## Supplementary Data 3 for "Mining folded proteomes in the era of accurate structure prediction": PF08867.output

```
# cudaSaTabsearch LTYPE = T LORDER = F LSOLN = F
# QUERY ID = PF08867 
# DBFILE = ./tableaux.ascii.DB                                                             
Q2G0V6   0 0 -1.27278 0.943444
Q2G075   0 0 -1.27278 0.943444
Q2G083   0 0 -1.27278 0.943444
Q2FZN3   0 0 -1.27278 0.943444
Q2FY90   0 0 -1.27278 0.943444
Q2FX91   0 0 -1.27278 0.943444
Q2FX54   0 0 -1.27278 0.943444
Q2FYQ4   0 0 -1.27278 0.943444
Q2G284   0 0 -1.27278 0.943444
Q2G0S4   0 0 -1.27278 0.943444
Q2FWM3   0 0 -1.27278 0.943444
Q2FX81   0 0 -1.27278 0.943444
Q2FXC6   0 0 -1.27278 0.943444
Q2FWJ7   0 0 -1.27278 0.943444
Q2FYJ9   0 0 -1.27278 0.943444
Q2G2E6   0 0 -1.27278 0.943444
Q2FWV0   0 0 -1.27278 0.943444
Q2FZC3   0 0 -1.27278 0.943444
Q2FVH9   0 0 -1.27278 0.943444
Q2FXQ5   0 0 -1.27278 0.943444
Q2FZU4   0 0 -1.27278 0.943444
Q2FYF8   0 0 -1.27278 0.943444
Q2FUR4   0 0 -1.27278 0.943444
Q2FYI2   0 0 -1.27278 0.943444
Q2FYY2   0 0 -1.27278 0.943444
Q2FW58   0 0 -1.27278 0.943444
P0C7Z3   0 0 -1.27278 0.943444
Q2G0T2   0 0 -1.27278 0.943444
Q2G1G9   0 0 -1.27278 0.943444
Q2FVJ0   0 0 -1.27278 0.943444
Q2FZ80   0 0 -1.27278 0.943444
Q2G1R4   0 0 -1.27278 0.943444
Q2FW02   0 0 -1.27278 0.943444
Q2G1X3   0 0 -1.27278 0.943444
Q2FWW4   0 0 -1.27278 0.943444
Q2FZE1   0 0 -1.27278 0.943444
Q2FY31   0 0 -1.27278 0.943444
Q2G018   0 0 -1.27278 0.943444
Q2FZI0   0 0 -1.27278 0.943444
Q2FUZ7   0 0 -1.27278 0.943444
Q2G250   0 0 -1.27278 0.943444
Q2FWU8   0 0 -1.27278 0.943444
Q2FYX5   0 0 -1.27278 0.943444
Q2FZY2   0 0 -1.27278 0.943444
Q2FZX8   0 0 -1.27278 0.943444
Q2FUY8   0 0 -1.27278 0.943444
Q2FV73   0 0 -1.27278 0.943444
Q2G0C5   0 0 -1.27278 0.943444
Q2FZ52   0 0 -1.27278 0.943444
Q2FVK6   0 0 -1.27278 0.943444
Q2G0Z3   0 0 -1.27278 0.943444
Q2FZJ8   0 0 -1.27278 0.943444
Q2FY57   0 0 -1.27278 0.943444
Q2G0W3   0 0 -1.27278 0.943444
Q2G0I2   0 0 -1.27278 0.943444
Q2FYX1   0 0 -1.27278 0.943444
Q2G0H2   0 0 -1.27278 0.943444
Q2FWJ8   0 0 -1.27278 0.943444
Q2FWZ7   0 0 -1.27278 0.943444
Q2FV04   0 0 -1.27278 0.943444
Q2G0H6   0 0 -1.27278 0.943444
Q2G291   0 0 -1.27278 0.943444
Q2G1A7   0 0 -1.27278 0.943444
Q2FVS8   0 0 -1.27278 0.943444
Q2FZ26   0 0 -1.27278 0.943444
Q2FXJ3   0 0 -1.27278 0.943444
Q2G231   0 0 -1.27278 0.943444
Q2G2N0   0 0 -1.27278 0.943444
Q2G2I2   0 0 -1.27278 0.943444
Q2FYU3   0 0 -1.27278 0.943444
Q2FWY5   0 0 -1.27278 0.943444
Q2G2E3   0 0 -1.27278 0.943444
Q2FV09   0 0 -1.27278 0.943444
Q2FX72   0 0 -1.27278 0.943444
Q2FWA3   0 0 -1.27278 0.943444
Q2FWF2   0 0 -1.27278 0.943444
Q2G0E4   0 0 -1.27278 0.943444
Q2G251   0 0 -1.27278 0.943444
P0C818   0 0 -1.27278 0.943444
Q2FXQ2   0 0 -1.27278 0.943444
Q2FXD4   0 0 -1.27278 0.943444
Q2G014   0 0 -1.27278 0.943444
Q2FWI9   0 0 -1.27278 0.943444
Q2FX79   0 0 -1.27278 0.943444
Q2FVP7   0 0 -1.27278 0.943444
Q2FZN4   0 0 -1.27278 0.943444
Q2FWU6   0 0 -1.27278 0.943444
Q2G2Y1   0 0 -1.27278 0.943444
Q2FYF6   0 0 -1.27278 0.943444
Q2FXK0   0 0 -1.27278 0.943444
Q2FVI9   0 0 -1.27278 0.943444
Q2G246   0 0 -1.27278 0.943444
Q2G053   0 0 -1.27278 0.943444
Q2FWK8   0 0 -1.27278 0.943444
Q2FXL8   0 0 -1.27278 0.943444
Q2G0Q4   0 0 -1.27278 0.943444
Q2FVB7   0 0 -1.27278 0.943444
Q2FYD6   0 0 -1.27278 0.943444
Q2FXK9   0 0 -1.27278 0.943444
Q2FV78   0 0 -1.27278 0.943444
Q2FXG4   0 0 -1.27278 0.943444
Q2G0C8   0 0 -1.27278 0.943444
Q2FWU9   0 0 -1.27278 0.943444
Q2FUX2   0 0 -1.27278 0.943444
Q2FYI8   0 0 -1.27278 0.943444
Q2FXA1   0 0 -1.27278 0.943444
Q2FV49   0 0 -1.27278 0.943444
Q2G1S0   0 0 -1.27278 0.943444
Q2G0G0   0 0 -1.27278 0.943444
P0C805   0 0 -1.27278 0.943444
Q2FWV9   0 0 -1.27278 0.943444
Q2G152   0 0 -1.27278 0.943444
Q2FX48   0 0 -1.27278 0.943444
Q2FXS5   0 0 -1.27278 0.943444
Q2FWL4   0 0 -1.27278 0.943444
P0C7Y1   0 0 -1.27278 0.943444
Q2FXA2   0 0 -1.27278 0.943444
Q2FY96   0 0 -1.27278 0.943444
Q2FVJ3   0 0 -1.27278 0.943444
Q2FZ24   0 0 -1.27278 0.943444
Q2G1X4   0 0 -1.27278 0.943444
Q2FYM6   0 0 -1.27278 0.943444
Q2FWX6   0 0 -1.27278 0.943444
Q2G1D2   0 0 -1.27278 0.943444
Q2FWC0   0 0 -1.27278 0.943444
Q2FZG7   0 0 -1.27278 0.943444
Q2G2P1   0 0 -1.27278 0.943444
Q2G1M4   0 0 -1.27278 0.943444
Q2FX29   0 0 -1.27278 0.943444
Q2FUZ3   0 0 -1.27278 0.943444
Q2FVZ9   0 0 -1.27278 0.943444
Q2G2N3   0 0 -1.27278 0.943444
Q2G237   0 0 -1.27278 0.943444
Q2FXN5   0 0 -1.27278 0.943444
Q2FYP7   0 0 -1.27278 0.943444
Q2FWC8   0 0 -1.27278 0.943444
Q2G209   0 0 -1.27278 0.943444
Q2FXX7   0 0 -1.27278 0.943444
Q2FV05   0 0 -1.27278 0.943444
Q2FWM8   0 0 -1.27278 0.943444
Q2FV00   0 0 -1.27278 0.943444
Q2FZF2   0 0 -1.27278 0.943444
Q2FV80   0 0 -1.27278 0.943444
Q2FZZ7   0 0 -1.27278 0.943444
Q2FWH8   0 0 -1.27278 0.943444
Q2FVS5   0 0 -1.27278 0.943444
Q2FWY0   0 0 -1.27278 0.943444
Q2FZM3   0 0 -1.27278 0.943444
Q2FZW8   0 0 -1.27278 0.943444
Q2FVY7   0 0 -1.27278 0.943444
Q2FXJ1   0 0 -1.27278 0.943444
Q2G0T7   0 0 -1.27278 0.943444
Q2FW40   0 0 -1.27278 0.943444
Q2FYU9   0 0 -1.27278 0.943444
Q2FUR0   0 0 -1.27278 0.943444
Q2G215   0 0 -1.27278 0.943444
Q2G169   0 0 -1.27278 0.943444
Q2G034   0 0 -1.27278 0.943444
Q2FUV8   0 0 -1.27278 0.943444
Q2FW44   0 0 -1.27278 0.943444
Q2FYJ8   0 0 -1.27278 0.943444
Q2FVR6   0 0 -1.27278 0.943444
Q2G183   0 0 -1.27278 0.943444
Q2G0S1   1 0.25 -1.27278 0.943444
Q2FX83   0 0 -1.27278 0.943444
Q2FYF7   0 0 -1.27278 0.943444
Q2G166   1 0.25 -1.27278 0.943444
Q2FX20   2 0.5 -1.27278 0.943444
Q2G020   0 0 -1.27278 0.943444
Q2FVC0   0 0 -1.27278 0.943444
Q2FVD1   0 0 -1.27278 0.943444
Q2FWH1   0 0 -1.27278 0.943444
Q2FYX2   0 0 -1.27278 0.943444
Q2FZB5   1 0.25 -1.27278 0.943444
Q2G0G8   0 0 -1.27278 0.943444
P0A0I4   0 0 -1.27278 0.943444
Q2G2C6   1 0.25 -1.27278 0.943444
Q2FVB1   0 0 -1.27278 0.943444
Q2FYN1   0 0 -1.27278 0.943444
Q2FV79   0 0 -1.27278 0.943444
Q2FVU9   0 0 -1.27278 0.943444
Q2G0W5   0 0 -1.27278 0.943444
Q2FW60   0 0 -1.27278 0.943444
Q2G269   0 0 -1.27278 0.943444
Q2FZS1   0 0 -1.27278 0.943444
Q2G1Y3   0 0 -1.27278 0.943444
Q2FWA4   1 0.25 -1.27278 0.943444
Q2G0C0   0 0 -1.27278 0.943444
Q2G2J6   0 0 -1.27278 0.943444
Q2G1R2   0 0 -1.27278 0.943444
Q2FXY8   1 0.25 -1.27278 0.943444
Q2FYL2   0 0 -1.27278 0.943444
Q2FYS3   0 0 -1.27278 0.943444
Q2FXS0   0 0 -1.27278 0.943444
Q2FWA7   0 0 -1.27278 0.943444
Q2FWV8   0 0 -1.27278 0.943444
Q2G279   0 0 -1.27278 0.943444
Q2FYB5   0 0 -1.27278 0.943444
Q2G175   0 0 -1.27278 0.943444
Q2FZ07   0 0 -1.27278 0.943444
Q2FVG7   1 0.25 -1.27278 0.943444
Q2G2P3   0 0 -1.27278 0.943444
Q2FZA3   0 0 -1.27278 0.943444
Q2FYE1   0 0 -1.27278 0.943444
Q2G2F8   0 0 -1.27278 0.943444
Q2FWS8   0 0 -1.27278 0.943444
Q2FXD8   0 0 -1.27278 0.943444
Q2FX46   0 0 -1.27278 0.943444
Q2FYB4   0 0 -1.27278 0.943444
Q2FYC0   2 0.5 -1.27278 0.943444
Q2FUY5   1 0.25 -1.27278 0.943444
Q2FYF2   0 0 -1.27278 0.943444
Q2G0R4   0 0 -1.27278 0.943444
Q2G1L1   0 0 -1.27278 0.943444
Q2FYB0   0 0 -1.27278 0.943444
Q2FWW5   0 0 -1.27278 0.943444
Q2FX04   1 0.25 -1.27278 0.943444
Q2FV33   0 0 -1.27278 0.943444
Q2FUX6   0 0 -1.27278 0.943444
Q2FVP5   0 0 -1.27278 0.943444
Q2G0W7   0 0 -1.27278 0.943444
Q2FXV1   0 0 -1.27278 0.943444
Q2G096   0 0 -1.27278 0.943444
Q2FV68   1 0.25 -1.27278 0.943444
Q2FVY6   1 0.25 -1.27278 0.943444
Q2FYY0   1 0.25 -1.27278 0.943444
Q2G005   0 0 -1.27278 0.943444
Q2G2B4   0 0 -1.27278 0.943444
Q2FVZ7   0 0 -1.27278 0.943444
Q2FW55   0 0 -1.27278 0.943444
Q2FV92   2 0.5 -1.27278 0.943444
Q2FYV9   0 0 -1.27278 0.943444
Q2FW74   2 0.5 -1.27278 0.943444
Q2FVK9   0 0 -1.27278 0.943444
Q2FZA4   0 0 -1.27278 0.943444
Q2FV25   0 0 -1.27278 0.943444
Q2FYG8   0 0 -1.27278 0.943444
Q2G216   0 0 -1.27278 0.943444
Q2FZ69   0 0 -1.27278 0.943444
Q2FV97   0 0 -1.27278 0.943444
Q2FZ95   0 0 -1.27278 0.943444
Q2FZN8   0 0 -1.27278 0.943444
Q2FZG2   1 0.25 -1.27278 0.943444
Q2G259   0 0 -1.27278 0.943444
Q2FYB6   1 0.25 -1.27278 0.943444
Q2FZD1   1 0.25 -1.27278 0.943444
Q2FYT6   2 0.5 -1.27278 0.943444
Q2G0Y2   0 0 -1.27278 0.943444
Q2FWZ1   1 0.25 -1.27278 0.943444
Q2FVC8   0 0 -1.27278 0.943444
Q2G2H1   0 0 -1.27278 0.943444
Q2FY47   0 0 -1.27278 0.943444
Q2FX78   0 0 -1.27278 0.943444
Q2FX47   0 0 -1.27278 0.943444
Q2FZA7   0 0 -1.27278 0.943444
Q2FV32   0 0 -1.27278 0.943444
Q2FYE6   0 0 -1.27278 0.943444
Q2FZ41   0 0 -1.27278 0.943444
Q2FYG3   0 0 -1.27278 0.943444
Q2FX01   1 0.25 -1.27278 0.943444
Q2FXU6   2 0.5 -1.27278 0.943444
Q2FYL7   0 0 -1.27278 0.943444
Q2FWQ3   0 0 -1.27278 0.943444
Q2FZY9   0 0 -1.27278 0.943444
Q2FV50   0 0 -1.27278 0.943444
Q2FUY7   0 0 -1.27278 0.943444
Q2FXP6   0 0 -1.27278 0.943444
Q2G1S9   0 0 -1.27278 0.943444
Q2FX18   0 0 -1.27278 0.943444
Q2FYU0   0 0 -1.27278 0.943444
Q2FXZ7   3 0.666667 -1.27278 0.943444
Q2G051   2 0.444444 -1.27278 0.943444
Q2FWS3   0 0 -1.27278 0.943444
Q2FW14   2 0.444444 -1.27278 0.943444
Q2FYD7   2 0.444444 -1.27278 0.943444
Q9RQP8   2 0.444444 -1.27278 0.943444
Q2FZK2   1 0.222222 -1.27278 0.943444
Q2FWI7   3 0.666667 -1.27278 0.943444
Q2G182   0 0 -1.27278 0.943444
Q2FYT7   0 0 -1.27278 0.943444
Q2FV46   2 0.444444 -1.27278 0.943444
Q2FY58   0 0 -1.27278 0.943444
Q2FX06   0 0 -1.27278 0.943444
Q2FZH0   0 0 -1.27278 0.943444
Q2FUZ4   1 0.222222 -1.27278 0.943444
Q2G102   1 0.222222 -1.27278 0.943444
Q2G1R8   1 0.222222 -1.27278 0.943444
Q2G2J1   2 0.444444 -1.27278 0.943444
Q2FX71   1 0.222222 -1.27278 0.943444
Q2FUZ5   1 0.222222 -1.27278 0.943444
Q2FYP5   1 0.222222 -1.27278 0.943444
Q2G048   0 0 -1.27278 0.943444
Q2FUQ0   1 0.222222 -1.27278 0.943444
Q2FWS7   1 0.222222 -1.27278 0.943444
Q2FV65   1 0.222222 -1.27278 0.943444
Q2G125   0 0 -1.27278 0.943444
Q2FYT2   3 0.666667 -1.27278 0.943444
Q2FVH7   1 0.222222 -1.27278 0.943444
Q2G127   1 0.222222 -1.27278 0.943444
Q2FYI5   0 0 -1.27278 0.943444
Q2FYX4   1 0.222222 -1.27278 0.943444
Q2G0M3   2 0.444444 -1.27278 0.943444
Q2FW87   3 0.666667 -1.27278 0.943444
Q2G211   0 0 -1.27278 0.943444
Q2FXR5   4 0.888889 -1.27278 0.943444
Q2FWR5   1 0.222222 -1.27278 0.943444
Q2FYD5   1 0.222222 -1.27278 0.943444
Q2FY94   0 0 -1.27278 0.943444
Q2G2W8   0 0 -1.27278 0.943444
Q2FZL9   2 0.444444 -1.27278 0.943444
Q2FYT9   3 0.666667 -1.27278 0.943444
Q2FX44   1 0.222222 -1.27278 0.943444
Q2FXB2   0 0 -1.27278 0.943444
Q2FVF6   3 0.666667 -1.27278 0.943444
Q2G2F6   0 0 -1.27278 0.943444
Q2G2C3   1 0.222222 -1.27278 0.943444
Q2FYA5   1 0.222222 -1.27278 0.943444
Q2FYB1   0 0 -1.27278 0.943444
Q2G011   1 0.222222 -1.27278 0.943444
Q2FV29   0 0 -1.27278 0.943444
Q2FVW1   2 0.444444 -1.27278 0.943444
Q2FYA4   1 0.222222 -1.27278 0.943444
Q2FY26   2 0.444444 -1.27278 0.943444
Q2FXC1   1 0.222222 -1.27278 0.943444
Q2G2T0   0 0 -1.27278 0.943444
Q2FY62   0 0 -1.27278 0.943444
Q2G2K4   2 0.444444 -1.27278 0.943444
Q2FW65   2 0.444444 -1.27278 0.943444
Q2FY05   1 0.222222 -1.27278 0.943444
Q2FV96   6 1.33333 0.903563 0.161558
Q2G1S7   0 0 -1.27278 0.943444
Q2FWS9   3 0.666667 -1.27278 0.943444
Q2G180   1 0.222222 -1.27278 0.943444
Q2G0L6   1 0.222222 -1.27278 0.943444
Q2G189   0 0 -1.27278 0.943444
Q2FYD9   0 0 -1.27278 0.943444
Q2FWM6   0 0 -1.27278 0.943444
Q2FXA6   0 0 -1.27278 0.943444
Q2G0U8   1 0.222222 -1.27278 0.943444
Q2FXD9   2 0.444444 -1.27278 0.943444
Q2FWF9   0 0 -1.27278 0.943444
Q2FXS3   1 0.222222 -1.27278 0.943444
Q2FXX6   0 0 -1.27278 0.943444
Q2FWU2   1 0.222222 -1.27278 0.943444
Q2FXD5   1 0.222222 -1.27278 0.943444
Q2FZK8   3 0.666667 -1.27278 0.943444
Q2FV15   0 0 -1.27278 0.943444
Q2FZZ5   2 0.444444 -1.27278 0.943444
Q2FW48   2 0.444444 -1.27278 0.943444
Q2FYB3   3 0.666667 -1.27278 0.943444
Q2FWT5   1 0.222222 -1.27278 0.943444
Q2FVH4   0 0 -1.27278 0.943444
Q2FWP4   2 0.444444 -1.27278 0.943444
Q2FYX9   2 0.444444 -1.27278 0.943444
Q2G1U7   1 0.222222 -1.27278 0.943444
Q2FXY6   2 0.444444 -1.27278 0.943444
Q2FYT1   0 0 -1.27278 0.943444
Q2G244   1 0.222222 -1.27278 0.943444
Q2FX30   0 0 -1.27278 0.943444
Q2FVZ3   1 0.222222 -1.27278 0.943444
Q2FWP5   3 0.666667 -1.27278 0.943444
Q2FX41   0 0 -1.27278 0.943444
Q2G2R5   1 0.222222 -1.27278 0.943444
Q2G2S3   2 0.4 -1.27278 0.943444
Q2G004   1 0.2 -1.27278 0.943444
Q2FWV1   3 0.6 -1.27278 0.943444
Q2G003   2 0.4 -1.27278 0.943444
Q2FZV3   3 0.6 -1.27278 0.943444
Q2G026   2 0.4 -1.27278 0.943444
Q2FXG7   2 0.4 -1.27278 0.943444
Q2FYL8   0 0 -1.27278 0.943444
Q2FZB6   0 0 -1.27278 0.943444
Q2FZE4   2 0.4 -1.27278 0.943444
Q2FX11   3 0.6 -1.27278 0.943444
Q2G0Y3   2 0.4 -1.27278 0.943444
Q2FZW7   0 0 -1.27278 0.943444
Q2FX21   4 0.8 -1.27278 0.943444
Q2G092   3 0.6 -1.27278 0.943444
Q2FZB7   2 0.4 -1.27278 0.943444
Q2G0J9   4 0.8 -1.27278 0.943444
Q2G1X2   2 0.4 -1.27278 0.943444
Q2FZD6   6 1.2 0.903563 0.161558
Q2FW67   2 0.4 -1.27278 0.943444
Q2G111   4 0.8 -1.27278 0.943444
Q2G2Y4   2 0.4 -1.27278 0.943444
Q2FY38   3 0.6 -1.27278 0.943444
Q2FWJ0   2 0.4 -1.27278 0.943444
Q2G2T5   3 0.6 -1.27278 0.943444
Q2FVG6   4 0.8 -1.27278 0.943444
Q2G1V8   1 0.2 -1.27278 0.943444
Q2G1L0   2 0.4 -1.27278 0.943444
Q2FXD6   4 0.8 -1.27278 0.943444
P0C948   3 0.6 -1.27278 0.943444
Q2G1M2   2 0.4 -1.27278 0.943444
Q2FVW8   2 0.4 -1.27278 0.943444
Q2FX24   1 0.2 -1.27278 0.943444
Q2FWS4   3 0.6 -1.27278 0.943444
Q2FYQ3   1 0.2 -1.27278 0.943444
Q2G254   2 0.4 -1.27278 0.943444
Q2FWB4   1 0.2 -1.27278 0.943444
Q2FUP8   2 0.4 -1.27278 0.943444
Q2FZC2   1 0.2 -1.27278 0.943444
Q2FYE4   2 0.4 -1.27278 0.943444
Q2FWS2   1 0.2 -1.27278 0.943444
Q2FY03   2 0.4 -1.27278 0.943444
Q2FVS6   2 0.4 -1.27278 0.943444
Q2FXV2   0 0 -1.27278 0.943444
Q2G2L6   1 0.2 -1.27278 0.943444
Q2G2I5   0 0 -1.27278 0.943444
Q2FYA2   3 0.6 -1.27278 0.943444
Q2FWV7   0 0 -1.27278 0.943444
Q2FXE7   3 0.6 -1.27278 0.943444
Q2G0J6   0 0 -1.27278 0.943444
Q2FUU4   4 0.8 -1.27278 0.943444
Q2FVJ4   1 0.2 -1.27278 0.943444
Q2FZM9   2 0.4 -1.27278 0.943444
Q2FZ51   1 0.2 -1.27278 0.943444
Q2FY22   2 0.4 -1.27278 0.943444
Q2G2Q1   1 0.2 -1.27278 0.943444
Q2G109   3 0.6 -1.27278 0.943444
Q2G1D6   2 0.4 -1.27278 0.943444
Q2FVC9   0 0 -1.27278 0.943444
Q2G2R6   3 0.6 -1.27278 0.943444
Q2FZ85   2 0.4 -1.27278 0.943444
Q2FVK4   3 0.6 -1.27278 0.943444
Q2G1V9   0 0 -1.27278 0.943444
Q2G2H6   3 0.6 -1.27278 0.943444
Q2FWS6   3 0.6 -1.27278 0.943444
Q2FZW4   2 0.4 -1.27278 0.943444
Q2G1M3   2 0.4 -1.27278 0.943444
Q2G1M0   3 0.6 -1.27278 0.943444
Q2G1Y9   3 0.6 -1.27278 0.943444
Q2FX45   4 0.8 -1.27278 0.943444
Q2FWP8   2 0.4 -1.27278 0.943444
Q2FYP4   2 0.4 -1.27278 0.943444
Q2FYL1   2 0.4 -1.27278 0.943444
Q2G1L4   3 0.6 -1.27278 0.943444
Q2FUQ7   3 0.6 -1.27278 0.943444
Q2G247   0 0 -1.27278 0.943444
Q2FVV0   1 0.2 -1.27278 0.943444
Q2FYU6   2 0.4 -1.27278 0.943444
Q2G2N6   1 0.2 -1.27278 0.943444
Q2FXC9   1 0.2 -1.27278 0.943444
Q2FX42   2 0.4 -1.27278 0.943444
Q2FX26   6 1.2 0.903563 0.161558
Q2FWF3   1 0.2 -1.27278 0.943444
Q2FZY1   2 0.4 -1.27278 0.943444
Q2FW15   2 0.363636 -1.27278 0.943444
P0A0G2   4 0.727273 -1.27278 0.943444
Q2G2G5   3 0.545455 -1.27278 0.943444
Q2FY39   2 0.363636 -1.27278 0.943444
Q2G0B5   1 0.181818 -1.27278 0.943444
Q2FZI1   3 0.545455 -1.27278 0.943444
Q2FUQ6   3 0.545455 -1.27278 0.943444
Q2FVR5   4 0.727273 -1.27278 0.943444
Q2G2W6   3 0.545455 -1.27278 0.943444
Q2FZR8   2 0.363636 -1.27278 0.943444
Q2FVY8   3 0.545455 -1.27278 0.943444
Q2FZ60   4 0.727273 -1.27278 0.943444
Q2FV82   3 0.545455 -1.27278 0.943444
Q2FX23   4 0.727273 -1.27278 0.943444
Q2G1G3   2 0.363636 -1.27278 0.943444
P68805   2 0.363636 -1.27278 0.943444
Q2FVL0   1 0.181818 -1.27278 0.943444
Q2G2J0   5 0.909091 -1.27278 0.943444
Q2FZF1   2 0.363636 -1.27278 0.943444
Q2FXU9   4 0.727273 -1.27278 0.943444
Q2G1A2   1 0.181818 -1.27278 0.943444
Q2G1C3   2 0.363636 -1.27278 0.943444
Q2G1D4   2 0.363636 -1.27278 0.943444
Q2G0A8   3 0.545455 -1.27278 0.943444
Q2FVC7   0 0 -1.27278 0.943444
Q2G133   3 0.545455 -1.27278 0.943444
Q2FY86   3 0.545455 -1.27278 0.943444
Q2FX92   5 0.909091 -1.27278 0.943444
Q2FW47   0 0 -1.27278 0.943444
Q2G1T9   2 0.363636 -1.27278 0.943444
Q2FVU8   1 0.181818 -1.27278 0.943444
Q2FVD7   3 0.545455 -1.27278 0.943444
Q2FX55   0 0 -1.27278 0.943444
Q2FVD3   4 0.727273 -1.27278 0.943444
Q2G2B5   2 0.363636 -1.27278 0.943444
Q2FWV6   3 0.545455 -1.27278 0.943444
Q2FW29   1 0.181818 -1.27278 0.943444
Q2G0W6   0 0 -1.27278 0.943444
Q2FVD2   2 0.363636 -1.27278 0.943444
Q2FWR8   3 0.545455 -1.27278 0.943444
Q2FXA0   2 0.363636 -1.27278 0.943444
Q2FZB4   2 0.363636 -1.27278 0.943444
Q2FX37   3 0.545455 -1.27278 0.943444
Q2FX13   1 0.181818 -1.27278 0.943444
Q2FWD8   2 0.363636 -1.27278 0.943444
Q2G108   3 0.545455 -1.27278 0.943444
Q2G2V4   5 0.909091 -1.27278 0.943444
Q2FZW2   3 0.545455 -1.27278 0.943444
Q2FYY4   2 0.363636 -1.27278 0.943444
Q2FYB8   2 0.363636 -1.27278 0.943444
Q2FWC2   3 0.545455 -1.27278 0.943444
Q2FYE8   3 0.545455 -1.27278 0.943444
Q2FXK5   5 0.909091 -1.27278 0.943444
Q2FWT0   4 0.727273 -1.27278 0.943444
Q2FW19   5 0.909091 -1.27278 0.943444
Q2G100   2 0.363636 -1.27278 0.943444
Q2FYY3   2 0.363636 -1.27278 0.943444
Q2FZ01   3 0.545455 -1.27278 0.943444
Q2FYY1   2 0.363636 -1.27278 0.943444
Q2G103   8 1.45455 0.903563 0.161558
Q2FV12   2 0.363636 -1.27278 0.943444
Q2FWQ1   6 1.09091 0.903563 0.161558
Q2FYY5   2 0.363636 -1.27278 0.943444
Q2G207   2 0.363636 -1.27278 0.943444
Q2G1Y8   1 0.181818 -1.27278 0.943444
Q2FWZ8   1 0.181818 -1.27278 0.943444
Q2G0Z8   1 0.181818 -1.27278 0.943444
Q2G2F7   1 0.181818 -1.27278 0.943444
Q2FYH9   1 0.181818 -1.27278 0.943444
Q2FWB7   3 0.545455 -1.27278 0.943444
Q2FYN2   2 0.333333 -1.27278 0.943444
Q2FVQ6   4 0.666667 -1.27278 0.943444
Q2FWX3   3 0.5 -1.27278 0.943444
Q2G187   2 0.333333 -1.27278 0.943444
Q2FW05   0 0 -1.27278 0.943444
Q2FYC3   5 0.833333 -1.27278 0.943444
Q2FZJ2   5 0.833333 -1.27278 0.943444
Q2G0D6   3 0.5 -1.27278 0.943444
Q2FWP7   3 0.5 -1.27278 0.943444
Q2FX31   7 1.16667 0.903563 0.161558
Q2FVZ6   2 0.333333 -1.27278 0.943444
Q2G2A2   9 1.5 0.903563 0.161558
Q2FWQ8   2 0.333333 -1.27278 0.943444
Q2FVM9   3 0.5 -1.27278 0.943444
Q2FYD1   4 0.666667 -1.27278 0.943444
Q2FYN3   4 0.666667 -1.27278 0.943444
Q2FYI3   3 0.5 -1.27278 0.943444
Q2G022   3 0.5 -1.27278 0.943444
Q2G1Q3   4 0.666667 -1.27278 0.943444
Q2FX58   2 0.333333 -1.27278 0.943444
Q2G2V1   2 0.333333 -1.27278 0.943444
Q2FVV5   5 0.833333 -1.27278 0.943444
Q2FZC0   6 1 0.903563 0.161558
Q2FV63   3 0.5 -1.27278 0.943444
Q2FWG9   3 0.5 -1.27278 0.943444
Q2FZA5   2 0.333333 -1.27278 0.943444
Q2FX60   5 0.833333 -1.27278 0.943444
Q2G2I8   4 0.666667 -1.27278 0.943444
Q2G2Y5   4 0.666667 -1.27278 0.943444
Q2G2Y2   2 0.333333 -1.27278 0.943444
Q2FWA6   5 0.833333 -1.27278 0.943444
Q2FWL8   4 0.666667 -1.27278 0.943444
Q2FY95   7 1.16667 0.903563 0.161558
Q2FYC5   6 1 0.903563 0.161558
Q2FV43   2 0.333333 -1.27278 0.943444
Q2FVU0   5 0.833333 -1.27278 0.943444
Q2FZG5   3 0.5 -1.27278 0.943444
Q2G2H9   5 0.833333 -1.27278 0.943444
Q2G1D1   1 0.166667 -1.27278 0.943444
Q2FWU7   2 0.333333 -1.27278 0.943444
P60647   3 0.5 -1.27278 0.943444
Q2FUR7   5 0.833333 -1.27278 0.943444
Q2FWQ2   3 0.5 -1.27278 0.943444
Q2G2M4   4 0.666667 -1.27278 0.943444
Q2G104   4 0.666667 -1.27278 0.943444
Q2FX76   1 0.166667 -1.27278 0.943444
Q2G2Q4   6 1 0.903563 0.161558
Q2FXQ1   4 0.666667 -1.27278 0.943444
Q2FX80   2 0.333333 -1.27278 0.943444
Q2FZN6   2 0.333333 -1.27278 0.943444
Q2G009   2 0.333333 -1.27278 0.943444
Q2G021   4 0.666667 -1.27278 0.943444
Q2FWH0   3 0.5 -1.27278 0.943444
Q2FXQ0   5 0.833333 -1.27278 0.943444
Q2FX64   4 0.666667 -1.27278 0.943444
Q2FY98   2 0.333333 -1.27278 0.943444
Q2FWK5   3 0.5 -1.27278 0.943444
Q2FYK1   4 0.666667 -1.27278 0.943444
Q2FXF0   4 0.666667 -1.27278 0.943444
Q2FY70   5 0.833333 -1.27278 0.943444
Q2G114   6 1 0.903563 0.161558
Q2FX38   2 0.333333 -1.27278 0.943444
Q2FUP9   1 0.166667 -1.27278 0.943444
Q2FVV3   4 0.666667 -1.27278 0.943444
Q2G113   4 0.666667 -1.27278 0.943444
Q2FWB2   1 0.166667 -1.27278 0.943444
Q2FWT6   3 0.5 -1.27278 0.943444
Q2FW28   4 0.666667 -1.27278 0.943444
Q2FUQ9   1 0.166667 -1.27278 0.943444
Q2FY00   2 0.333333 -1.27278 0.943444
Q2G040   3 0.5 -1.27278 0.943444
Q2FX35   5 0.833333 -1.27278 0.943444
Q2FYW9   4 0.615385 -1.27278 0.943444
Q2G2N8   6 0.923077 -1.27278 0.943444
Q2G1V7   8 1.23077 0.903563 0.161558
Q2G0C3   6 0.923077 -1.27278 0.943444
Q2FVW0   5 0.769231 -1.27278 0.943444
Q2FUS4   8 1.23077 0.903563 0.161558
Q2FVP6   3 0.461538 -1.27278 0.943444
Q2FZK1   3 0.461538 -1.27278 0.943444
Q2FXY2   8 1.23077 0.903563 0.161558
Q2FYX3   4 0.615385 -1.27278 0.943444
Q2FZ86   4 0.615385 -1.27278 0.943444
Q2FUV7   3 0.461538 -1.27278 0.943444
Q2FX70   4 0.615385 -1.27278 0.943444
Q2G1Y1   4 0.615385 -1.27278 0.943444
Q2FVT9   5 0.769231 -1.27278 0.943444
Q2G2K3   6 0.923077 -1.27278 0.943444
P72358   5 0.769231 -1.27278 0.943444
Q2G192   3 0.461538 -1.27278 0.943444
Q2FYX6   3 0.461538 -1.27278 0.943444
Q2FXW0   1 0.153846 -1.27278 0.943444
Q2G202   5 0.769231 -1.27278 0.943444
Q2FYW7   2 0.307692 -1.27278 0.943444
Q2G2M0   2 0.307692 -1.27278 0.943444
Q2FXT7   2 0.307692 -1.27278 0.943444
Q2FX59   4 0.615385 -1.27278 0.943444
Q2G0X2   4 0.615385 -1.27278 0.943444
Q2FWR6   5 0.769231 -1.27278 0.943444
Q2FW22   4 0.615385 -1.27278 0.943444
Q2FZH4   5 0.769231 -1.27278 0.943444
Q2FYZ1   6 0.923077 -1.27278 0.943444
Q2G2W7   6 0.923077 -1.27278 0.943444
Q2G2I4   4 0.615385 -1.27278 0.943444
Q2FZP5   4 0.615385 -1.27278 0.943444
Q2FWQ7   7 1.07692 0.903563 0.161558
Q2G1W9   5 0.769231 -1.27278 0.943444
Q2FWF7   3 0.461538 -1.27278 0.943444
Q2FYM9   3 0.461538 -1.27278 0.943444
Q2FXV0   6 0.923077 -1.27278 0.943444
Q2FWW2   5 0.769231 -1.27278 0.943444
Q2FVS2   4 0.615385 -1.27278 0.943444
Q2G007   6 0.923077 -1.27278 0.943444
Q2FYA7   7 1.07692 0.903563 0.161558
Q2G0K0   4 0.615385 -1.27278 0.943444
Q2FXS9   4 0.615385 -1.27278 0.943444
Q2G249   4 0.615385 -1.27278 0.943444
Q2G008   1 0.153846 -1.27278 0.943444
Q2FZD5   6 0.923077 -1.27278 0.943444
Q2FZG0   3 0.461538 -1.27278 0.943444
Q2FX28   6 0.923077 -1.27278 0.943444
Q2FXI4   3 0.461538 -1.27278 0.943444
Q2G176   3 0.461538 -1.27278 0.943444
Q2G116   4 0.615385 -1.27278 0.943444
Q2FXF2   6 0.923077 -1.27278 0.943444
Q2G260   5 0.769231 -1.27278 0.943444
Q2G213   2 0.307692 -1.27278 0.943444
Q2G173   5 0.769231 -1.27278 0.943444
Q2FV71   8 1.23077 0.903563 0.161558
Q2FWY8   4 0.615385 -1.27278 0.943444
Q2FWN3   2 0.307692 -1.27278 0.943444
Q2FYD4   6 0.923077 -1.27278 0.943444
Q2FVQ2   4 0.615385 -1.27278 0.943444
Q2FVK0   9 1.38462 0.903563 0.161558
Q2G285   6 0.923077 -1.27278 0.943444
Q2FZH6   4 0.615385 -1.27278 0.943444
Q2FZX1   2 0.307692 -1.27278 0.943444
Q2FZ83   1 0.153846 -1.27278 0.943444
Q2G0S9   4 0.615385 -1.27278 0.943444
Q2FZH7   5 0.769231 -1.27278 0.943444
Q2FZT3   5 0.769231 -1.27278 0.943444
Q2FX57   6 0.857143 -1.27278 0.943444
Q2G0B9   4 0.571429 -1.27278 0.943444
Q2FY28   5 0.714286 -1.27278 0.943444
Q2G0R5   7 1 0.903563 0.161558
Q2FZG8   4 0.571429 -1.27278 0.943444
Q2G1X1   2 0.285714 -1.27278 0.943444
Q2FX93   5 0.714286 -1.27278 0.943444
Q2FYU5   6 0.857143 -1.27278 0.943444
Q2FWR9   6 0.857143 -1.27278 0.943444
Q2FWS0   8 1.14286 0.903563 0.161558
Q2G0P4   2 0.285714 -1.27278 0.943444
Q2FX50   7 1 0.903563 0.161558
Q2FZV0   4 0.571429 -1.27278 0.943444
Q2G0S5   4 0.571429 -1.27278 0.943444
Q2FY25   4 0.571429 -1.27278 0.943444
Q2FXG6   4 0.571429 -1.27278 0.943444
Q2FZJ7   1 0.142857 -1.27278 0.943444
Q2G0U7   4 0.571429 -1.27278 0.943444
Q2FZV2   8 1.14286 0.903563 0.161558
Q2FWT8   7 1 0.903563 0.161558
Q2G0D1   8 1.14286 0.903563 0.161558
Q2FVW5   7 1 0.903563 0.161558
Q2FY97   9 1.28571 0.903563 0.161558
Q2FXF3   5 0.714286 -1.27278 0.943444
Q2G063   4 0.571429 -1.27278 0.943444
Q2G0U5   5 0.714286 -1.27278 0.943444
Q2G2B1   7 1 0.903563 0.161558
Q2FVE3   4 0.571429 -1.27278 0.943444
Q2FZW1   4 0.571429 -1.27278 0.943444
Q2FYK2   5 0.714286 -1.27278 0.943444
Q2FXW2   4 0.571429 -1.27278 0.943444
Q9F0R1   7 1 0.903563 0.161558
Q2FZG3   7 1 0.903563 0.161558
Q2G2K0   6 0.857143 -1.27278 0.943444
Q2FVN4   3 0.428571 -1.27278 0.943444
Q2FYV0   3 0.428571 -1.27278 0.943444
Q2G0A5   3 0.428571 -1.27278 0.943444
Q2FZ03   6 0.857143 -1.27278 0.943444
Q2G1I8   5 0.714286 -1.27278 0.943444
Q2FYX8   5 0.714286 -1.27278 0.943444
Q2FV18   4 0.571429 -1.27278 0.943444
Q2FYI7   4 0.571429 -1.27278 0.943444
Q2G0K1   8 1.14286 0.903563 0.161558
Q2G2U9   7 1 0.903563 0.161558
Q2FW31   4 0.571429 -1.27278 0.943444
Q2FVB5   8 1.14286 0.903563 0.161558
Q2FVI8   4 0.571429 -1.27278 0.943444
Q2FZT0   6 0.857143 -1.27278 0.943444
P48860   8 1.14286 0.903563 0.161558
Q2FYC1   7 1 0.903563 0.161558
Q2G286   7 1 0.903563 0.161558
Q2FXD3   7 1 0.903563 0.161558
Q2G027   4 0.571429 -1.27278 0.943444
Q2G0T4   5 0.714286 -1.27278 0.943444
Q2FZJ5   3 0.428571 -1.27278 0.943444
Q2FW10   4 0.571429 -1.27278 0.943444
Q2FY91   9 1.28571 0.903563 0.161558
Q2FVP0   4 0.571429 -1.27278 0.943444
P60070   6 0.857143 -1.27278 0.943444
Q2FWU1   9 1.28571 0.903563 0.161558
Q2FYA3   5 0.714286 -1.27278 0.943444
Q2G0V8   5 0.714286 -1.27278 0.943444
Q2G0Z2   7 1 0.903563 0.161558
Q2FZ47   5 0.714286 -1.27278 0.943444
Q2G0V9   3 0.428571 -1.27278 0.943444
Q2FZE2   5 0.714286 -1.27278 0.943444
Q2FWB0   10 1.42857 0.903563 0.161558
Q2G1J1   6 0.857143 -1.27278 0.943444
Q2FYQ1   4 0.571429 -1.27278 0.943444
Q2FZ45   7 1 0.903563 0.161558
Q2FYW5   7 1 0.903563 0.161558
Q2G1A0   4 0.571429 -1.27278 0.943444
Q2FZB9   4 0.571429 -1.27278 0.943444
Q2FZX2   5 0.714286 -1.27278 0.943444
Q2FZY4   9 1.28571 0.903563 0.161558
Q2FW56   4 0.571429 -1.27278 0.943444
P0A0G6   7 1 0.903563 0.161558
Q2FW80   3 0.428571 -1.27278 0.943444
Q2G2S4   5 0.714286 -1.27278 0.943444
Q2G2H0   5 0.714286 -1.27278 0.943444
Q2G2E1   4 0.571429 -1.27278 0.943444
Q2G0I5   5 0.714286 -1.27278 0.943444
Q2FWW6   10 1.42857 0.903563 0.161558
Q2G112   3 0.428571 -1.27278 0.943444
Q2G214   8 1.14286 0.903563 0.161558
Q2FYG2   4 0.571429 -1.27278 0.943444
Q2G0J5   3 0.428571 -1.27278 0.943444
Q2FX27   6 0.857143 -1.27278 0.943444
Q2FWV5   8 1.14286 0.903563 0.161558
Q2FX40   8 1.14286 0.903563 0.161558
Q2FZM5   3 0.428571 -1.27278 0.943444
Q2FXH8   7 1 0.903563 0.161558
Q2FWS5   8 1.14286 0.903563 0.161558
Q2FW13   5 0.666667 -1.27278 0.943444
Q2FY93   8 1.06667 0.903563 0.161558
Q2FZM8   7 0.933333 -1.27278 0.943444
Q2FZV4   5 0.666667 -1.27278 0.943444
Q2FVD4   9 1.2 0.903563 0.161558
Q2G0J3   4 0.533333 -1.27278 0.943444
Q2FX61   3 0.4 -1.27278 0.943444
Q2FVD6   5 0.666667 -1.27278 0.943444
Q2FYY7   9 1.2 0.903563 0.161558
Q2G0W0   7 0.933333 -1.27278 0.943444
Q2FXF7   9 1.2 0.903563 0.161558
Q2G191   5 0.666667 -1.27278 0.943444
Q2FYT5   5 0.666667 -1.27278 0.943444
Q2G1P0   7 0.933333 -1.27278 0.943444
Q2FVF8   6 0.8 -1.27278 0.943444
Q2G0Y1   5 0.666667 -1.27278 0.943444
Q2FZD2   8 1.06667 0.903563 0.161558
Q2FZ59   3 0.4 -1.27278 0.943444
Q2G2G1   6 0.8 -1.27278 0.943444
Q2G0F9   1 0.133333 -1.27278 0.943444
Q2G1J2   6 0.8 -1.27278 0.943444
Q2G0Q6   8 1.06667 0.903563 0.161558
Q2FYX0   5 0.666667 -1.27278 0.943444
Q2FZU8   3 0.4 -1.27278 0.943444
Q2G267   5 0.666667 -1.27278 0.943444
Q2G174   4 0.533333 -1.27278 0.943444
Q2FWC3   4 0.533333 -1.27278 0.943444
Q2FVN6   3 0.4 -1.27278 0.943444
Q2G2D1   4 0.533333 -1.27278 0.943444
Q2FZK9   8 1.06667 0.903563 0.161558
Q2G2C9   8 1.06667 0.903563 0.161558
Q2G2V8   2 0.266667 -1.27278 0.943444
Q2FVL6   6 0.8 -1.27278 0.943444
Q2FY45   5 0.666667 -1.27278 0.943444
Q2G2R7   4 0.533333 -1.27278 0.943444
Q2FWD5   9 1.2 0.903563 0.161558
Q2FWT3   4 0.533333 -1.27278 0.943444
Q2FY92   8 1.06667 0.903563 0.161558
Q2FZM2   8 1.06667 0.903563 0.161558
Q2G2F0   7 0.933333 -1.27278 0.943444
Q2FW30   6 0.8 -1.27278 0.943444
Q2FZV9   6 0.8 -1.27278 0.943444
Q2FVA6   6 0.8 -1.27278 0.943444
Q2G229   5 0.666667 -1.27278 0.943444
Q2FZZ3   10 1.33333 0.903563 0.161558
Q2G2F4   4 0.533333 -1.27278 0.943444
Q2FVA7   10 1.33333 0.903563 0.161558
Q2G0R3   11 1.46667 0.903563 0.161558
Q2G1R1   8 1.06667 0.903563 0.161558
Q2FZ79   8 1.06667 0.903563 0.161558
Q2FZ12   3 0.4 -1.27278 0.943444
Q2FX39   7 0.933333 -1.27278 0.943444
Q2G186   4 0.533333 -1.27278 0.943444
Q2FXE5   3 0.4 -1.27278 0.943444
Q2G0A1   4 0.533333 -1.27278 0.943444
Q2G0E7   6 0.8 -1.27278 0.943444
Q2G2V7   3 0.4 -1.27278 0.943444
Q2FYA6   6 0.8 -1.27278 0.943444
Q2G276   6 0.8 -1.27278 0.943444
Q2G070   4 0.533333 -1.27278 0.943444
Q2FVZ1   10 1.33333 0.903563 0.161558
Q2FW84   4 0.533333 -1.27278 0.943444
Q2FVY9   8 1.06667 0.903563 0.161558
Q2FVD9   6 0.8 -1.27278 0.943444
Q2G1T2   6 0.8 -1.27278 0.943444
Q2G0I3   7 0.933333 -1.27278 0.943444
Q2G0E8   5 0.666667 -1.27278 0.943444
Q2FW08   8 1.06667 0.903563 0.161558
Q2FVD8   5 0.666667 -1.27278 0.943444
Q2FXF5   6 0.8 -1.27278 0.943444
Q2FXW1   7 0.933333 -1.27278 0.943444
Q2FW79   4 0.533333 -1.27278 0.943444
Q2G2G0   1 0.133333 -1.27278 0.943444
P48940   6 0.8 -1.27278 0.943444
Q2FYL6   5 0.666667 -1.27278 0.943444
Q2FZV8   5 0.666667 -1.27278 0.943444
Q2FYM5   7 0.933333 -1.27278 0.943444
Q2G2B6   6 0.8 -1.27278 0.943444
Q2G1L2   5 0.666667 -1.27278 0.943444
Q2G1V5   4 0.533333 -1.27278 0.943444
Q2FXT0   1 0.133333 -1.27278 0.943444
Q2FY02   6 0.8 -1.27278 0.943444
Q2FWQ4   6 0.8 -1.27278 0.943444
Q2FYG4   5 0.666667 -1.27278 0.943444
Q2FW11   5 0.666667 -1.27278 0.943444
Q2G257   9 1.125 0.903563 0.161558
Q2FWJ6   5 0.625 -1.27278 0.943444
Q2FXS8   2 0.25 -1.27278 0.943444
Q2FX12   5 0.625 -1.27278 0.943444
Q2FYF1   5 0.625 -1.27278 0.943444
Q2G2E8   7 0.875 -1.27278 0.943444
Q2FXE6   2 0.25 -1.27278 0.943444
Q2G2C0   3 0.375 -1.27278 0.943444
Q2G1V6   5 0.625 -1.27278 0.943444
Q2FWZ4   10 1.25 0.903563 0.161558
Q2G2V0   6 0.75 -1.27278 0.943444
Q9ZAH6   10 1.25 0.903563 0.161558
Q2FVU2   5 0.625 -1.27278 0.943444
Q2FWI8   8 1 0.903563 0.161558
P0A0H0   2 0.25 -1.27278 0.943444
Q2G0C1   7 0.875 -1.27278 0.943444
Q2FXH3   10 1.25 0.903563 0.161558
Q2FXI6   9 1.125 0.903563 0.161558
Q2G1X5   4 0.5 -1.27278 0.943444
Q2FV08   9 1.125 0.903563 0.161558
Q2FWT7   4 0.5 -1.27278 0.943444
Q2G210   5 0.625 -1.27278 0.943444
Q2FW66   5 0.625 -1.27278 0.943444
Q2FWD0   8 1 0.903563 0.161558
Q2FUQ1   6 0.75 -1.27278 0.943444
Q2FVI6   6 0.75 -1.27278 0.943444
Q2FWM7   5 0.625 -1.27278 0.943444
Q2FVN2   3 0.375 -1.27278 0.943444
Q2FWR2   7 0.875 -1.27278 0.943444
Q2FYH4   4 0.5 -1.27278 0.943444
Q2FYM8   4 0.5 -1.27278 0.943444
Q9RFJ6   8 1 0.903563 0.161558
Q2FZ42   2 0.25 -1.27278 0.943444
Q2FVX9   8 1 0.903563 0.161558
Q2G066   6 0.75 -1.27278 0.943444
Q2FVM3   11 1.375 0.903563 0.161558
Q2FWT1   7 0.875 -1.27278 0.943444
Q2FZB8   1 0.125 -1.27278 0.943444
Q2FUQ8   4 0.5 -1.27278 0.943444
Q2G2I7   4 0.5 -1.27278 0.943444
Q2FVF7   6 0.75 -1.27278 0.943444
Q2FV52   7 0.875 -1.27278 0.943444
Q2FWE3   6 0.75 -1.27278 0.943444
Q2G144   4 0.5 -1.27278 0.943444
Q2FXZ1   6 0.75 -1.27278 0.943444
Q2FX34   4 0.5 -1.27278 0.943444
Q2FWV4   1 0.125 -1.27278 0.943444
Q2FZ11   7 0.875 -1.27278 0.943444
Q2G141   9 1.125 0.903563 0.161558
Q2FWF5   5 0.625 -1.27278 0.943444
Q2FV34   4 0.5 -1.27278 0.943444
Q2FWQ0   6 0.75 -1.27278 0.943444
Q2FV88   7 0.875 -1.27278 0.943444
Q2G2P0   6 0.75 -1.27278 0.943444
Q2FYW8   7 0.875 -1.27278 0.943444
Q2G1W1   8 1 0.903563 0.161558
Q2FVC2   6 0.75 -1.27278 0.943444
Q2G0D3   4 0.5 -1.27278 0.943444
Q2FV89   9 1.125 0.903563 0.161558
Q2G1U2   4 0.5 -1.27278 0.943444
Q2FX32   4 0.5 -1.27278 0.943444
Q2FXS7   6 0.75 -1.27278 0.943444
Q2FVX1   4 0.5 -1.27278 0.943444
Q2FVE0   5 0.625 -1.27278 0.943444
Q2G270   4 0.5 -1.27278 0.943444
Q9EYW6   4 0.5 -1.27278 0.943444
Q2FVB8   6 0.75 -1.27278 0.943444
Q2FZT9   6 0.75 -1.27278 0.943444
Q2G298   9 1.125 0.903563 0.161558
Q2FX49   11 1.375 0.903563 0.161558
Q2G0Z0   11 1.375 0.903563 0.161558
Q2FW39   5 0.625 -1.27278 0.943444
Q2G252   8 1 0.903563 0.161558
Q2G0A3   5 0.625 -1.27278 0.943444
Q2FYJ7   7 0.875 -1.27278 0.943444
Q2FWT2   8 1 0.903563 0.161558
Q2FWQ5   7 0.875 -1.27278 0.943444
Q2G2J7   5 0.625 -1.27278 0.943444
Q2FY75   8 1 0.903563 0.161558
Q2G106   6 0.75 -1.27278 0.943444
Q2FVY3   5 0.625 -1.27278 0.943444
Q2FVP9   7 0.875 -1.27278 0.943444
Q2FW42   4 0.5 -1.27278 0.943444
Q2FUV9   5 0.625 -1.27278 0.943444
Q2FVR7   7 0.875 -1.27278 0.943444
Q2FZN1   4 0.5 -1.27278 0.943444
Q2G2Q7   8 0.941176 -1.27278 0.943444
Q2G150   10 1.17647 0.903563 0.161558
Q2G081   7 0.823529 -1.27278 0.943444
Q2FV45   7 0.823529 -1.27278 0.943444
Q2FX02   7 0.823529 -1.27278 0.943444
P0A0Q4   11 1.29412 0.903563 0.161558
Q2G0L9   10 1.17647 0.903563 0.161558
Q2FY04   7 0.823529 -1.27278 0.943444
Q2FV48   7 0.823529 -1.27278 0.943444
Q2FW64   3 0.352941 -1.27278 0.943444
Q2FX63   9 1.05882 0.903563 0.161558
Q2G1T3   6 0.705882 -1.27278 0.943444
Q2G0K9   4 0.470588 -1.27278 0.943444
Q2FZ00   8 0.941176 -1.27278 0.943444
Q2FVL9   1 0.117647 -1.27278 0.943444
Q2FW33   11 1.29412 0.903563 0.161558
Q2FWT9   4 0.470588 -1.27278 0.943444
Q2FZF7   6 0.705882 -1.27278 0.943444
Q2FWL1   10 1.17647 0.903563 0.161558
Q2FYS7   4 0.470588 -1.27278 0.943444
Q2FZX3   5 0.588235 -1.27278 0.943444
Q2FXR0   4 0.470588 -1.27278 0.943444
Q2G2I9   5 0.588235 -1.27278 0.943444
Q2FWN1   3 0.352941 -1.27278 0.943444
Q2G297   5 0.588235 -1.27278 0.943444
Q2FVA0   7 0.823529 -1.27278 0.943444
Q2FXX0   3 0.352941 -1.27278 0.943444
Q2G2P4   10 1.17647 0.903563 0.161558
Q2G0P8   9 1.05882 0.903563 0.161558
Q2FVN3   9 1.05882 0.903563 0.161558
Q2FXK7   7 0.823529 -1.27278 0.943444
Q2FZF8   4 0.470588 -1.27278 0.943444
Q2FWR0   6 0.705882 -1.27278 0.943444
Q2FXL2   5 0.588235 -1.27278 0.943444
Q2FWA9   4 0.470588 -1.27278 0.943444
Q2G282   14 1.64706 0.903563 0.161558
Q9RQQ0   7 0.823529 -1.27278 0.943444
Q2FXD7   8 0.941176 -1.27278 0.943444
Q2FUY4   11 1.29412 0.903563 0.161558
Q2G2W4   7 0.823529 -1.27278 0.943444
Q2FZF5   7 0.823529 -1.27278 0.943444
Q2FY42   3 0.352941 -1.27278 0.943444
Q2FUS3   9 1.05882 0.903563 0.161558
Q2G2E7   5 0.588235 -1.27278 0.943444
Q2G0S6   4 0.470588 -1.27278 0.943444
Q2G0C2   7 0.823529 -1.27278 0.943444
Q2FWF8   10 1.17647 0.903563 0.161558
Q2G000   10 1.17647 0.903563 0.161558
Q2FWX2   4 0.470588 -1.27278 0.943444
Q2FZS2   7 0.823529 -1.27278 0.943444
Q2FW16   5 0.588235 -1.27278 0.943444
Q2FZI2   3 0.352941 -1.27278 0.943444
Q2G1Q5   9 1.05882 0.903563 0.161558
Q2G1A5   7 0.823529 -1.27278 0.943444
Q2G0P7   6 0.705882 -1.27278 0.943444
Q2FWV3   4 0.470588 -1.27278 0.943444
Q2FW51   7 0.823529 -1.27278 0.943444
Q2FVI4   10 1.17647 0.903563 0.161558
Q2FVN7   8 0.941176 -1.27278 0.943444
Q2FWP9   5 0.588235 -1.27278 0.943444
Q2FXT2   9 1.05882 0.903563 0.161558
P0A0F4   8 0.941176 -1.27278 0.943444
Q2G126   7 0.823529 -1.27278 0.943444
Q2FW82   5 0.588235 -1.27278 0.943444
Q2FY44   8 0.941176 -1.27278 0.943444
Q2G0N9   10 1.17647 0.903563 0.161558
Q2G0Z9   4 0.470588 -1.27278 0.943444
Q2FV81   8 0.941176 -1.27278 0.943444
Q2FYC4   10 1.17647 0.903563 0.161558
Q2G178   9 1.05882 0.903563 0.161558
Q2G079   6 0.705882 -1.27278 0.943444
Q2G2B7   6 0.705882 -1.27278 0.943444
Q2FVF5   11 1.29412 0.903563 0.161558
Q2G2W2   8 0.941176 -1.27278 0.943444
Q2G1I2   7 0.823529 -1.27278 0.943444
Q2G245   2 0.235294 -1.27278 0.943444
Q2G1H7   9 1 0.903563 0.161558
Q2FWF1   5 0.555556 -1.27278 0.943444
Q2FZZ9   9 1 0.903563 0.161558
Q2G1W3   5 0.555556 -1.27278 0.943444
Q2G204   10 1.11111 0.903563 0.161558
Q2G1H1   8 0.888889 -1.27278 0.943444
Q2FXK3   5 0.555556 -1.27278 0.943444
Q2G2H8   7 0.777778 -1.27278 0.943444
Q2FZP9   8 0.888889 -1.27278 0.943444
Q2FWI2   7 0.777778 -1.27278 0.943444
Q2FYZ6   5 0.555556 -1.27278 0.943444
Q2FXS1   5 0.555556 -1.27278 0.943444
Q2G200   6 0.666667 -1.27278 0.943444
Q2G2L5   5 0.555556 -1.27278 0.943444
Q2FY73   10 1.11111 0.903563 0.161558
Q2G177   6 0.666667 -1.27278 0.943444
Q2G2F9   7 0.777778 -1.27278 0.943444
Q2FV27   7 0.777778 -1.27278 0.943444
Q2FZ56   7 0.777778 -1.27278 0.943444
Q2FVF3   4 0.444444 -1.27278 0.943444
Q2G0B6   7 0.777778 -1.27278 0.943444
Q2G2S5   11 1.22222 0.903563 0.161558
Q2FW68   4 0.444444 -1.27278 0.943444
Q2FWX7   5 0.555556 -1.27278 0.943444
Q2FWB6   9 1 0.903563 0.161558
Q2FXA9   6 0.666667 -1.27278 0.943444
Q2FXP3   7 0.777778 -1.27278 0.943444
Q2FUX5   11 1.22222 0.903563 0.161558
Q2FZZ4   9 1 0.903563 0.161558
Q2FX98   10 1.11111 0.903563 0.161558
Q2FV23   7 0.777778 -1.27278 0.943444
Q2FUR1   5 0.555556 -1.27278 0.943444
Q2FY49   9 1 0.903563 0.161558
Q2G017   4 0.444444 -1.27278 0.943444
Q2G2K9   11 1.22222 0.903563 0.161558
Q2G2N9   9 1 0.903563 0.161558
Q2G0E9   4 0.444444 -1.27278 0.943444
Q2FY19   10 1.11111 0.903563 0.161558
Q2G1E3   5 0.555556 -1.27278 0.943444
Q2FW17   2 0.222222 -1.27278 0.943444
Q2FWK9   9 1 0.903563 0.161558
Q2G2Q6   7 0.777778 -1.27278 0.943444
Q2G2Q5   9 1 0.903563 0.161558
Q2G1U9   11 1.22222 0.903563 0.161558
Q2G299   4 0.444444 -1.27278 0.943444
Q2FX75   1 0.111111 -1.27278 0.943444
Q2G058   10 1.11111 0.903563 0.161558
Q2G0E3   6 0.666667 -1.27278 0.943444
Q2FYK0   11 1.22222 0.903563 0.161558
Q2G2K6   3 0.333333 -1.27278 0.943444
Q2FYN0   3 0.333333 -1.27278 0.943444
Q2FVK7   4 0.444444 -1.27278 0.943444
Q2FX15   6 0.666667 -1.27278 0.943444
Q2FVN9   4 0.444444 -1.27278 0.943444
Q2FWX0   6 0.666667 -1.27278 0.943444
Q2G143   8 0.888889 -1.27278 0.943444
Q2G0C7   7 0.777778 -1.27278 0.943444
Q2G0K6   8 0.888889 -1.27278 0.943444
Q2FZZ1   5 0.555556 -1.27278 0.943444
Q2FV13   8 0.888889 -1.27278 0.943444
Q2G128   6 0.666667 -1.27278 0.943444
Q2FXU2   5 0.555556 -1.27278 0.943444
Q2G2R4   7 0.777778 -1.27278 0.943444
Q2FXM1   6 0.666667 -1.27278 0.943444
Q8KQR1   1 0.111111 -1.27278 0.943444
Q2G2Q9   8 0.888889 -1.27278 0.943444
Q2FVG9   6 0.666667 -1.27278 0.943444
Q2FV56   6 0.666667 -1.27278 0.943444
Q2FWG7   6 0.631579 -1.27278 0.943444
Q2G0T1   11 1.15789 0.903563 0.161558
Q2FXB9   6 0.631579 -1.27278 0.943444
Q2FZP3   8 0.842105 -1.27278 0.943444
Q2FZQ2   6 0.631579 -1.27278 0.943444
Q2FXS4   8 0.842105 -1.27278 0.943444
Q2FZ21   5 0.526316 -1.27278 0.943444
Q2G2X2   4 0.421053 -1.27278 0.943444
Q2FZF6   6 0.631579 -1.27278 0.943444
Q2FYA0   7 0.736842 -1.27278 0.943444
Q2G2A9   7 0.736842 -1.27278 0.943444
Q2FYB9   8 0.842105 -1.27278 0.943444
Q2FYI4   9 0.947368 -1.27278 0.943444
Q2FYL4   11 1.15789 0.903563 0.161558
Q2G1T0   6 0.631579 -1.27278 0.943444
Q2FXW7   5 0.526316 -1.27278 0.943444
Q2FZA1   11 1.15789 0.903563 0.161558
Q2FY76   9 0.947368 -1.27278 0.943444
Q2FZ97   13 1.36842 0.903563 0.161558
Q2G1I4   5 0.526316 -1.27278 0.943444
Q2FYQ6   5 0.526316 -1.27278 0.943444
Q2FXL6   7 0.736842 -1.27278 0.943444
Q2G2G6   4 0.421053 -1.27278 0.943444
Q2FVH1   5 0.526316 -1.27278 0.943444
Q2FYA8   4 0.421053 -1.27278 0.943444
Q2G2M5   11 1.15789 0.903563 0.161558
Q2FV99   5 0.526316 -1.27278 0.943444
Q2G105   6 0.631579 -1.27278 0.943444
Q2FW23   13 1.36842 0.903563 0.161558
Q2G012   2 0.210526 -1.27278 0.943444
Q2G2V5   4 0.421053 -1.27278 0.943444
Q2FW07   10 1.05263 0.903563 0.161558
Q2G0F2   4 0.421053 -1.27278 0.943444
Q2FZC9   7 0.736842 -1.27278 0.943444
Q2FXE9   6 0.631579 -1.27278 0.943444
Q2FV47   10 1.05263 0.903563 0.161558
Q2G2Q8   11 1.15789 0.903563 0.161558
Q2FYE7   11 1.15789 0.903563 0.161558
Q2FUT3   10 1.05263 0.903563 0.161558
Q2G068   12 1.26316 0.903563 0.161558
Q2G2D3   7 0.736842 -1.27278 0.943444
Q2FYK4   7 0.736842 -1.27278 0.943444
Q2FX36   8 0.842105 -1.27278 0.943444
Q2G0A4   6 0.631579 -1.27278 0.943444
Q2G080   6 0.631579 -1.27278 0.943444
Q2FUT1   9 0.947368 -1.27278 0.943444
Q2FYH3   10 1.05263 0.903563 0.161558
Q2FXA7   10 1.05263 0.903563 0.161558
Q2G2Y6   1 0.105263 -1.27278 0.943444
Q2FY55   7 0.736842 -1.27278 0.943444
Q2FY61   7 0.736842 -1.27278 0.943444
Q2G0E2   10 1.05263 0.903563 0.161558
Q2FVY1   9 0.947368 -1.27278 0.943444
Q2FUV1   6 0.631579 -1.27278 0.943444
Q2FUS9   4 0.421053 -1.27278 0.943444
Q2G1A1   5 0.526316 -1.27278 0.943444
P60639   7 0.736842 -1.27278 0.943444
Q2FZE9   1 0.105263 -1.27278 0.943444
Q2G1I9   4 0.421053 -1.27278 0.943444
Q2FWN0   11 1.15789 0.903563 0.161558
Q2FZE3   9 0.947368 -1.27278 0.943444
Q93Q23   6 0.631579 -1.27278 0.943444
Q2FWE9   6 0.631579 -1.27278 0.943444
Q2FUS1   6 0.631579 -1.27278 0.943444
Q2FVM5   8 0.842105 -1.27278 0.943444
Q2G2N7   4 0.421053 -1.27278 0.943444
Q2FWG0   6 0.631579 -1.27278 0.943444
Q2FXV7   6 0.631579 -1.27278 0.943444
Q2FW69   4 0.421053 -1.27278 0.943444
P0A0F8   4 0.421053 -1.27278 0.943444
Q2G055   6 0.631579 -1.27278 0.943444
Q2FV37   6 0.631579 -1.27278 0.943444
Q2G225   5 0.526316 -1.27278 0.943444
Q2FXG2   6 0.631579 -1.27278 0.943444
Q2FY87   6 0.631579 -1.27278 0.943444
Q2FWR7   8 0.842105 -1.27278 0.943444
Q2G1U6   10 1.05263 0.903563 0.161558
Q2G006   10 1.05263 0.903563 0.161558
Q2G2I6   7 0.7 -1.27278 0.943444
Q2FWS1   2 0.2 -1.27278 0.943444
Q2FYF5   11 1.1 0.903563 0.161558
Q2G0F1   7 0.7 -1.27278 0.943444
Q2G0J2   9 0.9 -1.27278 0.943444
Q2FXE3   8 0.8 -1.27278 0.943444
Q2FYV8   7 0.7 -1.27278 0.943444
Q2G1X6   13 1.3 0.903563 0.161558
Q2FUP5   9 0.9 -1.27278 0.943444
Q2G1A4   7 0.7 -1.27278 0.943444
Q2G0H9   8 0.8 -1.27278 0.943444
Q2G0M0   9 0.9 -1.27278 0.943444
Q2FYK6   8 0.8 -1.27278 0.943444
Q2G023   11 1.1 0.903563 0.161558
Q2G0G2   9 0.9 -1.27278 0.943444
Q2FXC0   9 0.9 -1.27278 0.943444
Q2FXF1   8 0.8 -1.27278 0.943444
Q2FW00   5 0.5 -1.27278 0.943444
Q2G1E7   6 0.6 -1.27278 0.943444
Q2FWE7   6 0.6 -1.27278 0.943444
Q2FY32   9 0.9 -1.27278 0.943444
Q2FUU0   8 0.8 -1.27278 0.943444
Q2FVU5   10 1 0.903563 0.161558
Q2G062   9 0.9 -1.27278 0.943444
Q2FV26   9 0.9 -1.27278 0.943444
Q2FW97   8 0.8 -1.27278 0.943444
Q2FZY8   8 0.8 -1.27278 0.943444
Q2G277   6 0.6 -1.27278 0.943444
Q2G0V1   5 0.5 -1.27278 0.943444
Q2FWJ3   8 0.8 -1.27278 0.943444
Q2G2J2   6 0.6 -1.27278 0.943444
Q2FVB0   7 0.7 -1.27278 0.943444
Q2G278   9 0.9 -1.27278 0.943444
Q2G107   6 0.6 -1.27278 0.943444
P0A0M9   11 1.1 0.903563 0.161558
Q2G067   5 0.5 -1.27278 0.943444
Q2FV55   7 0.7 -1.27278 0.943444
Q2G1L3   7 0.7 -1.27278 0.943444
Q2G2R0   7 0.7 -1.27278 0.943444
Q2G2T3   6 0.6 -1.27278 0.943444
Q2FWA8   5 0.5 -1.27278 0.943444
Q2G056   11 1.1 0.903563 0.161558
Q2FWR1   9 0.9 -1.27278 0.943444
Q2FXP9   9 0.9 -1.27278 0.943444
Q2FZI4   9 0.9 -1.27278 0.943444
Q2G2L7   11 1.1 0.903563 0.161558
Q2FVG1   5 0.5 -1.27278 0.943444
Q2G1I7   11 1.1 0.903563 0.161558
Q2FVB6   7 0.7 -1.27278 0.943444
Q2G001   9 0.9 -1.27278 0.943444
Q2FUX3   7 0.7 -1.27278 0.943444
Q2G1Q9   9 0.9 -1.27278 0.943444
Q2G2S9   9 0.9 -1.27278 0.943444
Q2FXZ8   7 0.7 -1.27278 0.943444
Q2FZI7   8 0.8 -1.27278 0.943444
Q2FUS6   13 1.3 0.903563 0.161558
Q2FUZ6   7 0.7 -1.27278 0.943444
Q2FYQ9   7 0.7 -1.27278 0.943444
Q2FYS8   7 0.7 -1.27278 0.943444
Q2FYS6   6 0.6 -1.27278 0.943444
Q2FZG6   6 0.6 -1.27278 0.943444
Q2G1L9   6 0.6 -1.27278 0.943444
Q2FXT3   10 1 0.903563 0.161558
Q2FZN9   10 1 0.903563 0.161558
Q2FW20   9 0.9 -1.27278 0.943444
Q2G0H3   11 1.1 0.903563 0.161558
Q2FV98   10 1 0.903563 0.161558
Q2FXR7   8 0.8 -1.27278 0.943444
Q2G1T4   11 1.1 0.903563 0.161558
Q2FW38   8 0.8 -1.27278 0.943444
Q2G2P6   7 0.7 -1.27278 0.943444
Q2FVL7   9 0.9 -1.27278 0.943444
Q2FVY2   8 0.8 -1.27278 0.943444
Q2FYZ0   8 0.8 -1.27278 0.943444
Q2FYW2   6 0.6 -1.27278 0.943444
P60643   7 0.7 -1.27278 0.943444
Q2G265   7 0.7 -1.27278 0.943444
Q2FV42   7 0.7 -1.27278 0.943444
Q2FXN0   7 0.7 -1.27278 0.943444
Q2G2D9   7 0.7 -1.27278 0.943444
Q2FV75   8 0.8 -1.27278 0.943444
Q2FYE0   9 0.9 -1.27278 0.943444
Q2FX03   4 0.4 -1.27278 0.943444
Q2FX89   6 0.6 -1.27278 0.943444
Q2FX43   4 0.4 -1.27278 0.943444
Q2FV69   10 0.952381 -1.27278 0.943444
P72360   5 0.47619 -1.27278 0.943444
Q2FVQ1   10 0.952381 -1.27278 0.943444
Q2FYG7   10 0.952381 -1.27278 0.943444
Q2G1J8   5 0.47619 -1.27278 0.943444
Q2FW77   8 0.761905 -1.27278 0.943444
Q2FWI4   7 0.666667 -1.27278 0.943444
Q2FX62   7 0.666667 -1.27278 0.943444
Q2G0U6   10 0.952381 -1.27278 0.943444
Q2G0P2   6 0.571429 -1.27278 0.943444
Q2G0B8   10 0.952381 -1.27278 0.943444
Q2FVL3   6 0.571429 -1.27278 0.943444
Q2G1K8   7 0.666667 -1.27278 0.943444
Q2G2R9   9 0.857143 -1.27278 0.943444
Q2G2I3   5 0.47619 -1.27278 0.943444
Q2FY56   3 0.285714 -1.27278 0.943444
Q2G0B1   13 1.2381 0.903563 0.161558
Q2G1T1   11 1.04762 0.903563 0.161558
Q2FVX5   7 0.666667 -1.27278 0.943444
Q2G0H8   8 0.761905 -1.27278 0.943444
Q2FVT3   6 0.571429 -1.27278 0.943444
Q2FWF6   7 0.666667 -1.27278 0.943444
Q2FWZ6   14 1.33333 0.903563 0.161558
Q2FZ77   7 0.666667 -1.27278 0.943444
Q2G0H0   9 0.857143 -1.27278 0.943444
Q2G2G7   9 0.857143 -1.27278 0.943444
Q2G117   5 0.47619 -1.27278 0.943444
Q2FXG9   9 0.857143 -1.27278 0.943444
Q2FWE4   8 0.761905 -1.27278 0.943444
Q2FUS0   13 1.2381 0.903563 0.161558
Q2FWR3   11 1.04762 0.903563 0.161558
Q2FYA9   4 0.380952 -1.27278 0.943444
Q2G0Y5   10 0.952381 -1.27278 0.943444
Q2FZZ8   11 1.04762 0.903563 0.161558
Q2G1Z6   11 1.04762 0.903563 0.161558
Q2FX53   9 0.857143 -1.27278 0.943444
Q2FZC4   5 0.47619 -1.27278 0.943444
Q2FUS5   8 0.761905 -1.27278 0.943444
Q2G1R0   6 0.571429 -1.27278 0.943444
Q2G0D5   5 0.47619 -1.27278 0.943444
Q2FY18   9 0.857143 -1.27278 0.943444
Q2FYH8   8 0.761905 -1.27278 0.943444
Q2G1F2   10 0.952381 -1.27278 0.943444
Q2G0Q5   8 0.761905 -1.27278 0.943444
Q2FVR2   7 0.666667 -1.27278 0.943444
Q2FZE7   1 0.0952381 -1.27278 0.943444
Q2G0I0   10 0.952381 -1.27278 0.943444
Q2G0R1   7 0.666667 -1.27278 0.943444
Q2G0L7   8 0.761905 -1.27278 0.943444
Q2FWI1   10 0.952381 -1.27278 0.943444
Q2G0F7   11 1.04762 0.903563 0.161558
Q2FXY3   9 0.857143 -1.27278 0.943444
P0A084   10 0.952381 -1.27278 0.943444
Q2G0G5   9 0.857143 -1.27278 0.943444
Q2FZE5   7 0.666667 -1.27278 0.943444
Q2G0A2   6 0.571429 -1.27278 0.943444
Q2FVE8   5 0.47619 -1.27278 0.943444
Q2G2M8   7 0.666667 -1.27278 0.943444
Q2FYH7   8 0.761905 -1.27278 0.943444
Q2FVR8   7 0.666667 -1.27278 0.943444
Q2FZU9   9 0.857143 -1.27278 0.943444
Q2FYX7   8 0.761905 -1.27278 0.943444
Q2G280   12 1.14286 0.903563 0.161558
Q2FVG5   12 1.14286 0.903563 0.161558
Q2FWX1   12 1.14286 0.903563 0.161558
Q2FVB3   6 0.571429 -1.27278 0.943444
Q2G2A1   12 1.14286 0.903563 0.161558
Q2G1W7   4 0.380952 -1.27278 0.943444
Q2FW36   11 1.04762 0.903563 0.161558
P31337   7 0.666667 -1.27278 0.943444
Q2FXB8   7 0.666667 -1.27278 0.943444
Q2G2F3   11 1.04762 0.903563 0.161558
Q2FYM7   3 0.285714 -1.27278 0.943444
Q2FYB2   5 0.47619 -1.27278 0.943444
Q2G2E2   6 0.545455 -1.27278 0.943444
Q2G2G9   9 0.818182 -1.27278 0.943444
Q2FVC5   5 0.454545 -1.27278 0.943444
Q2G0T3   11 1 0.903563 0.161558
Q2G074   8 0.727273 -1.27278 0.943444
Q2G016   9 0.818182 -1.27278 0.943444
Q2G0G4   10 0.909091 -1.27278 0.943444
Q2G2K1   6 0.545455 -1.27278 0.943444
Q2FXE1   11 1 0.903563 0.161558
Q2FWD2   7 0.636364 -1.27278 0.943444
Q2G1Q0   7 0.636364 -1.27278 0.943444
Q2G073   7 0.636364 -1.27278 0.943444
Q2G1T7   9 0.818182 -1.27278 0.943444
Q2FVI3   10 0.909091 -1.27278 0.943444
Q2FZ93   10 0.909091 -1.27278 0.943444
Q2FVQ7   7 0.636364 -1.27278 0.943444
Q2G2B9   7 0.636364 -1.27278 0.943444
Q2FZN5   6 0.545455 -1.27278 0.943444
Q2FY72   8 0.727273 -1.27278 0.943444
Q2G0A0   16 1.45455 0.903563 0.161558
Q2FZQ8   6 0.545455 -1.27278 0.943444
Q2FXP1   9 0.818182 -1.27278 0.943444
P0A0B7   9 0.818182 -1.27278 0.943444
Q2FYW0   8 0.727273 -1.27278 0.943444
Q2G230   9 0.818182 -1.27278 0.943444
Q2G0H5   8 0.727273 -1.27278 0.943444
Q2G0B7   10 0.909091 -1.27278 0.943444
Q2G131   5 0.454545 -1.27278 0.943444
Q2G0Y4   8 0.727273 -1.27278 0.943444
Q2G2L0   11 1 0.903563 0.161558
Q2G101   11 1 0.903563 0.161558
Q2G036   10 0.909091 -1.27278 0.943444
Q2FXN3   7 0.636364 -1.27278 0.943444
Q2FWY2   9 0.818182 -1.27278 0.943444
Q2FXK6   11 1 0.903563 0.161558
Q2G2Y3   7 0.636364 -1.27278 0.943444
Q2G1P8   6 0.545455 -1.27278 0.943444
Q2G0N7   8 0.727273 -1.27278 0.943444
Q2FW43   9 0.818182 -1.27278 0.943444
Q2G2N4   11 1 0.903563 0.161558
Q2FW59   8 0.727273 -1.27278 0.943444
Q2G1V0   7 0.636364 -1.27278 0.943444
Q2G010   9 0.818182 -1.27278 0.943444
Q2FWJ4   8 0.727273 -1.27278 0.943444
Q2FUR3   8 0.727273 -1.27278 0.943444
Q2FXE4   8 0.727273 -1.27278 0.943444
Q2FY36   9 0.818182 -1.27278 0.943444
Q2G1Q7   10 0.909091 -1.27278 0.943444
Q2FX09   10 0.909091 -1.27278 0.943444
Q2G0Z1   10 0.909091 -1.27278 0.943444
Q2FWJ1   9 0.818182 -1.27278 0.943444
Q2FUT4   11 1 0.903563 0.161558
Q2FYI1   13 1.18182 0.903563 0.161558
Q2FXQ8   10 0.909091 -1.27278 0.943444
Q2FUZ0   8 0.727273 -1.27278 0.943444
P0A086   14 1.27273 0.903563 0.161558
Q2FZM0   6 0.545455 -1.27278 0.943444
Q2FXL3   10 0.909091 -1.27278 0.943444
Q2G2K7   7 0.636364 -1.27278 0.943444
Q2FVL1   5 0.454545 -1.27278 0.943444
Q2FW21   6 0.545455 -1.27278 0.943444
Q2G201   10 0.909091 -1.27278 0.943444
Q2FVV6   8 0.727273 -1.27278 0.943444
Q2FV03   6 0.545455 -1.27278 0.943444
Q2G2T2   10 0.909091 -1.27278 0.943444
Q2FZ44   8 0.727273 -1.27278 0.943444
Q2G1N7   10 0.909091 -1.27278 0.943444
Q2G172   7 0.636364 -1.27278 0.943444
Q2G208   7 0.636364 -1.27278 0.943444
Q2FZR7   7 0.636364 -1.27278 0.943444
Q2G2K2   1 0.0909091 -1.27278 0.943444
Q2FVA4   11 1 0.903563 0.161558
Q2G0F5   7 0.636364 -1.27278 0.943444
Q2G0X0   7 0.636364 -1.27278 0.943444
Q2FXU0   7 0.636364 -1.27278 0.943444
Q2FXX9   14 1.27273 0.903563 0.161558
Q2G2K8   4 0.363636 -1.27278 0.943444
Q2G0X1   7 0.608696 -1.27278 0.943444
Q2FXI8   7 0.608696 -1.27278 0.943444
Q2G0L1   8 0.695652 -1.27278 0.943444
Q2FX07   3 0.26087 -1.27278 0.943444
Q2G139   6 0.521739 -1.27278 0.943444
Q2FUV5   9 0.782609 -1.27278 0.943444
Q2FVD0   5 0.434783 -1.27278 0.943444
Q2FX10   9 0.782609 -1.27278 0.943444
Q2G1W5   9 0.782609 -1.27278 0.943444
Q2G1Y7   7 0.608696 -1.27278 0.943444
Q2G190   9 0.782609 -1.27278 0.943444
Q2FV59   7 0.608696 -1.27278 0.943444
Q2FZS3   4 0.347826 -1.27278 0.943444
Q2FX90   7 0.608696 -1.27278 0.943444
Q2FW85   6 0.521739 -1.27278 0.943444
Q2FZ65   10 0.869565 -1.27278 0.943444
Q2FXJ7   12 1.04348 0.903563 0.161558
Q2FVW2   12 1.04348 0.903563 0.161558
Q2G0H4   7 0.608696 -1.27278 0.943444
Q2FVV4   7 0.608696 -1.27278 0.943444
Q2FUR9   6 0.521739 -1.27278 0.943444
Q2FW06   5 0.434783 -1.27278 0.943444
Q2FY84   8 0.695652 -1.27278 0.943444
Q2G132   14 1.21739 0.903563 0.161558
Q2G0C9   9 0.782609 -1.27278 0.943444
Q2G2N1   4 0.347826 -1.27278 0.943444
Q2FVF2   5 0.434783 -1.27278 0.943444
Q2FZ30   13 1.13043 0.903563 0.161558
Q2FXX8   11 0.956522 -1.27278 0.943444
Q2FZX6   9 0.782609 -1.27278 0.943444
Q2G1Z2   7 0.608696 -1.27278 0.943444
Q2G0G7   9 0.782609 -1.27278 0.943444
Q2FV53   10 0.869565 -1.27278 0.943444
Q2FV28   9 0.782609 -1.27278 0.943444
Q2G097   10 0.869565 -1.27278 0.943444
Q2FZC5   10 0.869565 -1.27278 0.943444
Q2FY77   12 1.04348 0.903563 0.161558
Q2FVA9   8 0.695652 -1.27278 0.943444
Q2G2W5   2 0.173913 -1.27278 0.943444
Q2FX97   11 0.956522 -1.27278 0.943444
Q2G1F3   7 0.608696 -1.27278 0.943444
Q2FYU1   6 0.521739 -1.27278 0.943444
Q2FUP6   11 0.956522 -1.27278 0.943444
Q2G2U7   9 0.782609 -1.27278 0.943444
Q2FY09   16 1.3913 0.903563 0.161558
Q2G1J6   11 0.956522 -1.27278 0.943444
Q2G059   6 0.521739 -1.27278 0.943444
Q2FVK5   4 0.347826 -1.27278 0.943444
Q2G0H7   7 0.608696 -1.27278 0.943444
Q2FWN2   7 0.608696 -1.27278 0.943444
Q2FYV7   9 0.782609 -1.27278 0.943444
Q2G236   9 0.782609 -1.27278 0.943444
Q2FZR6   5 0.434783 -1.27278 0.943444
Q2G1P9   9 0.782609 -1.27278 0.943444
Q2G0R9   9 0.782609 -1.27278 0.943444
Q2FUZ9   10 0.869565 -1.27278 0.943444
Q2FVP2   10 0.869565 -1.27278 0.943444
Q2FXC8   8 0.695652 -1.27278 0.943444
Q2FVC4   6 0.521739 -1.27278 0.943444
Q2FZ29   8 0.695652 -1.27278 0.943444
Q2FYR8   9 0.75 -1.27278 0.943444
Q2FY23   10 0.833333 -1.27278 0.943444
Q2G0D4   10 0.833333 -1.27278 0.943444
Q2FZ38   9 0.75 -1.27278 0.943444
Q2FXH1   5 0.416667 -1.27278 0.943444
Q2FXZ9   8 0.666667 -1.27278 0.943444
Q2G1V3   6 0.5 -1.27278 0.943444
Q2FVZ0   4 0.333333 -1.27278 0.943444
Q2FV95   7 0.583333 -1.27278 0.943444
Q2G196   12 1 0.903563 0.161558
Q2FZ61   12 1 0.903563 0.161558
Q2FW27   11 0.916667 -1.27278 0.943444
Q2FWH2   11 0.916667 -1.27278 0.943444
Q2FZQ9   6 0.5 -1.27278 0.943444
Q2FWQ9   11 0.916667 -1.27278 0.943444
Q2G1N5   6 0.5 -1.27278 0.943444
Q2FZP8   6 0.5 -1.27278 0.943444
Q2FXC2   10 0.833333 -1.27278 0.943444
Q2G0X9   6 0.5 -1.27278 0.943444
Q2FX08   10 0.833333 -1.27278 0.943444
Q2FUV2   12 1 0.903563 0.161558
Q2FZT8   11 0.916667 -1.27278 0.943444
Q2G2N2   6 0.5 -1.27278 0.943444
Q2G0M1   10 0.833333 -1.27278 0.943444
Q2FVX8   7 0.583333 -1.27278 0.943444
Q2G220   8 0.666667 -1.27278 0.943444
Q2FW37   10 0.833333 -1.27278 0.943444
Q2G203   12 1 0.903563 0.161558
Q2FY89   7 0.583333 -1.27278 0.943444
Q2G1K7   12 1 0.903563 0.161558
Q2G013   6 0.5 -1.27278 0.943444
Q2FV91   8 0.666667 -1.27278 0.943444
Q2FW92   12 1 0.903563 0.161558
Q2G1U5   9 0.75 -1.27278 0.943444
Q2G2A6   5 0.416667 -1.27278 0.943444
Q2G0G9   9 0.75 -1.27278 0.943444
P0A088   4 0.333333 -1.27278 0.943444
Q2G0B4   6 0.5 -1.27278 0.943444
Q2G0X7   7 0.583333 -1.27278 0.943444
Q2G0S0   8 0.666667 -1.27278 0.943444
Q2FW12   7 0.583333 -1.27278 0.943444
Q2G0J7   11 0.916667 -1.27278 0.943444
Q2FW76   6 0.5 -1.27278 0.943444
Q2G1Z7   8 0.666667 -1.27278 0.943444
Q2G2S1   15 1.25 0.903563 0.161558
Q2G1B1   12 1 0.903563 0.161558
Q2FVP3   9 0.75 -1.27278 0.943444
Q2G1V1   11 0.916667 -1.27278 0.943444
Q2G1H8   9 0.75 -1.27278 0.943444
Q2G149   14 1.16667 0.903563 0.161558
Q2FXC7   8 0.666667 -1.27278 0.943444
Q2G019   6 0.5 -1.27278 0.943444
Q2FWL6   9 0.75 -1.27278 0.943444
Q2G199   6 0.5 -1.27278 0.943444
Q2FY41   2 0.166667 -1.27278 0.943444
Q2FX33   12 1 0.903563 0.161558
Q2G181   11 0.916667 -1.27278 0.943444
Q2FVT1   8 0.666667 -1.27278 0.943444
Q2G0Z5   13 1.08333 0.903563 0.161558
Q2FZC7   10 0.833333 -1.27278 0.943444
Q2G1U0   14 1.16667 0.903563 0.161558
Q2FW18   10 0.833333 -1.27278 0.943444
Q2G0H1   9 0.75 -1.27278 0.943444
Q2FX22   4 0.333333 -1.27278 0.943444
Q2G157   9 0.75 -1.27278 0.943444
Q2G2J5   12 1 0.903563 0.161558
Q2FZH9   7 0.583333 -1.27278 0.943444
Q2FZA6   6 0.5 -1.27278 0.943444
Q2G1N6   7 0.583333 -1.27278 0.943444
Q2FVR4   8 0.666667 -1.27278 0.943444
Q2FY13   11 0.916667 -1.27278 0.943444
Q2G025   11 0.916667 -1.27278 0.943444
Q2FV36   9 0.75 -1.27278 0.943444
Q2G0W9   6 0.5 -1.27278 0.943444
Q2G0L0   11 0.916667 -1.27278 0.943444
Q2FUR2   7 0.583333 -1.27278 0.943444
Q2FVJ9   8 0.666667 -1.27278 0.943444
Q2G1S8   9 0.72 -1.27278 0.943444
Q2FVJ5   14 1.12 0.903563 0.161558
Q2FZ39   10 0.8 -1.27278 0.943444
Q2FWP6   7 0.56 -1.27278 0.943444
Q2FVB4   12 0.96 -1.27278 0.943444
Q2G0V7   10 0.8 -1.27278 0.943444
Q2FUV4   11 0.88 -1.27278 0.943444
Q2FYG5   8 0.64 -1.27278 0.943444
Q2FW71   6 0.48 -1.27278 0.943444
Q2FZB1   7 0.56 -1.27278 0.943444
Q2G0Y9   6 0.48 -1.27278 0.943444
Q2G0X4   9 0.72 -1.27278 0.943444
Q2FZL2   9 0.72 -1.27278 0.943444
Q2FVS1   7 0.56 -1.27278 0.943444
Q2G099   10 0.8 -1.27278 0.943444
Q2FZN0   8 0.64 -1.27278 0.943444
Q2FZ50   11 0.88 -1.27278 0.943444
Q2G0X8   7 0.56 -1.27278 0.943444
Q2G167   10 0.8 -1.27278 0.943444
Q2G086   9 0.72 -1.27278 0.943444
Q2G0D0   10 0.8 -1.27278 0.943444
Q2FWG3   10 0.8 -1.27278 0.943444
Q2G228   12 0.96 -1.27278 0.943444
Q2FWW8   14 1.12 0.903563 0.161558
Q2FYL0   6 0.48 -1.27278 0.943444
Q2FXX2   13 1.04 0.903563 0.161558
Q2G0C4   7 0.56 -1.27278 0.943444
Q2FZA2   10 0.8 -1.27278 0.943444
Q2FWL0   11 0.88 -1.27278 0.943444
Q2FUY9   12 0.96 -1.27278 0.943444
Q2G0T8   12 0.96 -1.27278 0.943444
Q2FWK0   15 1.2 0.903563 0.161558
Q2G0D9   10 0.8 -1.27278 0.943444
Q2FZF3   6 0.48 -1.27278 0.943444
Q2FZ17   10 0.8 -1.27278 0.943444
Q2G0T6   8 0.64 -1.27278 0.943444
Q2G140   6 0.48 -1.27278 0.943444
Q2G2F2   5 0.4 -1.27278 0.943444
Q2FXG0   9 0.72 -1.27278 0.943444
Q2FWR4   9 0.72 -1.27278 0.943444
Q2G195   9 0.72 -1.27278 0.943444
Q2FVY4   10 0.8 -1.27278 0.943444
Q2G1I6   8 0.64 -1.27278 0.943444
Q2FVD5   7 0.56 -1.27278 0.943444
Q2FZM1   13 1.04 0.903563 0.161558
Q2FVG0   10 0.8 -1.27278 0.943444
Q2FZM7   10 0.8 -1.27278 0.943444
Q2FZB2   7 0.56 -1.27278 0.943444
Q2G287   11 0.88 -1.27278 0.943444
Q2FWG4   11 0.88 -1.27278 0.943444
Q2G2B3   6 0.48 -1.27278 0.943444
Q2FY48   13 1.04 0.903563 0.161558
Q9ZNI1   9 0.72 -1.27278 0.943444
Q2FV94   11 0.88 -1.27278 0.943444
Q2G2X5   7 0.56 -1.27278 0.943444
Q2FVX6   9 0.72 -1.27278 0.943444
Q2G060   13 1.04 0.903563 0.161558
Q2FVG2   10 0.8 -1.27278 0.943444
Q2G1Q1   8 0.64 -1.27278 0.943444
Q2G1F1   10 0.8 -1.27278 0.943444
Q2FXC5   8 0.64 -1.27278 0.943444
Q2G2B0   6 0.48 -1.27278 0.943444
Q2FXR6   7 0.56 -1.27278 0.943444
Q2FXE0   11 0.88 -1.27278 0.943444
Q2FUY3   10 0.8 -1.27278 0.943444
Q2G1S6   8 0.64 -1.27278 0.943444
Q2FVE9   6 0.48 -1.27278 0.943444
Q2FVU7   6 0.48 -1.27278 0.943444
Q2FVM7   10 0.8 -1.27278 0.943444
Q2FVU6   9 0.72 -1.27278 0.943444
Q2FVA1   10 0.8 -1.27278 0.943444
Q2FWB8   12 0.96 -1.27278 0.943444
Q2FYR5   8 0.64 -1.27278 0.943444
Q2G261   12 0.96 -1.27278 0.943444
Q2G264   11 0.88 -1.27278 0.943444
Q2G0U4   6 0.48 -1.27278 0.943444
Q2G226   7 0.56 -1.27278 0.943444
Q2FZT7   9 0.72 -1.27278 0.943444
Q2FXJ4   12 0.96 -1.27278 0.943444
Q2G047   9 0.72 -1.27278 0.943444
Q2FWD9   7 0.56 -1.27278 0.943444
Q2FZH2   11 0.88 -1.27278 0.943444
Q2G044   10 0.8 -1.27278 0.943444
Q2FVZ8   6 0.48 -1.27278 0.943444
Q2G1C5   8 0.64 -1.27278 0.943444
Q2G1Z1   11 0.88 -1.27278 0.943444
Q2G135   9 0.72 -1.27278 0.943444
Q2FVE5   9 0.72 -1.27278 0.943444
Q2FZ70   10 0.8 -1.27278 0.943444
Q2G2A0   10 0.8 -1.27278 0.943444
Q2G224   11 0.846154 -1.27278 0.943444
P0A0K3   12 0.923077 -1.27278 0.943444
Q2G1A8   13 1 0.903563 0.161558
Q2G1P5   7 0.538462 -1.27278 0.943444
Q2FV93   8 0.615385 -1.27278 0.943444
Q2FXC4   8 0.615385 -1.27278 0.943444
Q2FY74   11 0.846154 -1.27278 0.943444
Q2G1M1   7 0.538462 -1.27278 0.943444
Q9EZ11   9 0.692308 -1.27278 0.943444
Q2FZB3   6 0.461538 -1.27278 0.943444
Q2G1V2   11 0.846154 -1.27278 0.943444
Q2FVM8   9 0.692308 -1.27278 0.943444
Q2FVR1   10 0.769231 -1.27278 0.943444
Q2FXC3   8 0.615385 -1.27278 0.943444
Q2FUV6   11 0.846154 -1.27278 0.943444
Q2G1D7   13 1 0.903563 0.161558
Q2FXR2   10 0.769231 -1.27278 0.943444
Q2FW83   5 0.384615 -1.27278 0.943444
Q2G2X7   7 0.538462 -1.27278 0.943444
Q2FVM4   6 0.461538 -1.27278 0.943444
P0A0J3   12 0.923077 -1.27278 0.943444
Q2G2L8   11 0.846154 -1.27278 0.943444
Q2FZ27   9 0.692308 -1.27278 0.943444
Q2FZ53   8 0.615385 -1.27278 0.943444
Q2G154   14 1.07692 0.903563 0.161558
Q2FZS4   6 0.461538 -1.27278 0.943444
Q2FYQ5   6 0.461538 -1.27278 0.943444
Q2FZL6   13 1 0.903563 0.161558
Q2FWB9   9 0.692308 -1.27278 0.943444
Q2FUQ4   13 1 0.903563 0.161558
Q2G293   13 1 0.903563 0.161558
Q2FZS5   11 0.846154 -1.27278 0.943444
Q2FYP9   6 0.461538 -1.27278 0.943444
Q2G0K7   11 0.846154 -1.27278 0.943444
Q2FVV2   9 0.692308 -1.27278 0.943444
Q2FVN0   10 0.769231 -1.27278 0.943444
Q2FX00   12 0.923077 -1.27278 0.943444
Q2G1I0   7 0.538462 -1.27278 0.943444
Q2FXI2   11 0.846154 -1.27278 0.943444
Q2G2X1   7 0.538462 -1.27278 0.943444
Q2FYG6   14 1.07692 0.903563 0.161558
Q2FXH0   12 0.923077 -1.27278 0.943444
Q2FXU7   10 0.769231 -1.27278 0.943444
Q2G170   12 0.923077 -1.27278 0.943444
Q2FVQ9   12 0.923077 -1.27278 0.943444
Q2FWV2   7 0.538462 -1.27278 0.943444
Q2FVI5   6 0.461538 -1.27278 0.943444
Q2FUW0   12 0.923077 -1.27278 0.943444
Q2FXB7   10 0.769231 -1.27278 0.943444
Q2G0J8   12 0.923077 -1.27278 0.943444
Q2FXB5   12 0.923077 -1.27278 0.943444
Q2FYE9   8 0.615385 -1.27278 0.943444
Q2FVE2   7 0.538462 -1.27278 0.943444
Q2G2V6   11 0.846154 -1.27278 0.943444
O08387   8 0.615385 -1.27278 0.943444
Q2FZ14   9 0.692308 -1.27278 0.943444
Q2FXW3   10 0.769231 -1.27278 0.943444
Q2FYQ8   9 0.692308 -1.27278 0.943444
Q2G2D6   11 0.846154 -1.27278 0.943444
Q2G2T7   13 1 0.903563 0.161558
Q2FYP8   9 0.692308 -1.27278 0.943444
Q2FZ25   9 0.692308 -1.27278 0.943444
Q2FY65   13 1 0.903563 0.161558
Q2G2T1   11 0.846154 -1.27278 0.943444
Q2G1N0   8 0.615385 -1.27278 0.943444
Q2G110   9 0.692308 -1.27278 0.943444
Q2G1E1   9 0.692308 -1.27278 0.943444
Q2G2F1   12 0.923077 -1.27278 0.943444
Q2FXE8   10 0.769231 -1.27278 0.943444
Q2FZ06   6 0.461538 -1.27278 0.943444
Q2FVH2   6 0.461538 -1.27278 0.943444
Q2FYV6   11 0.846154 -1.27278 0.943444
Q2FZJ3   11 0.814815 -1.27278 0.943444
Q2G095   11 0.814815 -1.27278 0.943444
Q2G2Y0   10 0.740741 -1.27278 0.943444
Q2G2W3   13 0.962963 -1.27278 0.943444
Q2FY07   15 1.11111 0.903563 0.161558
Q2FXW8   11 0.814815 -1.27278 0.943444
Q2FUR6   10 0.740741 -1.27278 0.943444
Q2FVW6   7 0.518519 -1.27278 0.943444
Q2G1X0   4 0.296296 -1.27278 0.943444
Q2G1F6   7 0.518519 -1.27278 0.943444
Q2FVK8   9 0.666667 -1.27278 0.943444
Q2G158   11 0.814815 -1.27278 0.943444
Q2G118   10 0.740741 -1.27278 0.943444
Q2G077   7 0.518519 -1.27278 0.943444
Q2G0E0   14 1.03704 0.903563 0.161558
Q2G263   12 0.888889 -1.27278 0.943444
Q2FUU1   13 0.962963 -1.27278 0.943444
Q2G1X7   11 0.814815 -1.27278 0.943444
Q2G1C0   12 0.888889 -1.27278 0.943444
Q2FVB9   5 0.37037 -1.27278 0.943444
Q2G273   9 0.666667 -1.27278 0.943444
Q53726   8 0.592593 -1.27278 0.943444
Q2G2W9   10 0.740741 -1.27278 0.943444
Q2FZ22   13 0.962963 -1.27278 0.943444
Q2G2U1   11 0.814815 -1.27278 0.943444
Q2FXW6   12 0.888889 -1.27278 0.943444
Q2G0P9   9 0.666667 -1.27278 0.943444
Q2FYE3   11 0.814815 -1.27278 0.943444
Q2FXU3   10 0.740741 -1.27278 0.943444
Q2G052   10 0.740741 -1.27278 0.943444
Q2FZM6   11 0.814815 -1.27278 0.943444
Q2FX25   10 0.740741 -1.27278 0.943444
Q2FX05   8 0.592593 -1.27278 0.943444
Q2G1P2   7 0.518519 -1.27278 0.943444
Q2G2C4   12 0.888889 -1.27278 0.943444
Q2G165   7 0.518519 -1.27278 0.943444
Q2FXK8   4 0.296296 -1.27278 0.943444
Q2FWP1   7 0.518519 -1.27278 0.943444
Q2FVU1   9 0.666667 -1.27278 0.943444
Q2FZ78   9 0.666667 -1.27278 0.943444
Q2G0P0   11 0.814815 -1.27278 0.943444
Q2FXX3   8 0.592593 -1.27278 0.943444
Q2FVX2   12 0.888889 -1.27278 0.943444
Q2G0Q7   9 0.666667 -1.27278 0.943444
Q2FXS6   7 0.518519 -1.27278 0.943444
Q2FUZ1   11 0.814815 -1.27278 0.943444
Q2FZ87   10 0.740741 -1.27278 0.943444
Q2FXF4   14 1.03704 0.903563 0.161558
Q2G1G4   8 0.592593 -1.27278 0.943444
Q2FWE6   8 0.592593 -1.27278 0.943444
Q2G2U2   7 0.518519 -1.27278 0.943444
Q2FY17   9 0.666667 -1.27278 0.943444
Q2FVU3   12 0.888889 -1.27278 0.943444
Q2FVK1   5 0.37037 -1.27278 0.943444
Q2G0K5   14 1.03704 0.903563 0.161558
Q2G2X8   8 0.592593 -1.27278 0.943444
Q2FYZ7   8 0.592593 -1.27278 0.943444
Q2FWG1   11 0.814815 -1.27278 0.943444
Q2G1Q6   9 0.666667 -1.27278 0.943444
Q2G2X9   9 0.666667 -1.27278 0.943444
Q2FWN9   5 0.37037 -1.27278 0.943444
Q2FYZ2   11 0.814815 -1.27278 0.943444
Q2FZJ1   10 0.740741 -1.27278 0.943444
Q2G002   8 0.592593 -1.27278 0.943444
Q2FVL4   11 0.814815 -1.27278 0.943444
Q2G2M7   8 0.592593 -1.27278 0.943444
Q2FWH6   13 0.962963 -1.27278 0.943444
Q2FXQ3   12 0.888889 -1.27278 0.943444
Q2G129   5 0.37037 -1.27278 0.943444
Q7BHL7   12 0.888889 -1.27278 0.943444
Q2FZ71   13 0.962963 -1.27278 0.943444
Q2FZ88   9 0.642857 -1.27278 0.943444
Q2FV22   14 1 0.903563 0.161558
Q2FYM3   9 0.642857 -1.27278 0.943444
Q2FY06   12 0.857143 -1.27278 0.943444
Q2FXB0   5 0.357143 -1.27278 0.943444
Q2FX87   10 0.714286 -1.27278 0.943444
Q2FZ33   15 1.07143 0.903563 0.161558
Q2G0J1   11 0.785714 -1.27278 0.943444
Q2FUT7   14 1 0.903563 0.161558
Q2FZH1   12 0.857143 -1.27278 0.943444
Q2FVX3   10 0.714286 -1.27278 0.943444
Q2FWC6   14 1 0.903563 0.161558
Q2FXN6   12 0.857143 -1.27278 0.943444
Q2FY79   13 0.928571 -1.27278 0.943444
Q2FZ23   11 0.785714 -1.27278 0.943444
Q2FVF1   11 0.785714 -1.27278 0.943444
Q2FWM5   9 0.642857 -1.27278 0.943444
Q2G061   9 0.642857 -1.27278 0.943444
Q2FWL7   12 0.857143 -1.27278 0.943444
Q2FVK3   5 0.357143 -1.27278 0.943444
Q2FX19   8 0.571429 -1.27278 0.943444
Q2G2U6   12 0.857143 -1.27278 0.943444
Q2G1S5   7 0.5 -1.27278 0.943444
Q2FVS9   9 0.642857 -1.27278 0.943444
Q2G1M7   12 0.857143 -1.27278 0.943444
Q2FW50   12 0.857143 -1.27278 0.943444
Q2G2L1   9 0.642857 -1.27278 0.943444
Q2FWB1   12 0.857143 -1.27278 0.943444
Q2FXA8   10 0.714286 -1.27278 0.943444
Q2FV20   12 0.857143 -1.27278 0.943444
Q2FUY1   11 0.785714 -1.27278 0.943444
Q2FYJ1   11 0.785714 -1.27278 0.943444
Q2G043   7 0.5 -1.27278 0.943444
Q2FZ43   9 0.642857 -1.27278 0.943444
Q9KJN4   8 0.571429 -1.27278 0.943444
Q2G194   8 0.571429 -1.27278 0.943444
Q2G0F0   13 0.928571 -1.27278 0.943444
Q2G2G2   12 0.857143 -1.27278 0.943444
Q2G0I8   13 0.928571 -1.27278 0.943444
Q2FXG5   14 1 0.903563 0.161558
Q2G2S6   12 0.857143 -1.27278 0.943444
Q53700   12 0.857143 -1.27278 0.943444
Q2G0D8   11 0.785714 -1.27278 0.943444
P60430   5 0.357143 -1.27278 0.943444
Q2FV41   11 0.785714 -1.27278 0.943444
Q2FXZ5   11 0.785714 -1.27278 0.943444
Q2FZL0   8 0.571429 -1.27278 0.943444
Q2FY99   9 0.642857 -1.27278 0.943444
Q2FX95   9 0.642857 -1.27278 0.943444
Q2FYR6   14 1 0.903563 0.161558
Q2FUW2   10 0.714286 -1.27278 0.943444
Q2FVL2   14 1 0.903563 0.161558
Q2G2L4   7 0.5 -1.27278 0.943444
Q2FXB1   5 0.357143 -1.27278 0.943444
Q2FZY7   10 0.714286 -1.27278 0.943444
Q2FVN1   7 0.5 -1.27278 0.943444
Q2G1S1   10 0.714286 -1.27278 0.943444
Q2FXK4   9 0.642857 -1.27278 0.943444
Q2FXM6   12 0.857143 -1.27278 0.943444
Q2FZJ6   12 0.857143 -1.27278 0.943444
Q2FVT4   9 0.642857 -1.27278 0.943444
Q2FYW1   6 0.428571 -1.27278 0.943444
Q2FYZ3   13 0.928571 -1.27278 0.943444
Q2FXX5   10 0.714286 -1.27278 0.943444
Q2FWM4   5 0.357143 -1.27278 0.943444
Q2G2L3   16 1.14286 0.903563 0.161558
Q2FYR3   13 0.928571 -1.27278 0.943444
Q2G0I9   11 0.785714 -1.27278 0.943444
Q2G0M2   10 0.714286 -1.27278 0.943444
Q2G272   4 0.285714 -1.27278 0.943444
Q2FXL4   13 0.928571 -1.27278 0.943444
Q2G0U9   16 1.14286 0.903563 0.161558
Q2FVE4   7 0.5 -1.27278 0.943444
Q2FVC6   16 1.14286 0.903563 0.161558
Q2FV19   11 0.785714 -1.27278 0.943444
Q2G0S8   17 1.21429 0.903563 0.161558
Q2G2G3   8 0.571429 -1.27278 0.943444
Q2G2X0   13 0.896552 -1.27278 0.943444
Q2G0F3   15 1.03448 0.903563 0.161558
Q2G037   16 1.10345 0.903563 0.161558
Q2G1G6   10 0.689655 -1.27278 0.943444
Q2FWP0   5 0.344828 -1.27278 0.943444
Q2FY29   11 0.758621 -1.27278 0.943444
Q2FXQ4   10 0.689655 -1.27278 0.943444
Q2G0S7   11 0.758621 -1.27278 0.943444
Q2FZX7   9 0.62069 -1.27278 0.943444
Q2G0E6   8 0.551724 -1.27278 0.943444
Q2FY37   12 0.827586 -1.27278 0.943444
Q2FYQ0   10 0.689655 -1.27278 0.943444
Q2FUV3   11 0.758621 -1.27278 0.943444
Q2FYV2   13 0.896552 -1.27278 0.943444
Q2FVS4   9 0.62069 -1.27278 0.943444
Q2G2M3   9 0.62069 -1.27278 0.943444
Q2FVM6   11 0.758621 -1.27278 0.943444
Q2G292   13 0.896552 -1.27278 0.943444
Q2FXH7   9 0.62069 -1.27278 0.943444
Q2FYQ7   10 0.689655 -1.27278 0.943444
Q2FWG2   14 0.965517 -1.27278 0.943444
Q2G159   12 0.827586 -1.27278 0.943444
Q2FX96   11 0.758621 -1.27278 0.943444
Q2FV83   10 0.689655 -1.27278 0.943444
Q2G2D8   8 0.551724 -1.27278 0.943444
Q2FYJ4   8 0.551724 -1.27278 0.943444
Q2G1E8   6 0.413793 -1.27278 0.943444
Q2FVK2   5 0.344828 -1.27278 0.943444
Q2FZP1   11 0.758621 -1.27278 0.943444
Q2FXI0   13 0.896552 -1.27278 0.943444
Q2G134   8 0.551724 -1.27278 0.943444
Q2FZZ6   7 0.482759 -1.27278 0.943444
Q2G1Z3   12 0.827586 -1.27278 0.943444
Q2G030   9 0.62069 -1.27278 0.943444
Q2FV21   14 0.965517 -1.27278 0.943444
Q9RQP6   7 0.482759 -1.27278 0.943444
Q2FZ62   9 0.62069 -1.27278 0.943444
Q2FZQ7   11 0.758621 -1.27278 0.943444
Q2G0F4   9 0.62069 -1.27278 0.943444
Q2FWE0   12 0.827586 -1.27278 0.943444
Q2FVS0   8 0.551724 -1.27278 0.943444
Q2FUT6   11 0.758621 -1.27278 0.943444
Q2FUQ5   12 0.827586 -1.27278 0.943444
Q2FZJ9   11 0.758621 -1.27278 0.943444
Q2FY81   10 0.689655 -1.27278 0.943444
Q2G0K8   12 0.827586 -1.27278 0.943444
Q2G262   6 0.413793 -1.27278 0.943444
Q2G0E1   12 0.827586 -1.27278 0.943444
Q2FWD3   12 0.827586 -1.27278 0.943444
Q2FXA4   12 0.827586 -1.27278 0.943444
Q2FVF0   10 0.689655 -1.27278 0.943444
Q2FWW9   11 0.758621 -1.27278 0.943444
Q2FZ54   13 0.896552 -1.27278 0.943444
P0A0J0   12 0.827586 -1.27278 0.943444
Q2G1G1   11 0.758621 -1.27278 0.943444
Q2FWA1   12 0.827586 -1.27278 0.943444
Q2FXN1   10 0.689655 -1.27278 0.943444
Q2G2T4   15 1.03448 0.903563 0.161558
Q2FZW9   8 0.551724 -1.27278 0.943444
Q2FV90   13 0.896552 -1.27278 0.943444
Q2FWB3   6 0.413793 -1.27278 0.943444
Q2G0Q0   13 0.896552 -1.27278 0.943444
Q2FY10   10 0.689655 -1.27278 0.943444
Q2FXM0   10 0.689655 -1.27278 0.943444
Q2G1S2   10 0.689655 -1.27278 0.943444
Q2FXY5   9 0.6 -1.27278 0.943444
Q2FXV3   10 0.666667 -1.27278 0.943444
Q2FXG3   12 0.8 -1.27278 0.943444
Q2FVA8   10 0.666667 -1.27278 0.943444
Q2G2C2   13 0.866667 -1.27278 0.943444
Q2FYU2   11 0.733333 -1.27278 0.943444
Q2FYK5   13 0.866667 -1.27278 0.943444
Q2FW35   10 0.666667 -1.27278 0.943444
Q2FY52   12 0.8 -1.27278 0.943444
Q9RQP9   14 0.933333 -1.27278 0.943444
Q2G039   10 0.666667 -1.27278 0.943444
Q2G1E4   14 0.933333 -1.27278 0.943444
Q2G0B0   11 0.733333 -1.27278 0.943444
Q2FXI7   10 0.666667 -1.27278 0.943444
Q2FWN7   11 0.733333 -1.27278 0.943444
Q2FV66   9 0.6 -1.27278 0.943444
Q2FYJ5   6 0.4 -1.27278 0.943444
Q2FYC9   5 0.333333 -1.27278 0.943444
Q2FZC6   11 0.733333 -1.27278 0.943444
Q2FXW4   9 0.6 -1.27278 0.943444
Q2FXI1   11 0.733333 -1.27278 0.943444
Q2FZF9   10 0.666667 -1.27278 0.943444
Q2G171   7 0.466667 -1.27278 0.943444
Q2G2P8   12 0.8 -1.27278 0.943444
Q2G2V9   11 0.733333 -1.27278 0.943444
Q2FV31   13 0.866667 -1.27278 0.943444
Q9KJN3   9 0.6 -1.27278 0.943444
Q2FZV5   7 0.466667 -1.27278 0.943444
Q2FWC4   12 0.8 -1.27278 0.943444
Q2FYT0   10 0.666667 -1.27278 0.943444
Q2G145   12 0.8 -1.27278 0.943444
Q2G0J0   15 1 0.903563 0.161558
Q2FZQ3   7 0.466667 -1.27278 0.943444
Q2FYE5   10 0.666667 -1.27278 0.943444
Q2FWN5   11 0.733333 -1.27278 0.943444
Q2FY24   11 0.733333 -1.27278 0.943444
Q2FVW7   9 0.6 -1.27278 0.943444
Q2FZ91   10 0.666667 -1.27278 0.943444
Q2FWL2   11 0.733333 -1.27278 0.943444
Q2FZQ6   9 0.6 -1.27278 0.943444
P02976   7 0.466667 -1.27278 0.943444
Q2G0R7   7 0.466667 -1.27278 0.943444
Q2FUU2   12 0.8 -1.27278 0.943444
Q2FZG1   14 0.933333 -1.27278 0.943444
Q2G0Z4   8 0.533333 -1.27278 0.943444
Q2FZ81   8 0.533333 -1.27278 0.943444
Q2G2J8   10 0.666667 -1.27278 0.943444
Q2FZD7   12 0.8 -1.27278 0.943444
Q2G288   12 0.8 -1.27278 0.943444
Q2FW52   11 0.733333 -1.27278 0.943444
Q2FVX4   14 0.933333 -1.27278 0.943444
Q2FVN5   6 0.4 -1.27278 0.943444
Q2FY88   13 0.866667 -1.27278 0.943444
Q2FWC9   14 0.933333 -1.27278 0.943444
Q2FZS7   13 0.866667 -1.27278 0.943444
Q2FZ63   11 0.733333 -1.27278 0.943444
Q2G1L8   11 0.733333 -1.27278 0.943444
Q2FV17   20 1.33333 0.903563 0.161558
Q2FVT8   7 0.466667 -1.27278 0.943444
Q2G0W8   12 0.8 -1.27278 0.943444
Q2FV07   7 0.466667 -1.27278 0.943444
Q2G0Q1   12 0.8 -1.27278 0.943444
Q2FY69   9 0.6 -1.27278 0.943444
Q2FZ75   11 0.733333 -1.27278 0.943444
Q2G0E5   11 0.733333 -1.27278 0.943444
Q2G233   10 0.666667 -1.27278 0.943444
Q2FWE1   13 0.866667 -1.27278 0.943444
Q2FVZ2   11 0.733333 -1.27278 0.943444
Q2FYE2   9 0.6 -1.27278 0.943444
Q2G1K6   12 0.774194 -1.27278 0.943444
Q2FVT0   13 0.83871 -1.27278 0.943444
Q2G0Q9   14 0.903226 -1.27278 0.943444
Q2FZ89   12 0.774194 -1.27278 0.943444
Q2FVR0   12 0.774194 -1.27278 0.943444
Q2FZD9   12 0.774194 -1.27278 0.943444
Q2FX85   9 0.580645 -1.27278 0.943444
Q2G1B0   7 0.451613 -1.27278 0.943444
Q2G2E4   7 0.451613 -1.27278 0.943444
Q2FYK7   13 0.83871 -1.27278 0.943444
Q2FZ13   11 0.709677 -1.27278 0.943444
Q2FZE6   11 0.709677 -1.27278 0.943444
Q2FVI2   10 0.645161 -1.27278 0.943444
Q2FZE0   13 0.83871 -1.27278 0.943444
Q2FV38   9 0.580645 -1.27278 0.943444
Q2FXE2   9 0.580645 -1.27278 0.943444
Q2G1Q2   10 0.645161 -1.27278 0.943444
Q2FYY8   13 0.83871 -1.27278 0.943444
Q2FYN6   11 0.709677 -1.27278 0.943444
Q2FV39   13 0.83871 -1.27278 0.943444
Q2G130   12 0.774194 -1.27278 0.943444
Q2FUR8   16 1.03226 0.903563 0.161558
Q2FXZ3   12 0.774194 -1.27278 0.943444
Q2FYM4   8 0.516129 -1.27278 0.943444
Q2FWY1   11 0.709677 -1.27278 0.943444
Q2G1V4   11 0.709677 -1.27278 0.943444
P0A011   10 0.645161 -1.27278 0.943444
Q2FXZ0   10 0.645161 -1.27278 0.943444
Q2G0V4   10 0.645161 -1.27278 0.943444
Q2FW34   12 0.774194 -1.27278 0.943444
Q2FWC7   13 0.83871 -1.27278 0.943444
Q2G0F6   12 0.774194 -1.27278 0.943444
Q2G0T0   11 0.709677 -1.27278 0.943444
Q2FXM8   9 0.580645 -1.27278 0.943444
Q2G0Q8   11 0.709677 -1.27278 0.943444
Q2FZ08   11 0.709677 -1.27278 0.943444
Q2G160   9 0.580645 -1.27278 0.943444
Q2FY78   10 0.645161 -1.27278 0.943444
Q2G2H7   12 0.774194 -1.27278 0.943444
Q2FW53   6 0.387097 -1.27278 0.943444
Q2FVX0   14 0.903226 -1.27278 0.943444
Q2G2U5   10 0.645161 -1.27278 0.943444
Q2FZR0   11 0.709677 -1.27278 0.943444
Q2G1Z9   6 0.387097 -1.27278 0.943444
Q2G1G0   9 0.580645 -1.27278 0.943444
Q2FW57   10 0.645161 -1.27278 0.943444
Q9RQP7   10 0.645161 -1.27278 0.943444
Q2FXP0   11 0.709677 -1.27278 0.943444
Q2FVV1   8 0.516129 -1.27278 0.943444
Q2FYU8   8 0.516129 -1.27278 0.943444
Q2FZ04   9 0.580645 -1.27278 0.943444
Q2FVQ0   13 0.83871 -1.27278 0.943444
Q2G151   10 0.645161 -1.27278 0.943444
Q2FXF9   9 0.580645 -1.27278 0.943444
Q2G242   10 0.645161 -1.27278 0.943444
Q2FZQ0   15 0.967742 -1.27278 0.943444
Q2G1Q8   10 0.645161 -1.27278 0.943444
Q2FYG1   10 0.625 -1.27278 0.943444
Q2G1N3   11 0.6875 -1.27278 0.943444
Q2FV44   13 0.8125 -1.27278 0.943444
Q2FXV4   12 0.75 -1.27278 0.943444
Q2G0I1   11 0.6875 -1.27278 0.943444
Q2FZY0   11 0.6875 -1.27278 0.943444
Q2G295   9 0.5625 -1.27278 0.943444
Q2FWH3   15 0.9375 -1.27278 0.943444
Q2G072   11 0.6875 -1.27278 0.943444
Q2G217   14 0.875 -1.27278 0.943444
Q2FYP6   17 1.0625 0.903563 0.161558
Q9EZ12   11 0.6875 -1.27278 0.943444
Q2FZ48   11 0.6875 -1.27278 0.943444
Q2FY16   11 0.6875 -1.27278 0.943444
Q2FZU3   10 0.625 -1.27278 0.943444
Q2FVV7   13 0.8125 -1.27278 0.943444
Q2FWU0   10 0.625 -1.27278 0.943444
P0A0Q0   14 0.875 -1.27278 0.943444
Q2FVS3   11 0.6875 -1.27278 0.943444
Q2G0I6   12 0.75 -1.27278 0.943444
Q2FYP3   8 0.5 -1.27278 0.943444
Q2FWM0   8 0.5 -1.27278 0.943444
Q2FZ36   12 0.75 -1.27278 0.943444
Q2G0Y8   17 1.0625 0.903563 0.161558
Q2FXF6   7 0.4375 -1.27278 0.943444
Q2FXM7   13 0.8125 -1.27278 0.943444
Q2G1A6   11 0.6875 -1.27278 0.943444
Q2G138   5 0.3125 -1.27278 0.943444
Q2FZR4   11 0.6875 -1.27278 0.943444
Q2G162   8 0.5 -1.27278 0.943444
Q2FYH2   12 0.75 -1.27278 0.943444
Q2FX56   14 0.875 -1.27278 0.943444
Q2FY68   12 0.75 -1.27278 0.943444
Q2G1K1   6 0.375 -1.27278 0.943444
Q2G1A3   11 0.6875 -1.27278 0.943444
Q2FZX4   11 0.6875 -1.27278 0.943444
Q2G1M5   13 0.8125 -1.27278 0.943444
Q2FVA3   10 0.625 -1.27278 0.943444
Q2G2G4   13 0.8125 -1.27278 0.943444
Q2G0U3   10 0.625 -1.27278 0.943444
Q2FXQ6   10 0.625 -1.27278 0.943444
Q2G0S2   12 0.75 -1.27278 0.943444
Q2G168   10 0.625 -1.27278 0.943444
Q2FZB0   11 0.6875 -1.27278 0.943444
Q2G119   11 0.6875 -1.27278 0.943444
Q2FVJ7   10 0.625 -1.27278 0.943444
Q2FY30   13 0.8125 -1.27278 0.943444
Q2FXR3   15 0.9375 -1.27278 0.943444
Q2G1Z0   16 1 0.903563 0.161558
Q2G0A9   10 0.625 -1.27278 0.943444
O33599   9 0.5625 -1.27278 0.943444
Q2FZ55   14 0.875 -1.27278 0.943444
Q2FYS0   10 0.625 -1.27278 0.943444
Q2G248   11 0.6875 -1.27278 0.943444
Q2G049   11 0.6875 -1.27278 0.943444
Q2FVA5   11 0.6875 -1.27278 0.943444
Q2FUX8   13 0.8125 -1.27278 0.943444
Q2G123   11 0.6875 -1.27278 0.943444
Q2FVH0   14 0.875 -1.27278 0.943444
Q2FV01   6 0.375 -1.27278 0.943444
Q2G2L2   9 0.5625 -1.27278 0.943444
Q2FYW3   11 0.6875 -1.27278 0.943444
Q2FZZ0   11 0.6875 -1.27278 0.943444
Q2FVV8   14 0.875 -1.27278 0.943444
Q2G2W0   13 0.787879 -1.27278 0.943444
Q2G041   8 0.484848 -1.27278 0.943444
P0A0B9   11 0.666667 -1.27278 0.943444
Q2FYI6   12 0.727273 -1.27278 0.943444
Q2G2S2   11 0.666667 -1.27278 0.943444
Q2FVQ8   9 0.545455 -1.27278 0.943444
Q2FVT2   11 0.666667 -1.27278 0.943444
Q2G1Z5   11 0.666667 -1.27278 0.943444
Q2G2A4   10 0.606061 -1.27278 0.943444
P60393   11 0.666667 -1.27278 0.943444
Q2G0P6   11 0.666667 -1.27278 0.943444
Q2FW04   12 0.727273 -1.27278 0.943444
Q2FYY9   9 0.545455 -1.27278 0.943444
Q2FWP2   12 0.727273 -1.27278 0.943444
Q2FVW4   11 0.666667 -1.27278 0.943444
Q2FY63   9 0.545455 -1.27278 0.943444
Q2FZ68   10 0.606061 -1.27278 0.943444
Q2G1E2   11 0.666667 -1.27278 0.943444
Q2G2T8   12 0.727273 -1.27278 0.943444
Q2FY71   9 0.545455 -1.27278 0.943444
Q2FVI1   14 0.848485 -1.27278 0.943444
Q2G0W2   12 0.727273 -1.27278 0.943444
Q2G238   10 0.606061 -1.27278 0.943444
Q2FZR1   11 0.666667 -1.27278 0.943444
Q2FXN2   11 0.666667 -1.27278 0.943444
Q2FXH6   9 0.545455 -1.27278 0.943444
Q2FXM3   12 0.727273 -1.27278 0.943444
Q2FZW3   11 0.666667 -1.27278 0.943444
Q2FWM9   11 0.666667 -1.27278 0.943444
Q2FUW9   7 0.424242 -1.27278 0.943444
Q2FW91   10 0.606061 -1.27278 0.943444
Q2G137   8 0.484848 -1.27278 0.943444
Q2FVM0   11 0.666667 -1.27278 0.943444
Q2G057   13 0.787879 -1.27278 0.943444
Q2FXP5   11 0.666667 -1.27278 0.943444
Q2G1H2   9 0.545455 -1.27278 0.943444
Q2FX99   8 0.484848 -1.27278 0.943444
Q2G0J4   10 0.606061 -1.27278 0.943444
Q2FX74   9 0.545455 -1.27278 0.943444
Q2G1J9   13 0.787879 -1.27278 0.943444
Q2G1F7   7 0.424242 -1.27278 0.943444
Q2G2R8   15 0.909091 -1.27278 0.943444
Q2FW32   9 0.545455 -1.27278 0.943444
Q2FXZ4   10 0.606061 -1.27278 0.943444
Q2FUT0   14 0.848485 -1.27278 0.943444
Q2G084   10 0.606061 -1.27278 0.943444
Q2G148   14 0.848485 -1.27278 0.943444
Q2FYR0   11 0.666667 -1.27278 0.943444
Q2FW86   11 0.666667 -1.27278 0.943444
Q2FW01   12 0.727273 -1.27278 0.943444
Q2FUX9   10 0.606061 -1.27278 0.943444
Q2G212   13 0.787879 -1.27278 0.943444
Q2FZ84   10 0.606061 -1.27278 0.943444
Q2G0Y0   14 0.848485 -1.27278 0.943444
Q2FYU4   13 0.787879 -1.27278 0.943444
Q2G223   11 0.666667 -1.27278 0.943444
Q2G136   11 0.666667 -1.27278 0.943444
Q2G0G6   10 0.606061 -1.27278 0.943444
Q2FWY6   10 0.606061 -1.27278 0.943444
Q2FWZ2   11 0.666667 -1.27278 0.943444
Q2G240   15 0.909091 -1.27278 0.943444
O05154   11 0.666667 -1.27278 0.943444
Q2FXP4   9 0.545455 -1.27278 0.943444
Q2FVH5   11 0.666667 -1.27278 0.943444
Q2FYP0   12 0.705882 -1.27278 0.943444
Q2FUW5   8 0.470588 -1.27278 0.943444
Q2FX66   8 0.470588 -1.27278 0.943444
Q2G1P4   7 0.411765 -1.27278 0.943444
Q2FYI9   11 0.647059 -1.27278 0.943444
Q2G0I7   12 0.705882 -1.27278 0.943444
Q2FXQ9   12 0.705882 -1.27278 0.943444
Q2FXL0   11 0.647059 -1.27278 0.943444
Q2FYR7   16 0.941176 -1.27278 0.943444
Q2G1W4   11 0.647059 -1.27278 0.943444
Q2G2C8   14 0.823529 -1.27278 0.943444
Q2G163   12 0.705882 -1.27278 0.943444
Q2FWL9   8 0.470588 -1.27278 0.943444
Q2FZH3   12 0.705882 -1.27278 0.943444
Q2FZR5   12 0.705882 -1.27278 0.943444
Q2G1W6   9 0.529412 -1.27278 0.943444
Q2FWA5   13 0.764706 -1.27278 0.943444
Q2FX17   12 0.705882 -1.27278 0.943444
Q2FXY1   12 0.705882 -1.27278 0.943444
Q2G2W1   12 0.705882 -1.27278 0.943444
Q2FV06   7 0.411765 -1.27278 0.943444
Q2FYW6   15 0.882353 -1.27278 0.943444
Q2G281   10 0.588235 -1.27278 0.943444
Q2G227   12 0.705882 -1.27278 0.943444
Q2FWZ5   11 0.647059 -1.27278 0.943444
Q2FZX0   14 0.823529 -1.27278 0.943444
Q2FV51   10 0.588235 -1.27278 0.943444
Q2G082   11 0.647059 -1.27278 0.943444
Q2FWX4   1 0.0588235 -1.27278 0.943444
Q2FZT1   12 0.705882 -1.27278 0.943444
Q2FYF3   11 0.647059 -1.27278 0.943444
Q2FXW9   11 0.647059 -1.27278 0.943444
O34090   11 0.647059 -1.27278 0.943444
Q2FVE1   11 0.647059 -1.27278 0.943444
Q2FZL5   12 0.705882 -1.27278 0.943444
Q2G258   13 0.764706 -1.27278 0.943444
Q2FZW5   12 0.705882 -1.27278 0.943444
Q2FW63   9 0.529412 -1.27278 0.943444
Q2FXB4   12 0.705882 -1.27278 0.943444
Q2G1T5   4 0.235294 -1.27278 0.943444
Q2G1J5   13 0.764706 -1.27278 0.943444
Q2G0V0   11 0.647059 -1.27278 0.943444
Q2G0M7   12 0.705882 -1.27278 0.943444
Q2G1I5   14 0.823529 -1.27278 0.943444
Q2G146   12 0.705882 -1.27278 0.943444
Q2G1P6   11 0.647059 -1.27278 0.943444
Q2G1W8   12 0.685714 -1.27278 0.943444
Q2G035   15 0.857143 -1.27278 0.943444
Q2G1I3   12 0.685714 -1.27278 0.943444
Q2FWM2   11 0.628571 -1.27278 0.943444
Q2FYJ3   11 0.628571 -1.27278 0.943444
Q2G0L8   14 0.8 -1.27278 0.943444
Q2G164   11 0.628571 -1.27278 0.943444
Q2FVT7   11 0.628571 -1.27278 0.943444
Q2G1R3   10 0.571429 -1.27278 0.943444
Q2G1T6   14 0.8 -1.27278 0.943444
Q2FZN7   14 0.8 -1.27278 0.943444
Q2FY83   10 0.571429 -1.27278 0.943444
Q2FZX9   15 0.857143 -1.27278 0.943444
Q2FYL5   11 0.628571 -1.27278 0.943444
Q2G218   13 0.742857 -1.27278 0.943444
Q2G0M5   13 0.742857 -1.27278 0.943444
Q2FW78   8 0.457143 -1.27278 0.943444
P52078   13 0.742857 -1.27278 0.943444
Q7X2S2   12 0.685714 -1.27278 0.943444
Q2FZG4   12 0.685714 -1.27278 0.943444
Q2G0M4   14 0.8 -1.27278 0.943444
Q2FVA2   12 0.685714 -1.27278 0.943444
Q2G115   12 0.685714 -1.27278 0.943444
Q2G0M8   12 0.685714 -1.27278 0.943444
Q2G1U4   12 0.685714 -1.27278 0.943444
Q2G1D0   15 0.857143 -1.27278 0.943444
Q2G2S0   11 0.628571 -1.27278 0.943444
Q2G2N5   12 0.685714 -1.27278 0.943444
Q2G222   11 0.628571 -1.27278 0.943444
Q2G1C8   10 0.571429 -1.27278 0.943444
Q2FV40   13 0.742857 -1.27278 0.943444
Q2FXT1   11 0.628571 -1.27278 0.943444
Q2FZZ2   11 0.628571 -1.27278 0.943444
Q2FY01   13 0.742857 -1.27278 0.943444
Q2FVJ8   12 0.685714 -1.27278 0.943444
Q2FXK2   12 0.685714 -1.27278 0.943444
Q2FUS7   14 0.8 -1.27278 0.943444
Q2FVP1   13 0.742857 -1.27278 0.943444
Q2FYN7   4 0.228571 -1.27278 0.943444
P69848   11 0.628571 -1.27278 0.943444
Q2FWN8   13 0.742857 -1.27278 0.943444
Q2FV62   10 0.571429 -1.27278 0.943444
Q2FWW7   11 0.628571 -1.27278 0.943444
Q2G1Y5   12 0.685714 -1.27278 0.943444
Q2FXA3   13 0.742857 -1.27278 0.943444
Q2FYV3   13 0.742857 -1.27278 0.943444
Q2G1H4   12 0.685714 -1.27278 0.943444
Q2G038   12 0.685714 -1.27278 0.943444
Q2G161   8 0.457143 -1.27278 0.943444
Q2FYV1   13 0.742857 -1.27278 0.943444
Q2FZ09   12 0.685714 -1.27278 0.943444
Q2FW90   12 0.685714 -1.27278 0.943444
Q2G290   13 0.742857 -1.27278 0.943444
P60611   11 0.628571 -1.27278 0.943444
Q2FV58   12 0.685714 -1.27278 0.943444
Q2G0C6   12 0.685714 -1.27278 0.943444
Q2G050   11 0.628571 -1.27278 0.943444
Q2G0V2   12 0.685714 -1.27278 0.943444
Q2FVQ4   11 0.628571 -1.27278 0.943444
Q2G094   11 0.611111 -1.27278 0.943444
Q2FY59   11 0.611111 -1.27278 0.943444
Q2FVX7   13 0.722222 -1.27278 0.943444
Q2FVP4   10 0.555556 -1.27278 0.943444
Q2G185   8 0.444444 -1.27278 0.943444
Q2FXP8   8 0.444444 -1.27278 0.943444
Q2G275   11 0.611111 -1.27278 0.943444
Q2G1D9   12 0.666667 -1.27278 0.943444
Q2FXI3   12 0.666667 -1.27278 0.943444
Q2FYM2   10 0.555556 -1.27278 0.943444
P14738   5 0.277778 -1.27278 0.943444
Q2G2Q2   12 0.666667 -1.27278 0.943444
Q2G0M9   11 0.611111 -1.27278 0.943444
Q2FY67   12 0.666667 -1.27278 0.943444
Q2FWX8   1 0.0555556 -1.27278 0.943444
Q2FUT9   13 0.722222 -1.27278 0.943444
Q2FZS0   13 0.722222 -1.27278 0.943444
Q2G2A8   11 0.611111 -1.27278 0.943444
Q2FUY2   2 0.111111 -1.27278 0.943444
Q2FZL8   12 0.666667 -1.27278 0.943444
Q2FW93   5 0.277778 -1.27278 0.943444
Q2G1L7   12 0.666667 -1.27278 0.943444
Q2FW41   15 0.833333 -1.27278 0.943444
Q2FZY6   12 0.666667 -1.27278 0.943444
Q2G042   9 0.5 -1.27278 0.943444
Q2FWK2   15 0.833333 -1.27278 0.943444
Q2FYF4   12 0.666667 -1.27278 0.943444
Q2FZP2   10 0.555556 -1.27278 0.943444
Q2G1G7   10 0.555556 -1.27278 0.943444
Q2G1H5   11 0.611111 -1.27278 0.943444
Q2G2S7   7 0.388889 -1.27278 0.943444
Q2FY53   13 0.722222 -1.27278 0.943444
Q2G1N2   12 0.666667 -1.27278 0.943444
Q2G2V2   11 0.611111 -1.27278 0.943444
Q2G1H6   13 0.722222 -1.27278 0.943444
Q2FZA9   11 0.611111 -1.27278 0.943444
Q2FXI5   13 0.722222 -1.27278 0.943444
Q2G206   8 0.444444 -1.27278 0.943444
Q2FWN6   11 0.611111 -1.27278 0.943444
Q2FUQ2   13 0.722222 -1.27278 0.943444
Q2G1K3   14 0.777778 -1.27278 0.943444
Q2FZ76   15 0.833333 -1.27278 0.943444
Q2FY54   10 0.555556 -1.27278 0.943444
Q2G289   11 0.611111 -1.27278 0.943444
Q2FY14   13 0.722222 -1.27278 0.943444
Q2FV77   12 0.666667 -1.27278 0.943444
Q2G064   13 0.722222 -1.27278 0.943444
Q2G033   13 0.722222 -1.27278 0.943444
Q2G198   12 0.666667 -1.27278 0.943444
Q2G0K4   10 0.555556 -1.27278 0.943444
Q2G0V3   13 0.722222 -1.27278 0.943444
Q2FWE2   15 0.810811 -1.27278 0.943444
Q2G089   9 0.486486 -1.27278 0.943444
Q2FZL3   11 0.594595 -1.27278 0.943444
Q2G087   14 0.756757 -1.27278 0.943444
Q2G0A7   15 0.810811 -1.27278 0.943444
Q2FVF9   12 0.648649 -1.27278 0.943444
Q2G071   12 0.648649 -1.27278 0.943444
Q2FUZ2   12 0.648649 -1.27278 0.943444
Q2FY27   12 0.648649 -1.27278 0.943444
Q2FXX4   13 0.702703 -1.27278 0.943444
Q2G1E6   10 0.540541 -1.27278 0.943444
Q2G1G5   11 0.594595 -1.27278 0.943444
Q2G2Q3   9 0.486486 -1.27278 0.943444
Q2FZF0   9 0.486486 -1.27278 0.943444
Q2G2D2   10 0.540541 -1.27278 0.943444
Q2FXT4   12 0.648649 -1.27278 0.943444
Q2FZI8   11 0.594595 -1.27278 0.943444
Q2FUS8   1 0.0540541 -1.27278 0.943444
Q2FVR9   12 0.648649 -1.27278 0.943444
Q2FXP2   10 0.540541 -1.27278 0.943444
Q2FX94   12 0.648649 -1.27278 0.943444
Q2G2A5   13 0.702703 -1.27278 0.943444
Q2FZP7   12 0.648649 -1.27278 0.943444
Q2G1R7   11 0.594595 -1.27278 0.943444
Q2G015   5 0.27027 -1.27278 0.943444
Q2FZF4   13 0.702703 -1.27278 0.943444
Q2G1E5   10 0.540541 -1.27278 0.943444
Q2FWH9   11 0.594595 -1.27278 0.943444
Q2G069   13 0.702703 -1.27278 0.943444
Q2FZK3   15 0.810811 -1.27278 0.943444
Q2FZU5   12 0.648649 -1.27278 0.943444
Q2FYT4   9 0.486486 -1.27278 0.943444
Q2FWK4   12 0.648649 -1.27278 0.943444
Q2FY40   14 0.756757 -1.27278 0.943444
Q2FWY4   8 0.432432 -1.27278 0.943444
Q2G156   11 0.594595 -1.27278 0.943444
Q2G045   11 0.594595 -1.27278 0.943444
Q2FZS6   9 0.486486 -1.27278 0.943444
Q2FYC7   11 0.594595 -1.27278 0.943444
Q2FW73   12 0.648649 -1.27278 0.943444
Q2G1H3   14 0.756757 -1.27278 0.943444
Q2FXJ6   11 0.594595 -1.27278 0.943444
Q2FUS2   7 0.368421 -1.27278 0.943444
Q2G120   14 0.736842 -1.27278 0.943444
Q2G2T9   13 0.684211 -1.27278 0.943444
Q2G1N9   11 0.578947 -1.27278 0.943444
Q2FXL9   12 0.631579 -1.27278 0.943444
Q2G0W4   12 0.631579 -1.27278 0.943444
Q2G0R6   11 0.578947 -1.27278 0.943444
Q2G1C4   13 0.684211 -1.27278 0.943444
Q2FWY9   14 0.736842 -1.27278 0.943444
Q2G1K4   16 0.842105 -1.27278 0.943444
Q2FYK3   13 0.684211 -1.27278 0.943444
Q2G1N4   11 0.578947 -1.27278 0.943444
Q2G065   13 0.684211 -1.27278 0.943444
Q2FX88   13 0.684211 -1.27278 0.943444
Q2FVW9   13 0.684211 -1.27278 0.943444
Q2G1E0   5 0.263158 -1.27278 0.943444
Q2G2P2   13 0.684211 -1.27278 0.943444
Q2G0V5   10 0.526316 -1.27278 0.943444
Q2FWA2   15 0.789474 -1.27278 0.943444
Q2FZU1   12 0.631579 -1.27278 0.943444
Q2FX77   11 0.578947 -1.27278 0.943444
Q2FW75   12 0.631579 -1.27278 0.943444
Q2FUT5   14 0.736842 -1.27278 0.943444
Q2G234   12 0.631579 -1.27278 0.943444
Q2FZU6   15 0.789474 -1.27278 0.943444
Q2G1Y2   13 0.684211 -1.27278 0.943444
Q2FXN7   8 0.421053 -1.27278 0.943444
Q2G2J3   7 0.368421 -1.27278 0.943444
Q2G0G1   13 0.684211 -1.27278 0.943444
Q2FW62   14 0.736842 -1.27278 0.943444
Q2FUP7   13 0.684211 -1.27278 0.943444
Q2G1J3   13 0.684211 -1.27278 0.943444
Q2FZ15   12 0.631579 -1.27278 0.943444
Q2G1D3   8 0.421053 -1.27278 0.943444
Q2G0K2   14 0.736842 -1.27278 0.943444
Q2FWC1   13 0.684211 -1.27278 0.943444
Q2FXM5   12 0.631579 -1.27278 0.943444
Q2FY46   9 0.473684 -1.27278 0.943444
Q2G1K0   11 0.578947 -1.27278 0.943444
Q2FXT6   14 0.736842 -1.27278 0.943444
Q2FZM4   13 0.684211 -1.27278 0.943444
Q2FXG1   13 0.684211 -1.27278 0.943444
Q2FXL1   12 0.631579 -1.27278 0.943444
Q2FWX5   13 0.684211 -1.27278 0.943444
# cudaSaTabsearch LTYPE = T LORDER = F LSOLN = F
# QUERY ID = PF08867 
# DBFILE = ./tableaux.ascii.DB                                                             
Q2G1I1   8 0.410256 -1.27278  0.943444
Q2G1K2   13 0.666667 -1.27278  0.943444
Q2FUU5   12 0.615385 -1.27278  0.943444
Q2FXB6   12 0.615385 -1.27278  0.943444
Q2FZU2   13 0.666667 -1.27278  0.943444
Q2FZK0   10 0.512821 -1.27278  0.943444
Q2FY33   11 0.564103 -1.27278  0.943444
Q2G098   10 0.512821 -1.27278  0.943444
Q2FZ46   12 0.615385 -1.27278  0.943444
Q2FZQ5   13 0.666667 -1.27278  0.943444
Q2FXU8   10 0.512821 -1.27278  0.943444
Q9EZ08   14 0.717949 -1.27278  0.943444
Q2G1B9   13 0.666667 -1.27278  0.943444
Q2FZ73   12 0.615385 -1.27278  0.943444
Q2FY35   13 0.666667 -1.27278  0.943444
Q2FZ16   12 0.615385 -1.27278  0.943444
Q2FYR2   15 0.769231 -1.27278  0.943444
Q2FWY3   3 0.153846 -1.27278  0.943444
Q2G2F5   12 0.615385 -1.27278  0.943444
Q2G032   10 0.512821 -1.27278  0.943444
Q2FZ10   12 0.615385 -1.27278  0.943444
Q2G255   11 0.564103 -1.27278  0.943444
Q2G0X6   11 0.564103 -1.27278  0.943444
Q2FYH0   14 0.717949 -1.27278  0.943444
Q2FXJ9   9 0.461538 -1.27278  0.943444
Q2FZT4   10 0.512821 -1.27278  0.943444
Q2FVE6   13 0.666667 -1.27278  0.943444
Q2FYD3   4 0.205128 -1.27278  0.943444
Q2FXT5   11 0.564103 -1.27278  0.943444
Q2FY60   11 0.564103 -1.27278  0.943444
Q2G2D7   14 0.717949 -1.27278  0.943444
Q2FX16   11 0.564103 -1.27278  0.943444
Q2FZ34   12 0.615385 -1.27278  0.943444
Q2G1S4   12 0.615385 -1.27278  0.943444
Q2G147   13 0.666667 -1.27278  0.943444
Q2G1J7   11 0.564103 -1.27278  0.943444
Q2G2A7   10 0.512821 -1.27278  0.943444
Q2G2M6   15 0.769231 -1.27278  0.943444
Q2FV30   11 0.564103 -1.27278  0.943444
Q2FVL5   14 0.717949 -1.27278  0.943444
Q2FXY0   11 0.564103 -1.27278  0.943444
Q2FZL1   12 0.615385 -1.27278  0.943444
Q2FW45   13 0.666667 -1.27278  0.943444
Q2FZU0   12 0.6 -1.27278  0.943444
Q2FWZ0   11 0.55 -1.27278  0.943444
Q2G2H5   10 0.5 -1.27278  0.943444
Q2FYG9   14 0.7 -1.27278  0.943444
Q2G2X6   11 0.55 -1.27278  0.943444
Q2G155   13 0.65 -1.27278  0.943444
Q2FXY9   12 0.6 -1.27278  0.943444
Q2FZ37   11 0.55 -1.27278  0.943444
Q2FVI7   14 0.7 -1.27278  0.943444
Q2FYS1   11 0.55 -1.27278  0.943444
Q2FXL5   12 0.6 -1.27278  0.943444
Q2G1J4   11 0.55 -1.27278  0.943444
Q2FWZ3   10 0.5 -1.27278  0.943444
Q2G2P7   12 0.6 -1.27278  0.943444
Q2FVH3   12 0.6 -1.27278  0.943444
Q2FZ31   13 0.65 -1.27278  0.943444
Q2G283   12 0.6 -1.27278  0.943444
Q2FZ66   12 0.6 -1.27278  0.943444
Q2FWY7   9 0.45 -1.27278  0.943444
Q2G1F9   11 0.55 -1.27278  0.943444
Q2FZJ4   16 0.8 -1.27278  0.943444
Q2FZQ1   12 0.6 -1.27278  0.943444
Q2FY80   7 0.35 -1.27278  0.943444
Q2G2D4   11 0.55 -1.27278  0.943444
Q2FYP1   17 0.85 -1.27278  0.943444
Q2FYF9   11 0.55 -1.27278  0.943444
Q2G0B3   8 0.4 -1.27278  0.943444
Q2FUT8   12 0.6 -1.27278  0.943444
Q2FYR1   15 0.75 -1.27278  0.943444
Q2FYL3   13 0.65 -1.27278  0.943444
Q2FVG4   14 0.7 -1.27278  0.943444
Q2FVP8   11 0.55 -1.27278  0.943444
Q2FZ28   13 0.634146 -1.27278  0.943444
Q2G1F0   11 0.536585 -1.27278  0.943444
P95689   11 0.536585 -1.27278  0.943444
Q2FYH6   12 0.585366 -1.27278  0.943444
Q2FXD1   16 0.780488 -1.27278  0.943444
Q2G0X5   12 0.585366 -1.27278  0.943444
Q2FXN8   10 0.487805 -1.27278  0.943444
Q2G0N0   11 0.536585 -1.27278  0.943444
Q2G268   11 0.536585 -1.27278  0.943444
Q2FV61   14 0.682927 -1.27278  0.943444
Q2FXL7   11 0.536585 -1.27278  0.943444
Q2FUR5   8 0.390244 -1.27278  0.943444
Q2FXV6   12 0.585366 -1.27278  0.943444
Q2G2C5   14 0.682927 -1.27278  0.943444
Q2FVJ6   12 0.585366 -1.27278  0.943444
Q2G1Y4   13 0.634146 -1.27278  0.943444
Q2FVI0   13 0.634146 -1.27278  0.943444
Q2FXJ8   9 0.439024 -1.27278  0.943444
Q2FZU7   12 0.585366 -1.27278  0.943444
Q2G2X4   10 0.487805 -1.27278  0.943444
Q2FZA8   16 0.780488 -1.27278  0.943444
Q2FW96   12 0.585366 -1.27278  0.943444
Q2FYV4   12 0.585366 -1.27278  0.943444
O07325   14 0.682927 -1.27278  0.943444
Q2G1C1   12 0.585366 -1.27278  0.943444
Q2FZR9   14 0.682927 -1.27278  0.943444
Q2FVW3   13 0.634146 -1.27278  0.943444
Q2G124   16 0.780488 -1.27278  0.943444
P0C0V7   14 0.682927 -1.27278  0.943444
Q2FX52   10 0.47619 -1.27278  0.943444
Q2G2C7   15 0.714286 -1.27278  0.943444
Q2G2D5   14 0.666667 -1.27278  0.943444
Q2FXQ7   14 0.666667 -1.27278  0.943444
Q2FZW0   13 0.619048 -1.27278  0.943444
Q2FVG3   13 0.619048 -1.27278  0.943444
Q2FXR4   11 0.52381 -1.27278  0.943444
Q2FZ67   15 0.714286 -1.27278  0.943444
Q2G243   13 0.619048 -1.27278  0.943444
Q2FV76   14 0.666667 -1.27278  0.943444
Q2FVZ4   12 0.571429 -1.27278  0.943444
Q2FWC5   14 0.666667 -1.27278  0.943444
Q2FZY3   13 0.619048 -1.27278  0.943444
Q2FWH5   13 0.619048 -1.27278  0.943444
Q2G241   11 0.52381 -1.27278  0.943444
Q2FV35   13 0.619048 -1.27278  0.943444
Q2G0T5   10 0.47619 -1.27278  0.943444
Q2G1A9   13 0.619048 -1.27278  0.943444
Q2FYU7   12 0.571429 -1.27278  0.943444
Q2G2E0   15 0.714286 -1.27278  0.943444
Q2FVT6   13 0.619048 -1.27278  0.943444
Q2G0D7   11 0.52381 -1.27278  0.943444
Q2G1M6   11 0.52381 -1.27278  0.943444
Q2G0A6   8 0.380952 -1.27278  0.943444
Q2FUY6   13 0.619048 -1.27278  0.943444
Q2FYJ2   11 0.52381 -1.27278  0.943444
Q2G2E5   11 0.511628 -1.27278  0.943444
Q2G2P5   12 0.55814 -1.27278  0.943444
Q2G1R6   12 0.55814 -1.27278  0.943444
Q2FYF0   13 0.604651 -1.27278  0.943444
Q2FVH8   9 0.418605 -1.27278  0.943444
Q2FUU3   13 0.604651 -1.27278  0.943444
Q2FVG8   14 0.651163 -1.27278  0.943444
Q9ZAH5   12 0.55814 -1.27278  0.943444
Q2G2U0   11 0.511628 -1.27278  0.943444
Q2FYR4   14 0.651163 -1.27278  0.943444
Q2G256   12 0.55814 -1.27278  0.943444
Q2FVY0   12 0.55814 -1.27278  0.943444
Q2G0Q2   10 0.465116 -1.27278  0.943444
Q2G0R2   12 0.55814 -1.27278  0.943444
Q2G0Q3   12 0.55814 -1.27278  0.943444
Q2FWZ9   12 0.55814 -1.27278  0.943444
Q53705   10 0.465116 -1.27278  0.943444
Q2G2U3   12 0.55814 -1.27278  0.943444
Q2FYY6   12 0.55814 -1.27278  0.943444
Q2FWL3   9 0.418605 -1.27278  0.943444
Q2FY50   12 0.55814 -1.27278  0.943444
Q2FXN4   14 0.651163 -1.27278  0.943444
Q2G179   10 0.465116 -1.27278  0.943444
Q2G1L6   13 0.604651 -1.27278  0.943444
Q2FXU4   12 0.55814 -1.27278  0.943444
Q2G1E9   15 0.697674 -1.27278  0.943444
Q2G232   14 0.651163 -1.27278  0.943444
Q2FXH9   13 0.604651 -1.27278  0.943444
Q2G0X3   5 0.232558 -1.27278  0.943444
Q2FXD0   11 0.511628 -1.27278  0.943444
Q2G0G3   13 0.604651 -1.27278  0.943444
Q2FWW3   12 0.55814 -1.27278  0.943444
Q2FYG0   12 0.545455 -1.27278  0.943444
Q2FZS9   8 0.363636 -1.27278  0.943444
Q2FYS2   13 0.590909 -1.27278  0.943444
Q2G2U4   7 0.318182 -1.27278  0.943444
Q2FWJ9   11 0.5 -1.27278  0.943444
Q2FWF0   12 0.545455 -1.27278  0.943444
Q2FXR9   11 0.5 -1.27278  0.943444
Q2FZV7   14 0.636364 -1.27278  0.943444
Q2G1W0   15 0.681818 -1.27278  0.943444
Q2G2I0   13 0.590909 -1.27278  0.943444
Q2G153   12 0.545455 -1.27278  0.943444
Q2FWD7   12 0.545455 -1.27278  0.943444
Q2FY15   15 0.681818 -1.27278  0.943444
Q2FV54   8 0.363636 -1.27278  0.943444
Q2FZ74   12 0.545455 -1.27278  0.943444
Q2FYV5   13 0.590909 -1.27278  0.943444
Q2G2I1   9 0.409091 -1.27278  0.943444
Q2FXZ6   13 0.590909 -1.27278  0.943444
Q2G0U0   13 0.590909 -1.27278  0.943444
Q2G0Y6   13 0.590909 -1.27278  0.943444
Q2FXJ0   13 0.590909 -1.27278  0.943444
Q2FY43   13 0.577778 -1.27278  0.943444
Q2FWM1   4 0.177778 -1.27278  0.943444
Q2FVJ1   10 0.444444 -1.27278  0.943444
Q2G0K3   14 0.622222 -1.27278  0.943444
Q2FY66   13 0.577778 -1.27278  0.943444
Q2FW99   12 0.533333 -1.27278  0.943444
Q2FV10   12 0.533333 -1.27278  0.943444
Q2FXJ5   13 0.577778 -1.27278  0.943444
Q2FX69   5 0.222222 -1.27278  0.943444
Q2G0B2   12 0.533333 -1.27278  0.943444
Q2FX14   14 0.622222 -1.27278  0.943444
Q2FYD8   11 0.488889 -1.27278  0.943444
Q2FWE5   12 0.533333 -1.27278  0.943444
Q2G2A3   12 0.533333 -1.27278  0.943444
Q2FZH8   12 0.533333 -1.27278  0.943444
Q2FX51   14 0.622222 -1.27278  0.943444
Q2FWE8   12 0.533333 -1.27278  0.943444
Q2G088   11 0.488889 -1.27278  0.943444
Q2G028   13 0.565217 -1.27278  0.943444
Q2G1S3   11 0.478261 -1.27278  0.943444
Q2FYN4   11 0.478261 -1.27278  0.943444
Q2FX86   13 0.565217 -1.27278  0.943444
Q2G2S8   10 0.434783 -1.27278  0.943444
Q2FUW8   11 0.478261 -1.27278  0.943444
Q2FWD4   10 0.434783 -1.27278  0.943444
Q2FVH6   12 0.521739 -1.27278  0.943444
Q2G029   10 0.434783 -1.27278  0.943444
Q2G1R5   13 0.565217 -1.27278  0.943444
Q2FX65   5 0.217391 -1.27278  0.943444
Q2FZV6   12 0.521739 -1.27278  0.943444
Q2G1P1   14 0.608696 -1.27278  0.943444
Q2FVU4   11 0.478261 -1.27278  0.943444
Q2FVT5   13 0.565217 -1.27278  0.943444
Q2G2H4   8 0.347826 -1.27278  0.943444
Q2FZ58   12 0.521739 -1.27278  0.943444
Q2FVJ2   11 0.478261 -1.27278  0.943444
Q2FXW5   10 0.434783 -1.27278  0.943444
Q2FWK1   11 0.478261 -1.27278  0.943444
Q2G031   11 0.478261 -1.27278  0.943444
Q2G0U1   13 0.565217 -1.27278  0.943444
Q2FW46   12 0.521739 -1.27278  0.943444
Q2FZY5   13 0.565217 -1.27278  0.943444
Q2FZI5   12 0.510638 -1.27278  0.943444
Q2FYR9   13 0.553191 -1.27278  0.943444
Q2FZ92   12 0.510638 -1.27278  0.943444
Q2G1D5   12 0.510638 -1.27278  0.943444
Q2FXM2   12 0.510638 -1.27278  0.943444
Q2FVM2   15 0.638298 -1.27278  0.943444
Q2FZN2   14 0.595745 -1.27278  0.943444
Q2G1U8   16 0.680851 -1.27278  0.943444
Q2FVS7   11 0.468085 -1.27278  0.943444
Q2FWB5   12 0.510638 -1.27278  0.943444
Q2FXX1   15 0.638298 -1.27278  0.943444
Q2G2J9   14 0.595745 -1.27278  0.943444
Q2G0Y7   12 0.510638 -1.27278  0.943444
Q2FW81   14 0.595745 -1.27278  0.943444
Q2FWK3   10 0.425532 -1.27278  0.943444
Q2FY34   12 0.510638 -1.27278  0.943444
Q2FXF8   13 0.553191 -1.27278  0.943444
Q2FXI9   16 0.680851 -1.27278  0.943444
Q05615   10 0.416667 -1.27278  0.943444
Q2FUW4   11 0.458333 -1.27278  0.943444
Q2FVF4   13 0.541667 -1.27278  0.943444
Q2FWI3   10 0.416667 -1.27278  0.943444
Q2FWG8   13 0.541667 -1.27278  0.943444
Q2G0R0   17 0.708333 -1.27278  0.943444
Q2G0I4   13 0.541667 -1.27278  0.943444
Q2FV67   12 0.5 -1.27278  0.943444
Q2G091   10 0.416667 -1.27278  0.943444
Q2G1U1   11 0.458333 -1.27278  0.943444
Q2FUX7   16 0.666667 -1.27278  0.943444
Q2FY51   12 0.5 -1.27278  0.943444
Q2FYP2   11 0.458333 -1.27278  0.943444
Q2G0F8   13 0.541667 -1.27278  0.943444
Q2FXH5   14 0.583333 -1.27278  0.943444
Q2G193   12 0.5 -1.27278  0.943444
Q2FWD6   14 0.583333 -1.27278  0.943444
Q2FZ98   13 0.530612 -1.27278  0.943444
Q2FYQ2   12 0.489796 -1.27278  0.943444
Q2FWL5   9 0.367347 -1.27278  0.943444
Q2FV16   12 0.489796 -1.27278  0.943444
Q2FWX9   15 0.612245 -1.27278  0.943444
Q2G1J0   13 0.530612 -1.27278  0.943444
Q2G235   12 0.489796 -1.27278  0.943444
Q2FXK1   12 0.489796 -1.27278  0.943444
Q2FWF4   9 0.367347 -1.27278  0.943444
Q2FZC8   14 0.571429 -1.27278  0.943444
Q2FZQ4   11 0.44898 -1.27278  0.943444
O52582   10 0.408163 -1.27278  0.943444
Q2FZI6   9 0.367347 -1.27278  0.943444
Q2FUW7   13 0.530612 -1.27278  0.943444
Q2G2M9   10 0.408163 -1.27278  0.943444
Q2FZD0   10 0.408163 -1.27278  0.943444
Q2FWK7   12 0.489796 -1.27278  0.943444
Q2FWU4   5 0.204082 -1.27278  0.943444
Q2FUX4   13 0.530612 -1.27278  0.943444
Q2G2V3   18 0.734694 -1.27278  0.943444
O05204   10 0.408163 -1.27278  0.943444
Q2FYC2   12 0.48 -1.27278  0.943444
Q2FZP6   12 0.48 -1.27278  0.943444
Q2G0L2   12 0.48 -1.27278  0.943444
Q2FZV1   12 0.48 -1.27278  0.943444
Q2FVQ5   14 0.56 -1.27278  0.943444
Q2FZW6   12 0.48 -1.27278  0.943444
Q2FZI3   15 0.6 -1.27278  0.943444
Q2G219   11 0.44 -1.27278  0.943444
Q2FZR2   12 0.48 -1.27278  0.943444
Q2FXZ2   11 0.44 -1.27278  0.943444
Q2FYC6   13 0.52 -1.27278  0.943444
Q2FYZ5   15 0.588235 -1.27278  0.943444
Q2FWN4   14 0.54902 -1.27278  0.943444
Q2G221   10 0.392157 -1.27278  0.943444
Q2FZX5   13 0.509804 -1.27278  0.943444
Q2FUW3   11 0.431373 -1.27278  0.943444
Q2G2H3   9 0.352941 -1.27278  0.943444
Q2FY08   13 0.509804 -1.27278  0.943444
Q2FXU5   12 0.470588 -1.27278  0.943444
Q2G1F8   12 0.470588 -1.27278  0.943444
Q2FYW4   14 0.54902 -1.27278  0.943444
Q2G142   10 0.392157 -1.27278  0.943444
Q2G1U3   13 0.509804 -1.27278  0.943444
Q2FZ18   15 0.588235 -1.27278  0.943444
Q2FV24   15 0.588235 -1.27278  0.943444
Q2G1C2   10 0.392157 -1.27278  0.943444
Q2FYZ4   13 0.509804 -1.27278  0.943444
Q2FWT4   13 0.509804 -1.27278  0.943444
Q2FUX1   12 0.470588 -1.27278  0.943444
Q2FZG9   12 0.461538 -1.27278  0.943444
Q2FVC1   14 0.538462 -1.27278  0.943444
Q2FYT3   9 0.346154 -1.27278  0.943444
Q2FY82   10 0.384615 -1.27278  0.943444
Q2FV02   12 0.461538 -1.27278  0.943444
Q2FXJ2   11 0.423077 -1.27278  0.943444
Q2FZ02   12 0.461538 -1.27278  0.943444
Q2G0L3   11 0.423077 -1.27278  0.943444
Q2FZH5   11 0.423077 -1.27278  0.943444
Q2FWH4   10 0.384615 -1.27278  0.943444
Q2FW49   12 0.461538 -1.27278  0.943444
Q93T05   12 0.461538 -1.27278  0.943444
Q2FX73   10 0.384615 -1.27278  0.943444
Q2G239   13 0.490566 -1.27278  0.943444
Q2G121   12 0.45283 -1.27278  0.943444
Q2FY11   13 0.490566 -1.27278  0.943444
Q2FV11   12 0.45283 -1.27278  0.943444
Q2FZ05   12 0.45283 -1.27278  0.943444
Q2G253   12 0.45283 -1.27278  0.943444
Q2FW98   11 0.415094 -1.27278  0.943444
Q2G205   15 0.566038 -1.27278  0.943444
Q2FVE7   12 0.45283 -1.27278  0.943444
Q2FYD0   10 0.377358 -1.27278  0.943444
Q2FZ19   11 0.415094 -1.27278  0.943444
Q2G1C7   11 0.415094 -1.27278  0.943444
Q2FV60   11 0.415094 -1.27278  0.943444
Q2FY64   12 0.45283 -1.27278  0.943444
Q2FZI9   13 0.490566 -1.27278  0.943444
Q2FV57   13 0.481481 -1.27278  0.943444
Q2FXA5   14 0.518519 -1.27278  0.943444
Q2G2U8   13 0.481481 -1.27278  0.943444
Q2FZP0   12 0.444444 -1.27278  0.943444
Q2FZL7   11 0.407407 -1.27278  0.943444
Q2FZR3   11 0.407407 -1.27278  0.943444
Q2FWA0   13 0.481481 -1.27278  0.943444
Q2G090   12 0.444444 -1.27278  0.943444
Q2G1H0   13 0.472727 -1.27278  0.943444
Q2FZP4   13 0.472727 -1.27278  0.943444
Q2FUX0   12 0.436364 -1.27278  0.943444
Q2FV86   12 0.436364 -1.27278  0.943444
Q2FV14   13 0.472727 -1.27278  0.943444
Q2FUT2   12 0.436364 -1.27278  0.943444
Q2FZ64   10 0.363636 -1.27278  0.943444
Q2FUW1   7 0.25 -1.27278  0.943444
Q2FWI0   10 0.357143 -1.27278  0.943444
Q2G2K5   12 0.428571 -1.27278  0.943444
Q2FWK6   12 0.428571 -1.27278  0.943444
Q2G0T9   11 0.392857 -1.27278  0.943444
Q2G078   14 0.5 -1.27278  0.943444
Q2G1P3   14 0.5 -1.27278  0.943444
Q2G274   13 0.45614 -1.27278  0.943444
Q2FZD4   10 0.350877 -1.27278  0.943444
Q2FYS5   13 0.45614 -1.27278  0.943444
Q2G1K5   11 0.385965 -1.27278  0.943444
Q2G1L5   16 0.561404 -1.27278  0.943444
Q2G1M9   13 0.45614 -1.27278  0.943444
Q2FX67   10 0.350877 -1.27278  0.943444
Q2FZ32   11 0.385965 -1.27278  0.943444
Q2FWH7   10 0.350877 -1.27278  0.943444
Q2FXT8   10 0.344828 -1.27278  0.943444
Q2FUQ3   13 0.448276 -1.27278  0.943444
Q2G1Y6   12 0.413793 -1.27278  0.943444
Q2FX68   8 0.275862 -1.27278  0.943444
Q2FWD1   12 0.413793 -1.27278  0.943444
Q2FUZ8   11 0.37931 -1.27278  0.943444
Q2G1F5   14 0.482759 -1.27278  0.943444
Q2G2T6   11 0.37931 -1.27278  0.943444
Q2FYD2   11 0.37931 -1.27278  0.943444
Q2FYA1   11 0.37931 -1.27278  0.943444
Q2FY21   10 0.344828 -1.27278  0.943444
Q2FZD3   10 0.344828 -1.27278  0.943444
Q2G1Z4   13 0.448276 -1.27278  0.943444
Q2G0S3   13 0.440678 -1.27278  0.943444
Q2FVQ3   13 0.440678 -1.27278  0.943444
Q2G2J4   11 0.372881 -1.27278  0.943444
Q2G2B8   12 0.40678 -1.27278  0.943444
Q2G0L5   4 0.135593 -1.27278  0.943444
Q2FW72   13 0.440678 -1.27278  0.943444
Q2FYT8   12 0.40678 -1.27278  0.943444
Q2FXM9   15 0.508475 -1.27278  0.943444
Q2G1Y0   12 0.40678 -1.27278  0.943444
Q2G2D0   11 0.372881 -1.27278  0.943444
Q2G2M2   12 0.40678 -1.27278  0.943444
Q2G1B7   13 0.440678 -1.27278  0.943444
Q2G1B8   12 0.40678 -1.27278  0.943444
Q2G0M6   13 0.440678 -1.27278  0.943444
Q2G1D8   12 0.4 -1.27278  0.943444
Q2FV70   10 0.333333 -1.27278  0.943444
Q2FV72   11 0.366667 -1.27278  0.943444
Q2FVB2   14 0.466667 -1.27278  0.943444
Q2G122   14 0.466667 -1.27278  0.943444
Q2G1W2   14 0.459016 -1.27278  0.943444
Q2FWW1   10 0.327869 -1.27278  0.943444
Q2G1F4   16 0.52459 -1.27278  0.943444
Q2G093   15 0.491803 -1.27278  0.943444
Q2FXY7   15 0.491803 -1.27278  0.943444
Q2G1C6   14 0.459016 -1.27278  0.943444
Q2FZ20   10 0.327869 -1.27278  0.943444
O50581   11 0.354839 -1.27278  0.943444
Q2G1N1   12 0.387097 -1.27278  0.943444
Q2G188   9 0.285714 -1.27278  0.943444
Q2G296   15 0.47619 -1.27278  0.943444
Q2G2E9   11 0.349206 -1.27278  0.943444
Q2G294   11 0.349206 -1.27278  0.943444
Q2FWJ5   11 0.349206 -1.27278  0.943444
Q2FW03   12 0.375 -1.27278  0.943444
Q2G0N1   13 0.40625 -1.27278  0.943444
Q2FZJ0   14 0.4375 -1.27278  0.943444
Q2FYZ9   14 0.4375 -1.27278  0.943444
Q2FV74   11 0.34375 -1.27278  0.943444
Q2FXP7   11 0.34375 -1.27278  0.943444
Q2FXU1   11 0.34375 -1.27278  0.943444
Q2G1M8   12 0.375 -1.27278  0.943444
Q2FXY4   13 0.40625 -1.27278  0.943444
Q2FZ94   11 0.338462 -1.27278  0.943444
Q2FYI0   12 0.363636 -1.27278  0.943444
Q2FXT9   12 0.363636 -1.27278  0.943444
Q2G0D2   10 0.298507 -1.27278  0.943444
Q2FYB7   13 0.38806 -1.27278  0.943444
Q2FVN8   12 0.358209 -1.27278  0.943444
Q2FZ49   13 0.38806 -1.27278  0.943444
Q2FUW6   12 0.358209 -1.27278  0.943444
Q2G1P7   10 0.298507 -1.27278  0.943444
Q2FW70   15 0.441176 -1.27278  0.943444
Q2G0W1   14 0.411765 -1.27278  0.943444
Q2G024   10 0.294118 -1.27278  0.943444
Q2G1G8   12 0.352941 -1.27278  0.943444
Q2G1R9   11 0.323529 -1.27278  0.943444
O06446   10 0.294118 -1.27278  0.943444
Q2G1C9   12 0.352941 -1.27278  0.943444
Q2FXV8   12 0.347826 -1.27278  0.943444
Q2G0P5   13 0.376812 -1.27278  0.943444
Q2FV64   10 0.285714 -1.27278  0.943444
Q2FV87   10 0.28169 -1.27278  0.943444
Q2G1K9   10 0.277778 -1.27278  0.943444
Q2G266   10 0.277778 -1.27278  0.943444
Q59801   13 0.356164 -1.27278  0.943444
Q2FXH2   13 0.356164 -1.27278  0.943444
Q53727   11 0.297297 -1.27278  0.943444
Q2G2Q0   12 0.324324 -1.27278  0.943444
Q2FZD8   12 0.32 -1.27278  0.943444
Q2FYS4   10 0.266667 -1.27278  0.943444
Q2G1G2   12 0.32 -1.27278  0.943444
Q2FXV9   10 0.263158 -1.27278  0.943444
Q2G0L4   5 0.131579 -1.27278  0.943444
Q2FXR8   10 0.263158 -1.27278  0.943444
Q2FYJ0   13 0.342105 -1.27278  0.943444
Q2FZS8   12 0.311688 -1.27278  0.943444
Q2FXN9   12 0.303797 -1.27278  0.943444
Q2FYM1   12 0.303797 -1.27278  0.943444
Q2FVZ5   9 0.227848 -1.27278  0.943444
Q2FVL8   12 0.3 -1.27278  0.943444
Q2FZ40   13 0.325 -1.27278  0.943444
Q2FYH5   12 0.296296 -1.27278  0.943444
Q2FXB3   12 0.289157 -1.27278  0.943444
Q2FYS9   13 0.305882 -1.27278  0.943444
Q2G1Q4   10 0.235294 -1.27278  0.943444
Q2FVC3   12 0.282353 -1.27278  0.943444
Q2G046   12 0.27907 -1.27278  0.943444
Q2FWU3   8 0.186047 -1.27278  0.943444
Q2FZ72   10 0.232558 -1.27278  0.943444
Q2FZ82   12 0.27907 -1.27278  0.943444
Q9F1K0   11 0.247191 -1.27278  0.943444
Q2FVV9   17 0.365591 -1.27278  0.943444
Q2FZT6   12 0.255319 -1.27278  0.943444
Q2FWU5   9 0.191489 -1.27278  0.943444
Q2FYC8   9 0.189474 -1.27278  0.943444
Q2FZK7   8 0.164948 -1.27278  0.943444
Q2G2C1   11 0.226804 -1.27278  0.943444
Q2FZT5   12 0.24 -1.27278  0.943444
Q2G0R8   11 0.217822 -1.27278  0.943444
Q2FW95   8 0.158416 -1.27278  0.943444
Q2G0N5   9 0.171429 -1.27278  0.943444
P47768   11 0.205607 -1.27278  0.943444
Q2FXH4   8 0.148148 -1.27278  0.943444
Q2FVM1   12 0.222222 -1.27278  0.943444
```
