## Supplementary Data 3 for "Mining folded proteomes in the era of accurate structure prediction": PF08892.output

```
# cudaSaTabsearch LTYPE = T LORDER = F LSOLN = F
# QUERY ID = PF08892 
# DBFILE = ./tableaux.ascii.DB                                                             
Q2G0V6   0 0 -1.27278 0.943444
Q2G075   0 0 -1.27278 0.943444
Q2G083   0 0 -1.27278 0.943444
Q2FZN3   0 0 -1.27278 0.943444
Q2FY90   0 0 -1.27278 0.943444
Q2FX91   0 0 -1.27278 0.943444
Q2FX54   0 0 -1.27278 0.943444
Q2FYQ4   0 0 -1.27278 0.943444
Q2G284   0 0 -1.27278 0.943444
Q2G0S4   0 0 -1.27278 0.943444
Q2FWM3   0 0 -1.27278 0.943444
Q2FX81   0 0 -1.27278 0.943444
Q2FXC6   0 0 -1.27278 0.943444
Q2FWJ7   0 0 -1.27278 0.943444
Q2FYJ9   0 0 -1.27278 0.943444
Q2G2E6   0 0 -1.27278 0.943444
Q2FWV0   0 0 -1.27278 0.943444
Q2FZC3   0 0 -1.27278 0.943444
Q2FVH9   0 0 -1.27278 0.943444
Q2FXQ5   0 0 -1.27278 0.943444
Q2FZU4   0 0 -1.27278 0.943444
Q2FYF8   0 0 -1.27278 0.943444
Q2FUR4   0 0 -1.27278 0.943444
Q2FYI2   0 0 -1.27278 0.943444
Q2FYY2   0 0 -1.27278 0.943444
Q2FW58   0 0 -1.27278 0.943444
P0C7Z3   0 0 -1.27278 0.943444
Q2G0T2   0 0 -1.27278 0.943444
Q2G1G9   0 0 -1.27278 0.943444
Q2FVJ0   0 0 -1.27278 0.943444
Q2FZ80   0 0 -1.27278 0.943444
Q2G1R4   0 0 -1.27278 0.943444
Q2FW02   0 0 -1.27278 0.943444
Q2G1X3   0 0 -1.27278 0.943444
Q2FWW4   0 0 -1.27278 0.943444
Q2FZE1   0 0 -1.27278 0.943444
Q2FY31   0 0 -1.27278 0.943444
Q2G018   0 0 -1.27278 0.943444
Q2FZI0   0 0 -1.27278 0.943444
Q2FUZ7   0 0 -1.27278 0.943444
Q2G250   0 0 -1.27278 0.943444
Q2FWU8   0 0 -1.27278 0.943444
Q2FYX5   0 0 -1.27278 0.943444
Q2FZY2   0 0 -1.27278 0.943444
Q2FZX8   0 0 -1.27278 0.943444
Q2FUY8   0 0 -1.27278 0.943444
Q2FV73   0 0 -1.27278 0.943444
Q2G0C5   0 0 -1.27278 0.943444
Q2FZ52   0 0 -1.27278 0.943444
Q2FVK6   0 0 -1.27278 0.943444
Q2G0Z3   0 0 -1.27278 0.943444
Q2FZJ8   0 0 -1.27278 0.943444
Q2FY57   0 0 -1.27278 0.943444
Q2G0W3   0 0 -1.27278 0.943444
Q2G0I2   0 0 -1.27278 0.943444
Q2FYX1   0 0 -1.27278 0.943444
Q2G0H2   0 0 -1.27278 0.943444
Q2FWJ8   0 0 -1.27278 0.943444
Q2FWZ7   0 0 -1.27278 0.943444
Q2FV04   0 0 -1.27278 0.943444
Q2G0H6   0 0 -1.27278 0.943444
Q2G291   0 0 -1.27278 0.943444
Q2G1A7   0 0 -1.27278 0.943444
Q2FVS8   0 0 -1.27278 0.943444
Q2FZ26   0 0 -1.27278 0.943444
Q2FXJ3   0 0 -1.27278 0.943444
Q2G231   0 0 -1.27278 0.943444
Q2G2N0   0 0 -1.27278 0.943444
Q2G2I2   0 0 -1.27278 0.943444
Q2FYU3   0 0 -1.27278 0.943444
Q2FWY5   0 0 -1.27278 0.943444
Q2G2E3   0 0 -1.27278 0.943444
Q2FV09   0 0 -1.27278 0.943444
Q2FX72   0 0 -1.27278 0.943444
Q2FWA3   0 0 -1.27278 0.943444
Q2FWF2   0 0 -1.27278 0.943444
Q2G0E4   0 0 -1.27278 0.943444
Q2G251   0 0 -1.27278 0.943444
P0C818   0 0 -1.27278 0.943444
Q2FXQ2   0 0 -1.27278 0.943444
Q2FXD4   0 0 -1.27278 0.943444
Q2G014   0 0 -1.27278 0.943444
Q2FWI9   0 0 -1.27278 0.943444
Q2FX79   0 0 -1.27278 0.943444
Q2FVP7   0 0 -1.27278 0.943444
Q2FZN4   0 0 -1.27278 0.943444
Q2FWU6   0 0 -1.27278 0.943444
Q2G2Y1   0 0 -1.27278 0.943444
Q2FYF6   0 0 -1.27278 0.943444
Q2FXK0   0 0 -1.27278 0.943444
Q2FVI9   0 0 -1.27278 0.943444
Q2G246   0 0 -1.27278 0.943444
Q2G053   0 0 -1.27278 0.943444
Q2FWK8   0 0 -1.27278 0.943444
Q2FXL8   0 0 -1.27278 0.943444
Q2G0Q4   0 0 -1.27278 0.943444
Q2FVB7   0 0 -1.27278 0.943444
Q2FYD6   0 0 -1.27278 0.943444
Q2FXK9   0 0 -1.27278 0.943444
Q2FV78   0 0 -1.27278 0.943444
Q2FXG4   0 0 -1.27278 0.943444
Q2G0C8   0 0 -1.27278 0.943444
Q2FWU9   0 0 -1.27278 0.943444
Q2FUX2   0 0 -1.27278 0.943444
Q2FYI8   0 0 -1.27278 0.943444
Q2FXA1   0 0 -1.27278 0.943444
Q2FV49   0 0 -1.27278 0.943444
Q2G1S0   0 0 -1.27278 0.943444
Q2G0G0   0 0 -1.27278 0.943444
P0C805   0 0 -1.27278 0.943444
Q2FWV9   0 0 -1.27278 0.943444
Q2G152   0 0 -1.27278 0.943444
Q2FX48   0 0 -1.27278 0.943444
Q2FXS5   0 0 -1.27278 0.943444
Q2FWL4   0 0 -1.27278 0.943444
P0C7Y1   0 0 -1.27278 0.943444
Q2FXA2   0 0 -1.27278 0.943444
Q2FY96   0 0 -1.27278 0.943444
Q2FVJ3   0 0 -1.27278 0.943444
Q2FZ24   0 0 -1.27278 0.943444
Q2G1X4   0 0 -1.27278 0.943444
Q2FYM6   0 0 -1.27278 0.943444
Q2FWX6   0 0 -1.27278 0.943444
Q2G1D2   0 0 -1.27278 0.943444
Q2FWC0   0 0 -1.27278 0.943444
Q2FZG7   0 0 -1.27278 0.943444
Q2G2P1   0 0 -1.27278 0.943444
Q2G1M4   0 0 -1.27278 0.943444
Q2FX29   0 0 -1.27278 0.943444
Q2FUZ3   0 0 -1.27278 0.943444
Q2FVZ9   0 0 -1.27278 0.943444
Q2G2N3   0 0 -1.27278 0.943444
Q2G237   0 0 -1.27278 0.943444
Q2FXN5   0 0 -1.27278 0.943444
Q2FYP7   0 0 -1.27278 0.943444
Q2FWC8   0 0 -1.27278 0.943444
Q2G209   0 0 -1.27278 0.943444
Q2FXX7   0 0 -1.27278 0.943444
Q2FV05   0 0 -1.27278 0.943444
Q2FWM8   0 0 -1.27278 0.943444
Q2FV00   0 0 -1.27278 0.943444
Q2FZF2   0 0 -1.27278 0.943444
Q2FV80   0 0 -1.27278 0.943444
Q2FZZ7   0 0 -1.27278 0.943444
Q2FWH8   0 0 -1.27278 0.943444
Q2FVS5   0 0 -1.27278 0.943444
Q2FWY0   0 0 -1.27278 0.943444
Q2FZM3   0 0 -1.27278 0.943444
Q2FZW8   0 0 -1.27278 0.943444
Q2FVY7   0 0 -1.27278 0.943444
Q2FXJ1   0 0 -1.27278 0.943444
Q2G0T7   0 0 -1.27278 0.943444
Q2FW40   0 0 -1.27278 0.943444
Q2FYU9   0 0 -1.27278 0.943444
Q2FUR0   0 0 -1.27278 0.943444
Q2G215   0 0 -1.27278 0.943444
Q2G169   0 0 -1.27278 0.943444
Q2G034   0 0 -1.27278 0.943444
Q2FUV8   0 0 -1.27278 0.943444
Q2FW44   2 0.285714 -1.27278 0.943444
Q2FYJ8   0 0 -1.27278 0.943444
Q2FVR6   2 0.285714 -1.27278 0.943444
Q2G183   2 0.285714 -1.27278 0.943444
Q2G0S1   2 0.285714 -1.27278 0.943444
Q2FX83   0 0 -1.27278 0.943444
Q2FYF7   0 0 -1.27278 0.943444
Q2G166   2 0.285714 -1.27278 0.943444
Q2FX20   1 0.142857 -1.27278 0.943444
Q2G020   1 0.142857 -1.27278 0.943444
Q2FVC0   0 0 -1.27278 0.943444
Q2FVD1   0 0 -1.27278 0.943444
Q2FWH1   2 0.285714 -1.27278 0.943444
Q2FYX2   1 0.142857 -1.27278 0.943444
Q2FZB5   2 0.285714 -1.27278 0.943444
Q2G0G8   1 0.142857 -1.27278 0.943444
P0A0I4   0 0 -1.27278 0.943444
Q2G2C6   0 0 -1.27278 0.943444
Q2FVB1   1 0.142857 -1.27278 0.943444
Q2FYN1   1 0.142857 -1.27278 0.943444
Q2FV79   1 0.142857 -1.27278 0.943444
Q2FVU9   1 0.142857 -1.27278 0.943444
Q2G0W5   1 0.142857 -1.27278 0.943444
Q2FW60   1 0.142857 -1.27278 0.943444
Q2G269   1 0.142857 -1.27278 0.943444
Q2FZS1   1 0.142857 -1.27278 0.943444
Q2G1Y3   1 0.142857 -1.27278 0.943444
Q2FWA4   2 0.285714 -1.27278 0.943444
Q2G0C0   2 0.285714 -1.27278 0.943444
Q2G2J6   0 0 -1.27278 0.943444
Q2G1R2   1 0.142857 -1.27278 0.943444
Q2FXY8   2 0.285714 -1.27278 0.943444
Q2FYL2   1 0.142857 -1.27278 0.943444
Q2FYS3   0 0 -1.27278 0.943444
Q2FXS0   2 0.285714 -1.27278 0.943444
Q2FWA7   0 0 -1.27278 0.943444
Q2FWV8   0 0 -1.27278 0.943444
Q2G279   1 0.142857 -1.27278 0.943444
Q2FYB5   0 0 -1.27278 0.943444
Q2G175   1 0.142857 -1.27278 0.943444
Q2FZ07   1 0.142857 -1.27278 0.943444
Q2FVG7   2 0.285714 -1.27278 0.943444
Q2G2P3   1 0.142857 -1.27278 0.943444
Q2FZA3   1 0.142857 -1.27278 0.943444
Q2FYE1   1 0.142857 -1.27278 0.943444
Q2G2F8   0 0 -1.27278 0.943444
Q2FWS8   0 0 -1.27278 0.943444
Q2FXD8   1 0.142857 -1.27278 0.943444
Q2FX46   1 0.142857 -1.27278 0.943444
Q2FYB4   1 0.142857 -1.27278 0.943444
Q2FYC0   1 0.142857 -1.27278 0.943444
Q2FUY5   2 0.285714 -1.27278 0.943444
Q2FYF2   0 0 -1.27278 0.943444
Q2G0R4   0 0 -1.27278 0.943444
Q2G1L1   2 0.285714 -1.27278 0.943444
Q2FYB0   0 0 -1.27278 0.943444
Q2FWW5   1 0.142857 -1.27278 0.943444
Q2FX04   2 0.285714 -1.27278 0.943444
Q2FV33   1 0.142857 -1.27278 0.943444
Q2FUX6   1 0.142857 -1.27278 0.943444
Q2FVP5   0 0 -1.27278 0.943444
Q2G0W7   1 0.142857 -1.27278 0.943444
Q2FXV1   1 0.142857 -1.27278 0.943444
Q2G096   1 0.142857 -1.27278 0.943444
Q2FV68   1 0.142857 -1.27278 0.943444
Q2FVY6   2 0.285714 -1.27278 0.943444
Q2FYY0   2 0.285714 -1.27278 0.943444
Q2G005   1 0.142857 -1.27278 0.943444
Q2G2B4   1 0.142857 -1.27278 0.943444
Q2FVZ7   1 0.142857 -1.27278 0.943444
Q2FW55   1 0.142857 -1.27278 0.943444
Q2FV92   2 0.285714 -1.27278 0.943444
Q2FYV9   1 0.142857 -1.27278 0.943444
Q2FW74   2 0.285714 -1.27278 0.943444
Q2FVK9   1 0.142857 -1.27278 0.943444
Q2FZA4   1 0.142857 -1.27278 0.943444
Q2FV25   0 0 -1.27278 0.943444
Q2FYG8   1 0.142857 -1.27278 0.943444
Q2G216   0 0 -1.27278 0.943444
Q2FZ69   2 0.285714 -1.27278 0.943444
Q2FV97   1 0.142857 -1.27278 0.943444
Q2FZ95   0 0 -1.27278 0.943444
Q2FZN8   2 0.285714 -1.27278 0.943444
Q2FZG2   1 0.142857 -1.27278 0.943444
Q2G259   1 0.142857 -1.27278 0.943444
Q2FYB6   2 0.285714 -1.27278 0.943444
Q2FZD1   1 0.142857 -1.27278 0.943444
Q2FYT6   2 0.285714 -1.27278 0.943444
Q2G0Y2   1 0.142857 -1.27278 0.943444
Q2FWZ1   2 0.285714 -1.27278 0.943444
Q2FVC8   1 0.142857 -1.27278 0.943444
Q2G2H1   1 0.142857 -1.27278 0.943444
Q2FY47   1 0.142857 -1.27278 0.943444
Q2FX78   2 0.285714 -1.27278 0.943444
Q2FX47   0 0 -1.27278 0.943444
Q2FZA7   1 0.142857 -1.27278 0.943444
Q2FV32   1 0.142857 -1.27278 0.943444
Q2FYE6   0 0 -1.27278 0.943444
Q2FZ41   0 0 -1.27278 0.943444
Q2FYG3   0 0 -1.27278 0.943444
Q2FX01   2 0.285714 -1.27278 0.943444
Q2FXU6   1 0.142857 -1.27278 0.943444
Q2FYL7   1 0.142857 -1.27278 0.943444
Q2FWQ3   1 0.142857 -1.27278 0.943444
Q2FZY9   1 0.142857 -1.27278 0.943444
Q2FV50   2 0.285714 -1.27278 0.943444
Q2FUY7   0 0 -1.27278 0.943444
Q2FXP6   1 0.142857 -1.27278 0.943444
Q2G1S9   1 0.142857 -1.27278 0.943444
Q2FX18   1 0.142857 -1.27278 0.943444
Q2FYU0   0 0 -1.27278 0.943444
Q2FXZ7   4 0.533333 -1.27278 0.943444
Q2G051   3 0.4 -1.27278 0.943444
Q2FWS3   3 0.4 -1.27278 0.943444
Q2FW14   2 0.266667 -1.27278 0.943444
Q2FYD7   2 0.266667 -1.27278 0.943444
Q9RQP8   1 0.133333 -1.27278 0.943444
Q2FZK2   4 0.533333 -1.27278 0.943444
Q2FWI7   3 0.4 -1.27278 0.943444
Q2G182   1 0.133333 -1.27278 0.943444
Q2FYT7   2 0.266667 -1.27278 0.943444
Q2FV46   4 0.533333 -1.27278 0.943444
Q2FY58   1 0.133333 -1.27278 0.943444
Q2FX06   1 0.133333 -1.27278 0.943444
Q2FZH0   4 0.533333 -1.27278 0.943444
Q2FUZ4   6 0.8 -1.27278 0.943444
Q2G102   4 0.533333 -1.27278 0.943444
Q2G1R8   1 0.133333 -1.27278 0.943444
Q2G2J1   3 0.4 -1.27278 0.943444
Q2FX71   2 0.266667 -1.27278 0.943444
Q2FUZ5   2 0.266667 -1.27278 0.943444
Q2FYP5   1 0.133333 -1.27278 0.943444
Q2G048   0 0 -1.27278 0.943444
Q2FUQ0   3 0.4 -1.27278 0.943444
Q2FWS7   2 0.266667 -1.27278 0.943444
Q2FV65   1 0.133333 -1.27278 0.943444
Q2G125   1 0.133333 -1.27278 0.943444
Q2FYT2   4 0.533333 -1.27278 0.943444
Q2FVH7   2 0.266667 -1.27278 0.943444
Q2G127   3 0.4 -1.27278 0.943444
Q2FYI5   2 0.266667 -1.27278 0.943444
Q2FYX4   5 0.666667 -1.27278 0.943444
Q2G0M3   6 0.8 -1.27278 0.943444
Q2FW87   4 0.533333 -1.27278 0.943444
Q2G211   0 0 -1.27278 0.943444
Q2FXR5   5 0.666667 -1.27278 0.943444
Q2FWR5   3 0.4 -1.27278 0.943444
Q2FYD5   2 0.266667 -1.27278 0.943444
Q2FY94   1 0.133333 -1.27278 0.943444
Q2G2W8   1 0.133333 -1.27278 0.943444
Q2FZL9   6 0.8 -1.27278 0.943444
Q2FYT9   4 0.533333 -1.27278 0.943444
Q2FX44   2 0.266667 -1.27278 0.943444
Q2FXB2   0 0 -1.27278 0.943444
Q2FVF6   4 0.533333 -1.27278 0.943444
Q2G2F6   1 0.133333 -1.27278 0.943444
Q2G2C3   2 0.266667 -1.27278 0.943444
Q2FYA5   4 0.533333 -1.27278 0.943444
Q2FYB1   3 0.4 -1.27278 0.943444
Q2G011   2 0.266667 -1.27278 0.943444
Q2FV29   0 0 -1.27278 0.943444
Q2FVW1   3 0.4 -1.27278 0.943444
Q2FYA4   2 0.266667 -1.27278 0.943444
Q2FY26   4 0.533333 -1.27278 0.943444
Q2FXC1   4 0.533333 -1.27278 0.943444
Q2G2T0   4 0.533333 -1.27278 0.943444
Q2FY62   1 0.133333 -1.27278 0.943444
Q2G2K4   2 0.266667 -1.27278 0.943444
Q2FW65   4 0.533333 -1.27278 0.943444
Q2FY05   6 0.8 -1.27278 0.943444
Q2FV96   5 0.666667 -1.27278 0.943444
Q2G1S7   2 0.266667 -1.27278 0.943444
Q2FWS9   3 0.4 -1.27278 0.943444
Q2G180   4 0.533333 -1.27278 0.943444
Q2G0L6   2 0.266667 -1.27278 0.943444
Q2G189   1 0.133333 -1.27278 0.943444
Q2FYD9   0 0 -1.27278 0.943444
Q2FWM6   0 0 -1.27278 0.943444
Q2FXA6   1 0.133333 -1.27278 0.943444
Q2G0U8   2 0.266667 -1.27278 0.943444
Q2FXD9   2 0.266667 -1.27278 0.943444
Q2FWF9   0 0 -1.27278 0.943444
Q2FXS3   2 0.266667 -1.27278 0.943444
Q2FXX6   3 0.4 -1.27278 0.943444
Q2FWU2   6 0.8 -1.27278 0.943444
Q2FXD5   5 0.666667 -1.27278 0.943444
Q2FZK8   5 0.666667 -1.27278 0.943444
Q2FV15   1 0.133333 -1.27278 0.943444
Q2FZZ5   4 0.533333 -1.27278 0.943444
Q2FW48   5 0.666667 -1.27278 0.943444
Q2FYB3   3 0.4 -1.27278 0.943444
Q2FWT5   4 0.533333 -1.27278 0.943444
Q2FVH4   0 0 -1.27278 0.943444
Q2FWP4   4 0.533333 -1.27278 0.943444
Q2FYX9   4 0.533333 -1.27278 0.943444
Q2G1U7   1 0.133333 -1.27278 0.943444
Q2FXY6   2 0.266667 -1.27278 0.943444
Q2FYT1   1 0.133333 -1.27278 0.943444
Q2G244   2 0.266667 -1.27278 0.943444
Q2FX30   0 0 -1.27278 0.943444
Q2FVZ3   1 0.133333 -1.27278 0.943444
Q2FWP5   6 0.8 -1.27278 0.943444
Q2FX41   3 0.4 -1.27278 0.943444
Q2G2R5   1 0.133333 -1.27278 0.943444
Q2G2S3   5 0.625 -1.27278 0.943444
Q2G004   3 0.375 -1.27278 0.943444
Q2FWV1   5 0.625 -1.27278 0.943444
Q2G003   6 0.75 -1.27278 0.943444
Q2FZV3   2 0.25 -1.27278 0.943444
Q2G026   2 0.25 -1.27278 0.943444
Q2FXG7   2 0.25 -1.27278 0.943444
Q2FYL8   1 0.125 -1.27278 0.943444
Q2FZB6   2 0.25 -1.27278 0.943444
Q2FZE4   5 0.625 -1.27278 0.943444
Q2FX11   6 0.75 -1.27278 0.943444
Q2G0Y3   4 0.5 -1.27278 0.943444
Q2FZW7   0 0 -1.27278 0.943444
Q2FX21   12 1.5 0.903563 0.161558
Q2G092   11 1.375 0.903563 0.161558
Q2FZB7   3 0.375 -1.27278 0.943444
Q2G0J9   12 1.5 0.903563 0.161558
Q2G1X2   2 0.25 -1.27278 0.943444
Q2FZD6   8 1 0.903563 0.161558
Q2FW67   5 0.625 -1.27278 0.943444
Q2G111   6 0.75 -1.27278 0.943444
Q2G2Y4   4 0.5 -1.27278 0.943444
Q2FY38   3 0.375 -1.27278 0.943444
Q2FWJ0   6 0.75 -1.27278 0.943444
Q2G2T5   5 0.625 -1.27278 0.943444
Q2FVG6   6 0.75 -1.27278 0.943444
Q2G1V8   3 0.375 -1.27278 0.943444
Q2G1L0   3 0.375 -1.27278 0.943444
Q2FXD6   6 0.75 -1.27278 0.943444
P0C948   3 0.375 -1.27278 0.943444
Q2G1M2   3 0.375 -1.27278 0.943444
Q2FVW8   5 0.625 -1.27278 0.943444
Q2FX24   4 0.5 -1.27278 0.943444
Q2FWS4   11 1.375 0.903563 0.161558
Q2FYQ3   4 0.5 -1.27278 0.943444
Q2G254   6 0.75 -1.27278 0.943444
Q2FWB4   1 0.125 -1.27278 0.943444
Q2FUP8   4 0.5 -1.27278 0.943444
Q2FZC2   4 0.5 -1.27278 0.943444
Q2FYE4   6 0.75 -1.27278 0.943444
Q2FWS2   4 0.5 -1.27278 0.943444
Q2FY03   6 0.75 -1.27278 0.943444
Q2FVS6   4 0.5 -1.27278 0.943444
Q2FXV2   2 0.25 -1.27278 0.943444
Q2G2L6   4 0.5 -1.27278 0.943444
Q2G2I5   3 0.375 -1.27278 0.943444
Q2FYA2   5 0.625 -1.27278 0.943444
Q2FWV7   2 0.25 -1.27278 0.943444
Q2FXE7   5 0.625 -1.27278 0.943444
Q2G0J6   1 0.125 -1.27278 0.943444
Q2FUU4   12 1.5 0.903563 0.161558
Q2FVJ4   4 0.5 -1.27278 0.943444
Q2FZM9   2 0.25 -1.27278 0.943444
Q2FZ51   4 0.5 -1.27278 0.943444
Q2FY22   9 1.125 0.903563 0.161558
Q2G2Q1   3 0.375 -1.27278 0.943444
Q2G109   4 0.5 -1.27278 0.943444
Q2G1D6   4 0.5 -1.27278 0.943444
Q2FVC9   0 0 -1.27278 0.943444
Q2G2R6   10 1.25 0.903563 0.161558
Q2FZ85   6 0.75 -1.27278 0.943444
Q2FVK4   7 0.875 -1.27278 0.943444
Q2G1V9   1 0.125 -1.27278 0.943444
Q2G2H6   3 0.375 -1.27278 0.943444
Q2FWS6   11 1.375 0.903563 0.161558
Q2FZW4   5 0.625 -1.27278 0.943444
Q2G1M3   4 0.5 -1.27278 0.943444
Q2G1M0   9 1.125 0.903563 0.161558
Q2G1Y9   9 1.125 0.903563 0.161558
Q2FX45   2 0.25 -1.27278 0.943444
Q2FWP8   4 0.5 -1.27278 0.943444
Q2FYP4   6 0.75 -1.27278 0.943444
Q2FYL1   6 0.75 -1.27278 0.943444
Q2G1L4   5 0.625 -1.27278 0.943444
Q2FUQ7   5 0.625 -1.27278 0.943444
Q2G247   0 0 -1.27278 0.943444
Q2FVV0   4 0.5 -1.27278 0.943444
Q2FYU6   9 1.125 0.903563 0.161558
Q2G2N6   6 0.75 -1.27278 0.943444
Q2FXC9   4 0.5 -1.27278 0.943444
Q2FX42   4 0.5 -1.27278 0.943444
Q2FX26   7 0.875 -1.27278 0.943444
Q2FWF3   2 0.25 -1.27278 0.943444
Q2FZY1   3 0.375 -1.27278 0.943444
Q2FW15   10 1.17647 0.903563 0.161558
P0A0G2   11 1.29412 0.903563 0.161558
Q2G2G5   5 0.588235 -1.27278 0.943444
Q2FY39   6 0.705882 -1.27278 0.943444
Q2G0B5   2 0.235294 -1.27278 0.943444
Q2FZI1   13 1.52941 0.903563 0.161558
Q2FUQ6   6 0.705882 -1.27278 0.943444
Q2FVR5   9 1.05882 0.903563 0.161558
Q2G2W6   5 0.588235 -1.27278 0.943444
Q2FZR8   4 0.470588 -1.27278 0.943444
Q2FVY8   14 1.64706 0.903563 0.161558
Q2FZ60   6 0.705882 -1.27278 0.943444
Q2FV82   6 0.705882 -1.27278 0.943444
Q2FX23   11 1.29412 0.903563 0.161558
Q2G1G3   5 0.588235 -1.27278 0.943444
P68805   5 0.588235 -1.27278 0.943444
Q2FVL0   12 1.41176 0.903563 0.161558
Q2G2J0   9 1.05882 0.903563 0.161558
Q2FZF1   8 0.941176 -1.27278 0.943444
Q2FXU9   8 0.941176 -1.27278 0.943444
Q2G1A2   11 1.29412 0.903563 0.161558
Q2G1C3   6 0.705882 -1.27278 0.943444
Q2G1D4   4 0.470588 -1.27278 0.943444
Q2G0A8   4 0.470588 -1.27278 0.943444
Q2FVC7   2 0.235294 -1.27278 0.943444
Q2G133   7 0.823529 -1.27278 0.943444
Q2FY86   12 1.41176 0.903563 0.161558
Q2FX92   13 1.52941 0.903563 0.161558
Q2FW47   1 0.117647 -1.27278 0.943444
Q2G1T9   4 0.470588 -1.27278 0.943444
Q2FVU8   3 0.352941 -1.27278 0.943444
Q2FVD7   10 1.17647 0.903563 0.161558
Q2FX55   3 0.352941 -1.27278 0.943444
Q2FVD3   8 0.941176 -1.27278 0.943444
Q2G2B5   2 0.235294 -1.27278 0.943444
Q2FWV6   4 0.470588 -1.27278 0.943444
Q2FW29   11 1.29412 0.903563 0.161558
Q2G0W6   2 0.235294 -1.27278 0.943444
Q2FVD2   6 0.705882 -1.27278 0.943444
Q2FWR8   5 0.588235 -1.27278 0.943444
Q2FXA0   6 0.705882 -1.27278 0.943444
Q2FZB4   6 0.705882 -1.27278 0.943444
Q2FX37   5 0.588235 -1.27278 0.943444
Q2FX13   1 0.117647 -1.27278 0.943444
Q2FWD8   6 0.705882 -1.27278 0.943444
Q2G108   10 1.17647 0.903563 0.161558
Q2G2V4   8 0.941176 -1.27278 0.943444
Q2FZW2   11 1.29412 0.903563 0.161558
Q2FYY4   6 0.705882 -1.27278 0.943444
Q2FYB8   3 0.352941 -1.27278 0.943444
Q2FWC2   8 0.941176 -1.27278 0.943444
Q2FYE8   6 0.705882 -1.27278 0.943444
Q2FXK5   8 0.941176 -1.27278 0.943444
Q2FWT0   10 1.17647 0.903563 0.161558
Q2FW19   7 0.823529 -1.27278 0.943444
Q2G100   6 0.705882 -1.27278 0.943444
Q2FYY3   6 0.705882 -1.27278 0.943444
Q2FZ01   5 0.588235 -1.27278 0.943444
Q2FYY1   6 0.705882 -1.27278 0.943444
Q2G103   10 1.17647 0.903563 0.161558
Q2FV12   6 0.705882 -1.27278 0.943444
Q2FWQ1   11 1.29412 0.903563 0.161558
Q2FYY5   5 0.588235 -1.27278 0.943444
Q2G207   6 0.705882 -1.27278 0.943444
Q2G1Y8   8 0.941176 -1.27278 0.943444
Q2FWZ8   5 0.588235 -1.27278 0.943444
Q2G0Z8   3 0.352941 -1.27278 0.943444
Q2G2F7   4 0.470588 -1.27278 0.943444
Q2FYH9   4 0.470588 -1.27278 0.943444
Q2FWB7   7 0.823529 -1.27278 0.943444
Q2FYN2   8 0.888889 -1.27278 0.943444
Q2FVQ6   9 1 0.903563 0.161558
Q2FWX3   6 0.666667 -1.27278 0.943444
Q2G187   3 0.333333 -1.27278 0.943444
Q2FW05   8 0.888889 -1.27278 0.943444
Q2FYC3   11 1.22222 0.903563 0.161558
Q2FZJ2   12 1.33333 0.903563 0.161558
Q2G0D6   7 0.777778 -1.27278 0.943444
Q2FWP7   8 0.888889 -1.27278 0.943444
Q2FX31   17 1.88889 0.903563 0.161558
Q2FVZ6   3 0.333333 -1.27278 0.943444
Q2G2A2   13 1.44444 0.903563 0.161558
Q2FWQ8   6 0.666667 -1.27278 0.943444
Q2FVM9   9 1 0.903563 0.161558
Q2FYD1   16 1.77778 0.903563 0.161558
Q2FYN3   5 0.555556 -1.27278 0.943444
Q2FYI3   9 1 0.903563 0.161558
Q2G022   18 2 3.07991 0.0107511
Q2G1Q3   5 0.555556 -1.27278 0.943444
Q2FX58   7 0.777778 -1.27278 0.943444
Q2G2V1   14 1.55556 0.903563 0.161558
Q2FVV5   11 1.22222 0.903563 0.161558
Q2FZC0   16 1.77778 0.903563 0.161558
Q2FV63   22 2.44444 3.07991 0.0107511
Q2FWG9   3 0.333333 -1.27278 0.943444
Q2FZA5   6 0.666667 -1.27278 0.943444
Q2FX60   17 1.88889 0.903563 0.161558
Q2G2I8   14 1.55556 0.903563 0.161558
Q2G2Y5   19 2.11111 3.07991 0.0107511
Q2G2Y2   8 0.888889 -1.27278 0.943444
Q2FWA6   13 1.44444 0.903563 0.161558
Q2FWL8   19 2.11111 3.07991 0.0107511
Q2FY95   15 1.66667 0.903563 0.161558
Q2FYC5   8 0.888889 -1.27278 0.943444
Q2FV43   6 0.666667 -1.27278 0.943444
Q2FVU0   12 1.33333 0.903563 0.161558
Q2FZG5   6 0.666667 -1.27278 0.943444
Q2G2H9   5 0.555556 -1.27278 0.943444
Q2G1D1   10 1.11111 0.903563 0.161558
Q2FWU7   10 1.11111 0.903563 0.161558
P60647   7 0.777778 -1.27278 0.943444
Q2FUR7   9 1 0.903563 0.161558
Q2FWQ2   15 1.66667 0.903563 0.161558
Q2G2M4   8 0.888889 -1.27278 0.943444
Q2G104   10 1.11111 0.903563 0.161558
Q2FX76   3 0.333333 -1.27278 0.943444
Q2G2Q4   13 1.44444 0.903563 0.161558
Q2FXQ1   7 0.777778 -1.27278 0.943444
Q2FX80   6 0.666667 -1.27278 0.943444
Q2FZN6   8 0.888889 -1.27278 0.943444
Q2G009   8 0.888889 -1.27278 0.943444
Q2G021   13 1.44444 0.903563 0.161558
Q2FWH0   20 2.22222 3.07991 0.0107511
Q2FXQ0   15 1.66667 0.903563 0.161558
Q2FX64   5 0.555556 -1.27278 0.943444
Q2FY98   6 0.666667 -1.27278 0.943444
Q2FWK5   19 2.11111 3.07991 0.0107511
Q2FYK1   7 0.777778 -1.27278 0.943444
Q2FXF0   6 0.666667 -1.27278 0.943444
Q2FY70   14 1.55556 0.903563 0.161558
Q2G114   20 2.22222 3.07991 0.0107511
Q2FX38   6 0.666667 -1.27278 0.943444
Q2FUP9   6 0.666667 -1.27278 0.943444
Q2FVV3   7 0.777778 -1.27278 0.943444
Q2G113   18 2 3.07991 0.0107511
Q2FWB2   8 0.888889 -1.27278 0.943444
Q2FWT6   9 1 0.903563 0.161558
Q2FW28   15 1.66667 0.903563 0.161558
Q2FUQ9   7 0.777778 -1.27278 0.943444
Q2FY00   6 0.666667 -1.27278 0.943444
Q2G040   6 0.666667 -1.27278 0.943444
Q2FX35   13 1.44444 0.903563 0.161558
Q2FYW9   10 1.05263 0.903563 0.161558
Q2G2N8   8 0.842105 -1.27278 0.943444
Q2G1V7   22 2.31579 3.07991 0.0107511
Q2G0C3   10 1.05263 0.903563 0.161558
Q2FVW0   8 0.842105 -1.27278 0.943444
Q2FUS4   17 1.78947 0.903563 0.161558
Q2FVP6   4 0.421053 -1.27278 0.943444
Q2FZK1   7 0.736842 -1.27278 0.943444
Q2FXY2   30 3.15789 5.25625 0.000662855
Q2FYX3   22 2.31579 3.07991 0.0107511
Q2FZ86   18 1.89474 0.903563 0.161558
Q2FUV7   8 0.842105 -1.27278 0.943444
Q2FX70   9 0.947368 -1.27278 0.943444
Q2G1Y1   9 0.947368 -1.27278 0.943444
Q2FVT9   10 1.05263 0.903563 0.161558
Q2G2K3   15 1.57895 0.903563 0.161558
P72358   7 0.736842 -1.27278 0.943444
Q2G192   9 0.947368 -1.27278 0.943444
Q2FYX6   21 2.21053 3.07991 0.0107511
Q2FXW0   5 0.526316 -1.27278 0.943444
Q2G202   10 1.05263 0.903563 0.161558
Q2FYW7   8 0.842105 -1.27278 0.943444
Q2G2M0   9 0.947368 -1.27278 0.943444
Q2FXT7   11 1.15789 0.903563 0.161558
Q2FX59   14 1.47368 0.903563 0.161558
Q2G0X2   8 0.842105 -1.27278 0.943444
Q2FWR6   17 1.78947 0.903563 0.161558
Q2FW22   24 2.52632 3.07991 0.0107511
Q2FZH4   29 3.05263 5.25625 0.000662855
Q2FYZ1   10 1.05263 0.903563 0.161558
Q2G2W7   23 2.42105 3.07991 0.0107511
Q2G2I4   16 1.68421 0.903563 0.161558
Q2FZP5   22 2.31579 3.07991 0.0107511
Q2FWQ7   17 1.78947 0.903563 0.161558
Q2G1W9   15 1.57895 0.903563 0.161558
Q2FWF7   11 1.15789 0.903563 0.161558
Q2FYM9   23 2.42105 3.07991 0.0107511
Q2FXV0   14 1.47368 0.903563 0.161558
Q2FWW2   19 2 3.07991 0.0107511
Q2FVS2   11 1.15789 0.903563 0.161558
Q2G007   18 1.89474 0.903563 0.161558
Q2FYA7   19 2 3.07991 0.0107511
Q2G0K0   18 1.89474 0.903563 0.161558
Q2FXS9   19 2 3.07991 0.0107511
Q2G249   17 1.78947 0.903563 0.161558
Q2G008   15 1.57895 0.903563 0.161558
Q2FZD5   10 1.05263 0.903563 0.161558
Q2FZG0   5 0.526316 -1.27278 0.943444
Q2FX28   13 1.36842 0.903563 0.161558
Q2FXI4   20 2.10526 3.07991 0.0107511
Q2G176   7 0.736842 -1.27278 0.943444
Q2G116   14 1.47368 0.903563 0.161558
Q2FXF2   11 1.15789 0.903563 0.161558
Q2G260   12 1.26316 0.903563 0.161558
Q2G213   4 0.421053 -1.27278 0.943444
Q2G173   9 0.947368 -1.27278 0.943444
Q2FV71   13 1.36842 0.903563 0.161558
Q2FWY8   6 0.631579 -1.27278 0.943444
Q2FWN3   10 1.05263 0.903563 0.161558
Q2FYD4   14 1.47368 0.903563 0.161558
Q2FVQ2   22 2.31579 3.07991 0.0107511
Q2FVK0   18 1.89474 0.903563 0.161558
Q2G285   19 2 3.07991 0.0107511
Q2FZH6   26 2.73684 3.07991 0.0107511
Q2FZX1   8 0.842105 -1.27278 0.943444
Q2FZ83   3 0.315789 -1.27278 0.943444
Q2G0S9   16 1.68421 0.903563 0.161558
Q2FZH7   11 1.15789 0.903563 0.161558
Q2FZT3   12 1.26316 0.903563 0.161558
Q2FX57   15 1.5 0.903563 0.161558
Q2G0B9   20 2 3.07991 0.0107511
Q2FY28   21 2.1 3.07991 0.0107511
Q2G0R5   24 2.4 3.07991 0.0107511
Q2FZG8   24 2.4 3.07991 0.0107511
Q2G1X1   13 1.3 0.903563 0.161558
Q2FX93   7 0.7 -1.27278 0.943444
Q2FYU5   8 0.8 -1.27278 0.943444
Q2FWR9   13 1.3 0.903563 0.161558
Q2FWS0   22 2.2 3.07991 0.0107511
Q2G0P4   7 0.7 -1.27278 0.943444
Q2FX50   10 1 0.903563 0.161558
Q2FZV0   12 1.2 0.903563 0.161558
Q2G0S5   19 1.9 0.903563 0.161558
Q2FY25   8 0.8 -1.27278 0.943444
Q2FXG6   14 1.4 0.903563 0.161558
Q2FZJ7   11 1.1 0.903563 0.161558
Q2G0U7   19 1.9 0.903563 0.161558
Q2FZV2   14 1.4 0.903563 0.161558
Q2FWT8   17 1.7 0.903563 0.161558
Q2G0D1   23 2.3 3.07991 0.0107511
Q2FVW5   16 1.6 0.903563 0.161558
Q2FY97   22 2.2 3.07991 0.0107511
Q2FXF3   18 1.8 0.903563 0.161558
Q2G063   10 1 0.903563 0.161558
Q2G0U5   9 0.9 -1.27278 0.943444
Q2G2B1   26 2.6 3.07991 0.0107511
Q2FVE3   11 1.1 0.903563 0.161558
Q2FZW1   34 3.4 5.25625 0.000662855
Q2FYK2   21 2.1 3.07991 0.0107511
Q2FXW2   15 1.5 0.903563 0.161558
Q9F0R1   26 2.6 3.07991 0.0107511
Q2FZG3   12 1.2 0.903563 0.161558
Q2G2K0   25 2.5 3.07991 0.0107511
Q2FVN4   12 1.2 0.903563 0.161558
Q2FYV0   17 1.7 0.903563 0.161558
Q2G0A5   9 0.9 -1.27278 0.943444
Q2FZ03   22 2.2 3.07991 0.0107511
Q2G1I8   11 1.1 0.903563 0.161558
Q2FYX8   22 2.2 3.07991 0.0107511
Q2FV18   8 0.8 -1.27278 0.943444
Q2FYI7   17 1.7 0.903563 0.161558
Q2G0K1   20 2 3.07991 0.0107511
Q2G2U9   26 2.6 3.07991 0.0107511
Q2FW31   25 2.5 3.07991 0.0107511
Q2FVB5   20 2 3.07991 0.0107511
Q2FVI8   8 0.8 -1.27278 0.943444
Q2FZT0   21 2.1 3.07991 0.0107511
P48860   22 2.2 3.07991 0.0107511
Q2FYC1   21 2.1 3.07991 0.0107511
Q2G286   24 2.4 3.07991 0.0107511
Q2FXD3   19 1.9 0.903563 0.161558
Q2G027   7 0.7 -1.27278 0.943444
Q2G0T4   14 1.4 0.903563 0.161558
Q2FZJ5   16 1.6 0.903563 0.161558
Q2FW10   6 0.6 -1.27278 0.943444
Q2FY91   20 2 3.07991 0.0107511
Q2FVP0   20 2 3.07991 0.0107511
P60070   19 1.9 0.903563 0.161558
Q2FWU1   14 1.4 0.903563 0.161558
Q2FYA3   10 1 0.903563 0.161558
Q2G0V8   10 1 0.903563 0.161558
Q2G0Z2   16 1.6 0.903563 0.161558
Q2FZ47   8 0.8 -1.27278 0.943444
Q2G0V9   7 0.7 -1.27278 0.943444
Q2FZE2   21 2.1 3.07991 0.0107511
Q2FWB0   21 2.1 3.07991 0.0107511
Q2G1J1   12 1.2 0.903563 0.161558
Q2FYQ1   7 0.7 -1.27278 0.943444
Q2FZ45   20 2 3.07991 0.0107511
Q2FYW5   18 1.8 0.903563 0.161558
Q2G1A0   14 1.4 0.903563 0.161558
Q2FZB9   11 1.1 0.903563 0.161558
Q2FZX2   20 2 3.07991 0.0107511
Q2FZY4   22 2.2 3.07991 0.0107511
Q2FW56   9 0.9 -1.27278 0.943444
P0A0G6   17 1.7 0.903563 0.161558
Q2FW80   8 0.8 -1.27278 0.943444
Q2G2S4   15 1.5 0.903563 0.161558
Q2G2H0   11 1.1 0.903563 0.161558
Q2G2E1   6 0.6 -1.27278 0.943444
Q2G0I5   29 2.9 3.07991 0.0107511
Q2FWW6   13 1.3 0.903563 0.161558
Q2G112   11 1.1 0.903563 0.161558
Q2G214   9 0.9 -1.27278 0.943444
Q2FYG2   12 1.2 0.903563 0.161558
Q2G0J5   9 0.9 -1.27278 0.943444
Q2FX27   13 1.3 0.903563 0.161558
Q2FWV5   23 2.3 3.07991 0.0107511
Q2FX40   21 2.1 3.07991 0.0107511
Q2FZM5   7 0.7 -1.27278 0.943444
Q2FXH8   9 0.9 -1.27278 0.943444
Q2FWS5   12 1.2 0.903563 0.161558
Q2FW13   23 2.19048 3.07991 0.0107511
Q2FY93   19 1.80952 0.903563 0.161558
Q2FZM8   25 2.38095 3.07991 0.0107511
Q2FZV4   23 2.19048 3.07991 0.0107511
Q2FVD4   20 1.90476 0.903563 0.161558
Q2G0J3   10 0.952381 -1.27278 0.943444
Q2FX61   26 2.47619 3.07991 0.0107511
Q2FVD6   16 1.52381 0.903563 0.161558
Q2FYY7   21 2 3.07991 0.0107511
Q2G0W0   25 2.38095 3.07991 0.0107511
Q2FXF7   24 2.28571 3.07991 0.0107511
Q2G191   8 0.761905 -1.27278 0.943444
Q2FYT5   10 0.952381 -1.27278 0.943444
Q2G1P0   9 0.857143 -1.27278 0.943444
Q2FVF8   22 2.09524 3.07991 0.0107511
Q2G0Y1   8 0.761905 -1.27278 0.943444
Q2FZD2   35 3.33333 5.25625 0.000662855
Q2FZ59   16 1.52381 0.903563 0.161558
Q2G2G1   12 1.14286 0.903563 0.161558
Q2G0F9   14 1.33333 0.903563 0.161558
Q2G1J2   23 2.19048 3.07991 0.0107511
Q2G0Q6   20 1.90476 0.903563 0.161558
Q2FYX0   22 2.09524 3.07991 0.0107511
Q2FZU8   11 1.04762 0.903563 0.161558
Q2G267   12 1.14286 0.903563 0.161558
Q2G174   19 1.80952 0.903563 0.161558
Q2FWC3   23 2.19048 3.07991 0.0107511
Q2FVN6   16 1.52381 0.903563 0.161558
Q2G2D1   25 2.38095 3.07991 0.0107511
Q2FZK9   21 2 3.07991 0.0107511
Q2G2C9   28 2.66667 3.07991 0.0107511
Q2G2V8   12 1.14286 0.903563 0.161558
Q2FVL6   20 1.90476 0.903563 0.161558
Q2FY45   11 1.04762 0.903563 0.161558
Q2G2R7   18 1.71429 0.903563 0.161558
Q2FWD5   20 1.90476 0.903563 0.161558
Q2FWT3   8 0.761905 -1.27278 0.943444
Q2FY92   27 2.57143 3.07991 0.0107511
Q2FZM2   13 1.2381 0.903563 0.161558
Q2G2F0   24 2.28571 3.07991 0.0107511
Q2FW30   16 1.52381 0.903563 0.161558
Q2FZV9   32 3.04762 5.25625 0.000662855
Q2FVA6   27 2.57143 3.07991 0.0107511
Q2G229   21 2 3.07991 0.0107511
Q2FZZ3   38 3.61905 5.25625 0.000662855
Q2G2F4   9 0.857143 -1.27278 0.943444
Q2FVA7   22 2.09524 3.07991 0.0107511
Q2G0R3   22 2.09524 3.07991 0.0107511
Q2G1R1   27 2.57143 3.07991 0.0107511
Q2FZ79   19 1.80952 0.903563 0.161558
Q2FZ12   10 0.952381 -1.27278 0.943444
Q2FX39   13 1.2381 0.903563 0.161558
Q2G186   15 1.42857 0.903563 0.161558
Q2FXE5   8 0.761905 -1.27278 0.943444
Q2G0A1   20 1.90476 0.903563 0.161558
Q2G0E7   12 1.14286 0.903563 0.161558
Q2G2V7   12 1.14286 0.903563 0.161558
Q2FYA6   19 1.80952 0.903563 0.161558
Q2G276   25 2.38095 3.07991 0.0107511
Q2G070   18 1.71429 0.903563 0.161558
Q2FVZ1   19 1.80952 0.903563 0.161558
Q2FW84   11 1.04762 0.903563 0.161558
Q2FVY9   27 2.57143 3.07991 0.0107511
Q2FVD9   17 1.61905 0.903563 0.161558
Q2G1T2   23 2.19048 3.07991 0.0107511
Q2G0I3   16 1.52381 0.903563 0.161558
Q2G0E8   24 2.28571 3.07991 0.0107511
Q2FW08   21 2 3.07991 0.0107511
Q2FVD8   16 1.52381 0.903563 0.161558
Q2FXF5   21 2 3.07991 0.0107511
Q2FXW1   32 3.04762 5.25625 0.000662855
Q2FW79   14 1.33333 0.903563 0.161558
Q2G2G0   16 1.52381 0.903563 0.161558
P48940   16 1.52381 0.903563 0.161558
Q2FYL6   12 1.14286 0.903563 0.161558
Q2FZV8   22 2.09524 3.07991 0.0107511
Q2FYM5   20 1.90476 0.903563 0.161558
Q2G2B6   20 1.90476 0.903563 0.161558
Q2G1L2   10 0.952381 -1.27278 0.943444
Q2G1V5   10 0.952381 -1.27278 0.943444
Q2FXT0   12 1.14286 0.903563 0.161558
Q2FY02   30 2.85714 3.07991 0.0107511
Q2FWQ4   11 1.04762 0.903563 0.161558
Q2FYG4   10 0.952381 -1.27278 0.943444
Q2FW11   20 1.90476 0.903563 0.161558
Q2G257   24 2.18182 3.07991 0.0107511
Q2FWJ6   25 2.27273 3.07991 0.0107511
Q2FXS8   14 1.27273 0.903563 0.161558
Q2FX12   29 2.63636 3.07991 0.0107511
Q2FYF1   12 1.09091 0.903563 0.161558
Q2G2E8   15 1.36364 0.903563 0.161558
Q2FXE6   10 0.909091 -1.27278 0.943444
Q2G2C0   9 0.818182 -1.27278 0.943444
Q2G1V6   11 1 0.903563 0.161558
Q2FWZ4   21 1.90909 0.903563 0.161558
Q2G2V0   15 1.36364 0.903563 0.161558
Q9ZAH6   28 2.54545 3.07991 0.0107511
Q2FVU2   29 2.63636 3.07991 0.0107511
Q2FWI8   25 2.27273 3.07991 0.0107511
P0A0H0   9 0.818182 -1.27278 0.943444
Q2G0C1   33 3 5.25625 0.000662855
Q2FXH3   20 1.81818 0.903563 0.161558
Q2FXI6   33 3 5.25625 0.000662855
Q2G1X5   24 2.18182 3.07991 0.0107511
Q2FV08   22 2 3.07991 0.0107511
Q2FWT7   9 0.818182 -1.27278 0.943444
Q2G210   17 1.54545 0.903563 0.161558
Q2FW66   18 1.63636 0.903563 0.161558
Q2FWD0   24 2.18182 3.07991 0.0107511
Q2FUQ1   34 3.09091 5.25625 0.000662855
Q2FVI6   9 0.818182 -1.27278 0.943444
Q2FWM7   9 0.818182 -1.27278 0.943444
Q2FVN2   16 1.45455 0.903563 0.161558
Q2FWR2   25 2.27273 3.07991 0.0107511
Q2FYH4   13 1.18182 0.903563 0.161558
Q2FYM8   5 0.454545 -1.27278 0.943444
Q9RFJ6   20 1.81818 0.903563 0.161558
Q2FZ42   9 0.818182 -1.27278 0.943444
Q2FVX9   23 2.09091 3.07991 0.0107511
Q2G066   35 3.18182 5.25625 0.000662855
Q2FVM3   21 1.90909 0.903563 0.161558
Q2FWT1   15 1.36364 0.903563 0.161558
Q2FZB8   9 0.818182 -1.27278 0.943444
Q2FUQ8   13 1.18182 0.903563 0.161558
Q2G2I7   14 1.27273 0.903563 0.161558
Q2FVF7   18 1.63636 0.903563 0.161558
Q2FV52   18 1.63636 0.903563 0.161558
Q2FWE3   22 2 3.07991 0.0107511
Q2G144   24 2.18182 3.07991 0.0107511
Q2FXZ1   17 1.54545 0.903563 0.161558
Q2FX34   19 1.72727 0.903563 0.161558
Q2FWV4   13 1.18182 0.903563 0.161558
Q2FZ11   15 1.36364 0.903563 0.161558
Q2G141   18 1.63636 0.903563 0.161558
Q2FWF5   22 2 3.07991 0.0107511
Q2FV34   14 1.27273 0.903563 0.161558
Q2FWQ0   25 2.27273 3.07991 0.0107511
Q2FV88   30 2.72727 3.07991 0.0107511
Q2G2P0   16 1.45455 0.903563 0.161558
Q2FYW8   23 2.09091 3.07991 0.0107511
Q2G1W1   24 2.18182 3.07991 0.0107511
Q2FVC2   26 2.36364 3.07991 0.0107511
Q2G0D3   11 1 0.903563 0.161558
Q2FV89   31 2.81818 3.07991 0.0107511
Q2G1U2   18 1.63636 0.903563 0.161558
Q2FX32   12 1.09091 0.903563 0.161558
Q2FXS7   13 1.18182 0.903563 0.161558
Q2FVX1   12 1.09091 0.903563 0.161558
Q2FVE0   12 1.09091 0.903563 0.161558
Q2G270   17 1.54545 0.903563 0.161558
Q9EYW6   19 1.72727 0.903563 0.161558
Q2FVB8   15 1.36364 0.903563 0.161558
Q2FZT9   13 1.18182 0.903563 0.161558
Q2G298   29 2.63636 3.07991 0.0107511
Q2FX49   19 1.72727 0.903563 0.161558
Q2G0Z0   24 2.18182 3.07991 0.0107511
Q2FW39   29 2.63636 3.07991 0.0107511
Q2G252   21 1.90909 0.903563 0.161558
Q2G0A3   14 1.27273 0.903563 0.161558
Q2FYJ7   29 2.63636 3.07991 0.0107511
Q2FWT2   18 1.63636 0.903563 0.161558
Q2FWQ5   21 1.90909 0.903563 0.161558
Q2G2J7   13 1.18182 0.903563 0.161558
Q2FY75   12 1.09091 0.903563 0.161558
Q2G106   21 1.90909 0.903563 0.161558
Q2FVY3   23 2.09091 3.07991 0.0107511
Q2FVP9   29 2.63636 3.07991 0.0107511
Q2FW42   12 1.09091 0.903563 0.161558
Q2FUV9   26 2.36364 3.07991 0.0107511
Q2FVR7   28 2.54545 3.07991 0.0107511
Q2FZN1   20 1.81818 0.903563 0.161558
Q2G2Q7   36 3.13043 5.25625 0.000662855
Q2G150   25 2.17391 3.07991 0.0107511
Q2G081   18 1.56522 0.903563 0.161558
Q2FV45   27 2.34783 3.07991 0.0107511
Q2FX02   20 1.73913 0.903563 0.161558
P0A0Q4   22 1.91304 0.903563 0.161558
Q2G0L9   34 2.95652 3.07991 0.0107511
Q2FY04   30 2.6087 3.07991 0.0107511
Q2FV48   16 1.3913 0.903563 0.161558
Q2FW64   18 1.56522 0.903563 0.161558
Q2FX63   23 2 3.07991 0.0107511
Q2G1T3   18 1.56522 0.903563 0.161558
Q2G0K9   18 1.56522 0.903563 0.161558
Q2FZ00   23 2 3.07991 0.0107511
Q2FVL9   15 1.30435 0.903563 0.161558
Q2FW33   21 1.82609 0.903563 0.161558
Q2FWT9   25 2.17391 3.07991 0.0107511
Q2FZF7   23 2 3.07991 0.0107511
Q2FWL1   33 2.86957 3.07991 0.0107511
Q2FYS7   24 2.08696 3.07991 0.0107511
Q2FZX3   25 2.17391 3.07991 0.0107511
Q2FXR0   13 1.13043 0.903563 0.161558
Q2G2I9   14 1.21739 0.903563 0.161558
Q2FWN1   7 0.608696 -1.27278 0.943444
Q2G297   13 1.13043 0.903563 0.161558
Q2FVA0   14 1.21739 0.903563 0.161558
Q2FXX0   12 1.04348 0.903563 0.161558
Q2G2P4   22 1.91304 0.903563 0.161558
Q2G0P8   25 2.17391 3.07991 0.0107511
Q2FVN3   23 2 3.07991 0.0107511
Q2FXK7   39 3.3913 5.25625 0.000662855
Q2FZF8   21 1.82609 0.903563 0.161558
Q2FWR0   21 1.82609 0.903563 0.161558
Q2FXL2   12 1.04348 0.903563 0.161558
Q2FWA9   16 1.3913 0.903563 0.161558
Q2G282   29 2.52174 3.07991 0.0107511
Q9RQQ0   13 1.13043 0.903563 0.161558
Q2FXD7   30 2.6087 3.07991 0.0107511
Q2FUY4   22 1.91304 0.903563 0.161558
Q2G2W4   13 1.13043 0.903563 0.161558
Q2FZF5   32 2.78261 3.07991 0.0107511
Q2FY42   11 0.956522 -1.27278 0.943444
Q2FUS3   17 1.47826 0.903563 0.161558
Q2G2E7   13 1.13043 0.903563 0.161558
Q2G0S6   26 2.26087 3.07991 0.0107511
Q2G0C2   12 1.04348 0.903563 0.161558
Q2FWF8   22 1.91304 0.903563 0.161558
Q2G000   31 2.69565 3.07991 0.0107511
Q2FWX2   14 1.21739 0.903563 0.161558
Q2FZS2   22 1.91304 0.903563 0.161558
Q2FW16   15 1.30435 0.903563 0.161558
Q2FZI2   10 0.869565 -1.27278 0.943444
Q2G1Q5   13 1.13043 0.903563 0.161558
Q2G1A5   33 2.86957 3.07991 0.0107511
Q2G0P7   18 1.56522 0.903563 0.161558
Q2FWV3   16 1.3913 0.903563 0.161558
Q2FW51   21 1.82609 0.903563 0.161558
Q2FVI4   37 3.21739 5.25625 0.000662855
Q2FVN7   28 2.43478 3.07991 0.0107511
Q2FWP9   21 1.82609 0.903563 0.161558
Q2FXT2   33 2.86957 3.07991 0.0107511
P0A0F4   24 2.08696 3.07991 0.0107511
Q2G126   30 2.6087 3.07991 0.0107511
Q2FW82   11 0.956522 -1.27278 0.943444
Q2FY44   20 1.73913 0.903563 0.161558
Q2G0N9   29 2.52174 3.07991 0.0107511
Q2G0Z9   9 0.782609 -1.27278 0.943444
Q2FV81   28 2.43478 3.07991 0.0107511
Q2FYC4   18 1.56522 0.903563 0.161558
Q2G178   37 3.21739 5.25625 0.000662855
Q2G079   18 1.56522 0.903563 0.161558
Q2G2B7   38 3.30435 5.25625 0.000662855
Q2FVF5   24 2.08696 3.07991 0.0107511
Q2G2W2   20 1.73913 0.903563 0.161558
Q2G1I2   31 2.69565 3.07991 0.0107511
Q2G245   4 0.347826 -1.27278 0.943444
Q2G1H7   19 1.58333 0.903563 0.161558
Q2FWF1   17 1.41667 0.903563 0.161558
Q2FZZ9   36 3 5.25625 0.000662855
Q2G1W3   22 1.83333 0.903563 0.161558
Q2G204   31 2.58333 3.07991 0.0107511
Q2G1H1   18 1.5 0.903563 0.161558
Q2FXK3   18 1.5 0.903563 0.161558
Q2G2H8   21 1.75 0.903563 0.161558
Q2FZP9   23 1.91667 0.903563 0.161558
Q2FWI2   22 1.83333 0.903563 0.161558
Q2FYZ6   17 1.41667 0.903563 0.161558
Q2FXS1   12 1 0.903563 0.161558
Q2G200   27 2.25 3.07991 0.0107511
Q2G2L5   10 0.833333 -1.27278 0.943444
Q2FY73   34 2.83333 3.07991 0.0107511
Q2G177   12 1 0.903563 0.161558
Q2G2F9   16 1.33333 0.903563 0.161558
Q2FV27   19 1.58333 0.903563 0.161558
Q2FZ56   25 2.08333 3.07991 0.0107511
Q2FVF3   12 1 0.903563 0.161558
Q2G0B6   22 1.83333 0.903563 0.161558
Q2G2S5   26 2.16667 3.07991 0.0107511
Q2FW68   22 1.83333 0.903563 0.161558
Q2FWX7   12 1 0.903563 0.161558
Q2FWB6   39 3.25 5.25625 0.000662855
Q2FXA9   23 1.91667 0.903563 0.161558
Q2FXP3   20 1.66667 0.903563 0.161558
Q2FUX5   31 2.58333 3.07991 0.0107511
Q2FZZ4   21 1.75 0.903563 0.161558
Q2FX98   27 2.25 3.07991 0.0107511
Q2FV23   29 2.41667 3.07991 0.0107511
Q2FUR1   15 1.25 0.903563 0.161558
Q2FY49   32 2.66667 3.07991 0.0107511
Q2G017   15 1.25 0.903563 0.161558
Q2G2K9   26 2.16667 3.07991 0.0107511
Q2G2N9   29 2.41667 3.07991 0.0107511
Q2G0E9   12 1 0.903563 0.161558
Q2FY19   33 2.75 3.07991 0.0107511
Q2G1E3   11 0.916667 -1.27278 0.943444
Q2FW17   11 0.916667 -1.27278 0.943444
Q2FWK9   30 2.5 3.07991 0.0107511
Q2G2Q6   35 2.91667 3.07991 0.0107511
Q2G2Q5   33 2.75 3.07991 0.0107511
Q2G1U9   30 2.5 3.07991 0.0107511
Q2G299   17 1.41667 0.903563 0.161558
Q2FX75   16 1.33333 0.903563 0.161558
Q2G058   26 2.16667 3.07991 0.0107511
Q2G0E3   13 1.08333 0.903563 0.161558
Q2FYK0   17 1.41667 0.903563 0.161558
Q2G2K6   15 1.25 0.903563 0.161558
Q2FYN0   16 1.33333 0.903563 0.161558
Q2FVK7   17 1.41667 0.903563 0.161558
Q2FX15   27 2.25 3.07991 0.0107511
Q2FVN9   11 0.916667 -1.27278 0.943444
Q2FWX0   14 1.16667 0.903563 0.161558
Q2G143   41 3.41667 5.25625 0.000662855
Q2G0C7   23 1.91667 0.903563 0.161558
Q2G0K6   22 1.83333 0.903563 0.161558
Q2FZZ1   13 1.08333 0.903563 0.161558
Q2FV13   27 2.25 3.07991 0.0107511
Q2G128   16 1.33333 0.903563 0.161558
Q2FXU2   19 1.58333 0.903563 0.161558
Q2G2R4   20 1.66667 0.903563 0.161558
Q2FXM1   19 1.58333 0.903563 0.161558
Q8KQR1   15 1.25 0.903563 0.161558
Q2G2Q9   34 2.83333 3.07991 0.0107511
Q2FVG9   12 1 0.903563 0.161558
Q2FV56   12 1 0.903563 0.161558
Q2FWG7   11 0.88 -1.27278 0.943444
Q2G0T1   32 2.56 3.07991 0.0107511
Q2FXB9   13 1.04 0.903563 0.161558
Q2FZP3   18 1.44 0.903563 0.161558
Q2FZQ2   12 0.96 -1.27278 0.943444
Q2FXS4   29 2.32 3.07991 0.0107511
Q2FZ21   22 1.76 0.903563 0.161558
Q2G2X2   27 2.16 3.07991 0.0107511
Q2FZF6   28 2.24 3.07991 0.0107511
Q2FYA0   22 1.76 0.903563 0.161558
Q2G2A9   14 1.12 0.903563 0.161558
Q2FYB9   25 2 3.07991 0.0107511
Q2FYI4   21 1.68 0.903563 0.161558
Q2FYL4   35 2.8 3.07991 0.0107511
Q2G1T0   13 1.04 0.903563 0.161558
Q2FXW7   20 1.6 0.903563 0.161558
Q2FZA1   38 3.04 5.25625 0.000662855
Q2FY76   18 1.44 0.903563 0.161558
Q2FZ97   31 2.48 3.07991 0.0107511
Q2G1I4   13 1.04 0.903563 0.161558
Q2FYQ6   13 1.04 0.903563 0.161558
Q2FXL6   30 2.4 3.07991 0.0107511
Q2G2G6   8 0.64 -1.27278 0.943444
Q2FVH1   12 0.96 -1.27278 0.943444
Q2FYA8   20 1.6 0.903563 0.161558
Q2G2M5   32 2.56 3.07991 0.0107511
Q2FV99   24 1.92 0.903563 0.161558
Q2G105   22 1.76 0.903563 0.161558
Q2FW23   32 2.56 3.07991 0.0107511
Q2G012   15 1.2 0.903563 0.161558
Q2G2V5   26 2.08 3.07991 0.0107511
Q2FW07   24 1.92 0.903563 0.161558
Q2G0F2   22 1.76 0.903563 0.161558
Q2FZC9   15 1.2 0.903563 0.161558
Q2FXE9   13 1.04 0.903563 0.161558
Q2FV47   24 1.92 0.903563 0.161558
Q2G2Q8   37 2.96 3.07991 0.0107511
Q2FYE7   16 1.28 0.903563 0.161558
Q2FUT3   17 1.36 0.903563 0.161558
Q2G068   37 2.96 3.07991 0.0107511
Q2G2D3   19 1.52 0.903563 0.161558
Q2FYK4   36 2.88 3.07991 0.0107511
Q2FX36   27 2.16 3.07991 0.0107511
Q2G0A4   12 0.96 -1.27278 0.943444
Q2G080   11 0.88 -1.27278 0.943444
Q2FUT1   19 1.52 0.903563 0.161558
Q2FYH3   29 2.32 3.07991 0.0107511
Q2FXA7   19 1.52 0.903563 0.161558
Q2G2Y6   14 1.12 0.903563 0.161558
Q2FY55   32 2.56 3.07991 0.0107511
Q2FY61   22 1.76 0.903563 0.161558
Q2G0E2   35 2.8 3.07991 0.0107511
Q2FVY1   21 1.68 0.903563 0.161558
Q2FUV1   30 2.4 3.07991 0.0107511
Q2FUS9   17 1.36 0.903563 0.161558
Q2G1A1   20 1.6 0.903563 0.161558
P60639   16 1.28 0.903563 0.161558
Q2FZE9   18 1.44 0.903563 0.161558
Q2G1I9   18 1.44 0.903563 0.161558
Q2FWN0   31 2.48 3.07991 0.0107511
Q2FZE3   29 2.32 3.07991 0.0107511
Q93Q23   15 1.2 0.903563 0.161558
Q2FWE9   28 2.24 3.07991 0.0107511
Q2FUS1   12 0.96 -1.27278 0.943444
Q2FVM5   33 2.64 3.07991 0.0107511
Q2G2N7   15 1.2 0.903563 0.161558
Q2FWG0   15 1.2 0.903563 0.161558
Q2FXV7   13 1.04 0.903563 0.161558
Q2FW69   17 1.36 0.903563 0.161558
P0A0F8   18 1.44 0.903563 0.161558
Q2G055   22 1.76 0.903563 0.161558
Q2FV37   16 1.28 0.903563 0.161558
Q2G225   11 0.88 -1.27278 0.943444
Q2FXG2   21 1.68 0.903563 0.161558
Q2FY87   18 1.44 0.903563 0.161558
Q2FWR7   25 2 3.07991 0.0107511
Q2G1U6   39 3.12 5.25625 0.000662855
Q2G006   35 2.8 3.07991 0.0107511
Q2G2I6   12 0.923077 -1.27278 0.943444
Q2FWS1   14 1.07692 0.903563 0.161558
Q2FYF5   26 2 3.07991 0.0107511
Q2G0F1   17 1.30769 0.903563 0.161558
Q2G0J2   22 1.69231 0.903563 0.161558
Q2FXE3   25 1.92308 0.903563 0.161558
Q2FYV8   25 1.92308 0.903563 0.161558
Q2G1X6   25 1.92308 0.903563 0.161558
Q2FUP5   23 1.76923 0.903563 0.161558
Q2G1A4   15 1.15385 0.903563 0.161558
Q2G0H9   32 2.46154 3.07991 0.0107511
Q2G0M0   26 2 3.07991 0.0107511
Q2FYK6   30 2.30769 3.07991 0.0107511
Q2G023   24 1.84615 0.903563 0.161558
Q2G0G2   40 3.07692 5.25625 0.000662855
Q2FXC0   22 1.69231 0.903563 0.161558
Q2FXF1   24 1.84615 0.903563 0.161558
Q2FW00   12 0.923077 -1.27278 0.943444
Q2G1E7   13 1 0.903563 0.161558
Q2FWE7   25 1.92308 0.903563 0.161558
Q2FY32   31 2.38462 3.07991 0.0107511
Q2FUU0   24 1.84615 0.903563 0.161558
Q2FVU5   26 2 3.07991 0.0107511
Q2G062   25 1.92308 0.903563 0.161558
Q2FV26   17 1.30769 0.903563 0.161558
Q2FW97   42 3.23077 5.25625 0.000662855
Q2FZY8   14 1.07692 0.903563 0.161558
Q2G277   14 1.07692 0.903563 0.161558
Q2G0V1   13 1 0.903563 0.161558
Q2FWJ3   34 2.61538 3.07991 0.0107511
Q2G2J2   23 1.76923 0.903563 0.161558
Q2FVB0   13 1 0.903563 0.161558
Q2G278   22 1.69231 0.903563 0.161558
Q2G107   20 1.53846 0.903563 0.161558
P0A0M9   33 2.53846 3.07991 0.0107511
Q2G067   9 0.692308 -1.27278 0.943444
Q2FV55   24 1.84615 0.903563 0.161558
Q2G1L3   24 1.84615 0.903563 0.161558
Q2G2R0   21 1.61538 0.903563 0.161558
Q2G2T3   16 1.23077 0.903563 0.161558
Q2FWA8   15 1.15385 0.903563 0.161558
Q2G056   25 1.92308 0.903563 0.161558
Q2FWR1   27 2.07692 3.07991 0.0107511
Q2FXP9   30 2.30769 3.07991 0.0107511
Q2FZI4   11 0.846154 -1.27278 0.943444
Q2G2L7   36 2.76923 3.07991 0.0107511
Q2FVG1   12 0.923077 -1.27278 0.943444
Q2G1I7   42 3.23077 5.25625 0.000662855
Q2FVB6   12 0.923077 -1.27278 0.943444
Q2G001   33 2.53846 3.07991 0.0107511
Q2FUX3   18 1.38462 0.903563 0.161558
Q2G1Q9   31 2.38462 3.07991 0.0107511
Q2G2S9   26 2 3.07991 0.0107511
Q2FXZ8   14 1.07692 0.903563 0.161558
Q2FZI7   28 2.15385 3.07991 0.0107511
Q2FUS6   39 3 5.25625 0.000662855
Q2FUZ6   39 3 5.25625 0.000662855
Q2FYQ9   20 1.53846 0.903563 0.161558
Q2FYS8   28 2.15385 3.07991 0.0107511
Q2FYS6   15 1.15385 0.903563 0.161558
Q2FZG6   23 1.76923 0.903563 0.161558
Q2G1L9   14 1.07692 0.903563 0.161558
Q2FXT3   27 2.07692 3.07991 0.0107511
Q2FZN9   24 1.84615 0.903563 0.161558
Q2FW20   25 1.92308 0.903563 0.161558
Q2G0H3   25 1.92308 0.903563 0.161558
Q2FV98   34 2.61538 3.07991 0.0107511
Q2FXR7   25 1.92308 0.903563 0.161558
Q2G1T4   39 3 5.25625 0.000662855
Q2FW38   27 2.07692 3.07991 0.0107511
Q2G2P6   18 1.38462 0.903563 0.161558
Q2FVL7   32 2.46154 3.07991 0.0107511
Q2FVY2   28 2.15385 3.07991 0.0107511
Q2FYZ0   35 2.69231 3.07991 0.0107511
Q2FYW2   13 1 0.903563 0.161558
P60643   13 1 0.903563 0.161558
Q2G265   23 1.76923 0.903563 0.161558
Q2FV42   15 1.15385 0.903563 0.161558
Q2FXN0   18 1.38462 0.903563 0.161558
Q2G2D9   13 1 0.903563 0.161558
Q2FV75   26 2 3.07991 0.0107511
Q2FYE0   21 1.61538 0.903563 0.161558
Q2FX03   8 0.615385 -1.27278 0.943444
Q2FX89   21 1.61538 0.903563 0.161558
Q2FX43   19 1.46154 0.903563 0.161558
Q2FV69   21 1.55556 0.903563 0.161558
P72360   13 0.962963 -1.27278 0.943444
Q2FVQ1   34 2.51852 3.07991 0.0107511
Q2FYG7   37 2.74074 3.07991 0.0107511
Q2G1J8   11 0.814815 -1.27278 0.943444
Q2FW77   14 1.03704 0.903563 0.161558
Q2FWI4   23 1.7037 0.903563 0.161558
Q2FX62   25 1.85185 0.903563 0.161558
Q2G0U6   32 2.37037 3.07991 0.0107511
Q2G0P2   26 1.92593 0.903563 0.161558
Q2G0B8   37 2.74074 3.07991 0.0107511
Q2FVL3   13 0.962963 -1.27278 0.943444
Q2G1K8   30 2.22222 3.07991 0.0107511
Q2G2R9   29 2.14815 3.07991 0.0107511
Q2G2I3   13 0.962963 -1.27278 0.943444
Q2FY56   7 0.518519 -1.27278 0.943444
Q2G0B1   25 1.85185 0.903563 0.161558
Q2G1T1   32 2.37037 3.07991 0.0107511
Q2FVX5   15 1.11111 0.903563 0.161558
Q2G0H8   16 1.18519 0.903563 0.161558
Q2FVT3   21 1.55556 0.903563 0.161558
Q2FWF6   18 1.33333 0.903563 0.161558
Q2FWZ6   36 2.66667 3.07991 0.0107511
Q2FZ77   36 2.66667 3.07991 0.0107511
Q2G0H0   19 1.40741 0.903563 0.161558
Q2G2G7   41 3.03704 5.25625 0.000662855
Q2G117   18 1.33333 0.903563 0.161558
Q2FXG9   24 1.77778 0.903563 0.161558
Q2FWE4   28 2.07407 3.07991 0.0107511
Q2FUS0   49 3.62963 5.25625 0.000662855
Q2FWR3   18 1.33333 0.903563 0.161558
Q2FYA9   18 1.33333 0.903563 0.161558
Q2G0Y5   36 2.66667 3.07991 0.0107511
Q2FZZ8   30 2.22222 3.07991 0.0107511
Q2G1Z6   18 1.33333 0.903563 0.161558
Q2FX53   17 1.25926 0.903563 0.161558
Q2FZC4   23 1.7037 0.903563 0.161558
Q2FUS5   16 1.18519 0.903563 0.161558
Q2G1R0   10 0.740741 -1.27278 0.943444
Q2G0D5   14 1.03704 0.903563 0.161558
Q2FY18   14 1.03704 0.903563 0.161558
Q2FYH8   15 1.11111 0.903563 0.161558
Q2G1F2   21 1.55556 0.903563 0.161558
Q2G0Q5   35 2.59259 3.07991 0.0107511
Q2FVR2   22 1.62963 0.903563 0.161558
Q2FZE7   15 1.11111 0.903563 0.161558
Q2G0I0   19 1.40741 0.903563 0.161558
Q2G0R1   31 2.2963 3.07991 0.0107511
Q2G0L7   31 2.2963 3.07991 0.0107511
Q2FWI1   25 1.85185 0.903563 0.161558
Q2G0F7   17 1.25926 0.903563 0.161558
Q2FXY3   33 2.44444 3.07991 0.0107511
P0A084   34 2.51852 3.07991 0.0107511
Q2G0G5   30 2.22222 3.07991 0.0107511
Q2FZE5   13 0.962963 -1.27278 0.943444
Q2G0A2   12 0.888889 -1.27278 0.943444
Q2FVE8   13 0.962963 -1.27278 0.943444
Q2G2M8   22 1.62963 0.903563 0.161558
Q2FYH7   20 1.48148 0.903563 0.161558
Q2FVR8   25 1.85185 0.903563 0.161558
Q2FZU9   26 1.92593 0.903563 0.161558
Q2FYX7   23 1.7037 0.903563 0.161558
Q2G280   35 2.59259 3.07991 0.0107511
Q2FVG5   34 2.51852 3.07991 0.0107511
Q2FWX1   52 3.85185 5.25625 0.000662855
Q2FVB3   15 1.11111 0.903563 0.161558
Q2G2A1   35 2.59259 3.07991 0.0107511
Q2G1W7   20 1.48148 0.903563 0.161558
Q2FW36   19 1.40741 0.903563 0.161558
P31337   42 3.11111 5.25625 0.000662855
Q2FXB8   13 0.962963 -1.27278 0.943444
Q2G2F3   30 2.22222 3.07991 0.0107511
Q2FYM7   7 0.518519 -1.27278 0.943444
Q2FYB2   18 1.33333 0.903563 0.161558
Q2G2E2   24 1.71429 0.903563 0.161558
Q2G2G9   22 1.57143 0.903563 0.161558
Q2FVC5   25 1.78571 0.903563 0.161558
Q2G0T3   30 2.14286 3.07991 0.0107511
Q2G074   17 1.21429 0.903563 0.161558
Q2G016   31 2.21429 3.07991 0.0107511
Q2G0G4   35 2.5 3.07991 0.0107511
Q2G2K1   23 1.64286 0.903563 0.161558
Q2FXE1   19 1.35714 0.903563 0.161558
Q2FWD2   22 1.57143 0.903563 0.161558
Q2G1Q0   29 2.07143 3.07991 0.0107511
Q2G073   12 0.857143 -1.27278 0.943444
Q2G1T7   31 2.21429 3.07991 0.0107511
Q2FVI3   30 2.14286 3.07991 0.0107511
Q2FZ93   17 1.21429 0.903563 0.161558
Q2FVQ7   23 1.64286 0.903563 0.161558
Q2G2B9   14 1 0.903563 0.161558
Q2FZN5   16 1.14286 0.903563 0.161558
Q2FY72   27 1.92857 0.903563 0.161558
Q2G0A0   36 2.57143 3.07991 0.0107511
Q2FZQ8   14 1 0.903563 0.161558
Q2FXP1   26 1.85714 0.903563 0.161558
P0A0B7   36 2.57143 3.07991 0.0107511
Q2FYW0   31 2.21429 3.07991 0.0107511
Q2G230   28 2 3.07991 0.0107511
Q2G0H5   18 1.28571 0.903563 0.161558
Q2G0B7   28 2 3.07991 0.0107511
Q2G131   13 0.928571 -1.27278 0.943444
Q2G0Y4   26 1.85714 0.903563 0.161558
Q2G2L0   31 2.21429 3.07991 0.0107511
Q2G101   29 2.07143 3.07991 0.0107511
Q2G036   24 1.71429 0.903563 0.161558
Q2FXN3   15 1.07143 0.903563 0.161558
Q2FWY2   27 1.92857 0.903563 0.161558
Q2FXK6   32 2.28571 3.07991 0.0107511
Q2G2Y3   26 1.85714 0.903563 0.161558
Q2G1P8   29 2.07143 3.07991 0.0107511
Q2G0N7   27 1.92857 0.903563 0.161558
Q2FW43   23 1.64286 0.903563 0.161558
Q2G2N4   25 1.78571 0.903563 0.161558
Q2FW59   25 1.78571 0.903563 0.161558
Q2G1V0   16 1.14286 0.903563 0.161558
Q2G010   25 1.78571 0.903563 0.161558
Q2FWJ4   12 0.857143 -1.27278 0.943444
Q2FUR3   41 2.92857 3.07991 0.0107511
Q2FXE4   26 1.85714 0.903563 0.161558
Q2FY36   28 2 3.07991 0.0107511
Q2G1Q7   27 1.92857 0.903563 0.161558
Q2FX09   27 1.92857 0.903563 0.161558
Q2G0Z1   39 2.78571 3.07991 0.0107511
Q2FWJ1   32 2.28571 3.07991 0.0107511
Q2FUT4   35 2.5 3.07991 0.0107511
Q2FYI1   35 2.5 3.07991 0.0107511
Q2FXQ8   32 2.28571 3.07991 0.0107511
Q2FUZ0   36 2.57143 3.07991 0.0107511
P0A086   37 2.64286 3.07991 0.0107511
Q2FZM0   12 0.857143 -1.27278 0.943444
Q2FXL3   39 2.78571 3.07991 0.0107511
Q2G2K7   15 1.07143 0.903563 0.161558
Q2FVL1   12 0.857143 -1.27278 0.943444
Q2FW21   16 1.14286 0.903563 0.161558
Q2G201   29 2.07143 3.07991 0.0107511
Q2FVV6   16 1.14286 0.903563 0.161558
Q2FV03   29 2.07143 3.07991 0.0107511
Q2G2T2   11 0.785714 -1.27278 0.943444
Q2FZ44   18 1.28571 0.903563 0.161558
Q2G1N7   27 1.92857 0.903563 0.161558
Q2G172   15 1.07143 0.903563 0.161558
Q2G208   23 1.64286 0.903563 0.161558
Q2FZR7   12 0.857143 -1.27278 0.943444
Q2G2K2   12 0.857143 -1.27278 0.943444
Q2FVA4   40 2.85714 3.07991 0.0107511
Q2G0F5   13 0.928571 -1.27278 0.943444
Q2G0X0   25 1.78571 0.903563 0.161558
Q2FXU0   29 2.07143 3.07991 0.0107511
Q2FXX9   28 2 3.07991 0.0107511
Q2G2K8   16 1.14286 0.903563 0.161558
Q2G0X1   25 1.72414 0.903563 0.161558
Q2FXI8   19 1.31034 0.903563 0.161558
Q2G0L1   33 2.27586 3.07991 0.0107511
Q2FX07   16 1.10345 0.903563 0.161558
Q2G139   30 2.06897 3.07991 0.0107511
Q2FUV5   47 3.24138 5.25625 0.000662855
Q2FVD0   22 1.51724 0.903563 0.161558
Q2FX10   16 1.10345 0.903563 0.161558
Q2G1W5   27 1.86207 0.903563 0.161558
Q2G1Y7   22 1.51724 0.903563 0.161558
Q2G190   27 1.86207 0.903563 0.161558
Q2FV59   15 1.03448 0.903563 0.161558
Q2FZS3   24 1.65517 0.903563 0.161558
Q2FX90   27 1.86207 0.903563 0.161558
Q2FW85   11 0.758621 -1.27278 0.943444
Q2FZ65   35 2.41379 3.07991 0.0107511
Q2FXJ7   32 2.2069 3.07991 0.0107511
Q2FVW2   23 1.58621 0.903563 0.161558
Q2G0H4   34 2.34483 3.07991 0.0107511
Q2FVV4   14 0.965517 -1.27278 0.943444
Q2FUR9   19 1.31034 0.903563 0.161558
Q2FW06   23 1.58621 0.903563 0.161558
Q2FY84   25 1.72414 0.903563 0.161558
Q2G132   38 2.62069 3.07991 0.0107511
Q2G0C9   24 1.65517 0.903563 0.161558
Q2G2N1   8 0.551724 -1.27278 0.943444
Q2FVF2   14 0.965517 -1.27278 0.943444
Q2FZ30   27 1.86207 0.903563 0.161558
Q2FXX8   37 2.55172 3.07991 0.0107511
Q2FZX6   17 1.17241 0.903563 0.161558
Q2G1Z2   13 0.896552 -1.27278 0.943444
Q2G0G7   33 2.27586 3.07991 0.0107511
Q2FV53   40 2.75862 3.07991 0.0107511
Q2FV28   31 2.13793 3.07991 0.0107511
Q2G097   31 2.13793 3.07991 0.0107511
Q2FZC5   33 2.27586 3.07991 0.0107511
Q2FY77   27 1.86207 0.903563 0.161558
Q2FVA9   27 1.86207 0.903563 0.161558
Q2G2W5   11 0.758621 -1.27278 0.943444
Q2FX97   29 2 3.07991 0.0107511
Q2G1F3   26 1.7931 0.903563 0.161558
Q2FYU1   18 1.24138 0.903563 0.161558
Q2FUP6   22 1.51724 0.903563 0.161558
Q2G2U7   19 1.31034 0.903563 0.161558
Q2FY09   33 2.27586 3.07991 0.0107511
Q2G1J6   33 2.27586 3.07991 0.0107511
Q2G059   29 2 3.07991 0.0107511
Q2FVK5   8 0.551724 -1.27278 0.943444
Q2G0H7   21 1.44828 0.903563 0.161558
Q2FWN2   14 0.965517 -1.27278 0.943444
Q2FYV7   34 2.34483 3.07991 0.0107511
Q2G236   25 1.72414 0.903563 0.161558
Q2FZR6   15 1.03448 0.903563 0.161558
Q2G1P9   28 1.93103 0.903563 0.161558
Q2G0R9   31 2.13793 3.07991 0.0107511
Q2FUZ9   24 1.65517 0.903563 0.161558
Q2FVP2   38 2.62069 3.07991 0.0107511
Q2FXC8   32 2.2069 3.07991 0.0107511
Q2FVC4   25 1.72414 0.903563 0.161558
Q2FZ29   36 2.48276 3.07991 0.0107511
Q2FYR8   30 2 3.07991 0.0107511
Q2FY23   23 1.53333 0.903563 0.161558
Q2G0D4   29 1.93333 0.903563 0.161558
Q2FZ38   32 2.13333 3.07991 0.0107511
Q2FXH1   13 0.866667 -1.27278 0.943444
Q2FXZ9   22 1.46667 0.903563 0.161558
Q2G1V3   12 0.8 -1.27278 0.943444
Q2FVZ0   14 0.933333 -1.27278 0.943444
Q2FV95   14 0.933333 -1.27278 0.943444
Q2G196   26 1.73333 0.903563 0.161558
Q2FZ61   29 1.93333 0.903563 0.161558
Q2FW27   34 2.26667 3.07991 0.0107511
Q2FWH2   16 1.06667 0.903563 0.161558
Q2FZQ9   13 0.866667 -1.27278 0.943444
Q2FWQ9   31 2.06667 3.07991 0.0107511
Q2G1N5   14 0.933333 -1.27278 0.943444
Q2FZP8   13 0.866667 -1.27278 0.943444
Q2FXC2   30 2 3.07991 0.0107511
Q2G0X9   20 1.33333 0.903563 0.161558
Q2FX08   13 0.866667 -1.27278 0.943444
Q2FUV2   36 2.4 3.07991 0.0107511
Q2FZT8   19 1.26667 0.903563 0.161558
Q2G2N2   13 0.866667 -1.27278 0.943444
Q2G0M1   34 2.26667 3.07991 0.0107511
Q2FVX8   36 2.4 3.07991 0.0107511
Q2G220   29 1.93333 0.903563 0.161558
Q2FW37   36 2.4 3.07991 0.0107511
Q2G203   42 2.8 3.07991 0.0107511
Q2FY89   23 1.53333 0.903563 0.161558
Q2G1K7   44 2.93333 3.07991 0.0107511
Q2G013   13 0.866667 -1.27278 0.943444
Q2FV91   16 1.06667 0.903563 0.161558
Q2FW92   49 3.26667 5.25625 0.000662855
Q2G1U5   31 2.06667 3.07991 0.0107511
Q2G2A6   24 1.6 0.903563 0.161558
Q2G0G9   23 1.53333 0.903563 0.161558
P0A088   18 1.2 0.903563 0.161558
Q2G0B4   14 0.933333 -1.27278 0.943444
Q2G0X7   24 1.6 0.903563 0.161558
Q2G0S0   18 1.2 0.903563 0.161558
Q2FW12   30 2 3.07991 0.0107511
Q2G0J7   32 2.13333 3.07991 0.0107511
Q2FW76   13 0.866667 -1.27278 0.943444
Q2G1Z7   20 1.33333 0.903563 0.161558
Q2G2S1   35 2.33333 3.07991 0.0107511
Q2G1B1   42 2.8 3.07991 0.0107511
Q2FVP3   18 1.2 0.903563 0.161558
Q2G1V1   39 2.6 3.07991 0.0107511
Q2G1H8   34 2.26667 3.07991 0.0107511
Q2G149   40 2.66667 3.07991 0.0107511
Q2FXC7   28 1.86667 0.903563 0.161558
Q2G019   25 1.66667 0.903563 0.161558
Q2FWL6   36 2.4 3.07991 0.0107511
Q2G199   13 0.866667 -1.27278 0.943444
Q2FY41   9 0.6 -1.27278 0.943444
Q2FX33   29 1.93333 0.903563 0.161558
Q2G181   27 1.8 0.903563 0.161558
Q2FVT1   18 1.2 0.903563 0.161558
Q2G0Z5   35 2.33333 3.07991 0.0107511
Q2FZC7   28 1.86667 0.903563 0.161558
Q2G1U0   31 2.06667 3.07991 0.0107511
Q2FW18   28 1.86667 0.903563 0.161558
Q2G0H1   27 1.8 0.903563 0.161558
Q2FX22   17 1.13333 0.903563 0.161558
Q2G157   29 1.93333 0.903563 0.161558
Q2G2J5   29 1.93333 0.903563 0.161558
Q2FZH9   13 0.866667 -1.27278 0.943444
Q2FZA6   13 0.866667 -1.27278 0.943444
Q2G1N6   12 0.8 -1.27278 0.943444
Q2FVR4   29 1.93333 0.903563 0.161558
Q2FY13   38 2.53333 3.07991 0.0107511
Q2G025   30 2 3.07991 0.0107511
Q2FV36   16 1.06667 0.903563 0.161558
Q2G0W9   26 1.73333 0.903563 0.161558
Q2G0L0   34 2.26667 3.07991 0.0107511
Q2FUR2   25 1.66667 0.903563 0.161558
Q2FVJ9   33 2.2 3.07991 0.0107511
Q2G1S8   30 1.93548 0.903563 0.161558
Q2FVJ5   33 2.12903 3.07991 0.0107511
Q2FZ39   27 1.74194 0.903563 0.161558
Q2FWP6   22 1.41935 0.903563 0.161558
Q2FVB4   38 2.45161 3.07991 0.0107511
Q2G0V7   30 1.93548 0.903563 0.161558
Q2FUV4   39 2.51613 3.07991 0.0107511
Q2FYG5   29 1.87097 0.903563 0.161558
Q2FW71   13 0.83871 -1.27278 0.943444
Q2FZB1   22 1.41935 0.903563 0.161558
Q2G0Y9   30 1.93548 0.903563 0.161558
Q2G0X4   23 1.48387 0.903563 0.161558
Q2FZL2   23 1.48387 0.903563 0.161558
Q2FVS1   29 1.87097 0.903563 0.161558
Q2G099   32 2.06452 3.07991 0.0107511
Q2FZN0   22 1.41935 0.903563 0.161558
Q2FZ50   25 1.6129 0.903563 0.161558
Q2G0X8   23 1.48387 0.903563 0.161558
Q2G167   32 2.06452 3.07991 0.0107511
Q2G086   32 2.06452 3.07991 0.0107511
Q2G0D0   33 2.12903 3.07991 0.0107511
Q2FWG3   26 1.67742 0.903563 0.161558
Q2G228   36 2.32258 3.07991 0.0107511
Q2FWW8   27 1.74194 0.903563 0.161558
Q2FYL0   19 1.22581 0.903563 0.161558
Q2FXX2   30 1.93548 0.903563 0.161558
Q2G0C4   11 0.709677 -1.27278 0.943444
Q2FZA2   30 1.93548 0.903563 0.161558
Q2FWL0   38 2.45161 3.07991 0.0107511
Q2FUY9   31 2 3.07991 0.0107511
Q2G0T8   48 3.09677 5.25625 0.000662855
Q2FWK0   33 2.12903 3.07991 0.0107511
Q2G0D9   37 2.3871 3.07991 0.0107511
Q2FZF3   25 1.6129 0.903563 0.161558
Q2FZ17   41 2.64516 3.07991 0.0107511
Q2G0T6   38 2.45161 3.07991 0.0107511
Q2G140   12 0.774194 -1.27278 0.943444
Q2G2F2   10 0.645161 -1.27278 0.943444
Q2FXG0   27 1.74194 0.903563 0.161558
Q2FWR4   38 2.45161 3.07991 0.0107511
Q2G195   30 1.93548 0.903563 0.161558
Q2FVY4   43 2.77419 3.07991 0.0107511
Q2G1I6   30 1.93548 0.903563 0.161558
Q2FVD5   20 1.29032 0.903563 0.161558
Q2FZM1   50 3.22581 5.25625 0.000662855
Q2FVG0   33 2.12903 3.07991 0.0107511
Q2FZM7   22 1.41935 0.903563 0.161558
Q2FZB2   22 1.41935 0.903563 0.161558
Q2G287   28 1.80645 0.903563 0.161558
Q2FWG4   15 0.967742 -1.27278 0.943444
Q2G2B3   12 0.774194 -1.27278 0.943444
Q2FY48   20 1.29032 0.903563 0.161558
Q9ZNI1   25 1.6129 0.903563 0.161558
Q2FV94   34 2.19355 3.07991 0.0107511
Q2G2X5   20 1.29032 0.903563 0.161558
Q2FVX6   22 1.41935 0.903563 0.161558
Q2G060   20 1.29032 0.903563 0.161558
Q2FVG2   16 1.03226 0.903563 0.161558
Q2G1Q1   28 1.80645 0.903563 0.161558
Q2G1F1   22 1.41935 0.903563 0.161558
Q2FXC5   30 1.93548 0.903563 0.161558
Q2G2B0   13 0.83871 -1.27278 0.943444
Q2FXR6   14 0.903226 -1.27278 0.943444
Q2FXE0   31 2 3.07991 0.0107511
Q2FUY3   31 2 3.07991 0.0107511
Q2G1S6   22 1.41935 0.903563 0.161558
Q2FVE9   12 0.774194 -1.27278 0.943444
Q2FVU7   24 1.54839 0.903563 0.161558
Q2FVM7   34 2.19355 3.07991 0.0107511
Q2FVU6   15 0.967742 -1.27278 0.943444
Q2FVA1   31 2 3.07991 0.0107511
Q2FWB8   34 2.19355 3.07991 0.0107511
Q2FYR5   21 1.35484 0.903563 0.161558
Q2G261   32 2.06452 3.07991 0.0107511
Q2G264   43 2.77419 3.07991 0.0107511
Q2G0U4   20 1.29032 0.903563 0.161558
Q2G226   12 0.774194 -1.27278 0.943444
Q2FZT7   19 1.22581 0.903563 0.161558
Q2FXJ4   24 1.54839 0.903563 0.161558
Q2G047   21 1.35484 0.903563 0.161558
Q2FWD9   16 1.03226 0.903563 0.161558
Q2FZH2   32 2.06452 3.07991 0.0107511
Q2G044   18 1.16129 0.903563 0.161558
Q2FVZ8   14 0.903226 -1.27278 0.943444
Q2G1C5   15 0.967742 -1.27278 0.943444
Q2G1Z1   15 0.967742 -1.27278 0.943444
Q2G135   29 1.87097 0.903563 0.161558
Q2FVE5   34 2.19355 3.07991 0.0107511
Q2FZ70   40 2.58065 3.07991 0.0107511
Q2G2A0   28 1.80645 0.903563 0.161558
Q2G224   27 1.6875 0.903563 0.161558
P0A0K3   31 1.9375 0.903563 0.161558
Q2G1A8   35 2.1875 3.07991 0.0107511
Q2G1P5   11 0.6875 -1.27278 0.943444
Q2FV93   15 0.9375 -1.27278 0.943444
Q2FXC4   27 1.6875 0.903563 0.161558
Q2FY74   25 1.5625 0.903563 0.161558
Q2G1M1   22 1.375 0.903563 0.161558
Q9EZ11   30 1.875 0.903563 0.161558
Q2FZB3   21 1.3125 0.903563 0.161558
Q2G1V2   36 2.25 3.07991 0.0107511
Q2FVM8   21 1.3125 0.903563 0.161558
Q2FVR1   32 2 3.07991 0.0107511
Q2FXC3   28 1.75 0.903563 0.161558
Q2FUV6   28 1.75 0.903563 0.161558
Q2G1D7   32 2 3.07991 0.0107511
Q2FXR2   33 2.0625 3.07991 0.0107511
Q2FW83   13 0.8125 -1.27278 0.943444
Q2G2X7   25 1.5625 0.903563 0.161558
Q2FVM4   17 1.0625 0.903563 0.161558
P0A0J3   39 2.4375 3.07991 0.0107511
Q2G2L8   28 1.75 0.903563 0.161558
Q2FZ27   30 1.875 0.903563 0.161558
Q2FZ53   27 1.6875 0.903563 0.161558
Q2G154   33 2.0625 3.07991 0.0107511
Q2FZS4   13 0.8125 -1.27278 0.943444
Q2FYQ5   12 0.75 -1.27278 0.943444
Q2FZL6   36 2.25 3.07991 0.0107511
Q2FWB9   33 2.0625 3.07991 0.0107511
Q2FUQ4   43 2.6875 3.07991 0.0107511
Q2G293   38 2.375 3.07991 0.0107511
Q2FZS5   34 2.125 3.07991 0.0107511
Q2FYP9   13 0.8125 -1.27278 0.943444
Q2G0K7   28 1.75 0.903563 0.161558
Q2FVV2   26 1.625 0.903563 0.161558
Q2FVN0   44 2.75 3.07991 0.0107511
Q2FX00   32 2 3.07991 0.0107511
Q2G1I0   19 1.1875 0.903563 0.161558
Q2FXI2   31 1.9375 0.903563 0.161558
Q2G2X1   23 1.4375 0.903563 0.161558
Q2FYG6   21 1.3125 0.903563 0.161558
Q2FXH0   24 1.5 0.903563 0.161558
Q2FXU7   27 1.6875 0.903563 0.161558
Q2G170   36 2.25 3.07991 0.0107511
Q2FVQ9   36 2.25 3.07991 0.0107511
Q2FWV2   22 1.375 0.903563 0.161558
Q2FVI5   13 0.8125 -1.27278 0.943444
Q2FUW0   27 1.6875 0.903563 0.161558
Q2FXB7   42 2.625 3.07991 0.0107511
Q2G0J8   32 2 3.07991 0.0107511
Q2FXB5   32 2 3.07991 0.0107511
Q2FYE9   15 0.9375 -1.27278 0.943444
Q2FVE2   29 1.8125 0.903563 0.161558
Q2G2V6   40 2.5 3.07991 0.0107511
O08387   22 1.375 0.903563 0.161558
Q2FZ14   21 1.3125 0.903563 0.161558
Q2FXW3   35 2.1875 3.07991 0.0107511
Q2FYQ8   26 1.625 0.903563 0.161558
Q2G2D6   34 2.125 3.07991 0.0107511
Q2G2T7   33 2.0625 3.07991 0.0107511
Q2FYP8   16 1 0.903563 0.161558
Q2FZ25   25 1.5625 0.903563 0.161558
Q2FY65   37 2.3125 3.07991 0.0107511
Q2G2T1   20 1.25 0.903563 0.161558
Q2G1N0   14 0.875 -1.27278 0.943444
Q2G110   20 1.25 0.903563 0.161558
Q2G1E1   31 1.9375 0.903563 0.161558
Q2G2F1   34 2.125 3.07991 0.0107511
Q2FXE8   29 1.8125 0.903563 0.161558
Q2FZ06   24 1.5 0.903563 0.161558
Q2FVH2   13 0.8125 -1.27278 0.943444
Q2FYV6   36 2.25 3.07991 0.0107511
Q2FZJ3   29 1.75758 0.903563 0.161558
Q2G095   28 1.69697 0.903563 0.161558
Q2G2Y0   25 1.51515 0.903563 0.161558
Q2G2W3   32 1.93939 0.903563 0.161558
Q2FY07   26 1.57576 0.903563 0.161558
Q2FXW8   28 1.69697 0.903563 0.161558
Q2FUR6   38 2.30303 3.07991 0.0107511
Q2FVW6   16 0.969697 -1.27278 0.943444
Q2G1X0   14 0.848485 -1.27278 0.943444
Q2G1F6   14 0.848485 -1.27278 0.943444
Q2FVK8   29 1.75758 0.903563 0.161558
Q2G158   29 1.75758 0.903563 0.161558
Q2G118   24 1.45455 0.903563 0.161558
Q2G077   12 0.727273 -1.27278 0.943444
Q2G0E0   30 1.81818 0.903563 0.161558
Q2G263   38 2.30303 3.07991 0.0107511
Q2FUU1   32 1.93939 0.903563 0.161558
Q2G1X7   27 1.63636 0.903563 0.161558
Q2G1C0   38 2.30303 3.07991 0.0107511
Q2FVB9   11 0.666667 -1.27278 0.943444
Q2G273   23 1.39394 0.903563 0.161558
Q53726   24 1.45455 0.903563 0.161558
Q2G2W9   24 1.45455 0.903563 0.161558
Q2FZ22   39 2.36364 3.07991 0.0107511
Q2G2U1   47 2.84848 3.07991 0.0107511
Q2FXW6   25 1.51515 0.903563 0.161558
Q2G0P9   17 1.0303 0.903563 0.161558
Q2FYE3   33 2 3.07991 0.0107511
Q2FXU3   30 1.81818 0.903563 0.161558
Q2G052   34 2.06061 3.07991 0.0107511
Q2FZM6   29 1.75758 0.903563 0.161558
Q2FX25   24 1.45455 0.903563 0.161558
Q2FX05   31 1.87879 0.903563 0.161558
Q2G1P2   13 0.787879 -1.27278 0.943444
Q2G2C4   40 2.42424 3.07991 0.0107511
Q2G165   14 0.848485 -1.27278 0.943444
Q2FXK8   7 0.424242 -1.27278 0.943444
Q2FWP1   28 1.69697 0.903563 0.161558
Q2FVU1   14 0.848485 -1.27278 0.943444
Q2FZ78   23 1.39394 0.903563 0.161558
Q2G0P0   35 2.12121 3.07991 0.0107511
Q2FXX3   16 0.969697 -1.27278 0.943444
Q2FVX2   36 2.18182 3.07991 0.0107511
Q2G0Q7   22 1.33333 0.903563 0.161558
Q2FXS6   18 1.09091 0.903563 0.161558
Q2FUZ1   37 2.24242 3.07991 0.0107511
Q2FZ87   29 1.75758 0.903563 0.161558
Q2FXF4   26 1.57576 0.903563 0.161558
Q2G1G4   22 1.33333 0.903563 0.161558
Q2FWE6   30 1.81818 0.903563 0.161558
Q2G2U2   25 1.51515 0.903563 0.161558
Q2FY17   27 1.63636 0.903563 0.161558
Q2FVU3   28 1.69697 0.903563 0.161558
Q2FVK1   14 0.848485 -1.27278 0.943444
Q2G0K5   34 2.06061 3.07991 0.0107511
Q2G2X8   20 1.21212 0.903563 0.161558
Q2FYZ7   23 1.39394 0.903563 0.161558
Q2FWG1   31 1.87879 0.903563 0.161558
Q2G1Q6   28 1.69697 0.903563 0.161558
Q2G2X9   23 1.39394 0.903563 0.161558
Q2FWN9   14 0.848485 -1.27278 0.943444
Q2FYZ2   28 1.69697 0.903563 0.161558
Q2FZJ1   32 1.93939 0.903563 0.161558
Q2G002   23 1.39394 0.903563 0.161558
Q2FVL4   34 2.06061 3.07991 0.0107511
Q2G2M7   24 1.45455 0.903563 0.161558
Q2FWH6   29 1.75758 0.903563 0.161558
Q2FXQ3   31 1.87879 0.903563 0.161558
Q2G129   9 0.545455 -1.27278 0.943444
Q7BHL7   46 2.78788 3.07991 0.0107511
Q2FZ71   33 2 3.07991 0.0107511
Q2FZ88   29 1.70588 0.903563 0.161558
Q2FV22   32 1.88235 0.903563 0.161558
Q2FYM3   26 1.52941 0.903563 0.161558
Q2FY06   41 2.41176 3.07991 0.0107511
Q2FXB0   15 0.882353 -1.27278 0.943444
Q2FX87   35 2.05882 3.07991 0.0107511
Q2FZ33   34 2 3.07991 0.0107511
Q2G0J1   36 2.11765 3.07991 0.0107511
Q2FUT7   54 3.17647 5.25625 0.000662855
Q2FZH1   27 1.58824 0.903563 0.161558
Q2FVX3   44 2.58824 3.07991 0.0107511
Q2FWC6   31 1.82353 0.903563 0.161558
Q2FXN6   28 1.64706 0.903563 0.161558
Q2FY79   36 2.11765 3.07991 0.0107511
Q2FZ23   27 1.58824 0.903563 0.161558
Q2FVF1   34 2 3.07991 0.0107511
Q2FWM5   31 1.82353 0.903563 0.161558
Q2G061   35 2.05882 3.07991 0.0107511
Q2FWL7   21 1.23529 0.903563 0.161558
Q2FVK3   15 0.882353 -1.27278 0.943444
Q2FX19   29 1.70588 0.903563 0.161558
Q2G2U6   28 1.64706 0.903563 0.161558
Q2G1S5   22 1.29412 0.903563 0.161558
Q2FVS9   26 1.52941 0.903563 0.161558
Q2G1M7   32 1.88235 0.903563 0.161558
Q2FW50   33 1.94118 0.903563 0.161558
Q2G2L1   33 1.94118 0.903563 0.161558
Q2FWB1   37 2.17647 3.07991 0.0107511
Q2FXA8   32 1.88235 0.903563 0.161558
Q2FV20   42 2.47059 3.07991 0.0107511
Q2FUY1   30 1.76471 0.903563 0.161558
Q2FYJ1   41 2.41176 3.07991 0.0107511
Q2G043   20 1.17647 0.903563 0.161558
Q2FZ43   26 1.52941 0.903563 0.161558
Q9KJN4   34 2 3.07991 0.0107511
Q2G194   24 1.41176 0.903563 0.161558
Q2G0F0   46 2.70588 3.07991 0.0107511
Q2G2G2   26 1.52941 0.903563 0.161558
Q2G0I8   31 1.82353 0.903563 0.161558
Q2FXG5   37 2.17647 3.07991 0.0107511
Q2G2S6   32 1.88235 0.903563 0.161558
Q53700   28 1.64706 0.903563 0.161558
Q2G0D8   34 2 3.07991 0.0107511
P60430   12 0.705882 -1.27278 0.943444
Q2FV41   33 1.94118 0.903563 0.161558
Q2FXZ5   27 1.58824 0.903563 0.161558
Q2FZL0   15 0.882353 -1.27278 0.943444
Q2FY99   36 2.11765 3.07991 0.0107511
Q2FX95   26 1.52941 0.903563 0.161558
Q2FYR6   32 1.88235 0.903563 0.161558
Q2FUW2   21 1.23529 0.903563 0.161558
Q2FVL2   41 2.41176 3.07991 0.0107511
Q2G2L4   10 0.588235 -1.27278 0.943444
Q2FXB1   17 1 0.903563 0.161558
Q2FZY7   34 2 3.07991 0.0107511
Q2FVN1   11 0.647059 -1.27278 0.943444
Q2G1S1   46 2.70588 3.07991 0.0107511
Q2FXK4   26 1.52941 0.903563 0.161558
Q2FXM6   32 1.88235 0.903563 0.161558
Q2FZJ6   31 1.82353 0.903563 0.161558
Q2FVT4   28 1.64706 0.903563 0.161558
Q2FYW1   27 1.58824 0.903563 0.161558
Q2FYZ3   37 2.17647 3.07991 0.0107511
Q2FXX5   28 1.64706 0.903563 0.161558
Q2FWM4   18 1.05882 0.903563 0.161558
Q2G2L3   31 1.82353 0.903563 0.161558
Q2FYR3   26 1.52941 0.903563 0.161558
Q2G0I9   36 2.11765 3.07991 0.0107511
Q2G0M2   33 1.94118 0.903563 0.161558
Q2G272   29 1.70588 0.903563 0.161558
Q2FXL4   39 2.29412 3.07991 0.0107511
Q2G0U9   27 1.58824 0.903563 0.161558
Q2FVE4   26 1.52941 0.903563 0.161558
Q2FVC6   41 2.41176 3.07991 0.0107511
Q2FV19   32 1.88235 0.903563 0.161558
Q2G0S8   35 2.05882 3.07991 0.0107511
Q2G2G3   15 0.882353 -1.27278 0.943444
Q2G2X0   32 1.82857 0.903563 0.161558
Q2G0F3   44 2.51429 3.07991 0.0107511
Q2G037   35 2 3.07991 0.0107511
Q2G1G6   25 1.42857 0.903563 0.161558
Q2FWP0   17 0.971429 -1.27278 0.943444
Q2FY29   28 1.6 0.903563 0.161558
Q2FXQ4   17 0.971429 -1.27278 0.943444
Q2G0S7   37 2.11429 3.07991 0.0107511
Q2FZX7   27 1.54286 0.903563 0.161558
Q2G0E6   16 0.914286 -1.27278 0.943444
Q2FY37   42 2.4 3.07991 0.0107511
Q2FYQ0   34 1.94286 0.903563 0.161558
Q2FUV3   30 1.71429 0.903563 0.161558
Q2FYV2   33 1.88571 0.903563 0.161558
Q2FVS4   26 1.48571 0.903563 0.161558
Q2G2M3   31 1.77143 0.903563 0.161558
Q2FVM6   33 1.88571 0.903563 0.161558
Q2G292   25 1.42857 0.903563 0.161558
Q2FXH7   25 1.42857 0.903563 0.161558
Q2FYQ7   33 1.88571 0.903563 0.161558
Q2FWG2   36 2.05714 3.07991 0.0107511
Q2G159   42 2.4 3.07991 0.0107511
Q2FX96   33 1.88571 0.903563 0.161558
Q2FV83   34 1.94286 0.903563 0.161558
Q2G2D8   36 2.05714 3.07991 0.0107511
Q2FYJ4   15 0.857143 -1.27278 0.943444
Q2G1E8   13 0.742857 -1.27278 0.943444
Q2FVK2   17 0.971429 -1.27278 0.943444
Q2FZP1   21 1.2 0.903563 0.161558
Q2FXI0   35 2 3.07991 0.0107511
Q2G134   15 0.857143 -1.27278 0.943444
Q2FZZ6   24 1.37143 0.903563 0.161558
Q2G1Z3   32 1.82857 0.903563 0.161558
Q2G030   32 1.82857 0.903563 0.161558
Q2FV21   37 2.11429 3.07991 0.0107511
Q9RQP6   13 0.742857 -1.27278 0.943444
Q2FZ62   31 1.77143 0.903563 0.161558
Q2FZQ7   38 2.17143 3.07991 0.0107511
Q2G0F4   33 1.88571 0.903563 0.161558
Q2FWE0   29 1.65714 0.903563 0.161558
Q2FVS0   19 1.08571 0.903563 0.161558
Q2FUT6   36 2.05714 3.07991 0.0107511
Q2FUQ5   22 1.25714 0.903563 0.161558
Q2FZJ9   31 1.77143 0.903563 0.161558
Q2FY81   31 1.77143 0.903563 0.161558
Q2G0K8   29 1.65714 0.903563 0.161558
Q2G262   13 0.742857 -1.27278 0.943444
Q2G0E1   32 1.82857 0.903563 0.161558
Q2FWD3   33 1.88571 0.903563 0.161558
Q2FXA4   33 1.88571 0.903563 0.161558
Q2FVF0   32 1.82857 0.903563 0.161558
Q2FWW9   36 2.05714 3.07991 0.0107511
Q2FZ54   36 2.05714 3.07991 0.0107511
P0A0J0   21 1.2 0.903563 0.161558
Q2G1G1   44 2.51429 3.07991 0.0107511
Q2FWA1   35 2 3.07991 0.0107511
Q2FXN1   36 2.05714 3.07991 0.0107511
Q2G2T4   35 2 3.07991 0.0107511
Q2FZW9   29 1.65714 0.903563 0.161558
Q2FV90   35 2 3.07991 0.0107511
Q2FWB3   22 1.25714 0.903563 0.161558
Q2G0Q0   33 1.88571 0.903563 0.161558
Q2FY10   33 1.88571 0.903563 0.161558
Q2FXM0   22 1.25714 0.903563 0.161558
Q2G1S2   25 1.42857 0.903563 0.161558
Q2FXY5   28 1.55556 0.903563 0.161558
Q2FXV3   30 1.66667 0.903563 0.161558
Q2FXG3   26 1.44444 0.903563 0.161558
Q2FVA8   25 1.38889 0.903563 0.161558
Q2G2C2   23 1.27778 0.903563 0.161558
Q2FYU2   34 1.88889 0.903563 0.161558
Q2FYK5   43 2.38889 3.07991 0.0107511
Q2FW35   41 2.27778 3.07991 0.0107511
Q2FY52   37 2.05556 3.07991 0.0107511
Q9RQP9   42 2.33333 3.07991 0.0107511
Q2G039   32 1.77778 0.903563 0.161558
Q2G1E4   33 1.83333 0.903563 0.161558
Q2G0B0   29 1.61111 0.903563 0.161558
Q2FXI7   30 1.66667 0.903563 0.161558
Q2FWN7   37 2.05556 3.07991 0.0107511
Q2FV66   19 1.05556 0.903563 0.161558
Q2FYJ5   14 0.777778 -1.27278 0.943444
Q2FYC9   13 0.722222 -1.27278 0.943444
Q2FZC6   37 2.05556 3.07991 0.0107511
Q2FXW4   27 1.5 0.903563 0.161558
Q2FXI1   31 1.72222 0.903563 0.161558
Q2FZF9   32 1.77778 0.903563 0.161558
Q2G171   14 0.777778 -1.27278 0.943444
Q2G2P8   32 1.77778 0.903563 0.161558
Q2G2V9   28 1.55556 0.903563 0.161558
Q2FV31   37 2.05556 3.07991 0.0107511
Q9KJN3   23 1.27778 0.903563 0.161558
Q2FZV5   13 0.722222 -1.27278 0.943444
Q2FWC4   34 1.88889 0.903563 0.161558
Q2FYT0   19 1.05556 0.903563 0.161558
Q2G145   30 1.66667 0.903563 0.161558
Q2G0J0   43 2.38889 3.07991 0.0107511
Q2FZQ3   23 1.27778 0.903563 0.161558
Q2FYE5   32 1.77778 0.903563 0.161558
Q2FWN5   20 1.11111 0.903563 0.161558
Q2FY24   36 2 3.07991 0.0107511
Q2FVW7   23 1.27778 0.903563 0.161558
Q2FZ91   43 2.38889 3.07991 0.0107511
Q2FWL2   45 2.5 3.07991 0.0107511
Q2FZQ6   30 1.66667 0.903563 0.161558
P02976   15 0.833333 -1.27278 0.943444
Q2G0R7   12 0.666667 -1.27278 0.943444
Q2FUU2   30 1.66667 0.903563 0.161558
Q2FZG1   39 2.16667 3.07991 0.0107511
Q2G0Z4   14 0.777778 -1.27278 0.943444
Q2FZ81   29 1.61111 0.903563 0.161558
Q2G2J8   27 1.5 0.903563 0.161558
Q2FZD7   41 2.27778 3.07991 0.0107511
Q2G288   24 1.33333 0.903563 0.161558
Q2FW52   36 2 3.07991 0.0107511
Q2FVX4   47 2.61111 3.07991 0.0107511
Q2FVN5   18 1 0.903563 0.161558
Q2FY88   38 2.11111 3.07991 0.0107511
Q2FWC9   33 1.83333 0.903563 0.161558
Q2FZS7   33 1.83333 0.903563 0.161558
Q2FZ63   28 1.55556 0.903563 0.161558
Q2G1L8   36 2 3.07991 0.0107511
Q2FV17   28 1.55556 0.903563 0.161558
Q2FVT8   21 1.16667 0.903563 0.161558
Q2G0W8   37 2.05556 3.07991 0.0107511
Q2FV07   23 1.27778 0.903563 0.161558
Q2G0Q1   32 1.77778 0.903563 0.161558
Q2FY69   25 1.38889 0.903563 0.161558
Q2FZ75   34 1.88889 0.903563 0.161558
Q2G0E5   31 1.72222 0.903563 0.161558
Q2G233   29 1.61111 0.903563 0.161558
Q2FWE1   39 2.16667 3.07991 0.0107511
Q2FVZ2   28 1.55556 0.903563 0.161558
Q2FYE2   28 1.55556 0.903563 0.161558
Q2G1K6   28 1.51351 0.903563 0.161558
Q2FVT0   32 1.72973 0.903563 0.161558
Q2G0Q9   46 2.48649 3.07991 0.0107511
Q2FZ89   48 2.59459 3.07991 0.0107511
Q2FVR0   26 1.40541 0.903563 0.161558
Q2FZD9   22 1.18919 0.903563 0.161558
Q2FX85   20 1.08108 0.903563 0.161558
Q2G1B0   26 1.40541 0.903563 0.161558
Q2G2E4   14 0.756757 -1.27278 0.943444
Q2FYK7   42 2.27027 3.07991 0.0107511
Q2FZ13   34 1.83784 0.903563 0.161558
Q2FZE6   37 2 3.07991 0.0107511
Q2FVI2   25 1.35135 0.903563 0.161558
Q2FZE0   30 1.62162 0.903563 0.161558
Q2FV38   31 1.67568 0.903563 0.161558
Q2FXE2   28 1.51351 0.903563 0.161558
Q2G1Q2   25 1.35135 0.903563 0.161558
Q2FYY8   34 1.83784 0.903563 0.161558
Q2FYN6   36 1.94595 0.903563 0.161558
Q2FV39   32 1.72973 0.903563 0.161558
Q2G130   29 1.56757 0.903563 0.161558
Q2FUR8   31 1.67568 0.903563 0.161558
Q2FXZ3   23 1.24324 0.903563 0.161558
Q2FYM4   13 0.702703 -1.27278 0.943444
Q2FWY1   38 2.05405 3.07991 0.0107511
Q2G1V4   35 1.89189 0.903563 0.161558
P0A011   37 2 3.07991 0.0107511
Q2FXZ0   43 2.32432 3.07991 0.0107511
Q2G0V4   38 2.05405 3.07991 0.0107511
Q2FW34   30 1.62162 0.903563 0.161558
Q2FWC7   40 2.16216 3.07991 0.0107511
Q2G0F6   39 2.10811 3.07991 0.0107511
Q2G0T0   36 1.94595 0.903563 0.161558
Q2FXM8   33 1.78378 0.903563 0.161558
Q2G0Q8   36 1.94595 0.903563 0.161558
Q2FZ08   27 1.45946 0.903563 0.161558
Q2G160   30 1.62162 0.903563 0.161558
Q2FY78   27 1.45946 0.903563 0.161558
Q2G2H7   20 1.08108 0.903563 0.161558
Q2FW53   25 1.35135 0.903563 0.161558
Q2FVX0   30 1.62162 0.903563 0.161558
Q2G2U5   28 1.51351 0.903563 0.161558
Q2FZR0   29 1.56757 0.903563 0.161558
Q2G1Z9   29 1.56757 0.903563 0.161558
Q2G1G0   23 1.24324 0.903563 0.161558
Q2FW57   31 1.67568 0.903563 0.161558
Q9RQP7   27 1.45946 0.903563 0.161558
Q2FXP0   32 1.72973 0.903563 0.161558
Q2FVV1   16 0.864865 -1.27278 0.943444
Q2FYU8   16 0.864865 -1.27278 0.943444
Q2FZ04   30 1.62162 0.903563 0.161558
Q2FVQ0   29 1.56757 0.903563 0.161558
Q2G151   33 1.78378 0.903563 0.161558
Q2FXF9   32 1.72973 0.903563 0.161558
Q2G242   23 1.24324 0.903563 0.161558
Q2FZQ0   26 1.40541 0.903563 0.161558
Q2G1Q8   29 1.56757 0.903563 0.161558
Q2FYG1   38 2 3.07991 0.0107511
Q2G1N3   35 1.84211 0.903563 0.161558
Q2FV44   34 1.78947 0.903563 0.161558
Q2FXV4   33 1.73684 0.903563 0.161558
Q2G0I1   21 1.10526 0.903563 0.161558
Q2FZY0   33 1.73684 0.903563 0.161558
Q2G295   33 1.73684 0.903563 0.161558
Q2FWH3   36 1.89474 0.903563 0.161558
Q2G072   31 1.63158 0.903563 0.161558
Q2G217   36 1.89474 0.903563 0.161558
Q2FYP6   40 2.10526 3.07991 0.0107511
Q9EZ12   33 1.73684 0.903563 0.161558
Q2FZ48   32 1.68421 0.903563 0.161558
Q2FY16   30 1.57895 0.903563 0.161558
Q2FZU3   26 1.36842 0.903563 0.161558
Q2FVV7   37 1.94737 0.903563 0.161558
Q2FWU0   20 1.05263 0.903563 0.161558
P0A0Q0   28 1.47368 0.903563 0.161558
Q2FVS3   37 1.94737 0.903563 0.161558
Q2G0I6   32 1.68421 0.903563 0.161558
Q2FYP3   23 1.21053 0.903563 0.161558
Q2FWM0   33 1.73684 0.903563 0.161558
Q2FZ36   33 1.73684 0.903563 0.161558
Q2G0Y8   28 1.47368 0.903563 0.161558
Q2FXF6   15 0.789474 -1.27278 0.943444
Q2FXM7   42 2.21053 3.07991 0.0107511
Q2G1A6   36 1.89474 0.903563 0.161558
Q2G138   11 0.578947 -1.27278 0.943444
Q2FZR4   34 1.78947 0.903563 0.161558
Q2G162   16 0.842105 -1.27278 0.943444
Q2FYH2   20 1.05263 0.903563 0.161558
Q2FX56   39 2.05263 3.07991 0.0107511
Q2FY68   40 2.10526 3.07991 0.0107511
Q2G1K1   15 0.789474 -1.27278 0.943444
Q2G1A3   31 1.63158 0.903563 0.161558
Q2FZX4   36 1.89474 0.903563 0.161558
Q2G1M5   30 1.57895 0.903563 0.161558
Q2FVA3   35 1.84211 0.903563 0.161558
Q2G2G4   36 1.89474 0.903563 0.161558
Q2G0U3   25 1.31579 0.903563 0.161558
Q2FXQ6   23 1.21053 0.903563 0.161558
Q2G0S2   33 1.73684 0.903563 0.161558
Q2G168   26 1.36842 0.903563 0.161558
Q2FZB0   37 1.94737 0.903563 0.161558
Q2G119   33 1.73684 0.903563 0.161558
Q2FVJ7   30 1.57895 0.903563 0.161558
Q2FY30   30 1.57895 0.903563 0.161558
Q2FXR3   36 1.89474 0.903563 0.161558
Q2G1Z0   28 1.47368 0.903563 0.161558
Q2G0A9   30 1.57895 0.903563 0.161558
O33599   22 1.15789 0.903563 0.161558
Q2FZ55   48 2.52632 3.07991 0.0107511
Q2FYS0   31 1.63158 0.903563 0.161558
Q2G248   32 1.68421 0.903563 0.161558
Q2G049   28 1.47368 0.903563 0.161558
Q2FVA5   30 1.57895 0.903563 0.161558
Q2FUX8   40 2.10526 3.07991 0.0107511
Q2G123   38 2 3.07991 0.0107511
Q2FVH0   41 2.15789 3.07991 0.0107511
Q2FV01   14 0.736842 -1.27278 0.943444
Q2G2L2   35 1.84211 0.903563 0.161558
Q2FYW3   32 1.68421 0.903563 0.161558
Q2FZZ0   32 1.68421 0.903563 0.161558
Q2FVV8   37 1.94737 0.903563 0.161558
Q2G2W0   29 1.48718 0.903563 0.161558
Q2G041   23 1.17949 0.903563 0.161558
P0A0B9   33 1.69231 0.903563 0.161558
Q2FYI6   34 1.74359 0.903563 0.161558
Q2G2S2   36 1.84615 0.903563 0.161558
Q2FVQ8   31 1.58974 0.903563 0.161558
Q2FVT2   30 1.53846 0.903563 0.161558
Q2G1Z5   24 1.23077 0.903563 0.161558
Q2G2A4   26 1.33333 0.903563 0.161558
P60393   32 1.64103 0.903563 0.161558
Q2G0P6   36 1.84615 0.903563 0.161558
Q2FW04   32 1.64103 0.903563 0.161558
Q2FYY9   36 1.84615 0.903563 0.161558
Q2FWP2   28 1.4359 0.903563 0.161558
Q2FVW4   32 1.64103 0.903563 0.161558
Q2FY63   34 1.74359 0.903563 0.161558
Q2FZ68   30 1.53846 0.903563 0.161558
Q2G1E2   15 0.769231 -1.27278 0.943444
Q2G2T8   31 1.58974 0.903563 0.161558
Q2FY71   29 1.48718 0.903563 0.161558
Q2FVI1   20 1.02564 0.903563 0.161558
Q2G0W2   18 0.923077 -1.27278 0.943444
Q2G238   36 1.84615 0.903563 0.161558
Q2FZR1   34 1.74359 0.903563 0.161558
Q2FXN2   18 0.923077 -1.27278 0.943444
Q2FXH6   12 0.615385 -1.27278 0.943444
Q2FXM3   42 2.15385 3.07991 0.0107511
Q2FZW3   25 1.28205 0.903563 0.161558
Q2FWM9   30 1.53846 0.903563 0.161558
Q2FUW9   15 0.769231 -1.27278 0.943444
Q2FW91   27 1.38462 0.903563 0.161558
Q2G137   29 1.48718 0.903563 0.161558
Q2FVM0   36 1.84615 0.903563 0.161558
Q2G057   31 1.58974 0.903563 0.161558
Q2FXP5   29 1.48718 0.903563 0.161558
Q2G1H2   13 0.666667 -1.27278 0.943444
Q2FX99   11 0.564103 -1.27278 0.943444
Q2G0J4   20 1.02564 0.903563 0.161558
Q2FX74   28 1.4359 0.903563 0.161558
Q2G1J9   22 1.12821 0.903563 0.161558
Q2G1F7   10 0.512821 -1.27278 0.943444
Q2G2R8   32 1.64103 0.903563 0.161558
Q2FW32   29 1.48718 0.903563 0.161558
Q2FXZ4   28 1.4359 0.903563 0.161558
Q2FUT0   31 1.58974 0.903563 0.161558
Q2G084   31 1.58974 0.903563 0.161558
Q2G148   32 1.64103 0.903563 0.161558
Q2FYR0   29 1.48718 0.903563 0.161558
Q2FW86   33 1.69231 0.903563 0.161558
Q2FW01   43 2.20513 3.07991 0.0107511
Q2FUX9   22 1.12821 0.903563 0.161558
Q2G212   18 0.923077 -1.27278 0.943444
Q2FZ84   34 1.74359 0.903563 0.161558
Q2G0Y0   30 1.53846 0.903563 0.161558
Q2FYU4   31 1.58974 0.903563 0.161558
Q2G223   23 1.17949 0.903563 0.161558
Q2G136   30 1.53846 0.903563 0.161558
Q2G0G6   29 1.48718 0.903563 0.161558
Q2FWY6   32 1.64103 0.903563 0.161558
Q2FWZ2   32 1.64103 0.903563 0.161558
Q2G240   33 1.69231 0.903563 0.161558
O05154   35 1.79487 0.903563 0.161558
Q2FXP4   25 1.28205 0.903563 0.161558
Q2FVH5   30 1.53846 0.903563 0.161558
Q2FYP0   34 1.7 0.903563 0.161558
Q2FUW5   26 1.3 0.903563 0.161558
Q2FX66   16 0.8 -1.27278 0.943444
Q2G1P4   14 0.7 -1.27278 0.943444
Q2FYI9   34 1.7 0.903563 0.161558
Q2G0I7   32 1.6 0.903563 0.161558
Q2FXQ9   34 1.7 0.903563 0.161558
Q2FXL0   31 1.55 0.903563 0.161558
Q2FYR7   37 1.85 0.903563 0.161558
Q2G1W4   29 1.45 0.903563 0.161558
Q2G2C8   35 1.75 0.903563 0.161558
Q2G163   38 1.9 0.903563 0.161558
Q2FWL9   13 0.65 -1.27278 0.943444
Q2FZH3   29 1.45 0.903563 0.161558
Q2FZR5   34 1.7 0.903563 0.161558
Q2G1W6   27 1.35 0.903563 0.161558
Q2FWA5   19 0.95 -1.27278 0.943444
Q2FX17   26 1.3 0.903563 0.161558
Q2FXY1   43 2.15 3.07991 0.0107511
Q2G2W1   15 0.75 -1.27278 0.943444
Q2FV06   16 0.8 -1.27278 0.943444
Q2FYW6   41 2.05 3.07991 0.0107511
Q2G281   28 1.4 0.903563 0.161558
Q2G227   44 2.2 3.07991 0.0107511
Q2FWZ5   38 1.9 0.903563 0.161558
Q2FZX0   37 1.85 0.903563 0.161558
Q2FV51   18 0.9 -1.27278 0.943444
Q2G082   17 0.85 -1.27278 0.943444
Q2FWX4   11 0.55 -1.27278 0.943444
Q2FZT1   27 1.35 0.903563 0.161558
Q2FYF3   27 1.35 0.903563 0.161558
Q2FXW9   23 1.15 0.903563 0.161558
O34090   37 1.85 0.903563 0.161558
Q2FVE1   16 0.8 -1.27278 0.943444
Q2FZL5   35 1.75 0.903563 0.161558
Q2G258   41 2.05 3.07991 0.0107511
Q2FZW5   20 1 0.903563 0.161558
Q2FW63   18 0.9 -1.27278 0.943444
Q2FXB4   31 1.55 0.903563 0.161558
Q2G1T5   13 0.65 -1.27278 0.943444
Q2G1J5   30 1.5 0.903563 0.161558
Q2G0V0   37 1.85 0.903563 0.161558
Q2G0M7   33 1.65 0.903563 0.161558
Q2G1I5   37 1.85 0.903563 0.161558
Q2G146   33 1.65 0.903563 0.161558
Q2G1P6   37 1.85 0.903563 0.161558
Q2G1W8   46 2.2439 3.07991 0.0107511
Q2G035   34 1.65854 0.903563 0.161558
Q2G1I3   31 1.5122 0.903563 0.161558
Q2FWM2   37 1.80488 0.903563 0.161558
Q2FYJ3   42 2.04878 3.07991 0.0107511
Q2G0L8   35 1.70732 0.903563 0.161558
Q2G164   31 1.5122 0.903563 0.161558
Q2FVT7   39 1.90244 0.903563 0.161558
Q2G1R3   31 1.5122 0.903563 0.161558
Q2G1T6   39 1.90244 0.903563 0.161558
Q2FZN7   36 1.7561 0.903563 0.161558
Q2FY83   26 1.26829 0.903563 0.161558
Q2FZX9   35 1.70732 0.903563 0.161558
Q2FYL5   31 1.5122 0.903563 0.161558
Q2G218   30 1.46341 0.903563 0.161558
Q2G0M5   26 1.26829 0.903563 0.161558
Q2FW78   14 0.682927 -1.27278 0.943444
P52078   38 1.85366 0.903563 0.161558
Q7X2S2   31 1.5122 0.903563 0.161558
Q2FZG4   36 1.7561 0.903563 0.161558
Q2G0M4   31 1.5122 0.903563 0.161558
Q2FVA2   29 1.41463 0.903563 0.161558
Q2G115   33 1.60976 0.903563 0.161558
Q2G0M8   38 1.85366 0.903563 0.161558
Q2G1U4   33 1.60976 0.903563 0.161558
Q2G1D0   38 1.85366 0.903563 0.161558
Q2G2S0   29 1.41463 0.903563 0.161558
Q2G2N5   19 0.926829 -1.27278 0.943444
Q2G222   32 1.56098 0.903563 0.161558
Q2G1C8   28 1.36585 0.903563 0.161558
Q2FV40   32 1.56098 0.903563 0.161558
Q2FXT1   25 1.21951 0.903563 0.161558
Q2FZZ2   31 1.5122 0.903563 0.161558
Q2FY01   34 1.65854 0.903563 0.161558
Q2FVJ8   32 1.56098 0.903563 0.161558
Q2FXK2   37 1.80488 0.903563 0.161558
Q2FUS7   31 1.5122 0.903563 0.161558
Q2FVP1   19 0.926829 -1.27278 0.943444
Q2FYN7   15 0.731707 -1.27278 0.943444
P69848   36 1.7561 0.903563 0.161558
Q2FWN8   38 1.85366 0.903563 0.161558
Q2FV62   30 1.46341 0.903563 0.161558
Q2FWW7   34 1.65854 0.903563 0.161558
Q2G1Y5   34 1.65854 0.903563 0.161558
Q2FXA3   29 1.41463 0.903563 0.161558
Q2FYV3   40 1.95122 0.903563 0.161558
Q2G1H4   35 1.70732 0.903563 0.161558
Q2G038   34 1.65854 0.903563 0.161558
Q2G161   16 0.780488 -1.27278 0.943444
Q2FYV1   37 1.80488 0.903563 0.161558
Q2FZ09   32 1.56098 0.903563 0.161558
Q2FW90   36 1.7561 0.903563 0.161558
Q2G290   33 1.60976 0.903563 0.161558
P60611   26 1.26829 0.903563 0.161558
Q2FV58   30 1.46341 0.903563 0.161558
Q2G0C6   32 1.56098 0.903563 0.161558
Q2G050   35 1.70732 0.903563 0.161558
Q2G0V2   37 1.80488 0.903563 0.161558
Q2FVQ4   17 0.829268 -1.27278 0.943444
Q2G094   26 1.2381 0.903563 0.161558
Q2FY59   33 1.57143 0.903563 0.161558
Q2FVX7   31 1.47619 0.903563 0.161558
Q2FVP4   33 1.57143 0.903563 0.161558
Q2G185   27 1.28571 0.903563 0.161558
Q2FXP8   16 0.761905 -1.27278 0.943444
Q2G275   33 1.57143 0.903563 0.161558
Q2G1D9   30 1.42857 0.903563 0.161558
Q2FXI3   31 1.47619 0.903563 0.161558
Q2FYM2   28 1.33333 0.903563 0.161558
P14738   17 0.809524 -1.27278 0.943444
Q2G2Q2   31 1.47619 0.903563 0.161558
Q2G0M9   33 1.57143 0.903563 0.161558
Q2FY67   27 1.28571 0.903563 0.161558
Q2FWX8   14 0.666667 -1.27278 0.943444
Q2FUT9   30 1.42857 0.903563 0.161558
Q2FZS0   42 2 3.07991 0.0107511
Q2G2A8   29 1.38095 0.903563 0.161558
Q2FUY2   14 0.666667 -1.27278 0.943444
Q2FZL8   30 1.42857 0.903563 0.161558
Q2FW93   17 0.809524 -1.27278 0.943444
Q2G1L7   38 1.80952 0.903563 0.161558
Q2FW41   27 1.28571 0.903563 0.161558
Q2FZY6   34 1.61905 0.903563 0.161558
Q2G042   13 0.619048 -1.27278 0.943444
Q2FWK2   47 2.2381 3.07991 0.0107511
Q2FYF4   32 1.52381 0.903563 0.161558
Q2FZP2   24 1.14286 0.903563 0.161558
Q2G1G7   23 1.09524 0.903563 0.161558
Q2G1H5   32 1.52381 0.903563 0.161558
Q2G2S7   22 1.04762 0.903563 0.161558
Q2FY53   33 1.57143 0.903563 0.161558
Q2G1N2   35 1.66667 0.903563 0.161558
Q2G2V2   26 1.2381 0.903563 0.161558
Q2G1H6   42 2 3.07991 0.0107511
Q2FZA9   30 1.42857 0.903563 0.161558
Q2FXI5   33 1.57143 0.903563 0.161558
Q2G206   15 0.714286 -1.27278 0.943444
Q2FWN6   29 1.38095 0.903563 0.161558
Q2FUQ2   32 1.52381 0.903563 0.161558
Q2G1K3   23 1.09524 0.903563 0.161558
Q2FZ76   29 1.38095 0.903563 0.161558
Q2FY54   26 1.2381 0.903563 0.161558
Q2G289   26 1.2381 0.903563 0.161558
Q2FY14   31 1.47619 0.903563 0.161558
Q2FV77   34 1.61905 0.903563 0.161558
Q2G064   44 2.09524 3.07991 0.0107511
Q2G033   34 1.61905 0.903563 0.161558
Q2G198   35 1.66667 0.903563 0.161558
Q2G0K4   18 0.857143 -1.27278 0.943444
Q2G0V3   44 2.09524 3.07991 0.0107511
Q2FWE2   31 1.44186 0.903563 0.161558
Q2G089   33 1.53488 0.903563 0.161558
Q2FZL3   31 1.44186 0.903563 0.161558
Q2G087   33 1.53488 0.903563 0.161558
Q2G0A7   13 0.604651 -1.27278 0.943444
Q2FVF9   31 1.44186 0.903563 0.161558
Q2G071   33 1.53488 0.903563 0.161558
Q2FUZ2   29 1.34884 0.903563 0.161558
Q2FY27   39 1.81395 0.903563 0.161558
Q2FXX4   30 1.39535 0.903563 0.161558
Q2G1E6   28 1.30233 0.903563 0.161558
Q2G1G5   27 1.25581 0.903563 0.161558
Q2G2Q3   32 1.48837 0.903563 0.161558
Q2FZF0   26 1.2093 0.903563 0.161558
Q2G2D2   32 1.48837 0.903563 0.161558
Q2FXT4   32 1.48837 0.903563 0.161558
Q2FZI8   34 1.5814 0.903563 0.161558
Q2FUS8   13 0.604651 -1.27278 0.943444
Q2FVR9   36 1.67442 0.903563 0.161558
Q2FXP2   30 1.39535 0.903563 0.161558
Q2FX94   23 1.06977 0.903563 0.161558
Q2G2A5   34 1.5814 0.903563 0.161558
Q2FZP7   38 1.76744 0.903563 0.161558
Q2G1R7   30 1.39535 0.903563 0.161558
Q2G015   14 0.651163 -1.27278 0.943444
Q2FZF4   44 2.04651 3.07991 0.0107511
Q2G1E5   32 1.48837 0.903563 0.161558
Q2FWH9   20 0.930233 -1.27278 0.943444
Q2G069   34 1.5814 0.903563 0.161558
Q2FZK3   34 1.5814 0.903563 0.161558
Q2FZU5   31 1.44186 0.903563 0.161558
Q2FYT4   23 1.06977 0.903563 0.161558
Q2FWK4   42 1.95349 0.903563 0.161558
Q2FY40   44 2.04651 3.07991 0.0107511
Q2FWY4   11 0.511628 -1.27278 0.943444
Q2G156   20 0.930233 -1.27278 0.943444
Q2G045   24 1.11628 0.903563 0.161558
Q2FZS6   27 1.25581 0.903563 0.161558
Q2FYC7   38 1.76744 0.903563 0.161558
Q2FW73   28 1.30233 0.903563 0.161558
Q2G1H3   32 1.48837 0.903563 0.161558
Q2FXJ6   26 1.2093 0.903563 0.161558
Q2FUS2   14 0.636364 -1.27278 0.943444
Q2G120   42 1.90909 0.903563 0.161558
Q2G2T9   31 1.40909 0.903563 0.161558
Q2G1N9   17 0.772727 -1.27278 0.943444
Q2FXL9   34 1.54545 0.903563 0.161558
Q2G0W4   30 1.36364 0.903563 0.161558
Q2G0R6   35 1.59091 0.903563 0.161558
Q2G1C4   33 1.5 0.903563 0.161558
Q2FWY9   46 2.09091 3.07991 0.0107511
Q2G1K4   32 1.45455 0.903563 0.161558
Q2FYK3   35 1.59091 0.903563 0.161558
Q2G1N4   37 1.68182 0.903563 0.161558
Q2G065   35 1.59091 0.903563 0.161558
Q2FX88   39 1.77273 0.903563 0.161558
Q2FVW9   32 1.45455 0.903563 0.161558
Q2G1E0   18 0.818182 -1.27278 0.943444
Q2G2P2   27 1.22727 0.903563 0.161558
Q2G0V5   15 0.681818 -1.27278 0.943444
Q2FWA2   36 1.63636 0.903563 0.161558
Q2FZU1   39 1.77273 0.903563 0.161558
Q2FX77   37 1.68182 0.903563 0.161558
Q2FW75   40 1.81818 0.903563 0.161558
Q2FUT5   27 1.22727 0.903563 0.161558
Q2G234   41 1.86364 0.903563 0.161558
Q2FZU6   30 1.36364 0.903563 0.161558
Q2G1Y2   20 0.909091 -1.27278 0.943444
Q2FXN7   18 0.818182 -1.27278 0.943444
Q2G2J3   17 0.772727 -1.27278 0.943444
Q2G0G1   34 1.54545 0.903563 0.161558
Q2FW62   27 1.22727 0.903563 0.161558
Q2FUP7   38 1.72727 0.903563 0.161558
Q2G1J3   36 1.63636 0.903563 0.161558
Q2FZ15   46 2.09091 3.07991 0.0107511
Q2G1D3   24 1.09091 0.903563 0.161558
Q2G0K2   52 2.36364 3.07991 0.0107511
Q2FWC1   35 1.59091 0.903563 0.161558
Q2FXM5   34 1.54545 0.903563 0.161558
Q2FY46   24 1.09091 0.903563 0.161558
Q2G1K0   36 1.63636 0.903563 0.161558
Q2FXT6   32 1.45455 0.903563 0.161558
Q2FZM4   39 1.77273 0.903563 0.161558
Q2FXG1   40 1.81818 0.903563 0.161558
Q2FXL1   29 1.31818 0.903563 0.161558
Q2FWX5   32 1.45455 0.903563 0.161558
# cudaSaTabsearch LTYPE = T LORDER = F LSOLN = F
# QUERY ID = PF08892 
# DBFILE = ./tableaux.ascii.DB                                                             
Q2G1I1   28 1.24444 0.903563  0.161558
Q2G1K2   37 1.64444 0.903563  0.161558
Q2FUU5   34 1.51111 0.903563  0.161558
Q2FXB6   26 1.15556 0.903563  0.161558
Q2FZU2   24 1.06667 0.903563  0.161558
Q2FZK0   15 0.666667 -1.27278  0.943444
Q2FY33   36 1.6 0.903563  0.161558
Q2G098   32 1.42222 0.903563  0.161558
Q2FZ46   33 1.46667 0.903563  0.161558
Q2FZQ5   33 1.46667 0.903563  0.161558
Q2FXU8   34 1.51111 0.903563  0.161558
Q9EZ08   27 1.2 0.903563  0.161558
Q2G1B9   29 1.28889 0.903563  0.161558
Q2FZ73   28 1.24444 0.903563  0.161558
Q2FY35   34 1.51111 0.903563  0.161558
Q2FZ16   40 1.77778 0.903563  0.161558
Q2FYR2   34 1.51111 0.903563  0.161558
Q2FWY3   13 0.577778 -1.27278  0.943444
Q2G2F5   38 1.68889 0.903563  0.161558
Q2G032   31 1.37778 0.903563  0.161558
Q2FZ10   28 1.24444 0.903563  0.161558
Q2G255   39 1.73333 0.903563  0.161558
Q2G0X6   40 1.77778 0.903563  0.161558
Q2FYH0   30 1.33333 0.903563  0.161558
Q2FXJ9   27 1.2 0.903563  0.161558
Q2FZT4   31 1.37778 0.903563  0.161558
Q2FVE6   36 1.6 0.903563  0.161558
Q2FYD3   14 0.622222 -1.27278  0.943444
Q2FXT5   25 1.11111 0.903563  0.161558
Q2FY60   48 2.13333 3.07991  0.0107511
Q2G2D7   27 1.2 0.903563  0.161558
Q2FX16   25 1.11111 0.903563  0.161558
Q2FZ34   36 1.6 0.903563  0.161558
Q2G1S4   36 1.6 0.903563  0.161558
Q2G147   32 1.42222 0.903563  0.161558
Q2G1J7   32 1.42222 0.903563  0.161558
Q2G2A7   32 1.42222 0.903563  0.161558
Q2G2M6   26 1.15556 0.903563  0.161558
Q2FV30   28 1.24444 0.903563  0.161558
Q2FVL5   38 1.68889 0.903563  0.161558
Q2FXY0   30 1.33333 0.903563  0.161558
Q2FZL1   34 1.51111 0.903563  0.161558
Q2FW45   32 1.42222 0.903563  0.161558
Q2FZU0   39 1.69565 0.903563  0.161558
Q2FWZ0   31 1.34783 0.903563  0.161558
Q2G2H5   23 1 0.903563  0.161558
Q2FYG9   35 1.52174 0.903563  0.161558
Q2G2X6   29 1.26087 0.903563  0.161558
Q2G155   30 1.30435 0.903563  0.161558
Q2FXY9   32 1.3913 0.903563  0.161558
Q2FZ37   34 1.47826 0.903563  0.161558
Q2FVI7   28 1.21739 0.903563  0.161558
Q2FYS1   46 2 3.07991  0.0107511
Q2FXL5   34 1.47826 0.903563  0.161558
Q2G1J4   33 1.43478 0.903563  0.161558
Q2FWZ3   25 1.08696 0.903563  0.161558
Q2G2P7   28 1.21739 0.903563  0.161558
Q2FVH3   40 1.73913 0.903563  0.161558
Q2FZ31   32 1.3913 0.903563  0.161558
Q2G283   31 1.34783 0.903563  0.161558
Q2FZ66   33 1.43478 0.903563  0.161558
Q2FWY7   15 0.652174 -1.27278  0.943444
Q2G1F9   35 1.52174 0.903563  0.161558
Q2FZJ4   38 1.65217 0.903563  0.161558
Q2FZQ1   21 0.913043 -1.27278  0.943444
Q2FY80   20 0.869565 -1.27278  0.943444
Q2G2D4   30 1.30435 0.903563  0.161558
Q2FYP1   28 1.21739 0.903563  0.161558
Q2FYF9   20 0.869565 -1.27278  0.943444
Q2G0B3   24 1.04348 0.903563  0.161558
Q2FUT8   31 1.34783 0.903563  0.161558
Q2FYR1   38 1.65217 0.903563  0.161558
Q2FYL3   27 1.17391 0.903563  0.161558
Q2FVG4   19 0.826087 -1.27278  0.943444
Q2FVP8   23 1 0.903563  0.161558
Q2FZ28   27 1.14894 0.903563  0.161558
Q2G1F0   30 1.2766 0.903563  0.161558
P95689   32 1.3617 0.903563  0.161558
Q2FYH6   31 1.31915 0.903563  0.161558
Q2FXD1   37 1.57447 0.903563  0.161558
Q2G0X5   30 1.2766 0.903563  0.161558
Q2FXN8   16 0.680851 -1.27278  0.943444
Q2G0N0   32 1.3617 0.903563  0.161558
Q2G268   29 1.23404 0.903563  0.161558
Q2FV61   40 1.70213 0.903563  0.161558
Q2FXL7   26 1.10638 0.903563  0.161558
Q2FUR5   30 1.2766 0.903563  0.161558
Q2FXV6   32 1.3617 0.903563  0.161558
Q2G2C5   35 1.48936 0.903563  0.161558
Q2FVJ6   30 1.2766 0.903563  0.161558
Q2G1Y4   29 1.23404 0.903563  0.161558
Q2FVI0   15 0.638298 -1.27278  0.943444
Q2FXJ8   26 1.10638 0.903563  0.161558
Q2FZU7   30 1.2766 0.903563  0.161558
Q2G2X4   35 1.48936 0.903563  0.161558
Q2FZA8   34 1.44681 0.903563  0.161558
Q2FW96   37 1.57447 0.903563  0.161558
Q2FYV4   33 1.40426 0.903563  0.161558
O07325   39 1.65957 0.903563  0.161558
Q2G1C1   34 1.44681 0.903563  0.161558
Q2FZR9   50 2.12766 3.07991  0.0107511
Q2FVW3   31 1.31915 0.903563  0.161558
Q2G124   43 1.82979 0.903563  0.161558
P0C0V7   35 1.48936 0.903563  0.161558
Q2FX52   27 1.125 0.903563  0.161558
Q2G2C7   29 1.20833 0.903563  0.161558
Q2G2D5   31 1.29167 0.903563  0.161558
Q2FXQ7   29 1.20833 0.903563  0.161558
Q2FZW0   30 1.25 0.903563  0.161558
Q2FVG3   51 2.125 3.07991  0.0107511
Q2FXR4   37 1.54167 0.903563  0.161558
Q2FZ67   34 1.41667 0.903563  0.161558
Q2G243   29 1.20833 0.903563  0.161558
Q2FV76   48 2 3.07991  0.0107511
Q2FVZ4   36 1.5 0.903563  0.161558
Q2FWC5   32 1.33333 0.903563  0.161558
Q2FZY3   32 1.33333 0.903563  0.161558
Q2FWH5   29 1.20833 0.903563  0.161558
Q2G241   36 1.5 0.903563  0.161558
Q2FV35   29 1.20833 0.903563  0.161558
Q2G0T5   24 1 0.903563  0.161558
Q2G1A9   34 1.41667 0.903563  0.161558
Q2FYU7   28 1.16667 0.903563  0.161558
Q2G2E0   15 0.625 -1.27278  0.943444
Q2FVT6   31 1.29167 0.903563  0.161558
Q2G0D7   32 1.33333 0.903563  0.161558
Q2G1M6   32 1.33333 0.903563  0.161558
Q2G0A6   22 0.916667 -1.27278  0.943444
Q2FUY6   29 1.20833 0.903563  0.161558
Q2FYJ2   29 1.20833 0.903563  0.161558
Q2G2E5   28 1.14286 0.903563  0.161558
Q2G2P5   30 1.22449 0.903563  0.161558
Q2G1R6   37 1.5102 0.903563  0.161558
Q2FYF0   32 1.30612 0.903563  0.161558
Q2FVH8   21 0.857143 -1.27278  0.943444
Q2FUU3   26 1.06122 0.903563  0.161558
Q2FVG8   31 1.26531 0.903563  0.161558
Q9ZAH5   30 1.22449 0.903563  0.161558
Q2G2U0   27 1.10204 0.903563  0.161558
Q2FYR4   36 1.46939 0.903563  0.161558
Q2G256   26 1.06122 0.903563  0.161558
Q2FVY0   25 1.02041 0.903563  0.161558
Q2G0Q2   36 1.46939 0.903563  0.161558
Q2G0R2   32 1.30612 0.903563  0.161558
Q2G0Q3   30 1.22449 0.903563  0.161558
Q2FWZ9   30 1.22449 0.903563  0.161558
Q53705   31 1.26531 0.903563  0.161558
Q2G2U3   30 1.22449 0.903563  0.161558
Q2FYY6   29 1.18367 0.903563  0.161558
Q2FWL3   28 1.14286 0.903563  0.161558
Q2FY50   34 1.38776 0.903563  0.161558
Q2FXN4   39 1.59184 0.903563  0.161558
Q2G179   26 1.06122 0.903563  0.161558
Q2G1L6   31 1.26531 0.903563  0.161558
Q2FXU4   36 1.46939 0.903563  0.161558
Q2G1E9   33 1.34694 0.903563  0.161558
Q2G232   33 1.34694 0.903563  0.161558
Q2FXH9   36 1.46939 0.903563  0.161558
Q2G0X3   16 0.653061 -1.27278  0.943444
Q2FXD0   32 1.30612 0.903563  0.161558
Q2G0G3   25 1.02041 0.903563  0.161558
Q2FWW3   45 1.83673 0.903563  0.161558
Q2FYG0   29 1.16 0.903563  0.161558
Q2FZS9   24 0.96 -1.27278  0.943444
Q2FYS2   38 1.52 0.903563  0.161558
Q2G2U4   20 0.8 -1.27278  0.943444
Q2FWJ9   38 1.52 0.903563  0.161558
Q2FWF0   35 1.4 0.903563  0.161558
Q2FXR9   33 1.32 0.903563  0.161558
Q2FZV7   27 1.08 0.903563  0.161558
Q2G1W0   40 1.6 0.903563  0.161558
Q2G2I0   31 1.24 0.903563  0.161558
Q2G153   31 1.24 0.903563  0.161558
Q2FWD7   33 1.32 0.903563  0.161558
Q2FY15   31 1.24 0.903563  0.161558
Q2FV54   23 0.92 -1.27278  0.943444
Q2FZ74   31 1.24 0.903563  0.161558
Q2FYV5   35 1.4 0.903563  0.161558
Q2G2I1   25 1 0.903563  0.161558
Q2FXZ6   36 1.44 0.903563  0.161558
Q2G0U0   36 1.44 0.903563  0.161558
Q2G0Y6   29 1.16 0.903563  0.161558
Q2FXJ0   30 1.2 0.903563  0.161558
Q2FY43   36 1.41176 0.903563  0.161558
Q2FWM1   13 0.509804 -1.27278  0.943444
Q2FVJ1   24 0.941176 -1.27278  0.943444
Q2G0K3   28 1.09804 0.903563  0.161558
Q2FY66   32 1.2549 0.903563  0.161558
Q2FW99   30 1.17647 0.903563  0.161558
Q2FV10   26 1.01961 0.903563  0.161558
Q2FXJ5   33 1.29412 0.903563  0.161558
Q2FX69   15 0.588235 -1.27278  0.943444
Q2G0B2   25 0.980392 -1.27278  0.943444
Q2FX14   30 1.17647 0.903563  0.161558
Q2FYD8   25 0.980392 -1.27278  0.943444
Q2FWE5   40 1.56863 0.903563  0.161558
Q2G2A3   27 1.05882 0.903563  0.161558
Q2FZH8   31 1.21569 0.903563  0.161558
Q2FX51   31 1.21569 0.903563  0.161558
Q2FWE8   34 1.33333 0.903563  0.161558
Q2G088   37 1.45098 0.903563  0.161558
Q2G028   34 1.30769 0.903563  0.161558
Q2G1S3   35 1.34615 0.903563  0.161558
Q2FYN4   33 1.26923 0.903563  0.161558
Q2FX86   30 1.15385 0.903563  0.161558
Q2G2S8   22 0.846154 -1.27278  0.943444
Q2FUW8   29 1.11538 0.903563  0.161558
Q2FWD4   29 1.11538 0.903563  0.161558
Q2FVH6   25 0.961538 -1.27278  0.943444
Q2G029   38 1.46154 0.903563  0.161558
Q2G1R5   32 1.23077 0.903563  0.161558
Q2FX65   12 0.461538 -1.27278  0.943444
Q2FZV6   34 1.30769 0.903563  0.161558
Q2G1P1   36 1.38462 0.903563  0.161558
Q2FVU4   27 1.03846 0.903563  0.161558
Q2FVT5   30 1.15385 0.903563  0.161558
Q2G2H4   25 0.961538 -1.27278  0.943444
Q2FZ58   30 1.15385 0.903563  0.161558
Q2FVJ2   33 1.26923 0.903563  0.161558
Q2FXW5   25 0.961538 -1.27278  0.943444
Q2FWK1   35 1.34615 0.903563  0.161558
Q2G031   30 1.15385 0.903563  0.161558
Q2G0U1   29 1.11538 0.903563  0.161558
Q2FW46   31 1.19231 0.903563  0.161558
Q2FZY5   39 1.5 0.903563  0.161558
Q2FZI5   36 1.35849 0.903563  0.161558
Q2FYR9   30 1.13208 0.903563  0.161558
Q2FZ92   29 1.09434 0.903563  0.161558
Q2G1D5   29 1.09434 0.903563  0.161558
Q2FXM2   25 0.943396 -1.27278  0.943444
Q2FVM2   32 1.20755 0.903563  0.161558
Q2FZN2   24 0.90566 -1.27278  0.943444
Q2G1U8   32 1.20755 0.903563  0.161558
Q2FVS7   29 1.09434 0.903563  0.161558
Q2FWB5   32 1.20755 0.903563  0.161558
Q2FXX1   39 1.4717 0.903563  0.161558
Q2G2J9   26 0.981132 -1.27278  0.943444
Q2G0Y7   28 1.0566 0.903563  0.161558
Q2FW81   29 1.09434 0.903563  0.161558
Q2FWK3   35 1.32075 0.903563  0.161558
Q2FY34   26 0.981132 -1.27278  0.943444
Q2FXF8   26 0.981132 -1.27278  0.943444
Q2FXI9   25 0.943396 -1.27278  0.943444
Q05615   26 0.962963 -1.27278  0.943444
Q2FUW4   32 1.18519 0.903563  0.161558
Q2FVF4   32 1.18519 0.903563  0.161558
Q2FWI3   22 0.814815 -1.27278  0.943444
Q2FWG8   31 1.14815 0.903563  0.161558
Q2G0R0   26 0.962963 -1.27278  0.943444
Q2G0I4   24 0.888889 -1.27278  0.943444
Q2FV67   30 1.11111 0.903563  0.161558
Q2G091   27 1 0.903563  0.161558
Q2G1U1   27 1 0.903563  0.161558
Q2FUX7   32 1.18519 0.903563  0.161558
Q2FY51   25 0.925926 -1.27278  0.943444
Q2FYP2   29 1.07407 0.903563  0.161558
Q2G0F8   31 1.14815 0.903563  0.161558
Q2FXH5   28 1.03704 0.903563  0.161558
Q2G193   28 1.03704 0.903563  0.161558
Q2FWD6   32 1.18519 0.903563  0.161558
Q2FZ98   35 1.27273 0.903563  0.161558
Q2FYQ2   22 0.8 -1.27278  0.943444
Q2FWL5   25 0.909091 -1.27278  0.943444
Q2FV16   30 1.09091 0.903563  0.161558
Q2FWX9   29 1.05455 0.903563  0.161558
Q2G1J0   25 0.909091 -1.27278  0.943444
Q2G235   25 0.909091 -1.27278  0.943444
Q2FXK1   25 0.909091 -1.27278  0.943444
Q2FWF4   22 0.8 -1.27278  0.943444
Q2FZC8   34 1.23636 0.903563  0.161558
Q2FZQ4   26 0.945455 -1.27278  0.943444
O52582   25 0.909091 -1.27278  0.943444
Q2FZI6   34 1.23636 0.903563  0.161558
Q2FUW7   35 1.27273 0.903563  0.161558
Q2G2M9   27 0.981818 -1.27278  0.943444
Q2FZD0   26 0.945455 -1.27278  0.943444
Q2FWK7   34 1.23636 0.903563  0.161558
Q2FWU4   10 0.363636 -1.27278  0.943444
Q2FUX4   32 1.16364 0.903563  0.161558
Q2G2V3   26 0.945455 -1.27278  0.943444
O05204   31 1.12727 0.903563  0.161558
Q2FYC2   26 0.928571 -1.27278  0.943444
Q2FZP6   32 1.14286 0.903563  0.161558
Q2G0L2   28 1 0.903563  0.161558
Q2FZV1   17 0.607143 -1.27278  0.943444
Q2FVQ5   29 1.03571 0.903563  0.161558
Q2FZW6   33 1.17857 0.903563  0.161558
Q2FZI3   26 0.928571 -1.27278  0.943444
Q2G219   30 1.07143 0.903563  0.161558
Q2FZR2   27 0.964286 -1.27278  0.943444
Q2FXZ2   32 1.14286 0.903563  0.161558
Q2FYC6   34 1.21429 0.903563  0.161558
Q2FYZ5   34 1.19298 0.903563  0.161558
Q2FWN4   32 1.12281 0.903563  0.161558
Q2G221   31 1.08772 0.903563  0.161558
Q2FZX5   27 0.947368 -1.27278  0.943444
Q2FUW3   26 0.912281 -1.27278  0.943444
Q2G2H3   28 0.982456 -1.27278  0.943444
Q2FY08   31 1.08772 0.903563  0.161558
Q2FXU5   29 1.01754 0.903563  0.161558
Q2G1F8   36 1.26316 0.903563  0.161558
Q2FYW4   30 1.05263 0.903563  0.161558
Q2G142   31 1.08772 0.903563  0.161558
Q2G1U3   32 1.12281 0.903563  0.161558
Q2FZ18   31 1.08772 0.903563  0.161558
Q2FV24   37 1.29825 0.903563  0.161558
Q2G1C2   28 0.982456 -1.27278  0.943444
Q2FYZ4   28 0.982456 -1.27278  0.943444
Q2FWT4   27 0.947368 -1.27278  0.943444
Q2FUX1   26 0.912281 -1.27278  0.943444
Q2FZG9   28 0.965517 -1.27278  0.943444
Q2FVC1   31 1.06897 0.903563  0.161558
Q2FYT3   21 0.724138 -1.27278  0.943444
Q2FY82   28 0.965517 -1.27278  0.943444
Q2FV02   28 0.965517 -1.27278  0.943444
Q2FXJ2   22 0.758621 -1.27278  0.943444
Q2FZ02   34 1.17241 0.903563  0.161558
Q2G0L3   29 1 0.903563  0.161558
Q2FZH5   27 0.931034 -1.27278  0.943444
Q2FWH4   30 1.03448 0.903563  0.161558
Q2FW49   32 1.10345 0.903563  0.161558
Q93T05   33 1.13793 0.903563  0.161558
Q2FX73   33 1.13793 0.903563  0.161558
Q2G239   26 0.881356 -1.27278  0.943444
Q2G121   32 1.08475 0.903563  0.161558
Q2FY11   33 1.11864 0.903563  0.161558
Q2FV11   33 1.11864 0.903563  0.161558
Q2FZ05   29 0.983051 -1.27278  0.943444
Q2G253   26 0.881356 -1.27278  0.943444
Q2FW98   24 0.813559 -1.27278  0.943444
Q2G205   34 1.15254 0.903563  0.161558
Q2FVE7   30 1.01695 0.903563  0.161558
Q2FYD0   21 0.711864 -1.27278  0.943444
Q2FZ19   31 1.05085 0.903563  0.161558
Q2G1C7   27 0.915254 -1.27278  0.943444
Q2FV60   33 1.11864 0.903563  0.161558
Q2FY64   29 0.983051 -1.27278  0.943444
Q2FZI9   33 1.11864 0.903563  0.161558
Q2FV57   32 1.06667 0.903563  0.161558
Q2FXA5   29 0.966667 -1.27278  0.943444
Q2G2U8   20 0.666667 -1.27278  0.943444
Q2FZP0   29 0.966667 -1.27278  0.943444
Q2FZL7   27 0.9 -1.27278  0.943444
Q2FZR3   25 0.833333 -1.27278  0.943444
Q2FWA0   30 1 0.903563  0.161558
Q2G090   29 0.966667 -1.27278  0.943444
Q2G1H0   29 0.95082 -1.27278  0.943444
Q2FZP4   36 1.18033 0.903563  0.161558
Q2FUX0   30 0.983607 -1.27278  0.943444
Q2FV86   29 0.95082 -1.27278  0.943444
Q2FV14   25 0.819672 -1.27278  0.943444
Q2FUT2   30 0.983607 -1.27278  0.943444
Q2FZ64   21 0.688525 -1.27278  0.943444
Q2FUW1   17 0.548387 -1.27278  0.943444
Q2FWI0   29 0.935484 -1.27278  0.943444
Q2G2K5   27 0.870968 -1.27278  0.943444
Q2FWK6   32 1.03226 0.903563  0.161558
Q2G0T9   28 0.903226 -1.27278  0.943444
Q2G078   30 0.967742 -1.27278  0.943444
Q2G1P3   33 1.06452 0.903563  0.161558
Q2G274   29 0.920635 -1.27278  0.943444
Q2FZD4   28 0.888889 -1.27278  0.943444
Q2FYS5   28 0.888889 -1.27278  0.943444
Q2G1K5   28 0.888889 -1.27278  0.943444
Q2G1L5   28 0.888889 -1.27278  0.943444
Q2G1M9   25 0.793651 -1.27278  0.943444
Q2FX67   23 0.730159 -1.27278  0.943444
Q2FZ32   25 0.793651 -1.27278  0.943444
Q2FWH7   23 0.730159 -1.27278  0.943444
Q2FXT8   24 0.75 -1.27278  0.943444
Q2FUQ3   27 0.84375 -1.27278  0.943444
Q2G1Y6   29 0.90625 -1.27278  0.943444
Q2FX68   20 0.625 -1.27278  0.943444
Q2FWD1   25 0.78125 -1.27278  0.943444
Q2FUZ8   30 0.9375 -1.27278  0.943444
Q2G1F5   28 0.875 -1.27278  0.943444
Q2G2T6   21 0.65625 -1.27278  0.943444
Q2FYD2   22 0.6875 -1.27278  0.943444
Q2FYA1   29 0.90625 -1.27278  0.943444
Q2FY21   40 1.25 0.903563  0.161558
Q2FZD3   21 0.65625 -1.27278  0.943444
Q2G1Z4   33 1.03125 0.903563  0.161558
Q2G0S3   35 1.07692 0.903563  0.161558
Q2FVQ3   35 1.07692 0.903563  0.161558
Q2G2J4   23 0.707692 -1.27278  0.943444
Q2G2B8   31 0.953846 -1.27278  0.943444
Q2G0L5   14 0.430769 -1.27278  0.943444
Q2FW72   26 0.8 -1.27278  0.943444
Q2FYT8   34 1.04615 0.903563  0.161558
Q2FXM9   35 1.07692 0.903563  0.161558
Q2G1Y0   21 0.646154 -1.27278  0.943444
Q2G2D0   31 0.953846 -1.27278  0.943444
Q2G2M2   29 0.892308 -1.27278  0.943444
Q2G1B7   33 1.01538 0.903563  0.161558
Q2G1B8   26 0.8 -1.27278  0.943444
Q2G0M6   32 0.984615 -1.27278  0.943444
Q2G1D8   32 0.969697 -1.27278  0.943444
Q2FV70   26 0.787879 -1.27278  0.943444
Q2FV72   32 0.969697 -1.27278  0.943444
Q2FVB2   28 0.848485 -1.27278  0.943444
Q2G122   26 0.787879 -1.27278  0.943444
Q2G1W2   35 1.04478 0.903563  0.161558
Q2FWW1   20 0.597015 -1.27278  0.943444
Q2G1F4   30 0.895522 -1.27278  0.943444
Q2G093   35 1.04478 0.903563  0.161558
Q2FXY7   31 0.925373 -1.27278  0.943444
Q2G1C6   27 0.80597 -1.27278  0.943444
Q2FZ20   30 0.895522 -1.27278  0.943444
O50581   31 0.911765 -1.27278  0.943444
Q2G1N1   30 0.882353 -1.27278  0.943444
Q2G188   21 0.608696 -1.27278  0.943444
Q2G296   37 1.07246 0.903563  0.161558
Q2G2E9   26 0.753623 -1.27278  0.943444
Q2G294   25 0.724638 -1.27278  0.943444
Q2FWJ5   37 1.07246 0.903563  0.161558
Q2FW03   25 0.714286 -1.27278  0.943444
Q2G0N1   26 0.742857 -1.27278  0.943444
Q2FZJ0   32 0.914286 -1.27278  0.943444
Q2FYZ9   25 0.714286 -1.27278  0.943444
Q2FV74   29 0.828571 -1.27278  0.943444
Q2FXP7   24 0.685714 -1.27278  0.943444
Q2FXU1   26 0.742857 -1.27278  0.943444
Q2G1M8   26 0.742857 -1.27278  0.943444
Q2FXY4   29 0.828571 -1.27278  0.943444
Q2FZ94   23 0.647887 -1.27278  0.943444
Q2FYI0   29 0.805556 -1.27278  0.943444
Q2FXT9   26 0.722222 -1.27278  0.943444
Q2G0D2   24 0.657534 -1.27278  0.943444
Q2FYB7   25 0.684932 -1.27278  0.943444
Q2FVN8   22 0.60274 -1.27278  0.943444
Q2FZ49   22 0.60274 -1.27278  0.943444
Q2FUW6   25 0.684932 -1.27278  0.943444
Q2G1P7   22 0.60274 -1.27278  0.943444
Q2FW70   34 0.918919 -1.27278  0.943444
Q2G0W1   25 0.675676 -1.27278  0.943444
Q2G024   23 0.621622 -1.27278  0.943444
Q2G1G8   24 0.648649 -1.27278  0.943444
Q2G1R9   25 0.675676 -1.27278  0.943444
O06446   29 0.783784 -1.27278  0.943444
Q2G1C9   27 0.72973 -1.27278  0.943444
Q2FXV8   26 0.693333 -1.27278  0.943444
Q2G0P5   25 0.666667 -1.27278  0.943444
Q2FV64   28 0.736842 -1.27278  0.943444
Q2FV87   24 0.623377 -1.27278  0.943444
Q2G1K9   23 0.589744 -1.27278  0.943444
Q2G266   21 0.538462 -1.27278  0.943444
Q59801   24 0.607595 -1.27278  0.943444
Q2FXH2   23 0.582278 -1.27278  0.943444
Q53727   28 0.7 -1.27278  0.943444
Q2G2Q0   22 0.55 -1.27278  0.943444
Q2FZD8   25 0.617284 -1.27278  0.943444
Q2FYS4   26 0.641975 -1.27278  0.943444
Q2G1G2   24 0.592593 -1.27278  0.943444
Q2FXV9   24 0.585366 -1.27278  0.943444
Q2G0L4   10 0.243902 -1.27278  0.943444
Q2FXR8   27 0.658537 -1.27278  0.943444
Q2FYJ0   26 0.634146 -1.27278  0.943444
Q2FZS8   26 0.626506 -1.27278  0.943444
Q2FXN9   31 0.729412 -1.27278  0.943444
Q2FYM1   30 0.705882 -1.27278  0.943444
Q2FVZ5   26 0.611765 -1.27278  0.943444
Q2FVL8   20 0.465116 -1.27278  0.943444
Q2FZ40   26 0.604651 -1.27278  0.943444
Q2FYH5   28 0.643678 -1.27278  0.943444
Q2FXB3   21 0.47191 -1.27278  0.943444
Q2FYS9   28 0.615385 -1.27278  0.943444
Q2G1Q4   21 0.461538 -1.27278  0.943444
Q2FVC3   22 0.483516 -1.27278  0.943444
Q2G046   19 0.413043 -1.27278  0.943444
Q2FWU3   18 0.391304 -1.27278  0.943444
Q2FZ72   28 0.608696 -1.27278  0.943444
Q2FZ82   22 0.478261 -1.27278  0.943444
Q9F1K0   21 0.442105 -1.27278  0.943444
Q2FVV9   24 0.484848 -1.27278  0.943444
Q2FZT6   20 0.4 -1.27278  0.943444
Q2FWU5   18 0.36 -1.27278  0.943444
Q2FYC8   20 0.39604 -1.27278  0.943444
Q2FZK7   21 0.407767 -1.27278  0.943444
Q2G2C1   23 0.446602 -1.27278  0.943444
Q2FZT5   23 0.433962 -1.27278  0.943444
Q2G0R8   23 0.429907 -1.27278  0.943444
Q2FW95   18 0.336449 -1.27278  0.943444
Q2G0N5   24 0.432432 -1.27278  0.943444
P47768   21 0.371681 -1.27278  0.943444
Q2FXH4   19 0.333333 -1.27278  0.943444
Q2FVM1   23 0.403509 -1.27278  0.943444
```
