## Supplementary Data 3 for "Mining folded proteomes in the era of accurate structure prediction": PF08895.output

```
# cudaSaTabsearch LTYPE = T LORDER = F LSOLN = F
# QUERY ID = PF08895 
# DBFILE = ./tableaux.ascii.DB                                                             
Q2G0V6   0 0 -1.27278 0.943444
Q2G075   0 0 -1.27278 0.943444
Q2G083   0 0 -1.27278 0.943444
Q2FZN3   0 0 -1.27278 0.943444
Q2FY90   0 0 -1.27278 0.943444
Q2FX91   0 0 -1.27278 0.943444
Q2FX54   0 0 -1.27278 0.943444
Q2FYQ4   0 0 -1.27278 0.943444
Q2G284   0 0 -1.27278 0.943444
Q2G0S4   0 0 -1.27278 0.943444
Q2FWM3   0 0 -1.27278 0.943444
Q2FX81   0 0 -1.27278 0.943444
Q2FXC6   0 0 -1.27278 0.943444
Q2FWJ7   0 0 -1.27278 0.943444
Q2FYJ9   0 0 -1.27278 0.943444
Q2G2E6   0 0 -1.27278 0.943444
Q2FWV0   0 0 -1.27278 0.943444
Q2FZC3   0 0 -1.27278 0.943444
Q2FVH9   0 0 -1.27278 0.943444
Q2FXQ5   0 0 -1.27278 0.943444
Q2FZU4   0 0 -1.27278 0.943444
Q2FYF8   0 0 -1.27278 0.943444
Q2FUR4   0 0 -1.27278 0.943444
Q2FYI2   0 0 -1.27278 0.943444
Q2FYY2   0 0 -1.27278 0.943444
Q2FW58   0 0 -1.27278 0.943444
P0C7Z3   0 0 -1.27278 0.943444
Q2G0T2   0 0 -1.27278 0.943444
Q2G1G9   0 0 -1.27278 0.943444
Q2FVJ0   0 0 -1.27278 0.943444
Q2FZ80   0 0 -1.27278 0.943444
Q2G1R4   0 0 -1.27278 0.943444
Q2FW02   0 0 -1.27278 0.943444
Q2G1X3   0 0 -1.27278 0.943444
Q2FWW4   0 0 -1.27278 0.943444
Q2FZE1   0 0 -1.27278 0.943444
Q2FY31   0 0 -1.27278 0.943444
Q2G018   0 0 -1.27278 0.943444
Q2FZI0   0 0 -1.27278 0.943444
Q2FUZ7   0 0 -1.27278 0.943444
Q2G250   0 0 -1.27278 0.943444
Q2FWU8   0 0 -1.27278 0.943444
Q2FYX5   0 0 -1.27278 0.943444
Q2FZY2   0 0 -1.27278 0.943444
Q2FZX8   0 0 -1.27278 0.943444
Q2FUY8   0 0 -1.27278 0.943444
Q2FV73   0 0 -1.27278 0.943444
Q2G0C5   0 0 -1.27278 0.943444
Q2FZ52   0 0 -1.27278 0.943444
Q2FVK6   0 0 -1.27278 0.943444
Q2G0Z3   0 0 -1.27278 0.943444
Q2FZJ8   0 0 -1.27278 0.943444
Q2FY57   0 0 -1.27278 0.943444
Q2G0W3   0 0 -1.27278 0.943444
Q2G0I2   0 0 -1.27278 0.943444
Q2FYX1   0 0 -1.27278 0.943444
Q2G0H2   0 0 -1.27278 0.943444
Q2FWJ8   0 0 -1.27278 0.943444
Q2FWZ7   0 0 -1.27278 0.943444
Q2FV04   0 0 -1.27278 0.943444
Q2G0H6   0 0 -1.27278 0.943444
Q2G291   0 0 -1.27278 0.943444
Q2G1A7   0 0 -1.27278 0.943444
Q2FVS8   0 0 -1.27278 0.943444
Q2FZ26   0 0 -1.27278 0.943444
Q2FXJ3   0 0 -1.27278 0.943444
Q2G231   0 0 -1.27278 0.943444
Q2G2N0   0 0 -1.27278 0.943444
Q2G2I2   0 0 -1.27278 0.943444
Q2FYU3   0 0 -1.27278 0.943444
Q2FWY5   0 0 -1.27278 0.943444
Q2G2E3   0 0 -1.27278 0.943444
Q2FV09   0 0 -1.27278 0.943444
Q2FX72   0 0 -1.27278 0.943444
Q2FWA3   0 0 -1.27278 0.943444
Q2FWF2   0 0 -1.27278 0.943444
Q2G0E4   0 0 -1.27278 0.943444
Q2G251   0 0 -1.27278 0.943444
P0C818   0 0 -1.27278 0.943444
Q2FXQ2   0 0 -1.27278 0.943444
Q2FXD4   0 0 -1.27278 0.943444
Q2G014   0 0 -1.27278 0.943444
Q2FWI9   0 0 -1.27278 0.943444
Q2FX79   0 0 -1.27278 0.943444
Q2FVP7   0 0 -1.27278 0.943444
Q2FZN4   0 0 -1.27278 0.943444
Q2FWU6   0 0 -1.27278 0.943444
Q2G2Y1   0 0 -1.27278 0.943444
Q2FYF6   0 0 -1.27278 0.943444
Q2FXK0   0 0 -1.27278 0.943444
Q2FVI9   0 0 -1.27278 0.943444
Q2G246   0 0 -1.27278 0.943444
Q2G053   0 0 -1.27278 0.943444
Q2FWK8   0 0 -1.27278 0.943444
Q2FXL8   0 0 -1.27278 0.943444
Q2G0Q4   0 0 -1.27278 0.943444
Q2FVB7   0 0 -1.27278 0.943444
Q2FYD6   0 0 -1.27278 0.943444
Q2FXK9   0 0 -1.27278 0.943444
Q2FV78   0 0 -1.27278 0.943444
Q2FXG4   0 0 -1.27278 0.943444
Q2G0C8   0 0 -1.27278 0.943444
Q2FWU9   0 0 -1.27278 0.943444
Q2FUX2   0 0 -1.27278 0.943444
Q2FYI8   0 0 -1.27278 0.943444
Q2FXA1   0 0 -1.27278 0.943444
Q2FV49   0 0 -1.27278 0.943444
Q2G1S0   0 0 -1.27278 0.943444
Q2G0G0   0 0 -1.27278 0.943444
P0C805   0 0 -1.27278 0.943444
Q2FWV9   0 0 -1.27278 0.943444
Q2G152   0 0 -1.27278 0.943444
Q2FX48   0 0 -1.27278 0.943444
Q2FXS5   0 0 -1.27278 0.943444
Q2FWL4   0 0 -1.27278 0.943444
P0C7Y1   0 0 -1.27278 0.943444
Q2FXA2   0 0 -1.27278 0.943444
Q2FY96   0 0 -1.27278 0.943444
Q2FVJ3   0 0 -1.27278 0.943444
Q2FZ24   0 0 -1.27278 0.943444
Q2G1X4   0 0 -1.27278 0.943444
Q2FYM6   0 0 -1.27278 0.943444
Q2FWX6   0 0 -1.27278 0.943444
Q2G1D2   0 0 -1.27278 0.943444
Q2FWC0   0 0 -1.27278 0.943444
Q2FZG7   0 0 -1.27278 0.943444
Q2G2P1   0 0 -1.27278 0.943444
Q2G1M4   0 0 -1.27278 0.943444
Q2FX29   0 0 -1.27278 0.943444
Q2FUZ3   0 0 -1.27278 0.943444
Q2FVZ9   0 0 -1.27278 0.943444
Q2G2N3   0 0 -1.27278 0.943444
Q2G237   0 0 -1.27278 0.943444
Q2FXN5   0 0 -1.27278 0.943444
Q2FYP7   0 0 -1.27278 0.943444
Q2FWC8   0 0 -1.27278 0.943444
Q2G209   0 0 -1.27278 0.943444
Q2FXX7   0 0 -1.27278 0.943444
Q2FV05   0 0 -1.27278 0.943444
Q2FWM8   0 0 -1.27278 0.943444
Q2FV00   0 0 -1.27278 0.943444
Q2FZF2   0 0 -1.27278 0.943444
Q2FV80   0 0 -1.27278 0.943444
Q2FZZ7   0 0 -1.27278 0.943444
Q2FWH8   0 0 -1.27278 0.943444
Q2FVS5   0 0 -1.27278 0.943444
Q2FWY0   0 0 -1.27278 0.943444
Q2FZM3   0 0 -1.27278 0.943444
Q2FZW8   0 0 -1.27278 0.943444
Q2FVY7   0 0 -1.27278 0.943444
Q2FXJ1   0 0 -1.27278 0.943444
Q2G0T7   0 0 -1.27278 0.943444
Q2FW40   0 0 -1.27278 0.943444
Q2FYU9   0 0 -1.27278 0.943444
Q2FUR0   0 0 -1.27278 0.943444
Q2G215   0 0 -1.27278 0.943444
Q2G169   0 0 -1.27278 0.943444
Q2G034   0 0 -1.27278 0.943444
Q2FUV8   0 0 -1.27278 0.943444
Q2FW44   2 0.363636 -1.27278 0.943444
Q2FYJ8   0 0 -1.27278 0.943444
Q2FVR6   0 0 -1.27278 0.943444
Q2G183   2 0.363636 -1.27278 0.943444
Q2G0S1   1 0.181818 -1.27278 0.943444
Q2FX83   0 0 -1.27278 0.943444
Q2FYF7   0 0 -1.27278 0.943444
Q2G166   2 0.363636 -1.27278 0.943444
Q2FX20   0 0 -1.27278 0.943444
Q2G020   1 0.181818 -1.27278 0.943444
Q2FVC0   0 0 -1.27278 0.943444
Q2FVD1   0 0 -1.27278 0.943444
Q2FWH1   2 0.363636 -1.27278 0.943444
Q2FYX2   2 0.363636 -1.27278 0.943444
Q2FZB5   0 0 -1.27278 0.943444
Q2G0G8   2 0.363636 -1.27278 0.943444
P0A0I4   0 0 -1.27278 0.943444
Q2G2C6   0 0 -1.27278 0.943444
Q2FVB1   1 0.181818 -1.27278 0.943444
Q2FYN1   0 0 -1.27278 0.943444
Q2FV79   2 0.363636 -1.27278 0.943444
Q2FVU9   2 0.363636 -1.27278 0.943444
Q2G0W5   2 0.363636 -1.27278 0.943444
Q2FW60   2 0.363636 -1.27278 0.943444
Q2G269   2 0.363636 -1.27278 0.943444
Q2FZS1   1 0.181818 -1.27278 0.943444
Q2G1Y3   1 0.181818 -1.27278 0.943444
Q2FWA4   2 0.363636 -1.27278 0.943444
Q2G0C0   1 0.181818 -1.27278 0.943444
Q2G2J6   0 0 -1.27278 0.943444
Q2G1R2   1 0.181818 -1.27278 0.943444
Q2FXY8   1 0.181818 -1.27278 0.943444
Q2FYL2   1 0.181818 -1.27278 0.943444
Q2FYS3   0 0 -1.27278 0.943444
Q2FXS0   2 0.363636 -1.27278 0.943444
Q2FWA7   0 0 -1.27278 0.943444
Q2FWV8   0 0 -1.27278 0.943444
Q2G279   1 0.181818 -1.27278 0.943444
Q2FYB5   0 0 -1.27278 0.943444
Q2G175   2 0.363636 -1.27278 0.943444
Q2FZ07   1 0.181818 -1.27278 0.943444
Q2FVG7   0 0 -1.27278 0.943444
Q2G2P3   1 0.181818 -1.27278 0.943444
Q2FZA3   1 0.181818 -1.27278 0.943444
Q2FYE1   0 0 -1.27278 0.943444
Q2G2F8   0 0 -1.27278 0.943444
Q2FWS8   0 0 -1.27278 0.943444
Q2FXD8   1 0.181818 -1.27278 0.943444
Q2FX46   2 0.363636 -1.27278 0.943444
Q2FYB4   2 0.363636 -1.27278 0.943444
Q2FYC0   0 0 -1.27278 0.943444
Q2FUY5   0 0 -1.27278 0.943444
Q2FYF2   0 0 -1.27278 0.943444
Q2G0R4   0 0 -1.27278 0.943444
Q2G1L1   0 0 -1.27278 0.943444
Q2FYB0   0 0 -1.27278 0.943444
Q2FWW5   2 0.363636 -1.27278 0.943444
Q2FX04   1 0.181818 -1.27278 0.943444
Q2FV33   2 0.363636 -1.27278 0.943444
Q2FUX6   1 0.181818 -1.27278 0.943444
Q2FVP5   0 0 -1.27278 0.943444
Q2G0W7   2 0.363636 -1.27278 0.943444
Q2FXV1   2 0.363636 -1.27278 0.943444
Q2G096   2 0.363636 -1.27278 0.943444
Q2FV68   1 0.181818 -1.27278 0.943444
Q2FVY6   1 0.181818 -1.27278 0.943444
Q2FYY0   0 0 -1.27278 0.943444
Q2G005   2 0.363636 -1.27278 0.943444
Q2G2B4   2 0.363636 -1.27278 0.943444
Q2FVZ7   2 0.363636 -1.27278 0.943444
Q2FW55   2 0.363636 -1.27278 0.943444
Q2FV92   0 0 -1.27278 0.943444
Q2FYV9   1 0.181818 -1.27278 0.943444
Q2FW74   0 0 -1.27278 0.943444
Q2FVK9   2 0.363636 -1.27278 0.943444
Q2FZA4   2 0.363636 -1.27278 0.943444
Q2FV25   0 0 -1.27278 0.943444
Q2FYG8   2 0.363636 -1.27278 0.943444
Q2G216   0 0 -1.27278 0.943444
Q2FZ69   1 0.181818 -1.27278 0.943444
Q2FV97   2 0.363636 -1.27278 0.943444
Q2FZ95   0 0 -1.27278 0.943444
Q2FZN8   0 0 -1.27278 0.943444
Q2FZG2   1 0.181818 -1.27278 0.943444
Q2G259   2 0.363636 -1.27278 0.943444
Q2FYB6   0 0 -1.27278 0.943444
Q2FZD1   0 0 -1.27278 0.943444
Q2FYT6   2 0.363636 -1.27278 0.943444
Q2G0Y2   1 0.181818 -1.27278 0.943444
Q2FWZ1   2 0.363636 -1.27278 0.943444
Q2FVC8   2 0.363636 -1.27278 0.943444
Q2G2H1   2 0.363636 -1.27278 0.943444
Q2FY47   2 0.363636 -1.27278 0.943444
Q2FX78   1 0.181818 -1.27278 0.943444
Q2FX47   1 0.181818 -1.27278 0.943444
Q2FZA7   2 0.363636 -1.27278 0.943444
Q2FV32   2 0.363636 -1.27278 0.943444
Q2FYE6   0 0 -1.27278 0.943444
Q2FZ41   1 0.181818 -1.27278 0.943444
Q2FYG3   0 0 -1.27278 0.943444
Q2FX01   2 0.363636 -1.27278 0.943444
Q2FXU6   0 0 -1.27278 0.943444
Q2FYL7   2 0.363636 -1.27278 0.943444
Q2FWQ3   2 0.363636 -1.27278 0.943444
Q2FZY9   2 0.363636 -1.27278 0.943444
Q2FV50   1 0.181818 -1.27278 0.943444
Q2FUY7   0 0 -1.27278 0.943444
Q2FXP6   2 0.363636 -1.27278 0.943444
Q2G1S9   2 0.363636 -1.27278 0.943444
Q2FX18   2 0.363636 -1.27278 0.943444
Q2FYU0   0 0 -1.27278 0.943444
Q2FXZ7   3 0.5 -1.27278 0.943444
Q2G051   3 0.5 -1.27278 0.943444
Q2FWS3   1 0.166667 -1.27278 0.943444
Q2FW14   4 0.666667 -1.27278 0.943444
Q2FYD7   2 0.333333 -1.27278 0.943444
Q9RQP8   2 0.333333 -1.27278 0.943444
Q2FZK2   3 0.5 -1.27278 0.943444
Q2FWI7   1 0.166667 -1.27278 0.943444
Q2G182   2 0.333333 -1.27278 0.943444
Q2FYT7   2 0.333333 -1.27278 0.943444
Q2FV46   2 0.333333 -1.27278 0.943444
Q2FY58   2 0.333333 -1.27278 0.943444
Q2FX06   2 0.333333 -1.27278 0.943444
Q2FZH0   4 0.666667 -1.27278 0.943444
Q2FUZ4   5 0.833333 -1.27278 0.943444
Q2G102   4 0.666667 -1.27278 0.943444
Q2G1R8   2 0.333333 -1.27278 0.943444
Q2G2J1   5 0.833333 -1.27278 0.943444
Q2FX71   3 0.5 -1.27278 0.943444
Q2FUZ5   2 0.333333 -1.27278 0.943444
Q2FYP5   0 0 -1.27278 0.943444
Q2G048   0 0 -1.27278 0.943444
Q2FUQ0   2 0.333333 -1.27278 0.943444
Q2FWS7   4 0.666667 -1.27278 0.943444
Q2FV65   0 0 -1.27278 0.943444
Q2G125   2 0.333333 -1.27278 0.943444
Q2FYT2   4 0.666667 -1.27278 0.943444
Q2FVH7   0 0 -1.27278 0.943444
Q2G127   1 0.166667 -1.27278 0.943444
Q2FYI5   2 0.333333 -1.27278 0.943444
Q2FYX4   6 1 0.903563 0.161558
Q2G0M3   6 1 0.903563 0.161558
Q2FW87   4 0.666667 -1.27278 0.943444
Q2G211   0 0 -1.27278 0.943444
Q2FXR5   6 1 0.903563 0.161558
Q2FWR5   3 0.5 -1.27278 0.943444
Q2FYD5   3 0.5 -1.27278 0.943444
Q2FY94   1 0.166667 -1.27278 0.943444
Q2G2W8   2 0.333333 -1.27278 0.943444
Q2FZL9   4 0.666667 -1.27278 0.943444
Q2FYT9   3 0.5 -1.27278 0.943444
Q2FX44   4 0.666667 -1.27278 0.943444
Q2FXB2   0 0 -1.27278 0.943444
Q2FVF6   3 0.5 -1.27278 0.943444
Q2G2F6   2 0.333333 -1.27278 0.943444
Q2G2C3   1 0.166667 -1.27278 0.943444
Q2FYA5   2 0.333333 -1.27278 0.943444
Q2FYB1   3 0.5 -1.27278 0.943444
Q2G011   5 0.833333 -1.27278 0.943444
Q2FV29   0 0 -1.27278 0.943444
Q2FVW1   4 0.666667 -1.27278 0.943444
Q2FYA4   4 0.666667 -1.27278 0.943444
Q2FY26   4 0.666667 -1.27278 0.943444
Q2FXC1   1 0.166667 -1.27278 0.943444
Q2G2T0   3 0.5 -1.27278 0.943444
Q2FY62   2 0.333333 -1.27278 0.943444
Q2G2K4   2 0.333333 -1.27278 0.943444
Q2FW65   3 0.5 -1.27278 0.943444
Q2FY05   5 0.833333 -1.27278 0.943444
Q2FV96   4 0.666667 -1.27278 0.943444
Q2G1S7   2 0.333333 -1.27278 0.943444
Q2FWS9   3 0.5 -1.27278 0.943444
Q2G180   2 0.333333 -1.27278 0.943444
Q2G0L6   4 0.666667 -1.27278 0.943444
Q2G189   2 0.333333 -1.27278 0.943444
Q2FYD9   0 0 -1.27278 0.943444
Q2FWM6   0 0 -1.27278 0.943444
Q2FXA6   2 0.333333 -1.27278 0.943444
Q2G0U8   3 0.5 -1.27278 0.943444
Q2FXD9   0 0 -1.27278 0.943444
Q2FWF9   0 0 -1.27278 0.943444
Q2FXS3   3 0.5 -1.27278 0.943444
Q2FXX6   6 1 0.903563 0.161558
Q2FWU2   3 0.5 -1.27278 0.943444
Q2FXD5   4 0.666667 -1.27278 0.943444
Q2FZK8   3 0.5 -1.27278 0.943444
Q2FV15   1 0.166667 -1.27278 0.943444
Q2FZZ5   3 0.5 -1.27278 0.943444
Q2FW48   2 0.333333 -1.27278 0.943444
Q2FYB3   3 0.5 -1.27278 0.943444
Q2FWT5   1 0.166667 -1.27278 0.943444
Q2FVH4   0 0 -1.27278 0.943444
Q2FWP4   2 0.333333 -1.27278 0.943444
Q2FYX9   6 1 0.903563 0.161558
Q2G1U7   1 0.166667 -1.27278 0.943444
Q2FXY6   4 0.666667 -1.27278 0.943444
Q2FYT1   0 0 -1.27278 0.943444
Q2G244   3 0.5 -1.27278 0.943444
Q2FX30   0 0 -1.27278 0.943444
Q2FVZ3   4 0.666667 -1.27278 0.943444
Q2FWP5   5 0.833333 -1.27278 0.943444
Q2FX41   1 0.166667 -1.27278 0.943444
Q2G2R5   2 0.333333 -1.27278 0.943444
Q2G2S3   4 0.615385 -1.27278 0.943444
Q2G004   6 0.923077 -1.27278 0.943444
Q2FWV1   4 0.615385 -1.27278 0.943444
Q2G003   8 1.23077 0.903563 0.161558
Q2FZV3   3 0.461538 -1.27278 0.943444
Q2G026   2 0.307692 -1.27278 0.943444
Q2FXG7   2 0.307692 -1.27278 0.943444
Q2FYL8   2 0.307692 -1.27278 0.943444
Q2FZB6   2 0.307692 -1.27278 0.943444
Q2FZE4   4 0.615385 -1.27278 0.943444
Q2FX11   3 0.461538 -1.27278 0.943444
Q2G0Y3   5 0.769231 -1.27278 0.943444
Q2FZW7   0 0 -1.27278 0.943444
Q2FX21   9 1.38462 0.903563 0.161558
Q2G092   8 1.23077 0.903563 0.161558
Q2FZB7   6 0.923077 -1.27278 0.943444
Q2G0J9   7 1.07692 0.903563 0.161558
Q2G1X2   4 0.615385 -1.27278 0.943444
Q2FZD6   4 0.615385 -1.27278 0.943444
Q2FW67   2 0.307692 -1.27278 0.943444
Q2G111   3 0.461538 -1.27278 0.943444
Q2G2Y4   5 0.769231 -1.27278 0.943444
Q2FY38   0 0 -1.27278 0.943444
Q2FWJ0   6 0.923077 -1.27278 0.943444
Q2G2T5   2 0.307692 -1.27278 0.943444
Q2FVG6   3 0.461538 -1.27278 0.943444
Q2G1V8   3 0.461538 -1.27278 0.943444
Q2G1L0   0 0 -1.27278 0.943444
Q2FXD6   4 0.615385 -1.27278 0.943444
P0C948   4 0.615385 -1.27278 0.943444
Q2G1M2   4 0.615385 -1.27278 0.943444
Q2FVW8   2 0.307692 -1.27278 0.943444
Q2FX24   5 0.769231 -1.27278 0.943444
Q2FWS4   8 1.23077 0.903563 0.161558
Q2FYQ3   3 0.461538 -1.27278 0.943444
Q2G254   4 0.615385 -1.27278 0.943444
Q2FWB4   2 0.307692 -1.27278 0.943444
Q2FUP8   6 0.923077 -1.27278 0.943444
Q2FZC2   2 0.307692 -1.27278 0.943444
Q2FYE4   7 1.07692 0.903563 0.161558
Q2FWS2   0 0 -1.27278 0.943444
Q2FY03   7 1.07692 0.903563 0.161558
Q2FVS6   3 0.461538 -1.27278 0.943444
Q2FXV2   2 0.307692 -1.27278 0.943444
Q2G2L6   2 0.307692 -1.27278 0.943444
Q2G2I5   3 0.461538 -1.27278 0.943444
Q2FYA2   3 0.461538 -1.27278 0.943444
Q2FWV7   4 0.615385 -1.27278 0.943444
Q2FXE7   8 1.23077 0.903563 0.161558
Q2G0J6   4 0.615385 -1.27278 0.943444
Q2FUU4   9 1.38462 0.903563 0.161558
Q2FVJ4   4 0.615385 -1.27278 0.943444
Q2FZM9   4 0.615385 -1.27278 0.943444
Q2FZ51   5 0.769231 -1.27278 0.943444
Q2FY22   10 1.53846 0.903563 0.161558
Q2G2Q1   5 0.769231 -1.27278 0.943444
Q2G109   3 0.461538 -1.27278 0.943444
Q2G1D6   4 0.615385 -1.27278 0.943444
Q2FVC9   0 0 -1.27278 0.943444
Q2G2R6   9 1.38462 0.903563 0.161558
Q2FZ85   4 0.615385 -1.27278 0.943444
Q2FVK4   5 0.769231 -1.27278 0.943444
Q2G1V9   2 0.307692 -1.27278 0.943444
Q2G2H6   4 0.615385 -1.27278 0.943444
Q2FWS6   6 0.923077 -1.27278 0.943444
Q2FZW4   5 0.769231 -1.27278 0.943444
Q2G1M3   6 0.923077 -1.27278 0.943444
Q2G1M0   9 1.38462 0.903563 0.161558
Q2G1Y9   7 1.07692 0.903563 0.161558
Q2FX45   3 0.461538 -1.27278 0.943444
Q2FWP8   4 0.615385 -1.27278 0.943444
Q2FYP4   4 0.615385 -1.27278 0.943444
Q2FYL1   7 1.07692 0.903563 0.161558
Q2G1L4   3 0.461538 -1.27278 0.943444
Q2FUQ7   3 0.461538 -1.27278 0.943444
Q2G247   1 0.153846 -1.27278 0.943444
Q2FVV0   3 0.461538 -1.27278 0.943444
Q2FYU6   10 1.53846 0.903563 0.161558
Q2G2N6   4 0.615385 -1.27278 0.943444
Q2FXC9   4 0.615385 -1.27278 0.943444
Q2FX42   5 0.769231 -1.27278 0.943444
Q2FX26   8 1.23077 0.903563 0.161558
Q2FWF3   2 0.307692 -1.27278 0.943444
Q2FZY1   6 0.923077 -1.27278 0.943444
Q2FW15   10 1.42857 0.903563 0.161558
P0A0G2   14 2 3.07991 0.0107511
Q2G2G5   7 1 0.903563 0.161558
Q2FY39   6 0.857143 -1.27278 0.943444
Q2G0B5   2 0.285714 -1.27278 0.943444
Q2FZI1   14 2 3.07991 0.0107511
Q2FUQ6   4 0.571429 -1.27278 0.943444
Q2FVR5   3 0.428571 -1.27278 0.943444
Q2G2W6   4 0.571429 -1.27278 0.943444
Q2FZR8   8 1.14286 0.903563 0.161558
Q2FVY8   14 2 3.07991 0.0107511
Q2FZ60   8 1.14286 0.903563 0.161558
Q2FV82   8 1.14286 0.903563 0.161558
Q2FX23   5 0.714286 -1.27278 0.943444
Q2G1G3   5 0.714286 -1.27278 0.943444
P68805   0 0 -1.27278 0.943444
Q2FVL0   9 1.28571 0.903563 0.161558
Q2G2J0   6 0.857143 -1.27278 0.943444
Q2FZF1   10 1.42857 0.903563 0.161558
Q2FXU9   7 1 0.903563 0.161558
Q2G1A2   10 1.42857 0.903563 0.161558
Q2G1C3   5 0.714286 -1.27278 0.943444
Q2G1D4   6 0.857143 -1.27278 0.943444
Q2G0A8   6 0.857143 -1.27278 0.943444
Q2FVC7   2 0.285714 -1.27278 0.943444
Q2G133   5 0.714286 -1.27278 0.943444
Q2FY86   10 1.42857 0.903563 0.161558
Q2FX92   9 1.28571 0.903563 0.161558
Q2FW47   2 0.285714 -1.27278 0.943444
Q2G1T9   2 0.285714 -1.27278 0.943444
Q2FVU8   2 0.285714 -1.27278 0.943444
Q2FVD7   9 1.28571 0.903563 0.161558
Q2FX55   2 0.285714 -1.27278 0.943444
Q2FVD3   8 1.14286 0.903563 0.161558
Q2G2B5   4 0.571429 -1.27278 0.943444
Q2FWV6   6 0.857143 -1.27278 0.943444
Q2FW29   6 0.857143 -1.27278 0.943444
Q2G0W6   0 0 -1.27278 0.943444
Q2FVD2   5 0.714286 -1.27278 0.943444
Q2FWR8   3 0.428571 -1.27278 0.943444
Q2FXA0   5 0.714286 -1.27278 0.943444
Q2FZB4   5 0.714286 -1.27278 0.943444
Q2FX37   3 0.428571 -1.27278 0.943444
Q2FX13   4 0.571429 -1.27278 0.943444
Q2FWD8   5 0.714286 -1.27278 0.943444
Q2G108   11 1.57143 0.903563 0.161558
Q2G2V4   7 1 0.903563 0.161558
Q2FZW2   7 1 0.903563 0.161558
Q2FYY4   4 0.571429 -1.27278 0.943444
Q2FYB8   1 0.142857 -1.27278 0.943444
Q2FWC2   8 1.14286 0.903563 0.161558
Q2FYE8   10 1.42857 0.903563 0.161558
Q2FXK5   7 1 0.903563 0.161558
Q2FWT0   5 0.714286 -1.27278 0.943444
Q2FW19   6 0.857143 -1.27278 0.943444
Q2G100   7 1 0.903563 0.161558
Q2FYY3   4 0.571429 -1.27278 0.943444
Q2FZ01   6 0.857143 -1.27278 0.943444
Q2FYY1   3 0.428571 -1.27278 0.943444
Q2G103   9 1.28571 0.903563 0.161558
Q2FV12   8 1.14286 0.903563 0.161558
Q2FWQ1   8 1.14286 0.903563 0.161558
Q2FYY5   5 0.714286 -1.27278 0.943444
Q2G207   5 0.714286 -1.27278 0.943444
Q2G1Y8   5 0.714286 -1.27278 0.943444
Q2FWZ8   7 1 0.903563 0.161558
Q2G0Z8   3 0.428571 -1.27278 0.943444
Q2G2F7   4 0.571429 -1.27278 0.943444
Q2FYH9   6 0.857143 -1.27278 0.943444
Q2FWB7   8 1.14286 0.903563 0.161558
Q2FYN2   8 1.06667 0.903563 0.161558
Q2FVQ6   6 0.8 -1.27278 0.943444
Q2FWX3   4 0.533333 -1.27278 0.943444
Q2G187   6 0.8 -1.27278 0.943444
Q2FW05   6 0.8 -1.27278 0.943444
Q2FYC3   5 0.666667 -1.27278 0.943444
Q2FZJ2   8 1.06667 0.903563 0.161558
Q2G0D6   6 0.8 -1.27278 0.943444
Q2FWP7   4 0.533333 -1.27278 0.943444
Q2FX31   15 2 3.07991 0.0107511
Q2FVZ6   6 0.8 -1.27278 0.943444
Q2G2A2   10 1.33333 0.903563 0.161558
Q2FWQ8   7 0.933333 -1.27278 0.943444
Q2FVM9   5 0.666667 -1.27278 0.943444
Q2FYD1   16 2.13333 3.07991 0.0107511
Q2FYN3   4 0.533333 -1.27278 0.943444
Q2FYI3   7 0.933333 -1.27278 0.943444
Q2G022   17 2.26667 3.07991 0.0107511
Q2G1Q3   4 0.533333 -1.27278 0.943444
Q2FX58   4 0.533333 -1.27278 0.943444
Q2G2V1   9 1.2 0.903563 0.161558
Q2FVV5   4 0.533333 -1.27278 0.943444
Q2FZC0   10 1.33333 0.903563 0.161558
Q2FV63   14 1.86667 0.903563 0.161558
Q2FWG9   3 0.4 -1.27278 0.943444
Q2FZA5   4 0.533333 -1.27278 0.943444
Q2FX60   11 1.46667 0.903563 0.161558
Q2G2I8   13 1.73333 0.903563 0.161558
Q2G2Y5   16 2.13333 3.07991 0.0107511
Q2G2Y2   8 1.06667 0.903563 0.161558
Q2FWA6   12 1.6 0.903563 0.161558
Q2FWL8   11 1.46667 0.903563 0.161558
Q2FY95   13 1.73333 0.903563 0.161558
Q2FYC5   11 1.46667 0.903563 0.161558
Q2FV43   5 0.666667 -1.27278 0.943444
Q2FVU0   10 1.33333 0.903563 0.161558
Q2FZG5   7 0.933333 -1.27278 0.943444
Q2G2H9   4 0.533333 -1.27278 0.943444
Q2G1D1   10 1.33333 0.903563 0.161558
Q2FWU7   11 1.46667 0.903563 0.161558
P60647   4 0.533333 -1.27278 0.943444
Q2FUR7   5 0.666667 -1.27278 0.943444
Q2FWQ2   16 2.13333 3.07991 0.0107511
Q2G2M4   7 0.933333 -1.27278 0.943444
Q2G104   5 0.666667 -1.27278 0.943444
Q2FX76   3 0.4 -1.27278 0.943444
Q2G2Q4   8 1.06667 0.903563 0.161558
Q2FXQ1   3 0.4 -1.27278 0.943444
Q2FX80   3 0.4 -1.27278 0.943444
Q2FZN6   8 1.06667 0.903563 0.161558
Q2G009   8 1.06667 0.903563 0.161558
Q2G021   9 1.2 0.903563 0.161558
Q2FWH0   13 1.73333 0.903563 0.161558
Q2FXQ0   16 2.13333 3.07991 0.0107511
Q2FX64   5 0.666667 -1.27278 0.943444
Q2FY98   3 0.4 -1.27278 0.943444
Q2FWK5   12 1.6 0.903563 0.161558
Q2FYK1   5 0.666667 -1.27278 0.943444
Q2FXF0   7 0.933333 -1.27278 0.943444
Q2FY70   20 2.66667 3.07991 0.0107511
Q2G114   15 2 3.07991 0.0107511
Q2FX38   7 0.933333 -1.27278 0.943444
Q2FUP9   4 0.533333 -1.27278 0.943444
Q2FVV3   10 1.33333 0.903563 0.161558
Q2G113   13 1.73333 0.903563 0.161558
Q2FWB2   7 0.933333 -1.27278 0.943444
Q2FWT6   6 0.8 -1.27278 0.943444
Q2FW28   12 1.6 0.903563 0.161558
Q2FUQ9   6 0.8 -1.27278 0.943444
Q2FY00   3 0.4 -1.27278 0.943444
Q2G040   4 0.533333 -1.27278 0.943444
Q2FX35   17 2.26667 3.07991 0.0107511
Q2FYW9   10 1.25 0.903563 0.161558
Q2G2N8   8 1 0.903563 0.161558
Q2G1V7   12 1.5 0.903563 0.161558
Q2G0C3   5 0.625 -1.27278 0.943444
Q2FVW0   3 0.375 -1.27278 0.943444
Q2FUS4   15 1.875 0.903563 0.161558
Q2FVP6   6 0.75 -1.27278 0.943444
Q2FZK1   7 0.875 -1.27278 0.943444
Q2FXY2   14 1.75 0.903563 0.161558
Q2FYX3   12 1.5 0.903563 0.161558
Q2FZ86   13 1.625 0.903563 0.161558
Q2FUV7   7 0.875 -1.27278 0.943444
Q2FX70   8 1 0.903563 0.161558
Q2G1Y1   5 0.625 -1.27278 0.943444
Q2FVT9   8 1 0.903563 0.161558
Q2G2K3   12 1.5 0.903563 0.161558
P72358   8 1 0.903563 0.161558
Q2G192   9 1.125 0.903563 0.161558
Q2FYX6   16 2 3.07991 0.0107511
Q2FXW0   5 0.625 -1.27278 0.943444
Q2G202   8 1 0.903563 0.161558
Q2FYW7   7 0.875 -1.27278 0.943444
Q2G2M0   4 0.5 -1.27278 0.943444
Q2FXT7   11 1.375 0.903563 0.161558
Q2FX59   14 1.75 0.903563 0.161558
Q2G0X2   8 1 0.903563 0.161558
Q2FWR6   14 1.75 0.903563 0.161558
Q2FW22   14 1.75 0.903563 0.161558
Q2FZH4   13 1.625 0.903563 0.161558
Q2FYZ1   11 1.375 0.903563 0.161558
Q2G2W7   17 2.125 3.07991 0.0107511
Q2G2I4   15 1.875 0.903563 0.161558
Q2FZP5   15 1.875 0.903563 0.161558
Q2FWQ7   15 1.875 0.903563 0.161558
Q2G1W9   17 2.125 3.07991 0.0107511
Q2FWF7   10 1.25 0.903563 0.161558
Q2FYM9   15 1.875 0.903563 0.161558
Q2FXV0   11 1.375 0.903563 0.161558
Q2FWW2   14 1.75 0.903563 0.161558
Q2FVS2   4 0.5 -1.27278 0.943444
Q2G007   14 1.75 0.903563 0.161558
Q2FYA7   17 2.125 3.07991 0.0107511
Q2G0K0   16 2 3.07991 0.0107511
Q2FXS9   14 1.75 0.903563 0.161558
Q2G249   13 1.625 0.903563 0.161558
Q2G008   9 1.125 0.903563 0.161558
Q2FZD5   8 1 0.903563 0.161558
Q2FZG0   4 0.5 -1.27278 0.943444
Q2FX28   9 1.125 0.903563 0.161558
Q2FXI4   14 1.75 0.903563 0.161558
Q2G176   7 0.875 -1.27278 0.943444
Q2G116   16 2 3.07991 0.0107511
Q2FXF2   7 0.875 -1.27278 0.943444
Q2G260   16 2 3.07991 0.0107511
Q2G213   3 0.375 -1.27278 0.943444
Q2G173   11 1.375 0.903563 0.161558
Q2FV71   22 2.75 3.07991 0.0107511
Q2FWY8   7 0.875 -1.27278 0.943444
Q2FWN3   10 1.25 0.903563 0.161558
Q2FYD4   12 1.5 0.903563 0.161558
Q2FVQ2   17 2.125 3.07991 0.0107511
Q2FVK0   13 1.625 0.903563 0.161558
Q2G285   12 1.5 0.903563 0.161558
Q2FZH6   18 2.25 3.07991 0.0107511
Q2FZX1   7 0.875 -1.27278 0.943444
Q2FZ83   2 0.25 -1.27278 0.943444
Q2G0S9   16 2 3.07991 0.0107511
Q2FZH7   5 0.625 -1.27278 0.943444
Q2FZT3   15 1.875 0.903563 0.161558
Q2FX57   14 1.64706 0.903563 0.161558
Q2G0B9   13 1.52941 0.903563 0.161558
Q2FY28   19 2.23529 3.07991 0.0107511
Q2G0R5   22 2.58824 3.07991 0.0107511
Q2FZG8   11 1.29412 0.903563 0.161558
Q2G1X1   9 1.05882 0.903563 0.161558
Q2FX93   6 0.705882 -1.27278 0.943444
Q2FYU5   9 1.05882 0.903563 0.161558
Q2FWR9   11 1.29412 0.903563 0.161558
Q2FWS0   24 2.82353 3.07991 0.0107511
Q2G0P4   3 0.352941 -1.27278 0.943444
Q2FX50   12 1.41176 0.903563 0.161558
Q2FZV0   11 1.29412 0.903563 0.161558
Q2G0S5   12 1.41176 0.903563 0.161558
Q2FY25   7 0.823529 -1.27278 0.943444
Q2FXG6   7 0.823529 -1.27278 0.943444
Q2FZJ7   8 0.941176 -1.27278 0.943444
Q2G0U7   19 2.23529 3.07991 0.0107511
Q2FZV2   13 1.52941 0.903563 0.161558
Q2FWT8   9 1.05882 0.903563 0.161558
Q2G0D1   19 2.23529 3.07991 0.0107511
Q2FVW5   12 1.41176 0.903563 0.161558
Q2FY97   22 2.58824 3.07991 0.0107511
Q2FXF3   25 2.94118 3.07991 0.0107511
Q2G063   6 0.705882 -1.27278 0.943444
Q2G0U5   7 0.823529 -1.27278 0.943444
Q2G2B1   15 1.76471 0.903563 0.161558
Q2FVE3   7 0.823529 -1.27278 0.943444
Q2FZW1   10 1.17647 0.903563 0.161558
Q2FYK2   16 1.88235 0.903563 0.161558
Q2FXW2   14 1.64706 0.903563 0.161558
Q9F0R1   16 1.88235 0.903563 0.161558
Q2FZG3   9 1.05882 0.903563 0.161558
Q2G2K0   18 2.11765 3.07991 0.0107511
Q2FVN4   10 1.17647 0.903563 0.161558
Q2FYV0   13 1.52941 0.903563 0.161558
Q2G0A5   6 0.705882 -1.27278 0.943444
Q2FZ03   21 2.47059 3.07991 0.0107511
Q2G1I8   11 1.29412 0.903563 0.161558
Q2FYX8   16 1.88235 0.903563 0.161558
Q2FV18   7 0.823529 -1.27278 0.943444
Q2FYI7   16 1.88235 0.903563 0.161558
Q2G0K1   12 1.41176 0.903563 0.161558
Q2G2U9   16 1.88235 0.903563 0.161558
Q2FW31   9 1.05882 0.903563 0.161558
Q2FVB5   13 1.52941 0.903563 0.161558
Q2FVI8   6 0.705882 -1.27278 0.943444
Q2FZT0   10 1.17647 0.903563 0.161558
P48860   13 1.52941 0.903563 0.161558
Q2FYC1   17 2 3.07991 0.0107511
Q2G286   15 1.76471 0.903563 0.161558
Q2FXD3   13 1.52941 0.903563 0.161558
Q2G027   4 0.470588 -1.27278 0.943444
Q2G0T4   8 0.941176 -1.27278 0.943444
Q2FZJ5   13 1.52941 0.903563 0.161558
Q2FW10   5 0.588235 -1.27278 0.943444
Q2FY91   9 1.05882 0.903563 0.161558
Q2FVP0   14 1.64706 0.903563 0.161558
P60070   17 2 3.07991 0.0107511
Q2FWU1   13 1.52941 0.903563 0.161558
Q2FYA3   12 1.41176 0.903563 0.161558
Q2G0V8   7 0.823529 -1.27278 0.943444
Q2G0Z2   13 1.52941 0.903563 0.161558
Q2FZ47   5 0.588235 -1.27278 0.943444
Q2G0V9   6 0.705882 -1.27278 0.943444
Q2FZE2   13 1.52941 0.903563 0.161558
Q2FWB0   16 1.88235 0.903563 0.161558
Q2G1J1   8 0.941176 -1.27278 0.943444
Q2FYQ1   7 0.823529 -1.27278 0.943444
Q2FZ45   16 1.88235 0.903563 0.161558
Q2FYW5   15 1.76471 0.903563 0.161558
Q2G1A0   6 0.705882 -1.27278 0.943444
Q2FZB9   10 1.17647 0.903563 0.161558
Q2FZX2   15 1.76471 0.903563 0.161558
Q2FZY4   12 1.41176 0.903563 0.161558
Q2FW56   6 0.705882 -1.27278 0.943444
P0A0G6   16 1.88235 0.903563 0.161558
Q2FW80   5 0.588235 -1.27278 0.943444
Q2G2S4   13 1.52941 0.903563 0.161558
Q2G2H0   10 1.17647 0.903563 0.161558
Q2G2E1   4 0.470588 -1.27278 0.943444
Q2G0I5   12 1.41176 0.903563 0.161558
Q2FWW6   17 2 3.07991 0.0107511
Q2G112   10 1.17647 0.903563 0.161558
Q2G214   9 1.05882 0.903563 0.161558
Q2FYG2   12 1.41176 0.903563 0.161558
Q2G0J5   7 0.823529 -1.27278 0.943444
Q2FX27   11 1.29412 0.903563 0.161558
Q2FWV5   16 1.88235 0.903563 0.161558
Q2FX40   24 2.82353 3.07991 0.0107511
Q2FZM5   6 0.705882 -1.27278 0.943444
Q2FXH8   5 0.588235 -1.27278 0.943444
Q2FWS5   10 1.17647 0.903563 0.161558
Q2FW13   14 1.55556 0.903563 0.161558
Q2FY93   16 1.77778 0.903563 0.161558
Q2FZM8   21 2.33333 3.07991 0.0107511
Q2FZV4   17 1.88889 0.903563 0.161558
Q2FVD4   14 1.55556 0.903563 0.161558
Q2G0J3   6 0.666667 -1.27278 0.943444
Q2FX61   12 1.33333 0.903563 0.161558
Q2FVD6   14 1.55556 0.903563 0.161558
Q2FYY7   19 2.11111 3.07991 0.0107511
Q2G0W0   19 2.11111 3.07991 0.0107511
Q2FXF7   15 1.66667 0.903563 0.161558
Q2G191   9 1 0.903563 0.161558
Q2FYT5   7 0.777778 -1.27278 0.943444
Q2G1P0   8 0.888889 -1.27278 0.943444
Q2FVF8   16 1.77778 0.903563 0.161558
Q2G0Y1   7 0.777778 -1.27278 0.943444
Q2FZD2   14 1.55556 0.903563 0.161558
Q2FZ59   11 1.22222 0.903563 0.161558
Q2G2G1   7 0.777778 -1.27278 0.943444
Q2G0F9   11 1.22222 0.903563 0.161558
Q2G1J2   15 1.66667 0.903563 0.161558
Q2G0Q6   16 1.77778 0.903563 0.161558
Q2FYX0   18 2 3.07991 0.0107511
Q2FZU8   10 1.11111 0.903563 0.161558
Q2G267   17 1.88889 0.903563 0.161558
Q2G174   16 1.77778 0.903563 0.161558
Q2FWC3   18 2 3.07991 0.0107511
Q2FVN6   15 1.66667 0.903563 0.161558
Q2G2D1   16 1.77778 0.903563 0.161558
Q2FZK9   16 1.77778 0.903563 0.161558
Q2G2C9   16 1.77778 0.903563 0.161558
Q2G2V8   8 0.888889 -1.27278 0.943444
Q2FVL6   14 1.55556 0.903563 0.161558
Q2FY45   6 0.666667 -1.27278 0.943444
Q2G2R7   18 2 3.07991 0.0107511
Q2FWD5   16 1.77778 0.903563 0.161558
Q2FWT3   12 1.33333 0.903563 0.161558
Q2FY92   20 2.22222 3.07991 0.0107511
Q2FZM2   13 1.44444 0.903563 0.161558
Q2G2F0   16 1.77778 0.903563 0.161558
Q2FW30   16 1.77778 0.903563 0.161558
Q2FZV9   15 1.66667 0.903563 0.161558
Q2FVA6   17 1.88889 0.903563 0.161558
Q2G229   14 1.55556 0.903563 0.161558
Q2FZZ3   17 1.88889 0.903563 0.161558
Q2G2F4   5 0.555556 -1.27278 0.943444
Q2FVA7   17 1.88889 0.903563 0.161558
Q2G0R3   16 1.77778 0.903563 0.161558
Q2G1R1   20 2.22222 3.07991 0.0107511
Q2FZ79   18 2 3.07991 0.0107511
Q2FZ12   5 0.555556 -1.27278 0.943444
Q2FX39   14 1.55556 0.903563 0.161558
Q2G186   15 1.66667 0.903563 0.161558
Q2FXE5   5 0.555556 -1.27278 0.943444
Q2G0A1   16 1.77778 0.903563 0.161558
Q2G0E7   10 1.11111 0.903563 0.161558
Q2G2V7   7 0.777778 -1.27278 0.943444
Q2FYA6   19 2.11111 3.07991 0.0107511
Q2G276   16 1.77778 0.903563 0.161558
Q2G070   19 2.11111 3.07991 0.0107511
Q2FVZ1   15 1.66667 0.903563 0.161558
Q2FW84   10 1.11111 0.903563 0.161558
Q2FVY9   16 1.77778 0.903563 0.161558
Q2FVD9   16 1.77778 0.903563 0.161558
Q2G1T2   18 2 3.07991 0.0107511
Q2G0I3   14 1.55556 0.903563 0.161558
Q2G0E8   8 0.888889 -1.27278 0.943444
Q2FW08   19 2.11111 3.07991 0.0107511
Q2FVD8   16 1.77778 0.903563 0.161558
Q2FXF5   14 1.55556 0.903563 0.161558
Q2FXW1   13 1.44444 0.903563 0.161558
Q2FW79   9 1 0.903563 0.161558
Q2G2G0   11 1.22222 0.903563 0.161558
P48940   12 1.33333 0.903563 0.161558
Q2FYL6   9 1 0.903563 0.161558
Q2FZV8   20 2.22222 3.07991 0.0107511
Q2FYM5   14 1.55556 0.903563 0.161558
Q2G2B6   10 1.11111 0.903563 0.161558
Q2G1L2   8 0.888889 -1.27278 0.943444
Q2G1V5   5 0.555556 -1.27278 0.943444
Q2FXT0   9 1 0.903563 0.161558
Q2FY02   15 1.66667 0.903563 0.161558
Q2FWQ4   6 0.666667 -1.27278 0.943444
Q2FYG4   8 0.888889 -1.27278 0.943444
Q2FW11   11 1.22222 0.903563 0.161558
Q2G257   14 1.47368 0.903563 0.161558
Q2FWJ6   16 1.68421 0.903563 0.161558
Q2FXS8   12 1.26316 0.903563 0.161558
Q2FX12   11 1.15789 0.903563 0.161558
Q2FYF1   11 1.15789 0.903563 0.161558
Q2G2E8   11 1.15789 0.903563 0.161558
Q2FXE6   5 0.526316 -1.27278 0.943444
Q2G2C0   9 0.947368 -1.27278 0.943444
Q2G1V6   7 0.736842 -1.27278 0.943444
Q2FWZ4   14 1.47368 0.903563 0.161558
Q2G2V0   8 0.842105 -1.27278 0.943444
Q9ZAH6   19 2 3.07991 0.0107511
Q2FVU2   18 1.89474 0.903563 0.161558
Q2FWI8   22 2.31579 3.07991 0.0107511
P0A0H0   6 0.631579 -1.27278 0.943444
Q2G0C1   25 2.63158 3.07991 0.0107511
Q2FXH3   14 1.47368 0.903563 0.161558
Q2FXI6   17 1.78947 0.903563 0.161558
Q2G1X5   14 1.47368 0.903563 0.161558
Q2FV08   17 1.78947 0.903563 0.161558
Q2FWT7   15 1.57895 0.903563 0.161558
Q2G210   15 1.57895 0.903563 0.161558
Q2FW66   14 1.47368 0.903563 0.161558
Q2FWD0   17 1.78947 0.903563 0.161558
Q2FUQ1   12 1.26316 0.903563 0.161558
Q2FVI6   8 0.842105 -1.27278 0.943444
Q2FWM7   7 0.736842 -1.27278 0.943444
Q2FVN2   13 1.36842 0.903563 0.161558
Q2FWR2   18 1.89474 0.903563 0.161558
Q2FYH4   11 1.15789 0.903563 0.161558
Q2FYM8   7 0.736842 -1.27278 0.943444
Q9RFJ6   19 2 3.07991 0.0107511
Q2FZ42   9 0.947368 -1.27278 0.943444
Q2FVX9   18 1.89474 0.903563 0.161558
Q2G066   19 2 3.07991 0.0107511
Q2FVM3   14 1.47368 0.903563 0.161558
Q2FWT1   15 1.57895 0.903563 0.161558
Q2FZB8   12 1.26316 0.903563 0.161558
Q2FUQ8   7 0.736842 -1.27278 0.943444
Q2G2I7   12 1.26316 0.903563 0.161558
Q2FVF7   11 1.15789 0.903563 0.161558
Q2FV52   16 1.68421 0.903563 0.161558
Q2FWE3   14 1.47368 0.903563 0.161558
Q2G144   12 1.26316 0.903563 0.161558
Q2FXZ1   16 1.68421 0.903563 0.161558
Q2FX34   11 1.15789 0.903563 0.161558
Q2FWV4   12 1.26316 0.903563 0.161558
Q2FZ11   11 1.15789 0.903563 0.161558
Q2G141   13 1.36842 0.903563 0.161558
Q2FWF5   17 1.78947 0.903563 0.161558
Q2FV34   12 1.26316 0.903563 0.161558
Q2FWQ0   20 2.10526 3.07991 0.0107511
Q2FV88   18 1.89474 0.903563 0.161558
Q2G2P0   15 1.57895 0.903563 0.161558
Q2FYW8   19 2 3.07991 0.0107511
Q2G1W1   28 2.94737 3.07991 0.0107511
Q2FVC2   22 2.31579 3.07991 0.0107511
Q2G0D3   9 0.947368 -1.27278 0.943444
Q2FV89   18 1.89474 0.903563 0.161558
Q2G1U2   13 1.36842 0.903563 0.161558
Q2FX32   10 1.05263 0.903563 0.161558
Q2FXS7   11 1.15789 0.903563 0.161558
Q2FVX1   7 0.736842 -1.27278 0.943444
Q2FVE0   7 0.736842 -1.27278 0.943444
Q2G270   14 1.47368 0.903563 0.161558
Q9EYW6   16 1.68421 0.903563 0.161558
Q2FVB8   10 1.05263 0.903563 0.161558
Q2FZT9   10 1.05263 0.903563 0.161558
Q2G298   19 2 3.07991 0.0107511
Q2FX49   12 1.26316 0.903563 0.161558
Q2G0Z0   13 1.36842 0.903563 0.161558
Q2FW39   16 1.68421 0.903563 0.161558
Q2G252   12 1.26316 0.903563 0.161558
Q2G0A3   11 1.15789 0.903563 0.161558
Q2FYJ7   13 1.36842 0.903563 0.161558
Q2FWT2   12 1.26316 0.903563 0.161558
Q2FWQ5   13 1.36842 0.903563 0.161558
Q2G2J7   16 1.68421 0.903563 0.161558
Q2FY75   10 1.05263 0.903563 0.161558
Q2G106   16 1.68421 0.903563 0.161558
Q2FVY3   15 1.57895 0.903563 0.161558
Q2FVP9   15 1.57895 0.903563 0.161558
Q2FW42   12 1.26316 0.903563 0.161558
Q2FUV9   17 1.78947 0.903563 0.161558
Q2FVR7   18 1.89474 0.903563 0.161558
Q2FZN1   19 2 3.07991 0.0107511
Q2G2Q7   23 2.3 3.07991 0.0107511
Q2G150   15 1.5 0.903563 0.161558
Q2G081   16 1.6 0.903563 0.161558
Q2FV45   19 1.9 0.903563 0.161558
Q2FX02   22 2.2 3.07991 0.0107511
P0A0Q4   14 1.4 0.903563 0.161558
Q2G0L9   17 1.7 0.903563 0.161558
Q2FY04   23 2.3 3.07991 0.0107511
Q2FV48   9 0.9 -1.27278 0.943444
Q2FW64   12 1.2 0.903563 0.161558
Q2FX63   21 2.1 3.07991 0.0107511
Q2G1T3   15 1.5 0.903563 0.161558
Q2G0K9   17 1.7 0.903563 0.161558
Q2FZ00   13 1.3 0.903563 0.161558
Q2FVL9   12 1.2 0.903563 0.161558
Q2FW33   19 1.9 0.903563 0.161558
Q2FWT9   13 1.3 0.903563 0.161558
Q2FZF7   17 1.7 0.903563 0.161558
Q2FWL1   20 2 3.07991 0.0107511
Q2FYS7   18 1.8 0.903563 0.161558
Q2FZX3   17 1.7 0.903563 0.161558
Q2FXR0   10 1 0.903563 0.161558
Q2G2I9   13 1.3 0.903563 0.161558
Q2FWN1   3 0.3 -1.27278 0.943444
Q2G297   8 0.8 -1.27278 0.943444
Q2FVA0   9 0.9 -1.27278 0.943444
Q2FXX0   13 1.3 0.903563 0.161558
Q2G2P4   14 1.4 0.903563 0.161558
Q2G0P8   20 2 3.07991 0.0107511
Q2FVN3   18 1.8 0.903563 0.161558
Q2FXK7   17 1.7 0.903563 0.161558
Q2FZF8   15 1.5 0.903563 0.161558
Q2FWR0   19 1.9 0.903563 0.161558
Q2FXL2   7 0.7 -1.27278 0.943444
Q2FWA9   14 1.4 0.903563 0.161558
Q2G282   22 2.2 3.07991 0.0107511
Q9RQQ0   7 0.7 -1.27278 0.943444
Q2FXD7   23 2.3 3.07991 0.0107511
Q2FUY4   16 1.6 0.903563 0.161558
Q2G2W4   8 0.8 -1.27278 0.943444
Q2FZF5   11 1.1 0.903563 0.161558
Q2FY42   12 1.2 0.903563 0.161558
Q2FUS3   11 1.1 0.903563 0.161558
Q2G2E7   8 0.8 -1.27278 0.943444
Q2G0S6   16 1.6 0.903563 0.161558
Q2G0C2   12 1.2 0.903563 0.161558
Q2FWF8   13 1.3 0.903563 0.161558
Q2G000   18 1.8 0.903563 0.161558
Q2FWX2   17 1.7 0.903563 0.161558
Q2FZS2   18 1.8 0.903563 0.161558
Q2FW16   12 1.2 0.903563 0.161558
Q2FZI2   8 0.8 -1.27278 0.943444
Q2G1Q5   12 1.2 0.903563 0.161558
Q2G1A5   22 2.2 3.07991 0.0107511
Q2G0P7   11 1.1 0.903563 0.161558
Q2FWV3   9 0.9 -1.27278 0.943444
Q2FW51   20 2 3.07991 0.0107511
Q2FVI4   18 1.8 0.903563 0.161558
Q2FVN7   21 2.1 3.07991 0.0107511
Q2FWP9   14 1.4 0.903563 0.161558
Q2FXT2   18 1.8 0.903563 0.161558
P0A0F4   14 1.4 0.903563 0.161558
Q2G126   21 2.1 3.07991 0.0107511
Q2FW82   8 0.8 -1.27278 0.943444
Q2FY44   16 1.6 0.903563 0.161558
Q2G0N9   24 2.4 3.07991 0.0107511
Q2G0Z9   7 0.7 -1.27278 0.943444
Q2FV81   28 2.8 3.07991 0.0107511
Q2FYC4   11 1.1 0.903563 0.161558
Q2G178   20 2 3.07991 0.0107511
Q2G079   13 1.3 0.903563 0.161558
Q2G2B7   19 1.9 0.903563 0.161558
Q2FVF5   17 1.7 0.903563 0.161558
Q2G2W2   19 1.9 0.903563 0.161558
Q2G1I2   22 2.2 3.07991 0.0107511
Q2G245   8 0.8 -1.27278 0.943444
Q2G1H7   10 0.952381 -1.27278 0.943444
Q2FWF1   14 1.33333 0.903563 0.161558
Q2FZZ9   20 1.90476 0.903563 0.161558
Q2G1W3   19 1.80952 0.903563 0.161558
Q2G204   23 2.19048 3.07991 0.0107511
Q2G1H1   10 0.952381 -1.27278 0.943444
Q2FXK3   16 1.52381 0.903563 0.161558
Q2G2H8   18 1.71429 0.903563 0.161558
Q2FZP9   19 1.80952 0.903563 0.161558
Q2FWI2   15 1.42857 0.903563 0.161558
Q2FYZ6   9 0.857143 -1.27278 0.943444
Q2FXS1   8 0.761905 -1.27278 0.943444
Q2G200   18 1.71429 0.903563 0.161558
Q2G2L5   7 0.666667 -1.27278 0.943444
Q2FY73   22 2.09524 3.07991 0.0107511
Q2G177   10 0.952381 -1.27278 0.943444
Q2G2F9   17 1.61905 0.903563 0.161558
Q2FV27   17 1.61905 0.903563 0.161558
Q2FZ56   19 1.80952 0.903563 0.161558
Q2FVF3   7 0.666667 -1.27278 0.943444
Q2G0B6   13 1.2381 0.903563 0.161558
Q2G2S5   17 1.61905 0.903563 0.161558
Q2FW68   22 2.09524 3.07991 0.0107511
Q2FWX7   12 1.14286 0.903563 0.161558
Q2FWB6   21 2 3.07991 0.0107511
Q2FXA9   16 1.52381 0.903563 0.161558
Q2FXP3   15 1.42857 0.903563 0.161558
Q2FUX5   25 2.38095 3.07991 0.0107511
Q2FZZ4   14 1.33333 0.903563 0.161558
Q2FX98   28 2.66667 3.07991 0.0107511
Q2FV23   13 1.2381 0.903563 0.161558
Q2FUR1   7 0.666667 -1.27278 0.943444
Q2FY49   27 2.57143 3.07991 0.0107511
Q2G017   14 1.33333 0.903563 0.161558
Q2G2K9   15 1.42857 0.903563 0.161558
Q2G2N9   25 2.38095 3.07991 0.0107511
Q2G0E9   9 0.857143 -1.27278 0.943444
Q2FY19   23 2.19048 3.07991 0.0107511
Q2G1E3   9 0.857143 -1.27278 0.943444
Q2FW17   9 0.857143 -1.27278 0.943444
Q2FWK9   19 1.80952 0.903563 0.161558
Q2G2Q6   21 2 3.07991 0.0107511
Q2G2Q5   20 1.90476 0.903563 0.161558
Q2G1U9   20 1.90476 0.903563 0.161558
Q2G299   13 1.2381 0.903563 0.161558
Q2FX75   11 1.04762 0.903563 0.161558
Q2G058   15 1.42857 0.903563 0.161558
Q2G0E3   11 1.04762 0.903563 0.161558
Q2FYK0   12 1.14286 0.903563 0.161558
Q2G2K6   11 1.04762 0.903563 0.161558
Q2FYN0   13 1.2381 0.903563 0.161558
Q2FVK7   14 1.33333 0.903563 0.161558
Q2FX15   14 1.33333 0.903563 0.161558
Q2FVN9   9 0.857143 -1.27278 0.943444
Q2FWX0   9 0.857143 -1.27278 0.943444
Q2G143   21 2 3.07991 0.0107511
Q2G0C7   15 1.42857 0.903563 0.161558
Q2G0K6   11 1.04762 0.903563 0.161558
Q2FZZ1   8 0.761905 -1.27278 0.943444
Q2FV13   18 1.71429 0.903563 0.161558
Q2G128   12 1.14286 0.903563 0.161558
Q2FXU2   12 1.14286 0.903563 0.161558
Q2G2R4   12 1.14286 0.903563 0.161558
Q2FXM1   12 1.14286 0.903563 0.161558
Q8KQR1   14 1.33333 0.903563 0.161558
Q2G2Q9   22 2.09524 3.07991 0.0107511
Q2FVG9   9 0.857143 -1.27278 0.943444
Q2FV56   10 0.952381 -1.27278 0.943444
Q2FWG7   10 0.909091 -1.27278 0.943444
Q2G0T1   14 1.27273 0.903563 0.161558
Q2FXB9   8 0.727273 -1.27278 0.943444
Q2FZP3   11 1 0.903563 0.161558
Q2FZQ2   6 0.545455 -1.27278 0.943444
Q2FXS4   26 2.36364 3.07991 0.0107511
Q2FZ21   28 2.54545 3.07991 0.0107511
Q2G2X2   10 0.909091 -1.27278 0.943444
Q2FZF6   16 1.45455 0.903563 0.161558
Q2FYA0   17 1.54545 0.903563 0.161558
Q2G2A9   8 0.727273 -1.27278 0.943444
Q2FYB9   19 1.72727 0.903563 0.161558
Q2FYI4   15 1.36364 0.903563 0.161558
Q2FYL4   25 2.27273 3.07991 0.0107511
Q2G1T0   10 0.909091 -1.27278 0.943444
Q2FXW7   17 1.54545 0.903563 0.161558
Q2FZA1   24 2.18182 3.07991 0.0107511
Q2FY76   15 1.36364 0.903563 0.161558
Q2FZ97   27 2.45455 3.07991 0.0107511
Q2G1I4   7 0.636364 -1.27278 0.943444
Q2FYQ6   9 0.818182 -1.27278 0.943444
Q2FXL6   15 1.36364 0.903563 0.161558
Q2G2G6   9 0.818182 -1.27278 0.943444
Q2FVH1   6 0.545455 -1.27278 0.943444
Q2FYA8   16 1.45455 0.903563 0.161558
Q2G2M5   14 1.27273 0.903563 0.161558
Q2FV99   16 1.45455 0.903563 0.161558
Q2G105   14 1.27273 0.903563 0.161558
Q2FW23   19 1.72727 0.903563 0.161558
Q2G012   11 1 0.903563 0.161558
Q2G2V5   22 2 3.07991 0.0107511
Q2FW07   18 1.63636 0.903563 0.161558
Q2G0F2   18 1.63636 0.903563 0.161558
Q2FZC9   8 0.727273 -1.27278 0.943444
Q2FXE9   10 0.909091 -1.27278 0.943444
Q2FV47   16 1.45455 0.903563 0.161558
Q2G2Q8   21 1.90909 0.903563 0.161558
Q2FYE7   12 1.09091 0.903563 0.161558
Q2FUT3   12 1.09091 0.903563 0.161558
Q2G068   22 2 3.07991 0.0107511
Q2G2D3   14 1.27273 0.903563 0.161558
Q2FYK4   17 1.54545 0.903563 0.161558
Q2FX36   18 1.63636 0.903563 0.161558
Q2G0A4   11 1 0.903563 0.161558
Q2G080   9 0.818182 -1.27278 0.943444
Q2FUT1   11 1 0.903563 0.161558
Q2FYH3   18 1.63636 0.903563 0.161558
Q2FXA7   15 1.36364 0.903563 0.161558
Q2G2Y6   14 1.27273 0.903563 0.161558
Q2FY55   17 1.54545 0.903563 0.161558
Q2FY61   16 1.45455 0.903563 0.161558
Q2G0E2   24 2.18182 3.07991 0.0107511
Q2FVY1   16 1.45455 0.903563 0.161558
Q2FUV1   26 2.36364 3.07991 0.0107511
Q2FUS9   14 1.27273 0.903563 0.161558
Q2G1A1   18 1.63636 0.903563 0.161558
P60639   13 1.18182 0.903563 0.161558
Q2FZE9   12 1.09091 0.903563 0.161558
Q2G1I9   14 1.27273 0.903563 0.161558
Q2FWN0   26 2.36364 3.07991 0.0107511
Q2FZE3   25 2.27273 3.07991 0.0107511
Q93Q23   6 0.545455 -1.27278 0.943444
Q2FWE9   15 1.36364 0.903563 0.161558
Q2FUS1   11 1 0.903563 0.161558
Q2FVM5   26 2.36364 3.07991 0.0107511
Q2G2N7   10 0.909091 -1.27278 0.943444
Q2FWG0   9 0.818182 -1.27278 0.943444
Q2FXV7   8 0.727273 -1.27278 0.943444
Q2FW69   8 0.727273 -1.27278 0.943444
P0A0F8   15 1.36364 0.903563 0.161558
Q2G055   15 1.36364 0.903563 0.161558
Q2FV37   9 0.818182 -1.27278 0.943444
Q2G225   6 0.545455 -1.27278 0.943444
Q2FXG2   13 1.18182 0.903563 0.161558
Q2FY87   16 1.45455 0.903563 0.161558
Q2FWR7   19 1.72727 0.903563 0.161558
Q2G1U6   18 1.63636 0.903563 0.161558
Q2G006   25 2.27273 3.07991 0.0107511
Q2G2I6   8 0.695652 -1.27278 0.943444
Q2FWS1   12 1.04348 0.903563 0.161558
Q2FYF5   16 1.3913 0.903563 0.161558
Q2G0F1   14 1.21739 0.903563 0.161558
Q2G0J2   19 1.65217 0.903563 0.161558
Q2FXE3   23 2 3.07991 0.0107511
Q2FYV8   20 1.73913 0.903563 0.161558
Q2G1X6   13 1.13043 0.903563 0.161558
Q2FUP5   19 1.65217 0.903563 0.161558
Q2G1A4   10 0.869565 -1.27278 0.943444
Q2G0H9   24 2.08696 3.07991 0.0107511
Q2G0M0   10 0.869565 -1.27278 0.943444
Q2FYK6   16 1.3913 0.903563 0.161558
Q2G023   19 1.65217 0.903563 0.161558
Q2G0G2   20 1.73913 0.903563 0.161558
Q2FXC0   17 1.47826 0.903563 0.161558
Q2FXF1   19 1.65217 0.903563 0.161558
Q2FW00   10 0.869565 -1.27278 0.943444
Q2G1E7   8 0.695652 -1.27278 0.943444
Q2FWE7   15 1.30435 0.903563 0.161558
Q2FY32   14 1.21739 0.903563 0.161558
Q2FUU0   17 1.47826 0.903563 0.161558
Q2FVU5   20 1.73913 0.903563 0.161558
Q2G062   17 1.47826 0.903563 0.161558
Q2FV26   14 1.21739 0.903563 0.161558
Q2FW97   19 1.65217 0.903563 0.161558
Q2FZY8   8 0.695652 -1.27278 0.943444
Q2G277   10 0.869565 -1.27278 0.943444
Q2G0V1   8 0.695652 -1.27278 0.943444
Q2FWJ3   25 2.17391 3.07991 0.0107511
Q2G2J2   28 2.43478 3.07991 0.0107511
Q2FVB0   10 0.869565 -1.27278 0.943444
Q2G278   28 2.43478 3.07991 0.0107511
Q2G107   13 1.13043 0.903563 0.161558
P0A0M9   21 1.82609 0.903563 0.161558
Q2G067   7 0.608696 -1.27278 0.943444
Q2FV55   28 2.43478 3.07991 0.0107511
Q2G1L3   16 1.3913 0.903563 0.161558
Q2G2R0   15 1.30435 0.903563 0.161558
Q2G2T3   13 1.13043 0.903563 0.161558
Q2FWA8   8 0.695652 -1.27278 0.943444
Q2G056   21 1.82609 0.903563 0.161558
Q2FWR1   20 1.73913 0.903563 0.161558
Q2FXP9   14 1.21739 0.903563 0.161558
Q2FZI4   10 0.869565 -1.27278 0.943444
Q2G2L7   27 2.34783 3.07991 0.0107511
Q2FVG1   7 0.608696 -1.27278 0.943444
Q2G1I7   25 2.17391 3.07991 0.0107511
Q2FVB6   10 0.869565 -1.27278 0.943444
Q2G001   32 2.78261 3.07991 0.0107511
Q2FUX3   16 1.3913 0.903563 0.161558
Q2G1Q9   16 1.3913 0.903563 0.161558
Q2G2S9   21 1.82609 0.903563 0.161558
Q2FXZ8   15 1.30435 0.903563 0.161558
Q2FZI7   16 1.3913 0.903563 0.161558
Q2FUS6   21 1.82609 0.903563 0.161558
Q2FUZ6   19 1.65217 0.903563 0.161558
Q2FYQ9   21 1.82609 0.903563 0.161558
Q2FYS8   18 1.56522 0.903563 0.161558
Q2FYS6   11 0.956522 -1.27278 0.943444
Q2FZG6   16 1.3913 0.903563 0.161558
Q2G1L9   7 0.608696 -1.27278 0.943444
Q2FXT3   21 1.82609 0.903563 0.161558
Q2FZN9   17 1.47826 0.903563 0.161558
Q2FW20   16 1.3913 0.903563 0.161558
Q2G0H3   21 1.82609 0.903563 0.161558
Q2FV98   25 2.17391 3.07991 0.0107511
Q2FXR7   15 1.30435 0.903563 0.161558
Q2G1T4   24 2.08696 3.07991 0.0107511
Q2FW38   13 1.13043 0.903563 0.161558
Q2G2P6   9 0.782609 -1.27278 0.943444
Q2FVL7   21 1.82609 0.903563 0.161558
Q2FVY2   19 1.65217 0.903563 0.161558
Q2FYZ0   19 1.65217 0.903563 0.161558
Q2FYW2   9 0.782609 -1.27278 0.943444
P60643   9 0.782609 -1.27278 0.943444
Q2G265   16 1.3913 0.903563 0.161558
Q2FV42   10 0.869565 -1.27278 0.943444
Q2FXN0   12 1.04348 0.903563 0.161558
Q2G2D9   10 0.869565 -1.27278 0.943444
Q2FV75   20 1.73913 0.903563 0.161558
Q2FYE0   14 1.21739 0.903563 0.161558
Q2FX03   8 0.695652 -1.27278 0.943444
Q2FX89   13 1.13043 0.903563 0.161558
Q2FX43   17 1.47826 0.903563 0.161558
Q2FV69   16 1.33333 0.903563 0.161558
P72360   9 0.75 -1.27278 0.943444
Q2FVQ1   21 1.75 0.903563 0.161558
Q2FYG7   27 2.25 3.07991 0.0107511
Q2G1J8   7 0.583333 -1.27278 0.943444
Q2FW77   9 0.75 -1.27278 0.943444
Q2FWI4   17 1.41667 0.903563 0.161558
Q2FX62   18 1.5 0.903563 0.161558
Q2G0U6   30 2.5 3.07991 0.0107511
Q2G0P2   22 1.83333 0.903563 0.161558
Q2G0B8   29 2.41667 3.07991 0.0107511
Q2FVL3   9 0.75 -1.27278 0.943444
Q2G1K8   31 2.58333 3.07991 0.0107511
Q2G2R9   22 1.83333 0.903563 0.161558
Q2G2I3   9 0.75 -1.27278 0.943444
Q2FY56   7 0.583333 -1.27278 0.943444
Q2G0B1   18 1.5 0.903563 0.161558
Q2G1T1   18 1.5 0.903563 0.161558
Q2FVX5   9 0.75 -1.27278 0.943444
Q2G0H8   14 1.16667 0.903563 0.161558
Q2FVT3   15 1.25 0.903563 0.161558
Q2FWF6   17 1.41667 0.903563 0.161558
Q2FWZ6   24 2 3.07991 0.0107511
Q2FZ77   18 1.5 0.903563 0.161558
Q2G0H0   13 1.08333 0.903563 0.161558
Q2G2G7   25 2.08333 3.07991 0.0107511
Q2G117   13 1.08333 0.903563 0.161558
Q2FXG9   19 1.58333 0.903563 0.161558
Q2FWE4   22 1.83333 0.903563 0.161558
Q2FUS0   32 2.66667 3.07991 0.0107511
Q2FWR3   14 1.16667 0.903563 0.161558
Q2FYA9   15 1.25 0.903563 0.161558
Q2G0Y5   18 1.5 0.903563 0.161558
Q2FZZ8   31 2.58333 3.07991 0.0107511
Q2G1Z6   14 1.16667 0.903563 0.161558
Q2FX53   15 1.25 0.903563 0.161558
Q2FZC4   18 1.5 0.903563 0.161558
Q2FUS5   13 1.08333 0.903563 0.161558
Q2G1R0   9 0.75 -1.27278 0.943444
Q2G0D5   10 0.833333 -1.27278 0.943444
Q2FY18   11 0.916667 -1.27278 0.943444
Q2FYH8   10 0.833333 -1.27278 0.943444
Q2G1F2   13 1.08333 0.903563 0.161558
Q2G0Q5   19 1.58333 0.903563 0.161558
Q2FVR2   19 1.58333 0.903563 0.161558
Q2FZE7   14 1.16667 0.903563 0.161558
Q2G0I0   18 1.5 0.903563 0.161558
Q2G0R1   18 1.5 0.903563 0.161558
Q2G0L7   18 1.5 0.903563 0.161558
Q2FWI1   19 1.58333 0.903563 0.161558
Q2G0F7   10 0.833333 -1.27278 0.943444
Q2FXY3   17 1.41667 0.903563 0.161558
P0A084   20 1.66667 0.903563 0.161558
Q2G0G5   17 1.41667 0.903563 0.161558
Q2FZE5   9 0.75 -1.27278 0.943444
Q2G0A2   10 0.833333 -1.27278 0.943444
Q2FVE8   8 0.666667 -1.27278 0.943444
Q2G2M8   22 1.83333 0.903563 0.161558
Q2FYH7   10 0.833333 -1.27278 0.943444
Q2FVR8   19 1.58333 0.903563 0.161558
Q2FZU9   26 2.16667 3.07991 0.0107511
Q2FYX7   18 1.5 0.903563 0.161558
Q2G280   21 1.75 0.903563 0.161558
Q2FVG5   26 2.16667 3.07991 0.0107511
Q2FWX1   33 2.75 3.07991 0.0107511
Q2FVB3   8 0.666667 -1.27278 0.943444
Q2G2A1   17 1.41667 0.903563 0.161558
Q2G1W7   18 1.5 0.903563 0.161558
Q2FW36   10 0.833333 -1.27278 0.943444
P31337   24 2 3.07991 0.0107511
Q2FXB8   9 0.75 -1.27278 0.943444
Q2G2F3   19 1.58333 0.903563 0.161558
Q2FYM7   8 0.666667 -1.27278 0.943444
Q2FYB2   18 1.5 0.903563 0.161558
Q2G2E2   21 1.68 0.903563 0.161558
Q2G2G9   15 1.2 0.903563 0.161558
Q2FVC5   19 1.52 0.903563 0.161558
Q2G0T3   20 1.6 0.903563 0.161558
Q2G074   11 0.88 -1.27278 0.943444
Q2G016   22 1.76 0.903563 0.161558
Q2G0G4   23 1.84 0.903563 0.161558
Q2G2K1   14 1.12 0.903563 0.161558
Q2FXE1   15 1.2 0.903563 0.161558
Q2FWD2   15 1.2 0.903563 0.161558
Q2G1Q0   22 1.76 0.903563 0.161558
Q2G073   11 0.88 -1.27278 0.943444
Q2G1T7   21 1.68 0.903563 0.161558
Q2FVI3   17 1.36 0.903563 0.161558
Q2FZ93   16 1.28 0.903563 0.161558
Q2FVQ7   18 1.44 0.903563 0.161558
Q2G2B9   9 0.72 -1.27278 0.943444
Q2FZN5   8 0.64 -1.27278 0.943444
Q2FY72   19 1.52 0.903563 0.161558
Q2G0A0   18 1.44 0.903563 0.161558
Q2FZQ8   9 0.72 -1.27278 0.943444
Q2FXP1   12 0.96 -1.27278 0.943444
P0A0B7   20 1.6 0.903563 0.161558
Q2FYW0   20 1.6 0.903563 0.161558
Q2G230   15 1.2 0.903563 0.161558
Q2G0H5   23 1.84 0.903563 0.161558
Q2G0B7   18 1.44 0.903563 0.161558
Q2G131   9 0.72 -1.27278 0.943444
Q2G0Y4   21 1.68 0.903563 0.161558
Q2G2L0   24 1.92 0.903563 0.161558
Q2G101   19 1.52 0.903563 0.161558
Q2G036   18 1.44 0.903563 0.161558
Q2FXN3   9 0.72 -1.27278 0.943444
Q2FWY2   13 1.04 0.903563 0.161558
Q2FXK6   31 2.48 3.07991 0.0107511
Q2G2Y3   26 2.08 3.07991 0.0107511
Q2G1P8   19 1.52 0.903563 0.161558
Q2G0N7   22 1.76 0.903563 0.161558
Q2FW43   17 1.36 0.903563 0.161558
Q2G2N4   27 2.16 3.07991 0.0107511
Q2FW59   20 1.6 0.903563 0.161558
Q2G1V0   8 0.64 -1.27278 0.943444
Q2G010   22 1.76 0.903563 0.161558
Q2FWJ4   9 0.72 -1.27278 0.943444
Q2FUR3   19 1.52 0.903563 0.161558
Q2FXE4   19 1.52 0.903563 0.161558
Q2FY36   19 1.52 0.903563 0.161558
Q2G1Q7   19 1.52 0.903563 0.161558
Q2FX09   14 1.12 0.903563 0.161558
Q2G0Z1   24 1.92 0.903563 0.161558
Q2FWJ1   23 1.84 0.903563 0.161558
Q2FUT4   27 2.16 3.07991 0.0107511
Q2FYI1   28 2.24 3.07991 0.0107511
Q2FXQ8   20 1.6 0.903563 0.161558
Q2FUZ0   19 1.52 0.903563 0.161558
P0A086   30 2.4 3.07991 0.0107511
Q2FZM0   10 0.8 -1.27278 0.943444
Q2FXL3   19 1.52 0.903563 0.161558
Q2G2K7   10 0.8 -1.27278 0.943444
Q2FVL1   8 0.64 -1.27278 0.943444
Q2FW21   19 1.52 0.903563 0.161558
Q2G201   25 2 3.07991 0.0107511
Q2FVV6   20 1.6 0.903563 0.161558
Q2FV03   26 2.08 3.07991 0.0107511
Q2G2T2   10 0.8 -1.27278 0.943444
Q2FZ44   17 1.36 0.903563 0.161558
Q2G1N7   21 1.68 0.903563 0.161558
Q2G172   8 0.64 -1.27278 0.943444
Q2G208   19 1.52 0.903563 0.161558
Q2FZR7   6 0.48 -1.27278 0.943444
Q2G2K2   11 0.88 -1.27278 0.943444
Q2FVA4   27 2.16 3.07991 0.0107511
Q2G0F5   10 0.8 -1.27278 0.943444
Q2G0X0   20 1.6 0.903563 0.161558
Q2FXU0   18 1.44 0.903563 0.161558
Q2FXX9   15 1.2 0.903563 0.161558
Q2G2K8   17 1.36 0.903563 0.161558
Q2G0X1   16 1.23077 0.903563 0.161558
Q2FXI8   21 1.61538 0.903563 0.161558
Q2G0L1   19 1.46154 0.903563 0.161558
Q2FX07   10 0.769231 -1.27278 0.943444
Q2G139   23 1.76923 0.903563 0.161558
Q2FUV5   20 1.53846 0.903563 0.161558
Q2FVD0   19 1.46154 0.903563 0.161558
Q2FX10   15 1.15385 0.903563 0.161558
Q2G1W5   20 1.53846 0.903563 0.161558
Q2G1Y7   30 2.30769 3.07991 0.0107511
Q2G190   30 2.30769 3.07991 0.0107511
Q2FV59   12 0.923077 -1.27278 0.943444
Q2FZS3   18 1.38462 0.903563 0.161558
Q2FX90   20 1.53846 0.903563 0.161558
Q2FW85   9 0.692308 -1.27278 0.943444
Q2FZ65   26 2 3.07991 0.0107511
Q2FXJ7   22 1.69231 0.903563 0.161558
Q2FVW2   18 1.38462 0.903563 0.161558
Q2G0H4   23 1.76923 0.903563 0.161558
Q2FVV4   8 0.615385 -1.27278 0.943444
Q2FUR9   11 0.846154 -1.27278 0.943444
Q2FW06   17 1.30769 0.903563 0.161558
Q2FY84   21 1.61538 0.903563 0.161558
Q2G132   22 1.69231 0.903563 0.161558
Q2G0C9   21 1.61538 0.903563 0.161558
Q2G2N1   8 0.615385 -1.27278 0.943444
Q2FVF2   11 0.846154 -1.27278 0.943444
Q2FZ30   28 2.15385 3.07991 0.0107511
Q2FXX8   24 1.84615 0.903563 0.161558
Q2FZX6   16 1.23077 0.903563 0.161558
Q2G1Z2   10 0.769231 -1.27278 0.943444
Q2G0G7   23 1.76923 0.903563 0.161558
Q2FV53   24 1.84615 0.903563 0.161558
Q2FV28   14 1.07692 0.903563 0.161558
Q2G097   23 1.76923 0.903563 0.161558
Q2FZC5   21 1.61538 0.903563 0.161558
Q2FY77   23 1.76923 0.903563 0.161558
Q2FVA9   24 1.84615 0.903563 0.161558
Q2G2W5   13 1 0.903563 0.161558
Q2FX97   20 1.53846 0.903563 0.161558
Q2G1F3   22 1.69231 0.903563 0.161558
Q2FYU1   15 1.15385 0.903563 0.161558
Q2FUP6   22 1.69231 0.903563 0.161558
Q2G2U7   13 1 0.903563 0.161558
Q2FY09   25 1.92308 0.903563 0.161558
Q2G1J6   19 1.46154 0.903563 0.161558
Q2G059   18 1.38462 0.903563 0.161558
Q2FVK5   4 0.307692 -1.27278 0.943444
Q2G0H7   22 1.69231 0.903563 0.161558
Q2FWN2   8 0.615385 -1.27278 0.943444
Q2FYV7   21 1.61538 0.903563 0.161558
Q2G236   16 1.23077 0.903563 0.161558
Q2FZR6   10 0.769231 -1.27278 0.943444
Q2G1P9   20 1.53846 0.903563 0.161558
Q2G0R9   20 1.53846 0.903563 0.161558
Q2FUZ9   14 1.07692 0.903563 0.161558
Q2FVP2   19 1.46154 0.903563 0.161558
Q2FXC8   22 1.69231 0.903563 0.161558
Q2FVC4   19 1.46154 0.903563 0.161558
Q2FZ29   19 1.46154 0.903563 0.161558
Q2FYR8   18 1.33333 0.903563 0.161558
Q2FY23   22 1.62963 0.903563 0.161558
Q2G0D4   33 2.44444 3.07991 0.0107511
Q2FZ38   20 1.48148 0.903563 0.161558
Q2FXH1   10 0.740741 -1.27278 0.943444
Q2FXZ9   19 1.40741 0.903563 0.161558
Q2G1V3   9 0.666667 -1.27278 0.943444
Q2FVZ0   8 0.592593 -1.27278 0.943444
Q2FV95   11 0.814815 -1.27278 0.943444
Q2G196   20 1.48148 0.903563 0.161558
Q2FZ61   25 1.85185 0.903563 0.161558
Q2FW27   20 1.48148 0.903563 0.161558
Q2FWH2   17 1.25926 0.903563 0.161558
Q2FZQ9   7 0.518519 -1.27278 0.943444
Q2FWQ9   19 1.40741 0.903563 0.161558
Q2G1N5   9 0.666667 -1.27278 0.943444
Q2FZP8   9 0.666667 -1.27278 0.943444
Q2FXC2   25 1.85185 0.903563 0.161558
Q2G0X9   15 1.11111 0.903563 0.161558
Q2FX08   11 0.814815 -1.27278 0.943444
Q2FUV2   24 1.77778 0.903563 0.161558
Q2FZT8   14 1.03704 0.903563 0.161558
Q2G2N2   7 0.518519 -1.27278 0.943444
Q2G0M1   13 0.962963 -1.27278 0.943444
Q2FVX8   17 1.25926 0.903563 0.161558
Q2G220   18 1.33333 0.903563 0.161558
Q2FW37   22 1.62963 0.903563 0.161558
Q2G203   26 1.92593 0.903563 0.161558
Q2FY89   19 1.40741 0.903563 0.161558
Q2G1K7   26 1.92593 0.903563 0.161558
Q2G013   10 0.740741 -1.27278 0.943444
Q2FV91   10 0.740741 -1.27278 0.943444
Q2FW92   30 2.22222 3.07991 0.0107511
Q2G1U5   24 1.77778 0.903563 0.161558
Q2G2A6   18 1.33333 0.903563 0.161558
Q2G0G9   23 1.7037 0.903563 0.161558
P0A088   17 1.25926 0.903563 0.161558
Q2G0B4   9 0.666667 -1.27278 0.943444
Q2G0X7   19 1.40741 0.903563 0.161558
Q2G0S0   17 1.25926 0.903563 0.161558
Q2FW12   22 1.62963 0.903563 0.161558
Q2G0J7   19 1.40741 0.903563 0.161558
Q2FW76   9 0.666667 -1.27278 0.943444
Q2G1Z7   12 0.888889 -1.27278 0.943444
Q2G2S1   22 1.62963 0.903563 0.161558
Q2G1B1   21 1.55556 0.903563 0.161558
Q2FVP3   18 1.33333 0.903563 0.161558
Q2G1V1   23 1.7037 0.903563 0.161558
Q2G1H8   20 1.48148 0.903563 0.161558
Q2G149   23 1.7037 0.903563 0.161558
Q2FXC7   25 1.85185 0.903563 0.161558
Q2G019   19 1.40741 0.903563 0.161558
Q2FWL6   22 1.62963 0.903563 0.161558
Q2G199   11 0.814815 -1.27278 0.943444
Q2FY41   8 0.592593 -1.27278 0.943444
Q2FX33   19 1.40741 0.903563 0.161558
Q2G181   28 2.07407 3.07991 0.0107511
Q2FVT1   8 0.592593 -1.27278 0.943444
Q2G0Z5   26 1.92593 0.903563 0.161558
Q2FZC7   23 1.7037 0.903563 0.161558
Q2G1U0   16 1.18519 0.903563 0.161558
Q2FW18   21 1.55556 0.903563 0.161558
Q2G0H1   25 1.85185 0.903563 0.161558
Q2FX22   20 1.48148 0.903563 0.161558
Q2G157   25 1.85185 0.903563 0.161558
Q2G2J5   22 1.62963 0.903563 0.161558
Q2FZH9   10 0.740741 -1.27278 0.943444
Q2FZA6   10 0.740741 -1.27278 0.943444
Q2G1N6   11 0.814815 -1.27278 0.943444
Q2FVR4   14 1.03704 0.903563 0.161558
Q2FY13   19 1.40741 0.903563 0.161558
Q2G025   20 1.48148 0.903563 0.161558
Q2FV36   11 0.814815 -1.27278 0.943444
Q2G0W9   24 1.77778 0.903563 0.161558
Q2G0L0   19 1.40741 0.903563 0.161558
Q2FUR2   18 1.33333 0.903563 0.161558
Q2FVJ9   19 1.40741 0.903563 0.161558
Q2G1S8   24 1.71429 0.903563 0.161558
Q2FVJ5   18 1.28571 0.903563 0.161558
Q2FZ39   22 1.57143 0.903563 0.161558
Q2FWP6   17 1.21429 0.903563 0.161558
Q2FVB4   25 1.78571 0.903563 0.161558
Q2G0V7   15 1.07143 0.903563 0.161558
Q2FUV4   22 1.57143 0.903563 0.161558
Q2FYG5   19 1.35714 0.903563 0.161558
Q2FW71   8 0.571429 -1.27278 0.943444
Q2FZB1   18 1.28571 0.903563 0.161558
Q2G0Y9   20 1.42857 0.903563 0.161558
Q2G0X4   22 1.57143 0.903563 0.161558
Q2FZL2   25 1.78571 0.903563 0.161558
Q2FVS1   23 1.64286 0.903563 0.161558
Q2G099   21 1.5 0.903563 0.161558
Q2FZN0   14 1 0.903563 0.161558
Q2FZ50   19 1.35714 0.903563 0.161558
Q2G0X8   19 1.35714 0.903563 0.161558
Q2G167   24 1.71429 0.903563 0.161558
Q2G086   14 1 0.903563 0.161558
Q2G0D0   28 2 3.07991 0.0107511
Q2FWG3   19 1.35714 0.903563 0.161558
Q2G228   21 1.5 0.903563 0.161558
Q2FWW8   22 1.57143 0.903563 0.161558
Q2FYL0   17 1.21429 0.903563 0.161558
Q2FXX2   17 1.21429 0.903563 0.161558
Q2G0C4   8 0.571429 -1.27278 0.943444
Q2FZA2   18 1.28571 0.903563 0.161558
Q2FWL0   21 1.5 0.903563 0.161558
Q2FUY9   31 2.21429 3.07991 0.0107511
Q2G0T8   20 1.42857 0.903563 0.161558
Q2FWK0   24 1.71429 0.903563 0.161558
Q2G0D9   21 1.5 0.903563 0.161558
Q2FZF3   17 1.21429 0.903563 0.161558
Q2FZ17   22 1.57143 0.903563 0.161558
Q2G0T6   22 1.57143 0.903563 0.161558
Q2G140   7 0.5 -1.27278 0.943444
Q2G2F2   8 0.571429 -1.27278 0.943444
Q2FXG0   23 1.64286 0.903563 0.161558
Q2FWR4   18 1.28571 0.903563 0.161558
Q2G195   18 1.28571 0.903563 0.161558
Q2FVY4   22 1.57143 0.903563 0.161558
Q2G1I6   22 1.57143 0.903563 0.161558
Q2FVD5   14 1 0.903563 0.161558
Q2FZM1   28 2 3.07991 0.0107511
Q2FVG0   25 1.78571 0.903563 0.161558
Q2FZM7   21 1.5 0.903563 0.161558
Q2FZB2   18 1.28571 0.903563 0.161558
Q2G287   22 1.57143 0.903563 0.161558
Q2FWG4   11 0.785714 -1.27278 0.943444
Q2G2B3   9 0.642857 -1.27278 0.943444
Q2FY48   16 1.14286 0.903563 0.161558
Q9ZNI1   23 1.64286 0.903563 0.161558
Q2FV94   26 1.85714 0.903563 0.161558
Q2G2X5   10 0.714286 -1.27278 0.943444
Q2FVX6   18 1.28571 0.903563 0.161558
Q2G060   18 1.28571 0.903563 0.161558
Q2FVG2   12 0.857143 -1.27278 0.943444
Q2G1Q1   23 1.64286 0.903563 0.161558
Q2G1F1   15 1.07143 0.903563 0.161558
Q2FXC5   22 1.57143 0.903563 0.161558
Q2G2B0   7 0.5 -1.27278 0.943444
Q2FXR6   9 0.642857 -1.27278 0.943444
Q2FXE0   22 1.57143 0.903563 0.161558
Q2FUY3   19 1.35714 0.903563 0.161558
Q2G1S6   17 1.21429 0.903563 0.161558
Q2FVE9   7 0.5 -1.27278 0.943444
Q2FVU7   13 0.928571 -1.27278 0.943444
Q2FVM7   17 1.21429 0.903563 0.161558
Q2FVU6   10 0.714286 -1.27278 0.943444
Q2FVA1   24 1.71429 0.903563 0.161558
Q2FWB8   21 1.5 0.903563 0.161558
Q2FYR5   19 1.35714 0.903563 0.161558
Q2G261   21 1.5 0.903563 0.161558
Q2G264   27 1.92857 0.903563 0.161558
Q2G0U4   22 1.57143 0.903563 0.161558
Q2G226   10 0.714286 -1.27278 0.943444
Q2FZT7   16 1.14286 0.903563 0.161558
Q2FXJ4   18 1.28571 0.903563 0.161558
Q2G047   15 1.07143 0.903563 0.161558
Q2FWD9   13 0.928571 -1.27278 0.943444
Q2FZH2   22 1.57143 0.903563 0.161558
Q2G044   16 1.14286 0.903563 0.161558
Q2FVZ8   10 0.714286 -1.27278 0.943444
Q2G1C5   10 0.714286 -1.27278 0.943444
Q2G1Z1   13 0.928571 -1.27278 0.943444
Q2G135   16 1.14286 0.903563 0.161558
Q2FVE5   19 1.35714 0.903563 0.161558
Q2FZ70   28 2 3.07991 0.0107511
Q2G2A0   24 1.71429 0.903563 0.161558
Q2G224   17 1.17241 0.903563 0.161558
P0A0K3   19 1.31034 0.903563 0.161558
Q2G1A8   18 1.24138 0.903563 0.161558
Q2G1P5   11 0.758621 -1.27278 0.943444
Q2FV93   9 0.62069 -1.27278 0.943444
Q2FXC4   21 1.44828 0.903563 0.161558
Q2FY74   27 1.86207 0.903563 0.161558
Q2G1M1   14 0.965517 -1.27278 0.943444
Q9EZ11   20 1.37931 0.903563 0.161558
Q2FZB3   17 1.17241 0.903563 0.161558
Q2G1V2   17 1.17241 0.903563 0.161558
Q2FVM8   18 1.24138 0.903563 0.161558
Q2FVR1   23 1.58621 0.903563 0.161558
Q2FXC3   23 1.58621 0.903563 0.161558
Q2FUV6   19 1.31034 0.903563 0.161558
Q2G1D7   22 1.51724 0.903563 0.161558
Q2FXR2   20 1.37931 0.903563 0.161558
Q2FW83   9 0.62069 -1.27278 0.943444
Q2G2X7   19 1.31034 0.903563 0.161558
Q2FVM4   8 0.551724 -1.27278 0.943444
P0A0J3   20 1.37931 0.903563 0.161558
Q2G2L8   20 1.37931 0.903563 0.161558
Q2FZ27   22 1.51724 0.903563 0.161558
Q2FZ53   16 1.10345 0.903563 0.161558
Q2G154   18 1.24138 0.903563 0.161558
Q2FZS4   10 0.689655 -1.27278 0.943444
Q2FYQ5   8 0.551724 -1.27278 0.943444
Q2FZL6   21 1.44828 0.903563 0.161558
Q2FWB9   18 1.24138 0.903563 0.161558
Q2FUQ4   22 1.51724 0.903563 0.161558
Q2G293   25 1.72414 0.903563 0.161558
Q2FZS5   25 1.72414 0.903563 0.161558
Q2FYP9   7 0.482759 -1.27278 0.943444
Q2G0K7   22 1.51724 0.903563 0.161558
Q2FVV2   15 1.03448 0.903563 0.161558
Q2FVN0   19 1.31034 0.903563 0.161558
Q2FX00   24 1.65517 0.903563 0.161558
Q2G1I0   13 0.896552 -1.27278 0.943444
Q2FXI2   20 1.37931 0.903563 0.161558
Q2G2X1   12 0.827586 -1.27278 0.943444
Q2FYG6   16 1.10345 0.903563 0.161558
Q2FXH0   19 1.31034 0.903563 0.161558
Q2FXU7   17 1.17241 0.903563 0.161558
Q2G170   20 1.37931 0.903563 0.161558
Q2FVQ9   23 1.58621 0.903563 0.161558
Q2FWV2   19 1.31034 0.903563 0.161558
Q2FVI5   10 0.689655 -1.27278 0.943444
Q2FUW0   21 1.44828 0.903563 0.161558
Q2FXB7   23 1.58621 0.903563 0.161558
Q2G0J8   30 2.06897 3.07991 0.0107511
Q2FXB5   19 1.31034 0.903563 0.161558
Q2FYE9   10 0.689655 -1.27278 0.943444
Q2FVE2   13 0.896552 -1.27278 0.943444
Q2G2V6   22 1.51724 0.903563 0.161558
O08387   16 1.10345 0.903563 0.161558
Q2FZ14   16 1.10345 0.903563 0.161558
Q2FXW3   15 1.03448 0.903563 0.161558
Q2FYQ8   28 1.93103 0.903563 0.161558
Q2G2D6   18 1.24138 0.903563 0.161558
Q2G2T7   28 1.93103 0.903563 0.161558
Q2FYP8   14 0.965517 -1.27278 0.943444
Q2FZ25   17 1.17241 0.903563 0.161558
Q2FY65   26 1.7931 0.903563 0.161558
Q2G2T1   18 1.24138 0.903563 0.161558
Q2G1N0   9 0.62069 -1.27278 0.943444
Q2G110   13 0.896552 -1.27278 0.943444
Q2G1E1   13 0.896552 -1.27278 0.943444
Q2G2F1   23 1.58621 0.903563 0.161558
Q2FXE8   19 1.31034 0.903563 0.161558
Q2FZ06   18 1.24138 0.903563 0.161558
Q2FVH2   8 0.551724 -1.27278 0.943444
Q2FYV6   27 1.86207 0.903563 0.161558
Q2FZJ3   21 1.4 0.903563 0.161558
Q2G095   19 1.26667 0.903563 0.161558
Q2G2Y0   22 1.46667 0.903563 0.161558
Q2G2W3   20 1.33333 0.903563 0.161558
Q2FY07   27 1.8 0.903563 0.161558
Q2FXW8   21 1.4 0.903563 0.161558
Q2FUR6   25 1.66667 0.903563 0.161558
Q2FVW6   12 0.8 -1.27278 0.943444
Q2G1X0   14 0.933333 -1.27278 0.943444
Q2G1F6   9 0.6 -1.27278 0.943444
Q2FVK8   23 1.53333 0.903563 0.161558
Q2G158   12 0.8 -1.27278 0.943444
Q2G118   19 1.26667 0.903563 0.161558
Q2G077   10 0.666667 -1.27278 0.943444
Q2G0E0   29 1.93333 0.903563 0.161558
Q2G263   25 1.66667 0.903563 0.161558
Q2FUU1   21 1.4 0.903563 0.161558
Q2G1X7   19 1.26667 0.903563 0.161558
Q2G1C0   24 1.6 0.903563 0.161558
Q2FVB9   10 0.666667 -1.27278 0.943444
Q2G273   18 1.2 0.903563 0.161558
Q53726   21 1.4 0.903563 0.161558
Q2G2W9   20 1.33333 0.903563 0.161558
Q2FZ22   23 1.53333 0.903563 0.161558
Q2G2U1   20 1.33333 0.903563 0.161558
Q2FXW6   19 1.26667 0.903563 0.161558
Q2G0P9   11 0.733333 -1.27278 0.943444
Q2FYE3   21 1.4 0.903563 0.161558
Q2FXU3   22 1.46667 0.903563 0.161558
Q2G052   29 1.93333 0.903563 0.161558
Q2FZM6   20 1.33333 0.903563 0.161558
Q2FX25   23 1.53333 0.903563 0.161558
Q2FX05   19 1.26667 0.903563 0.161558
Q2G1P2   12 0.8 -1.27278 0.943444
Q2G2C4   23 1.53333 0.903563 0.161558
Q2G165   9 0.6 -1.27278 0.943444
Q2FXK8   6 0.4 -1.27278 0.943444
Q2FWP1   19 1.26667 0.903563 0.161558
Q2FVU1   10 0.666667 -1.27278 0.943444
Q2FZ78   20 1.33333 0.903563 0.161558
Q2G0P0   27 1.8 0.903563 0.161558
Q2FXX3   9 0.6 -1.27278 0.943444
Q2FVX2   24 1.6 0.903563 0.161558
Q2G0Q7   17 1.13333 0.903563 0.161558
Q2FXS6   15 1 0.903563 0.161558
Q2FUZ1   26 1.73333 0.903563 0.161558
Q2FZ87   21 1.4 0.903563 0.161558
Q2FXF4   19 1.26667 0.903563 0.161558
Q2G1G4   16 1.06667 0.903563 0.161558
Q2FWE6   23 1.53333 0.903563 0.161558
Q2G2U2   19 1.26667 0.903563 0.161558
Q2FY17   24 1.6 0.903563 0.161558
Q2FVU3   18 1.2 0.903563 0.161558
Q2FVK1   13 0.866667 -1.27278 0.943444
Q2G0K5   20 1.33333 0.903563 0.161558
Q2G2X8   18 1.2 0.903563 0.161558
Q2FYZ7   15 1 0.903563 0.161558
Q2FWG1   27 1.8 0.903563 0.161558
Q2G1Q6   21 1.4 0.903563 0.161558
Q2G2X9   20 1.33333 0.903563 0.161558
Q2FWN9   14 0.933333 -1.27278 0.943444
Q2FYZ2   17 1.13333 0.903563 0.161558
Q2FZJ1   23 1.53333 0.903563 0.161558
Q2G002   18 1.2 0.903563 0.161558
Q2FVL4   26 1.73333 0.903563 0.161558
Q2G2M7   17 1.13333 0.903563 0.161558
Q2FWH6   24 1.6 0.903563 0.161558
Q2FXQ3   25 1.66667 0.903563 0.161558
Q2G129   9 0.6 -1.27278 0.943444
Q7BHL7   25 1.66667 0.903563 0.161558
Q2FZ71   17 1.13333 0.903563 0.161558
Q2FZ88   18 1.16129 0.903563 0.161558
Q2FV22   20 1.29032 0.903563 0.161558
Q2FYM3   19 1.22581 0.903563 0.161558
Q2FY06   24 1.54839 0.903563 0.161558
Q2FXB0   15 0.967742 -1.27278 0.943444
Q2FX87   26 1.67742 0.903563 0.161558
Q2FZ33   21 1.35484 0.903563 0.161558
Q2G0J1   24 1.54839 0.903563 0.161558
Q2FUT7   25 1.6129 0.903563 0.161558
Q2FZH1   21 1.35484 0.903563 0.161558
Q2FVX3   22 1.41935 0.903563 0.161558
Q2FWC6   23 1.48387 0.903563 0.161558
Q2FXN6   25 1.6129 0.903563 0.161558
Q2FY79   23 1.48387 0.903563 0.161558
Q2FZ23   21 1.35484 0.903563 0.161558
Q2FVF1   29 1.87097 0.903563 0.161558
Q2FWM5   22 1.41935 0.903563 0.161558
Q2G061   22 1.41935 0.903563 0.161558
Q2FWL7   22 1.41935 0.903563 0.161558
Q2FVK3   12 0.774194 -1.27278 0.943444
Q2FX19   21 1.35484 0.903563 0.161558
Q2G2U6   29 1.87097 0.903563 0.161558
Q2G1S5   23 1.48387 0.903563 0.161558
Q2FVS9   24 1.54839 0.903563 0.161558
Q2G1M7   20 1.29032 0.903563 0.161558
Q2FW50   22 1.41935 0.903563 0.161558
Q2G2L1   25 1.6129 0.903563 0.161558
Q2FWB1   24 1.54839 0.903563 0.161558
Q2FXA8   26 1.67742 0.903563 0.161558
Q2FV20   25 1.6129 0.903563 0.161558
Q2FUY1   24 1.54839 0.903563 0.161558
Q2FYJ1   20 1.29032 0.903563 0.161558
Q2G043   14 0.903226 -1.27278 0.943444
Q2FZ43   19 1.22581 0.903563 0.161558
Q9KJN4   27 1.74194 0.903563 0.161558
Q2G194   17 1.09677 0.903563 0.161558
Q2G0F0   20 1.29032 0.903563 0.161558
Q2G2G2   24 1.54839 0.903563 0.161558
Q2G0I8   23 1.48387 0.903563 0.161558
Q2FXG5   19 1.22581 0.903563 0.161558
Q2G2S6   31 2 3.07991 0.0107511
Q53700   21 1.35484 0.903563 0.161558
Q2G0D8   22 1.41935 0.903563 0.161558
P60430   12 0.774194 -1.27278 0.943444
Q2FV41   21 1.35484 0.903563 0.161558
Q2FXZ5   21 1.35484 0.903563 0.161558
Q2FZL0   10 0.645161 -1.27278 0.943444
Q2FY99   27 1.74194 0.903563 0.161558
Q2FX95   20 1.29032 0.903563 0.161558
Q2FYR6   22 1.41935 0.903563 0.161558
Q2FUW2   17 1.09677 0.903563 0.161558
Q2FVL2   25 1.6129 0.903563 0.161558
Q2G2L4   8 0.516129 -1.27278 0.943444
Q2FXB1   15 0.967742 -1.27278 0.943444
Q2FZY7   21 1.35484 0.903563 0.161558
Q2FVN1   9 0.580645 -1.27278 0.943444
Q2G1S1   30 1.93548 0.903563 0.161558
Q2FXK4   21 1.35484 0.903563 0.161558
Q2FXM6   30 1.93548 0.903563 0.161558
Q2FZJ6   17 1.09677 0.903563 0.161558
Q2FVT4   18 1.16129 0.903563 0.161558
Q2FYW1   17 1.09677 0.903563 0.161558
Q2FYZ3   19 1.22581 0.903563 0.161558
Q2FXX5   20 1.29032 0.903563 0.161558
Q2FWM4   20 1.29032 0.903563 0.161558
Q2G2L3   23 1.48387 0.903563 0.161558
Q2FYR3   22 1.41935 0.903563 0.161558
Q2G0I9   28 1.80645 0.903563 0.161558
Q2G0M2   19 1.22581 0.903563 0.161558
Q2G272   14 0.903226 -1.27278 0.943444
Q2FXL4   22 1.41935 0.903563 0.161558
Q2G0U9   31 2 3.07991 0.0107511
Q2FVE4   20 1.29032 0.903563 0.161558
Q2FVC6   27 1.74194 0.903563 0.161558
Q2FV19   21 1.35484 0.903563 0.161558
Q2G0S8   25 1.6129 0.903563 0.161558
Q2G2G3   11 0.709677 -1.27278 0.943444
Q2G2X0   20 1.25 0.903563 0.161558
Q2G0F3   21 1.3125 0.903563 0.161558
Q2G037   26 1.625 0.903563 0.161558
Q2G1G6   19 1.1875 0.903563 0.161558
Q2FWP0   13 0.8125 -1.27278 0.943444
Q2FY29   22 1.375 0.903563 0.161558
Q2FXQ4   15 0.9375 -1.27278 0.943444
Q2G0S7   21 1.3125 0.903563 0.161558
Q2FZX7   20 1.25 0.903563 0.161558
Q2G0E6   13 0.8125 -1.27278 0.943444
Q2FY37   23 1.4375 0.903563 0.161558
Q2FYQ0   29 1.8125 0.903563 0.161558
Q2FUV3   21 1.3125 0.903563 0.161558
Q2FYV2   27 1.6875 0.903563 0.161558
Q2FVS4   16 1 0.903563 0.161558
Q2G2M3   19 1.1875 0.903563 0.161558
Q2FVM6   21 1.3125 0.903563 0.161558
Q2G292   15 0.9375 -1.27278 0.943444
Q2FXH7   20 1.25 0.903563 0.161558
Q2FYQ7   28 1.75 0.903563 0.161558
Q2FWG2   35 2.1875 3.07991 0.0107511
Q2G159   23 1.4375 0.903563 0.161558
Q2FX96   25 1.5625 0.903563 0.161558
Q2FV83   24 1.5 0.903563 0.161558
Q2G2D8   19 1.1875 0.903563 0.161558
Q2FYJ4   10 0.625 -1.27278 0.943444
Q2G1E8   7 0.4375 -1.27278 0.943444
Q2FVK2   13 0.8125 -1.27278 0.943444
Q2FZP1   14 0.875 -1.27278 0.943444
Q2FXI0   28 1.75 0.903563 0.161558
Q2G134   11 0.6875 -1.27278 0.943444
Q2FZZ6   24 1.5 0.903563 0.161558
Q2G1Z3   23 1.4375 0.903563 0.161558
Q2G030   19 1.1875 0.903563 0.161558
Q2FV21   17 1.0625 0.903563 0.161558
Q9RQP6   8 0.5 -1.27278 0.943444
Q2FZ62   23 1.4375 0.903563 0.161558
Q2FZQ7   14 0.875 -1.27278 0.943444
Q2G0F4   15 0.9375 -1.27278 0.943444
Q2FWE0   30 1.875 0.903563 0.161558
Q2FVS0   12 0.75 -1.27278 0.943444
Q2FUT6   24 1.5 0.903563 0.161558
Q2FUQ5   23 1.4375 0.903563 0.161558
Q2FZJ9   21 1.3125 0.903563 0.161558
Q2FY81   30 1.875 0.903563 0.161558
Q2G0K8   22 1.375 0.903563 0.161558
Q2G262   8 0.5 -1.27278 0.943444
Q2G0E1   24 1.5 0.903563 0.161558
Q2FWD3   20 1.25 0.903563 0.161558
Q2FXA4   16 1 0.903563 0.161558
Q2FVF0   33 2.0625 3.07991 0.0107511
Q2FWW9   27 1.6875 0.903563 0.161558
Q2FZ54   25 1.5625 0.903563 0.161558
P0A0J0   12 0.75 -1.27278 0.943444
Q2G1G1   26 1.625 0.903563 0.161558
Q2FWA1   26 1.625 0.903563 0.161558
Q2FXN1   30 1.875 0.903563 0.161558
Q2G2T4   22 1.375 0.903563 0.161558
Q2FZW9   17 1.0625 0.903563 0.161558
Q2FV90   18 1.125 0.903563 0.161558
Q2FWB3   15 0.9375 -1.27278 0.943444
Q2G0Q0   26 1.625 0.903563 0.161558
Q2FY10   16 1 0.903563 0.161558
Q2FXM0   25 1.5625 0.903563 0.161558
Q2G1S2   21 1.3125 0.903563 0.161558
Q2FXY5   18 1.09091 0.903563 0.161558
Q2FXV3   20 1.21212 0.903563 0.161558
Q2FXG3   21 1.27273 0.903563 0.161558
Q2FVA8   18 1.09091 0.903563 0.161558
Q2G2C2   20 1.21212 0.903563 0.161558
Q2FYU2   27 1.63636 0.903563 0.161558
Q2FYK5   26 1.57576 0.903563 0.161558
Q2FW35   25 1.51515 0.903563 0.161558
Q2FY52   18 1.09091 0.903563 0.161558
Q9RQP9   25 1.51515 0.903563 0.161558
Q2G039   15 0.909091 -1.27278 0.943444
Q2G1E4   18 1.09091 0.903563 0.161558
Q2G0B0   23 1.39394 0.903563 0.161558
Q2FXI7   22 1.33333 0.903563 0.161558
Q2FWN7   21 1.27273 0.903563 0.161558
Q2FV66   18 1.09091 0.903563 0.161558
Q2FYJ5   10 0.606061 -1.27278 0.943444
Q2FYC9   11 0.666667 -1.27278 0.943444
Q2FZC6   22 1.33333 0.903563 0.161558
Q2FXW4   20 1.21212 0.903563 0.161558
Q2FXI1   24 1.45455 0.903563 0.161558
Q2FZF9   26 1.57576 0.903563 0.161558
Q2G171   9 0.545455 -1.27278 0.943444
Q2G2P8   22 1.33333 0.903563 0.161558
Q2G2V9   24 1.45455 0.903563 0.161558
Q2FV31   24 1.45455 0.903563 0.161558
Q9KJN3   18 1.09091 0.903563 0.161558
Q2FZV5   10 0.606061 -1.27278 0.943444
Q2FWC4   23 1.39394 0.903563 0.161558
Q2FYT0   9 0.545455 -1.27278 0.943444
Q2G145   17 1.0303 0.903563 0.161558
Q2G0J0   23 1.39394 0.903563 0.161558
Q2FZQ3   15 0.909091 -1.27278 0.943444
Q2FYE5   28 1.69697 0.903563 0.161558
Q2FWN5   16 0.969697 -1.27278 0.943444
Q2FY24   24 1.45455 0.903563 0.161558
Q2FVW7   22 1.33333 0.903563 0.161558
Q2FZ91   25 1.51515 0.903563 0.161558
Q2FWL2   27 1.63636 0.903563 0.161558
Q2FZQ6   20 1.21212 0.903563 0.161558
P02976   13 0.787879 -1.27278 0.943444
Q2G0R7   11 0.666667 -1.27278 0.943444
Q2FUU2   23 1.39394 0.903563 0.161558
Q2FZG1   27 1.63636 0.903563 0.161558
Q2G0Z4   9 0.545455 -1.27278 0.943444
Q2FZ81   22 1.33333 0.903563 0.161558
Q2G2J8   19 1.15152 0.903563 0.161558
Q2FZD7   23 1.39394 0.903563 0.161558
Q2G288   23 1.39394 0.903563 0.161558
Q2FW52   27 1.63636 0.903563 0.161558
Q2FVX4   21 1.27273 0.903563 0.161558
Q2FVN5   9 0.545455 -1.27278 0.943444
Q2FY88   22 1.33333 0.903563 0.161558
Q2FWC9   28 1.69697 0.903563 0.161558
Q2FZS7   20 1.21212 0.903563 0.161558
Q2FZ63   23 1.39394 0.903563 0.161558
Q2G1L8   26 1.57576 0.903563 0.161558
Q2FV17   23 1.39394 0.903563 0.161558
Q2FVT8   13 0.787879 -1.27278 0.943444
Q2G0W8   21 1.27273 0.903563 0.161558
Q2FV07   20 1.21212 0.903563 0.161558
Q2G0Q1   23 1.39394 0.903563 0.161558
Q2FY69   16 0.969697 -1.27278 0.943444
Q2FZ75   17 1.0303 0.903563 0.161558
Q2G0E5   24 1.45455 0.903563 0.161558
Q2G233   24 1.45455 0.903563 0.161558
Q2FWE1   23 1.39394 0.903563 0.161558
Q2FVZ2   24 1.45455 0.903563 0.161558
Q2FYE2   25 1.51515 0.903563 0.161558
Q2G1K6   19 1.11765 0.903563 0.161558
Q2FVT0   24 1.41176 0.903563 0.161558
Q2G0Q9   26 1.52941 0.903563 0.161558
Q2FZ89   24 1.41176 0.903563 0.161558
Q2FVR0   25 1.47059 0.903563 0.161558
Q2FZD9   16 0.941176 -1.27278 0.943444
Q2FX85   14 0.823529 -1.27278 0.943444
Q2G1B0   19 1.11765 0.903563 0.161558
Q2G2E4   12 0.705882 -1.27278 0.943444
Q2FYK7   25 1.47059 0.903563 0.161558
Q2FZ13   24 1.41176 0.903563 0.161558
Q2FZE6   21 1.23529 0.903563 0.161558
Q2FVI2   22 1.29412 0.903563 0.161558
Q2FZE0   20 1.17647 0.903563 0.161558
Q2FV38   25 1.47059 0.903563 0.161558
Q2FXE2   21 1.23529 0.903563 0.161558
Q2G1Q2   18 1.05882 0.903563 0.161558
Q2FYY8   26 1.52941 0.903563 0.161558
Q2FYN6   22 1.29412 0.903563 0.161558
Q2FV39   21 1.23529 0.903563 0.161558
Q2G130   21 1.23529 0.903563 0.161558
Q2FUR8   26 1.52941 0.903563 0.161558
Q2FXZ3   18 1.05882 0.903563 0.161558
Q2FYM4   9 0.529412 -1.27278 0.943444
Q2FWY1   28 1.64706 0.903563 0.161558
Q2G1V4   21 1.23529 0.903563 0.161558
P0A011   20 1.17647 0.903563 0.161558
Q2FXZ0   24 1.41176 0.903563 0.161558
Q2G0V4   19 1.11765 0.903563 0.161558
Q2FW34   23 1.35294 0.903563 0.161558
Q2FWC7   27 1.58824 0.903563 0.161558
Q2G0F6   29 1.70588 0.903563 0.161558
Q2G0T0   31 1.82353 0.903563 0.161558
Q2FXM8   20 1.17647 0.903563 0.161558
Q2G0Q8   20 1.17647 0.903563 0.161558
Q2FZ08   22 1.29412 0.903563 0.161558
Q2G160   16 0.941176 -1.27278 0.943444
Q2FY78   21 1.23529 0.903563 0.161558
Q2G2H7   16 0.941176 -1.27278 0.943444
Q2FW53   17 1 0.903563 0.161558
Q2FVX0   20 1.17647 0.903563 0.161558
Q2G2U5   29 1.70588 0.903563 0.161558
Q2FZR0   24 1.41176 0.903563 0.161558
Q2G1Z9   26 1.52941 0.903563 0.161558
Q2G1G0   23 1.35294 0.903563 0.161558
Q2FW57   20 1.17647 0.903563 0.161558
Q9RQP7   22 1.29412 0.903563 0.161558
Q2FXP0   27 1.58824 0.903563 0.161558
Q2FVV1   11 0.647059 -1.27278 0.943444
Q2FYU8   8 0.470588 -1.27278 0.943444
Q2FZ04   18 1.05882 0.903563 0.161558
Q2FVQ0   23 1.35294 0.903563 0.161558
Q2G151   17 1 0.903563 0.161558
Q2FXF9   18 1.05882 0.903563 0.161558
Q2G242   21 1.23529 0.903563 0.161558
Q2FZQ0   27 1.58824 0.903563 0.161558
Q2G1Q8   22 1.29412 0.903563 0.161558
Q2FYG1   20 1.14286 0.903563 0.161558
Q2G1N3   21 1.2 0.903563 0.161558
Q2FV44   21 1.2 0.903563 0.161558
Q2FXV4   24 1.37143 0.903563 0.161558
Q2G0I1   16 0.914286 -1.27278 0.943444
Q2FZY0   24 1.37143 0.903563 0.161558
Q2G295   17 0.971429 -1.27278 0.943444
Q2FWH3   27 1.54286 0.903563 0.161558
Q2G072   24 1.37143 0.903563 0.161558
Q2G217   23 1.31429 0.903563 0.161558
Q2FYP6   22 1.25714 0.903563 0.161558
Q9EZ12   19 1.08571 0.903563 0.161558
Q2FZ48   20 1.14286 0.903563 0.161558
Q2FY16   24 1.37143 0.903563 0.161558
Q2FZU3   22 1.25714 0.903563 0.161558
Q2FVV7   26 1.48571 0.903563 0.161558
Q2FWU0   14 0.8 -1.27278 0.943444
P0A0Q0   25 1.42857 0.903563 0.161558
Q2FVS3   23 1.31429 0.903563 0.161558
Q2G0I6   26 1.48571 0.903563 0.161558
Q2FYP3   17 0.971429 -1.27278 0.943444
Q2FWM0   15 0.857143 -1.27278 0.943444
Q2FZ36   18 1.02857 0.903563 0.161558
Q2G0Y8   15 0.857143 -1.27278 0.943444
Q2FXF6   9 0.514286 -1.27278 0.943444
Q2FXM7   22 1.25714 0.903563 0.161558
Q2G1A6   26 1.48571 0.903563 0.161558
Q2G138   8 0.457143 -1.27278 0.943444
Q2FZR4   28 1.6 0.903563 0.161558
Q2G162   11 0.628571 -1.27278 0.943444
Q2FYH2   17 0.971429 -1.27278 0.943444
Q2FX56   19 1.08571 0.903563 0.161558
Q2FY68   20 1.14286 0.903563 0.161558
Q2G1K1   15 0.857143 -1.27278 0.943444
Q2G1A3   18 1.02857 0.903563 0.161558
Q2FZX4   26 1.48571 0.903563 0.161558
Q2G1M5   30 1.71429 0.903563 0.161558
Q2FVA3   14 0.8 -1.27278 0.943444
Q2G2G4   25 1.42857 0.903563 0.161558
Q2G0U3   19 1.08571 0.903563 0.161558
Q2FXQ6   19 1.08571 0.903563 0.161558
Q2G0S2   23 1.31429 0.903563 0.161558
Q2G168   20 1.14286 0.903563 0.161558
Q2FZB0   18 1.02857 0.903563 0.161558
Q2G119   27 1.54286 0.903563 0.161558
Q2FVJ7   18 1.02857 0.903563 0.161558
Q2FY30   32 1.82857 0.903563 0.161558
Q2FXR3   23 1.31429 0.903563 0.161558
Q2G1Z0   22 1.25714 0.903563 0.161558
Q2G0A9   25 1.42857 0.903563 0.161558
O33599   21 1.2 0.903563 0.161558
Q2FZ55   27 1.54286 0.903563 0.161558
Q2FYS0   22 1.25714 0.903563 0.161558
Q2G248   17 0.971429 -1.27278 0.943444
Q2G049   18 1.02857 0.903563 0.161558
Q2FVA5   19 1.08571 0.903563 0.161558
Q2FUX8   20 1.14286 0.903563 0.161558
Q2G123   22 1.25714 0.903563 0.161558
Q2FVH0   25 1.42857 0.903563 0.161558
Q2FV01   9 0.514286 -1.27278 0.943444
Q2G2L2   24 1.37143 0.903563 0.161558
Q2FYW3   26 1.48571 0.903563 0.161558
Q2FZZ0   20 1.14286 0.903563 0.161558
Q2FVV8   27 1.54286 0.903563 0.161558
Q2G2W0   24 1.33333 0.903563 0.161558
Q2G041   14 0.777778 -1.27278 0.943444
P0A0B9   34 1.88889 0.903563 0.161558
Q2FYI6   20 1.11111 0.903563 0.161558
Q2G2S2   20 1.11111 0.903563 0.161558
Q2FVQ8   22 1.22222 0.903563 0.161558
Q2FVT2   23 1.27778 0.903563 0.161558
Q2G1Z5   15 0.833333 -1.27278 0.943444
Q2G2A4   18 1 0.903563 0.161558
P60393   21 1.16667 0.903563 0.161558
Q2G0P6   30 1.66667 0.903563 0.161558
Q2FW04   20 1.11111 0.903563 0.161558
Q2FYY9   21 1.16667 0.903563 0.161558
Q2FWP2   24 1.33333 0.903563 0.161558
Q2FVW4   17 0.944444 -1.27278 0.943444
Q2FY63   17 0.944444 -1.27278 0.943444
Q2FZ68   21 1.16667 0.903563 0.161558
Q2G1E2   13 0.722222 -1.27278 0.943444
Q2G2T8   17 0.944444 -1.27278 0.943444
Q2FY71   21 1.16667 0.903563 0.161558
Q2FVI1   14 0.777778 -1.27278 0.943444
Q2G0W2   15 0.833333 -1.27278 0.943444
Q2G238   29 1.61111 0.903563 0.161558
Q2FZR1   25 1.38889 0.903563 0.161558
Q2FXN2   18 1 0.903563 0.161558
Q2FXH6   7 0.388889 -1.27278 0.943444
Q2FXM3   31 1.72222 0.903563 0.161558
Q2FZW3   18 1 0.903563 0.161558
Q2FWM9   25 1.38889 0.903563 0.161558
Q2FUW9   10 0.555556 -1.27278 0.943444
Q2FW91   14 0.777778 -1.27278 0.943444
Q2G137   17 0.944444 -1.27278 0.943444
Q2FVM0   27 1.5 0.903563 0.161558
Q2G057   19 1.05556 0.903563 0.161558
Q2FXP5   17 0.944444 -1.27278 0.943444
Q2G1H2   10 0.555556 -1.27278 0.943444
Q2FX99   10 0.555556 -1.27278 0.943444
Q2G0J4   17 0.944444 -1.27278 0.943444
Q2FX74   22 1.22222 0.903563 0.161558
Q2G1J9   21 1.16667 0.903563 0.161558
Q2G1F7   8 0.444444 -1.27278 0.943444
Q2G2R8   25 1.38889 0.903563 0.161558
Q2FW32   22 1.22222 0.903563 0.161558
Q2FXZ4   25 1.38889 0.903563 0.161558
Q2FUT0   24 1.33333 0.903563 0.161558
Q2G084   24 1.33333 0.903563 0.161558
Q2G148   30 1.66667 0.903563 0.161558
Q2FYR0   21 1.16667 0.903563 0.161558
Q2FW86   24 1.33333 0.903563 0.161558
Q2FW01   28 1.55556 0.903563 0.161558
Q2FUX9   16 0.888889 -1.27278 0.943444
Q2G212   15 0.833333 -1.27278 0.943444
Q2FZ84   26 1.44444 0.903563 0.161558
Q2G0Y0   19 1.05556 0.903563 0.161558
Q2FYU4   21 1.16667 0.903563 0.161558
Q2G223   20 1.11111 0.903563 0.161558
Q2G136   20 1.11111 0.903563 0.161558
Q2G0G6   20 1.11111 0.903563 0.161558
Q2FWY6   20 1.11111 0.903563 0.161558
Q2FWZ2   20 1.11111 0.903563 0.161558
Q2G240   20 1.11111 0.903563 0.161558
O05154   27 1.5 0.903563 0.161558
Q2FXP4   21 1.16667 0.903563 0.161558
Q2FVH5   18 1 0.903563 0.161558
Q2FYP0   27 1.45946 0.903563 0.161558
Q2FUW5   18 0.972973 -1.27278 0.943444
Q2FX66   16 0.864865 -1.27278 0.943444
Q2G1P4   10 0.540541 -1.27278 0.943444
Q2FYI9   25 1.35135 0.903563 0.161558
Q2G0I7   21 1.13514 0.903563 0.161558
Q2FXQ9   25 1.35135 0.903563 0.161558
Q2FXL0   24 1.2973 0.903563 0.161558
Q2FYR7   20 1.08108 0.903563 0.161558
Q2G1W4   21 1.13514 0.903563 0.161558
Q2G2C8   20 1.08108 0.903563 0.161558
Q2G163   29 1.56757 0.903563 0.161558
Q2FWL9   10 0.540541 -1.27278 0.943444
Q2FZH3   22 1.18919 0.903563 0.161558
Q2FZR5   30 1.62162 0.903563 0.161558
Q2G1W6   21 1.13514 0.903563 0.161558
Q2FWA5   18 0.972973 -1.27278 0.943444
Q2FX17   26 1.40541 0.903563 0.161558
Q2FXY1   23 1.24324 0.903563 0.161558
Q2G2W1   13 0.702703 -1.27278 0.943444
Q2FV06   12 0.648649 -1.27278 0.943444
Q2FYW6   28 1.51351 0.903563 0.161558
Q2G281   15 0.810811 -1.27278 0.943444
Q2G227   24 1.2973 0.903563 0.161558
Q2FWZ5   21 1.13514 0.903563 0.161558
Q2FZX0   23 1.24324 0.903563 0.161558
Q2FV51   14 0.756757 -1.27278 0.943444
Q2G082   17 0.918919 -1.27278 0.943444
Q2FWX4   6 0.324324 -1.27278 0.943444
Q2FZT1   26 1.40541 0.903563 0.161558
Q2FYF3   19 1.02703 0.903563 0.161558
Q2FXW9   18 0.972973 -1.27278 0.943444
O34090   22 1.18919 0.903563 0.161558
Q2FVE1   14 0.756757 -1.27278 0.943444
Q2FZL5   27 1.45946 0.903563 0.161558
Q2G258   27 1.45946 0.903563 0.161558
Q2FZW5   17 0.918919 -1.27278 0.943444
Q2FW63   13 0.702703 -1.27278 0.943444
Q2FXB4   28 1.51351 0.903563 0.161558
Q2G1T5   12 0.648649 -1.27278 0.943444
Q2G1J5   16 0.864865 -1.27278 0.943444
Q2G0V0   18 0.972973 -1.27278 0.943444
Q2G0M7   19 1.02703 0.903563 0.161558
Q2G1I5   25 1.35135 0.903563 0.161558
Q2G146   22 1.18919 0.903563 0.161558
Q2G1P6   20 1.08108 0.903563 0.161558
Q2G1W8   19 1 0.903563 0.161558
Q2G035   22 1.15789 0.903563 0.161558
Q2G1I3   23 1.21053 0.903563 0.161558
Q2FWM2   22 1.15789 0.903563 0.161558
Q2FYJ3   21 1.10526 0.903563 0.161558
Q2G0L8   23 1.21053 0.903563 0.161558
Q2G164   20 1.05263 0.903563 0.161558
Q2FVT7   22 1.15789 0.903563 0.161558
Q2G1R3   20 1.05263 0.903563 0.161558
Q2G1T6   29 1.52632 0.903563 0.161558
Q2FZN7   25 1.31579 0.903563 0.161558
Q2FY83   22 1.15789 0.903563 0.161558
Q2FZX9   24 1.26316 0.903563 0.161558
Q2FYL5   23 1.21053 0.903563 0.161558
Q2G218   26 1.36842 0.903563 0.161558
Q2G0M5   23 1.21053 0.903563 0.161558
Q2FW78   10 0.526316 -1.27278 0.943444
P52078   27 1.42105 0.903563 0.161558
Q7X2S2   22 1.15789 0.903563 0.161558
Q2FZG4   17 0.894737 -1.27278 0.943444
Q2G0M4   25 1.31579 0.903563 0.161558
Q2FVA2   27 1.42105 0.903563 0.161558
Q2G115   24 1.26316 0.903563 0.161558
Q2G0M8   21 1.10526 0.903563 0.161558
Q2G1U4   21 1.10526 0.903563 0.161558
Q2G1D0   24 1.26316 0.903563 0.161558
Q2G2S0   18 0.947368 -1.27278 0.943444
Q2G2N5   14 0.736842 -1.27278 0.943444
Q2G222   27 1.42105 0.903563 0.161558
Q2G1C8   25 1.31579 0.903563 0.161558
Q2FV40   19 1 0.903563 0.161558
Q2FXT1   23 1.21053 0.903563 0.161558
Q2FZZ2   25 1.31579 0.903563 0.161558
Q2FY01   22 1.15789 0.903563 0.161558
Q2FVJ8   25 1.31579 0.903563 0.161558
Q2FXK2   23 1.21053 0.903563 0.161558
Q2FUS7   24 1.26316 0.903563 0.161558
Q2FVP1   13 0.684211 -1.27278 0.943444
Q2FYN7   17 0.894737 -1.27278 0.943444
P69848   23 1.21053 0.903563 0.161558
Q2FWN8   26 1.36842 0.903563 0.161558
Q2FV62   17 0.894737 -1.27278 0.943444
Q2FWW7   31 1.63158 0.903563 0.161558
Q2G1Y5   24 1.26316 0.903563 0.161558
Q2FXA3   19 1 0.903563 0.161558
Q2FYV3   25 1.31579 0.903563 0.161558
Q2G1H4   32 1.68421 0.903563 0.161558
Q2G038   22 1.15789 0.903563 0.161558
Q2G161   10 0.526316 -1.27278 0.943444
Q2FYV1   28 1.47368 0.903563 0.161558
Q2FZ09   26 1.36842 0.903563 0.161558
Q2FW90   18 0.947368 -1.27278 0.943444
Q2G290   19 1 0.903563 0.161558
P60611   19 1 0.903563 0.161558
Q2FV58   28 1.47368 0.903563 0.161558
Q2G0C6   21 1.10526 0.903563 0.161558
Q2G050   24 1.26316 0.903563 0.161558
Q2G0V2   28 1.47368 0.903563 0.161558
Q2FVQ4   14 0.736842 -1.27278 0.943444
Q2G094   23 1.17949 0.903563 0.161558
Q2FY59   21 1.07692 0.903563 0.161558
Q2FVX7   22 1.12821 0.903563 0.161558
Q2FVP4   17 0.871795 -1.27278 0.943444
Q2G185   23 1.17949 0.903563 0.161558
Q2FXP8   11 0.564103 -1.27278 0.943444
Q2G275   23 1.17949 0.903563 0.161558
Q2G1D9   24 1.23077 0.903563 0.161558
Q2FXI3   23 1.17949 0.903563 0.161558
Q2FYM2   20 1.02564 0.903563 0.161558
P14738   16 0.820513 -1.27278 0.943444
Q2G2Q2   24 1.23077 0.903563 0.161558
Q2G0M9   21 1.07692 0.903563 0.161558
Q2FY67   23 1.17949 0.903563 0.161558
Q2FWX8   12 0.615385 -1.27278 0.943444
Q2FUT9   30 1.53846 0.903563 0.161558
Q2FZS0   23 1.17949 0.903563 0.161558
Q2G2A8   19 0.974359 -1.27278 0.943444
Q2FUY2   11 0.564103 -1.27278 0.943444
Q2FZL8   24 1.23077 0.903563 0.161558
Q2FW93   19 0.974359 -1.27278 0.943444
Q2G1L7   27 1.38462 0.903563 0.161558
Q2FW41   22 1.12821 0.903563 0.161558
Q2FZY6   24 1.23077 0.903563 0.161558
Q2G042   9 0.461538 -1.27278 0.943444
Q2FWK2   31 1.58974 0.903563 0.161558
Q2FYF4   24 1.23077 0.903563 0.161558
Q2FZP2   23 1.17949 0.903563 0.161558
Q2G1G7   21 1.07692 0.903563 0.161558
Q2G1H5   23 1.17949 0.903563 0.161558
Q2G2S7   17 0.871795 -1.27278 0.943444
Q2FY53   23 1.17949 0.903563 0.161558
Q2G1N2   25 1.28205 0.903563 0.161558
Q2G2V2   22 1.12821 0.903563 0.161558
Q2G1H6   25 1.28205 0.903563 0.161558
Q2FZA9   22 1.12821 0.903563 0.161558
Q2FXI5   21 1.07692 0.903563 0.161558
Q2G206   9 0.461538 -1.27278 0.943444
Q2FWN6   19 0.974359 -1.27278 0.943444
Q2FUQ2   24 1.23077 0.903563 0.161558
Q2G1K3   19 0.974359 -1.27278 0.943444
Q2FZ76   21 1.07692 0.903563 0.161558
Q2FY54   16 0.820513 -1.27278 0.943444
Q2G289   17 0.871795 -1.27278 0.943444
Q2FY14   20 1.02564 0.903563 0.161558
Q2FV77   24 1.23077 0.903563 0.161558
Q2G064   24 1.23077 0.903563 0.161558
Q2G033   29 1.48718 0.903563 0.161558
Q2G198   23 1.17949 0.903563 0.161558
Q2G0K4   13 0.666667 -1.27278 0.943444
Q2G0V3   26 1.33333 0.903563 0.161558
Q2FWE2   31 1.55 0.903563 0.161558
Q2G089   29 1.45 0.903563 0.161558
Q2FZL3   25 1.25 0.903563 0.161558
Q2G087   26 1.3 0.903563 0.161558
Q2G0A7   10 0.5 -1.27278 0.943444
Q2FVF9   22 1.1 0.903563 0.161558
Q2G071   24 1.2 0.903563 0.161558
Q2FUZ2   20 1 0.903563 0.161558
Q2FY27   21 1.05 0.903563 0.161558
Q2FXX4   25 1.25 0.903563 0.161558
Q2G1E6   22 1.1 0.903563 0.161558
Q2G1G5   27 1.35 0.903563 0.161558
Q2G2Q3   19 0.95 -1.27278 0.943444
Q2FZF0   23 1.15 0.903563 0.161558
Q2G2D2   19 0.95 -1.27278 0.943444
Q2FXT4   19 0.95 -1.27278 0.943444
Q2FZI8   29 1.45 0.903563 0.161558
Q2FUS8   11 0.55 -1.27278 0.943444
Q2FVR9   21 1.05 0.903563 0.161558
Q2FXP2   22 1.1 0.903563 0.161558
Q2FX94   18 0.9 -1.27278 0.943444
Q2G2A5   25 1.25 0.903563 0.161558
Q2FZP7   18 0.9 -1.27278 0.943444
Q2G1R7   24 1.2 0.903563 0.161558
Q2G015   12 0.6 -1.27278 0.943444
Q2FZF4   23 1.15 0.903563 0.161558
Q2G1E5   17 0.85 -1.27278 0.943444
Q2FWH9   16 0.8 -1.27278 0.943444
Q2G069   22 1.1 0.903563 0.161558
Q2FZK3   23 1.15 0.903563 0.161558
Q2FZU5   27 1.35 0.903563 0.161558
Q2FYT4   16 0.8 -1.27278 0.943444
Q2FWK4   23 1.15 0.903563 0.161558
Q2FY40   25 1.25 0.903563 0.161558
Q2FWY4   10 0.5 -1.27278 0.943444
Q2G156   15 0.75 -1.27278 0.943444
Q2G045   25 1.25 0.903563 0.161558
Q2FZS6   17 0.85 -1.27278 0.943444
Q2FYC7   20 1 0.903563 0.161558
Q2FW73   22 1.1 0.903563 0.161558
Q2G1H3   22 1.1 0.903563 0.161558
Q2FXJ6   22 1.1 0.903563 0.161558
Q2FUS2   8 0.390244 -1.27278 0.943444
Q2G120   28 1.36585 0.903563 0.161558
Q2G2T9   26 1.26829 0.903563 0.161558
Q2G1N9   12 0.585366 -1.27278 0.943444
Q2FXL9   25 1.21951 0.903563 0.161558
Q2G0W4   25 1.21951 0.903563 0.161558
Q2G0R6   28 1.36585 0.903563 0.161558
Q2G1C4   22 1.07317 0.903563 0.161558
Q2FWY9   28 1.36585 0.903563 0.161558
Q2G1K4   18 0.878049 -1.27278 0.943444
Q2FYK3   27 1.31707 0.903563 0.161558
Q2G1N4   24 1.17073 0.903563 0.161558
Q2G065   20 0.97561 -1.27278 0.943444
Q2FX88   26 1.26829 0.903563 0.161558
Q2FVW9   20 0.97561 -1.27278 0.943444
Q2G1E0   16 0.780488 -1.27278 0.943444
Q2G2P2   25 1.21951 0.903563 0.161558
Q2G0V5   11 0.536585 -1.27278 0.943444
Q2FWA2   24 1.17073 0.903563 0.161558
Q2FZU1   23 1.12195 0.903563 0.161558
Q2FX77   24 1.17073 0.903563 0.161558
Q2FW75   21 1.02439 0.903563 0.161558
Q2FUT5   24 1.17073 0.903563 0.161558
Q2G234   23 1.12195 0.903563 0.161558
Q2FZU6   23 1.12195 0.903563 0.161558
Q2G1Y2   13 0.634146 -1.27278 0.943444
Q2FXN7   15 0.731707 -1.27278 0.943444
Q2G2J3   9 0.439024 -1.27278 0.943444
Q2G0G1   23 1.12195 0.903563 0.161558
Q2FW62   25 1.21951 0.903563 0.161558
Q2FUP7   25 1.21951 0.903563 0.161558
Q2G1J3   21 1.02439 0.903563 0.161558
Q2FZ15   23 1.12195 0.903563 0.161558
Q2G1D3   21 1.02439 0.903563 0.161558
Q2G0K2   24 1.17073 0.903563 0.161558
Q2FWC1   25 1.21951 0.903563 0.161558
Q2FXM5   20 0.97561 -1.27278 0.943444
Q2FY46   22 1.07317 0.903563 0.161558
Q2G1K0   21 1.02439 0.903563 0.161558
Q2FXT6   28 1.36585 0.903563 0.161558
Q2FZM4   23 1.12195 0.903563 0.161558
Q2FXG1   26 1.26829 0.903563 0.161558
Q2FXL1   24 1.17073 0.903563 0.161558
Q2FWX5   20 0.97561 -1.27278 0.943444
# cudaSaTabsearch LTYPE = T LORDER = F LSOLN = F
# QUERY ID = PF08895 
# DBFILE = ./tableaux.ascii.DB                                                             
Q2G1I1   16 0.761905 -1.27278  0.943444
Q2G1K2   23 1.09524 0.903563  0.161558
Q2FUU5   24 1.14286 0.903563  0.161558
Q2FXB6   19 0.904762 -1.27278  0.943444
Q2FZU2   20 0.952381 -1.27278  0.943444
Q2FZK0   12 0.571429 -1.27278  0.943444
Q2FY33   23 1.09524 0.903563  0.161558
Q2G098   24 1.14286 0.903563  0.161558
Q2FZ46   20 0.952381 -1.27278  0.943444
Q2FZQ5   27 1.28571 0.903563  0.161558
Q2FXU8   20 0.952381 -1.27278  0.943444
Q9EZ08   23 1.09524 0.903563  0.161558
Q2G1B9   20 0.952381 -1.27278  0.943444
Q2FZ73   25 1.19048 0.903563  0.161558
Q2FY35   22 1.04762 0.903563  0.161558
Q2FZ16   24 1.14286 0.903563  0.161558
Q2FYR2   22 1.04762 0.903563  0.161558
Q2FWY3   11 0.52381 -1.27278  0.943444
Q2G2F5   23 1.09524 0.903563  0.161558
Q2G032   22 1.04762 0.903563  0.161558
Q2FZ10   19 0.904762 -1.27278  0.943444
Q2G255   19 0.904762 -1.27278  0.943444
Q2G0X6   22 1.04762 0.903563  0.161558
Q2FYH0   23 1.09524 0.903563  0.161558
Q2FXJ9   19 0.904762 -1.27278  0.943444
Q2FZT4   24 1.14286 0.903563  0.161558
Q2FVE6   19 0.904762 -1.27278  0.943444
Q2FYD3   13 0.619048 -1.27278  0.943444
Q2FXT5   23 1.09524 0.903563  0.161558
Q2FY60   22 1.04762 0.903563  0.161558
Q2G2D7   18 0.857143 -1.27278  0.943444
Q2FX16   22 1.04762 0.903563  0.161558
Q2FZ34   26 1.2381 0.903563  0.161558
Q2G1S4   23 1.09524 0.903563  0.161558
Q2G147   21 1 0.903563  0.161558
Q2G1J7   19 0.904762 -1.27278  0.943444
Q2G2A7   30 1.42857 0.903563  0.161558
Q2G2M6   22 1.04762 0.903563  0.161558
Q2FV30   21 1 0.903563  0.161558
Q2FVL5   27 1.28571 0.903563  0.161558
Q2FXY0   24 1.14286 0.903563  0.161558
Q2FZL1   26 1.2381 0.903563  0.161558
Q2FW45   18 0.857143 -1.27278  0.943444
Q2FZU0   20 0.930233 -1.27278  0.943444
Q2FWZ0   24 1.11628 0.903563  0.161558
Q2G2H5   23 1.06977 0.903563  0.161558
Q2FYG9   23 1.06977 0.903563  0.161558
Q2G2X6   25 1.16279 0.903563  0.161558
Q2G155   22 1.02326 0.903563  0.161558
Q2FXY9   21 0.976744 -1.27278  0.943444
Q2FZ37   25 1.16279 0.903563  0.161558
Q2FVI7   20 0.930233 -1.27278  0.943444
Q2FYS1   21 0.976744 -1.27278  0.943444
Q2FXL5   24 1.11628 0.903563  0.161558
Q2G1J4   21 0.976744 -1.27278  0.943444
Q2FWZ3   24 1.11628 0.903563  0.161558
Q2G2P7   30 1.39535 0.903563  0.161558
Q2FVH3   22 1.02326 0.903563  0.161558
Q2FZ31   29 1.34884 0.903563  0.161558
Q2G283   24 1.11628 0.903563  0.161558
Q2FZ66   28 1.30233 0.903563  0.161558
Q2FWY7   10 0.465116 -1.27278  0.943444
Q2G1F9   29 1.34884 0.903563  0.161558
Q2FZJ4   30 1.39535 0.903563  0.161558
Q2FZQ1   21 0.976744 -1.27278  0.943444
Q2FY80   14 0.651163 -1.27278  0.943444
Q2G2D4   16 0.744186 -1.27278  0.943444
Q2FYP1   24 1.11628 0.903563  0.161558
Q2FYF9   16 0.744186 -1.27278  0.943444
Q2G0B3   21 0.976744 -1.27278  0.943444
Q2FUT8   20 0.930233 -1.27278  0.943444
Q2FYR1   24 1.11628 0.903563  0.161558
Q2FYL3   19 0.883721 -1.27278  0.943444
Q2FVG4   14 0.651163 -1.27278  0.943444
Q2FVP8   17 0.790698 -1.27278  0.943444
Q2FZ28   16 0.727273 -1.27278  0.943444
Q2G1F0   25 1.13636 0.903563  0.161558
P95689   25 1.13636 0.903563  0.161558
Q2FYH6   21 0.954545 -1.27278  0.943444
Q2FXD1   31 1.40909 0.903563  0.161558
Q2G0X5   29 1.31818 0.903563  0.161558
Q2FXN8   13 0.590909 -1.27278  0.943444
Q2G0N0   23 1.04545 0.903563  0.161558
Q2G268   18 0.818182 -1.27278  0.943444
Q2FV61   22 1 0.903563  0.161558
Q2FXL7   29 1.31818 0.903563  0.161558
Q2FUR5   21 0.954545 -1.27278  0.943444
Q2FXV6   21 0.954545 -1.27278  0.943444
Q2G2C5   20 0.909091 -1.27278  0.943444
Q2FVJ6   23 1.04545 0.903563  0.161558
Q2G1Y4   24 1.09091 0.903563  0.161558
Q2FVI0   14 0.636364 -1.27278  0.943444
Q2FXJ8   24 1.09091 0.903563  0.161558
Q2FZU7   21 0.954545 -1.27278  0.943444
Q2G2X4   19 0.863636 -1.27278  0.943444
Q2FZA8   27 1.22727 0.903563  0.161558
Q2FW96   20 0.909091 -1.27278  0.943444
Q2FYV4   24 1.09091 0.903563  0.161558
O07325   23 1.04545 0.903563  0.161558
Q2G1C1   20 0.909091 -1.27278  0.943444
Q2FZR9   22 1 0.903563  0.161558
Q2FVW3   26 1.18182 0.903563  0.161558
Q2G124   21 0.954545 -1.27278  0.943444
P0C0V7   22 1 0.903563  0.161558
Q2FX52   23 1.02222 0.903563  0.161558
Q2G2C7   27 1.2 0.903563  0.161558
Q2G2D5   22 0.977778 -1.27278  0.943444
Q2FXQ7   22 0.977778 -1.27278  0.943444
Q2FZW0   20 0.888889 -1.27278  0.943444
Q2FVG3   27 1.2 0.903563  0.161558
Q2FXR4   22 0.977778 -1.27278  0.943444
Q2FZ67   26 1.15556 0.903563  0.161558
Q2G243   23 1.02222 0.903563  0.161558
Q2FV76   25 1.11111 0.903563  0.161558
Q2FVZ4   26 1.15556 0.903563  0.161558
Q2FWC5   31 1.37778 0.903563  0.161558
Q2FZY3   22 0.977778 -1.27278  0.943444
Q2FWH5   24 1.06667 0.903563  0.161558
Q2G241   21 0.933333 -1.27278  0.943444
Q2FV35   19 0.844444 -1.27278  0.943444
Q2G0T5   19 0.844444 -1.27278  0.943444
Q2G1A9   21 0.933333 -1.27278  0.943444
Q2FYU7   27 1.2 0.903563  0.161558
Q2G2E0   14 0.622222 -1.27278  0.943444
Q2FVT6   24 1.06667 0.903563  0.161558
Q2G0D7   21 0.933333 -1.27278  0.943444
Q2G1M6   21 0.933333 -1.27278  0.943444
Q2G0A6   18 0.8 -1.27278  0.943444
Q2FUY6   25 1.11111 0.903563  0.161558
Q2FYJ2   20 0.888889 -1.27278  0.943444
Q2G2E5   27 1.17391 0.903563  0.161558
Q2G2P5   22 0.956522 -1.27278  0.943444
Q2G1R6   21 0.913043 -1.27278  0.943444
Q2FYF0   22 0.956522 -1.27278  0.943444
Q2FVH8   16 0.695652 -1.27278  0.943444
Q2FUU3   20 0.869565 -1.27278  0.943444
Q2FVG8   27 1.17391 0.903563  0.161558
Q9ZAH5   26 1.13043 0.903563  0.161558
Q2G2U0   24 1.04348 0.903563  0.161558
Q2FYR4   20 0.869565 -1.27278  0.943444
Q2G256   19 0.826087 -1.27278  0.943444
Q2FVY0   24 1.04348 0.903563  0.161558
Q2G0Q2   26 1.13043 0.903563  0.161558
Q2G0R2   20 0.869565 -1.27278  0.943444
Q2G0Q3   22 0.956522 -1.27278  0.943444
Q2FWZ9   22 0.956522 -1.27278  0.943444
Q53705   20 0.869565 -1.27278  0.943444
Q2G2U3   28 1.21739 0.903563  0.161558
Q2FYY6   24 1.04348 0.903563  0.161558
Q2FWL3   18 0.782609 -1.27278  0.943444
Q2FY50   24 1.04348 0.903563  0.161558
Q2FXN4   20 0.869565 -1.27278  0.943444
Q2G179   21 0.913043 -1.27278  0.943444
Q2G1L6   22 0.956522 -1.27278  0.943444
Q2FXU4   26 1.13043 0.903563  0.161558
Q2G1E9   25 1.08696 0.903563  0.161558
Q2G232   26 1.13043 0.903563  0.161558
Q2FXH9   20 0.869565 -1.27278  0.943444
Q2G0X3   16 0.695652 -1.27278  0.943444
Q2FXD0   23 1 0.903563  0.161558
Q2G0G3   24 1.04348 0.903563  0.161558
Q2FWW3   22 0.956522 -1.27278  0.943444
Q2FYG0   27 1.14894 0.903563  0.161558
Q2FZS9   14 0.595745 -1.27278  0.943444
Q2FYS2   20 0.851064 -1.27278  0.943444
Q2G2U4   18 0.765957 -1.27278  0.943444
Q2FWJ9   19 0.808511 -1.27278  0.943444
Q2FWF0   20 0.851064 -1.27278  0.943444
Q2FXR9   24 1.02128 0.903563  0.161558
Q2FZV7   18 0.765957 -1.27278  0.943444
Q2G1W0   23 0.978723 -1.27278  0.943444
Q2G2I0   20 0.851064 -1.27278  0.943444
Q2G153   24 1.02128 0.903563  0.161558
Q2FWD7   24 1.02128 0.903563  0.161558
Q2FY15   20 0.851064 -1.27278  0.943444
Q2FV54   14 0.595745 -1.27278  0.943444
Q2FZ74   25 1.06383 0.903563  0.161558
Q2FYV5   25 1.06383 0.903563  0.161558
Q2G2I1   17 0.723404 -1.27278  0.943444
Q2FXZ6   17 0.723404 -1.27278  0.943444
Q2G0U0   28 1.19149 0.903563  0.161558
Q2G0Y6   20 0.851064 -1.27278  0.943444
Q2FXJ0   22 0.93617 -1.27278  0.943444
Q2FY43   26 1.08333 0.903563  0.161558
Q2FWM1   13 0.541667 -1.27278  0.943444
Q2FVJ1   20 0.833333 -1.27278  0.943444
Q2G0K3   23 0.958333 -1.27278  0.943444
Q2FY66   22 0.916667 -1.27278  0.943444
Q2FW99   14 0.583333 -1.27278  0.943444
Q2FV10   18 0.75 -1.27278  0.943444
Q2FXJ5   21 0.875 -1.27278  0.943444
Q2FX69   12 0.5 -1.27278  0.943444
Q2G0B2   22 0.916667 -1.27278  0.943444
Q2FX14   20 0.833333 -1.27278  0.943444
Q2FYD8   22 0.916667 -1.27278  0.943444
Q2FWE5   27 1.125 0.903563  0.161558
Q2G2A3   19 0.791667 -1.27278  0.943444
Q2FZH8   27 1.125 0.903563  0.161558
Q2FX51   25 1.04167 0.903563  0.161558
Q2FWE8   22 0.916667 -1.27278  0.943444
Q2G088   25 1.04167 0.903563  0.161558
Q2G028   22 0.897959 -1.27278  0.943444
Q2G1S3   25 1.02041 0.903563  0.161558
Q2FYN4   23 0.938776 -1.27278  0.943444
Q2FX86   23 0.938776 -1.27278  0.943444
Q2G2S8   23 0.938776 -1.27278  0.943444
Q2FUW8   24 0.979592 -1.27278  0.943444
Q2FWD4   22 0.897959 -1.27278  0.943444
Q2FVH6   23 0.938776 -1.27278  0.943444
Q2G029   23 0.938776 -1.27278  0.943444
Q2G1R5   19 0.77551 -1.27278  0.943444
Q2FX65   5 0.204082 -1.27278  0.943444
Q2FZV6   22 0.897959 -1.27278  0.943444
Q2G1P1   23 0.938776 -1.27278  0.943444
Q2FVU4   21 0.857143 -1.27278  0.943444
Q2FVT5   23 0.938776 -1.27278  0.943444
Q2G2H4   25 1.02041 0.903563  0.161558
Q2FZ58   21 0.857143 -1.27278  0.943444
Q2FVJ2   20 0.816327 -1.27278  0.943444
Q2FXW5   20 0.816327 -1.27278  0.943444
Q2FWK1   23 0.938776 -1.27278  0.943444
Q2G031   24 0.979592 -1.27278  0.943444
Q2G0U1   21 0.857143 -1.27278  0.943444
Q2FW46   23 0.938776 -1.27278  0.943444
Q2FZY5   31 1.26531 0.903563  0.161558
Q2FZI5   27 1.08 0.903563  0.161558
Q2FYR9   21 0.84 -1.27278  0.943444
Q2FZ92   19 0.76 -1.27278  0.943444
Q2G1D5   20 0.8 -1.27278  0.943444
Q2FXM2   23 0.92 -1.27278  0.943444
Q2FVM2   26 1.04 0.903563  0.161558
Q2FZN2   24 0.96 -1.27278  0.943444
Q2G1U8   22 0.88 -1.27278  0.943444
Q2FVS7   18 0.72 -1.27278  0.943444
Q2FWB5   21 0.84 -1.27278  0.943444
Q2FXX1   33 1.32 0.903563  0.161558
Q2G2J9   21 0.84 -1.27278  0.943444
Q2G0Y7   24 0.96 -1.27278  0.943444
Q2FW81   24 0.96 -1.27278  0.943444
Q2FWK3   18 0.72 -1.27278  0.943444
Q2FY34   23 0.92 -1.27278  0.943444
Q2FXF8   21 0.84 -1.27278  0.943444
Q2FXI9   20 0.8 -1.27278  0.943444
Q05615   19 0.745098 -1.27278  0.943444
Q2FUW4   22 0.862745 -1.27278  0.943444
Q2FVF4   21 0.823529 -1.27278  0.943444
Q2FWI3   20 0.784314 -1.27278  0.943444
Q2FWG8   24 0.941176 -1.27278  0.943444
Q2G0R0   18 0.705882 -1.27278  0.943444
Q2G0I4   16 0.627451 -1.27278  0.943444
Q2FV67   23 0.901961 -1.27278  0.943444
Q2G091   21 0.823529 -1.27278  0.943444
Q2G1U1   22 0.862745 -1.27278  0.943444
Q2FUX7   25 0.980392 -1.27278  0.943444
Q2FY51   22 0.862745 -1.27278  0.943444
Q2FYP2   24 0.941176 -1.27278  0.943444
Q2G0F8   24 0.941176 -1.27278  0.943444
Q2FXH5   23 0.901961 -1.27278  0.943444
Q2G193   25 0.980392 -1.27278  0.943444
Q2FWD6   21 0.823529 -1.27278  0.943444
Q2FZ98   28 1.07692 0.903563  0.161558
Q2FYQ2   19 0.730769 -1.27278  0.943444
Q2FWL5   22 0.846154 -1.27278  0.943444
Q2FV16   28 1.07692 0.903563  0.161558
Q2FWX9   19 0.730769 -1.27278  0.943444
Q2G1J0   23 0.884615 -1.27278  0.943444
Q2G235   20 0.769231 -1.27278  0.943444
Q2FXK1   17 0.653846 -1.27278  0.943444
Q2FWF4   21 0.807692 -1.27278  0.943444
Q2FZC8   25 0.961538 -1.27278  0.943444
Q2FZQ4   23 0.884615 -1.27278  0.943444
O52582   19 0.730769 -1.27278  0.943444
Q2FZI6   19 0.730769 -1.27278  0.943444
Q2FUW7   20 0.769231 -1.27278  0.943444
Q2G2M9   21 0.807692 -1.27278  0.943444
Q2FZD0   19 0.730769 -1.27278  0.943444
Q2FWK7   22 0.846154 -1.27278  0.943444
Q2FWU4   12 0.461538 -1.27278  0.943444
Q2FUX4   20 0.769231 -1.27278  0.943444
Q2G2V3   25 0.961538 -1.27278  0.943444
O05204   25 0.961538 -1.27278  0.943444
Q2FYC2   20 0.754717 -1.27278  0.943444
Q2FZP6   19 0.716981 -1.27278  0.943444
Q2G0L2   22 0.830189 -1.27278  0.943444
Q2FZV1   15 0.566038 -1.27278  0.943444
Q2FVQ5   19 0.716981 -1.27278  0.943444
Q2FZW6   21 0.792453 -1.27278  0.943444
Q2FZI3   22 0.830189 -1.27278  0.943444
Q2G219   22 0.830189 -1.27278  0.943444
Q2FZR2   24 0.90566 -1.27278  0.943444
Q2FXZ2   23 0.867925 -1.27278  0.943444
Q2FYC6   23 0.867925 -1.27278  0.943444
Q2FYZ5   31 1.14815 0.903563  0.161558
Q2FWN4   23 0.851852 -1.27278  0.943444
Q2G221   18 0.666667 -1.27278  0.943444
Q2FZX5   21 0.777778 -1.27278  0.943444
Q2FUW3   24 0.888889 -1.27278  0.943444
Q2G2H3   20 0.740741 -1.27278  0.943444
Q2FY08   24 0.888889 -1.27278  0.943444
Q2FXU5   23 0.851852 -1.27278  0.943444
Q2G1F8   19 0.703704 -1.27278  0.943444
Q2FYW4   22 0.814815 -1.27278  0.943444
Q2G142   19 0.703704 -1.27278  0.943444
Q2G1U3   18 0.666667 -1.27278  0.943444
Q2FZ18   21 0.777778 -1.27278  0.943444
Q2FV24   22 0.814815 -1.27278  0.943444
Q2G1C2   19 0.703704 -1.27278  0.943444
Q2FYZ4   21 0.777778 -1.27278  0.943444
Q2FWT4   21 0.777778 -1.27278  0.943444
Q2FUX1   27 1 0.903563  0.161558
Q2FZG9   26 0.945455 -1.27278  0.943444
Q2FVC1   22 0.8 -1.27278  0.943444
Q2FYT3   21 0.763636 -1.27278  0.943444
Q2FY82   21 0.763636 -1.27278  0.943444
Q2FV02   22 0.8 -1.27278  0.943444
Q2FXJ2   26 0.945455 -1.27278  0.943444
Q2FZ02   17 0.618182 -1.27278  0.943444
Q2G0L3   22 0.8 -1.27278  0.943444
Q2FZH5   18 0.654545 -1.27278  0.943444
Q2FWH4   21 0.763636 -1.27278  0.943444
Q2FW49   22 0.8 -1.27278  0.943444
Q93T05   23 0.836364 -1.27278  0.943444
Q2FX73   20 0.727273 -1.27278  0.943444
Q2G239   22 0.785714 -1.27278  0.943444
Q2G121   22 0.785714 -1.27278  0.943444
Q2FY11   27 0.964286 -1.27278  0.943444
Q2FV11   26 0.928571 -1.27278  0.943444
Q2FZ05   23 0.821429 -1.27278  0.943444
Q2G253   24 0.857143 -1.27278  0.943444
Q2FW98   20 0.714286 -1.27278  0.943444
Q2G205   24 0.857143 -1.27278  0.943444
Q2FVE7   22 0.785714 -1.27278  0.943444
Q2FYD0   17 0.607143 -1.27278  0.943444
Q2FZ19   20 0.714286 -1.27278  0.943444
Q2G1C7   26 0.928571 -1.27278  0.943444
Q2FV60   25 0.892857 -1.27278  0.943444
Q2FY64   26 0.928571 -1.27278  0.943444
Q2FZI9   22 0.785714 -1.27278  0.943444
Q2FV57   26 0.912281 -1.27278  0.943444
Q2FXA5   22 0.77193 -1.27278  0.943444
Q2G2U8   15 0.526316 -1.27278  0.943444
Q2FZP0   18 0.631579 -1.27278  0.943444
Q2FZL7   18 0.631579 -1.27278  0.943444
Q2FZR3   19 0.666667 -1.27278  0.943444
Q2FWA0   20 0.701754 -1.27278  0.943444
Q2G090   17 0.596491 -1.27278  0.943444
Q2G1H0   19 0.655172 -1.27278  0.943444
Q2FZP4   23 0.793103 -1.27278  0.943444
Q2FUX0   16 0.551724 -1.27278  0.943444
Q2FV86   18 0.62069 -1.27278  0.943444
Q2FV14   21 0.724138 -1.27278  0.943444
Q2FUT2   19 0.655172 -1.27278  0.943444
Q2FZ64   20 0.689655 -1.27278  0.943444
Q2FUW1   18 0.610169 -1.27278  0.943444
Q2FWI0   19 0.644068 -1.27278  0.943444
Q2G2K5   22 0.745763 -1.27278  0.943444
Q2FWK6   17 0.576271 -1.27278  0.943444
Q2G0T9   22 0.745763 -1.27278  0.943444
Q2G078   22 0.745763 -1.27278  0.943444
Q2G1P3   26 0.881356 -1.27278  0.943444
Q2G274   19 0.633333 -1.27278  0.943444
Q2FZD4   24 0.8 -1.27278  0.943444
Q2FYS5   20 0.666667 -1.27278  0.943444
Q2G1K5   25 0.833333 -1.27278  0.943444
Q2G1L5   19 0.633333 -1.27278  0.943444
Q2G1M9   22 0.733333 -1.27278  0.943444
Q2FX67   18 0.6 -1.27278  0.943444
Q2FZ32   21 0.7 -1.27278  0.943444
Q2FWH7   15 0.5 -1.27278  0.943444
Q2FXT8   20 0.655738 -1.27278  0.943444
Q2FUQ3   23 0.754098 -1.27278  0.943444
Q2G1Y6   19 0.622951 -1.27278  0.943444
Q2FX68   16 0.52459 -1.27278  0.943444
Q2FWD1   26 0.852459 -1.27278  0.943444
Q2FUZ8   18 0.590164 -1.27278  0.943444
Q2G1F5   22 0.721311 -1.27278  0.943444
Q2G2T6   23 0.754098 -1.27278  0.943444
Q2FYD2   20 0.655738 -1.27278  0.943444
Q2FYA1   20 0.655738 -1.27278  0.943444
Q2FY21   23 0.754098 -1.27278  0.943444
Q2FZD3   16 0.52459 -1.27278  0.943444
Q2G1Z4   23 0.754098 -1.27278  0.943444
Q2G0S3   21 0.677419 -1.27278  0.943444
Q2FVQ3   19 0.612903 -1.27278  0.943444
Q2G2J4   23 0.741935 -1.27278  0.943444
Q2G2B8   17 0.548387 -1.27278  0.943444
Q2G0L5   11 0.354839 -1.27278  0.943444
Q2FW72   23 0.741935 -1.27278  0.943444
Q2FYT8   19 0.612903 -1.27278  0.943444
Q2FXM9   22 0.709677 -1.27278  0.943444
Q2G1Y0   23 0.741935 -1.27278  0.943444
Q2G2D0   19 0.612903 -1.27278  0.943444
Q2G2M2   19 0.612903 -1.27278  0.943444
Q2G1B7   21 0.677419 -1.27278  0.943444
Q2G1B8   19 0.612903 -1.27278  0.943444
Q2G0M6   26 0.83871 -1.27278  0.943444
Q2G1D8   26 0.825397 -1.27278  0.943444
Q2FV70   24 0.761905 -1.27278  0.943444
Q2FV72   19 0.603175 -1.27278  0.943444
Q2FVB2   26 0.825397 -1.27278  0.943444
Q2G122   17 0.539683 -1.27278  0.943444
Q2G1W2   20 0.625 -1.27278  0.943444
Q2FWW1   20 0.625 -1.27278  0.943444
Q2G1F4   21 0.65625 -1.27278  0.943444
Q2G093   19 0.59375 -1.27278  0.943444
Q2FXY7   19 0.59375 -1.27278  0.943444
Q2G1C6   20 0.625 -1.27278  0.943444
Q2FZ20   20 0.625 -1.27278  0.943444
O50581   17 0.523077 -1.27278  0.943444
Q2G1N1   23 0.707692 -1.27278  0.943444
Q2G188   21 0.636364 -1.27278  0.943444
Q2G296   21 0.636364 -1.27278  0.943444
Q2G2E9   20 0.606061 -1.27278  0.943444
Q2G294   26 0.787879 -1.27278  0.943444
Q2FWJ5   17 0.515152 -1.27278  0.943444
Q2FW03   21 0.626866 -1.27278  0.943444
Q2G0N1   24 0.716418 -1.27278  0.943444
Q2FZJ0   23 0.686567 -1.27278  0.943444
Q2FYZ9   19 0.567164 -1.27278  0.943444
Q2FV74   21 0.626866 -1.27278  0.943444
Q2FXP7   18 0.537313 -1.27278  0.943444
Q2FXU1   17 0.507463 -1.27278  0.943444
Q2G1M8   25 0.746269 -1.27278  0.943444
Q2FXY4   17 0.507463 -1.27278  0.943444
Q2FZ94   19 0.558824 -1.27278  0.943444
Q2FYI0   20 0.57971 -1.27278  0.943444
Q2FXT9   19 0.550725 -1.27278  0.943444
Q2G0D2   26 0.742857 -1.27278  0.943444
Q2FYB7   19 0.542857 -1.27278  0.943444
Q2FVN8   19 0.542857 -1.27278  0.943444
Q2FZ49   19 0.542857 -1.27278  0.943444
Q2FUW6   16 0.457143 -1.27278  0.943444
Q2G1P7   23 0.657143 -1.27278  0.943444
Q2FW70   27 0.760563 -1.27278  0.943444
Q2G0W1   19 0.535211 -1.27278  0.943444
Q2G024   19 0.535211 -1.27278  0.943444
Q2G1G8   18 0.507042 -1.27278  0.943444
Q2G1R9   20 0.56338 -1.27278  0.943444
O06446   18 0.507042 -1.27278  0.943444
Q2G1C9   18 0.507042 -1.27278  0.943444
Q2FXV8   20 0.555556 -1.27278  0.943444
Q2G0P5   19 0.527778 -1.27278  0.943444
Q2FV64   20 0.547945 -1.27278  0.943444
Q2FV87   18 0.486486 -1.27278  0.943444
Q2G1K9   17 0.453333 -1.27278  0.943444
Q2G266   18 0.48 -1.27278  0.943444
Q59801   22 0.578947 -1.27278  0.943444
Q2FXH2   18 0.473684 -1.27278  0.943444
Q53727   17 0.441558 -1.27278  0.943444
Q2G2Q0   17 0.441558 -1.27278  0.943444
Q2FZD8   16 0.410256 -1.27278  0.943444
Q2FYS4   18 0.461538 -1.27278  0.943444
Q2G1G2   23 0.589744 -1.27278  0.943444
Q2FXV9   18 0.455696 -1.27278  0.943444
Q2G0L4   9 0.227848 -1.27278  0.943444
Q2FXR8   16 0.405063 -1.27278  0.943444
Q2FYJ0   18 0.455696 -1.27278  0.943444
Q2FZS8   21 0.525 -1.27278  0.943444
Q2FXN9   21 0.512195 -1.27278  0.943444
Q2FYM1   22 0.536585 -1.27278  0.943444
Q2FVZ5   17 0.414634 -1.27278  0.943444
Q2FVL8   16 0.385542 -1.27278  0.943444
Q2FZ40   20 0.481928 -1.27278  0.943444
Q2FYH5   19 0.452381 -1.27278  0.943444
Q2FXB3   19 0.44186 -1.27278  0.943444
Q2FYS9   21 0.477273 -1.27278  0.943444
Q2G1Q4   17 0.386364 -1.27278  0.943444
Q2FVC3   23 0.522727 -1.27278  0.943444
Q2G046   16 0.359551 -1.27278  0.943444
Q2FWU3   14 0.314607 -1.27278  0.943444
Q2FZ72   24 0.539326 -1.27278  0.943444
Q2FZ82   17 0.382022 -1.27278  0.943444
Q9F1K0   18 0.391304 -1.27278  0.943444
Q2FVV9   19 0.395833 -1.27278  0.943444
Q2FZT6   19 0.391753 -1.27278  0.943444
Q2FWU5   13 0.268041 -1.27278  0.943444
Q2FYC8   16 0.326531 -1.27278  0.943444
Q2FZK7   16 0.32 -1.27278  0.943444
Q2G2C1   17 0.34 -1.27278  0.943444
Q2FZT5   15 0.291262 -1.27278  0.943444
Q2G0R8   17 0.326923 -1.27278  0.943444
Q2FW95   17 0.326923 -1.27278  0.943444
Q2G0N5   15 0.277778 -1.27278  0.943444
P47768   14 0.254545 -1.27278  0.943444
Q2FXH4   14 0.252252 -1.27278  0.943444
Q2FVM1   21 0.378378 -1.27278  0.943444
```
