## Supplementary Data 3 for "Mining folded proteomes in the era of accurate structure prediction": PF08908.output

```
# cudaSaTabsearch LTYPE = T LORDER = F LSOLN = F
# QUERY ID = PF08908 
# DBFILE = ./tableaux.ascii.DB                                                             
Q2G0V6   0 0 -1.27278 0.943444
Q2G075   0 0 -1.27278 0.943444
Q2G083   0 0 -1.27278 0.943444
Q2FZN3   0 0 -1.27278 0.943444
Q2FY90   0 0 -1.27278 0.943444
Q2FX91   0 0 -1.27278 0.943444
Q2FX54   0 0 -1.27278 0.943444
Q2FYQ4   0 0 -1.27278 0.943444
Q2G284   0 0 -1.27278 0.943444
Q2G0S4   0 0 -1.27278 0.943444
Q2FWM3   0 0 -1.27278 0.943444
Q2FX81   0 0 -1.27278 0.943444
Q2FXC6   0 0 -1.27278 0.943444
Q2FWJ7   0 0 -1.27278 0.943444
Q2FYJ9   0 0 -1.27278 0.943444
Q2G2E6   0 0 -1.27278 0.943444
Q2FWV0   0 0 -1.27278 0.943444
Q2FZC3   0 0 -1.27278 0.943444
Q2FVH9   0 0 -1.27278 0.943444
Q2FXQ5   0 0 -1.27278 0.943444
Q2FZU4   0 0 -1.27278 0.943444
Q2FYF8   0 0 -1.27278 0.943444
Q2FUR4   0 0 -1.27278 0.943444
Q2FYI2   0 0 -1.27278 0.943444
Q2FYY2   0 0 -1.27278 0.943444
Q2FW58   0 0 -1.27278 0.943444
P0C7Z3   0 0 -1.27278 0.943444
Q2G0T2   0 0 -1.27278 0.943444
Q2G1G9   0 0 -1.27278 0.943444
Q2FVJ0   0 0 -1.27278 0.943444
Q2FZ80   0 0 -1.27278 0.943444
Q2G1R4   0 0 -1.27278 0.943444
Q2FW02   0 0 -1.27278 0.943444
Q2G1X3   0 0 -1.27278 0.943444
Q2FWW4   0 0 -1.27278 0.943444
Q2FZE1   0 0 -1.27278 0.943444
Q2FY31   0 0 -1.27278 0.943444
Q2G018   0 0 -1.27278 0.943444
Q2FZI0   0 0 -1.27278 0.943444
Q2FUZ7   0 0 -1.27278 0.943444
Q2G250   0 0 -1.27278 0.943444
Q2FWU8   0 0 -1.27278 0.943444
Q2FYX5   0 0 -1.27278 0.943444
Q2FZY2   0 0 -1.27278 0.943444
Q2FZX8   0 0 -1.27278 0.943444
Q2FUY8   0 0 -1.27278 0.943444
Q2FV73   0 0 -1.27278 0.943444
Q2G0C5   0 0 -1.27278 0.943444
Q2FZ52   0 0 -1.27278 0.943444
Q2FVK6   0 0 -1.27278 0.943444
Q2G0Z3   0 0 -1.27278 0.943444
Q2FZJ8   0 0 -1.27278 0.943444
Q2FY57   0 0 -1.27278 0.943444
Q2G0W3   0 0 -1.27278 0.943444
Q2G0I2   0 0 -1.27278 0.943444
Q2FYX1   0 0 -1.27278 0.943444
Q2G0H2   0 0 -1.27278 0.943444
Q2FWJ8   0 0 -1.27278 0.943444
Q2FWZ7   0 0 -1.27278 0.943444
Q2FV04   0 0 -1.27278 0.943444
Q2G0H6   0 0 -1.27278 0.943444
Q2G291   0 0 -1.27278 0.943444
Q2G1A7   0 0 -1.27278 0.943444
Q2FVS8   0 0 -1.27278 0.943444
Q2FZ26   0 0 -1.27278 0.943444
Q2FXJ3   0 0 -1.27278 0.943444
Q2G231   0 0 -1.27278 0.943444
Q2G2N0   0 0 -1.27278 0.943444
Q2G2I2   0 0 -1.27278 0.943444
Q2FYU3   0 0 -1.27278 0.943444
Q2FWY5   0 0 -1.27278 0.943444
Q2G2E3   0 0 -1.27278 0.943444
Q2FV09   0 0 -1.27278 0.943444
Q2FX72   0 0 -1.27278 0.943444
Q2FWA3   0 0 -1.27278 0.943444
Q2FWF2   0 0 -1.27278 0.943444
Q2G0E4   0 0 -1.27278 0.943444
Q2G251   0 0 -1.27278 0.943444
P0C818   0 0 -1.27278 0.943444
Q2FXQ2   0 0 -1.27278 0.943444
Q2FXD4   0 0 -1.27278 0.943444
Q2G014   0 0 -1.27278 0.943444
Q2FWI9   0 0 -1.27278 0.943444
Q2FX79   0 0 -1.27278 0.943444
Q2FVP7   0 0 -1.27278 0.943444
Q2FZN4   0 0 -1.27278 0.943444
Q2FWU6   0 0 -1.27278 0.943444
Q2G2Y1   0 0 -1.27278 0.943444
Q2FYF6   0 0 -1.27278 0.943444
Q2FXK0   0 0 -1.27278 0.943444
Q2FVI9   0 0 -1.27278 0.943444
Q2G246   0 0 -1.27278 0.943444
Q2G053   0 0 -1.27278 0.943444
Q2FWK8   0 0 -1.27278 0.943444
Q2FXL8   0 0 -1.27278 0.943444
Q2G0Q4   0 0 -1.27278 0.943444
Q2FVB7   0 0 -1.27278 0.943444
Q2FYD6   0 0 -1.27278 0.943444
Q2FXK9   0 0 -1.27278 0.943444
Q2FV78   0 0 -1.27278 0.943444
Q2FXG4   0 0 -1.27278 0.943444
Q2G0C8   0 0 -1.27278 0.943444
Q2FWU9   0 0 -1.27278 0.943444
Q2FUX2   0 0 -1.27278 0.943444
Q2FYI8   0 0 -1.27278 0.943444
Q2FXA1   0 0 -1.27278 0.943444
Q2FV49   0 0 -1.27278 0.943444
Q2G1S0   0 0 -1.27278 0.943444
Q2G0G0   0 0 -1.27278 0.943444
P0C805   0 0 -1.27278 0.943444
Q2FWV9   0 0 -1.27278 0.943444
Q2G152   0 0 -1.27278 0.943444
Q2FX48   0 0 -1.27278 0.943444
Q2FXS5   0 0 -1.27278 0.943444
Q2FWL4   0 0 -1.27278 0.943444
P0C7Y1   0 0 -1.27278 0.943444
Q2FXA2   0 0 -1.27278 0.943444
Q2FY96   0 0 -1.27278 0.943444
Q2FVJ3   0 0 -1.27278 0.943444
Q2FZ24   0 0 -1.27278 0.943444
Q2G1X4   0 0 -1.27278 0.943444
Q2FYM6   0 0 -1.27278 0.943444
Q2FWX6   0 0 -1.27278 0.943444
Q2G1D2   0 0 -1.27278 0.943444
Q2FWC0   0 0 -1.27278 0.943444
Q2FZG7   0 0 -1.27278 0.943444
Q2G2P1   0 0 -1.27278 0.943444
Q2G1M4   0 0 -1.27278 0.943444
Q2FX29   0 0 -1.27278 0.943444
Q2FUZ3   0 0 -1.27278 0.943444
Q2FVZ9   0 0 -1.27278 0.943444
Q2G2N3   0 0 -1.27278 0.943444
Q2G237   0 0 -1.27278 0.943444
Q2FXN5   0 0 -1.27278 0.943444
Q2FYP7   0 0 -1.27278 0.943444
Q2FWC8   0 0 -1.27278 0.943444
Q2G209   0 0 -1.27278 0.943444
Q2FXX7   0 0 -1.27278 0.943444
Q2FV05   0 0 -1.27278 0.943444
Q2FWM8   0 0 -1.27278 0.943444
Q2FV00   0 0 -1.27278 0.943444
Q2FZF2   0 0 -1.27278 0.943444
Q2FV80   0 0 -1.27278 0.943444
Q2FZZ7   0 0 -1.27278 0.943444
Q2FWH8   0 0 -1.27278 0.943444
Q2FVS5   0 0 -1.27278 0.943444
Q2FWY0   0 0 -1.27278 0.943444
Q2FZM3   0 0 -1.27278 0.943444
Q2FZW8   0 0 -1.27278 0.943444
Q2FVY7   0 0 -1.27278 0.943444
Q2FXJ1   0 0 -1.27278 0.943444
Q2G0T7   0 0 -1.27278 0.943444
Q2FW40   0 0 -1.27278 0.943444
Q2FYU9   0 0 -1.27278 0.943444
Q2FUR0   0 0 -1.27278 0.943444
Q2G215   0 0 -1.27278 0.943444
Q2G169   0 0 -1.27278 0.943444
Q2G034   0 0 -1.27278 0.943444
Q2FUV8   0 0 -1.27278 0.943444
Q2FW44   2 0.181818 -1.27278 0.943444
Q2FYJ8   0 0 -1.27278 0.943444
Q2FVR6   2 0.181818 -1.27278 0.943444
Q2G183   2 0.181818 -1.27278 0.943444
Q2G0S1   1 0.0909091 -1.27278 0.943444
Q2FX83   0 0 -1.27278 0.943444
Q2FYF7   1 0.0909091 -1.27278 0.943444
Q2G166   2 0.181818 -1.27278 0.943444
Q2FX20   2 0.181818 -1.27278 0.943444
Q2G020   2 0.181818 -1.27278 0.943444
Q2FVC0   0 0 -1.27278 0.943444
Q2FVD1   0 0 -1.27278 0.943444
Q2FWH1   2 0.181818 -1.27278 0.943444
Q2FYX2   2 0.181818 -1.27278 0.943444
Q2FZB5   2 0.181818 -1.27278 0.943444
Q2G0G8   1 0.0909091 -1.27278 0.943444
P0A0I4   0 0 -1.27278 0.943444
Q2G2C6   0 0 -1.27278 0.943444
Q2FVB1   2 0.181818 -1.27278 0.943444
Q2FYN1   2 0.181818 -1.27278 0.943444
Q2FV79   1 0.0909091 -1.27278 0.943444
Q2FVU9   1 0.0909091 -1.27278 0.943444
Q2G0W5   1 0.0909091 -1.27278 0.943444
Q2FW60   2 0.181818 -1.27278 0.943444
Q2G269   1 0.0909091 -1.27278 0.943444
Q2FZS1   2 0.181818 -1.27278 0.943444
Q2G1Y3   2 0.181818 -1.27278 0.943444
Q2FWA4   2 0.181818 -1.27278 0.943444
Q2G0C0   1 0.0909091 -1.27278 0.943444
Q2G2J6   0 0 -1.27278 0.943444
Q2G1R2   2 0.181818 -1.27278 0.943444
Q2FXY8   1 0.0909091 -1.27278 0.943444
Q2FYL2   2 0.181818 -1.27278 0.943444
Q2FYS3   0 0 -1.27278 0.943444
Q2FXS0   2 0.181818 -1.27278 0.943444
Q2FWA7   0 0 -1.27278 0.943444
Q2FWV8   1 0.0909091 -1.27278 0.943444
Q2G279   2 0.181818 -1.27278 0.943444
Q2FYB5   0 0 -1.27278 0.943444
Q2G175   2 0.181818 -1.27278 0.943444
Q2FZ07   2 0.181818 -1.27278 0.943444
Q2FVG7   2 0.181818 -1.27278 0.943444
Q2G2P3   2 0.181818 -1.27278 0.943444
Q2FZA3   2 0.181818 -1.27278 0.943444
Q2FYE1   2 0.181818 -1.27278 0.943444
Q2G2F8   0 0 -1.27278 0.943444
Q2FWS8   0 0 -1.27278 0.943444
Q2FXD8   2 0.181818 -1.27278 0.943444
Q2FX46   1 0.0909091 -1.27278 0.943444
Q2FYB4   1 0.0909091 -1.27278 0.943444
Q2FYC0   2 0.181818 -1.27278 0.943444
Q2FUY5   1 0.0909091 -1.27278 0.943444
Q2FYF2   0 0 -1.27278 0.943444
Q2G0R4   0 0 -1.27278 0.943444
Q2G1L1   2 0.181818 -1.27278 0.943444
Q2FYB0   1 0.0909091 -1.27278 0.943444
Q2FWW5   1 0.0909091 -1.27278 0.943444
Q2FX04   2 0.181818 -1.27278 0.943444
Q2FV33   1 0.0909091 -1.27278 0.943444
Q2FUX6   2 0.181818 -1.27278 0.943444
Q2FVP5   0 0 -1.27278 0.943444
Q2G0W7   1 0.0909091 -1.27278 0.943444
Q2FXV1   2 0.181818 -1.27278 0.943444
Q2G096   1 0.0909091 -1.27278 0.943444
Q2FV68   1 0.0909091 -1.27278 0.943444
Q2FVY6   2 0.181818 -1.27278 0.943444
Q2FYY0   2 0.181818 -1.27278 0.943444
Q2G005   1 0.0909091 -1.27278 0.943444
Q2G2B4   2 0.181818 -1.27278 0.943444
Q2FVZ7   1 0.0909091 -1.27278 0.943444
Q2FW55   1 0.0909091 -1.27278 0.943444
Q2FV92   1 0.0909091 -1.27278 0.943444
Q2FYV9   2 0.181818 -1.27278 0.943444
Q2FW74   2 0.181818 -1.27278 0.943444
Q2FVK9   1 0.0909091 -1.27278 0.943444
Q2FZA4   1 0.0909091 -1.27278 0.943444
Q2FV25   0 0 -1.27278 0.943444
Q2FYG8   1 0.0909091 -1.27278 0.943444
Q2G216   1 0.0909091 -1.27278 0.943444
Q2FZ69   2 0.181818 -1.27278 0.943444
Q2FV97   1 0.0909091 -1.27278 0.943444
Q2FZ95   0 0 -1.27278 0.943444
Q2FZN8   1 0.0909091 -1.27278 0.943444
Q2FZG2   1 0.0909091 -1.27278 0.943444
Q2G259   1 0.0909091 -1.27278 0.943444
Q2FYB6   2 0.181818 -1.27278 0.943444
Q2FZD1   2 0.181818 -1.27278 0.943444
Q2FYT6   2 0.181818 -1.27278 0.943444
Q2G0Y2   2 0.181818 -1.27278 0.943444
Q2FWZ1   2 0.181818 -1.27278 0.943444
Q2FVC8   1 0.0909091 -1.27278 0.943444
Q2G2H1   1 0.0909091 -1.27278 0.943444
Q2FY47   2 0.181818 -1.27278 0.943444
Q2FX78   2 0.181818 -1.27278 0.943444
Q2FX47   1 0.0909091 -1.27278 0.943444
Q2FZA7   2 0.181818 -1.27278 0.943444
Q2FV32   1 0.0909091 -1.27278 0.943444
Q2FYE6   0 0 -1.27278 0.943444
Q2FZ41   1 0.0909091 -1.27278 0.943444
Q2FYG3   0 0 -1.27278 0.943444
Q2FX01   2 0.181818 -1.27278 0.943444
Q2FXU6   2 0.181818 -1.27278 0.943444
Q2FYL7   2 0.181818 -1.27278 0.943444
Q2FWQ3   1 0.0909091 -1.27278 0.943444
Q2FZY9   2 0.181818 -1.27278 0.943444
Q2FV50   2 0.181818 -1.27278 0.943444
Q2FUY7   1 0.0909091 -1.27278 0.943444
Q2FXP6   1 0.0909091 -1.27278 0.943444
Q2G1S9   1 0.0909091 -1.27278 0.943444
Q2FX18   1 0.0909091 -1.27278 0.943444
Q2FYU0   0 0 -1.27278 0.943444
Q2FXZ7   4 0.347826 -1.27278 0.943444
Q2G051   4 0.347826 -1.27278 0.943444
Q2FWS3   5 0.434783 -1.27278 0.943444
Q2FW14   5 0.434783 -1.27278 0.943444
Q2FYD7   4 0.347826 -1.27278 0.943444
Q9RQP8   3 0.26087 -1.27278 0.943444
Q2FZK2   3 0.26087 -1.27278 0.943444
Q2FWI7   3 0.26087 -1.27278 0.943444
Q2G182   3 0.26087 -1.27278 0.943444
Q2FYT7   2 0.173913 -1.27278 0.943444
Q2FV46   4 0.347826 -1.27278 0.943444
Q2FY58   1 0.0869565 -1.27278 0.943444
Q2FX06   1 0.0869565 -1.27278 0.943444
Q2FZH0   6 0.521739 -1.27278 0.943444
Q2FUZ4   6 0.521739 -1.27278 0.943444
Q2G102   5 0.434783 -1.27278 0.943444
Q2G1R8   3 0.26087 -1.27278 0.943444
Q2G2J1   4 0.347826 -1.27278 0.943444
Q2FX71   4 0.347826 -1.27278 0.943444
Q2FUZ5   2 0.173913 -1.27278 0.943444
Q2FYP5   4 0.347826 -1.27278 0.943444
Q2G048   0 0 -1.27278 0.943444
Q2FUQ0   3 0.26087 -1.27278 0.943444
Q2FWS7   5 0.434783 -1.27278 0.943444
Q2FV65   2 0.173913 -1.27278 0.943444
Q2G125   1 0.0869565 -1.27278 0.943444
Q2FYT2   4 0.347826 -1.27278 0.943444
Q2FVH7   1 0.0869565 -1.27278 0.943444
Q2G127   4 0.347826 -1.27278 0.943444
Q2FYI5   2 0.173913 -1.27278 0.943444
Q2FYX4   6 0.521739 -1.27278 0.943444
Q2G0M3   6 0.521739 -1.27278 0.943444
Q2FW87   4 0.347826 -1.27278 0.943444
Q2G211   0 0 -1.27278 0.943444
Q2FXR5   4 0.347826 -1.27278 0.943444
Q2FWR5   4 0.347826 -1.27278 0.943444
Q2FYD5   4 0.347826 -1.27278 0.943444
Q2FY94   2 0.173913 -1.27278 0.943444
Q2G2W8   3 0.26087 -1.27278 0.943444
Q2FZL9   5 0.434783 -1.27278 0.943444
Q2FYT9   4 0.347826 -1.27278 0.943444
Q2FX44   3 0.26087 -1.27278 0.943444
Q2FXB2   1 0.0869565 -1.27278 0.943444
Q2FVF6   4 0.347826 -1.27278 0.943444
Q2G2F6   1 0.0869565 -1.27278 0.943444
Q2G2C3   3 0.26087 -1.27278 0.943444
Q2FYA5   6 0.521739 -1.27278 0.943444
Q2FYB1   6 0.521739 -1.27278 0.943444
Q2G011   2 0.173913 -1.27278 0.943444
Q2FV29   0 0 -1.27278 0.943444
Q2FVW1   3 0.26087 -1.27278 0.943444
Q2FYA4   3 0.26087 -1.27278 0.943444
Q2FY26   3 0.26087 -1.27278 0.943444
Q2FXC1   3 0.26087 -1.27278 0.943444
Q2G2T0   4 0.347826 -1.27278 0.943444
Q2FY62   2 0.173913 -1.27278 0.943444
Q2G2K4   3 0.26087 -1.27278 0.943444
Q2FW65   4 0.347826 -1.27278 0.943444
Q2FY05   6 0.521739 -1.27278 0.943444
Q2FV96   3 0.26087 -1.27278 0.943444
Q2G1S7   2 0.173913 -1.27278 0.943444
Q2FWS9   4 0.347826 -1.27278 0.943444
Q2G180   4 0.347826 -1.27278 0.943444
Q2G0L6   4 0.347826 -1.27278 0.943444
Q2G189   1 0.0869565 -1.27278 0.943444
Q2FYD9   0 0 -1.27278 0.943444
Q2FWM6   1 0.0869565 -1.27278 0.943444
Q2FXA6   1 0.0869565 -1.27278 0.943444
Q2G0U8   4 0.347826 -1.27278 0.943444
Q2FXD9   2 0.173913 -1.27278 0.943444
Q2FWF9   0 0 -1.27278 0.943444
Q2FXS3   4 0.347826 -1.27278 0.943444
Q2FXX6   3 0.26087 -1.27278 0.943444
Q2FWU2   4 0.347826 -1.27278 0.943444
Q2FXD5   5 0.434783 -1.27278 0.943444
Q2FZK8   5 0.434783 -1.27278 0.943444
Q2FV15   2 0.173913 -1.27278 0.943444
Q2FZZ5   4 0.347826 -1.27278 0.943444
Q2FW48   6 0.521739 -1.27278 0.943444
Q2FYB3   6 0.521739 -1.27278 0.943444
Q2FWT5   5 0.434783 -1.27278 0.943444
Q2FVH4   1 0.0869565 -1.27278 0.943444
Q2FWP4   4 0.347826 -1.27278 0.943444
Q2FYX9   5 0.434783 -1.27278 0.943444
Q2G1U7   1 0.0869565 -1.27278 0.943444
Q2FXY6   3 0.26087 -1.27278 0.943444
Q2FYT1   2 0.173913 -1.27278 0.943444
Q2G244   4 0.347826 -1.27278 0.943444
Q2FX30   2 0.173913 -1.27278 0.943444
Q2FVZ3   2 0.173913 -1.27278 0.943444
Q2FWP5   6 0.521739 -1.27278 0.943444
Q2FX41   5 0.434783 -1.27278 0.943444
Q2G2R5   2 0.173913 -1.27278 0.943444
Q2G2S3   9 0.75 -1.27278 0.943444
Q2G004   3 0.25 -1.27278 0.943444
Q2FWV1   5 0.416667 -1.27278 0.943444
Q2G003   6 0.5 -1.27278 0.943444
Q2FZV3   3 0.25 -1.27278 0.943444
Q2G026   4 0.333333 -1.27278 0.943444
Q2FXG7   2 0.166667 -1.27278 0.943444
Q2FYL8   1 0.0833333 -1.27278 0.943444
Q2FZB6   2 0.166667 -1.27278 0.943444
Q2FZE4   7 0.583333 -1.27278 0.943444
Q2FX11   7 0.583333 -1.27278 0.943444
Q2G0Y3   7 0.583333 -1.27278 0.943444
Q2FZW7   1 0.0833333 -1.27278 0.943444
Q2FX21   10 0.833333 -1.27278 0.943444
Q2G092   11 0.916667 -1.27278 0.943444
Q2FZB7   4 0.333333 -1.27278 0.943444
Q2G0J9   10 0.833333 -1.27278 0.943444
Q2G1X2   3 0.25 -1.27278 0.943444
Q2FZD6   11 0.916667 -1.27278 0.943444
Q2FW67   6 0.5 -1.27278 0.943444
Q2G111   6 0.5 -1.27278 0.943444
Q2G2Y4   4 0.333333 -1.27278 0.943444
Q2FY38   3 0.25 -1.27278 0.943444
Q2FWJ0   8 0.666667 -1.27278 0.943444
Q2G2T5   6 0.5 -1.27278 0.943444
Q2FVG6   6 0.5 -1.27278 0.943444
Q2G1V8   4 0.333333 -1.27278 0.943444
Q2G1L0   2 0.166667 -1.27278 0.943444
Q2FXD6   7 0.583333 -1.27278 0.943444
P0C948   3 0.25 -1.27278 0.943444
Q2G1M2   6 0.5 -1.27278 0.943444
Q2FVW8   4 0.333333 -1.27278 0.943444
Q2FX24   4 0.333333 -1.27278 0.943444
Q2FWS4   10 0.833333 -1.27278 0.943444
Q2FYQ3   5 0.416667 -1.27278 0.943444
Q2G254   10 0.833333 -1.27278 0.943444
Q2FWB4   2 0.166667 -1.27278 0.943444
Q2FUP8   3 0.25 -1.27278 0.943444
Q2FZC2   5 0.416667 -1.27278 0.943444
Q2FYE4   7 0.583333 -1.27278 0.943444
Q2FWS2   6 0.5 -1.27278 0.943444
Q2FY03   7 0.583333 -1.27278 0.943444
Q2FVS6   6 0.5 -1.27278 0.943444
Q2FXV2   2 0.166667 -1.27278 0.943444
Q2G2L6   4 0.333333 -1.27278 0.943444
Q2G2I5   4 0.333333 -1.27278 0.943444
Q2FYA2   5 0.416667 -1.27278 0.943444
Q2FWV7   3 0.25 -1.27278 0.943444
Q2FXE7   5 0.416667 -1.27278 0.943444
Q2G0J6   4 0.333333 -1.27278 0.943444
Q2FUU4   10 0.833333 -1.27278 0.943444
Q2FVJ4   4 0.333333 -1.27278 0.943444
Q2FZM9   3 0.25 -1.27278 0.943444
Q2FZ51   8 0.666667 -1.27278 0.943444
Q2FY22   8 0.666667 -1.27278 0.943444
Q2G2Q1   6 0.5 -1.27278 0.943444
Q2G109   6 0.5 -1.27278 0.943444
Q2G1D6   6 0.5 -1.27278 0.943444
Q2FVC9   2 0.166667 -1.27278 0.943444
Q2G2R6   11 0.916667 -1.27278 0.943444
Q2FZ85   6 0.5 -1.27278 0.943444
Q2FVK4   7 0.583333 -1.27278 0.943444
Q2G1V9   4 0.333333 -1.27278 0.943444
Q2G2H6   3 0.25 -1.27278 0.943444
Q2FWS6   7 0.583333 -1.27278 0.943444
Q2FZW4   7 0.583333 -1.27278 0.943444
Q2G1M3   7 0.583333 -1.27278 0.943444
Q2G1M0   9 0.75 -1.27278 0.943444
Q2G1Y9   10 0.833333 -1.27278 0.943444
Q2FX45   5 0.416667 -1.27278 0.943444
Q2FWP8   5 0.416667 -1.27278 0.943444
Q2FYP4   9 0.75 -1.27278 0.943444
Q2FYL1   6 0.5 -1.27278 0.943444
Q2G1L4   6 0.5 -1.27278 0.943444
Q2FUQ7   8 0.666667 -1.27278 0.943444
Q2G247   1 0.0833333 -1.27278 0.943444
Q2FVV0   7 0.583333 -1.27278 0.943444
Q2FYU6   9 0.75 -1.27278 0.943444
Q2G2N6   9 0.75 -1.27278 0.943444
Q2FXC9   4 0.333333 -1.27278 0.943444
Q2FX42   7 0.583333 -1.27278 0.943444
Q2FX26   8 0.666667 -1.27278 0.943444
Q2FWF3   1 0.0833333 -1.27278 0.943444
Q2FZY1   4 0.333333 -1.27278 0.943444
Q2FW15   16 1.28 0.903563 0.161558
P0A0G2   12 0.96 -1.27278 0.943444
Q2G2G5   8 0.64 -1.27278 0.943444
Q2FY39   5 0.4 -1.27278 0.943444
Q2G0B5   3 0.24 -1.27278 0.943444
Q2FZI1   13 1.04 0.903563 0.161558
Q2FUQ6   10 0.8 -1.27278 0.943444
Q2FVR5   12 0.96 -1.27278 0.943444
Q2G2W6   8 0.64 -1.27278 0.943444
Q2FZR8   7 0.56 -1.27278 0.943444
Q2FVY8   14 1.12 0.903563 0.161558
Q2FZ60   11 0.88 -1.27278 0.943444
Q2FV82   7 0.56 -1.27278 0.943444
Q2FX23   8 0.64 -1.27278 0.943444
Q2G1G3   4 0.32 -1.27278 0.943444
P68805   5 0.4 -1.27278 0.943444
Q2FVL0   13 1.04 0.903563 0.161558
Q2G2J0   7 0.56 -1.27278 0.943444
Q2FZF1   10 0.8 -1.27278 0.943444
Q2FXU9   9 0.72 -1.27278 0.943444
Q2G1A2   10 0.8 -1.27278 0.943444
Q2G1C3   8 0.64 -1.27278 0.943444
Q2G1D4   6 0.48 -1.27278 0.943444
Q2G0A8   5 0.4 -1.27278 0.943444
Q2FVC7   3 0.24 -1.27278 0.943444
Q2G133   12 0.96 -1.27278 0.943444
Q2FY86   11 0.88 -1.27278 0.943444
Q2FX92   13 1.04 0.903563 0.161558
Q2FW47   1 0.08 -1.27278 0.943444
Q2G1T9   3 0.24 -1.27278 0.943444
Q2FVU8   4 0.32 -1.27278 0.943444
Q2FVD7   11 0.88 -1.27278 0.943444
Q2FX55   7 0.56 -1.27278 0.943444
Q2FVD3   9 0.72 -1.27278 0.943444
Q2G2B5   3 0.24 -1.27278 0.943444
Q2FWV6   4 0.32 -1.27278 0.943444
Q2FW29   6 0.48 -1.27278 0.943444
Q2G0W6   2 0.16 -1.27278 0.943444
Q2FVD2   8 0.64 -1.27278 0.943444
Q2FWR8   6 0.48 -1.27278 0.943444
Q2FXA0   8 0.64 -1.27278 0.943444
Q2FZB4   7 0.56 -1.27278 0.943444
Q2FX37   5 0.4 -1.27278 0.943444
Q2FX13   1 0.08 -1.27278 0.943444
Q2FWD8   6 0.48 -1.27278 0.943444
Q2G108   8 0.64 -1.27278 0.943444
Q2G2V4   10 0.8 -1.27278 0.943444
Q2FZW2   11 0.88 -1.27278 0.943444
Q2FYY4   7 0.56 -1.27278 0.943444
Q2FYB8   5 0.4 -1.27278 0.943444
Q2FWC2   7 0.56 -1.27278 0.943444
Q2FYE8   7 0.56 -1.27278 0.943444
Q2FXK5   9 0.72 -1.27278 0.943444
Q2FWT0   9 0.72 -1.27278 0.943444
Q2FW19   7 0.56 -1.27278 0.943444
Q2G100   8 0.64 -1.27278 0.943444
Q2FYY3   7 0.56 -1.27278 0.943444
Q2FZ01   8 0.64 -1.27278 0.943444
Q2FYY1   7 0.56 -1.27278 0.943444
Q2G103   9 0.72 -1.27278 0.943444
Q2FV12   7 0.56 -1.27278 0.943444
Q2FWQ1   10 0.8 -1.27278 0.943444
Q2FYY5   8 0.64 -1.27278 0.943444
Q2G207   8 0.64 -1.27278 0.943444
Q2G1Y8   10 0.8 -1.27278 0.943444
Q2FWZ8   8 0.64 -1.27278 0.943444
Q2G0Z8   5 0.4 -1.27278 0.943444
Q2G2F7   6 0.48 -1.27278 0.943444
Q2FYH9   6 0.48 -1.27278 0.943444
Q2FWB7   7 0.56 -1.27278 0.943444
Q2FYN2   11 0.846154 -1.27278 0.943444
Q2FVQ6   12 0.923077 -1.27278 0.943444
Q2FWX3   7 0.538462 -1.27278 0.943444
Q2G187   4 0.307692 -1.27278 0.943444
Q2FW05   8 0.615385 -1.27278 0.943444
Q2FYC3   12 0.923077 -1.27278 0.943444
Q2FZJ2   13 1 0.903563 0.161558
Q2G0D6   6 0.461538 -1.27278 0.943444
Q2FWP7   8 0.615385 -1.27278 0.943444
Q2FX31   19 1.46154 0.903563 0.161558
Q2FVZ6   4 0.307692 -1.27278 0.943444
Q2G2A2   11 0.846154 -1.27278 0.943444
Q2FWQ8   12 0.923077 -1.27278 0.943444
Q2FVM9   10 0.769231 -1.27278 0.943444
Q2FYD1   16 1.23077 0.903563 0.161558
Q2FYN3   8 0.615385 -1.27278 0.943444
Q2FYI3   9 0.692308 -1.27278 0.943444
Q2G022   14 1.07692 0.903563 0.161558
Q2G1Q3   8 0.615385 -1.27278 0.943444
Q2FX58   7 0.538462 -1.27278 0.943444
Q2G2V1   11 0.846154 -1.27278 0.943444
Q2FVV5   11 0.846154 -1.27278 0.943444
Q2FZC0   14 1.07692 0.903563 0.161558
Q2FV63   17 1.30769 0.903563 0.161558
Q2FWG9   6 0.461538 -1.27278 0.943444
Q2FZA5   7 0.538462 -1.27278 0.943444
Q2FX60   14 1.07692 0.903563 0.161558
Q2G2I8   12 0.923077 -1.27278 0.943444
Q2G2Y5   15 1.15385 0.903563 0.161558
Q2G2Y2   10 0.769231 -1.27278 0.943444
Q2FWA6   10 0.769231 -1.27278 0.943444
Q2FWL8   11 0.846154 -1.27278 0.943444
Q2FY95   19 1.46154 0.903563 0.161558
Q2FYC5   11 0.846154 -1.27278 0.943444
Q2FV43   7 0.538462 -1.27278 0.943444
Q2FVU0   12 0.923077 -1.27278 0.943444
Q2FZG5   7 0.538462 -1.27278 0.943444
Q2G2H9   8 0.615385 -1.27278 0.943444
Q2G1D1   9 0.692308 -1.27278 0.943444
Q2FWU7   17 1.30769 0.903563 0.161558
P60647   6 0.461538 -1.27278 0.943444
Q2FUR7   10 0.769231 -1.27278 0.943444
Q2FWQ2   16 1.23077 0.903563 0.161558
Q2G2M4   11 0.846154 -1.27278 0.943444
Q2G104   8 0.615385 -1.27278 0.943444
Q2FX76   4 0.307692 -1.27278 0.943444
Q2G2Q4   15 1.15385 0.903563 0.161558
Q2FXQ1   7 0.538462 -1.27278 0.943444
Q2FX80   7 0.538462 -1.27278 0.943444
Q2FZN6   14 1.07692 0.903563 0.161558
Q2G009   11 0.846154 -1.27278 0.943444
Q2G021   13 1 0.903563 0.161558
Q2FWH0   17 1.30769 0.903563 0.161558
Q2FXQ0   14 1.07692 0.903563 0.161558
Q2FX64   9 0.692308 -1.27278 0.943444
Q2FY98   4 0.307692 -1.27278 0.943444
Q2FWK5   13 1 0.903563 0.161558
Q2FYK1   6 0.461538 -1.27278 0.943444
Q2FXF0   10 0.769231 -1.27278 0.943444
Q2FY70   12 0.923077 -1.27278 0.943444
Q2G114   16 1.23077 0.903563 0.161558
Q2FX38   11 0.846154 -1.27278 0.943444
Q2FUP9   7 0.538462 -1.27278 0.943444
Q2FVV3   8 0.615385 -1.27278 0.943444
Q2G113   14 1.07692 0.903563 0.161558
Q2FWB2   7 0.538462 -1.27278 0.943444
Q2FWT6   11 0.846154 -1.27278 0.943444
Q2FW28   13 1 0.903563 0.161558
Q2FUQ9   10 0.769231 -1.27278 0.943444
Q2FY00   8 0.615385 -1.27278 0.943444
Q2G040   7 0.538462 -1.27278 0.943444
Q2FX35   11 0.846154 -1.27278 0.943444
Q2FYW9   17 1.25926 0.903563 0.161558
Q2G2N8   9 0.666667 -1.27278 0.943444
Q2G1V7   14 1.03704 0.903563 0.161558
Q2G0C3   12 0.888889 -1.27278 0.943444
Q2FVW0   9 0.666667 -1.27278 0.943444
Q2FUS4   19 1.40741 0.903563 0.161558
Q2FVP6   7 0.518519 -1.27278 0.943444
Q2FZK1   8 0.592593 -1.27278 0.943444
Q2FXY2   21 1.55556 0.903563 0.161558
Q2FYX3   17 1.25926 0.903563 0.161558
Q2FZ86   11 0.814815 -1.27278 0.943444
Q2FUV7   9 0.666667 -1.27278 0.943444
Q2FX70   14 1.03704 0.903563 0.161558
Q2G1Y1   11 0.814815 -1.27278 0.943444
Q2FVT9   11 0.814815 -1.27278 0.943444
Q2G2K3   13 0.962963 -1.27278 0.943444
P72358   12 0.888889 -1.27278 0.943444
Q2G192   11 0.814815 -1.27278 0.943444
Q2FYX6   19 1.40741 0.903563 0.161558
Q2FXW0   6 0.444444 -1.27278 0.943444
Q2G202   12 0.888889 -1.27278 0.943444
Q2FYW7   14 1.03704 0.903563 0.161558
Q2G2M0   12 0.888889 -1.27278 0.943444
Q2FXT7   19 1.40741 0.903563 0.161558
Q2FX59   16 1.18519 0.903563 0.161558
Q2G0X2   11 0.814815 -1.27278 0.943444
Q2FWR6   17 1.25926 0.903563 0.161558
Q2FW22   15 1.11111 0.903563 0.161558
Q2FZH4   16 1.18519 0.903563 0.161558
Q2FYZ1   13 0.962963 -1.27278 0.943444
Q2G2W7   21 1.55556 0.903563 0.161558
Q2G2I4   15 1.11111 0.903563 0.161558
Q2FZP5   16 1.18519 0.903563 0.161558
Q2FWQ7   18 1.33333 0.903563 0.161558
Q2G1W9   14 1.03704 0.903563 0.161558
Q2FWF7   16 1.18519 0.903563 0.161558
Q2FYM9   15 1.11111 0.903563 0.161558
Q2FXV0   18 1.33333 0.903563 0.161558
Q2FWW2   14 1.03704 0.903563 0.161558
Q2FVS2   10 0.740741 -1.27278 0.943444
Q2G007   16 1.18519 0.903563 0.161558
Q2FYA7   17 1.25926 0.903563 0.161558
Q2G0K0   16 1.18519 0.903563 0.161558
Q2FXS9   17 1.25926 0.903563 0.161558
Q2G249   14 1.03704 0.903563 0.161558
Q2G008   15 1.11111 0.903563 0.161558
Q2FZD5   12 0.888889 -1.27278 0.943444
Q2FZG0   8 0.592593 -1.27278 0.943444
Q2FX28   14 1.03704 0.903563 0.161558
Q2FXI4   14 1.03704 0.903563 0.161558
Q2G176   14 1.03704 0.903563 0.161558
Q2G116   18 1.33333 0.903563 0.161558
Q2FXF2   11 0.814815 -1.27278 0.943444
Q2G260   14 1.03704 0.903563 0.161558
Q2G213   7 0.518519 -1.27278 0.943444
Q2G173   12 0.888889 -1.27278 0.943444
Q2FV71   19 1.40741 0.903563 0.161558
Q2FWY8   7 0.518519 -1.27278 0.943444
Q2FWN3   17 1.25926 0.903563 0.161558
Q2FYD4   18 1.33333 0.903563 0.161558
Q2FVQ2   22 1.62963 0.903563 0.161558
Q2FVK0   23 1.7037 0.903563 0.161558
Q2G285   13 0.962963 -1.27278 0.943444
Q2FZH6   18 1.33333 0.903563 0.161558
Q2FZX1   13 0.962963 -1.27278 0.943444
Q2FZ83   1 0.0740741 -1.27278 0.943444
Q2G0S9   21 1.55556 0.903563 0.161558
Q2FZH7   15 1.11111 0.903563 0.161558
Q2FZT3   16 1.18519 0.903563 0.161558
Q2FX57   20 1.42857 0.903563 0.161558
Q2G0B9   19 1.35714 0.903563 0.161558
Q2FY28   20 1.42857 0.903563 0.161558
Q2G0R5   21 1.5 0.903563 0.161558
Q2FZG8   15 1.07143 0.903563 0.161558
Q2G1X1   16 1.14286 0.903563 0.161558
Q2FX93   10 0.714286 -1.27278 0.943444
Q2FYU5   11 0.785714 -1.27278 0.943444
Q2FWR9   13 0.928571 -1.27278 0.943444
Q2FWS0   19 1.35714 0.903563 0.161558
Q2G0P4   11 0.785714 -1.27278 0.943444
Q2FX50   13 0.928571 -1.27278 0.943444
Q2FZV0   17 1.21429 0.903563 0.161558
Q2G0S5   23 1.64286 0.903563 0.161558
Q2FY25   10 0.714286 -1.27278 0.943444
Q2FXG6   13 0.928571 -1.27278 0.943444
Q2FZJ7   18 1.28571 0.903563 0.161558
Q2G0U7   18 1.28571 0.903563 0.161558
Q2FZV2   18 1.28571 0.903563 0.161558
Q2FWT8   17 1.21429 0.903563 0.161558
Q2G0D1   18 1.28571 0.903563 0.161558
Q2FVW5   11 0.785714 -1.27278 0.943444
Q2FY97   20 1.42857 0.903563 0.161558
Q2FXF3   17 1.21429 0.903563 0.161558
Q2G063   15 1.07143 0.903563 0.161558
Q2G0U5   18 1.28571 0.903563 0.161558
Q2G2B1   19 1.35714 0.903563 0.161558
Q2FVE3   15 1.07143 0.903563 0.161558
Q2FZW1   25 1.78571 0.903563 0.161558
Q2FYK2   18 1.28571 0.903563 0.161558
Q2FXW2   19 1.35714 0.903563 0.161558
Q9F0R1   19 1.35714 0.903563 0.161558
Q2FZG3   15 1.07143 0.903563 0.161558
Q2G2K0   22 1.57143 0.903563 0.161558
Q2FVN4   14 1 0.903563 0.161558
Q2FYV0   13 0.928571 -1.27278 0.943444
Q2G0A5   8 0.571429 -1.27278 0.943444
Q2FZ03   16 1.14286 0.903563 0.161558
Q2G1I8   16 1.14286 0.903563 0.161558
Q2FYX8   18 1.28571 0.903563 0.161558
Q2FV18   12 0.857143 -1.27278 0.943444
Q2FYI7   20 1.42857 0.903563 0.161558
Q2G0K1   19 1.35714 0.903563 0.161558
Q2G2U9   20 1.42857 0.903563 0.161558
Q2FW31   13 0.928571 -1.27278 0.943444
Q2FVB5   16 1.14286 0.903563 0.161558
Q2FVI8   11 0.785714 -1.27278 0.943444
Q2FZT0   16 1.14286 0.903563 0.161558
P48860   18 1.28571 0.903563 0.161558
Q2FYC1   14 1 0.903563 0.161558
Q2G286   20 1.42857 0.903563 0.161558
Q2FXD3   17 1.21429 0.903563 0.161558
Q2G027   8 0.571429 -1.27278 0.943444
Q2G0T4   13 0.928571 -1.27278 0.943444
Q2FZJ5   13 0.928571 -1.27278 0.943444
Q2FW10   6 0.428571 -1.27278 0.943444
Q2FY91   15 1.07143 0.903563 0.161558
Q2FVP0   16 1.14286 0.903563 0.161558
P60070   14 1 0.903563 0.161558
Q2FWU1   15 1.07143 0.903563 0.161558
Q2FYA3   11 0.785714 -1.27278 0.943444
Q2G0V8   18 1.28571 0.903563 0.161558
Q2G0Z2   15 1.07143 0.903563 0.161558
Q2FZ47   11 0.785714 -1.27278 0.943444
Q2G0V9   10 0.714286 -1.27278 0.943444
Q2FZE2   19 1.35714 0.903563 0.161558
Q2FWB0   23 1.64286 0.903563 0.161558
Q2G1J1   13 0.928571 -1.27278 0.943444
Q2FYQ1   9 0.642857 -1.27278 0.943444
Q2FZ45   17 1.21429 0.903563 0.161558
Q2FYW5   18 1.28571 0.903563 0.161558
Q2G1A0   15 1.07143 0.903563 0.161558
Q2FZB9   16 1.14286 0.903563 0.161558
Q2FZX2   16 1.14286 0.903563 0.161558
Q2FZY4   23 1.64286 0.903563 0.161558
Q2FW56   13 0.928571 -1.27278 0.943444
P0A0G6   15 1.07143 0.903563 0.161558
Q2FW80   10 0.714286 -1.27278 0.943444
Q2G2S4   21 1.5 0.903563 0.161558
Q2G2H0   16 1.14286 0.903563 0.161558
Q2G2E1   10 0.714286 -1.27278 0.943444
Q2G0I5   19 1.35714 0.903563 0.161558
Q2FWW6   17 1.21429 0.903563 0.161558
Q2G112   15 1.07143 0.903563 0.161558
Q2G214   15 1.07143 0.903563 0.161558
Q2FYG2   14 1 0.903563 0.161558
Q2G0J5   9 0.642857 -1.27278 0.943444
Q2FX27   13 0.928571 -1.27278 0.943444
Q2FWV5   20 1.42857 0.903563 0.161558
Q2FX40   20 1.42857 0.903563 0.161558
Q2FZM5   7 0.5 -1.27278 0.943444
Q2FXH8   11 0.785714 -1.27278 0.943444
Q2FWS5   18 1.28571 0.903563 0.161558
Q2FW13   34 2.34483 3.07991 0.0107511
Q2FY93   23 1.58621 0.903563 0.161558
Q2FZM8   30 2.06897 3.07991 0.0107511
Q2FZV4   23 1.58621 0.903563 0.161558
Q2FVD4   18 1.24138 0.903563 0.161558
Q2G0J3   14 0.965517 -1.27278 0.943444
Q2FX61   19 1.31034 0.903563 0.161558
Q2FVD6   16 1.10345 0.903563 0.161558
Q2FYY7   18 1.24138 0.903563 0.161558
Q2G0W0   22 1.51724 0.903563 0.161558
Q2FXF7   18 1.24138 0.903563 0.161558
Q2G191   15 1.03448 0.903563 0.161558
Q2FYT5   14 0.965517 -1.27278 0.943444
Q2G1P0   13 0.896552 -1.27278 0.943444
Q2FVF8   20 1.37931 0.903563 0.161558
Q2G0Y1   9 0.62069 -1.27278 0.943444
Q2FZD2   22 1.51724 0.903563 0.161558
Q2FZ59   16 1.10345 0.903563 0.161558
Q2G2G1   15 1.03448 0.903563 0.161558
Q2G0F9   22 1.51724 0.903563 0.161558
Q2G1J2   21 1.44828 0.903563 0.161558
Q2G0Q6   25 1.72414 0.903563 0.161558
Q2FYX0   27 1.86207 0.903563 0.161558
Q2FZU8   15 1.03448 0.903563 0.161558
Q2G267   14 0.965517 -1.27278 0.943444
Q2G174   16 1.10345 0.903563 0.161558
Q2FWC3   24 1.65517 0.903563 0.161558
Q2FVN6   21 1.44828 0.903563 0.161558
Q2G2D1   21 1.44828 0.903563 0.161558
Q2FZK9   21 1.44828 0.903563 0.161558
Q2G2C9   20 1.37931 0.903563 0.161558
Q2G2V8   14 0.965517 -1.27278 0.943444
Q2FVL6   17 1.17241 0.903563 0.161558
Q2FY45   15 1.03448 0.903563 0.161558
Q2G2R7   25 1.72414 0.903563 0.161558
Q2FWD5   21 1.44828 0.903563 0.161558
Q2FWT3   12 0.827586 -1.27278 0.943444
Q2FY92   28 1.93103 0.903563 0.161558
Q2FZM2   14 0.965517 -1.27278 0.943444
Q2G2F0   22 1.51724 0.903563 0.161558
Q2FW30   17 1.17241 0.903563 0.161558
Q2FZV9   20 1.37931 0.903563 0.161558
Q2FVA6   20 1.37931 0.903563 0.161558
Q2G229   24 1.65517 0.903563 0.161558
Q2FZZ3   25 1.72414 0.903563 0.161558
Q2G2F4   14 0.965517 -1.27278 0.943444
Q2FVA7   19 1.31034 0.903563 0.161558
Q2G0R3   20 1.37931 0.903563 0.161558
Q2G1R1   25 1.72414 0.903563 0.161558
Q2FZ79   19 1.31034 0.903563 0.161558
Q2FZ12   14 0.965517 -1.27278 0.943444
Q2FX39   17 1.17241 0.903563 0.161558
Q2G186   24 1.65517 0.903563 0.161558
Q2FXE5   11 0.758621 -1.27278 0.943444
Q2G0A1   18 1.24138 0.903563 0.161558
Q2G0E7   16 1.10345 0.903563 0.161558
Q2G2V7   13 0.896552 -1.27278 0.943444
Q2FYA6   21 1.44828 0.903563 0.161558
Q2G276   21 1.44828 0.903563 0.161558
Q2G070   16 1.10345 0.903563 0.161558
Q2FVZ1   27 1.86207 0.903563 0.161558
Q2FW84   13 0.896552 -1.27278 0.943444
Q2FVY9   21 1.44828 0.903563 0.161558
Q2FVD9   21 1.44828 0.903563 0.161558
Q2G1T2   15 1.03448 0.903563 0.161558
Q2G0I3   17 1.17241 0.903563 0.161558
Q2G0E8   20 1.37931 0.903563 0.161558
Q2FW08   20 1.37931 0.903563 0.161558
Q2FVD8   18 1.24138 0.903563 0.161558
Q2FXF5   16 1.10345 0.903563 0.161558
Q2FXW1   27 1.86207 0.903563 0.161558
Q2FW79   16 1.10345 0.903563 0.161558
Q2G2G0   22 1.51724 0.903563 0.161558
P48940   19 1.31034 0.903563 0.161558
Q2FYL6   15 1.03448 0.903563 0.161558
Q2FZV8   24 1.65517 0.903563 0.161558
Q2FYM5   16 1.10345 0.903563 0.161558
Q2G2B6   16 1.10345 0.903563 0.161558
Q2G1L2   13 0.896552 -1.27278 0.943444
Q2G1V5   9 0.62069 -1.27278 0.943444
Q2FXT0   16 1.10345 0.903563 0.161558
Q2FY02   24 1.65517 0.903563 0.161558
Q2FWQ4   14 0.965517 -1.27278 0.943444
Q2FYG4   20 1.37931 0.903563 0.161558
Q2FW11   26 1.7931 0.903563 0.161558
Q2G257   25 1.66667 0.903563 0.161558
Q2FWJ6   21 1.4 0.903563 0.161558
Q2FXS8   24 1.6 0.903563 0.161558
Q2FX12   18 1.2 0.903563 0.161558
Q2FYF1   13 0.866667 -1.27278 0.943444
Q2G2E8   16 1.06667 0.903563 0.161558
Q2FXE6   14 0.933333 -1.27278 0.943444
Q2G2C0   11 0.733333 -1.27278 0.943444
Q2G1V6   18 1.2 0.903563 0.161558
Q2FWZ4   25 1.66667 0.903563 0.161558
Q2G2V0   19 1.26667 0.903563 0.161558
Q9ZAH6   25 1.66667 0.903563 0.161558
Q2FVU2   31 2.06667 3.07991 0.0107511
Q2FWI8   25 1.66667 0.903563 0.161558
P0A0H0   16 1.06667 0.903563 0.161558
Q2G0C1   28 1.86667 0.903563 0.161558
Q2FXH3   19 1.26667 0.903563 0.161558
Q2FXI6   23 1.53333 0.903563 0.161558
Q2G1X5   17 1.13333 0.903563 0.161558
Q2FV08   23 1.53333 0.903563 0.161558
Q2FWT7   16 1.06667 0.903563 0.161558
Q2G210   19 1.26667 0.903563 0.161558
Q2FW66   16 1.06667 0.903563 0.161558
Q2FWD0   21 1.4 0.903563 0.161558
Q2FUQ1   24 1.6 0.903563 0.161558
Q2FVI6   11 0.733333 -1.27278 0.943444
Q2FWM7   12 0.8 -1.27278 0.943444
Q2FVN2   19 1.26667 0.903563 0.161558
Q2FWR2   19 1.26667 0.903563 0.161558
Q2FYH4   17 1.13333 0.903563 0.161558
Q2FYM8   7 0.466667 -1.27278 0.943444
Q9RFJ6   16 1.06667 0.903563 0.161558
Q2FZ42   18 1.2 0.903563 0.161558
Q2FVX9   22 1.46667 0.903563 0.161558
Q2G066   23 1.53333 0.903563 0.161558
Q2FVM3   21 1.4 0.903563 0.161558
Q2FWT1   20 1.33333 0.903563 0.161558
Q2FZB8   16 1.06667 0.903563 0.161558
Q2FUQ8   14 0.933333 -1.27278 0.943444
Q2G2I7   21 1.4 0.903563 0.161558
Q2FVF7   14 0.933333 -1.27278 0.943444
Q2FV52   19 1.26667 0.903563 0.161558
Q2FWE3   17 1.13333 0.903563 0.161558
Q2G144   14 0.933333 -1.27278 0.943444
Q2FXZ1   19 1.26667 0.903563 0.161558
Q2FX34   19 1.26667 0.903563 0.161558
Q2FWV4   28 1.86667 0.903563 0.161558
Q2FZ11   17 1.13333 0.903563 0.161558
Q2G141   20 1.33333 0.903563 0.161558
Q2FWF5   22 1.46667 0.903563 0.161558
Q2FV34   23 1.53333 0.903563 0.161558
Q2FWQ0   24 1.6 0.903563 0.161558
Q2FV88   23 1.53333 0.903563 0.161558
Q2G2P0   19 1.26667 0.903563 0.161558
Q2FYW8   25 1.66667 0.903563 0.161558
Q2G1W1   28 1.86667 0.903563 0.161558
Q2FVC2   23 1.53333 0.903563 0.161558
Q2G0D3   15 1 0.903563 0.161558
Q2FV89   18 1.2 0.903563 0.161558
Q2G1U2   26 1.73333 0.903563 0.161558
Q2FX32   15 1 0.903563 0.161558
Q2FXS7   18 1.2 0.903563 0.161558
Q2FVX1   15 1 0.903563 0.161558
Q2FVE0   17 1.13333 0.903563 0.161558
Q2G270   23 1.53333 0.903563 0.161558
Q9EYW6   25 1.66667 0.903563 0.161558
Q2FVB8   22 1.46667 0.903563 0.161558
Q2FZT9   18 1.2 0.903563 0.161558
Q2G298   24 1.6 0.903563 0.161558
Q2FX49   18 1.2 0.903563 0.161558
Q2G0Z0   20 1.33333 0.903563 0.161558
Q2FW39   24 1.6 0.903563 0.161558
Q2G252   23 1.53333 0.903563 0.161558
Q2G0A3   30 2 3.07991 0.0107511
Q2FYJ7   24 1.6 0.903563 0.161558
Q2FWT2   18 1.2 0.903563 0.161558
Q2FWQ5   21 1.4 0.903563 0.161558
Q2G2J7   17 1.13333 0.903563 0.161558
Q2FY75   18 1.2 0.903563 0.161558
Q2G106   26 1.73333 0.903563 0.161558
Q2FVY3   29 1.93333 0.903563 0.161558
Q2FVP9   23 1.53333 0.903563 0.161558
Q2FW42   19 1.26667 0.903563 0.161558
Q2FUV9   21 1.4 0.903563 0.161558
Q2FVR7   19 1.26667 0.903563 0.161558
Q2FZN1   19 1.26667 0.903563 0.161558
Q2G2Q7   26 1.67742 0.903563 0.161558
Q2G150   23 1.48387 0.903563 0.161558
Q2G081   21 1.35484 0.903563 0.161558
Q2FV45   21 1.35484 0.903563 0.161558
Q2FX02   36 2.32258 3.07991 0.0107511
P0A0Q4   19 1.22581 0.903563 0.161558
Q2G0L9   25 1.6129 0.903563 0.161558
Q2FY04   22 1.41935 0.903563 0.161558
Q2FV48   19 1.22581 0.903563 0.161558
Q2FW64   25 1.6129 0.903563 0.161558
Q2FX63   20 1.29032 0.903563 0.161558
Q2G1T3   26 1.67742 0.903563 0.161558
Q2G0K9   24 1.54839 0.903563 0.161558
Q2FZ00   25 1.6129 0.903563 0.161558
Q2FVL9   28 1.80645 0.903563 0.161558
Q2FW33   24 1.54839 0.903563 0.161558
Q2FWT9   17 1.09677 0.903563 0.161558
Q2FZF7   21 1.35484 0.903563 0.161558
Q2FWL1   35 2.25806 3.07991 0.0107511
Q2FYS7   24 1.54839 0.903563 0.161558
Q2FZX3   23 1.48387 0.903563 0.161558
Q2FXR0   18 1.16129 0.903563 0.161558
Q2G2I9   30 1.93548 0.903563 0.161558
Q2FWN1   12 0.774194 -1.27278 0.943444
Q2G297   21 1.35484 0.903563 0.161558
Q2FVA0   24 1.54839 0.903563 0.161558
Q2FXX0   22 1.41935 0.903563 0.161558
Q2G2P4   20 1.29032 0.903563 0.161558
Q2G0P8   24 1.54839 0.903563 0.161558
Q2FVN3   26 1.67742 0.903563 0.161558
Q2FXK7   35 2.25806 3.07991 0.0107511
Q2FZF8   15 0.967742 -1.27278 0.943444
Q2FWR0   21 1.35484 0.903563 0.161558
Q2FXL2   16 1.03226 0.903563 0.161558
Q2FWA9   15 0.967742 -1.27278 0.943444
Q2G282   34 2.19355 3.07991 0.0107511
Q9RQQ0   18 1.16129 0.903563 0.161558
Q2FXD7   29 1.87097 0.903563 0.161558
Q2FUY4   19 1.22581 0.903563 0.161558
Q2G2W4   26 1.67742 0.903563 0.161558
Q2FZF5   26 1.67742 0.903563 0.161558
Q2FY42   18 1.16129 0.903563 0.161558
Q2FUS3   21 1.35484 0.903563 0.161558
Q2G2E7   15 0.967742 -1.27278 0.943444
Q2G0S6   18 1.16129 0.903563 0.161558
Q2G0C2   19 1.22581 0.903563 0.161558
Q2FWF8   20 1.29032 0.903563 0.161558
Q2G000   27 1.74194 0.903563 0.161558
Q2FWX2   24 1.54839 0.903563 0.161558
Q2FZS2   25 1.6129 0.903563 0.161558
Q2FW16   25 1.6129 0.903563 0.161558
Q2FZI2   15 0.967742 -1.27278 0.943444
Q2G1Q5   20 1.29032 0.903563 0.161558
Q2G1A5   27 1.74194 0.903563 0.161558
Q2G0P7   19 1.22581 0.903563 0.161558
Q2FWV3   21 1.35484 0.903563 0.161558
Q2FW51   24 1.54839 0.903563 0.161558
Q2FVI4   40 2.58065 3.07991 0.0107511
Q2FVN7   23 1.48387 0.903563 0.161558
Q2FWP9   21 1.35484 0.903563 0.161558
Q2FXT2   19 1.22581 0.903563 0.161558
P0A0F4   25 1.6129 0.903563 0.161558
Q2G126   31 2 3.07991 0.0107511
Q2FW82   14 0.903226 -1.27278 0.943444
Q2FY44   23 1.48387 0.903563 0.161558
Q2G0N9   27 1.74194 0.903563 0.161558
Q2G0Z9   12 0.774194 -1.27278 0.943444
Q2FV81   27 1.74194 0.903563 0.161558
Q2FYC4   22 1.41935 0.903563 0.161558
Q2G178   31 2 3.07991 0.0107511
Q2G079   14 0.903226 -1.27278 0.943444
Q2G2B7   28 1.80645 0.903563 0.161558
Q2FVF5   19 1.22581 0.903563 0.161558
Q2G2W2   21 1.35484 0.903563 0.161558
Q2G1I2   28 1.80645 0.903563 0.161558
Q2G245   9 0.580645 -1.27278 0.943444
Q2G1H7   23 1.4375 0.903563 0.161558
Q2FWF1   24 1.5 0.903563 0.161558
Q2FZZ9   29 1.8125 0.903563 0.161558
Q2G1W3   23 1.4375 0.903563 0.161558
Q2G204   36 2.25 3.07991 0.0107511
Q2G1H1   23 1.4375 0.903563 0.161558
Q2FXK3   25 1.5625 0.903563 0.161558
Q2G2H8   20 1.25 0.903563 0.161558
Q2FZP9   34 2.125 3.07991 0.0107511
Q2FWI2   30 1.875 0.903563 0.161558
Q2FYZ6   19 1.1875 0.903563 0.161558
Q2FXS1   17 1.0625 0.903563 0.161558
Q2G200   31 1.9375 0.903563 0.161558
Q2G2L5   11 0.6875 -1.27278 0.943444
Q2FY73   28 1.75 0.903563 0.161558
Q2G177   15 0.9375 -1.27278 0.943444
Q2G2F9   20 1.25 0.903563 0.161558
Q2FV27   24 1.5 0.903563 0.161558
Q2FZ56   28 1.75 0.903563 0.161558
Q2FVF3   17 1.0625 0.903563 0.161558
Q2G0B6   21 1.3125 0.903563 0.161558
Q2G2S5   26 1.625 0.903563 0.161558
Q2FW68   19 1.1875 0.903563 0.161558
Q2FWX7   15 0.9375 -1.27278 0.943444
Q2FWB6   24 1.5 0.903563 0.161558
Q2FXA9   30 1.875 0.903563 0.161558
Q2FXP3   24 1.5 0.903563 0.161558
Q2FUX5   29 1.8125 0.903563 0.161558
Q2FZZ4   18 1.125 0.903563 0.161558
Q2FX98   29 1.8125 0.903563 0.161558
Q2FV23   27 1.6875 0.903563 0.161558
Q2FUR1   16 1 0.903563 0.161558
Q2FY49   26 1.625 0.903563 0.161558
Q2G017   23 1.4375 0.903563 0.161558
Q2G2K9   30 1.875 0.903563 0.161558
Q2G2N9   24 1.5 0.903563 0.161558
Q2G0E9   22 1.375 0.903563 0.161558
Q2FY19   31 1.9375 0.903563 0.161558
Q2G1E3   15 0.9375 -1.27278 0.943444
Q2FW17   24 1.5 0.903563 0.161558
Q2FWK9   25 1.5625 0.903563 0.161558
Q2G2Q6   27 1.6875 0.903563 0.161558
Q2G2Q5   32 2 3.07991 0.0107511
Q2G1U9   50 3.125 5.25625 0.000662855
Q2G299   17 1.0625 0.903563 0.161558
Q2FX75   19 1.1875 0.903563 0.161558
Q2G058   34 2.125 3.07991 0.0107511
Q2G0E3   25 1.5625 0.903563 0.161558
Q2FYK0   24 1.5 0.903563 0.161558
Q2G2K6   18 1.125 0.903563 0.161558
Q2FYN0   19 1.1875 0.903563 0.161558
Q2FVK7   15 0.9375 -1.27278 0.943444
Q2FX15   24 1.5 0.903563 0.161558
Q2FVN9   18 1.125 0.903563 0.161558
Q2FWX0   20 1.25 0.903563 0.161558
Q2G143   32 2 3.07991 0.0107511
Q2G0C7   29 1.8125 0.903563 0.161558
Q2G0K6   21 1.3125 0.903563 0.161558
Q2FZZ1   19 1.1875 0.903563 0.161558
Q2FV13   35 2.1875 3.07991 0.0107511
Q2G128   21 1.3125 0.903563 0.161558
Q2FXU2   22 1.375 0.903563 0.161558
Q2G2R4   20 1.25 0.903563 0.161558
Q2FXM1   20 1.25 0.903563 0.161558
Q8KQR1   20 1.25 0.903563 0.161558
Q2G2Q9   27 1.6875 0.903563 0.161558
Q2FVG9   17 1.0625 0.903563 0.161558
Q2FV56   13 0.8125 -1.27278 0.943444
Q2FWG7   17 1.0303 0.903563 0.161558
Q2G0T1   28 1.69697 0.903563 0.161558
Q2FXB9   19 1.15152 0.903563 0.161558
Q2FZP3   20 1.21212 0.903563 0.161558
Q2FZQ2   20 1.21212 0.903563 0.161558
Q2FXS4   35 2.12121 3.07991 0.0107511
Q2FZ21   22 1.33333 0.903563 0.161558
Q2G2X2   24 1.45455 0.903563 0.161558
Q2FZF6   23 1.39394 0.903563 0.161558
Q2FYA0   30 1.81818 0.903563 0.161558
Q2G2A9   19 1.15152 0.903563 0.161558
Q2FYB9   32 1.93939 0.903563 0.161558
Q2FYI4   25 1.51515 0.903563 0.161558
Q2FYL4   36 2.18182 3.07991 0.0107511
Q2G1T0   19 1.15152 0.903563 0.161558
Q2FXW7   27 1.63636 0.903563 0.161558
Q2FZA1   33 2 3.07991 0.0107511
Q2FY76   16 0.969697 -1.27278 0.943444
Q2FZ97   40 2.42424 3.07991 0.0107511
Q2G1I4   16 0.969697 -1.27278 0.943444
Q2FYQ6   19 1.15152 0.903563 0.161558
Q2FXL6   26 1.57576 0.903563 0.161558
Q2G2G6   8 0.484848 -1.27278 0.943444
Q2FVH1   24 1.45455 0.903563 0.161558
Q2FYA8   27 1.63636 0.903563 0.161558
Q2G2M5   31 1.87879 0.903563 0.161558
Q2FV99   31 1.87879 0.903563 0.161558
Q2G105   28 1.69697 0.903563 0.161558
Q2FW23   40 2.42424 3.07991 0.0107511
Q2G012   19 1.15152 0.903563 0.161558
Q2G2V5   30 1.81818 0.903563 0.161558
Q2FW07   31 1.87879 0.903563 0.161558
Q2G0F2   26 1.57576 0.903563 0.161558
Q2FZC9   21 1.27273 0.903563 0.161558
Q2FXE9   22 1.33333 0.903563 0.161558
Q2FV47   28 1.69697 0.903563 0.161558
Q2G2Q8   29 1.75758 0.903563 0.161558
Q2FYE7   23 1.39394 0.903563 0.161558
Q2FUT3   23 1.39394 0.903563 0.161558
Q2G068   33 2 3.07991 0.0107511
Q2G2D3   28 1.69697 0.903563 0.161558
Q2FYK4   26 1.57576 0.903563 0.161558
Q2FX36   36 2.18182 3.07991 0.0107511
Q2G0A4   21 1.27273 0.903563 0.161558
Q2G080   15 0.909091 -1.27278 0.943444
Q2FUT1   34 2.06061 3.07991 0.0107511
Q2FYH3   33 2 3.07991 0.0107511
Q2FXA7   20 1.21212 0.903563 0.161558
Q2G2Y6   25 1.51515 0.903563 0.161558
Q2FY55   25 1.51515 0.903563 0.161558
Q2FY61   32 1.93939 0.903563 0.161558
Q2G0E2   33 2 3.07991 0.0107511
Q2FVY1   27 1.63636 0.903563 0.161558
Q2FUV1   28 1.69697 0.903563 0.161558
Q2FUS9   31 1.87879 0.903563 0.161558
Q2G1A1   30 1.81818 0.903563 0.161558
P60639   23 1.39394 0.903563 0.161558
Q2FZE9   24 1.45455 0.903563 0.161558
Q2G1I9   17 1.0303 0.903563 0.161558
Q2FWN0   30 1.81818 0.903563 0.161558
Q2FZE3   43 2.60606 3.07991 0.0107511
Q93Q23   17 1.0303 0.903563 0.161558
Q2FWE9   21 1.27273 0.903563 0.161558
Q2FUS1   19 1.15152 0.903563 0.161558
Q2FVM5   32 1.93939 0.903563 0.161558
Q2G2N7   14 0.848485 -1.27278 0.943444
Q2FWG0   23 1.39394 0.903563 0.161558
Q2FXV7   15 0.909091 -1.27278 0.943444
Q2FW69   22 1.33333 0.903563 0.161558
P0A0F8   14 0.848485 -1.27278 0.943444
Q2G055   24 1.45455 0.903563 0.161558
Q2FV37   20 1.21212 0.903563 0.161558
Q2G225   18 1.09091 0.903563 0.161558
Q2FXG2   19 1.15152 0.903563 0.161558
Q2FY87   27 1.63636 0.903563 0.161558
Q2FWR7   31 1.87879 0.903563 0.161558
Q2G1U6   27 1.63636 0.903563 0.161558
Q2G006   31 1.87879 0.903563 0.161558
Q2G2I6   16 0.941176 -1.27278 0.943444
Q2FWS1   26 1.52941 0.903563 0.161558
Q2FYF5   35 2.05882 3.07991 0.0107511
Q2G0F1   19 1.11765 0.903563 0.161558
Q2G0J2   25 1.47059 0.903563 0.161558
Q2FXE3   31 1.82353 0.903563 0.161558
Q2FYV8   34 2 3.07991 0.0107511
Q2G1X6   30 1.76471 0.903563 0.161558
Q2FUP5   31 1.82353 0.903563 0.161558
Q2G1A4   30 1.76471 0.903563 0.161558
Q2G0H9   33 1.94118 0.903563 0.161558
Q2G0M0   26 1.52941 0.903563 0.161558
Q2FYK6   36 2.11765 3.07991 0.0107511
Q2G023   33 1.94118 0.903563 0.161558
Q2G0G2   28 1.64706 0.903563 0.161558
Q2FXC0   30 1.76471 0.903563 0.161558
Q2FXF1   25 1.47059 0.903563 0.161558
Q2FW00   21 1.23529 0.903563 0.161558
Q2G1E7   20 1.17647 0.903563 0.161558
Q2FWE7   25 1.47059 0.903563 0.161558
Q2FY32   33 1.94118 0.903563 0.161558
Q2FUU0   36 2.11765 3.07991 0.0107511
Q2FVU5   36 2.11765 3.07991 0.0107511
Q2G062   26 1.52941 0.903563 0.161558
Q2FV26   28 1.64706 0.903563 0.161558
Q2FW97   28 1.64706 0.903563 0.161558
Q2FZY8   26 1.52941 0.903563 0.161558
Q2G277   23 1.35294 0.903563 0.161558
Q2G0V1   23 1.35294 0.903563 0.161558
Q2FWJ3   33 1.94118 0.903563 0.161558
Q2G2J2   28 1.64706 0.903563 0.161558
Q2FVB0   21 1.23529 0.903563 0.161558
Q2G278   35 2.05882 3.07991 0.0107511
Q2G107   25 1.47059 0.903563 0.161558
P0A0M9   35 2.05882 3.07991 0.0107511
Q2G067   11 0.647059 -1.27278 0.943444
Q2FV55   28 1.64706 0.903563 0.161558
Q2G1L3   26 1.52941 0.903563 0.161558
Q2G2R0   22 1.29412 0.903563 0.161558
Q2G2T3   21 1.23529 0.903563 0.161558
Q2FWA8   24 1.41176 0.903563 0.161558
Q2G056   32 1.88235 0.903563 0.161558
Q2FWR1   27 1.58824 0.903563 0.161558
Q2FXP9   23 1.35294 0.903563 0.161558
Q2FZI4   19 1.11765 0.903563 0.161558
Q2G2L7   31 1.82353 0.903563 0.161558
Q2FVG1   23 1.35294 0.903563 0.161558
Q2G1I7   49 2.88235 3.07991 0.0107511
Q2FVB6   17 1 0.903563 0.161558
Q2G001   29 1.70588 0.903563 0.161558
Q2FUX3   28 1.64706 0.903563 0.161558
Q2G1Q9   26 1.52941 0.903563 0.161558
Q2G2S9   42 2.47059 3.07991 0.0107511
Q2FXZ8   17 1 0.903563 0.161558
Q2FZI7   40 2.35294 3.07991 0.0107511
Q2FUS6   42 2.47059 3.07991 0.0107511
Q2FUZ6   32 1.88235 0.903563 0.161558
Q2FYQ9   23 1.35294 0.903563 0.161558
Q2FYS8   26 1.52941 0.903563 0.161558
Q2FYS6   20 1.17647 0.903563 0.161558
Q2FZG6   34 2 3.07991 0.0107511
Q2G1L9   17 1 0.903563 0.161558
Q2FXT3   32 1.88235 0.903563 0.161558
Q2FZN9   29 1.70588 0.903563 0.161558
Q2FW20   24 1.41176 0.903563 0.161558
Q2G0H3   28 1.64706 0.903563 0.161558
Q2FV98   34 2 3.07991 0.0107511
Q2FXR7   27 1.58824 0.903563 0.161558
Q2G1T4   40 2.35294 3.07991 0.0107511
Q2FW38   33 1.94118 0.903563 0.161558
Q2G2P6   21 1.23529 0.903563 0.161558
Q2FVL7   29 1.70588 0.903563 0.161558
Q2FVY2   40 2.35294 3.07991 0.0107511
Q2FYZ0   27 1.58824 0.903563 0.161558
Q2FYW2   26 1.52941 0.903563 0.161558
P60643   25 1.47059 0.903563 0.161558
Q2G265   31 1.82353 0.903563 0.161558
Q2FV42   26 1.52941 0.903563 0.161558
Q2FXN0   21 1.23529 0.903563 0.161558
Q2G2D9   21 1.23529 0.903563 0.161558
Q2FV75   31 1.82353 0.903563 0.161558
Q2FYE0   37 2.17647 3.07991 0.0107511
Q2FX03   16 0.941176 -1.27278 0.943444
Q2FX89   25 1.47059 0.903563 0.161558
Q2FX43   25 1.47059 0.903563 0.161558
Q2FV69   29 1.65714 0.903563 0.161558
P72360   17 0.971429 -1.27278 0.943444
Q2FVQ1   42 2.4 3.07991 0.0107511
Q2FYG7   38 2.17143 3.07991 0.0107511
Q2G1J8   19 1.08571 0.903563 0.161558
Q2FW77   22 1.25714 0.903563 0.161558
Q2FWI4   41 2.34286 3.07991 0.0107511
Q2FX62   32 1.82857 0.903563 0.161558
Q2G0U6   40 2.28571 3.07991 0.0107511
Q2G0P2   35 2 3.07991 0.0107511
Q2G0B8   47 2.68571 3.07991 0.0107511
Q2FVL3   14 0.8 -1.27278 0.943444
Q2G1K8   32 1.82857 0.903563 0.161558
Q2G2R9   24 1.37143 0.903563 0.161558
Q2G2I3   22 1.25714 0.903563 0.161558
Q2FY56   12 0.685714 -1.27278 0.943444
Q2G0B1   27 1.54286 0.903563 0.161558
Q2G1T1   27 1.54286 0.903563 0.161558
Q2FVX5   26 1.48571 0.903563 0.161558
Q2G0H8   21 1.2 0.903563 0.161558
Q2FVT3   24 1.37143 0.903563 0.161558
Q2FWF6   26 1.48571 0.903563 0.161558
Q2FWZ6   36 2.05714 3.07991 0.0107511
Q2FZ77   31 1.77143 0.903563 0.161558
Q2G0H0   21 1.2 0.903563 0.161558
Q2G2G7   37 2.11429 3.07991 0.0107511
Q2G117   30 1.71429 0.903563 0.161558
Q2FXG9   26 1.48571 0.903563 0.161558
Q2FWE4   36 2.05714 3.07991 0.0107511
Q2FUS0   41 2.34286 3.07991 0.0107511
Q2FWR3   25 1.42857 0.903563 0.161558
Q2FYA9   32 1.82857 0.903563 0.161558
Q2G0Y5   38 2.17143 3.07991 0.0107511
Q2FZZ8   40 2.28571 3.07991 0.0107511
Q2G1Z6   25 1.42857 0.903563 0.161558
Q2FX53   22 1.25714 0.903563 0.161558
Q2FZC4   29 1.65714 0.903563 0.161558
Q2FUS5   23 1.31429 0.903563 0.161558
Q2G1R0   20 1.14286 0.903563 0.161558
Q2G0D5   23 1.31429 0.903563 0.161558
Q2FY18   20 1.14286 0.903563 0.161558
Q2FYH8   25 1.42857 0.903563 0.161558
Q2G1F2   28 1.6 0.903563 0.161558
Q2G0Q5   37 2.11429 3.07991 0.0107511
Q2FVR2   27 1.54286 0.903563 0.161558
Q2FZE7   27 1.54286 0.903563 0.161558
Q2G0I0   36 2.05714 3.07991 0.0107511
Q2G0R1   28 1.6 0.903563 0.161558
Q2G0L7   25 1.42857 0.903563 0.161558
Q2FWI1   29 1.65714 0.903563 0.161558
Q2G0F7   23 1.31429 0.903563 0.161558
Q2FXY3   28 1.6 0.903563 0.161558
P0A084   37 2.11429 3.07991 0.0107511
Q2G0G5   26 1.48571 0.903563 0.161558
Q2FZE5   17 0.971429 -1.27278 0.943444
Q2G0A2   19 1.08571 0.903563 0.161558
Q2FVE8   18 1.02857 0.903563 0.161558
Q2G2M8   39 2.22857 3.07991 0.0107511
Q2FYH7   20 1.14286 0.903563 0.161558
Q2FVR8   27 1.54286 0.903563 0.161558
Q2FZU9   40 2.28571 3.07991 0.0107511
Q2FYX7   22 1.25714 0.903563 0.161558
Q2G280   38 2.17143 3.07991 0.0107511
Q2FVG5   31 1.77143 0.903563 0.161558
Q2FWX1   32 1.82857 0.903563 0.161558
Q2FVB3   27 1.54286 0.903563 0.161558
Q2G2A1   38 2.17143 3.07991 0.0107511
Q2G1W7   30 1.71429 0.903563 0.161558
Q2FW36   25 1.42857 0.903563 0.161558
P31337   29 1.65714 0.903563 0.161558
Q2FXB8   20 1.14286 0.903563 0.161558
Q2G2F3   43 2.45714 3.07991 0.0107511
Q2FYM7   12 0.685714 -1.27278 0.943444
Q2FYB2   28 1.6 0.903563 0.161558
Q2G2E2   26 1.44444 0.903563 0.161558
Q2G2G9   29 1.61111 0.903563 0.161558
Q2FVC5   35 1.94444 0.903563 0.161558
Q2G0T3   30 1.66667 0.903563 0.161558
Q2G074   19 1.05556 0.903563 0.161558
Q2G016   40 2.22222 3.07991 0.0107511
Q2G0G4   47 2.61111 3.07991 0.0107511
Q2G2K1   31 1.72222 0.903563 0.161558
Q2FXE1   24 1.33333 0.903563 0.161558
Q2FWD2   22 1.22222 0.903563 0.161558
Q2G1Q0   39 2.16667 3.07991 0.0107511
Q2G073   19 1.05556 0.903563 0.161558
Q2G1T7   31 1.72222 0.903563 0.161558
Q2FVI3   32 1.77778 0.903563 0.161558
Q2FZ93   27 1.5 0.903563 0.161558
Q2FVQ7   40 2.22222 3.07991 0.0107511
Q2G2B9   22 1.22222 0.903563 0.161558
Q2FZN5   20 1.11111 0.903563 0.161558
Q2FY72   29 1.61111 0.903563 0.161558
Q2G0A0   39 2.16667 3.07991 0.0107511
Q2FZQ8   19 1.05556 0.903563 0.161558
Q2FXP1   34 1.88889 0.903563 0.161558
P0A0B7   44 2.44444 3.07991 0.0107511
Q2FYW0   28 1.55556 0.903563 0.161558
Q2G230   41 2.27778 3.07991 0.0107511
Q2G0H5   29 1.61111 0.903563 0.161558
Q2G0B7   33 1.83333 0.903563 0.161558
Q2G131   15 0.833333 -1.27278 0.943444
Q2G0Y4   35 1.94444 0.903563 0.161558
Q2G2L0   40 2.22222 3.07991 0.0107511
Q2G101   26 1.44444 0.903563 0.161558
Q2G036   35 1.94444 0.903563 0.161558
Q2FXN3   29 1.61111 0.903563 0.161558
Q2FWY2   28 1.55556 0.903563 0.161558
Q2FXK6   34 1.88889 0.903563 0.161558
Q2G2Y3   32 1.77778 0.903563 0.161558
Q2G1P8   32 1.77778 0.903563 0.161558
Q2G0N7   30 1.66667 0.903563 0.161558
Q2FW43   39 2.16667 3.07991 0.0107511
Q2G2N4   31 1.72222 0.903563 0.161558
Q2FW59   30 1.66667 0.903563 0.161558
Q2G1V0   26 1.44444 0.903563 0.161558
Q2G010   33 1.83333 0.903563 0.161558
Q2FWJ4   21 1.16667 0.903563 0.161558
Q2FUR3   34 1.88889 0.903563 0.161558
Q2FXE4   33 1.83333 0.903563 0.161558
Q2FY36   26 1.44444 0.903563 0.161558
Q2G1Q7   35 1.94444 0.903563 0.161558
Q2FX09   28 1.55556 0.903563 0.161558
Q2G0Z1   45 2.5 3.07991 0.0107511
Q2FWJ1   35 1.94444 0.903563 0.161558
Q2FUT4   42 2.33333 3.07991 0.0107511
Q2FYI1   39 2.16667 3.07991 0.0107511
Q2FXQ8   30 1.66667 0.903563 0.161558
Q2FUZ0   39 2.16667 3.07991 0.0107511
P0A086   41 2.27778 3.07991 0.0107511
Q2FZM0   19 1.05556 0.903563 0.161558
Q2FXL3   45 2.5 3.07991 0.0107511
Q2G2K7   22 1.22222 0.903563 0.161558
Q2FVL1   22 1.22222 0.903563 0.161558
Q2FW21   23 1.27778 0.903563 0.161558
Q2G201   48 2.66667 3.07991 0.0107511
Q2FVV6   24 1.33333 0.903563 0.161558
Q2FV03   29 1.61111 0.903563 0.161558
Q2G2T2   21 1.16667 0.903563 0.161558
Q2FZ44   24 1.33333 0.903563 0.161558
Q2G1N7   34 1.88889 0.903563 0.161558
Q2G172   22 1.22222 0.903563 0.161558
Q2G208   24 1.33333 0.903563 0.161558
Q2FZR7   24 1.33333 0.903563 0.161558
Q2G2K2   18 1 0.903563 0.161558
Q2FVA4   34 1.88889 0.903563 0.161558
Q2G0F5   22 1.22222 0.903563 0.161558
Q2G0X0   40 2.22222 3.07991 0.0107511
Q2FXU0   30 1.66667 0.903563 0.161558
Q2FXX9   34 1.88889 0.903563 0.161558
Q2G2K8   22 1.22222 0.903563 0.161558
Q2G0X1   40 2.16216 3.07991 0.0107511
Q2FXI8   21 1.13514 0.903563 0.161558
Q2G0L1   39 2.10811 3.07991 0.0107511
Q2FX07   21 1.13514 0.903563 0.161558
Q2G139   31 1.67568 0.903563 0.161558
Q2FUV5   33 1.78378 0.903563 0.161558
Q2FVD0   34 1.83784 0.903563 0.161558
Q2FX10   25 1.35135 0.903563 0.161558
Q2G1W5   39 2.10811 3.07991 0.0107511
Q2G1Y7   32 1.72973 0.903563 0.161558
Q2G190   40 2.16216 3.07991 0.0107511
Q2FV59   23 1.24324 0.903563 0.161558
Q2FZS3   33 1.78378 0.903563 0.161558
Q2FX90   29 1.56757 0.903563 0.161558
Q2FW85   23 1.24324 0.903563 0.161558
Q2FZ65   45 2.43243 3.07991 0.0107511
Q2FXJ7   38 2.05405 3.07991 0.0107511
Q2FVW2   30 1.62162 0.903563 0.161558
Q2G0H4   33 1.78378 0.903563 0.161558
Q2FVV4   19 1.02703 0.903563 0.161558
Q2FUR9   20 1.08108 0.903563 0.161558
Q2FW06   33 1.78378 0.903563 0.161558
Q2FY84   26 1.40541 0.903563 0.161558
Q2G132   50 2.7027 3.07991 0.0107511
Q2G0C9   39 2.10811 3.07991 0.0107511
Q2G2N1   13 0.702703 -1.27278 0.943444
Q2FVF2   21 1.13514 0.903563 0.161558
Q2FZ30   30 1.62162 0.903563 0.161558
Q2FXX8   44 2.37838 3.07991 0.0107511
Q2FZX6   25 1.35135 0.903563 0.161558
Q2G1Z2   24 1.2973 0.903563 0.161558
Q2G0G7   35 1.89189 0.903563 0.161558
Q2FV53   38 2.05405 3.07991 0.0107511
Q2FV28   36 1.94595 0.903563 0.161558
Q2G097   43 2.32432 3.07991 0.0107511
Q2FZC5   32 1.72973 0.903563 0.161558
Q2FY77   41 2.21622 3.07991 0.0107511
Q2FVA9   32 1.72973 0.903563 0.161558
Q2G2W5   19 1.02703 0.903563 0.161558
Q2FX97   25 1.35135 0.903563 0.161558
Q2G1F3   35 1.89189 0.903563 0.161558
Q2FYU1   24 1.2973 0.903563 0.161558
Q2FUP6   28 1.51351 0.903563 0.161558
Q2G2U7   29 1.56757 0.903563 0.161558
Q2FY09   34 1.83784 0.903563 0.161558
Q2G1J6   29 1.56757 0.903563 0.161558
Q2G059   32 1.72973 0.903563 0.161558
Q2FVK5   13 0.702703 -1.27278 0.943444
Q2G0H7   31 1.67568 0.903563 0.161558
Q2FWN2   21 1.13514 0.903563 0.161558
Q2FYV7   37 2 3.07991 0.0107511
Q2G236   31 1.67568 0.903563 0.161558
Q2FZR6   18 0.972973 -1.27278 0.943444
Q2G1P9   45 2.43243 3.07991 0.0107511
Q2G0R9   30 1.62162 0.903563 0.161558
Q2FUZ9   30 1.62162 0.903563 0.161558
Q2FVP2   31 1.67568 0.903563 0.161558
Q2FXC8   36 1.94595 0.903563 0.161558
Q2FVC4   33 1.78378 0.903563 0.161558
Q2FZ29   34 1.83784 0.903563 0.161558
Q2FYR8   26 1.36842 0.903563 0.161558
Q2FY23   36 1.89474 0.903563 0.161558
Q2G0D4   39 2.05263 3.07991 0.0107511
Q2FZ38   33 1.73684 0.903563 0.161558
Q2FXH1   22 1.15789 0.903563 0.161558
Q2FXZ9   26 1.36842 0.903563 0.161558
Q2G1V3   18 0.947368 -1.27278 0.943444
Q2FVZ0   17 0.894737 -1.27278 0.943444
Q2FV95   23 1.21053 0.903563 0.161558
Q2G196   33 1.73684 0.903563 0.161558
Q2FZ61   42 2.21053 3.07991 0.0107511
Q2FW27   36 1.89474 0.903563 0.161558
Q2FWH2   22 1.15789 0.903563 0.161558
Q2FZQ9   22 1.15789 0.903563 0.161558
Q2FWQ9   37 1.94737 0.903563 0.161558
Q2G1N5   22 1.15789 0.903563 0.161558
Q2FZP8   22 1.15789 0.903563 0.161558
Q2FXC2   45 2.36842 3.07991 0.0107511
Q2G0X9   32 1.68421 0.903563 0.161558
Q2FX08   18 0.947368 -1.27278 0.943444
Q2FUV2   42 2.21053 3.07991 0.0107511
Q2FZT8   33 1.73684 0.903563 0.161558
Q2G2N2   15 0.789474 -1.27278 0.943444
Q2G0M1   36 1.89474 0.903563 0.161558
Q2FVX8   32 1.68421 0.903563 0.161558
Q2G220   27 1.42105 0.903563 0.161558
Q2FW37   38 2 3.07991 0.0107511
Q2G203   45 2.36842 3.07991 0.0107511
Q2FY89   30 1.57895 0.903563 0.161558
Q2G1K7   40 2.10526 3.07991 0.0107511
Q2G013   17 0.894737 -1.27278 0.943444
Q2FV91   22 1.15789 0.903563 0.161558
Q2FW92   41 2.15789 3.07991 0.0107511
Q2G1U5   48 2.52632 3.07991 0.0107511
Q2G2A6   31 1.63158 0.903563 0.161558
Q2G0G9   35 1.84211 0.903563 0.161558
P0A088   27 1.42105 0.903563 0.161558
Q2G0B4   20 1.05263 0.903563 0.161558
Q2G0X7   34 1.78947 0.903563 0.161558
Q2G0S0   28 1.47368 0.903563 0.161558
Q2FW12   41 2.15789 3.07991 0.0107511
Q2G0J7   31 1.63158 0.903563 0.161558
Q2FW76   28 1.47368 0.903563 0.161558
Q2G1Z7   33 1.73684 0.903563 0.161558
Q2G2S1   33 1.73684 0.903563 0.161558
Q2G1B1   37 1.94737 0.903563 0.161558
Q2FVP3   21 1.10526 0.903563 0.161558
Q2G1V1   45 2.36842 3.07991 0.0107511
Q2G1H8   38 2 3.07991 0.0107511
Q2G149   42 2.21053 3.07991 0.0107511
Q2FXC7   34 1.78947 0.903563 0.161558
Q2G019   31 1.63158 0.903563 0.161558
Q2FWL6   40 2.10526 3.07991 0.0107511
Q2G199   20 1.05263 0.903563 0.161558
Q2FY41   23 1.21053 0.903563 0.161558
Q2FX33   39 2.05263 3.07991 0.0107511
Q2G181   42 2.21053 3.07991 0.0107511
Q2FVT1   25 1.31579 0.903563 0.161558
Q2G0Z5   38 2 3.07991 0.0107511
Q2FZC7   46 2.42105 3.07991 0.0107511
Q2G1U0   32 1.68421 0.903563 0.161558
Q2FW18   30 1.57895 0.903563 0.161558
Q2G0H1   31 1.63158 0.903563 0.161558
Q2FX22   26 1.36842 0.903563 0.161558
Q2G157   36 1.89474 0.903563 0.161558
Q2G2J5   39 2.05263 3.07991 0.0107511
Q2FZH9   21 1.10526 0.903563 0.161558
Q2FZA6   18 0.947368 -1.27278 0.943444
Q2G1N6   19 1 0.903563 0.161558
Q2FVR4   28 1.47368 0.903563 0.161558
Q2FY13   39 2.05263 3.07991 0.0107511
Q2G025   30 1.57895 0.903563 0.161558
Q2FV36   23 1.21053 0.903563 0.161558
Q2G0W9   38 2 3.07991 0.0107511
Q2G0L0   36 1.89474 0.903563 0.161558
Q2FUR2   33 1.73684 0.903563 0.161558
Q2FVJ9   44 2.31579 3.07991 0.0107511
Q2G1S8   36 1.84615 0.903563 0.161558
Q2FVJ5   39 2 3.07991 0.0107511
Q2FZ39   44 2.25641 3.07991 0.0107511
Q2FWP6   29 1.48718 0.903563 0.161558
Q2FVB4   43 2.20513 3.07991 0.0107511
Q2G0V7   30 1.53846 0.903563 0.161558
Q2FUV4   38 1.94872 0.903563 0.161558
Q2FYG5   38 1.94872 0.903563 0.161558
Q2FW71   18 0.923077 -1.27278 0.943444
Q2FZB1   30 1.53846 0.903563 0.161558
Q2G0Y9   35 1.79487 0.903563 0.161558
Q2G0X4   36 1.84615 0.903563 0.161558
Q2FZL2   41 2.10256 3.07991 0.0107511
Q2FVS1   39 2 3.07991 0.0107511
Q2G099   32 1.64103 0.903563 0.161558
Q2FZN0   27 1.38462 0.903563 0.161558
Q2FZ50   30 1.53846 0.903563 0.161558
Q2G0X8   31 1.58974 0.903563 0.161558
Q2G167   37 1.89744 0.903563 0.161558
Q2G086   30 1.53846 0.903563 0.161558
Q2G0D0   51 2.61538 3.07991 0.0107511
Q2FWG3   38 1.94872 0.903563 0.161558
Q2G228   44 2.25641 3.07991 0.0107511
Q2FWW8   30 1.53846 0.903563 0.161558
Q2FYL0   31 1.58974 0.903563 0.161558
Q2FXX2   36 1.84615 0.903563 0.161558
Q2G0C4   19 0.974359 -1.27278 0.943444
Q2FZA2   38 1.94872 0.903563 0.161558
Q2FWL0   45 2.30769 3.07991 0.0107511
Q2FUY9   44 2.25641 3.07991 0.0107511
Q2G0T8   38 1.94872 0.903563 0.161558
Q2FWK0   37 1.89744 0.903563 0.161558
Q2G0D9   45 2.30769 3.07991 0.0107511
Q2FZF3   32 1.64103 0.903563 0.161558
Q2FZ17   45 2.30769 3.07991 0.0107511
Q2G0T6   37 1.89744 0.903563 0.161558
Q2G140   21 1.07692 0.903563 0.161558
Q2G2F2   20 1.02564 0.903563 0.161558
Q2FXG0   39 2 3.07991 0.0107511
Q2FWR4   40 2.05128 3.07991 0.0107511
Q2G195   29 1.48718 0.903563 0.161558
Q2FVY4   37 1.89744 0.903563 0.161558
Q2G1I6   36 1.84615 0.903563 0.161558
Q2FVD5   31 1.58974 0.903563 0.161558
Q2FZM1   48 2.46154 3.07991 0.0107511
Q2FVG0   39 2 3.07991 0.0107511
Q2FZM7   36 1.84615 0.903563 0.161558
Q2FZB2   25 1.28205 0.903563 0.161558
Q2G287   29 1.48718 0.903563 0.161558
Q2FWG4   21 1.07692 0.903563 0.161558
Q2G2B3   26 1.33333 0.903563 0.161558
Q2FY48   30 1.53846 0.903563 0.161558
Q9ZNI1   37 1.89744 0.903563 0.161558
Q2FV94   36 1.84615 0.903563 0.161558
Q2G2X5   31 1.58974 0.903563 0.161558
Q2FVX6   29 1.48718 0.903563 0.161558
Q2G060   33 1.69231 0.903563 0.161558
Q2FVG2   23 1.17949 0.903563 0.161558
Q2G1Q1   39 2 3.07991 0.0107511
Q2G1F1   32 1.64103 0.903563 0.161558
Q2FXC5   34 1.74359 0.903563 0.161558
Q2G2B0   22 1.12821 0.903563 0.161558
Q2FXR6   24 1.23077 0.903563 0.161558
Q2FXE0   40 2.05128 3.07991 0.0107511
Q2FUY3   38 1.94872 0.903563 0.161558
Q2G1S6   28 1.4359 0.903563 0.161558
Q2FVE9   20 1.02564 0.903563 0.161558
Q2FVU7   29 1.48718 0.903563 0.161558
Q2FVM7   33 1.69231 0.903563 0.161558
Q2FVU6   24 1.23077 0.903563 0.161558
Q2FVA1   33 1.69231 0.903563 0.161558
Q2FWB8   46 2.35897 3.07991 0.0107511
Q2FYR5   30 1.53846 0.903563 0.161558
Q2G261   35 1.79487 0.903563 0.161558
Q2G264   50 2.5641 3.07991 0.0107511
Q2G0U4   28 1.4359 0.903563 0.161558
Q2G226   20 1.02564 0.903563 0.161558
Q2FZT7   30 1.53846 0.903563 0.161558
Q2FXJ4   29 1.48718 0.903563 0.161558
Q2G047   31 1.58974 0.903563 0.161558
Q2FWD9   25 1.28205 0.903563 0.161558
Q2FZH2   30 1.53846 0.903563 0.161558
Q2G044   33 1.69231 0.903563 0.161558
Q2FVZ8   25 1.28205 0.903563 0.161558
Q2G1C5   22 1.12821 0.903563 0.161558
Q2G1Z1   29 1.48718 0.903563 0.161558
Q2G135   23 1.17949 0.903563 0.161558
Q2FVE5   35 1.79487 0.903563 0.161558
Q2FZ70   47 2.41026 3.07991 0.0107511
Q2G2A0   37 1.89744 0.903563 0.161558
Q2G224   33 1.65 0.903563 0.161558
P0A0K3   32 1.6 0.903563 0.161558
Q2G1A8   41 2.05 3.07991 0.0107511
Q2G1P5   19 0.95 -1.27278 0.943444
Q2FV93   28 1.4 0.903563 0.161558
Q2FXC4   34 1.7 0.903563 0.161558
Q2FY74   30 1.5 0.903563 0.161558
Q2G1M1   25 1.25 0.903563 0.161558
Q9EZ11   37 1.85 0.903563 0.161558
Q2FZB3   31 1.55 0.903563 0.161558
Q2G1V2   32 1.6 0.903563 0.161558
Q2FVM8   27 1.35 0.903563 0.161558
Q2FVR1   33 1.65 0.903563 0.161558
Q2FXC3   31 1.55 0.903563 0.161558
Q2FUV6   43 2.15 3.07991 0.0107511
Q2G1D7   39 1.95 0.903563 0.161558
Q2FXR2   37 1.85 0.903563 0.161558
Q2FW83   17 0.85 -1.27278 0.943444
Q2G2X7   34 1.7 0.903563 0.161558
Q2FVM4   20 1 0.903563 0.161558
P0A0J3   34 1.7 0.903563 0.161558
Q2G2L8   33 1.65 0.903563 0.161558
Q2FZ27   40 2 3.07991 0.0107511
Q2FZ53   31 1.55 0.903563 0.161558
Q2G154   37 1.85 0.903563 0.161558
Q2FZS4   17 0.85 -1.27278 0.943444
Q2FYQ5   17 0.85 -1.27278 0.943444
Q2FZL6   35 1.75 0.903563 0.161558
Q2FWB9   33 1.65 0.903563 0.161558
Q2FUQ4   40 2 3.07991 0.0107511
Q2G293   51 2.55 3.07991 0.0107511
Q2FZS5   45 2.25 3.07991 0.0107511
Q2FYP9   23 1.15 0.903563 0.161558
Q2G0K7   41 2.05 3.07991 0.0107511
Q2FVV2   24 1.2 0.903563 0.161558
Q2FVN0   50 2.5 3.07991 0.0107511
Q2FX00   35 1.75 0.903563 0.161558
Q2G1I0   25 1.25 0.903563 0.161558
Q2FXI2   41 2.05 3.07991 0.0107511
Q2G2X1   25 1.25 0.903563 0.161558
Q2FYG6   30 1.5 0.903563 0.161558
Q2FXH0   36 1.8 0.903563 0.161558
Q2FXU7   33 1.65 0.903563 0.161558
Q2G170   38 1.9 0.903563 0.161558
Q2FVQ9   39 1.95 0.903563 0.161558
Q2FWV2   36 1.8 0.903563 0.161558
Q2FVI5   23 1.15 0.903563 0.161558
Q2FUW0   44 2.2 3.07991 0.0107511
Q2FXB7   42 2.1 3.07991 0.0107511
Q2G0J8   41 2.05 3.07991 0.0107511
Q2FXB5   30 1.5 0.903563 0.161558
Q2FYE9   23 1.15 0.903563 0.161558
Q2FVE2   27 1.35 0.903563 0.161558
Q2G2V6   33 1.65 0.903563 0.161558
O08387   23 1.15 0.903563 0.161558
Q2FZ14   31 1.55 0.903563 0.161558
Q2FXW3   28 1.4 0.903563 0.161558
Q2FYQ8   42 2.1 3.07991 0.0107511
Q2G2D6   30 1.5 0.903563 0.161558
Q2G2T7   37 1.85 0.903563 0.161558
Q2FYP8   27 1.35 0.903563 0.161558
Q2FZ25   35 1.75 0.903563 0.161558
Q2FY65   45 2.25 3.07991 0.0107511
Q2G2T1   27 1.35 0.903563 0.161558
Q2G1N0   19 0.95 -1.27278 0.943444
Q2G110   24 1.2 0.903563 0.161558
Q2G1E1   34 1.7 0.903563 0.161558
Q2G2F1   40 2 3.07991 0.0107511
Q2FXE8   35 1.75 0.903563 0.161558
Q2FZ06   32 1.6 0.903563 0.161558
Q2FVH2   24 1.2 0.903563 0.161558
Q2FYV6   55 2.75 3.07991 0.0107511
Q2FZJ3   38 1.85366 0.903563 0.161558
Q2G095   35 1.70732 0.903563 0.161558
Q2G2Y0   37 1.80488 0.903563 0.161558
Q2G2W3   38 1.85366 0.903563 0.161558
Q2FY07   44 2.14634 3.07991 0.0107511
Q2FXW8   39 1.90244 0.903563 0.161558
Q2FUR6   42 2.04878 3.07991 0.0107511
Q2FVW6   26 1.26829 0.903563 0.161558
Q2G1X0   20 0.97561 -1.27278 0.943444
Q2G1F6   20 0.97561 -1.27278 0.943444
Q2FVK8   28 1.36585 0.903563 0.161558
Q2G158   32 1.56098 0.903563 0.161558
Q2G118   36 1.7561 0.903563 0.161558
Q2G077   23 1.12195 0.903563 0.161558
Q2G0E0   44 2.14634 3.07991 0.0107511
Q2G263   47 2.29268 3.07991 0.0107511
Q2FUU1   31 1.5122 0.903563 0.161558
Q2G1X7   36 1.7561 0.903563 0.161558
Q2G1C0   38 1.85366 0.903563 0.161558
Q2FVB9   19 0.926829 -1.27278 0.943444
Q2G273   30 1.46341 0.903563 0.161558
Q53726   33 1.60976 0.903563 0.161558
Q2G2W9   34 1.65854 0.903563 0.161558
Q2FZ22   47 2.29268 3.07991 0.0107511
Q2G2U1   40 1.95122 0.903563 0.161558
Q2FXW6   35 1.70732 0.903563 0.161558
Q2G0P9   22 1.07317 0.903563 0.161558
Q2FYE3   51 2.4878 3.07991 0.0107511
Q2FXU3   41 2 3.07991 0.0107511
Q2G052   37 1.80488 0.903563 0.161558
Q2FZM6   34 1.65854 0.903563 0.161558
Q2FX25   32 1.56098 0.903563 0.161558
Q2FX05   37 1.80488 0.903563 0.161558
Q2G1P2   24 1.17073 0.903563 0.161558
Q2G2C4   36 1.7561 0.903563 0.161558
Q2G165   23 1.12195 0.903563 0.161558
Q2FXK8   10 0.487805 -1.27278 0.943444
Q2FWP1   35 1.70732 0.903563 0.161558
Q2FVU1   24 1.17073 0.903563 0.161558
Q2FZ78   36 1.7561 0.903563 0.161558
Q2G0P0   47 2.29268 3.07991 0.0107511
Q2FXX3   22 1.07317 0.903563 0.161558
Q2FVX2   41 2 3.07991 0.0107511
Q2G0Q7   30 1.46341 0.903563 0.161558
Q2FXS6   34 1.65854 0.903563 0.161558
Q2FUZ1   39 1.90244 0.903563 0.161558
Q2FZ87   33 1.60976 0.903563 0.161558
Q2FXF4   35 1.70732 0.903563 0.161558
Q2G1G4   28 1.36585 0.903563 0.161558
Q2FWE6   38 1.85366 0.903563 0.161558
Q2G2U2   36 1.7561 0.903563 0.161558
Q2FY17   38 1.85366 0.903563 0.161558
Q2FVU3   31 1.5122 0.903563 0.161558
Q2FVK1   19 0.926829 -1.27278 0.943444
Q2G0K5   37 1.80488 0.903563 0.161558
Q2G2X8   29 1.41463 0.903563 0.161558
Q2FYZ7   30 1.46341 0.903563 0.161558
Q2FWG1   36 1.7561 0.903563 0.161558
Q2G1Q6   37 1.80488 0.903563 0.161558
Q2G2X9   32 1.56098 0.903563 0.161558
Q2FWN9   26 1.26829 0.903563 0.161558
Q2FYZ2   37 1.80488 0.903563 0.161558
Q2FZJ1   33 1.60976 0.903563 0.161558
Q2G002   33 1.60976 0.903563 0.161558
Q2FVL4   38 1.85366 0.903563 0.161558
Q2G2M7   33 1.60976 0.903563 0.161558
Q2FWH6   40 1.95122 0.903563 0.161558
Q2FXQ3   41 2 3.07991 0.0107511
Q2G129   16 0.780488 -1.27278 0.943444
Q7BHL7   42 2.04878 3.07991 0.0107511
Q2FZ71   37 1.80488 0.903563 0.161558
Q2FZ88   38 1.80952 0.903563 0.161558
Q2FV22   37 1.7619 0.903563 0.161558
Q2FYM3   35 1.66667 0.903563 0.161558
Q2FY06   42 2 3.07991 0.0107511
Q2FXB0   22 1.04762 0.903563 0.161558
Q2FX87   37 1.7619 0.903563 0.161558
Q2FZ33   35 1.66667 0.903563 0.161558
Q2G0J1   49 2.33333 3.07991 0.0107511
Q2FUT7   52 2.47619 3.07991 0.0107511
Q2FZH1   38 1.80952 0.903563 0.161558
Q2FVX3   58 2.7619 3.07991 0.0107511
Q2FWC6   38 1.80952 0.903563 0.161558
Q2FXN6   46 2.19048 3.07991 0.0107511
Q2FY79   54 2.57143 3.07991 0.0107511
Q2FZ23   47 2.2381 3.07991 0.0107511
Q2FVF1   36 1.71429 0.903563 0.161558
Q2FWM5   30 1.42857 0.903563 0.161558
Q2G061   40 1.90476 0.903563 0.161558
Q2FWL7   24 1.14286 0.903563 0.161558
Q2FVK3   22 1.04762 0.903563 0.161558
Q2FX19   28 1.33333 0.903563 0.161558
Q2G2U6   37 1.7619 0.903563 0.161558
Q2G1S5   30 1.42857 0.903563 0.161558
Q2FVS9   37 1.7619 0.903563 0.161558
Q2G1M7   37 1.7619 0.903563 0.161558
Q2FW50   42 2 3.07991 0.0107511
Q2G2L1   34 1.61905 0.903563 0.161558
Q2FWB1   39 1.85714 0.903563 0.161558
Q2FXA8   38 1.80952 0.903563 0.161558
Q2FV20   37 1.7619 0.903563 0.161558
Q2FUY1   43 2.04762 3.07991 0.0107511
Q2FYJ1   42 2 3.07991 0.0107511
Q2G043   33 1.57143 0.903563 0.161558
Q2FZ43   32 1.52381 0.903563 0.161558
Q9KJN4   41 1.95238 0.903563 0.161558
Q2G194   29 1.38095 0.903563 0.161558
Q2G0F0   40 1.90476 0.903563 0.161558
Q2G2G2   38 1.80952 0.903563 0.161558
Q2G0I8   59 2.80952 3.07991 0.0107511
Q2FXG5   29 1.38095 0.903563 0.161558
Q2G2S6   39 1.85714 0.903563 0.161558
Q53700   41 1.95238 0.903563 0.161558
Q2G0D8   39 1.85714 0.903563 0.161558
P60430   27 1.28571 0.903563 0.161558
Q2FV41   37 1.7619 0.903563 0.161558
Q2FXZ5   31 1.47619 0.903563 0.161558
Q2FZL0   26 1.2381 0.903563 0.161558
Q2FY99   32 1.52381 0.903563 0.161558
Q2FX95   34 1.61905 0.903563 0.161558
Q2FYR6   39 1.85714 0.903563 0.161558
Q2FUW2   28 1.33333 0.903563 0.161558
Q2FVL2   41 1.95238 0.903563 0.161558
Q2G2L4   18 0.857143 -1.27278 0.943444
Q2FXB1   23 1.09524 0.903563 0.161558
Q2FZY7   46 2.19048 3.07991 0.0107511
Q2FVN1   20 0.952381 -1.27278 0.943444
Q2G1S1   38 1.80952 0.903563 0.161558
Q2FXK4   38 1.80952 0.903563 0.161558
Q2FXM6   38 1.80952 0.903563 0.161558
Q2FZJ6   38 1.80952 0.903563 0.161558
Q2FVT4   42 2 3.07991 0.0107511
Q2FYW1   25 1.19048 0.903563 0.161558
Q2FYZ3   36 1.71429 0.903563 0.161558
Q2FXX5   32 1.52381 0.903563 0.161558
Q2FWM4   25 1.19048 0.903563 0.161558
Q2G2L3   43 2.04762 3.07991 0.0107511
Q2FYR3   34 1.61905 0.903563 0.161558
Q2G0I9   43 2.04762 3.07991 0.0107511
Q2G0M2   30 1.42857 0.903563 0.161558
Q2G272   24 1.14286 0.903563 0.161558
Q2FXL4   38 1.80952 0.903563 0.161558
Q2G0U9   38 1.80952 0.903563 0.161558
Q2FVE4   53 2.52381 3.07991 0.0107511
Q2FVC6   48 2.28571 3.07991 0.0107511
Q2FV19   51 2.42857 3.07991 0.0107511
Q2G0S8   41 1.95238 0.903563 0.161558
Q2G2G3   23 1.09524 0.903563 0.161558
Q2G2X0   34 1.5814 0.903563 0.161558
Q2G0F3   39 1.81395 0.903563 0.161558
Q2G037   47 2.18605 3.07991 0.0107511
Q2G1G6   29 1.34884 0.903563 0.161558
Q2FWP0   29 1.34884 0.903563 0.161558
Q2FY29   38 1.76744 0.903563 0.161558
Q2FXQ4   24 1.11628 0.903563 0.161558
Q2G0S7   37 1.72093 0.903563 0.161558
Q2FZX7   34 1.5814 0.903563 0.161558
Q2G0E6   27 1.25581 0.903563 0.161558
Q2FY37   55 2.55814 3.07991 0.0107511
Q2FYQ0   43 2 3.07991 0.0107511
Q2FUV3   38 1.76744 0.903563 0.161558
Q2FYV2   47 2.18605 3.07991 0.0107511
Q2FVS4   26 1.2093 0.903563 0.161558
Q2G2M3   33 1.53488 0.903563 0.161558
Q2FVM6   45 2.09302 3.07991 0.0107511
Q2G292   39 1.81395 0.903563 0.161558
Q2FXH7   37 1.72093 0.903563 0.161558
Q2FYQ7   32 1.48837 0.903563 0.161558
Q2FWG2   40 1.86047 0.903563 0.161558
Q2G159   45 2.09302 3.07991 0.0107511
Q2FX96   48 2.23256 3.07991 0.0107511
Q2FV83   35 1.62791 0.903563 0.161558
Q2G2D8   31 1.44186 0.903563 0.161558
Q2FYJ4   29 1.34884 0.903563 0.161558
Q2G1E8   18 0.837209 -1.27278 0.943444
Q2FVK2   21 0.976744 -1.27278 0.943444
Q2FZP1   26 1.2093 0.903563 0.161558
Q2FXI0   50 2.32558 3.07991 0.0107511
Q2G134   31 1.44186 0.903563 0.161558
Q2FZZ6   38 1.76744 0.903563 0.161558
Q2G1Z3   45 2.09302 3.07991 0.0107511
Q2G030   39 1.81395 0.903563 0.161558
Q2FV21   39 1.81395 0.903563 0.161558
Q9RQP6   21 0.976744 -1.27278 0.943444
Q2FZ62   34 1.5814 0.903563 0.161558
Q2FZQ7   36 1.67442 0.903563 0.161558
Q2G0F4   33 1.53488 0.903563 0.161558
Q2FWE0   36 1.67442 0.903563 0.161558
Q2FVS0   28 1.30233 0.903563 0.161558
Q2FUT6   63 2.93023 3.07991 0.0107511
Q2FUQ5   34 1.5814 0.903563 0.161558
Q2FZJ9   48 2.23256 3.07991 0.0107511
Q2FY81   50 2.32558 3.07991 0.0107511
Q2G0K8   38 1.76744 0.903563 0.161558
Q2G262   22 1.02326 0.903563 0.161558
Q2G0E1   38 1.76744 0.903563 0.161558
Q2FWD3   55 2.55814 3.07991 0.0107511
Q2FXA4   40 1.86047 0.903563 0.161558
Q2FVF0   39 1.81395 0.903563 0.161558
Q2FWW9   44 2.04651 3.07991 0.0107511
Q2FZ54   65 3.02326 5.25625 0.000662855
P0A0J0   22 1.02326 0.903563 0.161558
Q2G1G1   44 2.04651 3.07991 0.0107511
Q2FWA1   36 1.67442 0.903563 0.161558
Q2FXN1   51 2.37209 3.07991 0.0107511
Q2G2T4   39 1.81395 0.903563 0.161558
Q2FZW9   32 1.48837 0.903563 0.161558
Q2FV90   40 1.86047 0.903563 0.161558
Q2FWB3   35 1.62791 0.903563 0.161558
Q2G0Q0   29 1.34884 0.903563 0.161558
Q2FY10   34 1.5814 0.903563 0.161558
Q2FXM0   40 1.86047 0.903563 0.161558
Q2G1S2   33 1.53488 0.903563 0.161558
Q2FXY5   34 1.54545 0.903563 0.161558
Q2FXV3   40 1.81818 0.903563 0.161558
Q2FXG3   38 1.72727 0.903563 0.161558
Q2FVA8   39 1.77273 0.903563 0.161558
Q2G2C2   33 1.5 0.903563 0.161558
Q2FYU2   41 1.86364 0.903563 0.161558
Q2FYK5   44 2 3.07991 0.0107511
Q2FW35   44 2 3.07991 0.0107511
Q2FY52   40 1.81818 0.903563 0.161558
Q9RQP9   40 1.81818 0.903563 0.161558
Q2G039   38 1.72727 0.903563 0.161558
Q2G1E4   44 2 3.07991 0.0107511
Q2G0B0   40 1.81818 0.903563 0.161558
Q2FXI7   44 2 3.07991 0.0107511
Q2FWN7   38 1.72727 0.903563 0.161558
Q2FV66   35 1.59091 0.903563 0.161558
Q2FYJ5   18 0.818182 -1.27278 0.943444
Q2FYC9   22 1 0.903563 0.161558
Q2FZC6   41 1.86364 0.903563 0.161558
Q2FXW4   42 1.90909 0.903563 0.161558
Q2FXI1   45 2.04545 3.07991 0.0107511
Q2FZF9   39 1.77273 0.903563 0.161558
Q2G171   20 0.909091 -1.27278 0.943444
Q2G2P8   40 1.81818 0.903563 0.161558
Q2G2V9   55 2.5 3.07991 0.0107511
Q2FV31   45 2.04545 3.07991 0.0107511
Q9KJN3   27 1.22727 0.903563 0.161558
Q2FZV5   27 1.22727 0.903563 0.161558
Q2FWC4   42 1.90909 0.903563 0.161558
Q2FYT0   27 1.22727 0.903563 0.161558
Q2G145   36 1.63636 0.903563 0.161558
Q2G0J0   58 2.63636 3.07991 0.0107511
Q2FZQ3   28 1.27273 0.903563 0.161558
Q2FYE5   57 2.59091 3.07991 0.0107511
Q2FWN5   27 1.22727 0.903563 0.161558
Q2FY24   32 1.45455 0.903563 0.161558
Q2FVW7   36 1.63636 0.903563 0.161558
Q2FZ91   51 2.31818 3.07991 0.0107511
Q2FWL2   50 2.27273 3.07991 0.0107511
Q2FZQ6   34 1.54545 0.903563 0.161558
P02976   18 0.818182 -1.27278 0.943444
Q2G0R7   19 0.863636 -1.27278 0.943444
Q2FUU2   48 2.18182 3.07991 0.0107511
Q2FZG1   43 1.95455 0.903563 0.161558
Q2G0Z4   21 0.954545 -1.27278 0.943444
Q2FZ81   34 1.54545 0.903563 0.161558
Q2G2J8   44 2 3.07991 0.0107511
Q2FZD7   55 2.5 3.07991 0.0107511
Q2G288   40 1.81818 0.903563 0.161558
Q2FW52   43 1.95455 0.903563 0.161558
Q2FVX4   46 2.09091 3.07991 0.0107511
Q2FVN5   25 1.13636 0.903563 0.161558
Q2FY88   47 2.13636 3.07991 0.0107511
Q2FWC9   54 2.45455 3.07991 0.0107511
Q2FZS7   41 1.86364 0.903563 0.161558
Q2FZ63   39 1.77273 0.903563 0.161558
Q2G1L8   38 1.72727 0.903563 0.161558
Q2FV17   54 2.45455 3.07991 0.0107511
Q2FVT8   24 1.09091 0.903563 0.161558
Q2G0W8   48 2.18182 3.07991 0.0107511
Q2FV07   32 1.45455 0.903563 0.161558
Q2G0Q1   45 2.04545 3.07991 0.0107511
Q2FY69   34 1.54545 0.903563 0.161558
Q2FZ75   37 1.68182 0.903563 0.161558
Q2G0E5   45 2.04545 3.07991 0.0107511
Q2G233   53 2.40909 3.07991 0.0107511
Q2FWE1   46 2.09091 3.07991 0.0107511
Q2FVZ2   42 1.90909 0.903563 0.161558
Q2FYE2   47 2.13636 3.07991 0.0107511
Q2G1K6   34 1.51111 0.903563 0.161558
Q2FVT0   38 1.68889 0.903563 0.161558
Q2G0Q9   55 2.44444 3.07991 0.0107511
Q2FZ89   45 2 3.07991 0.0107511
Q2FVR0   43 1.91111 0.903563 0.161558
Q2FZD9   35 1.55556 0.903563 0.161558
Q2FX85   27 1.2 0.903563 0.161558
Q2G1B0   32 1.42222 0.903563 0.161558
Q2G2E4   24 1.06667 0.903563 0.161558
Q2FYK7   46 2.04444 3.07991 0.0107511
Q2FZ13   38 1.68889 0.903563 0.161558
Q2FZE6   47 2.08889 3.07991 0.0107511
Q2FVI2   34 1.51111 0.903563 0.161558
Q2FZE0   41 1.82222 0.903563 0.161558
Q2FV38   38 1.68889 0.903563 0.161558
Q2FXE2   40 1.77778 0.903563 0.161558
Q2G1Q2   38 1.68889 0.903563 0.161558
Q2FYY8   41 1.82222 0.903563 0.161558
Q2FYN6   48 2.13333 3.07991 0.0107511
Q2FV39   43 1.91111 0.903563 0.161558
Q2G130   44 1.95556 0.903563 0.161558
Q2FUR8   49 2.17778 3.07991 0.0107511
Q2FXZ3   26 1.15556 0.903563 0.161558
Q2FYM4   21 0.933333 -1.27278 0.943444
Q2FWY1   41 1.82222 0.903563 0.161558
Q2G1V4   40 1.77778 0.903563 0.161558
P0A011   40 1.77778 0.903563 0.161558
Q2FXZ0   46 2.04444 3.07991 0.0107511
Q2G0V4   57 2.53333 3.07991 0.0107511
Q2FW34   44 1.95556 0.903563 0.161558
Q2FWC7   56 2.48889 3.07991 0.0107511
Q2G0F6   41 1.82222 0.903563 0.161558
Q2G0T0   44 1.95556 0.903563 0.161558
Q2FXM8   47 2.08889 3.07991 0.0107511
Q2G0Q8   43 1.91111 0.903563 0.161558
Q2FZ08   42 1.86667 0.903563 0.161558
Q2G160   38 1.68889 0.903563 0.161558
Q2FY78   35 1.55556 0.903563 0.161558
Q2G2H7   26 1.15556 0.903563 0.161558
Q2FW53   32 1.42222 0.903563 0.161558
Q2FVX0   43 1.91111 0.903563 0.161558
Q2G2U5   39 1.73333 0.903563 0.161558
Q2FZR0   45 2 3.07991 0.0107511
Q2G1Z9   32 1.42222 0.903563 0.161558
Q2G1G0   39 1.73333 0.903563 0.161558
Q2FW57   44 1.95556 0.903563 0.161558
Q9RQP7   33 1.46667 0.903563 0.161558
Q2FXP0   49 2.17778 3.07991 0.0107511
Q2FVV1   21 0.933333 -1.27278 0.943444
Q2FYU8   20 0.888889 -1.27278 0.943444
Q2FZ04   33 1.46667 0.903563 0.161558
Q2FVQ0   39 1.73333 0.903563 0.161558
Q2G151   37 1.64444 0.903563 0.161558
Q2FXF9   30 1.33333 0.903563 0.161558
Q2G242   33 1.46667 0.903563 0.161558
Q2FZQ0   48 2.13333 3.07991 0.0107511
Q2G1Q8   38 1.68889 0.903563 0.161558
Q2FYG1   48 2.08696 3.07991 0.0107511
Q2G1N3   40 1.73913 0.903563 0.161558
Q2FV44   46 2 3.07991 0.0107511
Q2FXV4   44 1.91304 0.903563 0.161558
Q2G0I1   33 1.43478 0.903563 0.161558
Q2FZY0   37 1.6087 0.903563 0.161558
Q2G295   36 1.56522 0.903563 0.161558
Q2FWH3   52 2.26087 3.07991 0.0107511
Q2G072   36 1.56522 0.903563 0.161558
Q2G217   47 2.04348 3.07991 0.0107511
Q2FYP6   47 2.04348 3.07991 0.0107511
Q9EZ12   44 1.91304 0.903563 0.161558
Q2FZ48   41 1.78261 0.903563 0.161558
Q2FY16   47 2.04348 3.07991 0.0107511
Q2FZU3   35 1.52174 0.903563 0.161558
Q2FVV7   56 2.43478 3.07991 0.0107511
Q2FWU0   25 1.08696 0.903563 0.161558
P0A0Q0   41 1.78261 0.903563 0.161558
Q2FVS3   46 2 3.07991 0.0107511
Q2G0I6   65 2.82609 3.07991 0.0107511
Q2FYP3   25 1.08696 0.903563 0.161558
Q2FWM0   39 1.69565 0.903563 0.161558
Q2FZ36   39 1.69565 0.903563 0.161558
Q2G0Y8   37 1.6087 0.903563 0.161558
Q2FXF6   21 0.913043 -1.27278 0.943444
Q2FXM7   43 1.86957 0.903563 0.161558
Q2G1A6   52 2.26087 3.07991 0.0107511
Q2G138   20 0.869565 -1.27278 0.943444
Q2FZR4   42 1.82609 0.903563 0.161558
Q2G162   27 1.17391 0.903563 0.161558
Q2FYH2   24 1.04348 0.903563 0.161558
Q2FX56   46 2 3.07991 0.0107511
Q2FY68   51 2.21739 3.07991 0.0107511
Q2G1K1   32 1.3913 0.903563 0.161558
Q2G1A3   41 1.78261 0.903563 0.161558
Q2FZX4   44 1.91304 0.903563 0.161558
Q2G1M5   50 2.17391 3.07991 0.0107511
Q2FVA3   27 1.17391 0.903563 0.161558
Q2G2G4   48 2.08696 3.07991 0.0107511
Q2G0U3   48 2.08696 3.07991 0.0107511
Q2FXQ6   35 1.52174 0.903563 0.161558
Q2G0S2   40 1.73913 0.903563 0.161558
Q2G168   44 1.91304 0.903563 0.161558
Q2FZB0   42 1.82609 0.903563 0.161558
Q2G119   50 2.17391 3.07991 0.0107511
Q2FVJ7   38 1.65217 0.903563 0.161558
Q2FY30   48 2.08696 3.07991 0.0107511
Q2FXR3   41 1.78261 0.903563 0.161558
Q2G1Z0   43 1.86957 0.903563 0.161558
Q2G0A9   43 1.86957 0.903563 0.161558
O33599   33 1.43478 0.903563 0.161558
Q2FZ55   59 2.56522 3.07991 0.0107511
Q2FYS0   40 1.73913 0.903563 0.161558
Q2G248   47 2.04348 3.07991 0.0107511
Q2G049   39 1.69565 0.903563 0.161558
Q2FVA5   33 1.43478 0.903563 0.161558
Q2FUX8   48 2.08696 3.07991 0.0107511
Q2G123   48 2.08696 3.07991 0.0107511
Q2FVH0   55 2.3913 3.07991 0.0107511
Q2FV01   21 0.913043 -1.27278 0.943444
Q2G2L2   42 1.82609 0.903563 0.161558
Q2FYW3   39 1.69565 0.903563 0.161558
Q2FZZ0   50 2.17391 3.07991 0.0107511
Q2FVV8   48 2.08696 3.07991 0.0107511
Q2G2W0   51 2.17021 3.07991 0.0107511
Q2G041   29 1.23404 0.903563 0.161558
P0A0B9   50 2.12766 3.07991 0.0107511
Q2FYI6   44 1.87234 0.903563 0.161558
Q2G2S2   42 1.78723 0.903563 0.161558
Q2FVQ8   40 1.70213 0.903563 0.161558
Q2FVT2   37 1.57447 0.903563 0.161558
Q2G1Z5   39 1.65957 0.903563 0.161558
Q2G2A4   40 1.70213 0.903563 0.161558
P60393   42 1.78723 0.903563 0.161558
Q2G0P6   66 2.80851 3.07991 0.0107511
Q2FW04   41 1.74468 0.903563 0.161558
Q2FYY9   39 1.65957 0.903563 0.161558
Q2FWP2   37 1.57447 0.903563 0.161558
Q2FVW4   35 1.48936 0.903563 0.161558
Q2FY63   37 1.57447 0.903563 0.161558
Q2FZ68   40 1.70213 0.903563 0.161558
Q2G1E2   23 0.978723 -1.27278 0.943444
Q2G2T8   35 1.48936 0.903563 0.161558
Q2FY71   42 1.78723 0.903563 0.161558
Q2FVI1   26 1.10638 0.903563 0.161558
Q2G0W2   26 1.10638 0.903563 0.161558
Q2G238   49 2.08511 3.07991 0.0107511
Q2FZR1   35 1.48936 0.903563 0.161558
Q2FXN2   30 1.2766 0.903563 0.161558
Q2FXH6   21 0.893617 -1.27278 0.943444
Q2FXM3   37 1.57447 0.903563 0.161558
Q2FZW3   32 1.3617 0.903563 0.161558
Q2FWM9   45 1.91489 0.903563 0.161558
Q2FUW9   20 0.851064 -1.27278 0.943444
Q2FW91   31 1.31915 0.903563 0.161558
Q2G137   34 1.44681 0.903563 0.161558
Q2FVM0   41 1.74468 0.903563 0.161558
Q2G057   34 1.44681 0.903563 0.161558
Q2FXP5   44 1.87234 0.903563 0.161558
Q2G1H2   21 0.893617 -1.27278 0.943444
Q2FX99   21 0.893617 -1.27278 0.943444
Q2G0J4   31 1.31915 0.903563 0.161558
Q2FX74   39 1.65957 0.903563 0.161558
Q2G1J9   30 1.2766 0.903563 0.161558
Q2G1F7   18 0.765957 -1.27278 0.943444
Q2G2R8   46 1.95745 0.903563 0.161558
Q2FW32   42 1.78723 0.903563 0.161558
Q2FXZ4   38 1.61702 0.903563 0.161558
Q2FUT0   37 1.57447 0.903563 0.161558
Q2G084   46 1.95745 0.903563 0.161558
Q2G148   41 1.74468 0.903563 0.161558
Q2FYR0   36 1.53191 0.903563 0.161558
Q2FW86   53 2.25532 3.07991 0.0107511
Q2FW01   49 2.08511 3.07991 0.0107511
Q2FUX9   29 1.23404 0.903563 0.161558
Q2G212   24 1.02128 0.903563 0.161558
Q2FZ84   56 2.38298 3.07991 0.0107511
Q2G0Y0   48 2.04255 3.07991 0.0107511
Q2FYU4   47 2 3.07991 0.0107511
Q2G223   37 1.57447 0.903563 0.161558
Q2G136   44 1.87234 0.903563 0.161558
Q2G0G6   38 1.61702 0.903563 0.161558
Q2FWY6   49 2.08511 3.07991 0.0107511
Q2FWZ2   38 1.61702 0.903563 0.161558
Q2G240   48 2.04255 3.07991 0.0107511
O05154   55 2.34043 3.07991 0.0107511
Q2FXP4   25 1.06383 0.903563 0.161558
Q2FVH5   39 1.65957 0.903563 0.161558
Q2FYP0   51 2.125 3.07991 0.0107511
Q2FUW5   35 1.45833 0.903563 0.161558
Q2FX66   27 1.125 0.903563 0.161558
Q2G1P4   20 0.833333 -1.27278 0.943444
Q2FYI9   62 2.58333 3.07991 0.0107511
Q2G0I7   42 1.75 0.903563 0.161558
Q2FXQ9   41 1.70833 0.903563 0.161558
Q2FXL0   48 2 3.07991 0.0107511
Q2FYR7   47 1.95833 0.903563 0.161558
Q2G1W4   45 1.875 0.903563 0.161558
Q2G2C8   45 1.875 0.903563 0.161558
Q2G163   47 1.95833 0.903563 0.161558
Q2FWL9   23 0.958333 -1.27278 0.943444
Q2FZH3   36 1.5 0.903563 0.161558
Q2FZR5   46 1.91667 0.903563 0.161558
Q2G1W6   47 1.95833 0.903563 0.161558
Q2FWA5   27 1.125 0.903563 0.161558
Q2FX17   43 1.79167 0.903563 0.161558
Q2FXY1   41 1.70833 0.903563 0.161558
Q2G2W1   28 1.16667 0.903563 0.161558
Q2FV06   26 1.08333 0.903563 0.161558
Q2FYW6   49 2.04167 3.07991 0.0107511
Q2G281   33 1.375 0.903563 0.161558
Q2G227   48 2 3.07991 0.0107511
Q2FWZ5   46 1.91667 0.903563 0.161558
Q2FZX0   43 1.79167 0.903563 0.161558
Q2FV51   30 1.25 0.903563 0.161558
Q2G082   29 1.20833 0.903563 0.161558
Q2FWX4   21 0.875 -1.27278 0.943444
Q2FZT1   50 2.08333 3.07991 0.0107511
Q2FYF3   36 1.5 0.903563 0.161558
Q2FXW9   36 1.5 0.903563 0.161558
O34090   54 2.25 3.07991 0.0107511
Q2FVE1   28 1.16667 0.903563 0.161558
Q2FZL5   45 1.875 0.903563 0.161558
Q2G258   38 1.58333 0.903563 0.161558
Q2FZW5   32 1.33333 0.903563 0.161558
Q2FW63   25 1.04167 0.903563 0.161558
Q2FXB4   45 1.875 0.903563 0.161558
Q2G1T5   22 0.916667 -1.27278 0.943444
Q2G1J5   39 1.625 0.903563 0.161558
Q2G0V0   44 1.83333 0.903563 0.161558
Q2G0M7   41 1.70833 0.903563 0.161558
Q2G1I5   43 1.79167 0.903563 0.161558
Q2G146   48 2 3.07991 0.0107511
Q2G1P6   49 2.04167 3.07991 0.0107511
Q2G1W8   53 2.16327 3.07991 0.0107511
Q2G035   44 1.79592 0.903563 0.161558
Q2G1I3   42 1.71429 0.903563 0.161558
Q2FWM2   53 2.16327 3.07991 0.0107511
Q2FYJ3   47 1.91837 0.903563 0.161558
Q2G0L8   41 1.67347 0.903563 0.161558
Q2G164   43 1.7551 0.903563 0.161558
Q2FVT7   59 2.40816 3.07991 0.0107511
Q2G1R3   40 1.63265 0.903563 0.161558
Q2G1T6   41 1.67347 0.903563 0.161558
Q2FZN7   56 2.28571 3.07991 0.0107511
Q2FY83   36 1.46939 0.903563 0.161558
Q2FZX9   51 2.08163 3.07991 0.0107511
Q2FYL5   36 1.46939 0.903563 0.161558
Q2G218   41 1.67347 0.903563 0.161558
Q2G0M5   46 1.87755 0.903563 0.161558
Q2FW78   27 1.10204 0.903563 0.161558
P52078   41 1.67347 0.903563 0.161558
Q7X2S2   41 1.67347 0.903563 0.161558
Q2FZG4   37 1.5102 0.903563 0.161558
Q2G0M4   42 1.71429 0.903563 0.161558
Q2FVA2   54 2.20408 3.07991 0.0107511
Q2G115   44 1.79592 0.903563 0.161558
Q2G0M8   43 1.7551 0.903563 0.161558
Q2G1U4   42 1.71429 0.903563 0.161558
Q2G1D0   52 2.12245 3.07991 0.0107511
Q2G2S0   32 1.30612 0.903563 0.161558
Q2G2N5   34 1.38776 0.903563 0.161558
Q2G222   49 2 3.07991 0.0107511
Q2G1C8   42 1.71429 0.903563 0.161558
Q2FV40   41 1.67347 0.903563 0.161558
Q2FXT1   39 1.59184 0.903563 0.161558
Q2FZZ2   42 1.71429 0.903563 0.161558
Q2FY01   45 1.83673 0.903563 0.161558
Q2FVJ8   48 1.95918 0.903563 0.161558
Q2FXK2   49 2 3.07991 0.0107511
Q2FUS7   52 2.12245 3.07991 0.0107511
Q2FVP1   27 1.10204 0.903563 0.161558
Q2FYN7   23 0.938776 -1.27278 0.943444
P69848   41 1.67347 0.903563 0.161558
Q2FWN8   56 2.28571 3.07991 0.0107511
Q2FV62   32 1.30612 0.903563 0.161558
Q2FWW7   45 1.83673 0.903563 0.161558
Q2G1Y5   44 1.79592 0.903563 0.161558
Q2FXA3   42 1.71429 0.903563 0.161558
Q2FYV3   47 1.91837 0.903563 0.161558
Q2G1H4   42 1.71429 0.903563 0.161558
Q2G038   43 1.7551 0.903563 0.161558
Q2G161   20 0.816327 -1.27278 0.943444
Q2FYV1   54 2.20408 3.07991 0.0107511
Q2FZ09   44 1.79592 0.903563 0.161558
Q2FW90   39 1.59184 0.903563 0.161558
Q2G290   37 1.5102 0.903563 0.161558
P60611   32 1.30612 0.903563 0.161558
Q2FV58   55 2.2449 3.07991 0.0107511
Q2G0C6   39 1.59184 0.903563 0.161558
Q2G050   47 1.91837 0.903563 0.161558
Q2G0V2   42 1.71429 0.903563 0.161558
Q2FVQ4   31 1.26531 0.903563 0.161558
Q2G094   39 1.56 0.903563 0.161558
Q2FY59   49 1.96 0.903563 0.161558
Q2FVX7   58 2.32 3.07991 0.0107511
Q2FVP4   34 1.36 0.903563 0.161558
Q2G185   40 1.6 0.903563 0.161558
Q2FXP8   19 0.76 -1.27278 0.943444
Q2G275   35 1.4 0.903563 0.161558
Q2G1D9   41 1.64 0.903563 0.161558
Q2FXI3   42 1.68 0.903563 0.161558
Q2FYM2   35 1.4 0.903563 0.161558
P14738   21 0.84 -1.27278 0.943444
Q2G2Q2   38 1.52 0.903563 0.161558
Q2G0M9   44 1.76 0.903563 0.161558
Q2FY67   33 1.32 0.903563 0.161558
Q2FWX8   17 0.68 -1.27278 0.943444
Q2FUT9   45 1.8 0.903563 0.161558
Q2FZS0   54 2.16 3.07991 0.0107511
Q2G2A8   34 1.36 0.903563 0.161558
Q2FUY2   24 0.96 -1.27278 0.943444
Q2FZL8   49 1.96 0.903563 0.161558
Q2FW93   22 0.88 -1.27278 0.943444
Q2G1L7   56 2.24 3.07991 0.0107511
Q2FW41   41 1.64 0.903563 0.161558
Q2FZY6   41 1.64 0.903563 0.161558
Q2G042   20 0.8 -1.27278 0.943444
Q2FWK2   52 2.08 3.07991 0.0107511
Q2FYF4   47 1.88 0.903563 0.161558
Q2FZP2   42 1.68 0.903563 0.161558
Q2G1G7   37 1.48 0.903563 0.161558
Q2G1H5   45 1.8 0.903563 0.161558
Q2G2S7   31 1.24 0.903563 0.161558
Q2FY53   41 1.64 0.903563 0.161558
Q2G1N2   50 2 3.07991 0.0107511
Q2G2V2   37 1.48 0.903563 0.161558
Q2G1H6   45 1.8 0.903563 0.161558
Q2FZA9   37 1.48 0.903563 0.161558
Q2FXI5   46 1.84 0.903563 0.161558
Q2G206   23 0.92 -1.27278 0.943444
Q2FWN6   40 1.6 0.903563 0.161558
Q2FUQ2   50 2 3.07991 0.0107511
Q2G1K3   33 1.32 0.903563 0.161558
Q2FZ76   40 1.6 0.903563 0.161558
Q2FY54   34 1.36 0.903563 0.161558
Q2G289   39 1.56 0.903563 0.161558
Q2FY14   48 1.92 0.903563 0.161558
Q2FV77   65 2.6 3.07991 0.0107511
Q2G064   62 2.48 3.07991 0.0107511
Q2G033   42 1.68 0.903563 0.161558
Q2G198   44 1.76 0.903563 0.161558
Q2G0K4   21 0.84 -1.27278 0.943444
Q2G0V3   58 2.32 3.07991 0.0107511
Q2FWE2   49 1.92157 0.903563 0.161558
Q2G089   39 1.52941 0.903563 0.161558
Q2FZL3   40 1.56863 0.903563 0.161558
Q2G087   53 2.07843 3.07991 0.0107511
Q2G0A7   30 1.17647 0.903563 0.161558
Q2FVF9   49 1.92157 0.903563 0.161558
Q2G071   46 1.80392 0.903563 0.161558
Q2FUZ2   43 1.68627 0.903563 0.161558
Q2FY27   44 1.72549 0.903563 0.161558
Q2FXX4   54 2.11765 3.07991 0.0107511
Q2G1E6   47 1.84314 0.903563 0.161558
Q2G1G5   29 1.13725 0.903563 0.161558
Q2G2Q3   36 1.41176 0.903563 0.161558
Q2FZF0   34 1.33333 0.903563 0.161558
Q2G2D2   42 1.64706 0.903563 0.161558
Q2FXT4   40 1.56863 0.903563 0.161558
Q2FZI8   52 2.03922 3.07991 0.0107511
Q2FUS8   22 0.862745 -1.27278 0.943444
Q2FVR9   42 1.64706 0.903563 0.161558
Q2FXP2   38 1.4902 0.903563 0.161558
Q2FX94   35 1.37255 0.903563 0.161558
Q2G2A5   43 1.68627 0.903563 0.161558
Q2FZP7   44 1.72549 0.903563 0.161558
Q2G1R7   40 1.56863 0.903563 0.161558
Q2G015   23 0.901961 -1.27278 0.943444
Q2FZF4   52 2.03922 3.07991 0.0107511
Q2G1E5   37 1.45098 0.903563 0.161558
Q2FWH9   31 1.21569 0.903563 0.161558
Q2G069   40 1.56863 0.903563 0.161558
Q2FZK3   49 1.92157 0.903563 0.161558
Q2FZU5   53 2.07843 3.07991 0.0107511
Q2FYT4   34 1.33333 0.903563 0.161558
Q2FWK4   49 1.92157 0.903563 0.161558
Q2FY40   46 1.80392 0.903563 0.161558
Q2FWY4   22 0.862745 -1.27278 0.943444
Q2G156   28 1.09804 0.903563 0.161558
Q2G045   40 1.56863 0.903563 0.161558
Q2FZS6   33 1.29412 0.903563 0.161558
Q2FYC7   44 1.72549 0.903563 0.161558
Q2FW73   48 1.88235 0.903563 0.161558
Q2G1H3   49 1.92157 0.903563 0.161558
Q2FXJ6   34 1.33333 0.903563 0.161558
Q2FUS2   21 0.807692 -1.27278 0.943444
Q2G120   51 1.96154 0.903563 0.161558
Q2G2T9   42 1.61538 0.903563 0.161558
Q2G1N9   28 1.07692 0.903563 0.161558
Q2FXL9   39 1.5 0.903563 0.161558
Q2G0W4   38 1.46154 0.903563 0.161558
Q2G0R6   42 1.61538 0.903563 0.161558
Q2G1C4   36 1.38462 0.903563 0.161558
Q2FWY9   53 2.03846 3.07991 0.0107511
Q2G1K4   38 1.46154 0.903563 0.161558
Q2FYK3   53 2.03846 3.07991 0.0107511
Q2G1N4   37 1.42308 0.903563 0.161558
Q2G065   52 2 3.07991 0.0107511
Q2FX88   49 1.88462 0.903563 0.161558
Q2FVW9   48 1.84615 0.903563 0.161558
Q2G1E0   26 1 0.903563 0.161558
Q2G2P2   39 1.5 0.903563 0.161558
Q2G0V5   22 0.846154 -1.27278 0.943444
Q2FWA2   46 1.76923 0.903563 0.161558
Q2FZU1   44 1.69231 0.903563 0.161558
Q2FX77   37 1.42308 0.903563 0.161558
Q2FW75   43 1.65385 0.903563 0.161558
Q2FUT5   50 1.92308 0.903563 0.161558
Q2G234   44 1.69231 0.903563 0.161558
Q2FZU6   57 2.19231 3.07991 0.0107511
Q2G1Y2   25 0.961538 -1.27278 0.943444
Q2FXN7   25 0.961538 -1.27278 0.943444
Q2G2J3   21 0.807692 -1.27278 0.943444
Q2G0G1   44 1.69231 0.903563 0.161558
Q2FW62   42 1.61538 0.903563 0.161558
Q2FUP7   45 1.73077 0.903563 0.161558
Q2G1J3   40 1.53846 0.903563 0.161558
Q2FZ15   55 2.11538 3.07991 0.0107511
Q2G1D3   29 1.11538 0.903563 0.161558
Q2G0K2   50 1.92308 0.903563 0.161558
Q2FWC1   46 1.76923 0.903563 0.161558
Q2FXM5   55 2.11538 3.07991 0.0107511
Q2FY46   35 1.34615 0.903563 0.161558
Q2G1K0   38 1.46154 0.903563 0.161558
Q2FXT6   56 2.15385 3.07991 0.0107511
Q2FZM4   49 1.88462 0.903563 0.161558
Q2FXG1   47 1.80769 0.903563 0.161558
Q2FXL1   44 1.69231 0.903563 0.161558
Q2FWX5   50 1.92308 0.903563 0.161558
# cudaSaTabsearch LTYPE = T LORDER = F LSOLN = F
# QUERY ID = PF08908 
# DBFILE = ./tableaux.ascii.DB                                                             
Q2G1I1   34 1.28302 0.903563  0.161558
Q2G1K2   40 1.50943 0.903563  0.161558
Q2FUU5   33 1.24528 0.903563  0.161558
Q2FXB6   43 1.62264 0.903563  0.161558
Q2FZU2   39 1.4717 0.903563  0.161558
Q2FZK0   24 0.90566 -1.27278  0.943444
Q2FY33   41 1.54717 0.903563  0.161558
Q2G098   51 1.92453 0.903563  0.161558
Q2FZ46   38 1.43396 0.903563  0.161558
Q2FZQ5   36 1.35849 0.903563  0.161558
Q2FXU8   34 1.28302 0.903563  0.161558
Q9EZ08   41 1.54717 0.903563  0.161558
Q2G1B9   38 1.43396 0.903563  0.161558
Q2FZ73   45 1.69811 0.903563  0.161558
Q2FY35   46 1.73585 0.903563  0.161558
Q2FZ16   63 2.37736 3.07991  0.0107511
Q2FYR2   46 1.73585 0.903563  0.161558
Q2FWY3   19 0.716981 -1.27278  0.943444
Q2G2F5   44 1.66038 0.903563  0.161558
Q2G032   40 1.50943 0.903563  0.161558
Q2FZ10   46 1.73585 0.903563  0.161558
Q2G255   39 1.4717 0.903563  0.161558
Q2G0X6   43 1.62264 0.903563  0.161558
Q2FYH0   43 1.62264 0.903563  0.161558
Q2FXJ9   38 1.43396 0.903563  0.161558
Q2FZT4   43 1.62264 0.903563  0.161558
Q2FVE6   49 1.84906 0.903563  0.161558
Q2FYD3   18 0.679245 -1.27278  0.943444
Q2FXT5   38 1.43396 0.903563  0.161558
Q2FY60   39 1.4717 0.903563  0.161558
Q2G2D7   47 1.77358 0.903563  0.161558
Q2FX16   35 1.32075 0.903563  0.161558
Q2FZ34   52 1.96226 0.903563  0.161558
Q2G1S4   45 1.69811 0.903563  0.161558
Q2G147   45 1.69811 0.903563  0.161558
Q2G1J7   42 1.58491 0.903563  0.161558
Q2G2A7   46 1.73585 0.903563  0.161558
Q2G2M6   39 1.4717 0.903563  0.161558
Q2FV30   48 1.81132 0.903563  0.161558
Q2FVL5   47 1.77358 0.903563  0.161558
Q2FXY0   40 1.50943 0.903563  0.161558
Q2FZL1   48 1.81132 0.903563  0.161558
Q2FW45   39 1.4717 0.903563  0.161558
Q2FZU0   46 1.7037 0.903563  0.161558
Q2FWZ0   44 1.62963 0.903563  0.161558
Q2G2H5   39 1.44444 0.903563  0.161558
Q2FYG9   40 1.48148 0.903563  0.161558
Q2G2X6   46 1.7037 0.903563  0.161558
Q2G155   36 1.33333 0.903563  0.161558
Q2FXY9   43 1.59259 0.903563  0.161558
Q2FZ37   42 1.55556 0.903563  0.161558
Q2FVI7   47 1.74074 0.903563  0.161558
Q2FYS1   47 1.74074 0.903563  0.161558
Q2FXL5   55 2.03704 3.07991  0.0107511
Q2G1J4   38 1.40741 0.903563  0.161558
Q2FWZ3   38 1.40741 0.903563  0.161558
Q2G2P7   50 1.85185 0.903563  0.161558
Q2FVH3   50 1.85185 0.903563  0.161558
Q2FZ31   42 1.55556 0.903563  0.161558
Q2G283   47 1.74074 0.903563  0.161558
Q2FZ66   52 1.92593 0.903563  0.161558
Q2FWY7   20 0.740741 -1.27278  0.943444
Q2G1F9   46 1.7037 0.903563  0.161558
Q2FZJ4   42 1.55556 0.903563  0.161558
Q2FZQ1   32 1.18519 0.903563  0.161558
Q2FY80   29 1.07407 0.903563  0.161558
Q2G2D4   32 1.18519 0.903563  0.161558
Q2FYP1   44 1.62963 0.903563  0.161558
Q2FYF9   27 1 0.903563  0.161558
Q2G0B3   35 1.2963 0.903563  0.161558
Q2FUT8   38 1.40741 0.903563  0.161558
Q2FYR1   55 2.03704 3.07991  0.0107511
Q2FYL3   35 1.2963 0.903563  0.161558
Q2FVG4   28 1.03704 0.903563  0.161558
Q2FVP8   32 1.18519 0.903563  0.161558
Q2FZ28   35 1.27273 0.903563  0.161558
Q2G1F0   38 1.38182 0.903563  0.161558
P95689   39 1.41818 0.903563  0.161558
Q2FYH6   47 1.70909 0.903563  0.161558
Q2FXD1   52 1.89091 0.903563  0.161558
Q2G0X5   39 1.41818 0.903563  0.161558
Q2FXN8   26 0.945455 -1.27278  0.943444
Q2G0N0   44 1.6 0.903563  0.161558
Q2G268   41 1.49091 0.903563  0.161558
Q2FV61   51 1.85455 0.903563  0.161558
Q2FXL7   35 1.27273 0.903563  0.161558
Q2FUR5   47 1.70909 0.903563  0.161558
Q2FXV6   39 1.41818 0.903563  0.161558
Q2G2C5   48 1.74545 0.903563  0.161558
Q2FVJ6   67 2.43636 3.07991  0.0107511
Q2G1Y4   52 1.89091 0.903563  0.161558
Q2FVI0   23 0.836364 -1.27278  0.943444
Q2FXJ8   28 1.01818 0.903563  0.161558
Q2FZU7   43 1.56364 0.903563  0.161558
Q2G2X4   44 1.6 0.903563  0.161558
Q2FZA8   34 1.23636 0.903563  0.161558
Q2FW96   48 1.74545 0.903563  0.161558
Q2FYV4   45 1.63636 0.903563  0.161558
O07325   44 1.6 0.903563  0.161558
Q2G1C1   44 1.6 0.903563  0.161558
Q2FZR9   66 2.4 3.07991  0.0107511
Q2FVW3   47 1.70909 0.903563  0.161558
Q2G124   42 1.52727 0.903563  0.161558
P0C0V7   49 1.78182 0.903563  0.161558
Q2FX52   44 1.57143 0.903563  0.161558
Q2G2C7   46 1.64286 0.903563  0.161558
Q2G2D5   45 1.60714 0.903563  0.161558
Q2FXQ7   38 1.35714 0.903563  0.161558
Q2FZW0   37 1.32143 0.903563  0.161558
Q2FVG3   41 1.46429 0.903563  0.161558
Q2FXR4   46 1.64286 0.903563  0.161558
Q2FZ67   44 1.57143 0.903563  0.161558
Q2G243   36 1.28571 0.903563  0.161558
Q2FV76   54 1.92857 0.903563  0.161558
Q2FVZ4   50 1.78571 0.903563  0.161558
Q2FWC5   51 1.82143 0.903563  0.161558
Q2FZY3   48 1.71429 0.903563  0.161558
Q2FWH5   33 1.17857 0.903563  0.161558
Q2G241   42 1.5 0.903563  0.161558
Q2FV35   32 1.14286 0.903563  0.161558
Q2G0T5   34 1.21429 0.903563  0.161558
Q2G1A9   46 1.64286 0.903563  0.161558
Q2FYU7   41 1.46429 0.903563  0.161558
Q2G2E0   24 0.857143 -1.27278  0.943444
Q2FVT6   52 1.85714 0.903563  0.161558
Q2G0D7   40 1.42857 0.903563  0.161558
Q2G1M6   44 1.57143 0.903563  0.161558
Q2G0A6   32 1.14286 0.903563  0.161558
Q2FUY6   38 1.35714 0.903563  0.161558
Q2FYJ2   42 1.5 0.903563  0.161558
Q2G2E5   43 1.50877 0.903563  0.161558
Q2G2P5   44 1.54386 0.903563  0.161558
Q2G1R6   46 1.61404 0.903563  0.161558
Q2FYF0   38 1.33333 0.903563  0.161558
Q2FVH8   33 1.15789 0.903563  0.161558
Q2FUU3   44 1.54386 0.903563  0.161558
Q2FVG8   43 1.50877 0.903563  0.161558
Q9ZAH5   41 1.4386 0.903563  0.161558
Q2G2U0   39 1.36842 0.903563  0.161558
Q2FYR4   54 1.89474 0.903563  0.161558
Q2G256   42 1.47368 0.903563  0.161558
Q2FVY0   34 1.19298 0.903563  0.161558
Q2G0Q2   43 1.50877 0.903563  0.161558
Q2G0R2   37 1.29825 0.903563  0.161558
Q2G0Q3   41 1.4386 0.903563  0.161558
Q2FWZ9   47 1.64912 0.903563  0.161558
Q53705   34 1.19298 0.903563  0.161558
Q2G2U3   45 1.57895 0.903563  0.161558
Q2FYY6   44 1.54386 0.903563  0.161558
Q2FWL3   46 1.61404 0.903563  0.161558
Q2FY50   42 1.47368 0.903563  0.161558
Q2FXN4   51 1.78947 0.903563  0.161558
Q2G179   35 1.22807 0.903563  0.161558
Q2G1L6   42 1.47368 0.903563  0.161558
Q2FXU4   49 1.7193 0.903563  0.161558
Q2G1E9   54 1.89474 0.903563  0.161558
Q2G232   55 1.92982 0.903563  0.161558
Q2FXH9   48 1.68421 0.903563  0.161558
Q2G0X3   25 0.877193 -1.27278  0.943444
Q2FXD0   39 1.36842 0.903563  0.161558
Q2G0G3   43 1.50877 0.903563  0.161558
Q2FWW3   49 1.7193 0.903563  0.161558
Q2FYG0   37 1.27586 0.903563  0.161558
Q2FZS9   30 1.03448 0.903563  0.161558
Q2FYS2   62 2.13793 3.07991  0.0107511
Q2G2U4   27 0.931034 -1.27278  0.943444
Q2FWJ9   41 1.41379 0.903563  0.161558
Q2FWF0   47 1.62069 0.903563  0.161558
Q2FXR9   48 1.65517 0.903563  0.161558
Q2FZV7   43 1.48276 0.903563  0.161558
Q2G1W0   49 1.68966 0.903563  0.161558
Q2G2I0   42 1.44828 0.903563  0.161558
Q2G153   48 1.65517 0.903563  0.161558
Q2FWD7   48 1.65517 0.903563  0.161558
Q2FY15   37 1.27586 0.903563  0.161558
Q2FV54   29 1 0.903563  0.161558
Q2FZ74   47 1.62069 0.903563  0.161558
Q2FYV5   45 1.55172 0.903563  0.161558
Q2G2I1   26 0.896552 -1.27278  0.943444
Q2FXZ6   40 1.37931 0.903563  0.161558
Q2G0U0   39 1.34483 0.903563  0.161558
Q2G0Y6   42 1.44828 0.903563  0.161558
Q2FXJ0   38 1.31034 0.903563  0.161558
Q2FY43   45 1.52542 0.903563  0.161558
Q2FWM1   25 0.847458 -1.27278  0.943444
Q2FVJ1   35 1.18644 0.903563  0.161558
Q2G0K3   42 1.42373 0.903563  0.161558
Q2FY66   41 1.38983 0.903563  0.161558
Q2FW99   26 0.881356 -1.27278  0.943444
Q2FV10   45 1.52542 0.903563  0.161558
Q2FXJ5   44 1.49153 0.903563  0.161558
Q2FX69   12 0.40678 -1.27278  0.943444
Q2G0B2   41 1.38983 0.903563  0.161558
Q2FX14   54 1.83051 0.903563  0.161558
Q2FYD8   37 1.25424 0.903563  0.161558
Q2FWE5   47 1.59322 0.903563  0.161558
Q2G2A3   38 1.28814 0.903563  0.161558
Q2FZH8   42 1.42373 0.903563  0.161558
Q2FX51   40 1.35593 0.903563  0.161558
Q2FWE8   41 1.38983 0.903563  0.161558
Q2G088   45 1.52542 0.903563  0.161558
Q2G028   50 1.66667 0.903563  0.161558
Q2G1S3   51 1.7 0.903563  0.161558
Q2FYN4   50 1.66667 0.903563  0.161558
Q2FX86   51 1.7 0.903563  0.161558
Q2G2S8   36 1.2 0.903563  0.161558
Q2FUW8   36 1.2 0.903563  0.161558
Q2FWD4   40 1.33333 0.903563  0.161558
Q2FVH6   56 1.86667 0.903563  0.161558
Q2G029   42 1.4 0.903563  0.161558
Q2G1R5   42 1.4 0.903563  0.161558
Q2FX65   13 0.433333 -1.27278  0.943444
Q2FZV6   46 1.53333 0.903563  0.161558
Q2G1P1   37 1.23333 0.903563  0.161558
Q2FVU4   36 1.2 0.903563  0.161558
Q2FVT5   43 1.43333 0.903563  0.161558
Q2G2H4   33 1.1 0.903563  0.161558
Q2FZ58   41 1.36667 0.903563  0.161558
Q2FVJ2   36 1.2 0.903563  0.161558
Q2FXW5   41 1.36667 0.903563  0.161558
Q2FWK1   61 2.03333 3.07991  0.0107511
Q2G031   42 1.4 0.903563  0.161558
Q2G0U1   42 1.4 0.903563  0.161558
Q2FW46   47 1.56667 0.903563  0.161558
Q2FZY5   46 1.53333 0.903563  0.161558
Q2FZI5   50 1.63934 0.903563  0.161558
Q2FYR9   53 1.7377 0.903563  0.161558
Q2FZ92   37 1.21311 0.903563  0.161558
Q2G1D5   40 1.31148 0.903563  0.161558
Q2FXM2   41 1.34426 0.903563  0.161558
Q2FVM2   51 1.67213 0.903563  0.161558
Q2FZN2   39 1.27869 0.903563  0.161558
Q2G1U8   41 1.34426 0.903563  0.161558
Q2FVS7   38 1.2459 0.903563  0.161558
Q2FWB5   38 1.2459 0.903563  0.161558
Q2FXX1   45 1.47541 0.903563  0.161558
Q2G2J9   53 1.7377 0.903563  0.161558
Q2G0Y7   42 1.37705 0.903563  0.161558
Q2FW81   39 1.27869 0.903563  0.161558
Q2FWK3   39 1.27869 0.903563  0.161558
Q2FY34   40 1.31148 0.903563  0.161558
Q2FXF8   39 1.27869 0.903563  0.161558
Q2FXI9   44 1.44262 0.903563  0.161558
Q05615   41 1.32258 0.903563  0.161558
Q2FUW4   39 1.25806 0.903563  0.161558
Q2FVF4   45 1.45161 0.903563  0.161558
Q2FWI3   46 1.48387 0.903563  0.161558
Q2FWG8   40 1.29032 0.903563  0.161558
Q2G0R0   38 1.22581 0.903563  0.161558
Q2G0I4   41 1.32258 0.903563  0.161558
Q2FV67   42 1.35484 0.903563  0.161558
Q2G091   38 1.22581 0.903563  0.161558
Q2G1U1   52 1.67742 0.903563  0.161558
Q2FUX7   45 1.45161 0.903563  0.161558
Q2FY51   58 1.87097 0.903563  0.161558
Q2FYP2   38 1.22581 0.903563  0.161558
Q2G0F8   39 1.25806 0.903563  0.161558
Q2FXH5   41 1.32258 0.903563  0.161558
Q2G193   42 1.35484 0.903563  0.161558
Q2FWD6   46 1.48387 0.903563  0.161558
Q2FZ98   40 1.26984 0.903563  0.161558
Q2FYQ2   36 1.14286 0.903563  0.161558
Q2FWL5   37 1.1746 0.903563  0.161558
Q2FV16   43 1.36508 0.903563  0.161558
Q2FWX9   39 1.2381 0.903563  0.161558
Q2G1J0   42 1.33333 0.903563  0.161558
Q2G235   44 1.39683 0.903563  0.161558
Q2FXK1   35 1.11111 0.903563  0.161558
Q2FWF4   36 1.14286 0.903563  0.161558
Q2FZC8   44 1.39683 0.903563  0.161558
Q2FZQ4   34 1.07937 0.903563  0.161558
O52582   41 1.30159 0.903563  0.161558
Q2FZI6   44 1.39683 0.903563  0.161558
Q2FUW7   41 1.30159 0.903563  0.161558
Q2G2M9   33 1.04762 0.903563  0.161558
Q2FZD0   42 1.33333 0.903563  0.161558
Q2FWK7   50 1.5873 0.903563  0.161558
Q2FWU4   19 0.603175 -1.27278  0.943444
Q2FUX4   46 1.46032 0.903563  0.161558
Q2G2V3   41 1.30159 0.903563  0.161558
O05204   40 1.26984 0.903563  0.161558
Q2FYC2   34 1.0625 0.903563  0.161558
Q2FZP6   44 1.375 0.903563  0.161558
Q2G0L2   40 1.25 0.903563  0.161558
Q2FZV1   25 0.78125 -1.27278  0.943444
Q2FVQ5   44 1.375 0.903563  0.161558
Q2FZW6   43 1.34375 0.903563  0.161558
Q2FZI3   41 1.28125 0.903563  0.161558
Q2G219   35 1.09375 0.903563  0.161558
Q2FZR2   39 1.21875 0.903563  0.161558
Q2FXZ2   39 1.21875 0.903563  0.161558
Q2FYC6   44 1.375 0.903563  0.161558
Q2FYZ5   42 1.29231 0.903563  0.161558
Q2FWN4   44 1.35385 0.903563  0.161558
Q2G221   33 1.01538 0.903563  0.161558
Q2FZX5   41 1.26154 0.903563  0.161558
Q2FUW3   47 1.44615 0.903563  0.161558
Q2G2H3   40 1.23077 0.903563  0.161558
Q2FY08   47 1.44615 0.903563  0.161558
Q2FXU5   39 1.2 0.903563  0.161558
Q2G1F8   43 1.32308 0.903563  0.161558
Q2FYW4   49 1.50769 0.903563  0.161558
Q2G142   32 0.984615 -1.27278  0.943444
Q2G1U3   40 1.23077 0.903563  0.161558
Q2FZ18   40 1.23077 0.903563  0.161558
Q2FV24   42 1.29231 0.903563  0.161558
Q2G1C2   48 1.47692 0.903563  0.161558
Q2FYZ4   46 1.41538 0.903563  0.161558
Q2FWT4   37 1.13846 0.903563  0.161558
Q2FUX1   49 1.50769 0.903563  0.161558
Q2FZG9   46 1.39394 0.903563  0.161558
Q2FVC1   46 1.39394 0.903563  0.161558
Q2FYT3   36 1.09091 0.903563  0.161558
Q2FY82   41 1.24242 0.903563  0.161558
Q2FV02   53 1.60606 0.903563  0.161558
Q2FXJ2   35 1.06061 0.903563  0.161558
Q2FZ02   36 1.09091 0.903563  0.161558
Q2G0L3   41 1.24242 0.903563  0.161558
Q2FZH5   45 1.36364 0.903563  0.161558
Q2FWH4   38 1.15152 0.903563  0.161558
Q2FW49   37 1.12121 0.903563  0.161558
Q93T05   44 1.33333 0.903563  0.161558
Q2FX73   44 1.33333 0.903563  0.161558
Q2G239   42 1.25373 0.903563  0.161558
Q2G121   38 1.13433 0.903563  0.161558
Q2FY11   50 1.49254 0.903563  0.161558
Q2FV11   47 1.40299 0.903563  0.161558
Q2FZ05   47 1.40299 0.903563  0.161558
Q2G253   45 1.34328 0.903563  0.161558
Q2FW98   37 1.10448 0.903563  0.161558
Q2G205   48 1.43284 0.903563  0.161558
Q2FVE7   39 1.16418 0.903563  0.161558
Q2FYD0   38 1.13433 0.903563  0.161558
Q2FZ19   37 1.10448 0.903563  0.161558
Q2G1C7   42 1.25373 0.903563  0.161558
Q2FV60   44 1.31343 0.903563  0.161558
Q2FY64   46 1.37313 0.903563  0.161558
Q2FZI9   53 1.58209 0.903563  0.161558
Q2FV57   42 1.23529 0.903563  0.161558
Q2FXA5   40 1.17647 0.903563  0.161558
Q2G2U8   36 1.05882 0.903563  0.161558
Q2FZP0   40 1.17647 0.903563  0.161558
Q2FZL7   44 1.29412 0.903563  0.161558
Q2FZR3   49 1.44118 0.903563  0.161558
Q2FWA0   47 1.38235 0.903563  0.161558
Q2G090   40 1.17647 0.903563  0.161558
Q2G1H0   37 1.07246 0.903563  0.161558
Q2FZP4   51 1.47826 0.903563  0.161558
Q2FUX0   38 1.10145 0.903563  0.161558
Q2FV86   38 1.10145 0.903563  0.161558
Q2FV14   43 1.24638 0.903563  0.161558
Q2FUT2   40 1.15942 0.903563  0.161558
Q2FZ64   38 1.10145 0.903563  0.161558
Q2FUW1   23 0.657143 -1.27278  0.943444
Q2FWI0   40 1.14286 0.903563  0.161558
Q2G2K5   47 1.34286 0.903563  0.161558
Q2FWK6   36 1.02857 0.903563  0.161558
Q2G0T9   49 1.4 0.903563  0.161558
Q2G078   58 1.65714 0.903563  0.161558
Q2G1P3   41 1.17143 0.903563  0.161558
Q2G274   39 1.09859 0.903563  0.161558
Q2FZD4   47 1.32394 0.903563  0.161558
Q2FYS5   42 1.1831 0.903563  0.161558
Q2G1K5   42 1.1831 0.903563  0.161558
Q2G1L5   38 1.07042 0.903563  0.161558
Q2G1M9   43 1.21127 0.903563  0.161558
Q2FX67   34 0.957746 -1.27278  0.943444
Q2FZ32   34 0.957746 -1.27278  0.943444
Q2FWH7   30 0.84507 -1.27278  0.943444
Q2FXT8   43 1.19444 0.903563  0.161558
Q2FUQ3   41 1.13889 0.903563  0.161558
Q2G1Y6   41 1.13889 0.903563  0.161558
Q2FX68   25 0.694444 -1.27278  0.943444
Q2FWD1   43 1.19444 0.903563  0.161558
Q2FUZ8   39 1.08333 0.903563  0.161558
Q2G1F5   41 1.13889 0.903563  0.161558
Q2G2T6   37 1.02778 0.903563  0.161558
Q2FYD2   34 0.944444 -1.27278  0.943444
Q2FYA1   49 1.36111 0.903563  0.161558
Q2FY21   43 1.19444 0.903563  0.161558
Q2FZD3   28 0.777778 -1.27278  0.943444
Q2G1Z4   53 1.47222 0.903563  0.161558
Q2G0S3   36 0.986301 -1.27278  0.943444
Q2FVQ3   40 1.09589 0.903563  0.161558
Q2G2J4   40 1.09589 0.903563  0.161558
Q2G2B8   38 1.0411 0.903563  0.161558
Q2G0L5   17 0.465753 -1.27278  0.943444
Q2FW72   44 1.20548 0.903563  0.161558
Q2FYT8   40 1.09589 0.903563  0.161558
Q2FXM9   41 1.12329 0.903563  0.161558
Q2G1Y0   42 1.15068 0.903563  0.161558
Q2G2D0   36 0.986301 -1.27278  0.943444
Q2G2M2   42 1.15068 0.903563  0.161558
Q2G1B7   41 1.12329 0.903563  0.161558
Q2G1B8   44 1.20548 0.903563  0.161558
Q2G0M6   48 1.31507 0.903563  0.161558
Q2G1D8   41 1.10811 0.903563  0.161558
Q2FV70   39 1.05405 0.903563  0.161558
Q2FV72   45 1.21622 0.903563  0.161558
Q2FVB2   45 1.21622 0.903563  0.161558
Q2G122   40 1.08108 0.903563  0.161558
Q2G1W2   42 1.12 0.903563  0.161558
Q2FWW1   30 0.8 -1.27278  0.943444
Q2G1F4   46 1.22667 0.903563  0.161558
Q2G093   45 1.2 0.903563  0.161558
Q2FXY7   41 1.09333 0.903563  0.161558
Q2G1C6   50 1.33333 0.903563  0.161558
Q2FZ20   40 1.06667 0.903563  0.161558
O50581   34 0.894737 -1.27278  0.943444
Q2G1N1   51 1.34211 0.903563  0.161558
Q2G188   31 0.805195 -1.27278  0.943444
Q2G296   43 1.11688 0.903563  0.161558
Q2G2E9   48 1.24675 0.903563  0.161558
Q2G294   45 1.16883 0.903563  0.161558
Q2FWJ5   37 0.961039 -1.27278  0.943444
Q2FW03   36 0.923077 -1.27278  0.943444
Q2G0N1   40 1.02564 0.903563  0.161558
Q2FZJ0   53 1.35897 0.903563  0.161558
Q2FYZ9   33 0.846154 -1.27278  0.943444
Q2FV74   34 0.871795 -1.27278  0.943444
Q2FXP7   40 1.02564 0.903563  0.161558
Q2FXU1   42 1.07692 0.903563  0.161558
Q2G1M8   44 1.12821 0.903563  0.161558
Q2FXY4   43 1.10256 0.903563  0.161558
Q2FZ94   41 1.03797 0.903563  0.161558
Q2FYI0   41 1.025 0.903563  0.161558
Q2FXT9   35 0.875 -1.27278  0.943444
Q2G0D2   42 1.03704 0.903563  0.161558
Q2FYB7   34 0.839506 -1.27278  0.943444
Q2FVN8   37 0.91358 -1.27278  0.943444
Q2FZ49   31 0.765432 -1.27278  0.943444
Q2FUW6   34 0.839506 -1.27278  0.943444
Q2G1P7   42 1.03704 0.903563  0.161558
Q2FW70   47 1.14634 0.903563  0.161558
Q2G0W1   42 1.02439 0.903563  0.161558
Q2G024   43 1.04878 0.903563  0.161558
Q2G1G8   39 0.95122 -1.27278  0.943444
Q2G1R9   37 0.902439 -1.27278  0.943444
O06446   37 0.902439 -1.27278  0.943444
Q2G1C9   40 0.97561 -1.27278  0.943444
Q2FXV8   35 0.843373 -1.27278  0.943444
Q2G0P5   34 0.819277 -1.27278  0.943444
Q2FV64   37 0.880952 -1.27278  0.943444
Q2FV87   39 0.917647 -1.27278  0.943444
Q2G1K9   31 0.72093 -1.27278  0.943444
Q2G266   40 0.930233 -1.27278  0.943444
Q59801   40 0.91954 -1.27278  0.943444
Q2FXH2   35 0.804598 -1.27278  0.943444
Q53727   31 0.704545 -1.27278  0.943444
Q2G2Q0   38 0.863636 -1.27278  0.943444
Q2FZD8   35 0.786517 -1.27278  0.943444
Q2FYS4   30 0.674157 -1.27278  0.943444
Q2G1G2   46 1.03371 0.903563  0.161558
Q2FXV9   40 0.888889 -1.27278  0.943444
Q2G0L4   16 0.355556 -1.27278  0.943444
Q2FXR8   40 0.888889 -1.27278  0.943444
Q2FYJ0   34 0.755556 -1.27278  0.943444
Q2FZS8   34 0.747253 -1.27278  0.943444
Q2FXN9   37 0.795699 -1.27278  0.943444
Q2FYM1   38 0.817204 -1.27278  0.943444
Q2FVZ5   39 0.83871 -1.27278  0.943444
Q2FVL8   41 0.87234 -1.27278  0.943444
Q2FZ40   37 0.787234 -1.27278  0.943444
Q2FYH5   37 0.778947 -1.27278  0.943444
Q2FXB3   38 0.783505 -1.27278  0.943444
Q2FYS9   56 1.13131 0.903563  0.161558
Q2G1Q4   35 0.707071 -1.27278  0.943444
Q2FVC3   38 0.767677 -1.27278  0.943444
Q2G046   37 0.74 -1.27278  0.943444
Q2FWU3   27 0.54 -1.27278  0.943444
Q2FZ72   40 0.8 -1.27278  0.943444
Q2FZ82   32 0.64 -1.27278  0.943444
Q9F1K0   38 0.737864 -1.27278  0.943444
Q2FVV9   37 0.691589 -1.27278  0.943444
Q2FZT6   31 0.574074 -1.27278  0.943444
Q2FWU5   26 0.481481 -1.27278  0.943444
Q2FYC8   28 0.513761 -1.27278  0.943444
Q2FZK7   37 0.666667 -1.27278  0.943444
Q2G2C1   34 0.612613 -1.27278  0.943444
Q2FZT5   32 0.561404 -1.27278  0.943444
Q2G0R8   35 0.608696 -1.27278  0.943444
Q2FW95   27 0.469565 -1.27278  0.943444
Q2G0N5   33 0.554622 -1.27278  0.943444
P47768   35 0.578512 -1.27278  0.943444
Q2FXH4   29 0.47541 -1.27278  0.943444
Q2FVM1   37 0.606557 -1.27278  0.943444
```
