## Supplementary Data 3 for "Mining folded proteomes in the era of accurate structure prediction": PF09314.output

```
# cudaSaTabsearch LTYPE = T LORDER = F LSOLN = F
# QUERY ID = PF09314 
# DBFILE = ./tableaux.ascii.DB                                                             
Q2G0V6   0 0 -1.27278 0.943444
Q2G075   0 0 -1.27278 0.943444
Q2G083   0 0 -1.27278 0.943444
Q2FZN3   0 0 -1.27278 0.943444
Q2FY90   0 0 -1.27278 0.943444
Q2FX91   0 0 -1.27278 0.943444
Q2FX54   0 0 -1.27278 0.943444
Q2FYQ4   0 0 -1.27278 0.943444
Q2G284   0 0 -1.27278 0.943444
Q2G0S4   0 0 -1.27278 0.943444
Q2FWM3   0 0 -1.27278 0.943444
Q2FX81   0 0 -1.27278 0.943444
Q2FXC6   0 0 -1.27278 0.943444
Q2FWJ7   0 0 -1.27278 0.943444
Q2FYJ9   0 0 -1.27278 0.943444
Q2G2E6   0 0 -1.27278 0.943444
Q2FWV0   0 0 -1.27278 0.943444
Q2FZC3   0 0 -1.27278 0.943444
Q2FVH9   0 0 -1.27278 0.943444
Q2FXQ5   0 0 -1.27278 0.943444
Q2FZU4   0 0 -1.27278 0.943444
Q2FYF8   0 0 -1.27278 0.943444
Q2FUR4   0 0 -1.27278 0.943444
Q2FYI2   0 0 -1.27278 0.943444
Q2FYY2   0 0 -1.27278 0.943444
Q2FW58   0 0 -1.27278 0.943444
P0C7Z3   0 0 -1.27278 0.943444
Q2G0T2   0 0 -1.27278 0.943444
Q2G1G9   0 0 -1.27278 0.943444
Q2FVJ0   0 0 -1.27278 0.943444
Q2FZ80   0 0 -1.27278 0.943444
Q2G1R4   0 0 -1.27278 0.943444
Q2FW02   0 0 -1.27278 0.943444
Q2G1X3   0 0 -1.27278 0.943444
Q2FWW4   0 0 -1.27278 0.943444
Q2FZE1   0 0 -1.27278 0.943444
Q2FY31   0 0 -1.27278 0.943444
Q2G018   0 0 -1.27278 0.943444
Q2FZI0   0 0 -1.27278 0.943444
Q2FUZ7   0 0 -1.27278 0.943444
Q2G250   0 0 -1.27278 0.943444
Q2FWU8   0 0 -1.27278 0.943444
Q2FYX5   0 0 -1.27278 0.943444
Q2FZY2   0 0 -1.27278 0.943444
Q2FZX8   0 0 -1.27278 0.943444
Q2FUY8   0 0 -1.27278 0.943444
Q2FV73   0 0 -1.27278 0.943444
Q2G0C5   0 0 -1.27278 0.943444
Q2FZ52   0 0 -1.27278 0.943444
Q2FVK6   0 0 -1.27278 0.943444
Q2G0Z3   0 0 -1.27278 0.943444
Q2FZJ8   0 0 -1.27278 0.943444
Q2FY57   0 0 -1.27278 0.943444
Q2G0W3   0 0 -1.27278 0.943444
Q2G0I2   0 0 -1.27278 0.943444
Q2FYX1   0 0 -1.27278 0.943444
Q2G0H2   0 0 -1.27278 0.943444
Q2FWJ8   0 0 -1.27278 0.943444
Q2FWZ7   0 0 -1.27278 0.943444
Q2FV04   0 0 -1.27278 0.943444
Q2G0H6   0 0 -1.27278 0.943444
Q2G291   0 0 -1.27278 0.943444
Q2G1A7   0 0 -1.27278 0.943444
Q2FVS8   0 0 -1.27278 0.943444
Q2FZ26   0 0 -1.27278 0.943444
Q2FXJ3   0 0 -1.27278 0.943444
Q2G231   0 0 -1.27278 0.943444
Q2G2N0   0 0 -1.27278 0.943444
Q2G2I2   0 0 -1.27278 0.943444
Q2FYU3   0 0 -1.27278 0.943444
Q2FWY5   0 0 -1.27278 0.943444
Q2G2E3   0 0 -1.27278 0.943444
Q2FV09   0 0 -1.27278 0.943444
Q2FX72   0 0 -1.27278 0.943444
Q2FWA3   0 0 -1.27278 0.943444
Q2FWF2   0 0 -1.27278 0.943444
Q2G0E4   0 0 -1.27278 0.943444
Q2G251   0 0 -1.27278 0.943444
P0C818   0 0 -1.27278 0.943444
Q2FXQ2   0 0 -1.27278 0.943444
Q2FXD4   0 0 -1.27278 0.943444
Q2G014   0 0 -1.27278 0.943444
Q2FWI9   0 0 -1.27278 0.943444
Q2FX79   0 0 -1.27278 0.943444
Q2FVP7   0 0 -1.27278 0.943444
Q2FZN4   0 0 -1.27278 0.943444
Q2FWU6   0 0 -1.27278 0.943444
Q2G2Y1   0 0 -1.27278 0.943444
Q2FYF6   0 0 -1.27278 0.943444
Q2FXK0   0 0 -1.27278 0.943444
Q2FVI9   0 0 -1.27278 0.943444
Q2G246   0 0 -1.27278 0.943444
Q2G053   0 0 -1.27278 0.943444
Q2FWK8   0 0 -1.27278 0.943444
Q2FXL8   0 0 -1.27278 0.943444
Q2G0Q4   0 0 -1.27278 0.943444
Q2FVB7   0 0 -1.27278 0.943444
Q2FYD6   0 0 -1.27278 0.943444
Q2FXK9   0 0 -1.27278 0.943444
Q2FV78   0 0 -1.27278 0.943444
Q2FXG4   0 0 -1.27278 0.943444
Q2G0C8   0 0 -1.27278 0.943444
Q2FWU9   0 0 -1.27278 0.943444
Q2FUX2   0 0 -1.27278 0.943444
Q2FYI8   0 0 -1.27278 0.943444
Q2FXA1   0 0 -1.27278 0.943444
Q2FV49   0 0 -1.27278 0.943444
Q2G1S0   0 0 -1.27278 0.943444
Q2G0G0   0 0 -1.27278 0.943444
P0C805   0 0 -1.27278 0.943444
Q2FWV9   0 0 -1.27278 0.943444
Q2G152   0 0 -1.27278 0.943444
Q2FX48   0 0 -1.27278 0.943444
Q2FXS5   0 0 -1.27278 0.943444
Q2FWL4   0 0 -1.27278 0.943444
P0C7Y1   0 0 -1.27278 0.943444
Q2FXA2   0 0 -1.27278 0.943444
Q2FY96   0 0 -1.27278 0.943444
Q2FVJ3   0 0 -1.27278 0.943444
Q2FZ24   0 0 -1.27278 0.943444
Q2G1X4   0 0 -1.27278 0.943444
Q2FYM6   0 0 -1.27278 0.943444
Q2FWX6   0 0 -1.27278 0.943444
Q2G1D2   0 0 -1.27278 0.943444
Q2FWC0   0 0 -1.27278 0.943444
Q2FZG7   0 0 -1.27278 0.943444
Q2G2P1   0 0 -1.27278 0.943444
Q2G1M4   0 0 -1.27278 0.943444
Q2FX29   0 0 -1.27278 0.943444
Q2FUZ3   0 0 -1.27278 0.943444
Q2FVZ9   0 0 -1.27278 0.943444
Q2G2N3   0 0 -1.27278 0.943444
Q2G237   0 0 -1.27278 0.943444
Q2FXN5   0 0 -1.27278 0.943444
Q2FYP7   0 0 -1.27278 0.943444
Q2FWC8   0 0 -1.27278 0.943444
Q2G209   0 0 -1.27278 0.943444
Q2FXX7   0 0 -1.27278 0.943444
Q2FV05   0 0 -1.27278 0.943444
Q2FWM8   0 0 -1.27278 0.943444
Q2FV00   0 0 -1.27278 0.943444
Q2FZF2   0 0 -1.27278 0.943444
Q2FV80   0 0 -1.27278 0.943444
Q2FZZ7   0 0 -1.27278 0.943444
Q2FWH8   0 0 -1.27278 0.943444
Q2FVS5   0 0 -1.27278 0.943444
Q2FWY0   0 0 -1.27278 0.943444
Q2FZM3   0 0 -1.27278 0.943444
Q2FZW8   0 0 -1.27278 0.943444
Q2FVY7   0 0 -1.27278 0.943444
Q2FXJ1   0 0 -1.27278 0.943444
Q2G0T7   0 0 -1.27278 0.943444
Q2FW40   0 0 -1.27278 0.943444
Q2FYU9   0 0 -1.27278 0.943444
Q2FUR0   0 0 -1.27278 0.943444
Q2G215   0 0 -1.27278 0.943444
Q2G169   0 0 -1.27278 0.943444
Q2G034   0 0 -1.27278 0.943444
Q2FUV8   0 0 -1.27278 0.943444
Q2FW44   0 0 -1.27278 0.943444
Q2FYJ8   0 0 -1.27278 0.943444
Q2FVR6   0 0 -1.27278 0.943444
Q2G183   1 0.133333 -1.27278 0.943444
Q2G0S1   2 0.266667 -1.27278 0.943444
Q2FX83   0 0 -1.27278 0.943444
Q2FYF7   0 0 -1.27278 0.943444
Q2G166   2 0.266667 -1.27278 0.943444
Q2FX20   1 0.133333 -1.27278 0.943444
Q2G020   0 0 -1.27278 0.943444
Q2FVC0   0 0 -1.27278 0.943444
Q2FVD1   0 0 -1.27278 0.943444
Q2FWH1   2 0.266667 -1.27278 0.943444
Q2FYX2   0 0 -1.27278 0.943444
Q2FZB5   0 0 -1.27278 0.943444
Q2G0G8   0 0 -1.27278 0.943444
P0A0I4   0 0 -1.27278 0.943444
Q2G2C6   0 0 -1.27278 0.943444
Q2FVB1   0 0 -1.27278 0.943444
Q2FYN1   0 0 -1.27278 0.943444
Q2FV79   0 0 -1.27278 0.943444
Q2FVU9   0 0 -1.27278 0.943444
Q2G0W5   0 0 -1.27278 0.943444
Q2FW60   0 0 -1.27278 0.943444
Q2G269   0 0 -1.27278 0.943444
Q2FZS1   0 0 -1.27278 0.943444
Q2G1Y3   0 0 -1.27278 0.943444
Q2FWA4   2 0.266667 -1.27278 0.943444
Q2G0C0   0 0 -1.27278 0.943444
Q2G2J6   0 0 -1.27278 0.943444
Q2G1R2   0 0 -1.27278 0.943444
Q2FXY8   1 0.133333 -1.27278 0.943444
Q2FYL2   0 0 -1.27278 0.943444
Q2FYS3   0 0 -1.27278 0.943444
Q2FXS0   2 0.266667 -1.27278 0.943444
Q2FWA7   0 0 -1.27278 0.943444
Q2FWV8   0 0 -1.27278 0.943444
Q2G279   0 0 -1.27278 0.943444
Q2FYB5   0 0 -1.27278 0.943444
Q2G175   0 0 -1.27278 0.943444
Q2FZ07   0 0 -1.27278 0.943444
Q2FVG7   1 0.133333 -1.27278 0.943444
Q2G2P3   0 0 -1.27278 0.943444
Q2FZA3   0 0 -1.27278 0.943444
Q2FYE1   0 0 -1.27278 0.943444
Q2G2F8   0 0 -1.27278 0.943444
Q2FWS8   0 0 -1.27278 0.943444
Q2FXD8   0 0 -1.27278 0.943444
Q2FX46   0 0 -1.27278 0.943444
Q2FYB4   0 0 -1.27278 0.943444
Q2FYC0   2 0.266667 -1.27278 0.943444
Q2FUY5   2 0.266667 -1.27278 0.943444
Q2FYF2   0 0 -1.27278 0.943444
Q2G0R4   0 0 -1.27278 0.943444
Q2G1L1   1 0.133333 -1.27278 0.943444
Q2FYB0   0 0 -1.27278 0.943444
Q2FWW5   0 0 -1.27278 0.943444
Q2FX04   1 0.133333 -1.27278 0.943444
Q2FV33   0 0 -1.27278 0.943444
Q2FUX6   0 0 -1.27278 0.943444
Q2FVP5   0 0 -1.27278 0.943444
Q2G0W7   0 0 -1.27278 0.943444
Q2FXV1   0 0 -1.27278 0.943444
Q2G096   0 0 -1.27278 0.943444
Q2FV68   2 0.266667 -1.27278 0.943444
Q2FVY6   1 0.133333 -1.27278 0.943444
Q2FYY0   1 0.133333 -1.27278 0.943444
Q2G005   0 0 -1.27278 0.943444
Q2G2B4   0 0 -1.27278 0.943444
Q2FVZ7   0 0 -1.27278 0.943444
Q2FW55   0 0 -1.27278 0.943444
Q2FV92   0 0 -1.27278 0.943444
Q2FYV9   0 0 -1.27278 0.943444
Q2FW74   2 0.266667 -1.27278 0.943444
Q2FVK9   0 0 -1.27278 0.943444
Q2FZA4   0 0 -1.27278 0.943444
Q2FV25   0 0 -1.27278 0.943444
Q2FYG8   0 0 -1.27278 0.943444
Q2G216   0 0 -1.27278 0.943444
Q2FZ69   0 0 -1.27278 0.943444
Q2FV97   0 0 -1.27278 0.943444
Q2FZ95   0 0 -1.27278 0.943444
Q2FZN8   1 0.133333 -1.27278 0.943444
Q2FZG2   2 0.266667 -1.27278 0.943444
Q2G259   0 0 -1.27278 0.943444
Q2FYB6   0 0 -1.27278 0.943444
Q2FZD1   2 0.266667 -1.27278 0.943444
Q2FYT6   2 0.266667 -1.27278 0.943444
Q2G0Y2   0 0 -1.27278 0.943444
Q2FWZ1   0 0 -1.27278 0.943444
Q2FVC8   0 0 -1.27278 0.943444
Q2G2H1   0 0 -1.27278 0.943444
Q2FY47   0 0 -1.27278 0.943444
Q2FX78   2 0.266667 -1.27278 0.943444
Q2FX47   0 0 -1.27278 0.943444
Q2FZA7   0 0 -1.27278 0.943444
Q2FV32   0 0 -1.27278 0.943444
Q2FYE6   0 0 -1.27278 0.943444
Q2FZ41   0 0 -1.27278 0.943444
Q2FYG3   0 0 -1.27278 0.943444
Q2FX01   2 0.266667 -1.27278 0.943444
Q2FXU6   1 0.133333 -1.27278 0.943444
Q2FYL7   0 0 -1.27278 0.943444
Q2FWQ3   0 0 -1.27278 0.943444
Q2FZY9   0 0 -1.27278 0.943444
Q2FV50   2 0.266667 -1.27278 0.943444
Q2FUY7   0 0 -1.27278 0.943444
Q2FXP6   0 0 -1.27278 0.943444
Q2G1S9   0 0 -1.27278 0.943444
Q2FX18   0 0 -1.27278 0.943444
Q2FYU0   0 0 -1.27278 0.943444
Q2FXZ7   4 0.5 -1.27278 0.943444
Q2G051   2 0.25 -1.27278 0.943444
Q2FWS3   0 0 -1.27278 0.943444
Q2FW14   2 0.25 -1.27278 0.943444
Q2FYD7   1 0.125 -1.27278 0.943444
Q9RQP8   2 0.25 -1.27278 0.943444
Q2FZK2   2 0.25 -1.27278 0.943444
Q2FWI7   2 0.25 -1.27278 0.943444
Q2G182   0 0 -1.27278 0.943444
Q2FYT7   0 0 -1.27278 0.943444
Q2FV46   3 0.375 -1.27278 0.943444
Q2FY58   0 0 -1.27278 0.943444
Q2FX06   0 0 -1.27278 0.943444
Q2FZH0   1 0.125 -1.27278 0.943444
Q2FUZ4   5 0.625 -1.27278 0.943444
Q2G102   4 0.5 -1.27278 0.943444
Q2G1R8   0 0 -1.27278 0.943444
Q2G2J1   2 0.25 -1.27278 0.943444
Q2FX71   2 0.25 -1.27278 0.943444
Q2FUZ5   2 0.25 -1.27278 0.943444
Q2FYP5   0 0 -1.27278 0.943444
Q2G048   0 0 -1.27278 0.943444
Q2FUQ0   2 0.25 -1.27278 0.943444
Q2FWS7   6 0.75 -1.27278 0.943444
Q2FV65   0 0 -1.27278 0.943444
Q2G125   0 0 -1.27278 0.943444
Q2FYT2   3 0.375 -1.27278 0.943444
Q2FVH7   2 0.25 -1.27278 0.943444
Q2G127   0 0 -1.27278 0.943444
Q2FYI5   1 0.125 -1.27278 0.943444
Q2FYX4   4 0.5 -1.27278 0.943444
Q2G0M3   5 0.625 -1.27278 0.943444
Q2FW87   4 0.5 -1.27278 0.943444
Q2G211   0 0 -1.27278 0.943444
Q2FXR5   3 0.375 -1.27278 0.943444
Q2FWR5   2 0.25 -1.27278 0.943444
Q2FYD5   2 0.25 -1.27278 0.943444
Q2FY94   0 0 -1.27278 0.943444
Q2G2W8   0 0 -1.27278 0.943444
Q2FZL9   6 0.75 -1.27278 0.943444
Q2FYT9   3 0.375 -1.27278 0.943444
Q2FX44   2 0.25 -1.27278 0.943444
Q2FXB2   0 0 -1.27278 0.943444
Q2FVF6   4 0.5 -1.27278 0.943444
Q2G2F6   0 0 -1.27278 0.943444
Q2G2C3   4 0.5 -1.27278 0.943444
Q2FYA5   1 0.125 -1.27278 0.943444
Q2FYB1   0 0 -1.27278 0.943444
Q2G011   2 0.25 -1.27278 0.943444
Q2FV29   0 0 -1.27278 0.943444
Q2FVW1   2 0.25 -1.27278 0.943444
Q2FYA4   2 0.25 -1.27278 0.943444
Q2FY26   1 0.125 -1.27278 0.943444
Q2FXC1   2 0.25 -1.27278 0.943444
Q2G2T0   2 0.25 -1.27278 0.943444
Q2FY62   1 0.125 -1.27278 0.943444
Q2G2K4   2 0.25 -1.27278 0.943444
Q2FW65   3 0.375 -1.27278 0.943444
Q2FY05   4 0.5 -1.27278 0.943444
Q2FV96   4 0.5 -1.27278 0.943444
Q2G1S7   1 0.125 -1.27278 0.943444
Q2FWS9   3 0.375 -1.27278 0.943444
Q2G180   2 0.25 -1.27278 0.943444
Q2G0L6   2 0.25 -1.27278 0.943444
Q2G189   0 0 -1.27278 0.943444
Q2FYD9   0 0 -1.27278 0.943444
Q2FWM6   0 0 -1.27278 0.943444
Q2FXA6   0 0 -1.27278 0.943444
Q2G0U8   2 0.25 -1.27278 0.943444
Q2FXD9   1 0.125 -1.27278 0.943444
Q2FWF9   0 0 -1.27278 0.943444
Q2FXS3   2 0.25 -1.27278 0.943444
Q2FXX6   2 0.25 -1.27278 0.943444
Q2FWU2   1 0.125 -1.27278 0.943444
Q2FXD5   1 0.125 -1.27278 0.943444
Q2FZK8   4 0.5 -1.27278 0.943444
Q2FV15   0 0 -1.27278 0.943444
Q2FZZ5   4 0.5 -1.27278 0.943444
Q2FW48   2 0.25 -1.27278 0.943444
Q2FYB3   5 0.625 -1.27278 0.943444
Q2FWT5   1 0.125 -1.27278 0.943444
Q2FVH4   0 0 -1.27278 0.943444
Q2FWP4   2 0.25 -1.27278 0.943444
Q2FYX9   2 0.25 -1.27278 0.943444
Q2G1U7   2 0.25 -1.27278 0.943444
Q2FXY6   2 0.25 -1.27278 0.943444
Q2FYT1   0 0 -1.27278 0.943444
Q2G244   2 0.25 -1.27278 0.943444
Q2FX30   0 0 -1.27278 0.943444
Q2FVZ3   1 0.125 -1.27278 0.943444
Q2FWP5   5 0.625 -1.27278 0.943444
Q2FX41   0 0 -1.27278 0.943444
Q2G2R5   1 0.125 -1.27278 0.943444
Q2G2S3   3 0.352941 -1.27278 0.943444
Q2G004   1 0.117647 -1.27278 0.943444
Q2FWV1   4 0.470588 -1.27278 0.943444
Q2G003   3 0.352941 -1.27278 0.943444
Q2FZV3   4 0.470588 -1.27278 0.943444
Q2G026   2 0.235294 -1.27278 0.943444
Q2FXG7   2 0.235294 -1.27278 0.943444
Q2FYL8   0 0 -1.27278 0.943444
Q2FZB6   1 0.117647 -1.27278 0.943444
Q2FZE4   4 0.470588 -1.27278 0.943444
Q2FX11   4 0.470588 -1.27278 0.943444
Q2G0Y3   3 0.352941 -1.27278 0.943444
Q2FZW7   0 0 -1.27278 0.943444
Q2FX21   7 0.823529 -1.27278 0.943444
Q2G092   9 1.05882 0.903563 0.161558
Q2FZB7   2 0.235294 -1.27278 0.943444
Q2G0J9   8 0.941176 -1.27278 0.943444
Q2G1X2   2 0.235294 -1.27278 0.943444
Q2FZD6   5 0.588235 -1.27278 0.943444
Q2FW67   4 0.470588 -1.27278 0.943444
Q2G111   2 0.235294 -1.27278 0.943444
Q2G2Y4   3 0.352941 -1.27278 0.943444
Q2FY38   1 0.117647 -1.27278 0.943444
Q2FWJ0   3 0.352941 -1.27278 0.943444
Q2G2T5   4 0.470588 -1.27278 0.943444
Q2FVG6   3 0.352941 -1.27278 0.943444
Q2G1V8   2 0.235294 -1.27278 0.943444
Q2G1L0   0 0 -1.27278 0.943444
Q2FXD6   5 0.588235 -1.27278 0.943444
P0C948   3 0.352941 -1.27278 0.943444
Q2G1M2   3 0.352941 -1.27278 0.943444
Q2FVW8   1 0.117647 -1.27278 0.943444
Q2FX24   2 0.235294 -1.27278 0.943444
Q2FWS4   8 0.941176 -1.27278 0.943444
Q2FYQ3   1 0.117647 -1.27278 0.943444
Q2G254   2 0.235294 -1.27278 0.943444
Q2FWB4   1 0.117647 -1.27278 0.943444
Q2FUP8   2 0.235294 -1.27278 0.943444
Q2FZC2   2 0.235294 -1.27278 0.943444
Q2FYE4   5 0.588235 -1.27278 0.943444
Q2FWS2   2 0.235294 -1.27278 0.943444
Q2FY03   4 0.470588 -1.27278 0.943444
Q2FVS6   4 0.470588 -1.27278 0.943444
Q2FXV2   2 0.235294 -1.27278 0.943444
Q2G2L6   1 0.117647 -1.27278 0.943444
Q2G2I5   2 0.235294 -1.27278 0.943444
Q2FYA2   5 0.588235 -1.27278 0.943444
Q2FWV7   1 0.117647 -1.27278 0.943444
Q2FXE7   4 0.470588 -1.27278 0.943444
Q2G0J6   0 0 -1.27278 0.943444
Q2FUU4   8 0.941176 -1.27278 0.943444
Q2FVJ4   2 0.235294 -1.27278 0.943444
Q2FZM9   2 0.235294 -1.27278 0.943444
Q2FZ51   3 0.352941 -1.27278 0.943444
Q2FY22   4 0.470588 -1.27278 0.943444
Q2G2Q1   3 0.352941 -1.27278 0.943444
Q2G109   3 0.352941 -1.27278 0.943444
Q2G1D6   3 0.352941 -1.27278 0.943444
Q2FVC9   1 0.117647 -1.27278 0.943444
Q2G2R6   9 1.05882 0.903563 0.161558
Q2FZ85   4 0.470588 -1.27278 0.943444
Q2FVK4   5 0.588235 -1.27278 0.943444
Q2G1V9   0 0 -1.27278 0.943444
Q2G2H6   3 0.352941 -1.27278 0.943444
Q2FWS6   10 1.17647 0.903563 0.161558
Q2FZW4   4 0.470588 -1.27278 0.943444
Q2G1M3   3 0.352941 -1.27278 0.943444
Q2G1M0   6 0.705882 -1.27278 0.943444
Q2G1Y9   3 0.352941 -1.27278 0.943444
Q2FX45   6 0.705882 -1.27278 0.943444
Q2FWP8   2 0.235294 -1.27278 0.943444
Q2FYP4   5 0.588235 -1.27278 0.943444
Q2FYL1   3 0.352941 -1.27278 0.943444
Q2G1L4   3 0.352941 -1.27278 0.943444
Q2FUQ7   2 0.235294 -1.27278 0.943444
Q2G247   0 0 -1.27278 0.943444
Q2FVV0   3 0.352941 -1.27278 0.943444
Q2FYU6   4 0.470588 -1.27278 0.943444
Q2G2N6   2 0.235294 -1.27278 0.943444
Q2FXC9   2 0.235294 -1.27278 0.943444
Q2FX42   3 0.352941 -1.27278 0.943444
Q2FX26   5 0.588235 -1.27278 0.943444
Q2FWF3   0 0 -1.27278 0.943444
Q2FZY1   2 0.235294 -1.27278 0.943444
Q2FW15   5 0.555556 -1.27278 0.943444
P0A0G2   7 0.777778 -1.27278 0.943444
Q2G2G5   5 0.555556 -1.27278 0.943444
Q2FY39   4 0.444444 -1.27278 0.943444
Q2G0B5   1 0.111111 -1.27278 0.943444
Q2FZI1   10 1.11111 0.903563 0.161558
Q2FUQ6   4 0.444444 -1.27278 0.943444
Q2FVR5   5 0.555556 -1.27278 0.943444
Q2G2W6   4 0.444444 -1.27278 0.943444
Q2FZR8   2 0.222222 -1.27278 0.943444
Q2FVY8   9 1 0.903563 0.161558
Q2FZ60   6 0.666667 -1.27278 0.943444
Q2FV82   3 0.333333 -1.27278 0.943444
Q2FX23   3 0.333333 -1.27278 0.943444
Q2G1G3   4 0.444444 -1.27278 0.943444
P68805   1 0.111111 -1.27278 0.943444
Q2FVL0   8 0.888889 -1.27278 0.943444
Q2G2J0   5 0.555556 -1.27278 0.943444
Q2FZF1   6 0.666667 -1.27278 0.943444
Q2FXU9   5 0.555556 -1.27278 0.943444
Q2G1A2   8 0.888889 -1.27278 0.943444
Q2G1C3   4 0.444444 -1.27278 0.943444
Q2G1D4   3 0.333333 -1.27278 0.943444
Q2G0A8   4 0.444444 -1.27278 0.943444
Q2FVC7   0 0 -1.27278 0.943444
Q2G133   4 0.444444 -1.27278 0.943444
Q2FY86   8 0.888889 -1.27278 0.943444
Q2FX92   9 1 0.903563 0.161558
Q2FW47   0 0 -1.27278 0.943444
Q2G1T9   0 0 -1.27278 0.943444
Q2FVU8   2 0.222222 -1.27278 0.943444
Q2FVD7   8 0.888889 -1.27278 0.943444
Q2FX55   0 0 -1.27278 0.943444
Q2FVD3   8 0.888889 -1.27278 0.943444
Q2G2B5   2 0.222222 -1.27278 0.943444
Q2FWV6   4 0.444444 -1.27278 0.943444
Q2FW29   7 0.777778 -1.27278 0.943444
Q2G0W6   1 0.111111 -1.27278 0.943444
Q2FVD2   2 0.222222 -1.27278 0.943444
Q2FWR8   5 0.555556 -1.27278 0.943444
Q2FXA0   5 0.555556 -1.27278 0.943444
Q2FZB4   4 0.444444 -1.27278 0.943444
Q2FX37   5 0.555556 -1.27278 0.943444
Q2FX13   1 0.111111 -1.27278 0.943444
Q2FWD8   6 0.666667 -1.27278 0.943444
Q2G108   4 0.444444 -1.27278 0.943444
Q2G2V4   6 0.666667 -1.27278 0.943444
Q2FZW2   11 1.22222 0.903563 0.161558
Q2FYY4   2 0.222222 -1.27278 0.943444
Q2FYB8   1 0.111111 -1.27278 0.943444
Q2FWC2   5 0.555556 -1.27278 0.943444
Q2FYE8   5 0.555556 -1.27278 0.943444
Q2FXK5   5 0.555556 -1.27278 0.943444
Q2FWT0   4 0.444444 -1.27278 0.943444
Q2FW19   7 0.777778 -1.27278 0.943444
Q2G100   5 0.555556 -1.27278 0.943444
Q2FYY3   2 0.222222 -1.27278 0.943444
Q2FZ01   4 0.444444 -1.27278 0.943444
Q2FYY1   2 0.222222 -1.27278 0.943444
Q2G103   7 0.777778 -1.27278 0.943444
Q2FV12   3 0.333333 -1.27278 0.943444
Q2FWQ1   4 0.444444 -1.27278 0.943444
Q2FYY5   2 0.222222 -1.27278 0.943444
Q2G207   2 0.222222 -1.27278 0.943444
Q2G1Y8   9 1 0.903563 0.161558
Q2FWZ8   4 0.444444 -1.27278 0.943444
Q2G0Z8   2 0.222222 -1.27278 0.943444
Q2G2F7   3 0.333333 -1.27278 0.943444
Q2FYH9   2 0.222222 -1.27278 0.943444
Q2FWB7   3 0.333333 -1.27278 0.943444
Q2FYN2   6 0.631579 -1.27278 0.943444
Q2FVQ6   6 0.631579 -1.27278 0.943444
Q2FWX3   1 0.105263 -1.27278 0.943444
Q2G187   4 0.421053 -1.27278 0.943444
Q2FW05   4 0.421053 -1.27278 0.943444
Q2FYC3   6 0.631579 -1.27278 0.943444
Q2FZJ2   10 1.05263 0.903563 0.161558
Q2G0D6   5 0.526316 -1.27278 0.943444
Q2FWP7   3 0.315789 -1.27278 0.943444
Q2FX31   12 1.26316 0.903563 0.161558
Q2FVZ6   3 0.315789 -1.27278 0.943444
Q2G2A2   10 1.05263 0.903563 0.161558
Q2FWQ8   5 0.526316 -1.27278 0.943444
Q2FVM9   4 0.421053 -1.27278 0.943444
Q2FYD1   12 1.26316 0.903563 0.161558
Q2FYN3   6 0.631579 -1.27278 0.943444
Q2FYI3   4 0.421053 -1.27278 0.943444
Q2G022   12 1.26316 0.903563 0.161558
Q2G1Q3   5 0.526316 -1.27278 0.943444
Q2FX58   4 0.421053 -1.27278 0.943444
Q2G2V1   11 1.15789 0.903563 0.161558
Q2FVV5   4 0.421053 -1.27278 0.943444
Q2FZC0   8 0.842105 -1.27278 0.943444
Q2FV63   12 1.26316 0.903563 0.161558
Q2FWG9   4 0.421053 -1.27278 0.943444
Q2FZA5   2 0.210526 -1.27278 0.943444
Q2FX60   10 1.05263 0.903563 0.161558
Q2G2I8   10 1.05263 0.903563 0.161558
Q2G2Y5   12 1.26316 0.903563 0.161558
Q2G2Y2   5 0.526316 -1.27278 0.943444
Q2FWA6   18 1.89474 0.903563 0.161558
Q2FWL8   20 2.10526 3.07991 0.0107511
Q2FY95   7 0.736842 -1.27278 0.943444
Q2FYC5   5 0.526316 -1.27278 0.943444
Q2FV43   3 0.315789 -1.27278 0.943444
Q2FVU0   8 0.842105 -1.27278 0.943444
Q2FZG5   4 0.421053 -1.27278 0.943444
Q2G2H9   4 0.421053 -1.27278 0.943444
Q2G1D1   6 0.631579 -1.27278 0.943444
Q2FWU7   8 0.842105 -1.27278 0.943444
P60647   4 0.421053 -1.27278 0.943444
Q2FUR7   7 0.736842 -1.27278 0.943444
Q2FWQ2   11 1.15789 0.903563 0.161558
Q2G2M4   5 0.526316 -1.27278 0.943444
Q2G104   4 0.421053 -1.27278 0.943444
Q2FX76   1 0.105263 -1.27278 0.943444
Q2G2Q4   12 1.26316 0.903563 0.161558
Q2FXQ1   2 0.210526 -1.27278 0.943444
Q2FX80   2 0.210526 -1.27278 0.943444
Q2FZN6   5 0.526316 -1.27278 0.943444
Q2G009   6 0.631579 -1.27278 0.943444
Q2G021   3 0.315789 -1.27278 0.943444
Q2FWH0   13 1.36842 0.903563 0.161558
Q2FXQ0   9 0.947368 -1.27278 0.943444
Q2FX64   4 0.421053 -1.27278 0.943444
Q2FY98   3 0.315789 -1.27278 0.943444
Q2FWK5   12 1.26316 0.903563 0.161558
Q2FYK1   3 0.315789 -1.27278 0.943444
Q2FXF0   3 0.315789 -1.27278 0.943444
Q2FY70   14 1.47368 0.903563 0.161558
Q2G114   6 0.631579 -1.27278 0.943444
Q2FX38   4 0.421053 -1.27278 0.943444
Q2FUP9   4 0.421053 -1.27278 0.943444
Q2FVV3   8 0.842105 -1.27278 0.943444
Q2G113   12 1.26316 0.903563 0.161558
Q2FWB2   8 0.842105 -1.27278 0.943444
Q2FWT6   3 0.315789 -1.27278 0.943444
Q2FW28   8 0.842105 -1.27278 0.943444
Q2FUQ9   5 0.526316 -1.27278 0.943444
Q2FY00   0 0 -1.27278 0.943444
Q2G040   5 0.526316 -1.27278 0.943444
Q2FX35   7 0.736842 -1.27278 0.943444
Q2FYW9   7 0.7 -1.27278 0.943444
Q2G2N8   6 0.6 -1.27278 0.943444
Q2G1V7   7 0.7 -1.27278 0.943444
Q2G0C3   6 0.6 -1.27278 0.943444
Q2FVW0   3 0.3 -1.27278 0.943444
Q2FUS4   15 1.5 0.903563 0.161558
Q2FVP6   7 0.7 -1.27278 0.943444
Q2FZK1   7 0.7 -1.27278 0.943444
Q2FXY2   20 2 3.07991 0.0107511
Q2FYX3   18 1.8 0.903563 0.161558
Q2FZ86   18 1.8 0.903563 0.161558
Q2FUV7   4 0.4 -1.27278 0.943444
Q2FX70   8 0.8 -1.27278 0.943444
Q2G1Y1   7 0.7 -1.27278 0.943444
Q2FVT9   7 0.7 -1.27278 0.943444
Q2G2K3   7 0.7 -1.27278 0.943444
P72358   7 0.7 -1.27278 0.943444
Q2G192   6 0.6 -1.27278 0.943444
Q2FYX6   13 1.3 0.903563 0.161558
Q2FXW0   3 0.3 -1.27278 0.943444
Q2G202   6 0.6 -1.27278 0.943444
Q2FYW7   5 0.5 -1.27278 0.943444
Q2G2M0   9 0.9 -1.27278 0.943444
Q2FXT7   6 0.6 -1.27278 0.943444
Q2FX59   10 1 0.903563 0.161558
Q2G0X2   7 0.7 -1.27278 0.943444
Q2FWR6   12 1.2 0.903563 0.161558
Q2FW22   24 2.4 3.07991 0.0107511
Q2FZH4   18 1.8 0.903563 0.161558
Q2FYZ1   8 0.8 -1.27278 0.943444
Q2G2W7   19 1.9 0.903563 0.161558
Q2G2I4   10 1 0.903563 0.161558
Q2FZP5   13 1.3 0.903563 0.161558
Q2FWQ7   12 1.2 0.903563 0.161558
Q2G1W9   11 1.1 0.903563 0.161558
Q2FWF7   9 0.9 -1.27278 0.943444
Q2FYM9   18 1.8 0.903563 0.161558
Q2FXV0   6 0.6 -1.27278 0.943444
Q2FWW2   9 0.9 -1.27278 0.943444
Q2FVS2   4 0.4 -1.27278 0.943444
Q2G007   11 1.1 0.903563 0.161558
Q2FYA7   17 1.7 0.903563 0.161558
Q2G0K0   12 1.2 0.903563 0.161558
Q2FXS9   14 1.4 0.903563 0.161558
Q2G249   14 1.4 0.903563 0.161558
Q2G008   13 1.3 0.903563 0.161558
Q2FZD5   8 0.8 -1.27278 0.943444
Q2FZG0   3 0.3 -1.27278 0.943444
Q2FX28   8 0.8 -1.27278 0.943444
Q2FXI4   14 1.4 0.903563 0.161558
Q2G176   8 0.8 -1.27278 0.943444
Q2G116   8 0.8 -1.27278 0.943444
Q2FXF2   3 0.3 -1.27278 0.943444
Q2G260   7 0.7 -1.27278 0.943444
Q2G213   7 0.7 -1.27278 0.943444
Q2G173   7 0.7 -1.27278 0.943444
Q2FV71   14 1.4 0.903563 0.161558
Q2FWY8   4 0.4 -1.27278 0.943444
Q2FWN3   9 0.9 -1.27278 0.943444
Q2FYD4   11 1.1 0.903563 0.161558
Q2FVQ2   11 1.1 0.903563 0.161558
Q2FVK0   11 1.1 0.903563 0.161558
Q2G285   12 1.2 0.903563 0.161558
Q2FZH6   14 1.4 0.903563 0.161558
Q2FZX1   5 0.5 -1.27278 0.943444
Q2FZ83   1 0.1 -1.27278 0.943444
Q2G0S9   9 0.9 -1.27278 0.943444
Q2FZH7   6 0.6 -1.27278 0.943444
Q2FZT3   8 0.8 -1.27278 0.943444
Q2FX57   11 1.04762 0.903563 0.161558
Q2G0B9   13 1.2381 0.903563 0.161558
Q2FY28   14 1.33333 0.903563 0.161558
Q2G0R5   16 1.52381 0.903563 0.161558
Q2FZG8   13 1.2381 0.903563 0.161558
Q2G1X1   14 1.33333 0.903563 0.161558
Q2FX93   5 0.47619 -1.27278 0.943444
Q2FYU5   9 0.857143 -1.27278 0.943444
Q2FWR9   6 0.571429 -1.27278 0.943444
Q2FWS0   23 2.19048 3.07991 0.0107511
Q2G0P4   2 0.190476 -1.27278 0.943444
Q2FX50   8 0.761905 -1.27278 0.943444
Q2FZV0   11 1.04762 0.903563 0.161558
Q2G0S5   12 1.14286 0.903563 0.161558
Q2FY25   5 0.47619 -1.27278 0.943444
Q2FXG6   5 0.47619 -1.27278 0.943444
Q2FZJ7   15 1.42857 0.903563 0.161558
Q2G0U7   12 1.14286 0.903563 0.161558
Q2FZV2   8 0.761905 -1.27278 0.943444
Q2FWT8   13 1.2381 0.903563 0.161558
Q2G0D1   11 1.04762 0.903563 0.161558
Q2FVW5   8 0.761905 -1.27278 0.943444
Q2FY97   13 1.2381 0.903563 0.161558
Q2FXF3   11 1.04762 0.903563 0.161558
Q2G063   6 0.571429 -1.27278 0.943444
Q2G0U5   5 0.47619 -1.27278 0.943444
Q2G2B1   9 0.857143 -1.27278 0.943444
Q2FVE3   5 0.47619 -1.27278 0.943444
Q2FZW1   18 1.71429 0.903563 0.161558
Q2FYK2   14 1.33333 0.903563 0.161558
Q2FXW2   13 1.2381 0.903563 0.161558
Q9F0R1   11 1.04762 0.903563 0.161558
Q2FZG3   7 0.666667 -1.27278 0.943444
Q2G2K0   15 1.42857 0.903563 0.161558
Q2FVN4   15 1.42857 0.903563 0.161558
Q2FYV0   15 1.42857 0.903563 0.161558
Q2G0A5   4 0.380952 -1.27278 0.943444
Q2FZ03   15 1.42857 0.903563 0.161558
Q2G1I8   11 1.04762 0.903563 0.161558
Q2FYX8   15 1.42857 0.903563 0.161558
Q2FV18   5 0.47619 -1.27278 0.943444
Q2FYI7   11 1.04762 0.903563 0.161558
Q2G0K1   14 1.33333 0.903563 0.161558
Q2G2U9   12 1.14286 0.903563 0.161558
Q2FW31   25 2.38095 3.07991 0.0107511
Q2FVB5   10 0.952381 -1.27278 0.943444
Q2FVI8   4 0.380952 -1.27278 0.943444
Q2FZT0   15 1.42857 0.903563 0.161558
P48860   13 1.2381 0.903563 0.161558
Q2FYC1   22 2.09524 3.07991 0.0107511
Q2G286   15 1.42857 0.903563 0.161558
Q2FXD3   13 1.2381 0.903563 0.161558
Q2G027   3 0.285714 -1.27278 0.943444
Q2G0T4   11 1.04762 0.903563 0.161558
Q2FZJ5   28 2.66667 3.07991 0.0107511
Q2FW10   8 0.761905 -1.27278 0.943444
Q2FY91   14 1.33333 0.903563 0.161558
Q2FVP0   12 1.14286 0.903563 0.161558
P60070   24 2.28571 3.07991 0.0107511
Q2FWU1   7 0.666667 -1.27278 0.943444
Q2FYA3   3 0.285714 -1.27278 0.943444
Q2G0V8   9 0.857143 -1.27278 0.943444
Q2G0Z2   8 0.761905 -1.27278 0.943444
Q2FZ47   3 0.285714 -1.27278 0.943444
Q2G0V9   6 0.571429 -1.27278 0.943444
Q2FZE2   14 1.33333 0.903563 0.161558
Q2FWB0   16 1.52381 0.903563 0.161558
Q2G1J1   7 0.666667 -1.27278 0.943444
Q2FYQ1   7 0.666667 -1.27278 0.943444
Q2FZ45   13 1.2381 0.903563 0.161558
Q2FYW5   11 1.04762 0.903563 0.161558
Q2G1A0   5 0.47619 -1.27278 0.943444
Q2FZB9   11 1.04762 0.903563 0.161558
Q2FZX2   11 1.04762 0.903563 0.161558
Q2FZY4   11 1.04762 0.903563 0.161558
Q2FW56   4 0.380952 -1.27278 0.943444
P0A0G6   17 1.61905 0.903563 0.161558
Q2FW80   5 0.47619 -1.27278 0.943444
Q2G2S4   8 0.761905 -1.27278 0.943444
Q2G2H0   9 0.857143 -1.27278 0.943444
Q2G2E1   9 0.857143 -1.27278 0.943444
Q2G0I5   20 1.90476 0.903563 0.161558
Q2FWW6   12 1.14286 0.903563 0.161558
Q2G112   9 0.857143 -1.27278 0.943444
Q2G214   8 0.761905 -1.27278 0.943444
Q2FYG2   15 1.42857 0.903563 0.161558
Q2G0J5   6 0.571429 -1.27278 0.943444
Q2FX27   11 1.04762 0.903563 0.161558
Q2FWV5   11 1.04762 0.903563 0.161558
Q2FX40   21 2 3.07991 0.0107511
Q2FZM5   3 0.285714 -1.27278 0.943444
Q2FXH8   5 0.47619 -1.27278 0.943444
Q2FWS5   6 0.571429 -1.27278 0.943444
Q2FW13   17 1.54545 0.903563 0.161558
Q2FY93   13 1.18182 0.903563 0.161558
Q2FZM8   14 1.27273 0.903563 0.161558
Q2FZV4   15 1.36364 0.903563 0.161558
Q2FVD4   14 1.27273 0.903563 0.161558
Q2G0J3   5 0.454545 -1.27278 0.943444
Q2FX61   21 1.90909 0.903563 0.161558
Q2FVD6   10 0.909091 -1.27278 0.943444
Q2FYY7   12 1.09091 0.903563 0.161558
Q2G0W0   15 1.36364 0.903563 0.161558
Q2FXF7   12 1.09091 0.903563 0.161558
Q2G191   9 0.818182 -1.27278 0.943444
Q2FYT5   9 0.818182 -1.27278 0.943444
Q2G1P0   10 0.909091 -1.27278 0.943444
Q2FVF8   14 1.27273 0.903563 0.161558
Q2G0Y1   5 0.454545 -1.27278 0.943444
Q2FZD2   34 3.09091 5.25625 0.000662855
Q2FZ59   17 1.54545 0.903563 0.161558
Q2G2G1   7 0.636364 -1.27278 0.943444
Q2G0F9   17 1.54545 0.903563 0.161558
Q2G1J2   15 1.36364 0.903563 0.161558
Q2G0Q6   16 1.45455 0.903563 0.161558
Q2FYX0   17 1.54545 0.903563 0.161558
Q2FZU8   10 0.909091 -1.27278 0.943444
Q2G267   9 0.818182 -1.27278 0.943444
Q2G174   11 1 0.903563 0.161558
Q2FWC3   15 1.36364 0.903563 0.161558
Q2FVN6   11 1 0.903563 0.161558
Q2G2D1   12 1.09091 0.903563 0.161558
Q2FZK9   17 1.54545 0.903563 0.161558
Q2G2C9   18 1.63636 0.903563 0.161558
Q2G2V8   10 0.909091 -1.27278 0.943444
Q2FVL6   10 0.909091 -1.27278 0.943444
Q2FY45   6 0.545455 -1.27278 0.943444
Q2G2R7   18 1.63636 0.903563 0.161558
Q2FWD5   14 1.27273 0.903563 0.161558
Q2FWT3   7 0.636364 -1.27278 0.943444
Q2FY92   16 1.45455 0.903563 0.161558
Q2FZM2   13 1.18182 0.903563 0.161558
Q2G2F0   16 1.45455 0.903563 0.161558
Q2FW30   15 1.36364 0.903563 0.161558
Q2FZV9   18 1.63636 0.903563 0.161558
Q2FVA6   18 1.63636 0.903563 0.161558
Q2G229   14 1.27273 0.903563 0.161558
Q2FZZ3   25 2.27273 3.07991 0.0107511
Q2G2F4   10 0.909091 -1.27278 0.943444
Q2FVA7   12 1.09091 0.903563 0.161558
Q2G0R3   10 0.909091 -1.27278 0.943444
Q2G1R1   16 1.45455 0.903563 0.161558
Q2FZ79   10 0.909091 -1.27278 0.943444
Q2FZ12   5 0.454545 -1.27278 0.943444
Q2FX39   8 0.727273 -1.27278 0.943444
Q2G186   9 0.818182 -1.27278 0.943444
Q2FXE5   5 0.454545 -1.27278 0.943444
Q2G0A1   15 1.36364 0.903563 0.161558
Q2G0E7   9 0.818182 -1.27278 0.943444
Q2G2V7   9 0.818182 -1.27278 0.943444
Q2FYA6   18 1.63636 0.903563 0.161558
Q2G276   17 1.54545 0.903563 0.161558
Q2G070   14 1.27273 0.903563 0.161558
Q2FVZ1   12 1.09091 0.903563 0.161558
Q2FW84   6 0.545455 -1.27278 0.943444
Q2FVY9   11 1 0.903563 0.161558
Q2FVD9   10 0.909091 -1.27278 0.943444
Q2G1T2   13 1.18182 0.903563 0.161558
Q2G0I3   7 0.636364 -1.27278 0.943444
Q2G0E8   32 2.90909 3.07991 0.0107511
Q2FW08   15 1.36364 0.903563 0.161558
Q2FVD8   11 1 0.903563 0.161558
Q2FXF5   33 3 5.25625 0.000662855
Q2FXW1   28 2.54545 3.07991 0.0107511
Q2FW79   18 1.63636 0.903563 0.161558
Q2G2G0   15 1.36364 0.903563 0.161558
P48940   8 0.727273 -1.27278 0.943444
Q2FYL6   9 0.818182 -1.27278 0.943444
Q2FZV8   17 1.54545 0.903563 0.161558
Q2FYM5   13 1.18182 0.903563 0.161558
Q2G2B6   27 2.45455 3.07991 0.0107511
Q2G1L2   11 1 0.903563 0.161558
Q2G1V5   5 0.454545 -1.27278 0.943444
Q2FXT0   14 1.27273 0.903563 0.161558
Q2FY02   22 2 3.07991 0.0107511
Q2FWQ4   6 0.545455 -1.27278 0.943444
Q2FYG4   8 0.727273 -1.27278 0.943444
Q2FW11   11 1 0.903563 0.161558
Q2G257   23 2 3.07991 0.0107511
Q2FWJ6   18 1.56522 0.903563 0.161558
Q2FXS8   14 1.21739 0.903563 0.161558
Q2FX12   29 2.52174 3.07991 0.0107511
Q2FYF1   9 0.782609 -1.27278 0.943444
Q2G2E8   11 0.956522 -1.27278 0.943444
Q2FXE6   6 0.521739 -1.27278 0.943444
Q2G2C0   8 0.695652 -1.27278 0.943444
Q2G1V6   8 0.695652 -1.27278 0.943444
Q2FWZ4   19 1.65217 0.903563 0.161558
Q2G2V0   7 0.608696 -1.27278 0.943444
Q9ZAH6   17 1.47826 0.903563 0.161558
Q2FVU2   26 2.26087 3.07991 0.0107511
Q2FWI8   18 1.56522 0.903563 0.161558
P0A0H0   9 0.782609 -1.27278 0.943444
Q2G0C1   22 1.91304 0.903563 0.161558
Q2FXH3   27 2.34783 3.07991 0.0107511
Q2FXI6   45 3.91304 5.25625 0.000662855
Q2G1X5   14 1.21739 0.903563 0.161558
Q2FV08   12 1.04348 0.903563 0.161558
Q2FWT7   12 1.04348 0.903563 0.161558
Q2G210   11 0.956522 -1.27278 0.943444
Q2FW66   15 1.30435 0.903563 0.161558
Q2FWD0   9 0.782609 -1.27278 0.943444
Q2FUQ1   20 1.73913 0.903563 0.161558
Q2FVI6   5 0.434783 -1.27278 0.943444
Q2FWM7   8 0.695652 -1.27278 0.943444
Q2FVN2   17 1.47826 0.903563 0.161558
Q2FWR2   14 1.21739 0.903563 0.161558
Q2FYH4   7 0.608696 -1.27278 0.943444
Q2FYM8   4 0.347826 -1.27278 0.943444
Q9RFJ6   12 1.04348 0.903563 0.161558
Q2FZ42   9 0.782609 -1.27278 0.943444
Q2FVX9   19 1.65217 0.903563 0.161558
Q2G066   30 2.6087 3.07991 0.0107511
Q2FVM3   15 1.30435 0.903563 0.161558
Q2FWT1   9 0.782609 -1.27278 0.943444
Q2FZB8   8 0.695652 -1.27278 0.943444
Q2FUQ8   6 0.521739 -1.27278 0.943444
Q2G2I7   16 1.3913 0.903563 0.161558
Q2FVF7   12 1.04348 0.903563 0.161558
Q2FV52   11 0.956522 -1.27278 0.943444
Q2FWE3   43 3.73913 5.25625 0.000662855
Q2G144   26 2.26087 3.07991 0.0107511
Q2FXZ1   14 1.21739 0.903563 0.161558
Q2FX34   14 1.21739 0.903563 0.161558
Q2FWV4   14 1.21739 0.903563 0.161558
Q2FZ11   10 0.869565 -1.27278 0.943444
Q2G141   10 0.869565 -1.27278 0.943444
Q2FWF5   16 1.3913 0.903563 0.161558
Q2FV34   14 1.21739 0.903563 0.161558
Q2FWQ0   17 1.47826 0.903563 0.161558
Q2FV88   19 1.65217 0.903563 0.161558
Q2G2P0   12 1.04348 0.903563 0.161558
Q2FYW8   17 1.47826 0.903563 0.161558
Q2G1W1   19 1.65217 0.903563 0.161558
Q2FVC2   18 1.56522 0.903563 0.161558
Q2G0D3   7 0.608696 -1.27278 0.943444
Q2FV89   38 3.30435 5.25625 0.000662855
Q2G1U2   18 1.56522 0.903563 0.161558
Q2FX32   6 0.521739 -1.27278 0.943444
Q2FXS7   14 1.21739 0.903563 0.161558
Q2FVX1   7 0.608696 -1.27278 0.943444
Q2FVE0   6 0.521739 -1.27278 0.943444
Q2G270   13 1.13043 0.903563 0.161558
Q9EYW6   19 1.65217 0.903563 0.161558
Q2FVB8   8 0.695652 -1.27278 0.943444
Q2FZT9   9 0.782609 -1.27278 0.943444
Q2G298   27 2.34783 3.07991 0.0107511
Q2FX49   10 0.869565 -1.27278 0.943444
Q2G0Z0   19 1.65217 0.903563 0.161558
Q2FW39   15 1.30435 0.903563 0.161558
Q2G252   45 3.91304 5.25625 0.000662855
Q2G0A3   14 1.21739 0.903563 0.161558
Q2FYJ7   28 2.43478 3.07991 0.0107511
Q2FWT2   7 0.608696 -1.27278 0.943444
Q2FWQ5   12 1.04348 0.903563 0.161558
Q2G2J7   11 0.956522 -1.27278 0.943444
Q2FY75   10 0.869565 -1.27278 0.943444
Q2G106   14 1.21739 0.903563 0.161558
Q2FVY3   16 1.3913 0.903563 0.161558
Q2FVP9   23 2 3.07991 0.0107511
Q2FW42   12 1.04348 0.903563 0.161558
Q2FUV9   19 1.65217 0.903563 0.161558
Q2FVR7   16 1.3913 0.903563 0.161558
Q2FZN1   16 1.3913 0.903563 0.161558
Q2G2Q7   23 1.91667 0.903563 0.161558
Q2G150   17 1.41667 0.903563 0.161558
Q2G081   15 1.25 0.903563 0.161558
Q2FV45   26 2.16667 3.07991 0.0107511
Q2FX02   17 1.41667 0.903563 0.161558
P0A0Q4   13 1.08333 0.903563 0.161558
Q2G0L9   25 2.08333 3.07991 0.0107511
Q2FY04   26 2.16667 3.07991 0.0107511
Q2FV48   9 0.75 -1.27278 0.943444
Q2FW64   15 1.25 0.903563 0.161558
Q2FX63   13 1.08333 0.903563 0.161558
Q2G1T3   19 1.58333 0.903563 0.161558
Q2G0K9   15 1.25 0.903563 0.161558
Q2FZ00   14 1.16667 0.903563 0.161558
Q2FVL9   16 1.33333 0.903563 0.161558
Q2FW33   19 1.58333 0.903563 0.161558
Q2FWT9   18 1.5 0.903563 0.161558
Q2FZF7   27 2.25 3.07991 0.0107511
Q2FWL1   28 2.33333 3.07991 0.0107511
Q2FYS7   19 1.58333 0.903563 0.161558
Q2FZX3   16 1.33333 0.903563 0.161558
Q2FXR0   8 0.666667 -1.27278 0.943444
Q2G2I9   17 1.41667 0.903563 0.161558
Q2FWN1   4 0.333333 -1.27278 0.943444
Q2G297   8 0.666667 -1.27278 0.943444
Q2FVA0   8 0.666667 -1.27278 0.943444
Q2FXX0   19 1.58333 0.903563 0.161558
Q2G2P4   28 2.33333 3.07991 0.0107511
Q2G0P8   15 1.25 0.903563 0.161558
Q2FVN3   12 1 0.903563 0.161558
Q2FXK7   22 1.83333 0.903563 0.161558
Q2FZF8   13 1.08333 0.903563 0.161558
Q2FWR0   22 1.83333 0.903563 0.161558
Q2FXL2   10 0.833333 -1.27278 0.943444
Q2FWA9   16 1.33333 0.903563 0.161558
Q2G282   20 1.66667 0.903563 0.161558
Q9RQQ0   7 0.583333 -1.27278 0.943444
Q2FXD7   15 1.25 0.903563 0.161558
Q2FUY4   9 0.75 -1.27278 0.943444
Q2G2W4   9 0.75 -1.27278 0.943444
Q2FZF5   38 3.16667 5.25625 0.000662855
Q2FY42   16 1.33333 0.903563 0.161558
Q2FUS3   9 0.75 -1.27278 0.943444
Q2G2E7   9 0.75 -1.27278 0.943444
Q2G0S6   22 1.83333 0.903563 0.161558
Q2G0C2   9 0.75 -1.27278 0.943444
Q2FWF8   11 0.916667 -1.27278 0.943444
Q2G000   38 3.16667 5.25625 0.000662855
Q2FWX2   22 1.83333 0.903563 0.161558
Q2FZS2   16 1.33333 0.903563 0.161558
Q2FW16   15 1.25 0.903563 0.161558
Q2FZI2   8 0.666667 -1.27278 0.943444
Q2G1Q5   10 0.833333 -1.27278 0.943444
Q2G1A5   38 3.16667 5.25625 0.000662855
Q2G0P7   10 0.833333 -1.27278 0.943444
Q2FWV3   16 1.33333 0.903563 0.161558
Q2FW51   15 1.25 0.903563 0.161558
Q2FVI4   23 1.91667 0.903563 0.161558
Q2FVN7   22 1.83333 0.903563 0.161558
Q2FWP9   17 1.41667 0.903563 0.161558
Q2FXT2   18 1.5 0.903563 0.161558
P0A0F4   21 1.75 0.903563 0.161558
Q2G126   18 1.5 0.903563 0.161558
Q2FW82   8 0.666667 -1.27278 0.943444
Q2FY44   18 1.5 0.903563 0.161558
Q2G0N9   22 1.83333 0.903563 0.161558
Q2G0Z9   6 0.5 -1.27278 0.943444
Q2FV81   16 1.33333 0.903563 0.161558
Q2FYC4   8 0.666667 -1.27278 0.943444
Q2G178   20 1.66667 0.903563 0.161558
Q2G079   39 3.25 5.25625 0.000662855
Q2G2B7   19 1.58333 0.903563 0.161558
Q2FVF5   15 1.25 0.903563 0.161558
Q2G2W2   17 1.41667 0.903563 0.161558
Q2G1I2   15 1.25 0.903563 0.161558
Q2G245   7 0.583333 -1.27278 0.943444
Q2G1H7   12 0.96 -1.27278 0.943444
Q2FWF1   17 1.36 0.903563 0.161558
Q2FZZ9   24 1.92 0.903563 0.161558
Q2G1W3   17 1.36 0.903563 0.161558
Q2G204   20 1.6 0.903563 0.161558
Q2G1H1   45 3.6 5.25625 0.000662855
Q2FXK3   21 1.68 0.903563 0.161558
Q2G2H8   12 0.96 -1.27278 0.943444
Q2FZP9   24 1.92 0.903563 0.161558
Q2FWI2   16 1.28 0.903563 0.161558
Q2FYZ6   9 0.72 -1.27278 0.943444
Q2FXS1   9 0.72 -1.27278 0.943444
Q2G200   21 1.68 0.903563 0.161558
Q2G2L5   7 0.56 -1.27278 0.943444
Q2FY73   22 1.76 0.903563 0.161558
Q2G177   9 0.72 -1.27278 0.943444
Q2G2F9   13 1.04 0.903563 0.161558
Q2FV27   21 1.68 0.903563 0.161558
Q2FZ56   22 1.76 0.903563 0.161558
Q2FVF3   12 0.96 -1.27278 0.943444
Q2G0B6   52 4.16 7.4326 4.06742e-05
Q2G2S5   19 1.52 0.903563 0.161558
Q2FW68   28 2.24 3.07991 0.0107511
Q2FWX7   10 0.8 -1.27278 0.943444
Q2FWB6   18 1.44 0.903563 0.161558
Q2FXA9   25 2 3.07991 0.0107511
Q2FXP3   17 1.36 0.903563 0.161558
Q2FUX5   24 1.92 0.903563 0.161558
Q2FZZ4   30 2.4 3.07991 0.0107511
Q2FX98   17 1.36 0.903563 0.161558
Q2FV23   17 1.36 0.903563 0.161558
Q2FUR1   15 1.2 0.903563 0.161558
Q2FY49   18 1.44 0.903563 0.161558
Q2G017   20 1.6 0.903563 0.161558
Q2G2K9   15 1.2 0.903563 0.161558
Q2G2N9   25 2 3.07991 0.0107511
Q2G0E9   9 0.72 -1.27278 0.943444
Q2FY19   29 2.32 3.07991 0.0107511
Q2G1E3   11 0.88 -1.27278 0.943444
Q2FW17   13 1.04 0.903563 0.161558
Q2FWK9   32 2.56 3.07991 0.0107511
Q2G2Q6   20 1.6 0.903563 0.161558
Q2G2Q5   20 1.6 0.903563 0.161558
Q2G1U9   29 2.32 3.07991 0.0107511
Q2G299   13 1.04 0.903563 0.161558
Q2FX75   15 1.2 0.903563 0.161558
Q2G058   23 1.84 0.903563 0.161558
Q2G0E3   14 1.12 0.903563 0.161558
Q2FYK0   12 0.96 -1.27278 0.943444
Q2G2K6   14 1.12 0.903563 0.161558
Q2FYN0   17 1.36 0.903563 0.161558
Q2FVK7   15 1.2 0.903563 0.161558
Q2FX15   21 1.68 0.903563 0.161558
Q2FVN9   5 0.4 -1.27278 0.943444
Q2FWX0   10 0.8 -1.27278 0.943444
Q2G143   18 1.44 0.903563 0.161558
Q2G0C7   21 1.68 0.903563 0.161558
Q2G0K6   35 2.8 3.07991 0.0107511
Q2FZZ1   7 0.56 -1.27278 0.943444
Q2FV13   20 1.6 0.903563 0.161558
Q2G128   11 0.88 -1.27278 0.943444
Q2FXU2   28 2.24 3.07991 0.0107511
Q2G2R4   54 4.32 7.4326 4.06742e-05
Q2FXM1   53 4.24 7.4326 4.06742e-05
Q8KQR1   16 1.28 0.903563 0.161558
Q2G2Q9   20 1.6 0.903563 0.161558
Q2FVG9   7 0.56 -1.27278 0.943444
Q2FV56   8 0.64 -1.27278 0.943444
Q2FWG7   10 0.769231 -1.27278 0.943444
Q2G0T1   31 2.38462 3.07991 0.0107511
Q2FXB9   11 0.846154 -1.27278 0.943444
Q2FZP3   11 0.846154 -1.27278 0.943444
Q2FZQ2   6 0.461538 -1.27278 0.943444
Q2FXS4   24 1.84615 0.903563 0.161558
Q2FZ21   18 1.38462 0.903563 0.161558
Q2G2X2   34 2.61538 3.07991 0.0107511
Q2FZF6   62 4.76923 7.4326 4.06742e-05
Q2FYA0   21 1.61538 0.903563 0.161558
Q2G2A9   9 0.692308 -1.27278 0.943444
Q2FYB9   18 1.38462 0.903563 0.161558
Q2FYI4   56 4.30769 7.4326 4.06742e-05
Q2FYL4   27 2.07692 3.07991 0.0107511
Q2G1T0   13 1 0.903563 0.161558
Q2FXW7   15 1.15385 0.903563 0.161558
Q2FZA1   24 1.84615 0.903563 0.161558
Q2FY76   13 1 0.903563 0.161558
Q2FZ97   24 1.84615 0.903563 0.161558
Q2G1I4   7 0.538462 -1.27278 0.943444
Q2FYQ6   8 0.615385 -1.27278 0.943444
Q2FXL6   38 2.92308 3.07991 0.0107511
Q2G2G6   4 0.307692 -1.27278 0.943444
Q2FVH1   8 0.615385 -1.27278 0.943444
Q2FYA8   21 1.61538 0.903563 0.161558
Q2G2M5   54 4.15385 7.4326 4.06742e-05
Q2FV99   21 1.61538 0.903563 0.161558
Q2G105   20 1.53846 0.903563 0.161558
Q2FW23   25 1.92308 0.903563 0.161558
Q2G012   13 1 0.903563 0.161558
Q2G2V5   19 1.46154 0.903563 0.161558
Q2FW07   44 3.38462 5.25625 0.000662855
Q2G0F2   25 1.92308 0.903563 0.161558
Q2FZC9   10 0.769231 -1.27278 0.943444
Q2FXE9   9 0.692308 -1.27278 0.943444
Q2FV47   25 1.92308 0.903563 0.161558
Q2G2Q8   19 1.46154 0.903563 0.161558
Q2FYE7   14 1.07692 0.903563 0.161558
Q2FUT3   10 0.769231 -1.27278 0.943444
Q2G068   25 1.92308 0.903563 0.161558
Q2G2D3   18 1.38462 0.903563 0.161558
Q2FYK4   43 3.30769 5.25625 0.000662855
Q2FX36   24 1.84615 0.903563 0.161558
Q2G0A4   7 0.538462 -1.27278 0.943444
Q2G080   10 0.769231 -1.27278 0.943444
Q2FUT1   10 0.769231 -1.27278 0.943444
Q2FYH3   26 2 3.07991 0.0107511
Q2FXA7   66 5.07692 9.60895 2.49513e-06
Q2G2Y6   17 1.30769 0.903563 0.161558
Q2FY55   40 3.07692 5.25625 0.000662855
Q2FY61   21 1.61538 0.903563 0.161558
Q2G0E2   36 2.76923 3.07991 0.0107511
Q2FVY1   54 4.15385 7.4326 4.06742e-05
Q2FUV1   19 1.46154 0.903563 0.161558
Q2FUS9   25 1.92308 0.903563 0.161558
Q2G1A1   17 1.30769 0.903563 0.161558
P60639   10 0.769231 -1.27278 0.943444
Q2FZE9   17 1.30769 0.903563 0.161558
Q2G1I9   11 0.846154 -1.27278 0.943444
Q2FWN0   21 1.61538 0.903563 0.161558
Q2FZE3   24 1.84615 0.903563 0.161558
Q93Q23   10 0.769231 -1.27278 0.943444
Q2FWE9   36 2.76923 3.07991 0.0107511
Q2FUS1   15 1.15385 0.903563 0.161558
Q2FVM5   20 1.53846 0.903563 0.161558
Q2G2N7   13 1 0.903563 0.161558
Q2FWG0   11 0.846154 -1.27278 0.943444
Q2FXV7   9 0.692308 -1.27278 0.943444
Q2FW69   7 0.538462 -1.27278 0.943444
P0A0F8   14 1.07692 0.903563 0.161558
Q2G055   23 1.76923 0.903563 0.161558
Q2FV37   8 0.615385 -1.27278 0.943444
Q2G225   8 0.615385 -1.27278 0.943444
Q2FXG2   41 3.15385 5.25625 0.000662855
Q2FY87   19 1.46154 0.903563 0.161558
Q2FWR7   24 1.84615 0.903563 0.161558
Q2G1U6   17 1.30769 0.903563 0.161558
Q2G006   21 1.61538 0.903563 0.161558
Q2G2I6   9 0.666667 -1.27278 0.943444
Q2FWS1   15 1.11111 0.903563 0.161558
Q2FYF5   24 1.77778 0.903563 0.161558
Q2G0F1   14 1.03704 0.903563 0.161558
Q2G0J2   15 1.11111 0.903563 0.161558
Q2FXE3   15 1.11111 0.903563 0.161558
Q2FYV8   18 1.33333 0.903563 0.161558
Q2G1X6   44 3.25926 5.25625 0.000662855
Q2FUP5   17 1.25926 0.903563 0.161558
Q2G1A4   13 0.962963 -1.27278 0.943444
Q2G0H9   19 1.40741 0.903563 0.161558
Q2G0M0   40 2.96296 3.07991 0.0107511
Q2FYK6   53 3.92593 5.25625 0.000662855
Q2G023   20 1.48148 0.903563 0.161558
Q2G0G2   23 1.7037 0.903563 0.161558
Q2FXC0   25 1.85185 0.903563 0.161558
Q2FXF1   25 1.85185 0.903563 0.161558
Q2FW00   11 0.814815 -1.27278 0.943444
Q2G1E7   9 0.666667 -1.27278 0.943444
Q2FWE7   16 1.18519 0.903563 0.161558
Q2FY32   46 3.40741 5.25625 0.000662855
Q2FUU0   46 3.40741 5.25625 0.000662855
Q2FVU5   17 1.25926 0.903563 0.161558
Q2G062   17 1.25926 0.903563 0.161558
Q2FV26   13 0.962963 -1.27278 0.943444
Q2FW97   20 1.48148 0.903563 0.161558
Q2FZY8   8 0.592593 -1.27278 0.943444
Q2G277   9 0.666667 -1.27278 0.943444
Q2G0V1   9 0.666667 -1.27278 0.943444
Q2FWJ3   28 2.07407 3.07991 0.0107511
Q2G2J2   17 1.25926 0.903563 0.161558
Q2FVB0   9 0.666667 -1.27278 0.943444
Q2G278   17 1.25926 0.903563 0.161558
Q2G107   20 1.48148 0.903563 0.161558
P0A0M9   30 2.22222 3.07991 0.0107511
Q2G067   7 0.518519 -1.27278 0.943444
Q2FV55   17 1.25926 0.903563 0.161558
Q2G1L3   14 1.03704 0.903563 0.161558
Q2G2R0   51 3.77778 5.25625 0.000662855
Q2G2T3   18 1.33333 0.903563 0.161558
Q2FWA8   8 0.592593 -1.27278 0.943444
Q2G056   42 3.11111 5.25625 0.000662855
Q2FWR1   17 1.25926 0.903563 0.161558
Q2FXP9   21 1.55556 0.903563 0.161558
Q2FZI4   10 0.740741 -1.27278 0.943444
Q2G2L7   21 1.55556 0.903563 0.161558
Q2FVG1   5 0.37037 -1.27278 0.943444
Q2G1I7   23 1.7037 0.903563 0.161558
Q2FVB6   11 0.814815 -1.27278 0.943444
Q2G001   19 1.40741 0.903563 0.161558
Q2FUX3   23 1.7037 0.903563 0.161558
Q2G1Q9   45 3.33333 5.25625 0.000662855
Q2G2S9   18 1.33333 0.903563 0.161558
Q2FXZ8   13 0.962963 -1.27278 0.943444
Q2FZI7   60 4.44444 7.4326 4.06742e-05
Q2FUS6   37 2.74074 3.07991 0.0107511
Q2FUZ6   26 1.92593 0.903563 0.161558
Q2FYQ9   13 0.962963 -1.27278 0.943444
Q2FYS8   24 1.77778 0.903563 0.161558
Q2FYS6   10 0.740741 -1.27278 0.943444
Q2FZG6   20 1.48148 0.903563 0.161558
Q2G1L9   8 0.592593 -1.27278 0.943444
Q2FXT3   17 1.25926 0.903563 0.161558
Q2FZN9   24 1.77778 0.903563 0.161558
Q2FW20   23 1.7037 0.903563 0.161558
Q2G0H3   13 0.962963 -1.27278 0.943444
Q2FV98   37 2.74074 3.07991 0.0107511
Q2FXR7   14 1.03704 0.903563 0.161558
Q2G1T4   27 2 3.07991 0.0107511
Q2FW38   23 1.7037 0.903563 0.161558
Q2G2P6   17 1.25926 0.903563 0.161558
Q2FVL7   26 1.92593 0.903563 0.161558
Q2FVY2   28 2.07407 3.07991 0.0107511
Q2FYZ0   29 2.14815 3.07991 0.0107511
Q2FYW2   9 0.666667 -1.27278 0.943444
P60643   9 0.666667 -1.27278 0.943444
Q2G265   21 1.55556 0.903563 0.161558
Q2FV42   12 0.888889 -1.27278 0.943444
Q2FXN0   10 0.740741 -1.27278 0.943444
Q2G2D9   8 0.592593 -1.27278 0.943444
Q2FV75   20 1.48148 0.903563 0.161558
Q2FYE0   16 1.18519 0.903563 0.161558
Q2FX03   6 0.444444 -1.27278 0.943444
Q2FX89   70 5.18519 9.60895 2.49513e-06
Q2FX43   25 1.85185 0.903563 0.161558
Q2FV69   12 0.857143 -1.27278 0.943444
P72360   9 0.642857 -1.27278 0.943444
Q2FVQ1   30 2.14286 3.07991 0.0107511
Q2FYG7   20 1.42857 0.903563 0.161558
Q2G1J8   9 0.642857 -1.27278 0.943444
Q2FW77   8 0.571429 -1.27278 0.943444
Q2FWI4   17 1.21429 0.903563 0.161558
Q2FX62   21 1.5 0.903563 0.161558
Q2G0U6   37 2.64286 3.07991 0.0107511
Q2G0P2   21 1.5 0.903563 0.161558
Q2G0B8   39 2.78571 3.07991 0.0107511
Q2FVL3   6 0.428571 -1.27278 0.943444
Q2G1K8   19 1.35714 0.903563 0.161558
Q2G2R9   17 1.21429 0.903563 0.161558
Q2G2I3   7 0.5 -1.27278 0.943444
Q2FY56   6 0.428571 -1.27278 0.943444
Q2G0B1   13 0.928571 -1.27278 0.943444
Q2G1T1   36 2.57143 3.07991 0.0107511
Q2FVX5   9 0.642857 -1.27278 0.943444
Q2G0H8   12 0.857143 -1.27278 0.943444
Q2FVT3   22 1.57143 0.903563 0.161558
Q2FWF6   19 1.35714 0.903563 0.161558
Q2FWZ6   29 2.07143 3.07991 0.0107511
Q2FZ77   35 2.5 3.07991 0.0107511
Q2G0H0   15 1.07143 0.903563 0.161558
Q2G2G7   25 1.78571 0.903563 0.161558
Q2G117   18 1.28571 0.903563 0.161558
Q2FXG9   70 5 9.60895 2.49513e-06
Q2FWE4   39 2.78571 3.07991 0.0107511
Q2FUS0   32 2.28571 3.07991 0.0107511
Q2FWR3   15 1.07143 0.903563 0.161558
Q2FYA9   19 1.35714 0.903563 0.161558
Q2G0Y5   62 4.42857 7.4326 4.06742e-05
Q2FZZ8   26 1.85714 0.903563 0.161558
Q2G1Z6   13 0.928571 -1.27278 0.943444
Q2FX53   14 1 0.903563 0.161558
Q2FZC4   39 2.78571 3.07991 0.0107511
Q2FUS5   12 0.857143 -1.27278 0.943444
Q2G1R0   10 0.714286 -1.27278 0.943444
Q2G0D5   9 0.642857 -1.27278 0.943444
Q2FY18   10 0.714286 -1.27278 0.943444
Q2FYH8   9 0.642857 -1.27278 0.943444
Q2G1F2   45 3.21429 5.25625 0.000662855
Q2G0Q5   27 1.92857 0.903563 0.161558
Q2FVR2   21 1.5 0.903563 0.161558
Q2FZE7   20 1.42857 0.903563 0.161558
Q2G0I0   15 1.07143 0.903563 0.161558
Q2G0R1   45 3.21429 5.25625 0.000662855
Q2G0L7   62 4.42857 7.4326 4.06742e-05
Q2FWI1   17 1.21429 0.903563 0.161558
Q2G0F7   8 0.571429 -1.27278 0.943444
Q2FXY3   47 3.35714 5.25625 0.000662855
P0A084   33 2.35714 3.07991 0.0107511
Q2G0G5   57 4.07143 7.4326 4.06742e-05
Q2FZE5   9 0.642857 -1.27278 0.943444
Q2G0A2   10 0.714286 -1.27278 0.943444
Q2FVE8   8 0.571429 -1.27278 0.943444
Q2G2M8   24 1.71429 0.903563 0.161558
Q2FYH7   11 0.785714 -1.27278 0.943444
Q2FVR8   23 1.64286 0.903563 0.161558
Q2FZU9   22 1.57143 0.903563 0.161558
Q2FYX7   12 0.857143 -1.27278 0.943444
Q2G280   46 3.28571 5.25625 0.000662855
Q2FVG5   19 1.35714 0.903563 0.161558
Q2FWX1   28 2 3.07991 0.0107511
Q2FVB3   11 0.785714 -1.27278 0.943444
Q2G2A1   39 2.78571 3.07991 0.0107511
Q2G1W7   21 1.5 0.903563 0.161558
Q2FW36   12 0.857143 -1.27278 0.943444
P31337   23 1.64286 0.903563 0.161558
Q2FXB8   11 0.785714 -1.27278 0.943444
Q2G2F3   22 1.57143 0.903563 0.161558
Q2FYM7   4 0.285714 -1.27278 0.943444
Q2FYB2   24 1.71429 0.903563 0.161558
Q2G2E2   17 1.17241 0.903563 0.161558
Q2G2G9   13 0.896552 -1.27278 0.943444
Q2FVC5   25 1.72414 0.903563 0.161558
Q2G0T3   37 2.55172 3.07991 0.0107511
Q2G074   8 0.551724 -1.27278 0.943444
Q2G016   36 2.48276 3.07991 0.0107511
Q2G0G4   31 2.13793 3.07991 0.0107511
Q2G2K1   23 1.58621 0.903563 0.161558
Q2FXE1   13 0.896552 -1.27278 0.943444
Q2FWD2   42 2.89655 3.07991 0.0107511
Q2G1Q0   26 1.7931 0.903563 0.161558
Q2G073   8 0.551724 -1.27278 0.943444
Q2G1T7   17 1.17241 0.903563 0.161558
Q2FVI3   27 1.86207 0.903563 0.161558
Q2FZ93   16 1.10345 0.903563 0.161558
Q2FVQ7   28 1.93103 0.903563 0.161558
Q2G2B9   8 0.551724 -1.27278 0.943444
Q2FZN5   9 0.62069 -1.27278 0.943444
Q2FY72   24 1.65517 0.903563 0.161558
Q2G0A0   28 1.93103 0.903563 0.161558
Q2FZQ8   9 0.62069 -1.27278 0.943444
Q2FXP1   39 2.68966 3.07991 0.0107511
P0A0B7   35 2.41379 3.07991 0.0107511
Q2FYW0   58 4 7.4326 4.06742e-05
Q2G230   48 3.31034 5.25625 0.000662855
Q2G0H5   18 1.24138 0.903563 0.161558
Q2G0B7   57 3.93103 5.25625 0.000662855
Q2G131   9 0.62069 -1.27278 0.943444
Q2G0Y4   23 1.58621 0.903563 0.161558
Q2G2L0   17 1.17241 0.903563 0.161558
Q2G101   42 2.89655 3.07991 0.0107511
Q2G036   50 3.44828 5.25625 0.000662855
Q2FXN3   10 0.689655 -1.27278 0.943444
Q2FWY2   45 3.10345 5.25625 0.000662855
Q2FXK6   22 1.51724 0.903563 0.161558
Q2G2Y3   28 1.93103 0.903563 0.161558
Q2G1P8   23 1.58621 0.903563 0.161558
Q2G0N7   68 4.68966 7.4326 4.06742e-05
Q2FW43   15 1.03448 0.903563 0.161558
Q2G2N4   17 1.17241 0.903563 0.161558
Q2FW59   25 1.72414 0.903563 0.161558
Q2G1V0   12 0.827586 -1.27278 0.943444
Q2G010   21 1.44828 0.903563 0.161558
Q2FWJ4   6 0.413793 -1.27278 0.943444
Q2FUR3   42 2.89655 3.07991 0.0107511
Q2FXE4   21 1.44828 0.903563 0.161558
Q2FY36   47 3.24138 5.25625 0.000662855
Q2G1Q7   23 1.58621 0.903563 0.161558
Q2FX09   45 3.10345 5.25625 0.000662855
Q2G0Z1   44 3.03448 5.25625 0.000662855
Q2FWJ1   25 1.72414 0.903563 0.161558
Q2FUT4   34 2.34483 3.07991 0.0107511
Q2FYI1   41 2.82759 3.07991 0.0107511
Q2FXQ8   62 4.27586 7.4326 4.06742e-05
Q2FUZ0   31 2.13793 3.07991 0.0107511
P0A086   30 2.06897 3.07991 0.0107511
Q2FZM0   9 0.62069 -1.27278 0.943444
Q2FXL3   48 3.31034 5.25625 0.000662855
Q2G2K7   7 0.482759 -1.27278 0.943444
Q2FVL1   7 0.482759 -1.27278 0.943444
Q2FW21   25 1.72414 0.903563 0.161558
Q2G201   23 1.58621 0.903563 0.161558
Q2FVV6   14 0.965517 -1.27278 0.943444
Q2FV03   44 3.03448 5.25625 0.000662855
Q2G2T2   7 0.482759 -1.27278 0.943444
Q2FZ44   17 1.17241 0.903563 0.161558
Q2G1N7   16 1.10345 0.903563 0.161558
Q2G172   12 0.827586 -1.27278 0.943444
Q2G208   14 0.965517 -1.27278 0.943444
Q2FZR7   7 0.482759 -1.27278 0.943444
Q2G2K2   17 1.17241 0.903563 0.161558
Q2FVA4   19 1.31034 0.903563 0.161558
Q2G0F5   9 0.62069 -1.27278 0.943444
Q2G0X0   25 1.72414 0.903563 0.161558
Q2FXU0   46 3.17241 5.25625 0.000662855
Q2FXX9   59 4.06897 7.4326 4.06742e-05
Q2G2K8   23 1.58621 0.903563 0.161558
Q2G0X1   27 1.8 0.903563 0.161558
Q2FXI8   19 1.26667 0.903563 0.161558
Q2G0L1   30 2 3.07991 0.0107511
Q2FX07   27 1.8 0.903563 0.161558
Q2G139   23 1.53333 0.903563 0.161558
Q2FUV5   29 1.93333 0.903563 0.161558
Q2FVD0   25 1.66667 0.903563 0.161558
Q2FX10   11 0.733333 -1.27278 0.943444
Q2G1W5   29 1.93333 0.903563 0.161558
Q2G1Y7   23 1.53333 0.903563 0.161558
Q2G190   22 1.46667 0.903563 0.161558
Q2FV59   10 0.666667 -1.27278 0.943444
Q2FZS3   24 1.6 0.903563 0.161558
Q2FX90   56 3.73333 5.25625 0.000662855
Q2FW85   8 0.533333 -1.27278 0.943444
Q2FZ65   27 1.8 0.903563 0.161558
Q2FXJ7   50 3.33333 5.25625 0.000662855
Q2FVW2   15 1 0.903563 0.161558
Q2G0H4   18 1.2 0.903563 0.161558
Q2FVV4   9 0.6 -1.27278 0.943444
Q2FUR9   10 0.666667 -1.27278 0.943444
Q2FW06   18 1.2 0.903563 0.161558
Q2FY84   17 1.13333 0.903563 0.161558
Q2G132   37 2.46667 3.07991 0.0107511
Q2G0C9   26 1.73333 0.903563 0.161558
Q2G2N1   6 0.4 -1.27278 0.943444
Q2FVF2   11 0.733333 -1.27278 0.943444
Q2FZ30   20 1.33333 0.903563 0.161558
Q2FXX8   49 3.26667 5.25625 0.000662855
Q2FZX6   13 0.866667 -1.27278 0.943444
Q2G1Z2   10 0.666667 -1.27278 0.943444
Q2G0G7   23 1.53333 0.903563 0.161558
Q2FV53   27 1.8 0.903563 0.161558
Q2FV28   41 2.73333 3.07991 0.0107511
Q2G097   25 1.66667 0.903563 0.161558
Q2FZC5   32 2.13333 3.07991 0.0107511
Q2FY77   21 1.4 0.903563 0.161558
Q2FVA9   60 4 7.4326 4.06742e-05
Q2G2W5   17 1.13333 0.903563 0.161558
Q2FX97   56 3.73333 5.25625 0.000662855
Q2G1F3   30 2 3.07991 0.0107511
Q2FYU1   16 1.06667 0.903563 0.161558
Q2FUP6   14 0.933333 -1.27278 0.943444
Q2G2U7   11 0.733333 -1.27278 0.943444
Q2FY09   35 2.33333 3.07991 0.0107511
Q2G1J6   23 1.53333 0.903563 0.161558
Q2G059   26 1.73333 0.903563 0.161558
Q2FVK5   4 0.266667 -1.27278 0.943444
Q2G0H7   18 1.2 0.903563 0.161558
Q2FWN2   9 0.6 -1.27278 0.943444
Q2FYV7   31 2.06667 3.07991 0.0107511
Q2G236   39 2.6 3.07991 0.0107511
Q2FZR6   8 0.533333 -1.27278 0.943444
Q2G1P9   25 1.66667 0.903563 0.161558
Q2G0R9   51 3.4 5.25625 0.000662855
Q2FUZ9   37 2.46667 3.07991 0.0107511
Q2FVP2   25 1.66667 0.903563 0.161558
Q2FXC8   28 1.86667 0.903563 0.161558
Q2FVC4   25 1.66667 0.903563 0.161558
Q2FZ29   28 1.86667 0.903563 0.161558
Q2FYR8   48 3.09677 5.25625 0.000662855
Q2FY23   52 3.35484 5.25625 0.000662855
Q2G0D4   25 1.6129 0.903563 0.161558
Q2FZ38   33 2.12903 3.07991 0.0107511
Q2FXH1   10 0.645161 -1.27278 0.943444
Q2FXZ9   15 0.967742 -1.27278 0.943444
Q2G1V3   11 0.709677 -1.27278 0.943444
Q2FVZ0   9 0.580645 -1.27278 0.943444
Q2FV95   10 0.645161 -1.27278 0.943444
Q2G196   67 4.32258 7.4326 4.06742e-05
Q2FZ61   56 3.6129 5.25625 0.000662855
Q2FW27   55 3.54839 5.25625 0.000662855
Q2FWH2   20 1.29032 0.903563 0.161558
Q2FZQ9   6 0.387097 -1.27278 0.943444
Q2FWQ9   56 3.6129 5.25625 0.000662855
Q2G1N5   9 0.580645 -1.27278 0.943444
Q2FZP8   9 0.580645 -1.27278 0.943444
Q2FXC2   30 1.93548 0.903563 0.161558
Q2G0X9   23 1.48387 0.903563 0.161558
Q2FX08   11 0.709677 -1.27278 0.943444
Q2FUV2   80 5.16129 9.60895 2.49513e-06
Q2FZT8   20 1.29032 0.903563 0.161558
Q2G2N2   6 0.387097 -1.27278 0.943444
Q2G0M1   43 2.77419 3.07991 0.0107511
Q2FVX8   49 3.16129 5.25625 0.000662855
Q2G220   58 3.74194 5.25625 0.000662855
Q2FW37   24 1.54839 0.903563 0.161558
Q2G203   36 2.32258 3.07991 0.0107511
Q2FY89   17 1.09677 0.903563 0.161558
Q2G1K7   84 5.41935 9.60895 2.49513e-06
Q2G013   7 0.451613 -1.27278 0.943444
Q2FV91   12 0.774194 -1.27278 0.943444
Q2FW92   27 1.74194 0.903563 0.161558
Q2G1U5   27 1.74194 0.903563 0.161558
Q2G2A6   20 1.29032 0.903563 0.161558
Q2G0G9   19 1.22581 0.903563 0.161558
P0A088   15 0.967742 -1.27278 0.943444
Q2G0B4   10 0.645161 -1.27278 0.943444
Q2G0X7   25 1.6129 0.903563 0.161558
Q2G0S0   24 1.54839 0.903563 0.161558
Q2FW12   29 1.87097 0.903563 0.161558
Q2G0J7   42 2.70968 3.07991 0.0107511
Q2FW76   8 0.516129 -1.27278 0.943444
Q2G1Z7   50 3.22581 5.25625 0.000662855
Q2G2S1   46 2.96774 3.07991 0.0107511
Q2G1B1   28 1.80645 0.903563 0.161558
Q2FVP3   12 0.774194 -1.27278 0.943444
Q2G1V1   28 1.80645 0.903563 0.161558
Q2G1H8   44 2.83871 3.07991 0.0107511
Q2G149   40 2.58065 3.07991 0.0107511
Q2FXC7   30 1.93548 0.903563 0.161558
Q2G019   26 1.67742 0.903563 0.161558
Q2FWL6   55 3.54839 5.25625 0.000662855
Q2G199   10 0.645161 -1.27278 0.943444
Q2FY41   13 0.83871 -1.27278 0.943444
Q2FX33   58 3.74194 5.25625 0.000662855
Q2G181   28 1.80645 0.903563 0.161558
Q2FVT1   9 0.580645 -1.27278 0.943444
Q2G0Z5   20 1.29032 0.903563 0.161558
Q2FZC7   26 1.67742 0.903563 0.161558
Q2G1U0   58 3.74194 5.25625 0.000662855
Q2FW18   19 1.22581 0.903563 0.161558
Q2G0H1   18 1.16129 0.903563 0.161558
Q2FX22   14 0.903226 -1.27278 0.943444
Q2G157   65 4.19355 7.4326 4.06742e-05
Q2G2J5   15 0.967742 -1.27278 0.943444
Q2FZH9   9 0.580645 -1.27278 0.943444
Q2FZA6   9 0.580645 -1.27278 0.943444
Q2G1N6   9 0.580645 -1.27278 0.943444
Q2FVR4   40 2.58065 3.07991 0.0107511
Q2FY13   54 3.48387 5.25625 0.000662855
Q2G025   66 4.25806 7.4326 4.06742e-05
Q2FV36   13 0.83871 -1.27278 0.943444
Q2G0W9   25 1.6129 0.903563 0.161558
Q2G0L0   61 3.93548 5.25625 0.000662855
Q2FUR2   28 1.80645 0.903563 0.161558
Q2FVJ9   37 2.3871 3.07991 0.0107511
Q2G1S8   28 1.75 0.903563 0.161558
Q2FVJ5   68 4.25 7.4326 4.06742e-05
Q2FZ39   45 2.8125 3.07991 0.0107511
Q2FWP6   17 1.0625 0.903563 0.161558
Q2FVB4   62 3.875 5.25625 0.000662855
Q2G0V7   55 3.4375 5.25625 0.000662855
Q2FUV4   30 1.875 0.903563 0.161558
Q2FYG5   60 3.75 5.25625 0.000662855
Q2FW71   9 0.5625 -1.27278 0.943444
Q2FZB1   25 1.5625 0.903563 0.161558
Q2G0Y9   42 2.625 3.07991 0.0107511
Q2G0X4   22 1.375 0.903563 0.161558
Q2FZL2   26 1.625 0.903563 0.161558
Q2FVS1   23 1.4375 0.903563 0.161558
Q2G099   61 3.8125 5.25625 0.000662855
Q2FZN0   58 3.625 5.25625 0.000662855
Q2FZ50   16 1 0.903563 0.161558
Q2G0X8   24 1.5 0.903563 0.161558
Q2G167   52 3.25 5.25625 0.000662855
Q2G086   59 3.6875 5.25625 0.000662855
Q2G0D0   34 2.125 3.07991 0.0107511
Q2FWG3   66 4.125 7.4326 4.06742e-05
Q2G228   53 3.3125 5.25625 0.000662855
Q2FWW8   17 1.0625 0.903563 0.161558
Q2FYL0   24 1.5 0.903563 0.161558
Q2FXX2   74 4.625 7.4326 4.06742e-05
Q2G0C4   11 0.6875 -1.27278 0.943444
Q2FZA2   65 4.0625 7.4326 4.06742e-05
Q2FWL0   45 2.8125 3.07991 0.0107511
Q2FUY9   76 4.75 7.4326 4.06742e-05
Q2G0T8   30 1.875 0.903563 0.161558
Q2FWK0   40 2.5 3.07991 0.0107511
Q2G0D9   25 1.5625 0.903563 0.161558
Q2FZF3   24 1.5 0.903563 0.161558
Q2FZ17   36 2.25 3.07991 0.0107511
Q2G0T6   33 2.0625 3.07991 0.0107511
Q2G140   9 0.5625 -1.27278 0.943444
Q2G2F2   8 0.5 -1.27278 0.943444
Q2FXG0   21 1.3125 0.903563 0.161558
Q2FWR4   43 2.6875 3.07991 0.0107511
Q2G195   24 1.5 0.903563 0.161558
Q2FVY4   65 4.0625 7.4326 4.06742e-05
Q2G1I6   64 4 7.4326 4.06742e-05
Q2FVD5   92 5.75 9.60895 2.49513e-06
Q2FZM1   32 2 3.07991 0.0107511
Q2FVG0   54 3.375 5.25625 0.000662855
Q2FZM7   39 2.4375 3.07991 0.0107511
Q2FZB2   28 1.75 0.903563 0.161558
Q2G287   26 1.625 0.903563 0.161558
Q2FWG4   14 0.875 -1.27278 0.943444
Q2G2B3   10 0.625 -1.27278 0.943444
Q2FY48   18 1.125 0.903563 0.161558
Q9ZNI1   21 1.3125 0.903563 0.161558
Q2FV94   49 3.0625 5.25625 0.000662855
Q2G2X5   10 0.625 -1.27278 0.943444
Q2FVX6   60 3.75 5.25625 0.000662855
Q2G060   21 1.3125 0.903563 0.161558
Q2FVG2   11 0.6875 -1.27278 0.943444
Q2G1Q1   25 1.5625 0.903563 0.161558
Q2G1F1   26 1.625 0.903563 0.161558
Q2FXC5   25 1.5625 0.903563 0.161558
Q2G2B0   7 0.4375 -1.27278 0.943444
Q2FXR6   10 0.625 -1.27278 0.943444
Q2FXE0   27 1.6875 0.903563 0.161558
Q2FUY3   70 4.375 7.4326 4.06742e-05
Q2G1S6   22 1.375 0.903563 0.161558
Q2FVE9   7 0.4375 -1.27278 0.943444
Q2FVU7   70 4.375 7.4326 4.06742e-05
Q2FVM7   50 3.125 5.25625 0.000662855
Q2FVU6   9 0.5625 -1.27278 0.943444
Q2FVA1   49 3.0625 5.25625 0.000662855
Q2FWB8   56 3.5 5.25625 0.000662855
Q2FYR5   69 4.3125 7.4326 4.06742e-05
Q2G261   18 1.125 0.903563 0.161558
Q2G264   34 2.125 3.07991 0.0107511
Q2G0U4   13 0.8125 -1.27278 0.943444
Q2G226   10 0.625 -1.27278 0.943444
Q2FZT7   20 1.25 0.903563 0.161558
Q2FXJ4   11 0.6875 -1.27278 0.943444
Q2G047   59 3.6875 5.25625 0.000662855
Q2FWD9   47 2.9375 3.07991 0.0107511
Q2FZH2   20 1.25 0.903563 0.161558
Q2G044   17 1.0625 0.903563 0.161558
Q2FVZ8   10 0.625 -1.27278 0.943444
Q2G1C5   11 0.6875 -1.27278 0.943444
Q2G1Z1   13 0.8125 -1.27278 0.943444
Q2G135   60 3.75 5.25625 0.000662855
Q2FVE5   57 3.5625 5.25625 0.000662855
Q2FZ70   48 3 5.25625 0.000662855
Q2G2A0   64 4 7.4326 4.06742e-05
Q2G224   68 4.12121 7.4326 4.06742e-05
P0A0K3   60 3.63636 5.25625 0.000662855
Q2G1A8   62 3.75758 5.25625 0.000662855
Q2G1P5   11 0.666667 -1.27278 0.943444
Q2FV93   12 0.727273 -1.27278 0.943444
Q2FXC4   30 1.81818 0.903563 0.161558
Q2FY74   15 0.909091 -1.27278 0.943444
Q2G1M1   90 5.45455 9.60895 2.49513e-06
Q9EZ11   57 3.45455 5.25625 0.000662855
Q2FZB3   25 1.51515 0.903563 0.161558
Q2G1V2   43 2.60606 3.07991 0.0107511
Q2FVM8   11 0.666667 -1.27278 0.943444
Q2FVR1   58 3.51515 5.25625 0.000662855
Q2FXC3   28 1.69697 0.903563 0.161558
Q2FUV6   27 1.63636 0.903563 0.161558
Q2G1D7   63 3.81818 5.25625 0.000662855
Q2FXR2   41 2.48485 3.07991 0.0107511
Q2FW83   8 0.484848 -1.27278 0.943444
Q2G2X7   28 1.69697 0.903563 0.161558
Q2FVM4   9 0.545455 -1.27278 0.943444
P0A0J3   16 0.969697 -1.27278 0.943444
Q2G2L8   18 1.09091 0.903563 0.161558
Q2FZ27   29 1.75758 0.903563 0.161558
Q2FZ53   96 5.81818 9.60895 2.49513e-06
Q2G154   74 4.48485 7.4326 4.06742e-05
Q2FZS4   10 0.606061 -1.27278 0.943444
Q2FYQ5   7 0.424242 -1.27278 0.943444
Q2FZL6   65 3.93939 5.25625 0.000662855
Q2FWB9   70 4.24242 7.4326 4.06742e-05
Q2FUQ4   64 3.87879 5.25625 0.000662855
Q2G293   32 1.93939 0.903563 0.161558
Q2FZS5   37 2.24242 3.07991 0.0107511
Q2FYP9   7 0.424242 -1.27278 0.943444
Q2G0K7   65 3.93939 5.25625 0.000662855
Q2FVV2   47 2.84848 3.07991 0.0107511
Q2FVN0   30 1.81818 0.903563 0.161558
Q2FX00   55 3.33333 5.25625 0.000662855
Q2G1I0   15 0.909091 -1.27278 0.943444
Q2FXI2   71 4.30303 7.4326 4.06742e-05
Q2G2X1   24 1.45455 0.903563 0.161558
Q2FYG6   18 1.09091 0.903563 0.161558
Q2FXH0   62 3.75758 5.25625 0.000662855
Q2FXU7   70 4.24242 7.4326 4.06742e-05
Q2G170   46 2.78788 3.07991 0.0107511
Q2FVQ9   57 3.45455 5.25625 0.000662855
Q2FWV2   27 1.63636 0.903563 0.161558
Q2FVI5   13 0.787879 -1.27278 0.943444
Q2FUW0   30 1.81818 0.903563 0.161558
Q2FXB7   55 3.33333 5.25625 0.000662855
Q2G0J8   74 4.48485 7.4326 4.06742e-05
Q2FXB5   69 4.18182 7.4326 4.06742e-05
Q2FYE9   9 0.545455 -1.27278 0.943444
Q2FVE2   38 2.30303 3.07991 0.0107511
Q2G2V6   68 4.12121 7.4326 4.06742e-05
O08387   15 0.909091 -1.27278 0.943444
Q2FZ14   82 4.9697 7.4326 4.06742e-05
Q2FXW3   66 4 7.4326 4.06742e-05
Q2FYQ8   60 3.63636 5.25625 0.000662855
Q2G2D6   100 6.06061 11.7853 1.53059e-07
Q2G2T7   66 4 7.4326 4.06742e-05
Q2FYP8   11 0.666667 -1.27278 0.943444
Q2FZ25   50 3.0303 5.25625 0.000662855
Q2FY65   25 1.51515 0.903563 0.161558
Q2G2T1   14 0.848485 -1.27278 0.943444
Q2G1N0   11 0.666667 -1.27278 0.943444
Q2G110   15 0.909091 -1.27278 0.943444
Q2G1E1   48 2.90909 3.07991 0.0107511
Q2G2F1   45 2.72727 3.07991 0.0107511
Q2FXE8   67 4.06061 7.4326 4.06742e-05
Q2FZ06   59 3.57576 5.25625 0.000662855
Q2FVH2   10 0.606061 -1.27278 0.943444
Q2FYV6   29 1.75758 0.903563 0.161558
Q2FZJ3   29 1.70588 0.903563 0.161558
Q2G095   27 1.58824 0.903563 0.161558
Q2G2Y0   26 1.52941 0.903563 0.161558
Q2G2W3   73 4.29412 7.4326 4.06742e-05
Q2FY07   18 1.05882 0.903563 0.161558
Q2FXW8   27 1.58824 0.903563 0.161558
Q2FUR6   67 3.94118 5.25625 0.000662855
Q2FVW6   10 0.588235 -1.27278 0.943444
Q2G1X0   22 1.29412 0.903563 0.161558
Q2G1F6   9 0.529412 -1.27278 0.943444
Q2FVK8   54 3.17647 5.25625 0.000662855
Q2G158   51 3 5.25625 0.000662855
Q2G118   19 1.11765 0.903563 0.161558
Q2G077   10 0.588235 -1.27278 0.943444
Q2G0E0   54 3.17647 5.25625 0.000662855
Q2G263   25 1.47059 0.903563 0.161558
Q2FUU1   51 3 5.25625 0.000662855
Q2G1X7   83 4.88235 7.4326 4.06742e-05
Q2G1C0   48 2.82353 3.07991 0.0107511
Q2FVB9   10 0.588235 -1.27278 0.943444
Q2G273   79 4.64706 7.4326 4.06742e-05
Q53726   69 4.05882 7.4326 4.06742e-05
Q2G2W9   22 1.29412 0.903563 0.161558
Q2FZ22   71 4.17647 7.4326 4.06742e-05
Q2G2U1   27 1.58824 0.903563 0.161558
Q2FXW6   53 3.11765 5.25625 0.000662855
Q2G0P9   11 0.647059 -1.27278 0.943444
Q2FYE3   27 1.58824 0.903563 0.161558
Q2FXU3   38 2.23529 3.07991 0.0107511
Q2G052   34 2 3.07991 0.0107511
Q2FZM6   46 2.70588 3.07991 0.0107511
Q2FX25   24 1.41176 0.903563 0.161558
Q2FX05   31 1.82353 0.903563 0.161558
Q2G1P2   11 0.647059 -1.27278 0.943444
Q2G2C4   49 2.88235 3.07991 0.0107511
Q2G165   10 0.588235 -1.27278 0.943444
Q2FXK8   5 0.294118 -1.27278 0.943444
Q2FWP1   58 3.41176 5.25625 0.000662855
Q2FVU1   10 0.588235 -1.27278 0.943444
Q2FZ78   29 1.70588 0.903563 0.161558
Q2G0P0   47 2.76471 3.07991 0.0107511
Q2FXX3   10 0.588235 -1.27278 0.943444
Q2FVX2   36 2.11765 3.07991 0.0107511
Q2G0Q7   72 4.23529 7.4326 4.06742e-05
Q2FXS6   18 1.05882 0.903563 0.161558
Q2FUZ1   57 3.35294 5.25625 0.000662855
Q2FZ87   70 4.11765 7.4326 4.06742e-05
Q2FXF4   19 1.11765 0.903563 0.161558
Q2G1G4   40 2.35294 3.07991 0.0107511
Q2FWE6   74 4.35294 7.4326 4.06742e-05
Q2G2U2   28 1.64706 0.903563 0.161558
Q2FY17   53 3.11765 5.25625 0.000662855
Q2FVU3   51 3 5.25625 0.000662855
Q2FVK1   27 1.58824 0.903563 0.161558
Q2G0K5   72 4.23529 7.4326 4.06742e-05
Q2G2X8   27 1.58824 0.903563 0.161558
Q2FYZ7   67 3.94118 5.25625 0.000662855
Q2FWG1   78 4.58824 7.4326 4.06742e-05
Q2G1Q6   29 1.70588 0.903563 0.161558
Q2G2X9   30 1.76471 0.903563 0.161558
Q2FWN9   21 1.23529 0.903563 0.161558
Q2FYZ2   44 2.58824 3.07991 0.0107511
Q2FZJ1   50 2.94118 3.07991 0.0107511
Q2G002   69 4.05882 7.4326 4.06742e-05
Q2FVL4   59 3.47059 5.25625 0.000662855
Q2G2M7   27 1.58824 0.903563 0.161558
Q2FWH6   59 3.47059 5.25625 0.000662855
Q2FXQ3   20 1.17647 0.903563 0.161558
Q2G129   6 0.352941 -1.27278 0.943444
Q7BHL7   61 3.58824 5.25625 0.000662855
Q2FZ71   67 3.94118 5.25625 0.000662855
Q2FZ88   38 2.17143 3.07991 0.0107511
Q2FV22   60 3.42857 5.25625 0.000662855
Q2FYM3   29 1.65714 0.903563 0.161558
Q2FY06   51 2.91429 3.07991 0.0107511
Q2FXB0   23 1.31429 0.903563 0.161558
Q2FX87   60 3.42857 5.25625 0.000662855
Q2FZ33   77 4.4 7.4326 4.06742e-05
Q2G0J1   26 1.48571 0.903563 0.161558
Q2FUT7   40 2.28571 3.07991 0.0107511
Q2FZH1   58 3.31429 5.25625 0.000662855
Q2FVX3   34 1.94286 0.903563 0.161558
Q2FWC6   30 1.71429 0.903563 0.161558
Q2FXN6   68 3.88571 5.25625 0.000662855
Q2FY79   58 3.31429 5.25625 0.000662855
Q2FZ23   22 1.25714 0.903563 0.161558
Q2FVF1   60 3.42857 5.25625 0.000662855
Q2FWM5   20 1.14286 0.903563 0.161558
Q2G061   25 1.42857 0.903563 0.161558
Q2FWL7   14 0.8 -1.27278 0.943444
Q2FVK3   28 1.6 0.903563 0.161558
Q2FX19   19 1.08571 0.903563 0.161558
Q2G2U6   55 3.14286 5.25625 0.000662855
Q2G1S5   31 1.77143 0.903563 0.161558
Q2FVS9   20 1.14286 0.903563 0.161558
Q2G1M7   65 3.71429 5.25625 0.000662855
Q2FW50   34 1.94286 0.903563 0.161558
Q2G2L1   59 3.37143 5.25625 0.000662855
Q2FWB1   95 5.42857 9.60895 2.49513e-06
Q2FXA8   39 2.22857 3.07991 0.0107511
Q2FV20   48 2.74286 3.07991 0.0107511
Q2FUY1   28 1.6 0.903563 0.161558
Q2FYJ1   52 2.97143 3.07991 0.0107511
Q2G043   32 1.82857 0.903563 0.161558
Q2FZ43   56 3.2 5.25625 0.000662855
Q9KJN4   54 3.08571 5.25625 0.000662855
Q2G194   26 1.48571 0.903563 0.161558
Q2G0F0   71 4.05714 7.4326 4.06742e-05
Q2G2G2   52 2.97143 3.07991 0.0107511
Q2G0I8   36 2.05714 3.07991 0.0107511
Q2FXG5   63 3.6 5.25625 0.000662855
Q2G2S6   19 1.08571 0.903563 0.161558
Q53700   52 2.97143 3.07991 0.0107511
Q2G0D8   56 3.2 5.25625 0.000662855
P60430   19 1.08571 0.903563 0.161558
Q2FV41   89 5.08571 9.60895 2.49513e-06
Q2FXZ5   65 3.71429 5.25625 0.000662855
Q2FZL0   11 0.628571 -1.27278 0.943444
Q2FY99   22 1.25714 0.903563 0.161558
Q2FX95   25 1.42857 0.903563 0.161558
Q2FYR6   64 3.65714 5.25625 0.000662855
Q2FUW2   15 0.857143 -1.27278 0.943444
Q2FVL2   39 2.22857 3.07991 0.0107511
Q2G2L4   10 0.571429 -1.27278 0.943444
Q2FXB1   21 1.2 0.903563 0.161558
Q2FZY7   64 3.65714 5.25625 0.000662855
Q2FVN1   11 0.628571 -1.27278 0.943444
Q2G1S1   52 2.97143 3.07991 0.0107511
Q2FXK4   64 3.65714 5.25625 0.000662855
Q2FXM6   66 3.77143 5.25625 0.000662855
Q2FZJ6   61 3.48571 5.25625 0.000662855
Q2FVT4   36 2.05714 3.07991 0.0107511
Q2FYW1   25 1.42857 0.903563 0.161558
Q2FYZ3   75 4.28571 7.4326 4.06742e-05
Q2FXX5   29 1.65714 0.903563 0.161558
Q2FWM4   38 2.17143 3.07991 0.0107511
Q2G2L3   59 3.37143 5.25625 0.000662855
Q2FYR3   58 3.31429 5.25625 0.000662855
Q2G0I9   37 2.11429 3.07991 0.0107511
Q2G0M2   65 3.71429 5.25625 0.000662855
Q2G272   31 1.77143 0.903563 0.161558
Q2FXL4   69 3.94286 5.25625 0.000662855
Q2G0U9   24 1.37143 0.903563 0.161558
Q2FVE4   31 1.77143 0.903563 0.161558
Q2FVC6   66 3.77143 5.25625 0.000662855
Q2FV19   37 2.11429 3.07991 0.0107511
Q2G0S8   38 2.17143 3.07991 0.0107511
Q2G2G3   10 0.571429 -1.27278 0.943444
Q2G2X0   78 4.33333 7.4326 4.06742e-05
Q2G0F3   72 4 7.4326 4.06742e-05
Q2G037   25 1.38889 0.903563 0.161558
Q2G1G6   52 2.88889 3.07991 0.0107511
Q2FWP0   30 1.66667 0.903563 0.161558
Q2FY29   53 2.94444 3.07991 0.0107511
Q2FXQ4   14 0.777778 -1.27278 0.943444
Q2G0S7   36 2 3.07991 0.0107511
Q2FZX7   64 3.55556 5.25625 0.000662855
Q2G0E6   8 0.444444 -1.27278 0.943444
Q2FY37   38 2.11111 3.07991 0.0107511
Q2FYQ0   66 3.66667 5.25625 0.000662855
Q2FUV3   55 3.05556 5.25625 0.000662855
Q2FYV2   38 2.11111 3.07991 0.0107511
Q2FVS4   28 1.55556 0.903563 0.161558
Q2G2M3   65 3.61111 5.25625 0.000662855
Q2FVM6   30 1.66667 0.903563 0.161558
Q2G292   83 4.61111 7.4326 4.06742e-05
Q2FXH7   23 1.27778 0.903563 0.161558
Q2FYQ7   56 3.11111 5.25625 0.000662855
Q2FWG2   80 4.44444 7.4326 4.06742e-05
Q2G159   56 3.11111 5.25625 0.000662855
Q2FX96   34 1.88889 0.903563 0.161558
Q2FV83   33 1.83333 0.903563 0.161558
Q2G2D8   43 2.38889 3.07991 0.0107511
Q2FYJ4   11 0.611111 -1.27278 0.943444
Q2G1E8   8 0.444444 -1.27278 0.943444
Q2FVK2   20 1.11111 0.903563 0.161558
Q2FZP1   15 0.833333 -1.27278 0.943444
Q2FXI0   33 1.83333 0.903563 0.161558
Q2G134   11 0.611111 -1.27278 0.943444
Q2FZZ6   29 1.61111 0.903563 0.161558
Q2G1Z3   70 3.88889 5.25625 0.000662855
Q2G030   61 3.38889 5.25625 0.000662855
Q2FV21   62 3.44444 5.25625 0.000662855
Q9RQP6   8 0.444444 -1.27278 0.943444
Q2FZ62   64 3.55556 5.25625 0.000662855
Q2FZQ7   41 2.27778 3.07991 0.0107511
Q2G0F4   58 3.22222 5.25625 0.000662855
Q2FWE0   29 1.61111 0.903563 0.161558
Q2FVS0   13 0.722222 -1.27278 0.943444
Q2FUT6   36 2 3.07991 0.0107511
Q2FUQ5   19 1.05556 0.903563 0.161558
Q2FZJ9   30 1.66667 0.903563 0.161558
Q2FY81   32 1.77778 0.903563 0.161558
Q2G0K8   62 3.44444 5.25625 0.000662855
Q2G262   8 0.444444 -1.27278 0.943444
Q2G0E1   69 3.83333 5.25625 0.000662855
Q2FWD3   68 3.77778 5.25625 0.000662855
Q2FXA4   44 2.44444 3.07991 0.0107511
Q2FVF0   57 3.16667 5.25625 0.000662855
Q2FWW9   55 3.05556 5.25625 0.000662855
Q2FZ54   44 2.44444 3.07991 0.0107511
P0A0J0   17 0.944444 -1.27278 0.943444
Q2G1G1   41 2.27778 3.07991 0.0107511
Q2FWA1   46 2.55556 3.07991 0.0107511
Q2FXN1   39 2.16667 3.07991 0.0107511
Q2G2T4   72 4 7.4326 4.06742e-05
Q2FZW9   65 3.61111 5.25625 0.000662855
Q2FV90   74 4.11111 7.4326 4.06742e-05
Q2FWB3   27 1.5 0.903563 0.161558
Q2G0Q0   49 2.72222 3.07991 0.0107511
Q2FY10   49 2.72222 3.07991 0.0107511
Q2FXM0   71 3.94444 5.25625 0.000662855
Q2G1S2   63 3.5 5.25625 0.000662855
Q2FXY5   44 2.37838 3.07991 0.0107511
Q2FXV3   69 3.72973 5.25625 0.000662855
Q2FXG3   66 3.56757 5.25625 0.000662855
Q2FVA8   31 1.67568 0.903563 0.161558
Q2G2C2   18 0.972973 -1.27278 0.943444
Q2FYU2   39 2.10811 3.07991 0.0107511
Q2FYK5   31 1.67568 0.903563 0.161558
Q2FW35   68 3.67568 5.25625 0.000662855
Q2FY52   59 3.18919 5.25625 0.000662855
Q9RQP9   56 3.02703 5.25625 0.000662855
Q2G039   57 3.08108 5.25625 0.000662855
Q2G1E4   60 3.24324 5.25625 0.000662855
Q2G0B0   82 4.43243 7.4326 4.06742e-05
Q2FXI7   30 1.62162 0.903563 0.161558
Q2FWN7   69 3.72973 5.25625 0.000662855
Q2FV66   31 1.67568 0.903563 0.161558
Q2FYJ5   8 0.432432 -1.27278 0.943444
Q2FYC9   19 1.02703 0.903563 0.161558
Q2FZC6   58 3.13514 5.25625 0.000662855
Q2FXW4   72 3.89189 5.25625 0.000662855
Q2FXI1   23 1.24324 0.903563 0.161558
Q2FZF9   75 4.05405 7.4326 4.06742e-05
Q2G171   10 0.540541 -1.27278 0.943444
Q2G2P8   92 4.97297 7.4326 4.06742e-05
Q2G2V9   30 1.62162 0.903563 0.161558
Q2FV31   29 1.56757 0.903563 0.161558
Q9KJN3   21 1.13514 0.903563 0.161558
Q2FZV5   9 0.486486 -1.27278 0.943444
Q2FWC4   59 3.18919 5.25625 0.000662855
Q2FYT0   11 0.594595 -1.27278 0.943444
Q2G145   25 1.35135 0.903563 0.161558
Q2G0J0   48 2.59459 3.07991 0.0107511
Q2FZQ3   90 4.86486 7.4326 4.06742e-05
Q2FYE5   30 1.62162 0.903563 0.161558
Q2FWN5   11 0.594595 -1.27278 0.943444
Q2FY24   39 2.10811 3.07991 0.0107511
Q2FVW7   21 1.13514 0.903563 0.161558
Q2FZ91   45 2.43243 3.07991 0.0107511
Q2FWL2   43 2.32432 3.07991 0.0107511
Q2FZQ6   26 1.40541 0.903563 0.161558
P02976   10 0.540541 -1.27278 0.943444
Q2G0R7   9 0.486486 -1.27278 0.943444
Q2FUU2   72 3.89189 5.25625 0.000662855
Q2FZG1   43 2.32432 3.07991 0.0107511
Q2G0Z4   11 0.594595 -1.27278 0.943444
Q2FZ81   34 1.83784 0.903563 0.161558
Q2G2J8   57 3.08108 5.25625 0.000662855
Q2FZD7   30 1.62162 0.903563 0.161558
Q2G288   22 1.18919 0.903563 0.161558
Q2FW52   78 4.21622 7.4326 4.06742e-05
Q2FVX4   34 1.83784 0.903563 0.161558
Q2FVN5   10 0.540541 -1.27278 0.943444
Q2FY88   43 2.32432 3.07991 0.0107511
Q2FWC9   38 2.05405 3.07991 0.0107511
Q2FZS7   32 1.72973 0.903563 0.161558
Q2FZ63   59 3.18919 5.25625 0.000662855
Q2G1L8   58 3.13514 5.25625 0.000662855
Q2FV17   70 3.78378 5.25625 0.000662855
Q2FVT8   89 4.81081 7.4326 4.06742e-05
Q2G0W8   55 2.97297 3.07991 0.0107511
Q2FV07   34 1.83784 0.903563 0.161558
Q2G0Q1   72 3.89189 5.25625 0.000662855
Q2FY69   79 4.27027 7.4326 4.06742e-05
Q2FZ75   45 2.43243 3.07991 0.0107511
Q2G0E5   71 3.83784 5.25625 0.000662855
Q2G233   38 2.05405 3.07991 0.0107511
Q2FWE1   71 3.83784 5.25625 0.000662855
Q2FVZ2   31 1.67568 0.903563 0.161558
Q2FYE2   33 1.78378 0.903563 0.161558
Q2G1K6   57 3 5.25625 0.000662855
Q2FVT0   57 3 5.25625 0.000662855
Q2G0Q9   44 2.31579 3.07991 0.0107511
Q2FZ89   83 4.36842 7.4326 4.06742e-05
Q2FVR0   28 1.47368 0.903563 0.161558
Q2FZD9   21 1.10526 0.903563 0.161558
Q2FX85   14 0.736842 -1.27278 0.943444
Q2G1B0   35 1.84211 0.903563 0.161558
Q2G2E4   11 0.578947 -1.27278 0.943444
Q2FYK7   48 2.52632 3.07991 0.0107511
Q2FZ13   57 3 5.25625 0.000662855
Q2FZE6   45 2.36842 3.07991 0.0107511
Q2FVI2   61 3.21053 5.25625 0.000662855
Q2FZE0   54 2.84211 3.07991 0.0107511
Q2FV38   102 5.36842 9.60895 2.49513e-06
Q2FXE2   61 3.21053 5.25625 0.000662855
Q2G1Q2   63 3.31579 5.25625 0.000662855
Q2FYY8   55 2.89474 3.07991 0.0107511
Q2FYN6   50 2.63158 3.07991 0.0107511
Q2FV39   85 4.47368 7.4326 4.06742e-05
Q2G130   35 1.84211 0.903563 0.161558
Q2FUR8   36 1.89474 0.903563 0.161558
Q2FXZ3   17 0.894737 -1.27278 0.943444
Q2FYM4   10 0.526316 -1.27278 0.943444
Q2FWY1   48 2.52632 3.07991 0.0107511
Q2G1V4   49 2.57895 3.07991 0.0107511
P0A011   65 3.42105 5.25625 0.000662855
Q2FXZ0   35 1.84211 0.903563 0.161558
Q2G0V4   59 3.10526 5.25625 0.000662855
Q2FW34   60 3.15789 5.25625 0.000662855
Q2FWC7   49 2.57895 3.07991 0.0107511
Q2G0F6   51 2.68421 3.07991 0.0107511
Q2G0T0   62 3.26316 5.25625 0.000662855
Q2FXM8   57 3 5.25625 0.000662855
Q2G0Q8   53 2.78947 3.07991 0.0107511
Q2FZ08   23 1.21053 0.903563 0.161558
Q2G160   66 3.47368 5.25625 0.000662855
Q2FY78   22 1.15789 0.903563 0.161558
Q2G2H7   16 0.842105 -1.27278 0.943444
Q2FW53   27 1.42105 0.903563 0.161558
Q2FVX0   69 3.63158 5.25625 0.000662855
Q2G2U5   70 3.68421 5.25625 0.000662855
Q2FZR0   61 3.21053 5.25625 0.000662855
Q2G1Z9   46 2.42105 3.07991 0.0107511
Q2G1G0   58 3.05263 5.25625 0.000662855
Q2FW57   60 3.15789 5.25625 0.000662855
Q9RQP7   63 3.31579 5.25625 0.000662855
Q2FXP0   28 1.47368 0.903563 0.161558
Q2FVV1   10 0.526316 -1.27278 0.943444
Q2FYU8   10 0.526316 -1.27278 0.943444
Q2FZ04   64 3.36842 5.25625 0.000662855
Q2FVQ0   54 2.84211 3.07991 0.0107511
Q2G151   63 3.31579 5.25625 0.000662855
Q2FXF9   56 2.94737 3.07991 0.0107511
Q2G242   40 2.10526 3.07991 0.0107511
Q2FZQ0   74 3.89474 5.25625 0.000662855
Q2G1Q8   35 1.84211 0.903563 0.161558
Q2FYG1   58 2.97436 3.07991 0.0107511
Q2G1N3   53 2.71795 3.07991 0.0107511
Q2FV44   80 4.10256 7.4326 4.06742e-05
Q2FXV4   57 2.92308 3.07991 0.0107511
Q2G0I1   12 0.615385 -1.27278 0.943444
Q2FZY0   37 1.89744 0.903563 0.161558
Q2G295   55 2.82051 3.07991 0.0107511
Q2FWH3   40 2.05128 3.07991 0.0107511
Q2G072   62 3.17949 5.25625 0.000662855
Q2G217   78 4 7.4326 4.06742e-05
Q2FYP6   39 2 3.07991 0.0107511
Q9EZ12   66 3.38462 5.25625 0.000662855
Q2FZ48   81 4.15385 7.4326 4.06742e-05
Q2FY16   64 3.28205 5.25625 0.000662855
Q2FZU3   72 3.69231 5.25625 0.000662855
Q2FVV7   49 2.51282 3.07991 0.0107511
Q2FWU0   20 1.02564 0.903563 0.161558
P0A0Q0   57 2.92308 3.07991 0.0107511
Q2FVS3   59 3.02564 5.25625 0.000662855
Q2G0I6   35 1.79487 0.903563 0.161558
Q2FYP3   25 1.28205 0.903563 0.161558
Q2FWM0   55 2.82051 3.07991 0.0107511
Q2FZ36   68 3.48718 5.25625 0.000662855
Q2G0Y8   15 0.769231 -1.27278 0.943444
Q2FXF6   10 0.512821 -1.27278 0.943444
Q2FXM7   59 3.02564 5.25625 0.000662855
Q2G1A6   75 3.84615 5.25625 0.000662855
Q2G138   10 0.512821 -1.27278 0.943444
Q2FZR4   67 3.4359 5.25625 0.000662855
Q2G162   9 0.461538 -1.27278 0.943444
Q2FYH2   14 0.717949 -1.27278 0.943444
Q2FX56   36 1.84615 0.903563 0.161558
Q2FY68   43 2.20513 3.07991 0.0107511
Q2G1K1   36 1.84615 0.903563 0.161558
Q2G1A3   62 3.17949 5.25625 0.000662855
Q2FZX4   78 4 7.4326 4.06742e-05
Q2G1M5   33 1.69231 0.903563 0.161558
Q2FVA3   75 3.84615 5.25625 0.000662855
Q2G2G4   45 2.30769 3.07991 0.0107511
Q2G0U3   38 1.94872 0.903563 0.161558
Q2FXQ6   19 0.974359 -1.27278 0.943444
Q2G0S2   61 3.12821 5.25625 0.000662855
Q2G168   29 1.48718 0.903563 0.161558
Q2FZB0   51 2.61538 3.07991 0.0107511
Q2G119   74 3.79487 5.25625 0.000662855
Q2FVJ7   68 3.48718 5.25625 0.000662855
Q2FY30   68 3.48718 5.25625 0.000662855
Q2FXR3   76 3.89744 5.25625 0.000662855
Q2G1Z0   51 2.61538 3.07991 0.0107511
Q2G0A9   64 3.28205 5.25625 0.000662855
O33599   24 1.23077 0.903563 0.161558
Q2FZ55   52 2.66667 3.07991 0.0107511
Q2FYS0   53 2.71795 3.07991 0.0107511
Q2G248   69 3.53846 5.25625 0.000662855
Q2G049   25 1.28205 0.903563 0.161558
Q2FVA5   29 1.48718 0.903563 0.161558
Q2FUX8   54 2.76923 3.07991 0.0107511
Q2G123   40 2.05128 3.07991 0.0107511
Q2FVH0   42 2.15385 3.07991 0.0107511
Q2FV01   9 0.461538 -1.27278 0.943444
Q2G2L2   64 3.28205 5.25625 0.000662855
Q2FYW3   59 3.02564 5.25625 0.000662855
Q2FZZ0   36 1.84615 0.903563 0.161558
Q2FVV8   44 2.25641 3.07991 0.0107511
Q2G2W0   21 1.05 0.903563 0.161558
Q2G041   44 2.2 3.07991 0.0107511
P0A0B9   62 3.1 5.25625 0.000662855
Q2FYI6   52 2.6 3.07991 0.0107511
Q2G2S2   30 1.5 0.903563 0.161558
Q2FVQ8   27 1.35 0.903563 0.161558
Q2FVT2   94 4.7 7.4326 4.06742e-05
Q2G1Z5   21 1.05 0.903563 0.161558
Q2G2A4   32 1.6 0.903563 0.161558
P60393   69 3.45 5.25625 0.000662855
Q2G0P6   29 1.45 0.903563 0.161558
Q2FW04   19 0.95 -1.27278 0.943444
Q2FYY9   50 2.5 3.07991 0.0107511
Q2FWP2   21 1.05 0.903563 0.161558
Q2FVW4   71 3.55 5.25625 0.000662855
Q2FY63   49 2.45 3.07991 0.0107511
Q2FZ68   48 2.4 3.07991 0.0107511
Q2G1E2   12 0.6 -1.27278 0.943444
Q2G2T8   71 3.55 5.25625 0.000662855
Q2FY71   61 3.05 5.25625 0.000662855
Q2FVI1   13 0.65 -1.27278 0.943444
Q2G0W2   14 0.7 -1.27278 0.943444
Q2G238   80 4 7.4326 4.06742e-05
Q2FZR1   61 3.05 5.25625 0.000662855
Q2FXN2   14 0.7 -1.27278 0.943444
Q2FXH6   9 0.45 -1.27278 0.943444
Q2FXM3   35 1.75 0.903563 0.161558
Q2FZW3   51 2.55 3.07991 0.0107511
Q2FWM9   58 2.9 3.07991 0.0107511
Q2FUW9   8 0.4 -1.27278 0.943444
Q2FW91   97 4.85 7.4326 4.06742e-05
Q2G137   35 1.75 0.903563 0.161558
Q2FVM0   43 2.15 3.07991 0.0107511
Q2G057   61 3.05 5.25625 0.000662855
Q2FXP5   66 3.3 5.25625 0.000662855
Q2G1H2   8 0.4 -1.27278 0.943444
Q2FX99   8 0.4 -1.27278 0.943444
Q2G0J4   13 0.65 -1.27278 0.943444
Q2FX74   33 1.65 0.903563 0.161558
Q2G1J9   16 0.8 -1.27278 0.943444
Q2G1F7   6 0.3 -1.27278 0.943444
Q2G2R8   42 2.1 3.07991 0.0107511
Q2FW32   27 1.35 0.903563 0.161558
Q2FXZ4   64 3.2 5.25625 0.000662855
Q2FUT0   48 2.4 3.07991 0.0107511
Q2G084   50 2.5 3.07991 0.0107511
Q2G148   58 2.9 3.07991 0.0107511
Q2FYR0   73 3.65 5.25625 0.000662855
Q2FW86   86 4.3 7.4326 4.06742e-05
Q2FW01   38 1.9 0.903563 0.161558
Q2FUX9   14 0.7 -1.27278 0.943444
Q2G212   18 0.9 -1.27278 0.943444
Q2FZ84   25 1.25 0.903563 0.161558
Q2G0Y0   74 3.7 5.25625 0.000662855
Q2FYU4   62 3.1 5.25625 0.000662855
Q2G223   34 1.7 0.903563 0.161558
Q2G136   66 3.3 5.25625 0.000662855
Q2G0G6   61 3.05 5.25625 0.000662855
Q2FWY6   47 2.35 3.07991 0.0107511
Q2FWZ2   48 2.4 3.07991 0.0107511
Q2G240   64 3.2 5.25625 0.000662855
O05154   57 2.85 3.07991 0.0107511
Q2FXP4   16 0.8 -1.27278 0.943444
Q2FVH5   88 4.4 7.4326 4.06742e-05
Q2FYP0   62 3.02439 5.25625 0.000662855
Q2FUW5   49 2.39024 3.07991 0.0107511
Q2FX66   24 1.17073 0.903563 0.161558
Q2G1P4   8 0.390244 -1.27278 0.943444
Q2FYI9   31 1.5122 0.903563 0.161558
Q2G0I7   29 1.41463 0.903563 0.161558
Q2FXQ9   61 2.97561 3.07991 0.0107511
Q2FXL0   58 2.82927 3.07991 0.0107511
Q2FYR7   61 2.97561 3.07991 0.0107511
Q2G1W4   36 1.7561 0.903563 0.161558
Q2G2C8   34 1.65854 0.903563 0.161558
Q2G163   67 3.26829 5.25625 0.000662855
Q2FWL9   9 0.439024 -1.27278 0.943444
Q2FZH3   22 1.07317 0.903563 0.161558
Q2FZR5   58 2.82927 3.07991 0.0107511
Q2G1W6   29 1.41463 0.903563 0.161558
Q2FWA5   9 0.439024 -1.27278 0.943444
Q2FX17   21 1.02439 0.903563 0.161558
Q2FXY1   53 2.58537 3.07991 0.0107511
Q2G2W1   12 0.585366 -1.27278 0.943444
Q2FV06   8 0.390244 -1.27278 0.943444
Q2FYW6   57 2.78049 3.07991 0.0107511
Q2G281   65 3.17073 5.25625 0.000662855
Q2G227   56 2.73171 3.07991 0.0107511
Q2FWZ5   35 1.70732 0.903563 0.161558
Q2FZX0   56 2.73171 3.07991 0.0107511
Q2FV51   14 0.682927 -1.27278 0.943444
Q2G082   17 0.829268 -1.27278 0.943444
Q2FWX4   21 1.02439 0.903563 0.161558
Q2FZT1   65 3.17073 5.25625 0.000662855
Q2FYF3   41 2 3.07991 0.0107511
Q2FXW9   33 1.60976 0.903563 0.161558
O34090   38 1.85366 0.903563 0.161558
Q2FVE1   12 0.585366 -1.27278 0.943444
Q2FZL5   50 2.43902 3.07991 0.0107511
Q2G258   36 1.7561 0.903563 0.161558
Q2FZW5   17 0.829268 -1.27278 0.943444
Q2FW63   13 0.634146 -1.27278 0.943444
Q2FXB4   29 1.41463 0.903563 0.161558
Q2G1T5   21 1.02439 0.903563 0.161558
Q2G1J5   61 2.97561 3.07991 0.0107511
Q2G0V0   34 1.65854 0.903563 0.161558
Q2G0M7   65 3.17073 5.25625 0.000662855
Q2G1I5   47 2.29268 3.07991 0.0107511
Q2G146   63 3.07317 5.25625 0.000662855
Q2G1P6   66 3.21951 5.25625 0.000662855
Q2G1W8   35 1.66667 0.903563 0.161558
Q2G035   64 3.04762 5.25625 0.000662855
Q2G1I3   23 1.09524 0.903563 0.161558
Q2FWM2   89 4.2381 7.4326 4.06742e-05
Q2FYJ3   48 2.28571 3.07991 0.0107511
Q2G0L8   72 3.42857 5.25625 0.000662855
Q2G164   65 3.09524 5.25625 0.000662855
Q2FVT7   63 3 5.25625 0.000662855
Q2G1R3   69 3.28571 5.25625 0.000662855
Q2G1T6   63 3 5.25625 0.000662855
Q2FZN7   38 1.80952 0.903563 0.161558
Q2FY83   19 0.904762 -1.27278 0.943444
Q2FZX9   71 3.38095 5.25625 0.000662855
Q2FYL5   61 2.90476 3.07991 0.0107511
Q2G218   62 2.95238 3.07991 0.0107511
Q2G0M5   85 4.04762 7.4326 4.06742e-05
Q2FW78   10 0.47619 -1.27278 0.943444
P52078   49 2.33333 3.07991 0.0107511
Q7X2S2   69 3.28571 5.25625 0.000662855
Q2FZG4   45 2.14286 3.07991 0.0107511
Q2G0M4   35 1.66667 0.903563 0.161558
Q2FVA2   63 3 5.25625 0.000662855
Q2G115   47 2.2381 3.07991 0.0107511
Q2G0M8   62 2.95238 3.07991 0.0107511
Q2G1U4   39 1.85714 0.903563 0.161558
Q2G1D0   33 1.57143 0.903563 0.161558
Q2G2S0   22 1.04762 0.903563 0.161558
Q2G2N5   23 1.09524 0.903563 0.161558
Q2G222   28 1.33333 0.903563 0.161558
Q2G1C8   21 1 0.903563 0.161558
Q2FV40   58 2.7619 3.07991 0.0107511
Q2FXT1   51 2.42857 3.07991 0.0107511
Q2FZZ2   57 2.71429 3.07991 0.0107511
Q2FY01   60 2.85714 3.07991 0.0107511
Q2FVJ8   57 2.71429 3.07991 0.0107511
Q2FXK2   54 2.57143 3.07991 0.0107511
Q2FUS7   44 2.09524 3.07991 0.0107511
Q2FVP1   13 0.619048 -1.27278 0.943444
Q2FYN7   26 1.2381 0.903563 0.161558
P69848   80 3.80952 5.25625 0.000662855
Q2FWN8   56 2.66667 3.07991 0.0107511
Q2FV62   56 2.66667 3.07991 0.0107511
Q2FWW7   51 2.42857 3.07991 0.0107511
Q2G1Y5   64 3.04762 5.25625 0.000662855
Q2FXA3   73 3.47619 5.25625 0.000662855
Q2FYV3   50 2.38095 3.07991 0.0107511
Q2G1H4   56 2.66667 3.07991 0.0107511
Q2G038   72 3.42857 5.25625 0.000662855
Q2G161   9 0.428571 -1.27278 0.943444
Q2FYV1   70 3.33333 5.25625 0.000662855
Q2FZ09   59 2.80952 3.07991 0.0107511
Q2FW90   43 2.04762 3.07991 0.0107511
Q2G290   95 4.52381 7.4326 4.06742e-05
P60611   51 2.42857 3.07991 0.0107511
Q2FV58   64 3.04762 5.25625 0.000662855
Q2G0C6   38 1.80952 0.903563 0.161558
Q2G050   40 1.90476 0.903563 0.161558
Q2G0V2   53 2.52381 3.07991 0.0107511
Q2FVQ4   16 0.761905 -1.27278 0.943444
Q2G094   33 1.53488 0.903563 0.161558
Q2FY59   53 2.46512 3.07991 0.0107511
Q2FVX7   65 3.02326 5.25625 0.000662855
Q2FVP4   20 0.930233 -1.27278 0.943444
Q2G185   24 1.11628 0.903563 0.161558
Q2FXP8   9 0.418605 -1.27278 0.943444
Q2G275   59 2.74419 3.07991 0.0107511
Q2G1D9   27 1.25581 0.903563 0.161558
Q2FXI3   68 3.16279 5.25625 0.000662855
Q2FYM2   29 1.34884 0.903563 0.161558
P14738   20 0.930233 -1.27278 0.943444
Q2G2Q2   49 2.27907 3.07991 0.0107511
Q2G0M9   60 2.7907 3.07991 0.0107511
Q2FY67   63 2.93023 3.07991 0.0107511
Q2FWX8   25 1.16279 0.903563 0.161558
Q2FUT9   58 2.69767 3.07991 0.0107511
Q2FZS0   44 2.04651 3.07991 0.0107511
Q2G2A8   33 1.53488 0.903563 0.161558
Q2FUY2   20 0.930233 -1.27278 0.943444
Q2FZL8   39 1.81395 0.903563 0.161558
Q2FW93   21 0.976744 -1.27278 0.943444
Q2G1L7   36 1.67442 0.903563 0.161558
Q2FW41   38 1.76744 0.903563 0.161558
Q2FZY6   37 1.72093 0.903563 0.161558
Q2G042   9 0.418605 -1.27278 0.943444
Q2FWK2   48 2.23256 3.07991 0.0107511
Q2FYF4   53 2.46512 3.07991 0.0107511
Q2FZP2   32 1.48837 0.903563 0.161558
Q2G1G7   64 2.97674 3.07991 0.0107511
Q2G1H5   36 1.67442 0.903563 0.161558
Q2G2S7   49 2.27907 3.07991 0.0107511
Q2FY53   61 2.83721 3.07991 0.0107511
Q2G1N2   59 2.74419 3.07991 0.0107511
Q2G2V2   51 2.37209 3.07991 0.0107511
Q2G1H6   59 2.74419 3.07991 0.0107511
Q2FZA9   67 3.11628 5.25625 0.000662855
Q2FXI5   56 2.60465 3.07991 0.0107511
Q2G206   10 0.465116 -1.27278 0.943444
Q2FWN6   48 2.23256 3.07991 0.0107511
Q2FUQ2   48 2.23256 3.07991 0.0107511
Q2G1K3   45 2.09302 3.07991 0.0107511
Q2FZ76   22 1.02326 0.903563 0.161558
Q2FY54   29 1.34884 0.903563 0.161558
Q2G289   68 3.16279 5.25625 0.000662855
Q2FY14   35 1.62791 0.903563 0.161558
Q2FV77   24 1.11628 0.903563 0.161558
Q2G064   50 2.32558 3.07991 0.0107511
Q2G033   66 3.06977 5.25625 0.000662855
Q2G198   49 2.27907 3.07991 0.0107511
Q2G0K4   17 0.790698 -1.27278 0.943444
Q2G0V3   72 3.34884 5.25625 0.000662855
Q2FWE2   36 1.63636 0.903563 0.161558
Q2G089   61 2.77273 3.07991 0.0107511
Q2FZL3   38 1.72727 0.903563 0.161558
Q2G087   64 2.90909 3.07991 0.0107511
Q2G0A7   13 0.590909 -1.27278 0.943444
Q2FVF9   46 2.09091 3.07991 0.0107511
Q2G071   47 2.13636 3.07991 0.0107511
Q2FUZ2   28 1.27273 0.903563 0.161558
Q2FY27   49 2.22727 3.07991 0.0107511
Q2FXX4   24 1.09091 0.903563 0.161558
Q2G1E6   58 2.63636 3.07991 0.0107511
Q2G1G5   19 0.863636 -1.27278 0.943444
Q2G2Q3   30 1.36364 0.903563 0.161558
Q2FZF0   29 1.31818 0.903563 0.161558
Q2G2D2   31 1.40909 0.903563 0.161558
Q2FXT4   55 2.5 3.07991 0.0107511
Q2FZI8   46 2.09091 3.07991 0.0107511
Q2FUS8   25 1.13636 0.903563 0.161558
Q2FVR9   66 3 5.25625 0.000662855
Q2FXP2   64 2.90909 3.07991 0.0107511
Q2FX94   19 0.863636 -1.27278 0.943444
Q2G2A5   54 2.45455 3.07991 0.0107511
Q2FZP7   65 2.95455 3.07991 0.0107511
Q2G1R7   40 1.81818 0.903563 0.161558
Q2G015   24 1.09091 0.903563 0.161558
Q2FZF4   47 2.13636 3.07991 0.0107511
Q2G1E5   60 2.72727 3.07991 0.0107511
Q2FWH9   17 0.772727 -1.27278 0.943444
Q2G069   34 1.54545 0.903563 0.161558
Q2FZK3   33 1.5 0.903563 0.161558
Q2FZU5   45 2.04545 3.07991 0.0107511
Q2FYT4   58 2.63636 3.07991 0.0107511
Q2FWK4   46 2.09091 3.07991 0.0107511
Q2FY40   44 2 3.07991 0.0107511
Q2FWY4   13 0.590909 -1.27278 0.943444
Q2G156   17 0.772727 -1.27278 0.943444
Q2G045   30 1.36364 0.903563 0.161558
Q2FZS6   65 2.95455 3.07991 0.0107511
Q2FYC7   26 1.18182 0.903563 0.161558
Q2FW73   53 2.40909 3.07991 0.0107511
Q2G1H3   48 2.18182 3.07991 0.0107511
Q2FXJ6   27 1.22727 0.903563 0.161558
Q2FUS2   10 0.444444 -1.27278 0.943444
Q2G120   63 2.8 3.07991 0.0107511
Q2G2T9   39 1.73333 0.903563 0.161558
Q2G1N9   14 0.622222 -1.27278 0.943444
Q2FXL9   39 1.73333 0.903563 0.161558
Q2G0W4   70 3.11111 5.25625 0.000662855
Q2G0R6   37 1.64444 0.903563 0.161558
Q2G1C4   59 2.62222 3.07991 0.0107511
Q2FWY9   54 2.4 3.07991 0.0107511
Q2G1K4   76 3.37778 5.25625 0.000662855
Q2FYK3   29 1.28889 0.903563 0.161558
Q2G1N4   47 2.08889 3.07991 0.0107511
Q2G065   53 2.35556 3.07991 0.0107511
Q2FX88   26 1.15556 0.903563 0.161558
Q2FVW9   50 2.22222 3.07991 0.0107511
Q2G1E0   19 0.844444 -1.27278 0.943444
Q2G2P2   48 2.13333 3.07991 0.0107511
Q2G0V5   10 0.444444 -1.27278 0.943444
Q2FWA2   70 3.11111 5.25625 0.000662855
Q2FZU1   50 2.22222 3.07991 0.0107511
Q2FX77   36 1.6 0.903563 0.161558
Q2FW75   42 1.86667 0.903563 0.161558
Q2FUT5   59 2.62222 3.07991 0.0107511
Q2G234   30 1.33333 0.903563 0.161558
Q2FZU6   58 2.57778 3.07991 0.0107511
Q2G1Y2   17 0.755556 -1.27278 0.943444
Q2FXN7   22 0.977778 -1.27278 0.943444
Q2G2J3   10 0.444444 -1.27278 0.943444
Q2G0G1   62 2.75556 3.07991 0.0107511
Q2FW62   68 3.02222 5.25625 0.000662855
Q2FUP7   81 3.6 5.25625 0.000662855
Q2G1J3   83 3.68889 5.25625 0.000662855
Q2FZ15   34 1.51111 0.903563 0.161558
Q2G1D3   44 1.95556 0.903563 0.161558
Q2G0K2   51 2.26667 3.07991 0.0107511
Q2FWC1   58 2.57778 3.07991 0.0107511
Q2FXM5   55 2.44444 3.07991 0.0107511
Q2FY46   44 1.95556 0.903563 0.161558
Q2G1K0   73 3.24444 5.25625 0.000662855
Q2FXT6   63 2.8 3.07991 0.0107511
Q2FZM4   43 1.91111 0.903563 0.161558
Q2FXG1   40 1.77778 0.903563 0.161558
Q2FXL1   39 1.73333 0.903563 0.161558
Q2FWX5   41 1.82222 0.903563 0.161558
# cudaSaTabsearch LTYPE = T LORDER = F LSOLN = F
# QUERY ID = PF09314 
# DBFILE = ./tableaux.ascii.DB                                                             
Q2G1I1   60 2.6087 3.07991  0.0107511
Q2G1K2   76 3.30435 5.25625  0.000662855
Q2FUU5   72 3.13043 5.25625  0.000662855
Q2FXB6   58 2.52174 3.07991  0.0107511
Q2FZU2   20 0.869565 -1.27278  0.943444
Q2FZK0   14 0.608696 -1.27278  0.943444
Q2FY33   33 1.43478 0.903563  0.161558
Q2G098   39 1.69565 0.903563  0.161558
Q2FZ46   76 3.30435 5.25625  0.000662855
Q2FZQ5   26 1.13043 0.903563  0.161558
Q2FXU8   51 2.21739 3.07991  0.0107511
Q9EZ08   53 2.30435 3.07991  0.0107511
Q2G1B9   58 2.52174 3.07991  0.0107511
Q2FZ73   53 2.30435 3.07991  0.0107511
Q2FY35   62 2.69565 3.07991  0.0107511
Q2FZ16   34 1.47826 0.903563  0.161558
Q2FYR2   38 1.65217 0.903563  0.161558
Q2FWY3   29 1.26087 0.903563  0.161558
Q2G2F5   94 4.08696 7.4326  4.06742e-05
Q2G032   72 3.13043 5.25625  0.000662855
Q2FZ10   53 2.30435 3.07991  0.0107511
Q2G255   97 4.21739 7.4326  4.06742e-05
Q2G0X6   68 2.95652 3.07991  0.0107511
Q2FYH0   76 3.30435 5.25625  0.000662855
Q2FXJ9   65 2.82609 3.07991  0.0107511
Q2FZT4   32 1.3913 0.903563  0.161558
Q2FVE6   37 1.6087 0.903563  0.161558
Q2FYD3   23 1 0.903563  0.161558
Q2FXT5   39 1.69565 0.903563  0.161558
Q2FY60   58 2.52174 3.07991  0.0107511
Q2G2D7   75 3.26087 5.25625  0.000662855
Q2FX16   104 4.52174 7.4326  4.06742e-05
Q2FZ34   38 1.65217 0.903563  0.161558
Q2G1S4   63 2.73913 3.07991  0.0107511
Q2G147   32 1.3913 0.903563  0.161558
Q2G1J7   98 4.26087 7.4326  4.06742e-05
Q2G2A7   49 2.13043 3.07991  0.0107511
Q2G2M6   40 1.73913 0.903563  0.161558
Q2FV30   73 3.17391 5.25625  0.000662855
Q2FVL5   38 1.65217 0.903563  0.161558
Q2FXY0   59 2.56522 3.07991  0.0107511
Q2FZL1   56 2.43478 3.07991  0.0107511
Q2FW45   53 2.30435 3.07991  0.0107511
Q2FZU0   42 1.78723 0.903563  0.161558
Q2FWZ0   31 1.31915 0.903563  0.161558
Q2G2H5   39 1.65957 0.903563  0.161558
Q2FYG9   28 1.19149 0.903563  0.161558
Q2G2X6   34 1.44681 0.903563  0.161558
Q2G155   64 2.7234 3.07991  0.0107511
Q2FXY9   67 2.85106 3.07991  0.0107511
Q2FZ37   46 1.95745 0.903563  0.161558
Q2FVI7   55 2.34043 3.07991  0.0107511
Q2FYS1   56 2.38298 3.07991  0.0107511
Q2FXL5   44 1.87234 0.903563  0.161558
Q2G1J4   67 2.85106 3.07991  0.0107511
Q2FWZ3   58 2.46809 3.07991  0.0107511
Q2G2P7   27 1.14894 0.903563  0.161558
Q2FVH3   62 2.6383 3.07991  0.0107511
Q2FZ31   51 2.17021 3.07991  0.0107511
Q2G283   59 2.51064 3.07991  0.0107511
Q2FZ66   63 2.68085 3.07991  0.0107511
Q2FWY7   9 0.382979 -1.27278  0.943444
Q2G1F9   25 1.06383 0.903563  0.161558
Q2FZJ4   46 1.95745 0.903563  0.161558
Q2FZQ1   19 0.808511 -1.27278  0.943444
Q2FY80   18 0.765957 -1.27278  0.943444
Q2G2D4   30 1.2766 0.903563  0.161558
Q2FYP1   55 2.34043 3.07991  0.0107511
Q2FYF9   19 0.808511 -1.27278  0.943444
Q2G0B3   55 2.34043 3.07991  0.0107511
Q2FUT8   60 2.55319 3.07991  0.0107511
Q2FYR1   31 1.31915 0.903563  0.161558
Q2FYL3   40 1.70213 0.903563  0.161558
Q2FVG4   14 0.595745 -1.27278  0.943444
Q2FVP8   44 1.87234 0.903563  0.161558
Q2FZ28   48 2 3.07991  0.0107511
Q2G1F0   51 2.125 3.07991  0.0107511
P95689   35 1.45833 0.903563  0.161558
Q2FYH6   32 1.33333 0.903563  0.161558
Q2FXD1   28 1.16667 0.903563  0.161558
Q2G0X5   28 1.16667 0.903563  0.161558
Q2FXN8   16 0.666667 -1.27278  0.943444
Q2G0N0   56 2.33333 3.07991  0.0107511
Q2G268   51 2.125 3.07991  0.0107511
Q2FV61   46 1.91667 0.903563  0.161558
Q2FXL7   68 2.83333 3.07991  0.0107511
Q2FUR5   27 1.125 0.903563  0.161558
Q2FXV6   39 1.625 0.903563  0.161558
Q2G2C5   60 2.5 3.07991  0.0107511
Q2FVJ6   46 1.91667 0.903563  0.161558
Q2G1Y4   54 2.25 3.07991  0.0107511
Q2FVI0   13 0.541667 -1.27278  0.943444
Q2FXJ8   20 0.833333 -1.27278  0.943444
Q2FZU7   68 2.83333 3.07991  0.0107511
Q2G2X4   59 2.45833 3.07991  0.0107511
Q2FZA8   20 0.833333 -1.27278  0.943444
Q2FW96   57 2.375 3.07991  0.0107511
Q2FYV4   54 2.25 3.07991  0.0107511
O07325   44 1.83333 0.903563  0.161558
Q2G1C1   61 2.54167 3.07991  0.0107511
Q2FZR9   43 1.79167 0.903563  0.161558
Q2FVW3   50 2.08333 3.07991  0.0107511
Q2G124   40 1.66667 0.903563  0.161558
P0C0V7   42 1.75 0.903563  0.161558
Q2FX52   37 1.5102 0.903563  0.161558
Q2G2C7   70 2.85714 3.07991  0.0107511
Q2G2D5   57 2.32653 3.07991  0.0107511
Q2FXQ7   48 1.95918 0.903563  0.161558
Q2FZW0   48 1.95918 0.903563  0.161558
Q2FVG3   65 2.65306 3.07991  0.0107511
Q2FXR4   67 2.73469 3.07991  0.0107511
Q2FZ67   59 2.40816 3.07991  0.0107511
Q2G243   54 2.20408 3.07991  0.0107511
Q2FV76   39 1.59184 0.903563  0.161558
Q2FVZ4   37 1.5102 0.903563  0.161558
Q2FWC5   50 2.04082 3.07991  0.0107511
Q2FZY3   35 1.42857 0.903563  0.161558
Q2FWH5   65 2.65306 3.07991  0.0107511
Q2G241   50 2.04082 3.07991  0.0107511
Q2FV35   36 1.46939 0.903563  0.161558
Q2G0T5   39 1.59184 0.903563  0.161558
Q2G1A9   64 2.61224 3.07991  0.0107511
Q2FYU7   32 1.30612 0.903563  0.161558
Q2G2E0   18 0.734694 -1.27278  0.943444
Q2FVT6   62 2.53061 3.07991  0.0107511
Q2G0D7   21 0.857143 -1.27278  0.943444
Q2G1M6   61 2.4898 3.07991  0.0107511
Q2G0A6   40 1.63265 0.903563  0.161558
Q2FUY6   64 2.61224 3.07991  0.0107511
Q2FYJ2   53 2.16327 3.07991  0.0107511
Q2G2E5   45 1.8 0.903563  0.161558
Q2G2P5   40 1.6 0.903563  0.161558
Q2G1R6   45 1.8 0.903563  0.161558
Q2FYF0   63 2.52 3.07991  0.0107511
Q2FVH8   35 1.4 0.903563  0.161558
Q2FUU3   54 2.16 3.07991  0.0107511
Q2FVG8   56 2.24 3.07991  0.0107511
Q9ZAH5   54 2.16 3.07991  0.0107511
Q2G2U0   57 2.28 3.07991  0.0107511
Q2FYR4   51 2.04 3.07991  0.0107511
Q2G256   31 1.24 0.903563  0.161558
Q2FVY0   57 2.28 3.07991  0.0107511
Q2G0Q2   51 2.04 3.07991  0.0107511
Q2G0R2   40 1.6 0.903563  0.161558
Q2G0Q3   37 1.48 0.903563  0.161558
Q2FWZ9   78 3.12 5.25625  0.000662855
Q53705   24 0.96 -1.27278  0.943444
Q2G2U3   34 1.36 0.903563  0.161558
Q2FYY6   32 1.28 0.903563  0.161558
Q2FWL3   43 1.72 0.903563  0.161558
Q2FY50   41 1.64 0.903563  0.161558
Q2FXN4   50 2 3.07991  0.0107511
Q2G179   30 1.2 0.903563  0.161558
Q2G1L6   52 2.08 3.07991  0.0107511
Q2FXU4   37 1.48 0.903563  0.161558
Q2G1E9   34 1.36 0.903563  0.161558
Q2G232   48 1.92 0.903563  0.161558
Q2FXH9   39 1.56 0.903563  0.161558
Q2G0X3   28 1.12 0.903563  0.161558
Q2FXD0   61 2.44 3.07991  0.0107511
Q2G0G3   24 0.96 -1.27278  0.943444
Q2FWW3   51 2.04 3.07991  0.0107511
Q2FYG0   52 2.03922 3.07991  0.0107511
Q2FZS9   39 1.52941 0.903563  0.161558
Q2FYS2   28 1.09804 0.903563  0.161558
Q2G2U4   18 0.705882 -1.27278  0.943444
Q2FWJ9   53 2.07843 3.07991  0.0107511
Q2FWF0   63 2.47059 3.07991  0.0107511
Q2FXR9   70 2.7451 3.07991  0.0107511
Q2FZV7   54 2.11765 3.07991  0.0107511
Q2G1W0   70 2.7451 3.07991  0.0107511
Q2G2I0   42 1.64706 0.903563  0.161558
Q2G153   61 2.39216 3.07991  0.0107511
Q2FWD7   64 2.5098 3.07991  0.0107511
Q2FY15   50 1.96078 0.903563  0.161558
Q2FV54   40 1.56863 0.903563  0.161558
Q2FZ74   44 1.72549 0.903563  0.161558
Q2FYV5   52 2.03922 3.07991  0.0107511
Q2G2I1   25 0.980392 -1.27278  0.943444
Q2FXZ6   45 1.76471 0.903563  0.161558
Q2G0U0   21 0.823529 -1.27278  0.943444
Q2G0Y6   53 2.07843 3.07991  0.0107511
Q2FXJ0   53 2.07843 3.07991  0.0107511
Q2FY43   48 1.84615 0.903563  0.161558
Q2FWM1   27 1.03846 0.903563  0.161558
Q2FVJ1   58 2.23077 3.07991  0.0107511
Q2G0K3   55 2.11538 3.07991  0.0107511
Q2FY66   52 2 3.07991  0.0107511
Q2FW99   30 1.15385 0.903563  0.161558
Q2FV10   59 2.26923 3.07991  0.0107511
Q2FXJ5   48 1.84615 0.903563  0.161558
Q2FX69   17 0.653846 -1.27278  0.943444
Q2G0B2   44 1.69231 0.903563  0.161558
Q2FX14   47 1.80769 0.903563  0.161558
Q2FYD8   34 1.30769 0.903563  0.161558
Q2FWE5   55 2.11538 3.07991  0.0107511
Q2G2A3   32 1.23077 0.903563  0.161558
Q2FZH8   54 2.07692 3.07991  0.0107511
Q2FX51   70 2.69231 3.07991  0.0107511
Q2FWE8   55 2.11538 3.07991  0.0107511
Q2G088   42 1.61538 0.903563  0.161558
Q2G028   67 2.5283 3.07991  0.0107511
Q2G1S3   58 2.18868 3.07991  0.0107511
Q2FYN4   60 2.26415 3.07991  0.0107511
Q2FX86   35 1.32075 0.903563  0.161558
Q2G2S8   38 1.43396 0.903563  0.161558
Q2FUW8   53 2 3.07991  0.0107511
Q2FWD4   42 1.58491 0.903563  0.161558
Q2FVH6   34 1.28302 0.903563  0.161558
Q2G029   59 2.22642 3.07991  0.0107511
Q2G1R5   43 1.62264 0.903563  0.161558
Q2FX65   7 0.264151 -1.27278  0.943444
Q2FZV6   43 1.62264 0.903563  0.161558
Q2G1P1   50 1.88679 0.903563  0.161558
Q2FVU4   21 0.792453 -1.27278  0.943444
Q2FVT5   52 1.96226 0.903563  0.161558
Q2G2H4   35 1.32075 0.903563  0.161558
Q2FZ58   48 1.81132 0.903563  0.161558
Q2FVJ2   54 2.03774 3.07991  0.0107511
Q2FXW5   56 2.11321 3.07991  0.0107511
Q2FWK1   48 1.81132 0.903563  0.161558
Q2G031   57 2.15094 3.07991  0.0107511
Q2G0U1   42 1.58491 0.903563  0.161558
Q2FW46   26 0.981132 -1.27278  0.943444
Q2FZY5   55 2.07547 3.07991  0.0107511
Q2FZI5   52 1.92593 0.903563  0.161558
Q2FYR9   36 1.33333 0.903563  0.161558
Q2FZ92   53 1.96296 0.903563  0.161558
Q2G1D5   69 2.55556 3.07991  0.0107511
Q2FXM2   34 1.25926 0.903563  0.161558
Q2FVM2   28 1.03704 0.903563  0.161558
Q2FZN2   29 1.07407 0.903563  0.161558
Q2G1U8   35 1.2963 0.903563  0.161558
Q2FVS7   30 1.11111 0.903563  0.161558
Q2FWB5   45 1.66667 0.903563  0.161558
Q2FXX1   49 1.81481 0.903563  0.161558
Q2G2J9   51 1.88889 0.903563  0.161558
Q2G0Y7   61 2.25926 3.07991  0.0107511
Q2FW81   43 1.59259 0.903563  0.161558
Q2FWK3   62 2.2963 3.07991  0.0107511
Q2FY34   63 2.33333 3.07991  0.0107511
Q2FXF8   40 1.48148 0.903563  0.161558
Q2FXI9   45 1.66667 0.903563  0.161558
Q05615   44 1.6 0.903563  0.161558
Q2FUW4   48 1.74545 0.903563  0.161558
Q2FVF4   52 1.89091 0.903563  0.161558
Q2FWI3   26 0.945455 -1.27278  0.943444
Q2FWG8   40 1.45455 0.903563  0.161558
Q2G0R0   41 1.49091 0.903563  0.161558
Q2G0I4   30 1.09091 0.903563  0.161558
Q2FV67   50 1.81818 0.903563  0.161558
Q2G091   47 1.70909 0.903563  0.161558
Q2G1U1   27 0.981818 -1.27278  0.943444
Q2FUX7   40 1.45455 0.903563  0.161558
Q2FY51   36 1.30909 0.903563  0.161558
Q2FYP2   44 1.6 0.903563  0.161558
Q2G0F8   46 1.67273 0.903563  0.161558
Q2FXH5   36 1.30909 0.903563  0.161558
Q2G193   26 0.945455 -1.27278  0.943444
Q2FWD6   47 1.70909 0.903563  0.161558
Q2FZ98   47 1.67857 0.903563  0.161558
Q2FYQ2   18 0.642857 -1.27278  0.943444
Q2FWL5   46 1.64286 0.903563  0.161558
Q2FV16   45 1.60714 0.903563  0.161558
Q2FWX9   46 1.64286 0.903563  0.161558
Q2G1J0   45 1.60714 0.903563  0.161558
Q2G235   48 1.71429 0.903563  0.161558
Q2FXK1   56 2 3.07991  0.0107511
Q2FWF4   42 1.5 0.903563  0.161558
Q2FZC8   45 1.60714 0.903563  0.161558
Q2FZQ4   67 2.39286 3.07991  0.0107511
O52582   42 1.5 0.903563  0.161558
Q2FZI6   41 1.46429 0.903563  0.161558
Q2FUW7   51 1.82143 0.903563  0.161558
Q2G2M9   55 1.96429 0.903563  0.161558
Q2FZD0   33 1.17857 0.903563  0.161558
Q2FWK7   43 1.53571 0.903563  0.161558
Q2FWU4   18 0.642857 -1.27278  0.943444
Q2FUX4   30 1.07143 0.903563  0.161558
Q2G2V3   56 2 3.07991  0.0107511
O05204   38 1.35714 0.903563  0.161558
Q2FYC2   50 1.75439 0.903563  0.161558
Q2FZP6   59 2.07018 3.07991  0.0107511
Q2G0L2   62 2.17544 3.07991  0.0107511
Q2FZV1   18 0.631579 -1.27278  0.943444
Q2FVQ5   38 1.33333 0.903563  0.161558
Q2FZW6   56 1.96491 0.903563  0.161558
Q2FZI3   45 1.57895 0.903563  0.161558
Q2G219   24 0.842105 -1.27278  0.943444
Q2FZR2   31 1.08772 0.903563  0.161558
Q2FXZ2   37 1.29825 0.903563  0.161558
Q2FYC6   46 1.61404 0.903563  0.161558
Q2FYZ5   45 1.55172 0.903563  0.161558
Q2FWN4   35 1.2069 0.903563  0.161558
Q2G221   18 0.62069 -1.27278  0.943444
Q2FZX5   53 1.82759 0.903563  0.161558
Q2FUW3   72 2.48276 3.07991  0.0107511
Q2G2H3   44 1.51724 0.903563  0.161558
Q2FY08   44 1.51724 0.903563  0.161558
Q2FXU5   30 1.03448 0.903563  0.161558
Q2G1F8   52 1.7931 0.903563  0.161558
Q2FYW4   37 1.27586 0.903563  0.161558
Q2G142   33 1.13793 0.903563  0.161558
Q2G1U3   21 0.724138 -1.27278  0.943444
Q2FZ18   50 1.72414 0.903563  0.161558
Q2FV24   45 1.55172 0.903563  0.161558
Q2G1C2   54 1.86207 0.903563  0.161558
Q2FYZ4   34 1.17241 0.903563  0.161558
Q2FWT4   42 1.44828 0.903563  0.161558
Q2FUX1   33 1.13793 0.903563  0.161558
Q2FZG9   53 1.79661 0.903563  0.161558
Q2FVC1   45 1.52542 0.903563  0.161558
Q2FYT3   43 1.45763 0.903563  0.161558
Q2FY82   58 1.9661 0.903563  0.161558
Q2FV02   44 1.49153 0.903563  0.161558
Q2FXJ2   27 0.915254 -1.27278  0.943444
Q2FZ02   57 1.9322 0.903563  0.161558
Q2G0L3   51 1.72881 0.903563  0.161558
Q2FZH5   60 2.0339 3.07991  0.0107511
Q2FWH4   55 1.86441 0.903563  0.161558
Q2FW49   50 1.69492 0.903563  0.161558
Q93T05   32 1.08475 0.903563  0.161558
Q2FX73   31 1.05085 0.903563  0.161558
Q2G239   43 1.43333 0.903563  0.161558
Q2G121   57 1.9 0.903563  0.161558
Q2FY11   38 1.26667 0.903563  0.161558
Q2FV11   42 1.4 0.903563  0.161558
Q2FZ05   51 1.7 0.903563  0.161558
Q2G253   49 1.63333 0.903563  0.161558
Q2FW98   32 1.06667 0.903563  0.161558
Q2G205   53 1.76667 0.903563  0.161558
Q2FVE7   33 1.1 0.903563  0.161558
Q2FYD0   22 0.733333 -1.27278  0.943444
Q2FZ19   57 1.9 0.903563  0.161558
Q2G1C7   49 1.63333 0.903563  0.161558
Q2FV60   38 1.26667 0.903563  0.161558
Q2FY64   56 1.86667 0.903563  0.161558
Q2FZI9   48 1.6 0.903563  0.161558
Q2FV57   38 1.2459 0.903563  0.161558
Q2FXA5   37 1.21311 0.903563  0.161558
Q2G2U8   12 0.393443 -1.27278  0.943444
Q2FZP0   45 1.47541 0.903563  0.161558
Q2FZL7   59 1.93443 0.903563  0.161558
Q2FZR3   35 1.14754 0.903563  0.161558
Q2FWA0   43 1.40984 0.903563  0.161558
Q2G090   57 1.86885 0.903563  0.161558
Q2G1H0   54 1.74194 0.903563  0.161558
Q2FZP4   42 1.35484 0.903563  0.161558
Q2FUX0   29 0.935484 -1.27278  0.943444
Q2FV86   55 1.77419 0.903563  0.161558
Q2FV14   44 1.41935 0.903563  0.161558
Q2FUT2   49 1.58065 0.903563  0.161558
Q2FZ64   24 0.774194 -1.27278  0.943444
Q2FUW1   27 0.857143 -1.27278  0.943444
Q2FWI0   41 1.30159 0.903563  0.161558
Q2G2K5   49 1.55556 0.903563  0.161558
Q2FWK6   67 2.12698 3.07991  0.0107511
Q2G0T9   54 1.71429 0.903563  0.161558
Q2G078   48 1.52381 0.903563  0.161558
Q2G1P3   43 1.36508 0.903563  0.161558
Q2G274   32 1 0.903563  0.161558
Q2FZD4   42 1.3125 0.903563  0.161558
Q2FYS5   34 1.0625 0.903563  0.161558
Q2G1K5   53 1.65625 0.903563  0.161558
Q2G1L5   48 1.5 0.903563  0.161558
Q2G1M9   30 0.9375 -1.27278  0.943444
Q2FX67   36 1.125 0.903563  0.161558
Q2FZ32   29 0.90625 -1.27278  0.943444
Q2FWH7   41 1.28125 0.903563  0.161558
Q2FXT8   25 0.769231 -1.27278  0.943444
Q2FUQ3   33 1.01538 0.903563  0.161558
Q2G1Y6   41 1.26154 0.903563  0.161558
Q2FX68   30 0.923077 -1.27278  0.943444
Q2FWD1   64 1.96923 0.903563  0.161558
Q2FUZ8   42 1.29231 0.903563  0.161558
Q2G1F5   30 0.923077 -1.27278  0.943444
Q2G2T6   26 0.8 -1.27278  0.943444
Q2FYD2   29 0.892308 -1.27278  0.943444
Q2FYA1   32 0.984615 -1.27278  0.943444
Q2FY21   28 0.861538 -1.27278  0.943444
Q2FZD3   27 0.830769 -1.27278  0.943444
Q2G1Z4   28 0.861538 -1.27278  0.943444
Q2G0S3   44 1.33333 0.903563  0.161558
Q2FVQ3   41 1.24242 0.903563  0.161558
Q2G2J4   45 1.36364 0.903563  0.161558
Q2G2B8   29 0.878788 -1.27278  0.943444
Q2G0L5   20 0.606061 -1.27278  0.943444
Q2FW72   32 0.969697 -1.27278  0.943444
Q2FYT8   64 1.93939 0.903563  0.161558
Q2FXM9   47 1.42424 0.903563  0.161558
Q2G1Y0   27 0.818182 -1.27278  0.943444
Q2G2D0   34 1.0303 0.903563  0.161558
Q2G2M2   29 0.878788 -1.27278  0.943444
Q2G1B7   58 1.75758 0.903563  0.161558
Q2G1B8   48 1.45455 0.903563  0.161558
Q2G0M6   43 1.30303 0.903563  0.161558
Q2G1D8   44 1.31343 0.903563  0.161558
Q2FV70   29 0.865672 -1.27278  0.943444
Q2FV72   57 1.70149 0.903563  0.161558
Q2FVB2   40 1.19403 0.903563  0.161558
Q2G122   47 1.40299 0.903563  0.161558
Q2G1W2   32 0.941176 -1.27278  0.943444
Q2FWW1   21 0.617647 -1.27278  0.943444
Q2G1F4   38 1.11765 0.903563  0.161558
Q2G093   57 1.67647 0.903563  0.161558
Q2FXY7   40 1.17647 0.903563  0.161558
Q2G1C6   43 1.26471 0.903563  0.161558
Q2FZ20   27 0.794118 -1.27278  0.943444
O50581   51 1.47826 0.903563  0.161558
Q2G1N1   28 0.811594 -1.27278  0.943444
Q2G188   30 0.857143 -1.27278  0.943444
Q2G296   47 1.34286 0.903563  0.161558
Q2G2E9   32 0.914286 -1.27278  0.943444
Q2G294   55 1.57143 0.903563  0.161558
Q2FWJ5   33 0.942857 -1.27278  0.943444
Q2FW03   33 0.929577 -1.27278  0.943444
Q2G0N1   58 1.6338 0.903563  0.161558
Q2FZJ0   51 1.43662 0.903563  0.161558
Q2FYZ9   39 1.09859 0.903563  0.161558
Q2FV74   40 1.12676 0.903563  0.161558
Q2FXP7   26 0.732394 -1.27278  0.943444
Q2FXU1   23 0.647887 -1.27278  0.943444
Q2G1M8   32 0.901408 -1.27278  0.943444
Q2FXY4   48 1.35211 0.903563  0.161558
Q2FZ94   28 0.777778 -1.27278  0.943444
Q2FYI0   31 0.849315 -1.27278  0.943444
Q2FXT9   41 1.12329 0.903563  0.161558
Q2G0D2   41 1.10811 0.903563  0.161558
Q2FYB7   24 0.648649 -1.27278  0.943444
Q2FVN8   40 1.08108 0.903563  0.161558
Q2FZ49   34 0.918919 -1.27278  0.943444
Q2FUW6   50 1.35135 0.903563  0.161558
Q2G1P7   37 1 0.903563  0.161558
Q2FW70   31 0.826667 -1.27278  0.943444
Q2G0W1   34 0.906667 -1.27278  0.943444
Q2G024   24 0.64 -1.27278  0.943444
Q2G1G8   31 0.826667 -1.27278  0.943444
Q2G1R9   51 1.36 0.903563  0.161558
O06446   44 1.17333 0.903563  0.161558
Q2G1C9   60 1.6 0.903563  0.161558
Q2FXV8   41 1.07895 0.903563  0.161558
Q2G0P5   48 1.26316 0.903563  0.161558
Q2FV64   57 1.48052 0.903563  0.161558
Q2FV87   35 0.897436 -1.27278  0.943444
Q2G1K9   46 1.16456 0.903563  0.161558
Q2G266   40 1.01266 0.903563  0.161558
Q59801   36 0.9 -1.27278  0.943444
Q2FXH2   31 0.775 -1.27278  0.943444
Q53727   49 1.20988 0.903563  0.161558
Q2G2Q0   20 0.493827 -1.27278  0.943444
Q2FZD8   24 0.585366 -1.27278  0.943444
Q2FYS4   25 0.609756 -1.27278  0.943444
Q2G1G2   47 1.14634 0.903563  0.161558
Q2FXV9   22 0.53012 -1.27278  0.943444
Q2G0L4   20 0.481928 -1.27278  0.943444
Q2FXR8   46 1.10843 0.903563  0.161558
Q2FYJ0   41 0.987952 -1.27278  0.943444
Q2FZS8   38 0.904762 -1.27278  0.943444
Q2FXN9   37 0.860465 -1.27278  0.943444
Q2FYM1   51 1.18605 0.903563  0.161558
Q2FVZ5   34 0.790698 -1.27278  0.943444
Q2FVL8   33 0.758621 -1.27278  0.943444
Q2FZ40   26 0.597701 -1.27278  0.943444
Q2FYH5   42 0.954545 -1.27278  0.943444
Q2FXB3   27 0.6 -1.27278  0.943444
Q2FYS9   38 0.826087 -1.27278  0.943444
Q2G1Q4   36 0.782609 -1.27278  0.943444
Q2FVC3   45 0.978261 -1.27278  0.943444
Q2G046   30 0.645161 -1.27278  0.943444
Q2FWU3   16 0.344086 -1.27278  0.943444
Q2FZ72   39 0.83871 -1.27278  0.943444
Q2FZ82   28 0.602151 -1.27278  0.943444
Q9F1K0   35 0.729167 -1.27278  0.943444
Q2FVV9   35 0.7 -1.27278  0.943444
Q2FZT6   39 0.772277 -1.27278  0.943444
Q2FWU5   16 0.316832 -1.27278  0.943444
Q2FYC8   21 0.411765 -1.27278  0.943444
Q2FZK7   21 0.403846 -1.27278  0.943444
Q2G2C1   42 0.807692 -1.27278  0.943444
Q2FZT5   33 0.616822 -1.27278  0.943444
Q2G0R8   31 0.574074 -1.27278  0.943444
Q2FW95   22 0.407407 -1.27278  0.943444
Q2G0N5   22 0.392857 -1.27278  0.943444
P47768   20 0.350877 -1.27278  0.943444
Q2FXH4   25 0.434783 -1.27278  0.943444
Q2FVM1   43 0.747826 -1.27278  0.943444
```
