## Supplementary Data 3 for "Mining folded proteomes in the era of accurate structure prediction": PF09318.output

```
# cudaSaTabsearch LTYPE = T LORDER = F LSOLN = F
# QUERY ID = PF09318 
# DBFILE = ./tableaux.ascii.DB                                                             
Q2G0V6   0 0 -1.27278 0.943444
Q2G075   0 0 -1.27278 0.943444
Q2G083   0 0 -1.27278 0.943444
Q2FZN3   0 0 -1.27278 0.943444
Q2FY90   0 0 -1.27278 0.943444
Q2FX91   0 0 -1.27278 0.943444
Q2FX54   0 0 -1.27278 0.943444
Q2FYQ4   0 0 -1.27278 0.943444
Q2G284   0 0 -1.27278 0.943444
Q2G0S4   0 0 -1.27278 0.943444
Q2FWM3   0 0 -1.27278 0.943444
Q2FX81   0 0 -1.27278 0.943444
Q2FXC6   0 0 -1.27278 0.943444
Q2FWJ7   0 0 -1.27278 0.943444
Q2FYJ9   0 0 -1.27278 0.943444
Q2G2E6   0 0 -1.27278 0.943444
Q2FWV0   0 0 -1.27278 0.943444
Q2FZC3   0 0 -1.27278 0.943444
Q2FVH9   0 0 -1.27278 0.943444
Q2FXQ5   0 0 -1.27278 0.943444
Q2FZU4   0 0 -1.27278 0.943444
Q2FYF8   0 0 -1.27278 0.943444
Q2FUR4   0 0 -1.27278 0.943444
Q2FYI2   0 0 -1.27278 0.943444
Q2FYY2   0 0 -1.27278 0.943444
Q2FW58   0 0 -1.27278 0.943444
P0C7Z3   0 0 -1.27278 0.943444
Q2G0T2   0 0 -1.27278 0.943444
Q2G1G9   0 0 -1.27278 0.943444
Q2FVJ0   0 0 -1.27278 0.943444
Q2FZ80   0 0 -1.27278 0.943444
Q2G1R4   0 0 -1.27278 0.943444
Q2FW02   0 0 -1.27278 0.943444
Q2G1X3   0 0 -1.27278 0.943444
Q2FWW4   0 0 -1.27278 0.943444
Q2FZE1   0 0 -1.27278 0.943444
Q2FY31   0 0 -1.27278 0.943444
Q2G018   0 0 -1.27278 0.943444
Q2FZI0   0 0 -1.27278 0.943444
Q2FUZ7   0 0 -1.27278 0.943444
Q2G250   0 0 -1.27278 0.943444
Q2FWU8   0 0 -1.27278 0.943444
Q2FYX5   0 0 -1.27278 0.943444
Q2FZY2   0 0 -1.27278 0.943444
Q2FZX8   0 0 -1.27278 0.943444
Q2FUY8   0 0 -1.27278 0.943444
Q2FV73   0 0 -1.27278 0.943444
Q2G0C5   0 0 -1.27278 0.943444
Q2FZ52   0 0 -1.27278 0.943444
Q2FVK6   0 0 -1.27278 0.943444
Q2G0Z3   0 0 -1.27278 0.943444
Q2FZJ8   0 0 -1.27278 0.943444
Q2FY57   0 0 -1.27278 0.943444
Q2G0W3   0 0 -1.27278 0.943444
Q2G0I2   0 0 -1.27278 0.943444
Q2FYX1   0 0 -1.27278 0.943444
Q2G0H2   0 0 -1.27278 0.943444
Q2FWJ8   0 0 -1.27278 0.943444
Q2FWZ7   0 0 -1.27278 0.943444
Q2FV04   0 0 -1.27278 0.943444
Q2G0H6   0 0 -1.27278 0.943444
Q2G291   0 0 -1.27278 0.943444
Q2G1A7   0 0 -1.27278 0.943444
Q2FVS8   0 0 -1.27278 0.943444
Q2FZ26   0 0 -1.27278 0.943444
Q2FXJ3   0 0 -1.27278 0.943444
Q2G231   0 0 -1.27278 0.943444
Q2G2N0   0 0 -1.27278 0.943444
Q2G2I2   0 0 -1.27278 0.943444
Q2FYU3   0 0 -1.27278 0.943444
Q2FWY5   0 0 -1.27278 0.943444
Q2G2E3   0 0 -1.27278 0.943444
Q2FV09   0 0 -1.27278 0.943444
Q2FX72   0 0 -1.27278 0.943444
Q2FWA3   0 0 -1.27278 0.943444
Q2FWF2   0 0 -1.27278 0.943444
Q2G0E4   0 0 -1.27278 0.943444
Q2G251   0 0 -1.27278 0.943444
P0C818   0 0 -1.27278 0.943444
Q2FXQ2   0 0 -1.27278 0.943444
Q2FXD4   0 0 -1.27278 0.943444
Q2G014   0 0 -1.27278 0.943444
Q2FWI9   0 0 -1.27278 0.943444
Q2FX79   0 0 -1.27278 0.943444
Q2FVP7   0 0 -1.27278 0.943444
Q2FZN4   0 0 -1.27278 0.943444
Q2FWU6   0 0 -1.27278 0.943444
Q2G2Y1   0 0 -1.27278 0.943444
Q2FYF6   0 0 -1.27278 0.943444
Q2FXK0   0 0 -1.27278 0.943444
Q2FVI9   0 0 -1.27278 0.943444
Q2G246   0 0 -1.27278 0.943444
Q2G053   0 0 -1.27278 0.943444
Q2FWK8   0 0 -1.27278 0.943444
Q2FXL8   0 0 -1.27278 0.943444
Q2G0Q4   0 0 -1.27278 0.943444
Q2FVB7   0 0 -1.27278 0.943444
Q2FYD6   0 0 -1.27278 0.943444
Q2FXK9   0 0 -1.27278 0.943444
Q2FV78   0 0 -1.27278 0.943444
Q2FXG4   0 0 -1.27278 0.943444
Q2G0C8   0 0 -1.27278 0.943444
Q2FWU9   0 0 -1.27278 0.943444
Q2FUX2   0 0 -1.27278 0.943444
Q2FYI8   0 0 -1.27278 0.943444
Q2FXA1   0 0 -1.27278 0.943444
Q2FV49   0 0 -1.27278 0.943444
Q2G1S0   0 0 -1.27278 0.943444
Q2G0G0   0 0 -1.27278 0.943444
P0C805   0 0 -1.27278 0.943444
Q2FWV9   0 0 -1.27278 0.943444
Q2G152   0 0 -1.27278 0.943444
Q2FX48   0 0 -1.27278 0.943444
Q2FXS5   0 0 -1.27278 0.943444
Q2FWL4   0 0 -1.27278 0.943444
P0C7Y1   0 0 -1.27278 0.943444
Q2FXA2   0 0 -1.27278 0.943444
Q2FY96   0 0 -1.27278 0.943444
Q2FVJ3   0 0 -1.27278 0.943444
Q2FZ24   0 0 -1.27278 0.943444
Q2G1X4   0 0 -1.27278 0.943444
Q2FYM6   0 0 -1.27278 0.943444
Q2FWX6   0 0 -1.27278 0.943444
Q2G1D2   0 0 -1.27278 0.943444
Q2FWC0   0 0 -1.27278 0.943444
Q2FZG7   0 0 -1.27278 0.943444
Q2G2P1   0 0 -1.27278 0.943444
Q2G1M4   0 0 -1.27278 0.943444
Q2FX29   0 0 -1.27278 0.943444
Q2FUZ3   0 0 -1.27278 0.943444
Q2FVZ9   0 0 -1.27278 0.943444
Q2G2N3   0 0 -1.27278 0.943444
Q2G237   0 0 -1.27278 0.943444
Q2FXN5   0 0 -1.27278 0.943444
Q2FYP7   0 0 -1.27278 0.943444
Q2FWC8   0 0 -1.27278 0.943444
Q2G209   0 0 -1.27278 0.943444
Q2FXX7   0 0 -1.27278 0.943444
Q2FV05   0 0 -1.27278 0.943444
Q2FWM8   0 0 -1.27278 0.943444
Q2FV00   0 0 -1.27278 0.943444
Q2FZF2   0 0 -1.27278 0.943444
Q2FV80   0 0 -1.27278 0.943444
Q2FZZ7   0 0 -1.27278 0.943444
Q2FWH8   0 0 -1.27278 0.943444
Q2FVS5   0 0 -1.27278 0.943444
Q2FWY0   0 0 -1.27278 0.943444
Q2FZM3   0 0 -1.27278 0.943444
Q2FZW8   0 0 -1.27278 0.943444
Q2FVY7   0 0 -1.27278 0.943444
Q2FXJ1   0 0 -1.27278 0.943444
Q2G0T7   0 0 -1.27278 0.943444
Q2FW40   0 0 -1.27278 0.943444
Q2FYU9   0 0 -1.27278 0.943444
Q2FUR0   0 0 -1.27278 0.943444
Q2G215   0 0 -1.27278 0.943444
Q2G169   0 0 -1.27278 0.943444
Q2G034   0 0 -1.27278 0.943444
Q2FUV8   0 0 -1.27278 0.943444
Q2FW44   0 0 -1.27278 0.943444
Q2FYJ8   0 0 -1.27278 0.943444
Q2FVR6   1 0.125 -1.27278 0.943444
Q2G183   0 0 -1.27278 0.943444
Q2G0S1   1 0.125 -1.27278 0.943444
Q2FX83   0 0 -1.27278 0.943444
Q2FYF7   2 0.25 -1.27278 0.943444
Q2G166   2 0.25 -1.27278 0.943444
Q2FX20   0 0 -1.27278 0.943444
Q2G020   0 0 -1.27278 0.943444
Q2FVC0   0 0 -1.27278 0.943444
Q2FVD1   0 0 -1.27278 0.943444
Q2FWH1   0 0 -1.27278 0.943444
Q2FYX2   1 0.125 -1.27278 0.943444
Q2FZB5   0 0 -1.27278 0.943444
Q2G0G8   0 0 -1.27278 0.943444
P0A0I4   0 0 -1.27278 0.943444
Q2G2C6   1 0.125 -1.27278 0.943444
Q2FVB1   0 0 -1.27278 0.943444
Q2FYN1   0 0 -1.27278 0.943444
Q2FV79   0 0 -1.27278 0.943444
Q2FVU9   0 0 -1.27278 0.943444
Q2G0W5   1 0.125 -1.27278 0.943444
Q2FW60   1 0.125 -1.27278 0.943444
Q2G269   1 0.125 -1.27278 0.943444
Q2FZS1   0 0 -1.27278 0.943444
Q2G1Y3   0 0 -1.27278 0.943444
Q2FWA4   2 0.25 -1.27278 0.943444
Q2G0C0   0 0 -1.27278 0.943444
Q2G2J6   0 0 -1.27278 0.943444
Q2G1R2   0 0 -1.27278 0.943444
Q2FXY8   1 0.125 -1.27278 0.943444
Q2FYL2   0 0 -1.27278 0.943444
Q2FYS3   0 0 -1.27278 0.943444
Q2FXS0   2 0.25 -1.27278 0.943444
Q2FWA7   0 0 -1.27278 0.943444
Q2FWV8   0 0 -1.27278 0.943444
Q2G279   0 0 -1.27278 0.943444
Q2FYB5   0 0 -1.27278 0.943444
Q2G175   1 0.125 -1.27278 0.943444
Q2FZ07   0 0 -1.27278 0.943444
Q2FVG7   2 0.25 -1.27278 0.943444
Q2G2P3   0 0 -1.27278 0.943444
Q2FZA3   0 0 -1.27278 0.943444
Q2FYE1   0 0 -1.27278 0.943444
Q2G2F8   0 0 -1.27278 0.943444
Q2FWS8   0 0 -1.27278 0.943444
Q2FXD8   0 0 -1.27278 0.943444
Q2FX46   0 0 -1.27278 0.943444
Q2FYB4   0 0 -1.27278 0.943444
Q2FYC0   1 0.125 -1.27278 0.943444
Q2FUY5   1 0.125 -1.27278 0.943444
Q2FYF2   0 0 -1.27278 0.943444
Q2G0R4   0 0 -1.27278 0.943444
Q2G1L1   0 0 -1.27278 0.943444
Q2FYB0   0 0 -1.27278 0.943444
Q2FWW5   0 0 -1.27278 0.943444
Q2FX04   2 0.25 -1.27278 0.943444
Q2FV33   0 0 -1.27278 0.943444
Q2FUX6   0 0 -1.27278 0.943444
Q2FVP5   0 0 -1.27278 0.943444
Q2G0W7   0 0 -1.27278 0.943444
Q2FXV1   1 0.125 -1.27278 0.943444
Q2G096   1 0.125 -1.27278 0.943444
Q2FV68   1 0.125 -1.27278 0.943444
Q2FVY6   2 0.25 -1.27278 0.943444
Q2FYY0   2 0.25 -1.27278 0.943444
Q2G005   0 0 -1.27278 0.943444
Q2G2B4   1 0.125 -1.27278 0.943444
Q2FVZ7   0 0 -1.27278 0.943444
Q2FW55   1 0.125 -1.27278 0.943444
Q2FV92   0 0 -1.27278 0.943444
Q2FYV9   0 0 -1.27278 0.943444
Q2FW74   2 0.25 -1.27278 0.943444
Q2FVK9   0 0 -1.27278 0.943444
Q2FZA4   0 0 -1.27278 0.943444
Q2FV25   0 0 -1.27278 0.943444
Q2FYG8   0 0 -1.27278 0.943444
Q2G216   2 0.25 -1.27278 0.943444
Q2FZ69   0 0 -1.27278 0.943444
Q2FV97   0 0 -1.27278 0.943444
Q2FZ95   0 0 -1.27278 0.943444
Q2FZN8   0 0 -1.27278 0.943444
Q2FZG2   1 0.125 -1.27278 0.943444
Q2G259   0 0 -1.27278 0.943444
Q2FYB6   0 0 -1.27278 0.943444
Q2FZD1   0 0 -1.27278 0.943444
Q2FYT6   2 0.25 -1.27278 0.943444
Q2G0Y2   0 0 -1.27278 0.943444
Q2FWZ1   0 0 -1.27278 0.943444
Q2FVC8   0 0 -1.27278 0.943444
Q2G2H1   0 0 -1.27278 0.943444
Q2FY47   1 0.125 -1.27278 0.943444
Q2FX78   2 0.25 -1.27278 0.943444
Q2FX47   0 0 -1.27278 0.943444
Q2FZA7   1 0.125 -1.27278 0.943444
Q2FV32   0 0 -1.27278 0.943444
Q2FYE6   0 0 -1.27278 0.943444
Q2FZ41   0 0 -1.27278 0.943444
Q2FYG3   0 0 -1.27278 0.943444
Q2FX01   2 0.25 -1.27278 0.943444
Q2FXU6   0 0 -1.27278 0.943444
Q2FYL7   1 0.125 -1.27278 0.943444
Q2FWQ3   1 0.125 -1.27278 0.943444
Q2FZY9   1 0.125 -1.27278 0.943444
Q2FV50   2 0.25 -1.27278 0.943444
Q2FUY7   0 0 -1.27278 0.943444
Q2FXP6   0 0 -1.27278 0.943444
Q2G1S9   0 0 -1.27278 0.943444
Q2FX18   0 0 -1.27278 0.943444
Q2FYU0   0 0 -1.27278 0.943444
Q2FXZ7   2 0.235294 -1.27278 0.943444
Q2G051   1 0.117647 -1.27278 0.943444
Q2FWS3   2 0.235294 -1.27278 0.943444
Q2FW14   2 0.235294 -1.27278 0.943444
Q2FYD7   2 0.235294 -1.27278 0.943444
Q9RQP8   1 0.117647 -1.27278 0.943444
Q2FZK2   1 0.117647 -1.27278 0.943444
Q2FWI7   1 0.117647 -1.27278 0.943444
Q2G182   0 0 -1.27278 0.943444
Q2FYT7   0 0 -1.27278 0.943444
Q2FV46   3 0.352941 -1.27278 0.943444
Q2FY58   0 0 -1.27278 0.943444
Q2FX06   0 0 -1.27278 0.943444
Q2FZH0   3 0.352941 -1.27278 0.943444
Q2FUZ4   6 0.705882 -1.27278 0.943444
Q2G102   2 0.235294 -1.27278 0.943444
Q2G1R8   1 0.117647 -1.27278 0.943444
Q2G2J1   2 0.235294 -1.27278 0.943444
Q2FX71   1 0.117647 -1.27278 0.943444
Q2FUZ5   2 0.235294 -1.27278 0.943444
Q2FYP5   2 0.235294 -1.27278 0.943444
Q2G048   0 0 -1.27278 0.943444
Q2FUQ0   2 0.235294 -1.27278 0.943444
Q2FWS7   5 0.588235 -1.27278 0.943444
Q2FV65   0 0 -1.27278 0.943444
Q2G125   0 0 -1.27278 0.943444
Q2FYT2   4 0.470588 -1.27278 0.943444
Q2FVH7   0 0 -1.27278 0.943444
Q2G127   2 0.235294 -1.27278 0.943444
Q2FYI5   0 0 -1.27278 0.943444
Q2FYX4   5 0.588235 -1.27278 0.943444
Q2G0M3   6 0.705882 -1.27278 0.943444
Q2FW87   3 0.352941 -1.27278 0.943444
Q2G211   0 0 -1.27278 0.943444
Q2FXR5   5 0.588235 -1.27278 0.943444
Q2FWR5   1 0.117647 -1.27278 0.943444
Q2FYD5   1 0.117647 -1.27278 0.943444
Q2FY94   0 0 -1.27278 0.943444
Q2G2W8   0 0 -1.27278 0.943444
Q2FZL9   5 0.588235 -1.27278 0.943444
Q2FYT9   4 0.470588 -1.27278 0.943444
Q2FX44   1 0.117647 -1.27278 0.943444
Q2FXB2   0 0 -1.27278 0.943444
Q2FVF6   4 0.470588 -1.27278 0.943444
Q2G2F6   0 0 -1.27278 0.943444
Q2G2C3   1 0.117647 -1.27278 0.943444
Q2FYA5   1 0.117647 -1.27278 0.943444
Q2FYB1   2 0.235294 -1.27278 0.943444
Q2G011   1 0.117647 -1.27278 0.943444
Q2FV29   0 0 -1.27278 0.943444
Q2FVW1   0 0 -1.27278 0.943444
Q2FYA4   1 0.117647 -1.27278 0.943444
Q2FY26   1 0.117647 -1.27278 0.943444
Q2FXC1   1 0.117647 -1.27278 0.943444
Q2G2T0   3 0.352941 -1.27278 0.943444
Q2FY62   1 0.117647 -1.27278 0.943444
Q2G2K4   2 0.235294 -1.27278 0.943444
Q2FW65   4 0.470588 -1.27278 0.943444
Q2FY05   6 0.705882 -1.27278 0.943444
Q2FV96   3 0.352941 -1.27278 0.943444
Q2G1S7   0 0 -1.27278 0.943444
Q2FWS9   0 0 -1.27278 0.943444
Q2G180   1 0.117647 -1.27278 0.943444
Q2G0L6   2 0.235294 -1.27278 0.943444
Q2G189   1 0.117647 -1.27278 0.943444
Q2FYD9   0 0 -1.27278 0.943444
Q2FWM6   0 0 -1.27278 0.943444
Q2FXA6   1 0.117647 -1.27278 0.943444
Q2G0U8   1 0.117647 -1.27278 0.943444
Q2FXD9   0 0 -1.27278 0.943444
Q2FWF9   0 0 -1.27278 0.943444
Q2FXS3   1 0.117647 -1.27278 0.943444
Q2FXX6   0 0 -1.27278 0.943444
Q2FWU2   2 0.235294 -1.27278 0.943444
Q2FXD5   2 0.235294 -1.27278 0.943444
Q2FZK8   6 0.705882 -1.27278 0.943444
Q2FV15   0 0 -1.27278 0.943444
Q2FZZ5   4 0.470588 -1.27278 0.943444
Q2FW48   1 0.117647 -1.27278 0.943444
Q2FYB3   4 0.470588 -1.27278 0.943444
Q2FWT5   2 0.235294 -1.27278 0.943444
Q2FVH4   0 0 -1.27278 0.943444
Q2FWP4   2 0.235294 -1.27278 0.943444
Q2FYX9   2 0.235294 -1.27278 0.943444
Q2G1U7   1 0.117647 -1.27278 0.943444
Q2FXY6   2 0.235294 -1.27278 0.943444
Q2FYT1   0 0 -1.27278 0.943444
Q2G244   1 0.117647 -1.27278 0.943444
Q2FX30   0 0 -1.27278 0.943444
Q2FVZ3   0 0 -1.27278 0.943444
Q2FWP5   6 0.705882 -1.27278 0.943444
Q2FX41   2 0.235294 -1.27278 0.943444
Q2G2R5   0 0 -1.27278 0.943444
Q2G2S3   2 0.222222 -1.27278 0.943444
Q2G004   0 0 -1.27278 0.943444
Q2FWV1   2 0.222222 -1.27278 0.943444
Q2G003   2 0.222222 -1.27278 0.943444
Q2FZV3   1 0.111111 -1.27278 0.943444
Q2G026   2 0.222222 -1.27278 0.943444
Q2FXG7   1 0.111111 -1.27278 0.943444
Q2FYL8   0 0 -1.27278 0.943444
Q2FZB6   0 0 -1.27278 0.943444
Q2FZE4   2 0.222222 -1.27278 0.943444
Q2FX11   4 0.444444 -1.27278 0.943444
Q2G0Y3   2 0.222222 -1.27278 0.943444
Q2FZW7   2 0.222222 -1.27278 0.943444
Q2FX21   10 1.11111 0.903563 0.161558
Q2G092   12 1.33333 0.903563 0.161558
Q2FZB7   1 0.111111 -1.27278 0.943444
Q2G0J9   11 1.22222 0.903563 0.161558
Q2G1X2   2 0.222222 -1.27278 0.943444
Q2FZD6   7 0.777778 -1.27278 0.943444
Q2FW67   5 0.555556 -1.27278 0.943444
Q2G111   1 0.111111 -1.27278 0.943444
Q2G2Y4   4 0.444444 -1.27278 0.943444
Q2FY38   0 0 -1.27278 0.943444
Q2FWJ0   3 0.333333 -1.27278 0.943444
Q2G2T5   2 0.222222 -1.27278 0.943444
Q2FVG6   4 0.444444 -1.27278 0.943444
Q2G1V8   2 0.222222 -1.27278 0.943444
Q2G1L0   1 0.111111 -1.27278 0.943444
Q2FXD6   3 0.333333 -1.27278 0.943444
P0C948   1 0.111111 -1.27278 0.943444
Q2G1M2   1 0.111111 -1.27278 0.943444
Q2FVW8   2 0.222222 -1.27278 0.943444
Q2FX24   1 0.111111 -1.27278 0.943444
Q2FWS4   8 0.888889 -1.27278 0.943444
Q2FYQ3   1 0.111111 -1.27278 0.943444
Q2G254   3 0.333333 -1.27278 0.943444
Q2FWB4   0 0 -1.27278 0.943444
Q2FUP8   2 0.222222 -1.27278 0.943444
Q2FZC2   0 0 -1.27278 0.943444
Q2FYE4   6 0.666667 -1.27278 0.943444
Q2FWS2   2 0.222222 -1.27278 0.943444
Q2FY03   2 0.222222 -1.27278 0.943444
Q2FVS6   1 0.111111 -1.27278 0.943444
Q2FXV2   2 0.222222 -1.27278 0.943444
Q2G2L6   1 0.111111 -1.27278 0.943444
Q2G2I5   0 0 -1.27278 0.943444
Q2FYA2   6 0.666667 -1.27278 0.943444
Q2FWV7   0 0 -1.27278 0.943444
Q2FXE7   3 0.333333 -1.27278 0.943444
Q2G0J6   1 0.111111 -1.27278 0.943444
Q2FUU4   11 1.22222 0.903563 0.161558
Q2FVJ4   2 0.222222 -1.27278 0.943444
Q2FZM9   2 0.222222 -1.27278 0.943444
Q2FZ51   2 0.222222 -1.27278 0.943444
Q2FY22   8 0.888889 -1.27278 0.943444
Q2G2Q1   2 0.222222 -1.27278 0.943444
Q2G109   1 0.111111 -1.27278 0.943444
Q2G1D6   1 0.111111 -1.27278 0.943444
Q2FVC9   1 0.111111 -1.27278 0.943444
Q2G2R6   9 1 0.903563 0.161558
Q2FZ85   4 0.444444 -1.27278 0.943444
Q2FVK4   9 1 0.903563 0.161558
Q2G1V9   0 0 -1.27278 0.943444
Q2G2H6   1 0.111111 -1.27278 0.943444
Q2FWS6   7 0.777778 -1.27278 0.943444
Q2FZW4   4 0.444444 -1.27278 0.943444
Q2G1M3   2 0.222222 -1.27278 0.943444
Q2G1M0   9 1 0.903563 0.161558
Q2G1Y9   6 0.666667 -1.27278 0.943444
Q2FX45   5 0.555556 -1.27278 0.943444
Q2FWP8   2 0.222222 -1.27278 0.943444
Q2FYP4   7 0.777778 -1.27278 0.943444
Q2FYL1   2 0.222222 -1.27278 0.943444
Q2G1L4   3 0.333333 -1.27278 0.943444
Q2FUQ7   2 0.222222 -1.27278 0.943444
Q2G247   1 0.111111 -1.27278 0.943444
Q2FVV0   2 0.222222 -1.27278 0.943444
Q2FYU6   9 1 0.903563 0.161558
Q2G2N6   1 0.111111 -1.27278 0.943444
Q2FXC9   1 0.111111 -1.27278 0.943444
Q2FX42   3 0.333333 -1.27278 0.943444
Q2FX26   8 0.888889 -1.27278 0.943444
Q2FWF3   0 0 -1.27278 0.943444
Q2FZY1   0 0 -1.27278 0.943444
Q2FW15   6 0.631579 -1.27278 0.943444
P0A0G2   9 0.947368 -1.27278 0.943444
Q2G2G5   2 0.210526 -1.27278 0.943444
Q2FY39   2 0.210526 -1.27278 0.943444
Q2G0B5   1 0.105263 -1.27278 0.943444
Q2FZI1   11 1.15789 0.903563 0.161558
Q2FUQ6   3 0.315789 -1.27278 0.943444
Q2FVR5   3 0.315789 -1.27278 0.943444
Q2G2W6   3 0.315789 -1.27278 0.943444
Q2FZR8   4 0.421053 -1.27278 0.943444
Q2FVY8   10 1.05263 0.903563 0.161558
Q2FZ60   11 1.15789 0.903563 0.161558
Q2FV82   3 0.315789 -1.27278 0.943444
Q2FX23   4 0.421053 -1.27278 0.943444
Q2G1G3   1 0.105263 -1.27278 0.943444
P68805   3 0.315789 -1.27278 0.943444
Q2FVL0   15 1.57895 0.903563 0.161558
Q2G2J0   6 0.631579 -1.27278 0.943444
Q2FZF1   7 0.736842 -1.27278 0.943444
Q2FXU9   8 0.842105 -1.27278 0.943444
Q2G1A2   18 1.89474 0.903563 0.161558
Q2G1C3   1 0.105263 -1.27278 0.943444
Q2G1D4   2 0.210526 -1.27278 0.943444
Q2G0A8   1 0.105263 -1.27278 0.943444
Q2FVC7   0 0 -1.27278 0.943444
Q2G133   4 0.421053 -1.27278 0.943444
Q2FY86   11 1.15789 0.903563 0.161558
Q2FX92   12 1.26316 0.903563 0.161558
Q2FW47   0 0 -1.27278 0.943444
Q2G1T9   0 0 -1.27278 0.943444
Q2FVU8   1 0.105263 -1.27278 0.943444
Q2FVD7   9 0.947368 -1.27278 0.943444
Q2FX55   3 0.315789 -1.27278 0.943444
Q2FVD3   8 0.842105 -1.27278 0.943444
Q2G2B5   1 0.105263 -1.27278 0.943444
Q2FWV6   2 0.210526 -1.27278 0.943444
Q2FW29   6 0.631579 -1.27278 0.943444
Q2G0W6   0 0 -1.27278 0.943444
Q2FVD2   4 0.421053 -1.27278 0.943444
Q2FWR8   6 0.631579 -1.27278 0.943444
Q2FXA0   4 0.421053 -1.27278 0.943444
Q2FZB4   5 0.526316 -1.27278 0.943444
Q2FX37   6 0.631579 -1.27278 0.943444
Q2FX13   0 0 -1.27278 0.943444
Q2FWD8   3 0.315789 -1.27278 0.943444
Q2G108   4 0.421053 -1.27278 0.943444
Q2G2V4   5 0.526316 -1.27278 0.943444
Q2FZW2   8 0.842105 -1.27278 0.943444
Q2FYY4   5 0.526316 -1.27278 0.943444
Q2FYB8   1 0.105263 -1.27278 0.943444
Q2FWC2   5 0.526316 -1.27278 0.943444
Q2FYE8   4 0.421053 -1.27278 0.943444
Q2FXK5   6 0.631579 -1.27278 0.943444
Q2FWT0   4 0.421053 -1.27278 0.943444
Q2FW19   6 0.631579 -1.27278 0.943444
Q2G100   3 0.315789 -1.27278 0.943444
Q2FYY3   4 0.421053 -1.27278 0.943444
Q2FZ01   5 0.526316 -1.27278 0.943444
Q2FYY1   4 0.421053 -1.27278 0.943444
Q2G103   7 0.736842 -1.27278 0.943444
Q2FV12   2 0.210526 -1.27278 0.943444
Q2FWQ1   6 0.631579 -1.27278 0.943444
Q2FYY5   4 0.421053 -1.27278 0.943444
Q2G207   2 0.210526 -1.27278 0.943444
Q2G1Y8   16 1.68421 0.903563 0.161558
Q2FWZ8   2 0.210526 -1.27278 0.943444
Q2G0Z8   2 0.210526 -1.27278 0.943444
Q2G2F7   1 0.105263 -1.27278 0.943444
Q2FYH9   3 0.315789 -1.27278 0.943444
Q2FWB7   4 0.421053 -1.27278 0.943444
Q2FYN2   8 0.8 -1.27278 0.943444
Q2FVQ6   4 0.4 -1.27278 0.943444
Q2FWX3   3 0.3 -1.27278 0.943444
Q2G187   3 0.3 -1.27278 0.943444
Q2FW05   3 0.3 -1.27278 0.943444
Q2FYC3   6 0.6 -1.27278 0.943444
Q2FZJ2   10 1 0.903563 0.161558
Q2G0D6   2 0.2 -1.27278 0.943444
Q2FWP7   3 0.3 -1.27278 0.943444
Q2FX31   18 1.8 0.903563 0.161558
Q2FVZ6   1 0.1 -1.27278 0.943444
Q2G2A2   7 0.7 -1.27278 0.943444
Q2FWQ8   7 0.7 -1.27278 0.943444
Q2FVM9   3 0.3 -1.27278 0.943444
Q2FYD1   13 1.3 0.903563 0.161558
Q2FYN3   2 0.2 -1.27278 0.943444
Q2FYI3   2 0.2 -1.27278 0.943444
Q2G022   16 1.6 0.903563 0.161558
Q2G1Q3   3 0.3 -1.27278 0.943444
Q2FX58   2 0.2 -1.27278 0.943444
Q2G2V1   11 1.1 0.903563 0.161558
Q2FVV5   6 0.6 -1.27278 0.943444
Q2FZC0   13 1.3 0.903563 0.161558
Q2FV63   12 1.2 0.903563 0.161558
Q2FWG9   1 0.1 -1.27278 0.943444
Q2FZA5   4 0.4 -1.27278 0.943444
Q2FX60   10 1 0.903563 0.161558
Q2G2I8   11 1.1 0.903563 0.161558
Q2G2Y5   15 1.5 0.903563 0.161558
Q2G2Y2   3 0.3 -1.27278 0.943444
Q2FWA6   12 1.2 0.903563 0.161558
Q2FWL8   15 1.5 0.903563 0.161558
Q2FY95   8 0.8 -1.27278 0.943444
Q2FYC5   8 0.8 -1.27278 0.943444
Q2FV43   1 0.1 -1.27278 0.943444
Q2FVU0   9 0.9 -1.27278 0.943444
Q2FZG5   2 0.2 -1.27278 0.943444
Q2G2H9   3 0.3 -1.27278 0.943444
Q2G1D1   11 1.1 0.903563 0.161558
Q2FWU7   9 0.9 -1.27278 0.943444
P60647   2 0.2 -1.27278 0.943444
Q2FUR7   4 0.4 -1.27278 0.943444
Q2FWQ2   15 1.5 0.903563 0.161558
Q2G2M4   4 0.4 -1.27278 0.943444
Q2G104   5 0.5 -1.27278 0.943444
Q2FX76   3 0.3 -1.27278 0.943444
Q2G2Q4   9 0.9 -1.27278 0.943444
Q2FXQ1   5 0.5 -1.27278 0.943444
Q2FX80   4 0.4 -1.27278 0.943444
Q2FZN6   7 0.7 -1.27278 0.943444
Q2G009   8 0.8 -1.27278 0.943444
Q2G021   5 0.5 -1.27278 0.943444
Q2FWH0   10 1 0.903563 0.161558
Q2FXQ0   9 0.9 -1.27278 0.943444
Q2FX64   2 0.2 -1.27278 0.943444
Q2FY98   1 0.1 -1.27278 0.943444
Q2FWK5   18 1.8 0.903563 0.161558
Q2FYK1   3 0.3 -1.27278 0.943444
Q2FXF0   3 0.3 -1.27278 0.943444
Q2FY70   13 1.3 0.903563 0.161558
Q2G114   11 1.1 0.903563 0.161558
Q2FX38   3 0.3 -1.27278 0.943444
Q2FUP9   2 0.2 -1.27278 0.943444
Q2FVV3   7 0.7 -1.27278 0.943444
Q2G113   13 1.3 0.903563 0.161558
Q2FWB2   16 1.6 0.903563 0.161558
Q2FWT6   4 0.4 -1.27278 0.943444
Q2FW28   10 1 0.903563 0.161558
Q2FUQ9   8 0.8 -1.27278 0.943444
Q2FY00   3 0.3 -1.27278 0.943444
Q2G040   5 0.5 -1.27278 0.943444
Q2FX35   11 1.1 0.903563 0.161558
Q2FYW9   9 0.857143 -1.27278 0.943444
Q2G2N8   5 0.47619 -1.27278 0.943444
Q2G1V7   8 0.761905 -1.27278 0.943444
Q2G0C3   5 0.47619 -1.27278 0.943444
Q2FVW0   3 0.285714 -1.27278 0.943444
Q2FUS4   15 1.42857 0.903563 0.161558
Q2FVP6   2 0.190476 -1.27278 0.943444
Q2FZK1   3 0.285714 -1.27278 0.943444
Q2FXY2   15 1.42857 0.903563 0.161558
Q2FYX3   12 1.14286 0.903563 0.161558
Q2FZ86   16 1.52381 0.903563 0.161558
Q2FUV7   4 0.380952 -1.27278 0.943444
Q2FX70   13 1.2381 0.903563 0.161558
Q2G1Y1   6 0.571429 -1.27278 0.943444
Q2FVT9   4 0.380952 -1.27278 0.943444
Q2G2K3   11 1.04762 0.903563 0.161558
P72358   5 0.47619 -1.27278 0.943444
Q2G192   3 0.285714 -1.27278 0.943444
Q2FYX6   14 1.33333 0.903563 0.161558
Q2FXW0   3 0.285714 -1.27278 0.943444
Q2G202   5 0.47619 -1.27278 0.943444
Q2FYW7   5 0.47619 -1.27278 0.943444
Q2G2M0   10 0.952381 -1.27278 0.943444
Q2FXT7   9 0.857143 -1.27278 0.943444
Q2FX59   12 1.14286 0.903563 0.161558
Q2G0X2   8 0.761905 -1.27278 0.943444
Q2FWR6   19 1.80952 0.903563 0.161558
Q2FW22   17 1.61905 0.903563 0.161558
Q2FZH4   12 1.14286 0.903563 0.161558
Q2FYZ1   8 0.761905 -1.27278 0.943444
Q2G2W7   15 1.42857 0.903563 0.161558
Q2G2I4   11 1.04762 0.903563 0.161558
Q2FZP5   17 1.61905 0.903563 0.161558
Q2FWQ7   18 1.71429 0.903563 0.161558
Q2G1W9   10 0.952381 -1.27278 0.943444
Q2FWF7   10 0.952381 -1.27278 0.943444
Q2FYM9   19 1.80952 0.903563 0.161558
Q2FXV0   7 0.666667 -1.27278 0.943444
Q2FWW2   12 1.14286 0.903563 0.161558
Q2FVS2   5 0.47619 -1.27278 0.943444
Q2G007   10 0.952381 -1.27278 0.943444
Q2FYA7   22 2.09524 3.07991 0.0107511
Q2G0K0   16 1.52381 0.903563 0.161558
Q2FXS9   17 1.61905 0.903563 0.161558
Q2G249   24 2.28571 3.07991 0.0107511
Q2G008   25 2.38095 3.07991 0.0107511
Q2FZD5   5 0.47619 -1.27278 0.943444
Q2FZG0   5 0.47619 -1.27278 0.943444
Q2FX28   11 1.04762 0.903563 0.161558
Q2FXI4   16 1.52381 0.903563 0.161558
Q2G176   6 0.571429 -1.27278 0.943444
Q2G116   12 1.14286 0.903563 0.161558
Q2FXF2   4 0.380952 -1.27278 0.943444
Q2G260   10 0.952381 -1.27278 0.943444
Q2G213   5 0.47619 -1.27278 0.943444
Q2G173   8 0.761905 -1.27278 0.943444
Q2FV71   11 1.04762 0.903563 0.161558
Q2FWY8   5 0.47619 -1.27278 0.943444
Q2FWN3   9 0.857143 -1.27278 0.943444
Q2FYD4   18 1.71429 0.903563 0.161558
Q2FVQ2   21 2 3.07991 0.0107511
Q2FVK0   9 0.857143 -1.27278 0.943444
Q2G285   11 1.04762 0.903563 0.161558
Q2FZH6   15 1.42857 0.903563 0.161558
Q2FZX1   4 0.380952 -1.27278 0.943444
Q2FZ83   0 0 -1.27278 0.943444
Q2G0S9   12 1.14286 0.903563 0.161558
Q2FZH7   4 0.380952 -1.27278 0.943444
Q2FZT3   13 1.2381 0.903563 0.161558
Q2FX57   11 1 0.903563 0.161558
Q2G0B9   16 1.45455 0.903563 0.161558
Q2FY28   13 1.18182 0.903563 0.161558
Q2G0R5   29 2.63636 3.07991 0.0107511
Q2FZG8   11 1 0.903563 0.161558
Q2G1X1   28 2.54545 3.07991 0.0107511
Q2FX93   3 0.272727 -1.27278 0.943444
Q2FYU5   8 0.727273 -1.27278 0.943444
Q2FWR9   8 0.727273 -1.27278 0.943444
Q2FWS0   24 2.18182 3.07991 0.0107511
Q2G0P4   3 0.272727 -1.27278 0.943444
Q2FX50   9 0.818182 -1.27278 0.943444
Q2FZV0   15 1.36364 0.903563 0.161558
Q2G0S5   15 1.36364 0.903563 0.161558
Q2FY25   3 0.272727 -1.27278 0.943444
Q2FXG6   6 0.545455 -1.27278 0.943444
Q2FZJ7   19 1.72727 0.903563 0.161558
Q2G0U7   13 1.18182 0.903563 0.161558
Q2FZV2   10 0.909091 -1.27278 0.943444
Q2FWT8   14 1.27273 0.903563 0.161558
Q2G0D1   11 1 0.903563 0.161558
Q2FVW5   7 0.636364 -1.27278 0.943444
Q2FY97   14 1.27273 0.903563 0.161558
Q2FXF3   17 1.54545 0.903563 0.161558
Q2G063   6 0.545455 -1.27278 0.943444
Q2G0U5   5 0.454545 -1.27278 0.943444
Q2G2B1   14 1.27273 0.903563 0.161558
Q2FVE3   4 0.363636 -1.27278 0.943444
Q2FZW1   17 1.54545 0.903563 0.161558
Q2FYK2   21 1.90909 0.903563 0.161558
Q2FXW2   17 1.54545 0.903563 0.161558
Q9F0R1   12 1.09091 0.903563 0.161558
Q2FZG3   8 0.727273 -1.27278 0.943444
Q2G2K0   18 1.63636 0.903563 0.161558
Q2FVN4   20 1.81818 0.903563 0.161558
Q2FYV0   23 2.09091 3.07991 0.0107511
Q2G0A5   2 0.181818 -1.27278 0.943444
Q2FZ03   13 1.18182 0.903563 0.161558
Q2G1I8   12 1.09091 0.903563 0.161558
Q2FYX8   16 1.45455 0.903563 0.161558
Q2FV18   4 0.363636 -1.27278 0.943444
Q2FYI7   18 1.63636 0.903563 0.161558
Q2G0K1   21 1.90909 0.903563 0.161558
Q2G2U9   17 1.54545 0.903563 0.161558
Q2FW31   17 1.54545 0.903563 0.161558
Q2FVB5   11 1 0.903563 0.161558
Q2FVI8   3 0.272727 -1.27278 0.943444
Q2FZT0   14 1.27273 0.903563 0.161558
P48860   13 1.18182 0.903563 0.161558
Q2FYC1   16 1.45455 0.903563 0.161558
Q2G286   17 1.54545 0.903563 0.161558
Q2FXD3   21 1.90909 0.903563 0.161558
Q2G027   4 0.363636 -1.27278 0.943444
Q2G0T4   11 1 0.903563 0.161558
Q2FZJ5   15 1.36364 0.903563 0.161558
Q2FW10   6 0.545455 -1.27278 0.943444
Q2FY91   11 1 0.903563 0.161558
Q2FVP0   17 1.54545 0.903563 0.161558
P60070   17 1.54545 0.903563 0.161558
Q2FWU1   8 0.727273 -1.27278 0.943444
Q2FYA3   4 0.363636 -1.27278 0.943444
Q2G0V8   5 0.454545 -1.27278 0.943444
Q2G0Z2   9 0.818182 -1.27278 0.943444
Q2FZ47   2 0.181818 -1.27278 0.943444
Q2G0V9   3 0.272727 -1.27278 0.943444
Q2FZE2   20 1.81818 0.903563 0.161558
Q2FWB0   15 1.36364 0.903563 0.161558
Q2G1J1   6 0.545455 -1.27278 0.943444
Q2FYQ1   2 0.181818 -1.27278 0.943444
Q2FZ45   19 1.72727 0.903563 0.161558
Q2FYW5   16 1.45455 0.903563 0.161558
Q2G1A0   6 0.545455 -1.27278 0.943444
Q2FZB9   5 0.454545 -1.27278 0.943444
Q2FZX2   15 1.36364 0.903563 0.161558
Q2FZY4   14 1.27273 0.903563 0.161558
Q2FW56   4 0.363636 -1.27278 0.943444
P0A0G6   15 1.36364 0.903563 0.161558
Q2FW80   5 0.454545 -1.27278 0.943444
Q2G2S4   12 1.09091 0.903563 0.161558
Q2G2H0   9 0.818182 -1.27278 0.943444
Q2G2E1   5 0.454545 -1.27278 0.943444
Q2G0I5   15 1.36364 0.903563 0.161558
Q2FWW6   12 1.09091 0.903563 0.161558
Q2G112   10 0.909091 -1.27278 0.943444
Q2G214   10 0.909091 -1.27278 0.943444
Q2FYG2   16 1.45455 0.903563 0.161558
Q2G0J5   3 0.272727 -1.27278 0.943444
Q2FX27   10 0.909091 -1.27278 0.943444
Q2FWV5   14 1.27273 0.903563 0.161558
Q2FX40   20 1.81818 0.903563 0.161558
Q2FZM5   4 0.363636 -1.27278 0.943444
Q2FXH8   5 0.454545 -1.27278 0.943444
Q2FWS5   5 0.454545 -1.27278 0.943444
Q2FW13   23 2 3.07991 0.0107511
Q2FY93   10 0.869565 -1.27278 0.943444
Q2FZM8   28 2.43478 3.07991 0.0107511
Q2FZV4   28 2.43478 3.07991 0.0107511
Q2FVD4   13 1.13043 0.903563 0.161558
Q2G0J3   5 0.434783 -1.27278 0.943444
Q2FX61   21 1.82609 0.903563 0.161558
Q2FVD6   16 1.3913 0.903563 0.161558
Q2FYY7   14 1.21739 0.903563 0.161558
Q2G0W0   26 2.26087 3.07991 0.0107511
Q2FXF7   15 1.30435 0.903563 0.161558
Q2G191   4 0.347826 -1.27278 0.943444
Q2FYT5   11 0.956522 -1.27278 0.943444
Q2G1P0   8 0.695652 -1.27278 0.943444
Q2FVF8   17 1.47826 0.903563 0.161558
Q2G0Y1   4 0.347826 -1.27278 0.943444
Q2FZD2   23 2 3.07991 0.0107511
Q2FZ59   15 1.30435 0.903563 0.161558
Q2G2G1   7 0.608696 -1.27278 0.943444
Q2G0F9   26 2.26087 3.07991 0.0107511
Q2G1J2   20 1.73913 0.903563 0.161558
Q2G0Q6   18 1.56522 0.903563 0.161558
Q2FYX0   22 1.91304 0.903563 0.161558
Q2FZU8   12 1.04348 0.903563 0.161558
Q2G267   8 0.695652 -1.27278 0.943444
Q2G174   21 1.82609 0.903563 0.161558
Q2FWC3   19 1.65217 0.903563 0.161558
Q2FVN6   18 1.56522 0.903563 0.161558
Q2G2D1   15 1.30435 0.903563 0.161558
Q2FZK9   16 1.3913 0.903563 0.161558
Q2G2C9   17 1.47826 0.903563 0.161558
Q2G2V8   14 1.21739 0.903563 0.161558
Q2FVL6   21 1.82609 0.903563 0.161558
Q2FY45   6 0.521739 -1.27278 0.943444
Q2G2R7   20 1.73913 0.903563 0.161558
Q2FWD5   13 1.13043 0.903563 0.161558
Q2FWT3   11 0.956522 -1.27278 0.943444
Q2FY92   23 2 3.07991 0.0107511
Q2FZM2   10 0.869565 -1.27278 0.943444
Q2G2F0   26 2.26087 3.07991 0.0107511
Q2FW30   12 1.04348 0.903563 0.161558
Q2FZV9   14 1.21739 0.903563 0.161558
Q2FVA6   19 1.65217 0.903563 0.161558
Q2G229   20 1.73913 0.903563 0.161558
Q2FZZ3   19 1.65217 0.903563 0.161558
Q2G2F4   5 0.434783 -1.27278 0.943444
Q2FVA7   12 1.04348 0.903563 0.161558
Q2G0R3   12 1.04348 0.903563 0.161558
Q2G1R1   26 2.26087 3.07991 0.0107511
Q2FZ79   14 1.21739 0.903563 0.161558
Q2FZ12   4 0.347826 -1.27278 0.943444
Q2FX39   9 0.782609 -1.27278 0.943444
Q2G186   16 1.3913 0.903563 0.161558
Q2FXE5   2 0.173913 -1.27278 0.943444
Q2G0A1   11 0.956522 -1.27278 0.943444
Q2G0E7   5 0.434783 -1.27278 0.943444
Q2G2V7   5 0.434783 -1.27278 0.943444
Q2FYA6   22 1.91304 0.903563 0.161558
Q2G276   18 1.56522 0.903563 0.161558
Q2G070   18 1.56522 0.903563 0.161558
Q2FVZ1   11 0.956522 -1.27278 0.943444
Q2FW84   9 0.782609 -1.27278 0.943444
Q2FVY9   13 1.13043 0.903563 0.161558
Q2FVD9   18 1.56522 0.903563 0.161558
Q2G1T2   19 1.65217 0.903563 0.161558
Q2G0I3   11 0.956522 -1.27278 0.943444
Q2G0E8   21 1.82609 0.903563 0.161558
Q2FW08   18 1.56522 0.903563 0.161558
Q2FVD8   18 1.56522 0.903563 0.161558
Q2FXF5   17 1.47826 0.903563 0.161558
Q2FXW1   24 2.08696 3.07991 0.0107511
Q2FW79   16 1.3913 0.903563 0.161558
Q2G2G0   24 2.08696 3.07991 0.0107511
P48940   9 0.782609 -1.27278 0.943444
Q2FYL6   5 0.434783 -1.27278 0.943444
Q2FZV8   23 2 3.07991 0.0107511
Q2FYM5   13 1.13043 0.903563 0.161558
Q2G2B6   21 1.82609 0.903563 0.161558
Q2G1L2   13 1.13043 0.903563 0.161558
Q2G1V5   4 0.347826 -1.27278 0.943444
Q2FXT0   18 1.56522 0.903563 0.161558
Q2FY02   18 1.56522 0.903563 0.161558
Q2FWQ4   6 0.521739 -1.27278 0.943444
Q2FYG4   5 0.434783 -1.27278 0.943444
Q2FW11   20 1.73913 0.903563 0.161558
Q2G257   17 1.41667 0.903563 0.161558
Q2FWJ6   18 1.5 0.903563 0.161558
Q2FXS8   25 2.08333 3.07991 0.0107511
Q2FX12   16 1.33333 0.903563 0.161558
Q2FYF1   12 1 0.903563 0.161558
Q2G2E8   11 0.916667 -1.27278 0.943444
Q2FXE6   4 0.333333 -1.27278 0.943444
Q2G2C0   2 0.166667 -1.27278 0.943444
Q2G1V6   5 0.416667 -1.27278 0.943444
Q2FWZ4   20 1.66667 0.903563 0.161558
Q2G2V0   6 0.5 -1.27278 0.943444
Q9ZAH6   23 1.91667 0.903563 0.161558
Q2FVU2   31 2.58333 3.07991 0.0107511
Q2FWI8   17 1.41667 0.903563 0.161558
P0A0H0   11 0.916667 -1.27278 0.943444
Q2G0C1   25 2.08333 3.07991 0.0107511
Q2FXH3   17 1.41667 0.903563 0.161558
Q2FXI6   24 2 3.07991 0.0107511
Q2G1X5   18 1.5 0.903563 0.161558
Q2FV08   14 1.16667 0.903563 0.161558
Q2FWT7   18 1.5 0.903563 0.161558
Q2G210   11 0.916667 -1.27278 0.943444
Q2FW66   14 1.16667 0.903563 0.161558
Q2FWD0   13 1.08333 0.903563 0.161558
Q2FUQ1   17 1.41667 0.903563 0.161558
Q2FVI6   5 0.416667 -1.27278 0.943444
Q2FWM7   4 0.333333 -1.27278 0.943444
Q2FVN2   27 2.25 3.07991 0.0107511
Q2FWR2   17 1.41667 0.903563 0.161558
Q2FYH4   5 0.416667 -1.27278 0.943444
Q2FYM8   2 0.166667 -1.27278 0.943444
Q9RFJ6   13 1.08333 0.903563 0.161558
Q2FZ42   8 0.666667 -1.27278 0.943444
Q2FVX9   31 2.58333 3.07991 0.0107511
Q2G066   21 1.75 0.903563 0.161558
Q2FVM3   12 1 0.903563 0.161558
Q2FWT1   12 1 0.903563 0.161558
Q2FZB8   11 0.916667 -1.27278 0.943444
Q2FUQ8   4 0.333333 -1.27278 0.943444
Q2G2I7   21 1.75 0.903563 0.161558
Q2FVF7   11 0.916667 -1.27278 0.943444
Q2FV52   13 1.08333 0.903563 0.161558
Q2FWE3   21 1.75 0.903563 0.161558
Q2G144   17 1.41667 0.903563 0.161558
Q2FXZ1   17 1.41667 0.903563 0.161558
Q2FX34   12 1 0.903563 0.161558
Q2FWV4   23 1.91667 0.903563 0.161558
Q2FZ11   13 1.08333 0.903563 0.161558
Q2G141   10 0.833333 -1.27278 0.943444
Q2FWF5   25 2.08333 3.07991 0.0107511
Q2FV34   13 1.08333 0.903563 0.161558
Q2FWQ0   16 1.33333 0.903563 0.161558
Q2FV88   26 2.16667 3.07991 0.0107511
Q2G2P0   17 1.41667 0.903563 0.161558
Q2FYW8   17 1.41667 0.903563 0.161558
Q2G1W1   20 1.66667 0.903563 0.161558
Q2FVC2   27 2.25 3.07991 0.0107511
Q2G0D3   7 0.583333 -1.27278 0.943444
Q2FV89   19 1.58333 0.903563 0.161558
Q2G1U2   27 2.25 3.07991 0.0107511
Q2FX32   14 1.16667 0.903563 0.161558
Q2FXS7   14 1.16667 0.903563 0.161558
Q2FVX1   5 0.416667 -1.27278 0.943444
Q2FVE0   6 0.5 -1.27278 0.943444
Q2G270   15 1.25 0.903563 0.161558
Q9EYW6   26 2.16667 3.07991 0.0107511
Q2FVB8   7 0.583333 -1.27278 0.943444
Q2FZT9   6 0.5 -1.27278 0.943444
Q2G298   26 2.16667 3.07991 0.0107511
Q2FX49   10 0.833333 -1.27278 0.943444
Q2G0Z0   15 1.25 0.903563 0.161558
Q2FW39   17 1.41667 0.903563 0.161558
Q2G252   22 1.83333 0.903563 0.161558
Q2G0A3   22 1.83333 0.903563 0.161558
Q2FYJ7   20 1.66667 0.903563 0.161558
Q2FWT2   13 1.08333 0.903563 0.161558
Q2FWQ5   11 0.916667 -1.27278 0.943444
Q2G2J7   11 0.916667 -1.27278 0.943444
Q2FY75   6 0.5 -1.27278 0.943444
Q2G106   21 1.75 0.903563 0.161558
Q2FVY3   17 1.41667 0.903563 0.161558
Q2FVP9   17 1.41667 0.903563 0.161558
Q2FW42   15 1.25 0.903563 0.161558
Q2FUV9   18 1.5 0.903563 0.161558
Q2FVR7   27 2.25 3.07991 0.0107511
Q2FZN1   22 1.83333 0.903563 0.161558
Q2G2Q7   23 1.84 0.903563 0.161558
Q2G150   24 1.92 0.903563 0.161558
Q2G081   25 2 3.07991 0.0107511
Q2FV45   26 2.08 3.07991 0.0107511
Q2FX02   22 1.76 0.903563 0.161558
P0A0Q4   12 0.96 -1.27278 0.943444
Q2G0L9   18 1.44 0.903563 0.161558
Q2FY04   21 1.68 0.903563 0.161558
Q2FV48   5 0.4 -1.27278 0.943444
Q2FW64   18 1.44 0.903563 0.161558
Q2FX63   21 1.68 0.903563 0.161558
Q2G1T3   24 1.92 0.903563 0.161558
Q2G0K9   29 2.32 3.07991 0.0107511
Q2FZ00   10 0.8 -1.27278 0.943444
Q2FVL9   25 2 3.07991 0.0107511
Q2FW33   19 1.52 0.903563 0.161558
Q2FWT9   17 1.36 0.903563 0.161558
Q2FZF7   17 1.36 0.903563 0.161558
Q2FWL1   26 2.08 3.07991 0.0107511
Q2FYS7   22 1.76 0.903563 0.161558
Q2FZX3   24 1.92 0.903563 0.161558
Q2FXR0   4 0.32 -1.27278 0.943444
Q2G2I9   26 2.08 3.07991 0.0107511
Q2FWN1   6 0.48 -1.27278 0.943444
Q2G297   5 0.4 -1.27278 0.943444
Q2FVA0   6 0.48 -1.27278 0.943444
Q2FXX0   25 2 3.07991 0.0107511
Q2G2P4   20 1.6 0.903563 0.161558
Q2G0P8   18 1.44 0.903563 0.161558
Q2FVN3   14 1.12 0.903563 0.161558
Q2FXK7   30 2.4 3.07991 0.0107511
Q2FZF8   14 1.12 0.903563 0.161558
Q2FWR0   15 1.2 0.903563 0.161558
Q2FXL2   4 0.32 -1.27278 0.943444
Q2FWA9   9 0.72 -1.27278 0.943444
Q2G282   28 2.24 3.07991 0.0107511
Q9RQQ0   7 0.56 -1.27278 0.943444
Q2FXD7   16 1.28 0.903563 0.161558
Q2FUY4   14 1.12 0.903563 0.161558
Q2G2W4   7 0.56 -1.27278 0.943444
Q2FZF5   23 1.84 0.903563 0.161558
Q2FY42   15 1.2 0.903563 0.161558
Q2FUS3   15 1.2 0.903563 0.161558
Q2G2E7   4 0.32 -1.27278 0.943444
Q2G0S6   26 2.08 3.07991 0.0107511
Q2G0C2   8 0.64 -1.27278 0.943444
Q2FWF8   14 1.12 0.903563 0.161558
Q2G000   22 1.76 0.903563 0.161558
Q2FWX2   37 2.96 3.07991 0.0107511
Q2FZS2   25 2 3.07991 0.0107511
Q2FW16   21 1.68 0.903563 0.161558
Q2FZI2   5 0.4 -1.27278 0.943444
Q2G1Q5   13 1.04 0.903563 0.161558
Q2G1A5   30 2.4 3.07991 0.0107511
Q2G0P7   10 0.8 -1.27278 0.943444
Q2FWV3   21 1.68 0.903563 0.161558
Q2FW51   25 2 3.07991 0.0107511
Q2FVI4   32 2.56 3.07991 0.0107511
Q2FVN7   22 1.76 0.903563 0.161558
Q2FWP9   22 1.76 0.903563 0.161558
Q2FXT2   16 1.28 0.903563 0.161558
P0A0F4   19 1.52 0.903563 0.161558
Q2G126   37 2.96 3.07991 0.0107511
Q2FW82   3 0.24 -1.27278 0.943444
Q2FY44   23 1.84 0.903563 0.161558
Q2G0N9   25 2 3.07991 0.0107511
Q2G0Z9   5 0.4 -1.27278 0.943444
Q2FV81   18 1.44 0.903563 0.161558
Q2FYC4   13 1.04 0.903563 0.161558
Q2G178   24 1.92 0.903563 0.161558
Q2G079   20 1.6 0.903563 0.161558
Q2G2B7   18 1.44 0.903563 0.161558
Q2FVF5   30 2.4 3.07991 0.0107511
Q2G2W2   15 1.2 0.903563 0.161558
Q2G1I2   25 2 3.07991 0.0107511
Q2G245   7 0.56 -1.27278 0.943444
Q2G1H7   11 0.846154 -1.27278 0.943444
Q2FWF1   27 2.07692 3.07991 0.0107511
Q2FZZ9   21 1.61538 0.903563 0.161558
Q2G1W3   27 2.07692 3.07991 0.0107511
Q2G204   22 1.69231 0.903563 0.161558
Q2G1H1   22 1.69231 0.903563 0.161558
Q2FXK3   29 2.23077 3.07991 0.0107511
Q2G2H8   11 0.846154 -1.27278 0.943444
Q2FZP9   29 2.23077 3.07991 0.0107511
Q2FWI2   23 1.76923 0.903563 0.161558
Q2FYZ6   5 0.384615 -1.27278 0.943444
Q2FXS1   4 0.307692 -1.27278 0.943444
Q2G200   28 2.15385 3.07991 0.0107511
Q2G2L5   4 0.307692 -1.27278 0.943444
Q2FY73   31 2.38462 3.07991 0.0107511
Q2G177   4 0.307692 -1.27278 0.943444
Q2G2F9   8 0.615385 -1.27278 0.943444
Q2FV27   31 2.38462 3.07991 0.0107511
Q2FZ56   35 2.69231 3.07991 0.0107511
Q2FVF3   6 0.461538 -1.27278 0.943444
Q2G0B6   24 1.84615 0.903563 0.161558
Q2G2S5   24 1.84615 0.903563 0.161558
Q2FW68   20 1.53846 0.903563 0.161558
Q2FWX7   12 0.923077 -1.27278 0.943444
Q2FWB6   16 1.23077 0.903563 0.161558
Q2FXA9   35 2.69231 3.07991 0.0107511
Q2FXP3   16 1.23077 0.903563 0.161558
Q2FUX5   24 1.84615 0.903563 0.161558
Q2FZZ4   22 1.69231 0.903563 0.161558
Q2FX98   22 1.69231 0.903563 0.161558
Q2FV23   21 1.61538 0.903563 0.161558
Q2FUR1   10 0.769231 -1.27278 0.943444
Q2FY49   22 1.69231 0.903563 0.161558
Q2G017   38 2.92308 3.07991 0.0107511
Q2G2K9   14 1.07692 0.903563 0.161558
Q2G2N9   27 2.07692 3.07991 0.0107511
Q2G0E9   4 0.307692 -1.27278 0.943444
Q2FY19   22 1.69231 0.903563 0.161558
Q2G1E3   9 0.692308 -1.27278 0.943444
Q2FW17   20 1.53846 0.903563 0.161558
Q2FWK9   22 1.69231 0.903563 0.161558
Q2G2Q6   26 2 3.07991 0.0107511
Q2G2Q5   27 2.07692 3.07991 0.0107511
Q2G1U9   30 2.30769 3.07991 0.0107511
Q2G299   15 1.15385 0.903563 0.161558
Q2FX75   29 2.23077 3.07991 0.0107511
Q2G058   25 1.92308 0.903563 0.161558
Q2G0E3   16 1.23077 0.903563 0.161558
Q2FYK0   12 0.923077 -1.27278 0.943444
Q2G2K6   18 1.38462 0.903563 0.161558
Q2FYN0   31 2.38462 3.07991 0.0107511
Q2FVK7   9 0.692308 -1.27278 0.943444
Q2FX15   30 2.30769 3.07991 0.0107511
Q2FVN9   5 0.384615 -1.27278 0.943444
Q2FWX0   7 0.538462 -1.27278 0.943444
Q2G143   23 1.76923 0.903563 0.161558
Q2G0C7   31 2.38462 3.07991 0.0107511
Q2G0K6   22 1.69231 0.903563 0.161558
Q2FZZ1   5 0.384615 -1.27278 0.943444
Q2FV13   30 2.30769 3.07991 0.0107511
Q2G128   8 0.615385 -1.27278 0.943444
Q2FXU2   24 1.84615 0.903563 0.161558
Q2G2R4   24 1.84615 0.903563 0.161558
Q2FXM1   23 1.76923 0.903563 0.161558
Q8KQR1   32 2.46154 3.07991 0.0107511
Q2G2Q9   32 2.46154 3.07991 0.0107511
Q2FVG9   6 0.461538 -1.27278 0.943444
Q2FV56   4 0.307692 -1.27278 0.943444
Q2FWG7   6 0.444444 -1.27278 0.943444
Q2G0T1   19 1.40741 0.903563 0.161558
Q2FXB9   5 0.37037 -1.27278 0.943444
Q2FZP3   11 0.814815 -1.27278 0.943444
Q2FZQ2   7 0.518519 -1.27278 0.943444
Q2FXS4   27 2 3.07991 0.0107511
Q2FZ21   22 1.62963 0.903563 0.161558
Q2G2X2   20 1.48148 0.903563 0.161558
Q2FZF6   36 2.66667 3.07991 0.0107511
Q2FYA0   28 2.07407 3.07991 0.0107511
Q2G2A9   5 0.37037 -1.27278 0.943444
Q2FYB9   24 1.77778 0.903563 0.161558
Q2FYI4   25 1.85185 0.903563 0.161558
Q2FYL4   22 1.62963 0.903563 0.161558
Q2G1T0   6 0.444444 -1.27278 0.943444
Q2FXW7   18 1.33333 0.903563 0.161558
Q2FZA1   27 2 3.07991 0.0107511
Q2FY76   14 1.03704 0.903563 0.161558
Q2FZ97   31 2.2963 3.07991 0.0107511
Q2G1I4   5 0.37037 -1.27278 0.943444
Q2FYQ6   6 0.444444 -1.27278 0.943444
Q2FXL6   24 1.77778 0.903563 0.161558
Q2G2G6   4 0.296296 -1.27278 0.943444
Q2FVH1   5 0.37037 -1.27278 0.943444
Q2FYA8   29 2.14815 3.07991 0.0107511
Q2G2M5   22 1.62963 0.903563 0.161558
Q2FV99   23 1.7037 0.903563 0.161558
Q2G105   36 2.66667 3.07991 0.0107511
Q2FW23   36 2.66667 3.07991 0.0107511
Q2G012   17 1.25926 0.903563 0.161558
Q2G2V5   24 1.77778 0.903563 0.161558
Q2FW07   25 1.85185 0.903563 0.161558
Q2G0F2   49 3.62963 5.25625 0.000662855
Q2FZC9   6 0.444444 -1.27278 0.943444
Q2FXE9   6 0.444444 -1.27278 0.943444
Q2FV47   39 2.88889 3.07991 0.0107511
Q2G2Q8   32 2.37037 3.07991 0.0107511
Q2FYE7   9 0.666667 -1.27278 0.943444
Q2FUT3   12 0.888889 -1.27278 0.943444
Q2G068   25 1.85185 0.903563 0.161558
Q2G2D3   20 1.48148 0.903563 0.161558
Q2FYK4   27 2 3.07991 0.0107511
Q2FX36   24 1.77778 0.903563 0.161558
Q2G0A4   7 0.518519 -1.27278 0.943444
Q2G080   6 0.444444 -1.27278 0.943444
Q2FUT1   11 0.814815 -1.27278 0.943444
Q2FYH3   21 1.55556 0.903563 0.161558
Q2FXA7   28 2.07407 3.07991 0.0107511
Q2G2Y6   26 1.92593 0.903563 0.161558
Q2FY55   26 1.92593 0.903563 0.161558
Q2FY61   31 2.2963 3.07991 0.0107511
Q2G0E2   37 2.74074 3.07991 0.0107511
Q2FVY1   28 2.07407 3.07991 0.0107511
Q2FUV1   17 1.25926 0.903563 0.161558
Q2FUS9   32 2.37037 3.07991 0.0107511
Q2G1A1   23 1.7037 0.903563 0.161558
P60639   8 0.592593 -1.27278 0.943444
Q2FZE9   30 2.22222 3.07991 0.0107511
Q2G1I9   11 0.814815 -1.27278 0.943444
Q2FWN0   18 1.33333 0.903563 0.161558
Q2FZE3   27 2 3.07991 0.0107511
Q93Q23   5 0.37037 -1.27278 0.943444
Q2FWE9   20 1.48148 0.903563 0.161558
Q2FUS1   6 0.444444 -1.27278 0.943444
Q2FVM5   28 2.07407 3.07991 0.0107511
Q2G2N7   12 0.888889 -1.27278 0.943444
Q2FWG0   6 0.444444 -1.27278 0.943444
Q2FXV7   4 0.296296 -1.27278 0.943444
Q2FW69   6 0.444444 -1.27278 0.943444
P0A0F8   14 1.03704 0.903563 0.161558
Q2G055   33 2.44444 3.07991 0.0107511
Q2FV37   5 0.37037 -1.27278 0.943444
Q2G225   6 0.444444 -1.27278 0.943444
Q2FXG2   23 1.7037 0.903563 0.161558
Q2FY87   25 1.85185 0.903563 0.161558
Q2FWR7   23 1.7037 0.903563 0.161558
Q2G1U6   18 1.33333 0.903563 0.161558
Q2G006   22 1.62963 0.903563 0.161558
Q2G2I6   7 0.5 -1.27278 0.943444
Q2FWS1   21 1.5 0.903563 0.161558
Q2FYF5   19 1.35714 0.903563 0.161558
Q2G0F1   12 0.857143 -1.27278 0.943444
Q2G0J2   19 1.35714 0.903563 0.161558
Q2FXE3   19 1.35714 0.903563 0.161558
Q2FYV8   20 1.42857 0.903563 0.161558
Q2G1X6   23 1.64286 0.903563 0.161558
Q2FUP5   18 1.28571 0.903563 0.161558
Q2G1A4   8 0.571429 -1.27278 0.943444
Q2G0H9   24 1.71429 0.903563 0.161558
Q2G0M0   26 1.85714 0.903563 0.161558
Q2FYK6   31 2.21429 3.07991 0.0107511
Q2G023   23 1.64286 0.903563 0.161558
Q2G0G2   21 1.5 0.903563 0.161558
Q2FXC0   45 3.21429 5.25625 0.000662855
Q2FXF1   37 2.64286 3.07991 0.0107511
Q2FW00   6 0.428571 -1.27278 0.943444
Q2G1E7   5 0.357143 -1.27278 0.943444
Q2FWE7   17 1.21429 0.903563 0.161558
Q2FY32   26 1.85714 0.903563 0.161558
Q2FUU0   32 2.28571 3.07991 0.0107511
Q2FVU5   29 2.07143 3.07991 0.0107511
Q2G062   16 1.14286 0.903563 0.161558
Q2FV26   11 0.785714 -1.27278 0.943444
Q2FW97   20 1.42857 0.903563 0.161558
Q2FZY8   10 0.714286 -1.27278 0.943444
Q2G277   6 0.428571 -1.27278 0.943444
Q2G0V1   6 0.428571 -1.27278 0.943444
Q2FWJ3   35 2.5 3.07991 0.0107511
Q2G2J2   21 1.5 0.903563 0.161558
Q2FVB0   6 0.428571 -1.27278 0.943444
Q2G278   22 1.57143 0.903563 0.161558
Q2G107   31 2.21429 3.07991 0.0107511
P0A0M9   28 2 3.07991 0.0107511
Q2G067   4 0.285714 -1.27278 0.943444
Q2FV55   23 1.64286 0.903563 0.161558
Q2G1L3   28 2 3.07991 0.0107511
Q2G2R0   24 1.71429 0.903563 0.161558
Q2G2T3   20 1.42857 0.903563 0.161558
Q2FWA8   6 0.428571 -1.27278 0.943444
Q2G056   32 2.28571 3.07991 0.0107511
Q2FWR1   16 1.14286 0.903563 0.161558
Q2FXP9   22 1.57143 0.903563 0.161558
Q2FZI4   9 0.642857 -1.27278 0.943444
Q2G2L7   22 1.57143 0.903563 0.161558
Q2FVG1   6 0.428571 -1.27278 0.943444
Q2G1I7   26 1.85714 0.903563 0.161558
Q2FVB6   6 0.428571 -1.27278 0.943444
Q2G001   20 1.42857 0.903563 0.161558
Q2FUX3   37 2.64286 3.07991 0.0107511
Q2G1Q9   25 1.78571 0.903563 0.161558
Q2G2S9   23 1.64286 0.903563 0.161558
Q2FXZ8   11 0.785714 -1.27278 0.943444
Q2FZI7   29 2.07143 3.07991 0.0107511
Q2FUS6   30 2.14286 3.07991 0.0107511
Q2FUZ6   24 1.71429 0.903563 0.161558
Q2FYQ9   22 1.57143 0.903563 0.161558
Q2FYS8   36 2.57143 3.07991 0.0107511
Q2FYS6   6 0.428571 -1.27278 0.943444
Q2FZG6   22 1.57143 0.903563 0.161558
Q2G1L9   6 0.428571 -1.27278 0.943444
Q2FXT3   17 1.21429 0.903563 0.161558
Q2FZN9   40 2.85714 3.07991 0.0107511
Q2FW20   27 1.92857 0.903563 0.161558
Q2G0H3   17 1.21429 0.903563 0.161558
Q2FV98   32 2.28571 3.07991 0.0107511
Q2FXR7   10 0.714286 -1.27278 0.943444
Q2G1T4   28 2 3.07991 0.0107511
Q2FW38   21 1.5 0.903563 0.161558
Q2G2P6   10 0.714286 -1.27278 0.943444
Q2FVL7   21 1.5 0.903563 0.161558
Q2FVY2   26 1.85714 0.903563 0.161558
Q2FYZ0   22 1.57143 0.903563 0.161558
Q2FYW2   6 0.428571 -1.27278 0.943444
P60643   6 0.428571 -1.27278 0.943444
Q2G265   24 1.71429 0.903563 0.161558
Q2FV42   7 0.5 -1.27278 0.943444
Q2FXN0   11 0.785714 -1.27278 0.943444
Q2G2D9   5 0.357143 -1.27278 0.943444
Q2FV75   26 1.85714 0.903563 0.161558
Q2FYE0   11 0.785714 -1.27278 0.943444
Q2FX03   5 0.357143 -1.27278 0.943444
Q2FX89   22 1.57143 0.903563 0.161558
Q2FX43   36 2.57143 3.07991 0.0107511
Q2FV69   12 0.827586 -1.27278 0.943444
P72360   7 0.482759 -1.27278 0.943444
Q2FVQ1   30 2.06897 3.07991 0.0107511
Q2FYG7   20 1.37931 0.903563 0.161558
Q2G1J8   6 0.413793 -1.27278 0.943444
Q2FW77   6 0.413793 -1.27278 0.943444
Q2FWI4   27 1.86207 0.903563 0.161558
Q2FX62   24 1.65517 0.903563 0.161558
Q2G0U6   28 1.93103 0.903563 0.161558
Q2G0P2   22 1.51724 0.903563 0.161558
Q2G0B8   33 2.27586 3.07991 0.0107511
Q2FVL3   5 0.344828 -1.27278 0.943444
Q2G1K8   21 1.44828 0.903563 0.161558
Q2G2R9   19 1.31034 0.903563 0.161558
Q2G2I3   6 0.413793 -1.27278 0.943444
Q2FY56   3 0.206897 -1.27278 0.943444
Q2G0B1   15 1.03448 0.903563 0.161558
Q2G1T1   23 1.58621 0.903563 0.161558
Q2FVX5   7 0.482759 -1.27278 0.943444
Q2G0H8   13 0.896552 -1.27278 0.943444
Q2FVT3   23 1.58621 0.903563 0.161558
Q2FWF6   26 1.7931 0.903563 0.161558
Q2FWZ6   26 1.7931 0.903563 0.161558
Q2FZ77   35 2.41379 3.07991 0.0107511
Q2G0H0   15 1.03448 0.903563 0.161558
Q2G2G7   34 2.34483 3.07991 0.0107511
Q2G117   22 1.51724 0.903563 0.161558
Q2FXG9   38 2.62069 3.07991 0.0107511
Q2FWE4   25 1.72414 0.903563 0.161558
Q2FUS0   35 2.41379 3.07991 0.0107511
Q2FWR3   14 0.965517 -1.27278 0.943444
Q2FYA9   25 1.72414 0.903563 0.161558
Q2G0Y5   32 2.2069 3.07991 0.0107511
Q2FZZ8   34 2.34483 3.07991 0.0107511
Q2G1Z6   12 0.827586 -1.27278 0.943444
Q2FX53   12 0.827586 -1.27278 0.943444
Q2FZC4   42 2.89655 3.07991 0.0107511
Q2FUS5   11 0.758621 -1.27278 0.943444
Q2G1R0   6 0.413793 -1.27278 0.943444
Q2G0D5   5 0.344828 -1.27278 0.943444
Q2FY18   7 0.482759 -1.27278 0.943444
Q2FYH8   6 0.413793 -1.27278 0.943444
Q2G1F2   24 1.65517 0.903563 0.161558
Q2G0Q5   31 2.13793 3.07991 0.0107511
Q2FVR2   31 2.13793 3.07991 0.0107511
Q2FZE7   23 1.58621 0.903563 0.161558
Q2G0I0   19 1.31034 0.903563 0.161558
Q2G0R1   34 2.34483 3.07991 0.0107511
Q2G0L7   32 2.2069 3.07991 0.0107511
Q2FWI1   21 1.44828 0.903563 0.161558
Q2G0F7   8 0.551724 -1.27278 0.943444
Q2FXY3   28 1.93103 0.903563 0.161558
P0A084   29 2 3.07991 0.0107511
Q2G0G5   27 1.86207 0.903563 0.161558
Q2FZE5   4 0.275862 -1.27278 0.943444
Q2G0A2   6 0.413793 -1.27278 0.943444
Q2FVE8   7 0.482759 -1.27278 0.943444
Q2G2M8   30 2.06897 3.07991 0.0107511
Q2FYH7   10 0.689655 -1.27278 0.943444
Q2FVR8   24 1.65517 0.903563 0.161558
Q2FZU9   25 1.72414 0.903563 0.161558
Q2FYX7   16 1.10345 0.903563 0.161558
Q2G280   40 2.75862 3.07991 0.0107511
Q2FVG5   23 1.58621 0.903563 0.161558
Q2FWX1   23 1.58621 0.903563 0.161558
Q2FVB3   7 0.482759 -1.27278 0.943444
Q2G2A1   33 2.27586 3.07991 0.0107511
Q2G1W7   25 1.72414 0.903563 0.161558
Q2FW36   11 0.758621 -1.27278 0.943444
P31337   20 1.37931 0.903563 0.161558
Q2FXB8   5 0.344828 -1.27278 0.943444
Q2G2F3   27 1.86207 0.903563 0.161558
Q2FYM7   5 0.344828 -1.27278 0.943444
Q2FYB2   31 2.13793 3.07991 0.0107511
Q2G2E2   17 1.13333 0.903563 0.161558
Q2G2G9   13 0.866667 -1.27278 0.943444
Q2FVC5   48 3.2 5.25625 0.000662855
Q2G0T3   31 2.06667 3.07991 0.0107511
Q2G074   6 0.4 -1.27278 0.943444
Q2G016   28 1.86667 0.903563 0.161558
Q2G0G4   38 2.53333 3.07991 0.0107511
Q2G2K1   27 1.8 0.903563 0.161558
Q2FXE1   12 0.8 -1.27278 0.943444
Q2FWD2   36 2.4 3.07991 0.0107511
Q2G1Q0   42 2.8 3.07991 0.0107511
Q2G073   7 0.466667 -1.27278 0.943444
Q2G1T7   22 1.46667 0.903563 0.161558
Q2FVI3   25 1.66667 0.903563 0.161558
Q2FZ93   13 0.866667 -1.27278 0.943444
Q2FVQ7   32 2.13333 3.07991 0.0107511
Q2G2B9   7 0.466667 -1.27278 0.943444
Q2FZN5   6 0.4 -1.27278 0.943444
Q2FY72   29 1.93333 0.903563 0.161558
Q2G0A0   27 1.8 0.903563 0.161558
Q2FZQ8   7 0.466667 -1.27278 0.943444
Q2FXP1   25 1.66667 0.903563 0.161558
P0A0B7   35 2.33333 3.07991 0.0107511
Q2FYW0   26 1.73333 0.903563 0.161558
Q2G230   21 1.4 0.903563 0.161558
Q2G0H5   19 1.26667 0.903563 0.161558
Q2G0B7   28 1.86667 0.903563 0.161558
Q2G131   5 0.333333 -1.27278 0.943444
Q2G0Y4   24 1.6 0.903563 0.161558
Q2G2L0   22 1.46667 0.903563 0.161558
Q2G101   21 1.4 0.903563 0.161558
Q2G036   35 2.33333 3.07991 0.0107511
Q2FXN3   5 0.333333 -1.27278 0.943444
Q2FWY2   27 1.8 0.903563 0.161558
Q2FXK6   28 1.86667 0.903563 0.161558
Q2G2Y3   36 2.4 3.07991 0.0107511
Q2G1P8   47 3.13333 5.25625 0.000662855
Q2G0N7   36 2.4 3.07991 0.0107511
Q2FW43   21 1.4 0.903563 0.161558
Q2G2N4   20 1.33333 0.903563 0.161558
Q2FW59   44 2.93333 3.07991 0.0107511
Q2G1V0   6 0.4 -1.27278 0.943444
Q2G010   20 1.33333 0.903563 0.161558
Q2FWJ4   8 0.533333 -1.27278 0.943444
Q2FUR3   23 1.53333 0.903563 0.161558
Q2FXE4   21 1.4 0.903563 0.161558
Q2FY36   29 1.93333 0.903563 0.161558
Q2G1Q7   32 2.13333 3.07991 0.0107511
Q2FX09   23 1.53333 0.903563 0.161558
Q2G0Z1   33 2.2 3.07991 0.0107511
Q2FWJ1   46 3.06667 5.25625 0.000662855
Q2FUT4   33 2.2 3.07991 0.0107511
Q2FYI1   33 2.2 3.07991 0.0107511
Q2FXQ8   32 2.13333 3.07991 0.0107511
Q2FUZ0   28 1.86667 0.903563 0.161558
P0A086   27 1.8 0.903563 0.161558
Q2FZM0   5 0.333333 -1.27278 0.943444
Q2FXL3   39 2.6 3.07991 0.0107511
Q2G2K7   7 0.466667 -1.27278 0.943444
Q2FVL1   6 0.4 -1.27278 0.943444
Q2FW21   26 1.73333 0.903563 0.161558
Q2G201   29 1.93333 0.903563 0.161558
Q2FVV6   14 0.933333 -1.27278 0.943444
Q2FV03   35 2.33333 3.07991 0.0107511
Q2G2T2   6 0.4 -1.27278 0.943444
Q2FZ44   23 1.53333 0.903563 0.161558
Q2G1N7   20 1.33333 0.903563 0.161558
Q2G172   7 0.466667 -1.27278 0.943444
Q2G208   14 0.933333 -1.27278 0.943444
Q2FZR7   6 0.4 -1.27278 0.943444
Q2G2K2   31 2.06667 3.07991 0.0107511
Q2FVA4   20 1.33333 0.903563 0.161558
Q2G0F5   8 0.533333 -1.27278 0.943444
Q2G0X0   36 2.4 3.07991 0.0107511
Q2FXU0   38 2.53333 3.07991 0.0107511
Q2FXX9   25 1.66667 0.903563 0.161558
Q2G2K8   22 1.46667 0.903563 0.161558
Q2G0X1   52 3.35484 5.25625 0.000662855
Q2FXI8   33 2.12903 3.07991 0.0107511
Q2G0L1   45 2.90323 3.07991 0.0107511
Q2FX07   33 2.12903 3.07991 0.0107511
Q2G139   28 1.80645 0.903563 0.161558
Q2FUV5   26 1.67742 0.903563 0.161558
Q2FVD0   38 2.45161 3.07991 0.0107511
Q2FX10   10 0.645161 -1.27278 0.943444
Q2G1W5   34 2.19355 3.07991 0.0107511
Q2G1Y7   31 2 3.07991 0.0107511
Q2G190   32 2.06452 3.07991 0.0107511
Q2FV59   6 0.387097 -1.27278 0.943444
Q2FZS3   31 2 3.07991 0.0107511
Q2FX90   30 1.93548 0.903563 0.161558
Q2FW85   6 0.387097 -1.27278 0.943444
Q2FZ65   44 2.83871 3.07991 0.0107511
Q2FXJ7   31 2 3.07991 0.0107511
Q2FVW2   15 0.967742 -1.27278 0.943444
Q2G0H4   33 2.12903 3.07991 0.0107511
Q2FVV4   6 0.387097 -1.27278 0.943444
Q2FUR9   6 0.387097 -1.27278 0.943444
Q2FW06   28 1.80645 0.903563 0.161558
Q2FY84   25 1.6129 0.903563 0.161558
Q2G132   33 2.12903 3.07991 0.0107511
Q2G0C9   33 2.12903 3.07991 0.0107511
Q2G2N1   3 0.193548 -1.27278 0.943444
Q2FVF2   6 0.387097 -1.27278 0.943444
Q2FZ30   15 0.967742 -1.27278 0.943444
Q2FXX8   38 2.45161 3.07991 0.0107511
Q2FZX6   11 0.709677 -1.27278 0.943444
Q2G1Z2   8 0.516129 -1.27278 0.943444
Q2G0G7   27 1.74194 0.903563 0.161558
Q2FV53   31 2 3.07991 0.0107511
Q2FV28   26 1.67742 0.903563 0.161558
Q2G097   35 2.25806 3.07991 0.0107511
Q2FZC5   30 1.93548 0.903563 0.161558
Q2FY77   24 1.54839 0.903563 0.161558
Q2FVA9   57 3.67742 5.25625 0.000662855
Q2G2W5   17 1.09677 0.903563 0.161558
Q2FX97   27 1.74194 0.903563 0.161558
Q2G1F3   54 3.48387 5.25625 0.000662855
Q2FYU1   21 1.35484 0.903563 0.161558
Q2FUP6   14 0.903226 -1.27278 0.943444
Q2G2U7   11 0.709677 -1.27278 0.943444
Q2FY09   30 1.93548 0.903563 0.161558
Q2G1J6   16 1.03226 0.903563 0.161558
Q2G059   31 2 3.07991 0.0107511
Q2FVK5   4 0.258065 -1.27278 0.943444
Q2G0H7   26 1.67742 0.903563 0.161558
Q2FWN2   8 0.516129 -1.27278 0.943444
Q2FYV7   37 2.3871 3.07991 0.0107511
Q2G236   26 1.67742 0.903563 0.161558
Q2FZR6   7 0.451613 -1.27278 0.943444
Q2G1P9   36 2.32258 3.07991 0.0107511
Q2G0R9   35 2.25806 3.07991 0.0107511
Q2FUZ9   29 1.87097 0.903563 0.161558
Q2FVP2   26 1.67742 0.903563 0.161558
Q2FXC8   29 1.87097 0.903563 0.161558
Q2FVC4   35 2.25806 3.07991 0.0107511
Q2FZ29   37 2.3871 3.07991 0.0107511
Q2FYR8   42 2.625 3.07991 0.0107511
Q2FY23   34 2.125 3.07991 0.0107511
Q2G0D4   25 1.5625 0.903563 0.161558
Q2FZ38   22 1.375 0.903563 0.161558
Q2FXH1   5 0.3125 -1.27278 0.943444
Q2FXZ9   13 0.8125 -1.27278 0.943444
Q2G1V3   5 0.3125 -1.27278 0.943444
Q2FVZ0   7 0.4375 -1.27278 0.943444
Q2FV95   5 0.3125 -1.27278 0.943444
Q2G196   43 2.6875 3.07991 0.0107511
Q2FZ61   43 2.6875 3.07991 0.0107511
Q2FW27   35 2.1875 3.07991 0.0107511
Q2FWH2   14 0.875 -1.27278 0.943444
Q2FZQ9   5 0.3125 -1.27278 0.943444
Q2FWQ9   29 1.8125 0.903563 0.161558
Q2G1N5   6 0.375 -1.27278 0.943444
Q2FZP8   7 0.4375 -1.27278 0.943444
Q2FXC2   33 2.0625 3.07991 0.0107511
Q2G0X9   35 2.1875 3.07991 0.0107511
Q2FX08   12 0.75 -1.27278 0.943444
Q2FUV2   33 2.0625 3.07991 0.0107511
Q2FZT8   30 1.875 0.903563 0.161558
Q2G2N2   6 0.375 -1.27278 0.943444
Q2G0M1   24 1.5 0.903563 0.161558
Q2FVX8   33 2.0625 3.07991 0.0107511
Q2G220   26 1.625 0.903563 0.161558
Q2FW37   40 2.5 3.07991 0.0107511
Q2G203   29 1.8125 0.903563 0.161558
Q2FY89   20 1.25 0.903563 0.161558
Q2G1K7   29 1.8125 0.903563 0.161558
Q2G013   7 0.4375 -1.27278 0.943444
Q2FV91   8 0.5 -1.27278 0.943444
Q2FW92   29 1.8125 0.903563 0.161558
Q2G1U5   36 2.25 3.07991 0.0107511
Q2G2A6   32 2 3.07991 0.0107511
Q2G0G9   22 1.375 0.903563 0.161558
P0A088   16 1 0.903563 0.161558
Q2G0B4   7 0.4375 -1.27278 0.943444
Q2G0X7   35 2.1875 3.07991 0.0107511
Q2G0S0   42 2.625 3.07991 0.0107511
Q2FW12   34 2.125 3.07991 0.0107511
Q2G0J7   28 1.75 0.903563 0.161558
Q2FW76   8 0.5 -1.27278 0.943444
Q2G1Z7   29 1.8125 0.903563 0.161558
Q2G2S1   33 2.0625 3.07991 0.0107511
Q2G1B1   41 2.5625 3.07991 0.0107511
Q2FVP3   11 0.6875 -1.27278 0.943444
Q2G1V1   33 2.0625 3.07991 0.0107511
Q2G1H8   44 2.75 3.07991 0.0107511
Q2G149   32 2 3.07991 0.0107511
Q2FXC7   38 2.375 3.07991 0.0107511
Q2G019   35 2.1875 3.07991 0.0107511
Q2FWL6   27 1.6875 0.903563 0.161558
Q2G199   6 0.375 -1.27278 0.943444
Q2FY41   17 1.0625 0.903563 0.161558
Q2FX33   30 1.875 0.903563 0.161558
Q2G181   33 2.0625 3.07991 0.0107511
Q2FVT1   7 0.4375 -1.27278 0.943444
Q2G0Z5   21 1.3125 0.903563 0.161558
Q2FZC7   24 1.5 0.903563 0.161558
Q2G1U0   38 2.375 3.07991 0.0107511
Q2FW18   22 1.375 0.903563 0.161558
Q2G0H1   27 1.6875 0.903563 0.161558
Q2FX22   17 1.0625 0.903563 0.161558
Q2G157   32 2 3.07991 0.0107511
Q2G2J5   23 1.4375 0.903563 0.161558
Q2FZH9   6 0.375 -1.27278 0.943444
Q2FZA6   6 0.375 -1.27278 0.943444
Q2G1N6   7 0.4375 -1.27278 0.943444
Q2FVR4   24 1.5 0.903563 0.161558
Q2FY13   32 2 3.07991 0.0107511
Q2G025   34 2.125 3.07991 0.0107511
Q2FV36   9 0.5625 -1.27278 0.943444
Q2G0W9   48 3 5.25625 0.000662855
Q2G0L0   34 2.125 3.07991 0.0107511
Q2FUR2   41 2.5625 3.07991 0.0107511
Q2FVJ9   34 2.125 3.07991 0.0107511
Q2G1S8   37 2.24242 3.07991 0.0107511
Q2FVJ5   30 1.81818 0.903563 0.161558
Q2FZ39   32 1.93939 0.903563 0.161558
Q2FWP6   18 1.09091 0.903563 0.161558
Q2FVB4   43 2.60606 3.07991 0.0107511
Q2G0V7   29 1.75758 0.903563 0.161558
Q2FUV4   27 1.63636 0.903563 0.161558
Q2FYG5   34 2.06061 3.07991 0.0107511
Q2FW71   6 0.363636 -1.27278 0.943444
Q2FZB1   36 2.18182 3.07991 0.0107511
Q2G0Y9   34 2.06061 3.07991 0.0107511
Q2G0X4   28 1.69697 0.903563 0.161558
Q2FZL2   32 1.93939 0.903563 0.161558
Q2FVS1   26 1.57576 0.903563 0.161558
Q2G099   44 2.66667 3.07991 0.0107511
Q2FZN0   36 2.18182 3.07991 0.0107511
Q2FZ50   16 0.969697 -1.27278 0.943444
Q2G0X8   35 2.12121 3.07991 0.0107511
Q2G167   38 2.30303 3.07991 0.0107511
Q2G086   30 1.81818 0.903563 0.161558
Q2G0D0   41 2.48485 3.07991 0.0107511
Q2FWG3   33 2 3.07991 0.0107511
Q2G228   32 1.93939 0.903563 0.161558
Q2FWW8   13 0.787879 -1.27278 0.943444
Q2FYL0   40 2.42424 3.07991 0.0107511
Q2FXX2   40 2.42424 3.07991 0.0107511
Q2G0C4   6 0.363636 -1.27278 0.943444
Q2FZA2   27 1.63636 0.903563 0.161558
Q2FWL0   39 2.36364 3.07991 0.0107511
Q2FUY9   49 2.9697 3.07991 0.0107511
Q2G0T8   46 2.78788 3.07991 0.0107511
Q2FWK0   30 1.81818 0.903563 0.161558
Q2G0D9   28 1.69697 0.903563 0.161558
Q2FZF3   32 1.93939 0.903563 0.161558
Q2FZ17   42 2.54545 3.07991 0.0107511
Q2G0T6   25 1.51515 0.903563 0.161558
Q2G140   5 0.30303 -1.27278 0.943444
Q2G2F2   6 0.363636 -1.27278 0.943444
Q2FXG0   29 1.75758 0.903563 0.161558
Q2FWR4   38 2.30303 3.07991 0.0107511
Q2G195   16 0.969697 -1.27278 0.943444
Q2FVY4   29 1.75758 0.903563 0.161558
Q2G1I6   38 2.30303 3.07991 0.0107511
Q2FVD5   31 1.87879 0.903563 0.161558
Q2FZM1   31 1.87879 0.903563 0.161558
Q2FVG0   42 2.54545 3.07991 0.0107511
Q2FZM7   89 5.39394 9.60895 2.49513e-06
Q2FZB2   36 2.18182 3.07991 0.0107511
Q2G287   20 1.21212 0.903563 0.161558
Q2FWG4   9 0.545455 -1.27278 0.943444
Q2G2B3   8 0.484848 -1.27278 0.943444
Q2FY48   12 0.727273 -1.27278 0.943444
Q9ZNI1   28 1.69697 0.903563 0.161558
Q2FV94   63 3.81818 5.25625 0.000662855
Q2G2X5   8 0.484848 -1.27278 0.943444
Q2FVX6   36 2.18182 3.07991 0.0107511
Q2G060   16 0.969697 -1.27278 0.943444
Q2FVG2   13 0.787879 -1.27278 0.943444
Q2G1Q1   41 2.48485 3.07991 0.0107511
Q2G1F1   33 2 3.07991 0.0107511
Q2FXC5   30 1.81818 0.903563 0.161558
Q2G2B0   6 0.363636 -1.27278 0.943444
Q2FXR6   8 0.484848 -1.27278 0.943444
Q2FXE0   39 2.36364 3.07991 0.0107511
Q2FUY3   37 2.24242 3.07991 0.0107511
Q2G1S6   32 1.93939 0.903563 0.161558
Q2FVE9   8 0.484848 -1.27278 0.943444
Q2FVU7   28 1.69697 0.903563 0.161558
Q2FVM7   25 1.51515 0.903563 0.161558
Q2FVU6   7 0.424242 -1.27278 0.943444
Q2FVA1   32 1.93939 0.903563 0.161558
Q2FWB8   33 2 3.07991 0.0107511
Q2FYR5   36 2.18182 3.07991 0.0107511
Q2G261   17 1.0303 0.903563 0.161558
Q2G264   55 3.33333 5.25625 0.000662855
Q2G0U4   16 0.969697 -1.27278 0.943444
Q2G226   6 0.363636 -1.27278 0.943444
Q2FZT7   31 1.87879 0.903563 0.161558
Q2FXJ4   13 0.787879 -1.27278 0.943444
Q2G047   33 2 3.07991 0.0107511
Q2FWD9   33 2 3.07991 0.0107511
Q2FZH2   24 1.45455 0.903563 0.161558
Q2G044   16 0.969697 -1.27278 0.943444
Q2FVZ8   6 0.363636 -1.27278 0.943444
Q2G1C5   6 0.363636 -1.27278 0.943444
Q2G1Z1   11 0.666667 -1.27278 0.943444
Q2G135   36 2.18182 3.07991 0.0107511
Q2FVE5   30 1.81818 0.903563 0.161558
Q2FZ70   35 2.12121 3.07991 0.0107511
Q2G2A0   39 2.36364 3.07991 0.0107511
Q2G224   30 1.76471 0.903563 0.161558
P0A0K3   32 1.88235 0.903563 0.161558
Q2G1A8   33 1.94118 0.903563 0.161558
Q2G1P5   6 0.352941 -1.27278 0.943444
Q2FV93   9 0.529412 -1.27278 0.943444
Q2FXC4   27 1.58824 0.903563 0.161558
Q2FY74   16 0.941176 -1.27278 0.943444
Q2G1M1   30 1.76471 0.903563 0.161558
Q9EZ11   41 2.41176 3.07991 0.0107511
Q2FZB3   32 1.88235 0.903563 0.161558
Q2G1V2   29 1.70588 0.903563 0.161558
Q2FVM8   15 0.882353 -1.27278 0.943444
Q2FVR1   40 2.35294 3.07991 0.0107511
Q2FXC3   38 2.23529 3.07991 0.0107511
Q2FUV6   38 2.23529 3.07991 0.0107511
Q2G1D7   31 1.82353 0.903563 0.161558
Q2FXR2   34 2 3.07991 0.0107511
Q2FW83   7 0.411765 -1.27278 0.943444
Q2G2X7   35 2.05882 3.07991 0.0107511
Q2FVM4   6 0.352941 -1.27278 0.943444
P0A0J3   18 1.05882 0.903563 0.161558
Q2G2L8   15 0.882353 -1.27278 0.943444
Q2FZ27   29 1.70588 0.903563 0.161558
Q2FZ53   32 1.88235 0.903563 0.161558
Q2G154   36 2.11765 3.07991 0.0107511
Q2FZS4   7 0.411765 -1.27278 0.943444
Q2FYQ5   6 0.352941 -1.27278 0.943444
Q2FZL6   33 1.94118 0.903563 0.161558
Q2FWB9   30 1.76471 0.903563 0.161558
Q2FUQ4   34 2 3.07991 0.0107511
Q2G293   42 2.47059 3.07991 0.0107511
Q2FZS5   40 2.35294 3.07991 0.0107511
Q2FYP9   7 0.411765 -1.27278 0.943444
Q2G0K7   33 1.94118 0.903563 0.161558
Q2FVV2   25 1.47059 0.903563 0.161558
Q2FVN0   19 1.11765 0.903563 0.161558
Q2FX00   42 2.47059 3.07991 0.0107511
Q2G1I0   12 0.705882 -1.27278 0.943444
Q2FXI2   34 2 3.07991 0.0107511
Q2G2X1   14 0.823529 -1.27278 0.943444
Q2FYG6   13 0.764706 -1.27278 0.943444
Q2FXH0   31 1.82353 0.903563 0.161558
Q2FXU7   31 1.82353 0.903563 0.161558
Q2G170   32 1.88235 0.903563 0.161558
Q2FVQ9   56 3.29412 5.25625 0.000662855
Q2FWV2   28 1.64706 0.903563 0.161558
Q2FVI5   6 0.352941 -1.27278 0.943444
Q2FUW0   28 1.64706 0.903563 0.161558
Q2FXB7   48 2.82353 3.07991 0.0107511
Q2G0J8   47 2.76471 3.07991 0.0107511
Q2FXB5   35 2.05882 3.07991 0.0107511
Q2FYE9   7 0.411765 -1.27278 0.943444
Q2FVE2   23 1.35294 0.903563 0.161558
Q2G2V6   34 2 3.07991 0.0107511
O08387   11 0.647059 -1.27278 0.943444
Q2FZ14   30 1.76471 0.903563 0.161558
Q2FXW3   34 2 3.07991 0.0107511
Q2FYQ8   40 2.35294 3.07991 0.0107511
Q2G2D6   29 1.70588 0.903563 0.161558
Q2G2T7   35 2.05882 3.07991 0.0107511
Q2FYP8   13 0.764706 -1.27278 0.943444
Q2FZ25   33 1.94118 0.903563 0.161558
Q2FY65   33 1.94118 0.903563 0.161558
Q2G2T1   16 0.941176 -1.27278 0.943444
Q2G1N0   6 0.352941 -1.27278 0.943444
Q2G110   10 0.588235 -1.27278 0.943444
Q2G1E1   22 1.29412 0.903563 0.161558
Q2G2F1   38 2.23529 3.07991 0.0107511
Q2FXE8   30 1.76471 0.903563 0.161558
Q2FZ06   42 2.47059 3.07991 0.0107511
Q2FVH2   5 0.294118 -1.27278 0.943444
Q2FYV6   32 1.88235 0.903563 0.161558
Q2FZJ3   41 2.34286 3.07991 0.0107511
Q2G095   35 2 3.07991 0.0107511
Q2G2Y0   36 2.05714 3.07991 0.0107511
Q2G2W3   35 2 3.07991 0.0107511
Q2FY07   21 1.2 0.903563 0.161558
Q2FXW8   37 2.11429 3.07991 0.0107511
Q2FUR6   38 2.17143 3.07991 0.0107511
Q2FVW6   8 0.457143 -1.27278 0.943444
Q2G1X0   36 2.05714 3.07991 0.0107511
Q2G1F6   9 0.514286 -1.27278 0.943444
Q2FVK8   29 1.65714 0.903563 0.161558
Q2G158   26 1.48571 0.903563 0.161558
Q2G118   19 1.08571 0.903563 0.161558
Q2G077   8 0.457143 -1.27278 0.943444
Q2G0E0   47 2.68571 3.07991 0.0107511
Q2G263   38 2.17143 3.07991 0.0107511
Q2FUU1   46 2.62857 3.07991 0.0107511
Q2G1X7   39 2.22857 3.07991 0.0107511
Q2G1C0   31 1.77143 0.903563 0.161558
Q2FVB9   6 0.342857 -1.27278 0.943444
Q2G273   29 1.65714 0.903563 0.161558
Q53726   32 1.82857 0.903563 0.161558
Q2G2W9   30 1.71429 0.903563 0.161558
Q2FZ22   32 1.82857 0.903563 0.161558
Q2G2U1   32 1.82857 0.903563 0.161558
Q2FXW6   34 1.94286 0.903563 0.161558
Q2G0P9   8 0.457143 -1.27278 0.943444
Q2FYE3   36 2.05714 3.07991 0.0107511
Q2FXU3   39 2.22857 3.07991 0.0107511
Q2G052   37 2.11429 3.07991 0.0107511
Q2FZM6   39 2.22857 3.07991 0.0107511
Q2FX25   26 1.48571 0.903563 0.161558
Q2FX05   48 2.74286 3.07991 0.0107511
Q2G1P2   6 0.342857 -1.27278 0.943444
Q2G2C4   31 1.77143 0.903563 0.161558
Q2G165   7 0.4 -1.27278 0.943444
Q2FXK8   3 0.171429 -1.27278 0.943444
Q2FWP1   48 2.74286 3.07991 0.0107511
Q2FVU1   7 0.4 -1.27278 0.943444
Q2FZ78   33 1.88571 0.903563 0.161558
Q2G0P0   47 2.68571 3.07991 0.0107511
Q2FXX3   9 0.514286 -1.27278 0.943444
Q2FVX2   41 2.34286 3.07991 0.0107511
Q2G0Q7   34 1.94286 0.903563 0.161558
Q2FXS6   25 1.42857 0.903563 0.161558
Q2FUZ1   39 2.22857 3.07991 0.0107511
Q2FZ87   32 1.82857 0.903563 0.161558
Q2FXF4   17 0.971429 -1.27278 0.943444
Q2G1G4   25 1.42857 0.903563 0.161558
Q2FWE6   36 2.05714 3.07991 0.0107511
Q2G2U2   38 2.17143 3.07991 0.0107511
Q2FY17   41 2.34286 3.07991 0.0107511
Q2FVU3   34 1.94286 0.903563 0.161558
Q2FVK1   38 2.17143 3.07991 0.0107511
Q2G0K5   40 2.28571 3.07991 0.0107511
Q2G2X8   32 1.82857 0.903563 0.161558
Q2FYZ7   33 1.88571 0.903563 0.161558
Q2FWG1   40 2.28571 3.07991 0.0107511
Q2G1Q6   36 2.05714 3.07991 0.0107511
Q2G2X9   36 2.05714 3.07991 0.0107511
Q2FWN9   35 2 3.07991 0.0107511
Q2FYZ2   25 1.42857 0.903563 0.161558
Q2FZJ1   37 2.11429 3.07991 0.0107511
Q2G002   30 1.71429 0.903563 0.161558
Q2FVL4   46 2.62857 3.07991 0.0107511
Q2G2M7   35 2 3.07991 0.0107511
Q2FWH6   46 2.62857 3.07991 0.0107511
Q2FXQ3   34 1.94286 0.903563 0.161558
Q2G129   4 0.228571 -1.27278 0.943444
Q7BHL7   37 2.11429 3.07991 0.0107511
Q2FZ71   34 1.94286 0.903563 0.161558
Q2FZ88   50 2.77778 3.07991 0.0107511
Q2FV22   43 2.38889 3.07991 0.0107511
Q2FYM3   43 2.38889 3.07991 0.0107511
Q2FY06   34 1.88889 0.903563 0.161558
Q2FXB0   37 2.05556 3.07991 0.0107511
Q2FX87   51 2.83333 3.07991 0.0107511
Q2FZ33   35 1.94444 0.903563 0.161558
Q2G0J1   35 1.94444 0.903563 0.161558
Q2FUT7   42 2.33333 3.07991 0.0107511
Q2FZH1   46 2.55556 3.07991 0.0107511
Q2FVX3   38 2.11111 3.07991 0.0107511
Q2FWC6   27 1.5 0.903563 0.161558
Q2FXN6   43 2.38889 3.07991 0.0107511
Q2FY79   45 2.5 3.07991 0.0107511
Q2FZ23   35 1.94444 0.903563 0.161558
Q2FVF1   47 2.61111 3.07991 0.0107511
Q2FWM5   21 1.16667 0.903563 0.161558
Q2G061   28 1.55556 0.903563 0.161558
Q2FWL7   13 0.722222 -1.27278 0.943444
Q2FVK3   36 2 3.07991 0.0107511
Q2FX19   18 1 0.903563 0.161558
Q2G2U6   49 2.72222 3.07991 0.0107511
Q2G1S5   37 2.05556 3.07991 0.0107511
Q2FVS9   32 1.77778 0.903563 0.161558
Q2G1M7   30 1.66667 0.903563 0.161558
Q2FW50   48 2.66667 3.07991 0.0107511
Q2G2L1   40 2.22222 3.07991 0.0107511
Q2FWB1   36 2 3.07991 0.0107511
Q2FXA8   51 2.83333 3.07991 0.0107511
Q2FV20   34 1.88889 0.903563 0.161558
Q2FUY1   35 1.94444 0.903563 0.161558
Q2FYJ1   30 1.66667 0.903563 0.161558
Q2G043   30 1.66667 0.903563 0.161558
Q2FZ43   35 1.94444 0.903563 0.161558
Q9KJN4   45 2.5 3.07991 0.0107511
Q2G194   16 0.888889 -1.27278 0.943444
Q2G0F0   34 1.88889 0.903563 0.161558
Q2G2G2   47 2.61111 3.07991 0.0107511
Q2G0I8   34 1.88889 0.903563 0.161558
Q2FXG5   31 1.72222 0.903563 0.161558
Q2G2S6   17 0.944444 -1.27278 0.943444
Q53700   35 1.94444 0.903563 0.161558
Q2G0D8   45 2.5 3.07991 0.0107511
P60430   29 1.61111 0.903563 0.161558
Q2FV41   33 1.83333 0.903563 0.161558
Q2FXZ5   37 2.05556 3.07991 0.0107511
Q2FZL0   7 0.388889 -1.27278 0.943444
Q2FY99   21 1.16667 0.903563 0.161558
Q2FX95   37 2.05556 3.07991 0.0107511
Q2FYR6   31 1.72222 0.903563 0.161558
Q2FUW2   16 0.888889 -1.27278 0.943444
Q2FVL2   42 2.33333 3.07991 0.0107511
Q2G2L4   6 0.333333 -1.27278 0.943444
Q2FXB1   35 1.94444 0.903563 0.161558
Q2FZY7   44 2.44444 3.07991 0.0107511
Q2FVN1   6 0.333333 -1.27278 0.943444
Q2G1S1   36 2 3.07991 0.0107511
Q2FXK4   35 1.94444 0.903563 0.161558
Q2FXM6   32 1.77778 0.903563 0.161558
Q2FZJ6   34 1.88889 0.903563 0.161558
Q2FVT4   31 1.72222 0.903563 0.161558
Q2FYW1   28 1.55556 0.903563 0.161558
Q2FYZ3   33 1.83333 0.903563 0.161558
Q2FXX5   44 2.44444 3.07991 0.0107511
Q2FWM4   35 1.94444 0.903563 0.161558
Q2G2L3   34 1.88889 0.903563 0.161558
Q2FYR3   37 2.05556 3.07991 0.0107511
Q2G0I9   42 2.33333 3.07991 0.0107511
Q2G0M2   23 1.27778 0.903563 0.161558
Q2G272   44 2.44444 3.07991 0.0107511
Q2FXL4   34 1.88889 0.903563 0.161558
Q2G0U9   30 1.66667 0.903563 0.161558
Q2FVE4   38 2.11111 3.07991 0.0107511
Q2FVC6   43 2.38889 3.07991 0.0107511
Q2FV19   37 2.05556 3.07991 0.0107511
Q2G0S8   43 2.38889 3.07991 0.0107511
Q2G2G3   9 0.5 -1.27278 0.943444
Q2G2X0   45 2.43243 3.07991 0.0107511
Q2G0F3   36 1.94595 0.903563 0.161558
Q2G037   40 2.16216 3.07991 0.0107511
Q2G1G6   32 1.72973 0.903563 0.161558
Q2FWP0   43 2.32432 3.07991 0.0107511
Q2FY29   42 2.27027 3.07991 0.0107511
Q2FXQ4   12 0.648649 -1.27278 0.943444
Q2G0S7   46 2.48649 3.07991 0.0107511
Q2FZX7   30 1.62162 0.903563 0.161558
Q2G0E6   8 0.432432 -1.27278 0.943444
Q2FY37   53 2.86486 3.07991 0.0107511
Q2FYQ0   47 2.54054 3.07991 0.0107511
Q2FUV3   32 1.72973 0.903563 0.161558
Q2FYV2   33 1.78378 0.903563 0.161558
Q2FVS4   17 0.918919 -1.27278 0.943444
Q2G2M3   43 2.32432 3.07991 0.0107511
Q2FVM6   32 1.72973 0.903563 0.161558
Q2G292   33 1.78378 0.903563 0.161558
Q2FXH7   33 1.78378 0.903563 0.161558
Q2FYQ7   51 2.75676 3.07991 0.0107511
Q2FWG2   40 2.16216 3.07991 0.0107511
Q2G159   45 2.43243 3.07991 0.0107511
Q2FX96   36 1.94595 0.903563 0.161558
Q2FV83   45 2.43243 3.07991 0.0107511
Q2G2D8   29 1.56757 0.903563 0.161558
Q2FYJ4   8 0.432432 -1.27278 0.943444
Q2G1E8   5 0.27027 -1.27278 0.943444
Q2FVK2   33 1.78378 0.903563 0.161558
Q2FZP1   15 0.810811 -1.27278 0.943444
Q2FXI0   45 2.43243 3.07991 0.0107511
Q2G134   7 0.378378 -1.27278 0.943444
Q2FZZ6   37 2 3.07991 0.0107511
Q2G1Z3   49 2.64865 3.07991 0.0107511
Q2G030   32 1.72973 0.903563 0.161558
Q2FV21   31 1.67568 0.903563 0.161558
Q9RQP6   6 0.324324 -1.27278 0.943444
Q2FZ62   30 1.62162 0.903563 0.161558
Q2FZQ7   22 1.18919 0.903563 0.161558
Q2G0F4   27 1.45946 0.903563 0.161558
Q2FWE0   43 2.32432 3.07991 0.0107511
Q2FVS0   10 0.540541 -1.27278 0.943444
Q2FUT6   45 2.43243 3.07991 0.0107511
Q2FUQ5   20 1.08108 0.903563 0.161558
Q2FZJ9   35 1.89189 0.903563 0.161558
Q2FY81   31 1.67568 0.903563 0.161558
Q2G0K8   32 1.72973 0.903563 0.161558
Q2G262   7 0.378378 -1.27278 0.943444
Q2G0E1   45 2.43243 3.07991 0.0107511
Q2FWD3   30 1.62162 0.903563 0.161558
Q2FXA4   29 1.56757 0.903563 0.161558
Q2FVF0   43 2.32432 3.07991 0.0107511
Q2FWW9   33 1.78378 0.903563 0.161558
Q2FZ54   38 2.05405 3.07991 0.0107511
P0A0J0   12 0.648649 -1.27278 0.943444
Q2G1G1   29 1.56757 0.903563 0.161558
Q2FWA1   45 2.43243 3.07991 0.0107511
Q2FXN1   36 1.94595 0.903563 0.161558
Q2G2T4   36 1.94595 0.903563 0.161558
Q2FZW9   38 2.05405 3.07991 0.0107511
Q2FV90   32 1.72973 0.903563 0.161558
Q2FWB3   35 1.89189 0.903563 0.161558
Q2G0Q0   48 2.59459 3.07991 0.0107511
Q2FY10   27 1.45946 0.903563 0.161558
Q2FXM0   43 2.32432 3.07991 0.0107511
Q2G1S2   31 1.67568 0.903563 0.161558
Q2FXY5   25 1.31579 0.903563 0.161558
Q2FXV3   32 1.68421 0.903563 0.161558
Q2FXG3   28 1.47368 0.903563 0.161558
Q2FVA8   41 2.15789 3.07991 0.0107511
Q2G2C2   13 0.684211 -1.27278 0.943444
Q2FYU2   37 1.94737 0.903563 0.161558
Q2FYK5   36 1.89474 0.903563 0.161558
Q2FW35   42 2.21053 3.07991 0.0107511
Q2FY52   33 1.73684 0.903563 0.161558
Q9RQP9   39 2.05263 3.07991 0.0107511
Q2G039   42 2.21053 3.07991 0.0107511
Q2G1E4   39 2.05263 3.07991 0.0107511
Q2G0B0   55 2.89474 3.07991 0.0107511
Q2FXI7   35 1.84211 0.903563 0.161558
Q2FWN7   35 1.84211 0.903563 0.161558
Q2FV66   42 2.21053 3.07991 0.0107511
Q2FYJ5   6 0.315789 -1.27278 0.943444
Q2FYC9   30 1.57895 0.903563 0.161558
Q2FZC6   30 1.57895 0.903563 0.161558
Q2FXW4   40 2.10526 3.07991 0.0107511
Q2FXI1   35 1.84211 0.903563 0.161558
Q2FZF9   34 1.78947 0.903563 0.161558
Q2G171   7 0.368421 -1.27278 0.943444
Q2G2P8   36 1.89474 0.903563 0.161558
Q2G2V9   34 1.78947 0.903563 0.161558
Q2FV31   34 1.78947 0.903563 0.161558
Q9KJN3   29 1.52632 0.903563 0.161558
Q2FZV5   7 0.368421 -1.27278 0.943444
Q2FWC4   35 1.84211 0.903563 0.161558
Q2FYT0   9 0.473684 -1.27278 0.943444
Q2G145   26 1.36842 0.903563 0.161558
Q2G0J0   34 1.78947 0.903563 0.161558
Q2FZQ3   30 1.57895 0.903563 0.161558
Q2FYE5   38 2 3.07991 0.0107511
Q2FWN5   12 0.631579 -1.27278 0.943444
Q2FY24   29 1.52632 0.903563 0.161558
Q2FVW7   27 1.42105 0.903563 0.161558
Q2FZ91   31 1.63158 0.903563 0.161558
Q2FWL2   44 2.31579 3.07991 0.0107511
Q2FZQ6   42 2.21053 3.07991 0.0107511
P02976   9 0.473684 -1.27278 0.943444
Q2G0R7   6 0.315789 -1.27278 0.943444
Q2FUU2   37 1.94737 0.903563 0.161558
Q2FZG1   62 3.26316 5.25625 0.000662855
Q2G0Z4   9 0.473684 -1.27278 0.943444
Q2FZ81   46 2.42105 3.07991 0.0107511
Q2G2J8   30 1.57895 0.903563 0.161558
Q2FZD7   41 2.15789 3.07991 0.0107511
Q2G288   17 0.894737 -1.27278 0.943444
Q2FW52   55 2.89474 3.07991 0.0107511
Q2FVX4   39 2.05263 3.07991 0.0107511
Q2FVN5   7 0.368421 -1.27278 0.943444
Q2FY88   32 1.68421 0.903563 0.161558
Q2FWC9   44 2.31579 3.07991 0.0107511
Q2FZS7   42 2.21053 3.07991 0.0107511
Q2FZ63   36 1.89474 0.903563 0.161558
Q2G1L8   41 2.15789 3.07991 0.0107511
Q2FV17   35 1.84211 0.903563 0.161558
Q2FVT8   30 1.57895 0.903563 0.161558
Q2G0W8   27 1.42105 0.903563 0.161558
Q2FV07   30 1.57895 0.903563 0.161558
Q2G0Q1   28 1.47368 0.903563 0.161558
Q2FY69   29 1.52632 0.903563 0.161558
Q2FZ75   38 2 3.07991 0.0107511
Q2G0E5   36 1.89474 0.903563 0.161558
Q2G233   45 2.36842 3.07991 0.0107511
Q2FWE1   38 2 3.07991 0.0107511
Q2FVZ2   42 2.21053 3.07991 0.0107511
Q2FYE2   32 1.68421 0.903563 0.161558
Q2G1K6   33 1.69231 0.903563 0.161558
Q2FVT0   44 2.25641 3.07991 0.0107511
Q2G0Q9   42 2.15385 3.07991 0.0107511
Q2FZ89   36 1.84615 0.903563 0.161558
Q2FVR0   25 1.28205 0.903563 0.161558
Q2FZD9   23 1.17949 0.903563 0.161558
Q2FX85   10 0.512821 -1.27278 0.943444
Q2G1B0   39 2 3.07991 0.0107511
Q2G2E4   7 0.358974 -1.27278 0.943444
Q2FYK7   67 3.4359 5.25625 0.000662855
Q2FZ13   39 2 3.07991 0.0107511
Q2FZE6   43 2.20513 3.07991 0.0107511
Q2FVI2   52 2.66667 3.07991 0.0107511
Q2FZE0   34 1.74359 0.903563 0.161558
Q2FV38   56 2.87179 3.07991 0.0107511
Q2FXE2   29 1.48718 0.903563 0.161558
Q2G1Q2   36 1.84615 0.903563 0.161558
Q2FYY8   39 2 3.07991 0.0107511
Q2FYN6   34 1.74359 0.903563 0.161558
Q2FV39   31 1.58974 0.903563 0.161558
Q2G130   35 1.79487 0.903563 0.161558
Q2FUR8   42 2.15385 3.07991 0.0107511
Q2FXZ3   24 1.23077 0.903563 0.161558
Q2FYM4   7 0.358974 -1.27278 0.943444
Q2FWY1   35 1.79487 0.903563 0.161558
Q2G1V4   42 2.15385 3.07991 0.0107511
P0A011   32 1.64103 0.903563 0.161558
Q2FXZ0   46 2.35897 3.07991 0.0107511
Q2G0V4   31 1.58974 0.903563 0.161558
Q2FW34   38 1.94872 0.903563 0.161558
Q2FWC7   43 2.20513 3.07991 0.0107511
Q2G0F6   32 1.64103 0.903563 0.161558
Q2G0T0   42 2.15385 3.07991 0.0107511
Q2FXM8   39 2 3.07991 0.0107511
Q2G0Q8   30 1.53846 0.903563 0.161558
Q2FZ08   25 1.28205 0.903563 0.161558
Q2G160   29 1.48718 0.903563 0.161558
Q2FY78   31 1.58974 0.903563 0.161558
Q2G2H7   10 0.512821 -1.27278 0.943444
Q2FW53   34 1.74359 0.903563 0.161558
Q2FVX0   30 1.53846 0.903563 0.161558
Q2G2U5   56 2.87179 3.07991 0.0107511
Q2FZR0   57 2.92308 3.07991 0.0107511
Q2G1Z9   38 1.94872 0.903563 0.161558
Q2G1G0   37 1.89744 0.903563 0.161558
Q2FW57   32 1.64103 0.903563 0.161558
Q9RQP7   28 1.4359 0.903563 0.161558
Q2FXP0   37 1.89744 0.903563 0.161558
Q2FVV1   7 0.358974 -1.27278 0.943444
Q2FYU8   6 0.307692 -1.27278 0.943444
Q2FZ04   35 1.79487 0.903563 0.161558
Q2FVQ0   33 1.69231 0.903563 0.161558
Q2G151   37 1.89744 0.903563 0.161558
Q2FXF9   31 1.58974 0.903563 0.161558
Q2G242   31 1.58974 0.903563 0.161558
Q2FZQ0   38 1.94872 0.903563 0.161558
Q2G1Q8   34 1.74359 0.903563 0.161558
Q2FYG1   27 1.35 0.903563 0.161558
Q2G1N3   30 1.5 0.903563 0.161558
Q2FV44   31 1.55 0.903563 0.161558
Q2FXV4   37 1.85 0.903563 0.161558
Q2G0I1   14 0.7 -1.27278 0.943444
Q2FZY0   29 1.45 0.903563 0.161558
Q2G295   55 2.75 3.07991 0.0107511
Q2FWH3   52 2.6 3.07991 0.0107511
Q2G072   46 2.3 3.07991 0.0107511
Q2G217   42 2.1 3.07991 0.0107511
Q2FYP6   39 1.95 0.903563 0.161558
Q9EZ12   33 1.65 0.903563 0.161558
Q2FZ48   34 1.7 0.903563 0.161558
Q2FY16   33 1.65 0.903563 0.161558
Q2FZU3   31 1.55 0.903563 0.161558
Q2FVV7   47 2.35 3.07991 0.0107511
Q2FWU0   30 1.5 0.903563 0.161558
P0A0Q0   36 1.8 0.903563 0.161558
Q2FVS3   45 2.25 3.07991 0.0107511
Q2G0I6   38 1.9 0.903563 0.161558
Q2FYP3   22 1.1 0.903563 0.161558
Q2FWM0   45 2.25 3.07991 0.0107511
Q2FZ36   39 1.95 0.903563 0.161558
Q2G0Y8   11 0.55 -1.27278 0.943444
Q2FXF6   7 0.35 -1.27278 0.943444
Q2FXM7   34 1.7 0.903563 0.161558
Q2G1A6   47 2.35 3.07991 0.0107511
Q2G138   6 0.3 -1.27278 0.943444
Q2FZR4   54 2.7 3.07991 0.0107511
Q2G162   7 0.35 -1.27278 0.943444
Q2FYH2   10 0.5 -1.27278 0.943444
Q2FX56   33 1.65 0.903563 0.161558
Q2FY68   29 1.45 0.903563 0.161558
Q2G1K1   30 1.5 0.903563 0.161558
Q2G1A3   51 2.55 3.07991 0.0107511
Q2FZX4   34 1.7 0.903563 0.161558
Q2G1M5   39 1.95 0.903563 0.161558
Q2FVA3   34 1.7 0.903563 0.161558
Q2G2G4   45 2.25 3.07991 0.0107511
Q2G0U3   47 2.35 3.07991 0.0107511
Q2FXQ6   27 1.35 0.903563 0.161558
Q2G0S2   43 2.15 3.07991 0.0107511
Q2G168   28 1.4 0.903563 0.161558
Q2FZB0   32 1.6 0.903563 0.161558
Q2G119   35 1.75 0.903563 0.161558
Q2FVJ7   32 1.6 0.903563 0.161558
Q2FY30   54 2.7 3.07991 0.0107511
Q2FXR3   31 1.55 0.903563 0.161558
Q2G1Z0   53 2.65 3.07991 0.0107511
Q2G0A9   40 2 3.07991 0.0107511
O33599   37 1.85 0.903563 0.161558
Q2FZ55   33 1.65 0.903563 0.161558
Q2FYS0   35 1.75 0.903563 0.161558
Q2G248   32 1.6 0.903563 0.161558
Q2G049   27 1.35 0.903563 0.161558
Q2FVA5   50 2.5 3.07991 0.0107511
Q2FUX8   32 1.6 0.903563 0.161558
Q2G123   30 1.5 0.903563 0.161558
Q2FVH0   44 2.2 3.07991 0.0107511
Q2FV01   6 0.3 -1.27278 0.943444
Q2G2L2   39 1.95 0.903563 0.161558
Q2FYW3   39 1.95 0.903563 0.161558
Q2FZZ0   41 2.05 3.07991 0.0107511
Q2FVV8   36 1.8 0.903563 0.161558
Q2G2W0   22 1.07317 0.903563 0.161558
Q2G041   28 1.36585 0.903563 0.161558
P0A0B9   38 1.85366 0.903563 0.161558
Q2FYI6   37 1.80488 0.903563 0.161558
Q2G2S2   40 1.95122 0.903563 0.161558
Q2FVQ8   30 1.46341 0.903563 0.161558
Q2FVT2   29 1.41463 0.903563 0.161558
Q2G1Z5   27 1.31707 0.903563 0.161558
Q2G2A4   28 1.36585 0.903563 0.161558
P60393   36 1.7561 0.903563 0.161558
Q2G0P6   42 2.04878 3.07991 0.0107511
Q2FW04   18 0.878049 -1.27278 0.943444
Q2FYY9   33 1.60976 0.903563 0.161558
Q2FWP2   23 1.12195 0.903563 0.161558
Q2FVW4   43 2.09756 3.07991 0.0107511
Q2FY63   51 2.4878 3.07991 0.0107511
Q2FZ68   36 1.7561 0.903563 0.161558
Q2G1E2   10 0.487805 -1.27278 0.943444
Q2G2T8   28 1.36585 0.903563 0.161558
Q2FY71   33 1.60976 0.903563 0.161558
Q2FVI1   10 0.487805 -1.27278 0.943444
Q2G0W2   14 0.682927 -1.27278 0.943444
Q2G238   44 2.14634 3.07991 0.0107511
Q2FZR1   56 2.73171 3.07991 0.0107511
Q2FXN2   11 0.536585 -1.27278 0.943444
Q2FXH6   7 0.341463 -1.27278 0.943444
Q2FXM3   35 1.70732 0.903563 0.161558
Q2FZW3   25 1.21951 0.903563 0.161558
Q2FWM9   53 2.58537 3.07991 0.0107511
Q2FUW9   6 0.292683 -1.27278 0.943444
Q2FW91   32 1.56098 0.903563 0.161558
Q2G137   45 2.19512 3.07991 0.0107511
Q2FVM0   48 2.34146 3.07991 0.0107511
Q2G057   37 1.80488 0.903563 0.161558
Q2FXP5   31 1.5122 0.903563 0.161558
Q2G1H2   7 0.341463 -1.27278 0.943444
Q2FX99   9 0.439024 -1.27278 0.943444
Q2G0J4   12 0.585366 -1.27278 0.943444
Q2FX74   32 1.56098 0.903563 0.161558
Q2G1J9   18 0.878049 -1.27278 0.943444
Q2G1F7   6 0.292683 -1.27278 0.943444
Q2G2R8   41 2 3.07991 0.0107511
Q2FW32   33 1.60976 0.903563 0.161558
Q2FXZ4   47 2.29268 3.07991 0.0107511
Q2FUT0   36 1.7561 0.903563 0.161558
Q2G084   49 2.39024 3.07991 0.0107511
Q2G148   31 1.5122 0.903563 0.161558
Q2FYR0   63 3.07317 5.25625 0.000662855
Q2FW86   38 1.85366 0.903563 0.161558
Q2FW01   37 1.80488 0.903563 0.161558
Q2FUX9   12 0.585366 -1.27278 0.943444
Q2G212   11 0.536585 -1.27278 0.943444
Q2FZ84   39 1.90244 0.903563 0.161558
Q2G0Y0   33 1.60976 0.903563 0.161558
Q2FYU4   38 1.85366 0.903563 0.161558
Q2G223   38 1.85366 0.903563 0.161558
Q2G136   43 2.09756 3.07991 0.0107511
Q2G0G6   29 1.41463 0.903563 0.161558
Q2FWY6   43 2.09756 3.07991 0.0107511
Q2FWZ2   39 1.90244 0.903563 0.161558
Q2G240   44 2.14634 3.07991 0.0107511
O05154   40 1.95122 0.903563 0.161558
Q2FXP4   15 0.731707 -1.27278 0.943444
Q2FVH5   33 1.60976 0.903563 0.161558
Q2FYP0   37 1.7619 0.903563 0.161558
Q2FUW5   49 2.33333 3.07991 0.0107511
Q2FX66   30 1.42857 0.903563 0.161558
Q2G1P4   8 0.380952 -1.27278 0.943444
Q2FYI9   39 1.85714 0.903563 0.161558
Q2G0I7   36 1.71429 0.903563 0.161558
Q2FXQ9   42 2 3.07991 0.0107511
Q2FXL0   46 2.19048 3.07991 0.0107511
Q2FYR7   29 1.38095 0.903563 0.161558
Q2G1W4   30 1.42857 0.903563 0.161558
Q2G2C8   26 1.2381 0.903563 0.161558
Q2G163   36 1.71429 0.903563 0.161558
Q2FWL9   6 0.285714 -1.27278 0.943444
Q2FZH3   25 1.19048 0.903563 0.161558
Q2FZR5   50 2.38095 3.07991 0.0107511
Q2G1W6   27 1.28571 0.903563 0.161558
Q2FWA5   14 0.666667 -1.27278 0.943444
Q2FX17   23 1.09524 0.903563 0.161558
Q2FXY1   29 1.38095 0.903563 0.161558
Q2G2W1   13 0.619048 -1.27278 0.943444
Q2FV06   7 0.333333 -1.27278 0.943444
Q2FYW6   40 1.90476 0.903563 0.161558
Q2G281   36 1.71429 0.903563 0.161558
Q2G227   39 1.85714 0.903563 0.161558
Q2FWZ5   32 1.52381 0.903563 0.161558
Q2FZX0   35 1.66667 0.903563 0.161558
Q2FV51   14 0.666667 -1.27278 0.943444
Q2G082   15 0.714286 -1.27278 0.943444
Q2FWX4   31 1.47619 0.903563 0.161558
Q2FZT1   67 3.19048 5.25625 0.000662855
Q2FYF3   36 1.71429 0.903563 0.161558
Q2FXW9   46 2.19048 3.07991 0.0107511
O34090   37 1.7619 0.903563 0.161558
Q2FVE1   12 0.571429 -1.27278 0.943444
Q2FZL5   31 1.47619 0.903563 0.161558
Q2G258   38 1.80952 0.903563 0.161558
Q2FZW5   13 0.619048 -1.27278 0.943444
Q2FW63   9 0.428571 -1.27278 0.943444
Q2FXB4   26 1.2381 0.903563 0.161558
Q2G1T5   32 1.52381 0.903563 0.161558
Q2G1J5   39 1.85714 0.903563 0.161558
Q2G0V0   48 2.28571 3.07991 0.0107511
Q2G0M7   41 1.95238 0.903563 0.161558
Q2G1I5   50 2.38095 3.07991 0.0107511
Q2G146   37 1.7619 0.903563 0.161558
Q2G1P6   38 1.80952 0.903563 0.161558
Q2G1W8   31 1.44186 0.903563 0.161558
Q2G035   39 1.81395 0.903563 0.161558
Q2G1I3   25 1.16279 0.903563 0.161558
Q2FWM2   45 2.09302 3.07991 0.0107511
Q2FYJ3   27 1.25581 0.903563 0.161558
Q2G0L8   57 2.65116 3.07991 0.0107511
Q2G164   53 2.46512 3.07991 0.0107511
Q2FVT7   37 1.72093 0.903563 0.161558
Q2G1R3   31 1.44186 0.903563 0.161558
Q2G1T6   50 2.32558 3.07991 0.0107511
Q2FZN7   42 1.95349 0.903563 0.161558
Q2FY83   20 0.930233 -1.27278 0.943444
Q2FZX9   35 1.62791 0.903563 0.161558
Q2FYL5   40 1.86047 0.903563 0.161558
Q2G218   37 1.72093 0.903563 0.161558
Q2G0M5   30 1.39535 0.903563 0.161558
Q2FW78   6 0.27907 -1.27278 0.943444
P52078   34 1.5814 0.903563 0.161558
Q7X2S2   41 1.90698 0.903563 0.161558
Q2FZG4   32 1.48837 0.903563 0.161558
Q2G0M4   52 2.4186 3.07991 0.0107511
Q2FVA2   55 2.55814 3.07991 0.0107511
Q2G115   31 1.44186 0.903563 0.161558
Q2G0M8   39 1.81395 0.903563 0.161558
Q2G1U4   28 1.30233 0.903563 0.161558
Q2G1D0   38 1.76744 0.903563 0.161558
Q2G2S0   22 1.02326 0.903563 0.161558
Q2G2N5   11 0.511628 -1.27278 0.943444
Q2G222   29 1.34884 0.903563 0.161558
Q2G1C8   23 1.06977 0.903563 0.161558
Q2FV40   25 1.16279 0.903563 0.161558
Q2FXT1   39 1.81395 0.903563 0.161558
Q2FZZ2   53 2.46512 3.07991 0.0107511
Q2FY01   35 1.62791 0.903563 0.161558
Q2FVJ8   35 1.62791 0.903563 0.161558
Q2FXK2   42 1.95349 0.903563 0.161558
Q2FUS7   47 2.18605 3.07991 0.0107511
Q2FVP1   13 0.604651 -1.27278 0.943444
Q2FYN7   27 1.25581 0.903563 0.161558
P69848   44 2.04651 3.07991 0.0107511
Q2FWN8   46 2.13953 3.07991 0.0107511
Q2FV62   37 1.72093 0.903563 0.161558
Q2FWW7   40 1.86047 0.903563 0.161558
Q2G1Y5   39 1.81395 0.903563 0.161558
Q2FXA3   30 1.39535 0.903563 0.161558
Q2FYV3   32 1.48837 0.903563 0.161558
Q2G1H4   42 1.95349 0.903563 0.161558
Q2G038   41 1.90698 0.903563 0.161558
Q2G161   8 0.372093 -1.27278 0.943444
Q2FYV1   72 3.34884 5.25625 0.000662855
Q2FZ09   43 2 3.07991 0.0107511
Q2FW90   30 1.39535 0.903563 0.161558
Q2G290   39 1.81395 0.903563 0.161558
P60611   40 1.86047 0.903563 0.161558
Q2FV58   40 1.86047 0.903563 0.161558
Q2G0C6   42 1.95349 0.903563 0.161558
Q2G050   51 2.37209 3.07991 0.0107511
Q2G0V2   52 2.4186 3.07991 0.0107511
Q2FVQ4   11 0.511628 -1.27278 0.943444
Q2G094   46 2.09091 3.07991 0.0107511
Q2FY59   40 1.81818 0.903563 0.161558
Q2FVX7   61 2.77273 3.07991 0.0107511
Q2FVP4   26 1.18182 0.903563 0.161558
Q2G185   26 1.18182 0.903563 0.161558
Q2FXP8   7 0.318182 -1.27278 0.943444
Q2G275   46 2.09091 3.07991 0.0107511
Q2G1D9   47 2.13636 3.07991 0.0107511
Q2FXI3   46 2.09091 3.07991 0.0107511
Q2FYM2   33 1.5 0.903563 0.161558
P14738   44 2 3.07991 0.0107511
Q2G2Q2   49 2.22727 3.07991 0.0107511
Q2G0M9   33 1.5 0.903563 0.161558
Q2FY67   59 2.68182 3.07991 0.0107511
Q2FWX8   38 1.72727 0.903563 0.161558
Q2FUT9   41 1.86364 0.903563 0.161558
Q2FZS0   43 1.95455 0.903563 0.161558
Q2G2A8   35 1.59091 0.903563 0.161558
Q2FUY2   29 1.31818 0.903563 0.161558
Q2FZL8   32 1.45455 0.903563 0.161558
Q2FW93   27 1.22727 0.903563 0.161558
Q2G1L7   41 1.86364 0.903563 0.161558
Q2FW41   35 1.59091 0.903563 0.161558
Q2FZY6   45 2.04545 3.07991 0.0107511
Q2G042   7 0.318182 -1.27278 0.943444
Q2FWK2   34 1.54545 0.903563 0.161558
Q2FYF4   44 2 3.07991 0.0107511
Q2FZP2   28 1.27273 0.903563 0.161558
Q2G1G7   37 1.68182 0.903563 0.161558
Q2G1H5   40 1.81818 0.903563 0.161558
Q2G2S7   43 1.95455 0.903563 0.161558
Q2FY53   38 1.72727 0.903563 0.161558
Q2G1N2   48 2.18182 3.07991 0.0107511
Q2G2V2   38 1.72727 0.903563 0.161558
Q2G1H6   42 1.90909 0.903563 0.161558
Q2FZA9   37 1.68182 0.903563 0.161558
Q2FXI5   37 1.68182 0.903563 0.161558
Q2G206   8 0.363636 -1.27278 0.943444
Q2FWN6   31 1.40909 0.903563 0.161558
Q2FUQ2   36 1.63636 0.903563 0.161558
Q2G1K3   38 1.72727 0.903563 0.161558
Q2FZ76   24 1.09091 0.903563 0.161558
Q2FY54   31 1.40909 0.903563 0.161558
Q2G289   39 1.77273 0.903563 0.161558
Q2FY14   31 1.40909 0.903563 0.161558
Q2FV77   32 1.45455 0.903563 0.161558
Q2G064   47 2.13636 3.07991 0.0107511
Q2G033   45 2.04545 3.07991 0.0107511
Q2G198   45 2.04545 3.07991 0.0107511
Q2G0K4   10 0.454545 -1.27278 0.943444
Q2G0V3   37 1.68182 0.903563 0.161558
Q2FWE2   37 1.64444 0.903563 0.161558
Q2G089   40 1.77778 0.903563 0.161558
Q2FZL3   45 2 3.07991 0.0107511
Q2G087   47 2.08889 3.07991 0.0107511
Q2G0A7   10 0.444444 -1.27278 0.943444
Q2FVF9   38 1.68889 0.903563 0.161558
Q2G071   31 1.37778 0.903563 0.161558
Q2FUZ2   26 1.15556 0.903563 0.161558
Q2FY27   50 2.22222 3.07991 0.0107511
Q2FXX4   25 1.11111 0.903563 0.161558
Q2G1E6   44 1.95556 0.903563 0.161558
Q2G1G5   20 0.888889 -1.27278 0.943444
Q2G2Q3   32 1.42222 0.903563 0.161558
Q2FZF0   33 1.46667 0.903563 0.161558
Q2G2D2   34 1.51111 0.903563 0.161558
Q2FXT4   32 1.42222 0.903563 0.161558
Q2FZI8   68 3.02222 5.25625 0.000662855
Q2FUS8   36 1.6 0.903563 0.161558
Q2FVR9   35 1.55556 0.903563 0.161558
Q2FXP2   47 2.08889 3.07991 0.0107511
Q2FX94   19 0.844444 -1.27278 0.943444
Q2G2A5   34 1.51111 0.903563 0.161558
Q2FZP7   36 1.6 0.903563 0.161558
Q2G1R7   37 1.64444 0.903563 0.161558
Q2G015   26 1.15556 0.903563 0.161558
Q2FZF4   34 1.51111 0.903563 0.161558
Q2G1E5   49 2.17778 3.07991 0.0107511
Q2FWH9   17 0.755556 -1.27278 0.943444
Q2G069   42 1.86667 0.903563 0.161558
Q2FZK3   36 1.6 0.903563 0.161558
Q2FZU5   34 1.51111 0.903563 0.161558
Q2FYT4   41 1.82222 0.903563 0.161558
Q2FWK4   34 1.51111 0.903563 0.161558
Q2FY40   50 2.22222 3.07991 0.0107511
Q2FWY4   7 0.311111 -1.27278 0.943444
Q2G156   14 0.622222 -1.27278 0.943444
Q2G045   30 1.33333 0.903563 0.161558
Q2FZS6   26 1.15556 0.903563 0.161558
Q2FYC7   27 1.2 0.903563 0.161558
Q2FW73   39 1.73333 0.903563 0.161558
Q2G1H3   37 1.64444 0.903563 0.161558
Q2FXJ6   29 1.28889 0.903563 0.161558
Q2FUS2   7 0.304348 -1.27278 0.943444
Q2G120   35 1.52174 0.903563 0.161558
Q2G2T9   37 1.6087 0.903563 0.161558
Q2G1N9   13 0.565217 -1.27278 0.943444
Q2FXL9   47 2.04348 3.07991 0.0107511
Q2G0W4   43 1.86957 0.903563 0.161558
Q2G0R6   40 1.73913 0.903563 0.161558
Q2G1C4   30 1.30435 0.903563 0.161558
Q2FWY9   38 1.65217 0.903563 0.161558
Q2G1K4   43 1.86957 0.903563 0.161558
Q2FYK3   34 1.47826 0.903563 0.161558
Q2G1N4   41 1.78261 0.903563 0.161558
Q2G065   56 2.43478 3.07991 0.0107511
Q2FX88   34 1.47826 0.903563 0.161558
Q2FVW9   34 1.47826 0.903563 0.161558
Q2G1E0   32 1.3913 0.903563 0.161558
Q2G2P2   44 1.91304 0.903563 0.161558
Q2G0V5   6 0.26087 -1.27278 0.943444
Q2FWA2   58 2.52174 3.07991 0.0107511
Q2FZU1   42 1.82609 0.903563 0.161558
Q2FX77   25 1.08696 0.903563 0.161558
Q2FW75   33 1.43478 0.903563 0.161558
Q2FUT5   41 1.78261 0.903563 0.161558
Q2G234   42 1.82609 0.903563 0.161558
Q2FZU6   37 1.6087 0.903563 0.161558
Q2G1Y2   13 0.565217 -1.27278 0.943444
Q2FXN7   27 1.17391 0.903563 0.161558
Q2G2J3   10 0.434783 -1.27278 0.943444
Q2G0G1   35 1.52174 0.903563 0.161558
Q2FW62   32 1.3913 0.903563 0.161558
Q2FUP7   38 1.65217 0.903563 0.161558
Q2G1J3   36 1.56522 0.903563 0.161558
Q2FZ15   41 1.78261 0.903563 0.161558
Q2G1D3   45 1.95652 0.903563 0.161558
Q2G0K2   40 1.73913 0.903563 0.161558
Q2FWC1   48 2.08696 3.07991 0.0107511
Q2FXM5   33 1.43478 0.903563 0.161558
Q2FY46   30 1.30435 0.903563 0.161558
Q2G1K0   49 2.13043 3.07991 0.0107511
Q2FXT6   38 1.65217 0.903563 0.161558
Q2FZM4   37 1.6087 0.903563 0.161558
Q2FXG1   36 1.56522 0.903563 0.161558
Q2FXL1   41 1.78261 0.903563 0.161558
Q2FWX5   48 2.08696 3.07991 0.0107511
# cudaSaTabsearch LTYPE = T LORDER = F LSOLN = F
# QUERY ID = PF09318 
# DBFILE = ./tableaux.ascii.DB                                                             
Q2G1I1   42 1.78723 0.903563  0.161558
Q2G1K2   38 1.61702 0.903563  0.161558
Q2FUU5   36 1.53191 0.903563  0.161558
Q2FXB6   36 1.53191 0.903563  0.161558
Q2FZU2   20 0.851064 -1.27278  0.943444
Q2FZK0   11 0.468085 -1.27278  0.943444
Q2FY33   34 1.44681 0.903563  0.161558
Q2G098   35 1.48936 0.903563  0.161558
Q2FZ46   30 1.2766 0.903563  0.161558
Q2FZQ5   25 1.06383 0.903563  0.161558
Q2FXU8   19 0.808511 -1.27278  0.943444
Q9EZ08   42 1.78723 0.903563  0.161558
Q2G1B9   33 1.40426 0.903563  0.161558
Q2FZ73   33 1.40426 0.903563  0.161558
Q2FY35   36 1.53191 0.903563  0.161558
Q2FZ16   42 1.78723 0.903563  0.161558
Q2FYR2   36 1.53191 0.903563  0.161558
Q2FWY3   28 1.19149 0.903563  0.161558
Q2G2F5   38 1.61702 0.903563  0.161558
Q2G032   44 1.87234 0.903563  0.161558
Q2FZ10   39 1.65957 0.903563  0.161558
Q2G255   34 1.44681 0.903563  0.161558
Q2G0X6   46 1.95745 0.903563  0.161558
Q2FYH0   46 1.95745 0.903563  0.161558
Q2FXJ9   25 1.06383 0.903563  0.161558
Q2FZT4   43 1.82979 0.903563  0.161558
Q2FVE6   37 1.57447 0.903563  0.161558
Q2FYD3   22 0.93617 -1.27278  0.943444
Q2FXT5   32 1.3617 0.903563  0.161558
Q2FY60   28 1.19149 0.903563  0.161558
Q2G2D7   34 1.44681 0.903563  0.161558
Q2FX16   34 1.44681 0.903563  0.161558
Q2FZ34   37 1.57447 0.903563  0.161558
Q2G1S4   38 1.61702 0.903563  0.161558
Q2G147   35 1.48936 0.903563  0.161558
Q2G1J7   34 1.44681 0.903563  0.161558
Q2G2A7   41 1.74468 0.903563  0.161558
Q2G2M6   40 1.70213 0.903563  0.161558
Q2FV30   43 1.82979 0.903563  0.161558
Q2FVL5   40 1.70213 0.903563  0.161558
Q2FXY0   44 1.87234 0.903563  0.161558
Q2FZL1   42 1.78723 0.903563  0.161558
Q2FW45   33 1.40426 0.903563  0.161558
Q2FZU0   48 2 3.07991  0.0107511
Q2FWZ0   31 1.29167 0.903563  0.161558
Q2G2H5   24 1 0.903563  0.161558
Q2FYG9   39 1.625 0.903563  0.161558
Q2G2X6   39 1.625 0.903563  0.161558
Q2G155   31 1.29167 0.903563  0.161558
Q2FXY9   47 1.95833 0.903563  0.161558
Q2FZ37   37 1.54167 0.903563  0.161558
Q2FVI7   45 1.875 0.903563  0.161558
Q2FYS1   34 1.41667 0.903563  0.161558
Q2FXL5   48 2 3.07991  0.0107511
Q2G1J4   31 1.29167 0.903563  0.161558
Q2FWZ3   43 1.79167 0.903563  0.161558
Q2G2P7   28 1.16667 0.903563  0.161558
Q2FVH3   34 1.41667 0.903563  0.161558
Q2FZ31   36 1.5 0.903563  0.161558
Q2G283   38 1.58333 0.903563  0.161558
Q2FZ66   51 2.125 3.07991  0.0107511
Q2FWY7   7 0.291667 -1.27278  0.943444
Q2G1F9   29 1.20833 0.903563  0.161558
Q2FZJ4   52 2.16667 3.07991  0.0107511
Q2FZQ1   16 0.666667 -1.27278  0.943444
Q2FY80   20 0.833333 -1.27278  0.943444
Q2G2D4   20 0.833333 -1.27278  0.943444
Q2FYP1   41 1.70833 0.903563  0.161558
Q2FYF9   21 0.875 -1.27278  0.943444
Q2G0B3   37 1.54167 0.903563  0.161558
Q2FUT8   37 1.54167 0.903563  0.161558
Q2FYR1   39 1.625 0.903563  0.161558
Q2FYL3   32 1.33333 0.903563  0.161558
Q2FVG4   11 0.458333 -1.27278  0.943444
Q2FVP8   32 1.33333 0.903563  0.161558
Q2FZ28   30 1.22449 0.903563  0.161558
Q2G1F0   37 1.5102 0.903563  0.161558
P95689   38 1.55102 0.903563  0.161558
Q2FYH6   33 1.34694 0.903563  0.161558
Q2FXD1   33 1.34694 0.903563  0.161558
Q2G0X5   31 1.26531 0.903563  0.161558
Q2FXN8   10 0.408163 -1.27278  0.943444
Q2G0N0   40 1.63265 0.903563  0.161558
Q2G268   37 1.5102 0.903563  0.161558
Q2FV61   38 1.55102 0.903563  0.161558
Q2FXL7   41 1.67347 0.903563  0.161558
Q2FUR5   25 1.02041 0.903563  0.161558
Q2FXV6   39 1.59184 0.903563  0.161558
Q2G2C5   35 1.42857 0.903563  0.161558
Q2FVJ6   39 1.59184 0.903563  0.161558
Q2G1Y4   37 1.5102 0.903563  0.161558
Q2FVI0   9 0.367347 -1.27278  0.943444
Q2FXJ8   17 0.693878 -1.27278  0.943444
Q2FZU7   37 1.5102 0.903563  0.161558
Q2G2X4   34 1.38776 0.903563  0.161558
Q2FZA8   27 1.10204 0.903563  0.161558
Q2FW96   29 1.18367 0.903563  0.161558
Q2FYV4   39 1.59184 0.903563  0.161558
O07325   42 1.71429 0.903563  0.161558
Q2G1C1   32 1.30612 0.903563  0.161558
Q2FZR9   44 1.79592 0.903563  0.161558
Q2FVW3   29 1.18367 0.903563  0.161558
Q2G124   37 1.5102 0.903563  0.161558
P0C0V7   50 2.04082 3.07991  0.0107511
Q2FX52   30 1.2 0.903563  0.161558
Q2G2C7   30 1.2 0.903563  0.161558
Q2G2D5   42 1.68 0.903563  0.161558
Q2FXQ7   26 1.04 0.903563  0.161558
Q2FZW0   36 1.44 0.903563  0.161558
Q2FVG3   38 1.52 0.903563  0.161558
Q2FXR4   33 1.32 0.903563  0.161558
Q2FZ67   48 1.92 0.903563  0.161558
Q2G243   38 1.52 0.903563  0.161558
Q2FV76   41 1.64 0.903563  0.161558
Q2FVZ4   36 1.44 0.903563  0.161558
Q2FWC5   50 2 3.07991  0.0107511
Q2FZY3   55 2.2 3.07991  0.0107511
Q2FWH5   43 1.72 0.903563  0.161558
Q2G241   30 1.2 0.903563  0.161558
Q2FV35   37 1.48 0.903563  0.161558
Q2G0T5   24 0.96 -1.27278  0.943444
Q2G1A9   35 1.4 0.903563  0.161558
Q2FYU7   36 1.44 0.903563  0.161558
Q2G2E0   9 0.36 -1.27278  0.943444
Q2FVT6   31 1.24 0.903563  0.161558
Q2G0D7   22 0.88 -1.27278  0.943444
Q2G1M6   39 1.56 0.903563  0.161558
Q2G0A6   18 0.72 -1.27278  0.943444
Q2FUY6   37 1.48 0.903563  0.161558
Q2FYJ2   42 1.68 0.903563  0.161558
Q2G2E5   38 1.4902 0.903563  0.161558
Q2G2P5   43 1.68627 0.903563  0.161558
Q2G1R6   37 1.45098 0.903563  0.161558
Q2FYF0   35 1.37255 0.903563  0.161558
Q2FVH8   21 0.823529 -1.27278  0.943444
Q2FUU3   43 1.68627 0.903563  0.161558
Q2FVG8   37 1.45098 0.903563  0.161558
Q9ZAH5   41 1.60784 0.903563  0.161558
Q2G2U0   36 1.41176 0.903563  0.161558
Q2FYR4   41 1.60784 0.903563  0.161558
Q2G256   33 1.29412 0.903563  0.161558
Q2FVY0   43 1.68627 0.903563  0.161558
Q2G0Q2   37 1.45098 0.903563  0.161558
Q2G0R2   36 1.41176 0.903563  0.161558
Q2G0Q3   42 1.64706 0.903563  0.161558
Q2FWZ9   36 1.41176 0.903563  0.161558
Q53705   31 1.21569 0.903563  0.161558
Q2G2U3   43 1.68627 0.903563  0.161558
Q2FYY6   38 1.4902 0.903563  0.161558
Q2FWL3   34 1.33333 0.903563  0.161558
Q2FY50   52 2.03922 3.07991  0.0107511
Q2FXN4   32 1.2549 0.903563  0.161558
Q2G179   39 1.52941 0.903563  0.161558
Q2G1L6   41 1.60784 0.903563  0.161558
Q2FXU4   42 1.64706 0.903563  0.161558
Q2G1E9   38 1.4902 0.903563  0.161558
Q2G232   41 1.60784 0.903563  0.161558
Q2FXH9   46 1.80392 0.903563  0.161558
Q2G0X3   25 0.980392 -1.27278  0.943444
Q2FXD0   54 2.11765 3.07991  0.0107511
Q2G0G3   26 1.01961 0.903563  0.161558
Q2FWW3   35 1.37255 0.903563  0.161558
Q2FYG0   40 1.53846 0.903563  0.161558
Q2FZS9   24 0.923077 -1.27278  0.943444
Q2FYS2   37 1.42308 0.903563  0.161558
Q2G2U4   24 0.923077 -1.27278  0.943444
Q2FWJ9   32 1.23077 0.903563  0.161558
Q2FWF0   32 1.23077 0.903563  0.161558
Q2FXR9   38 1.46154 0.903563  0.161558
Q2FZV7   41 1.57692 0.903563  0.161558
Q2G1W0   38 1.46154 0.903563  0.161558
Q2G2I0   30 1.15385 0.903563  0.161558
Q2G153   42 1.61538 0.903563  0.161558
Q2FWD7   41 1.57692 0.903563  0.161558
Q2FY15   33 1.26923 0.903563  0.161558
Q2FV54   25 0.961538 -1.27278  0.943444
Q2FZ74   39 1.5 0.903563  0.161558
Q2FYV5   37 1.42308 0.903563  0.161558
Q2G2I1   30 1.15385 0.903563  0.161558
Q2FXZ6   36 1.38462 0.903563  0.161558
Q2G0U0   34 1.30769 0.903563  0.161558
Q2G0Y6   28 1.07692 0.903563  0.161558
Q2FXJ0   35 1.34615 0.903563  0.161558
Q2FY43   47 1.77358 0.903563  0.161558
Q2FWM1   33 1.24528 0.903563  0.161558
Q2FVJ1   36 1.35849 0.903563  0.161558
Q2G0K3   45 1.69811 0.903563  0.161558
Q2FY66   45 1.69811 0.903563  0.161558
Q2FW99   18 0.679245 -1.27278  0.943444
Q2FV10   41 1.54717 0.903563  0.161558
Q2FXJ5   39 1.4717 0.903563  0.161558
Q2FX69   23 0.867925 -1.27278  0.943444
Q2G0B2   33 1.24528 0.903563  0.161558
Q2FX14   42 1.58491 0.903563  0.161558
Q2FYD8   26 0.981132 -1.27278  0.943444
Q2FWE5   40 1.50943 0.903563  0.161558
Q2G2A3   35 1.32075 0.903563  0.161558
Q2FZH8   40 1.50943 0.903563  0.161558
Q2FX51   38 1.43396 0.903563  0.161558
Q2FWE8   32 1.20755 0.903563  0.161558
Q2G088   36 1.35849 0.903563  0.161558
Q2G028   42 1.55556 0.903563  0.161558
Q2G1S3   40 1.48148 0.903563  0.161558
Q2FYN4   34 1.25926 0.903563  0.161558
Q2FX86   41 1.51852 0.903563  0.161558
Q2G2S8   40 1.48148 0.903563  0.161558
Q2FUW8   55 2.03704 3.07991  0.0107511
Q2FWD4   42 1.55556 0.903563  0.161558
Q2FVH6   32 1.18519 0.903563  0.161558
Q2G029   35 1.2963 0.903563  0.161558
Q2G1R5   33 1.22222 0.903563  0.161558
Q2FX65   6 0.222222 -1.27278  0.943444
Q2FZV6   43 1.59259 0.903563  0.161558
Q2G1P1   31 1.14815 0.903563  0.161558
Q2FVU4   23 0.851852 -1.27278  0.943444
Q2FVT5   41 1.51852 0.903563  0.161558
Q2G2H4   29 1.07407 0.903563  0.161558
Q2FZ58   45 1.66667 0.903563  0.161558
Q2FVJ2   38 1.40741 0.903563  0.161558
Q2FXW5   37 1.37037 0.903563  0.161558
Q2FWK1   41 1.51852 0.903563  0.161558
Q2G031   43 1.59259 0.903563  0.161558
Q2G0U1   34 1.25926 0.903563  0.161558
Q2FW46   34 1.25926 0.903563  0.161558
Q2FZY5   36 1.33333 0.903563  0.161558
Q2FZI5   50 1.81818 0.903563  0.161558
Q2FYR9   43 1.56364 0.903563  0.161558
Q2FZ92   35 1.27273 0.903563  0.161558
Q2G1D5   37 1.34545 0.903563  0.161558
Q2FXM2   34 1.23636 0.903563  0.161558
Q2FVM2   38 1.38182 0.903563  0.161558
Q2FZN2   29 1.05455 0.903563  0.161558
Q2G1U8   34 1.23636 0.903563  0.161558
Q2FVS7   46 1.67273 0.903563  0.161558
Q2FWB5   22 0.8 -1.27278  0.943444
Q2FXX1   48 1.74545 0.903563  0.161558
Q2G2J9   34 1.23636 0.903563  0.161558
Q2G0Y7   41 1.49091 0.903563  0.161558
Q2FW81   33 1.2 0.903563  0.161558
Q2FWK3   36 1.30909 0.903563  0.161558
Q2FY34   35 1.27273 0.903563  0.161558
Q2FXF8   29 1.05455 0.903563  0.161558
Q2FXI9   49 1.78182 0.903563  0.161558
Q05615   40 1.42857 0.903563  0.161558
Q2FUW4   35 1.25 0.903563  0.161558
Q2FVF4   36 1.28571 0.903563  0.161558
Q2FWI3   45 1.60714 0.903563  0.161558
Q2FWG8   51 1.82143 0.903563  0.161558
Q2G0R0   25 0.892857 -1.27278  0.943444
Q2G0I4   40 1.42857 0.903563  0.161558
Q2FV67   38 1.35714 0.903563  0.161558
Q2G091   36 1.28571 0.903563  0.161558
Q2G1U1   31 1.10714 0.903563  0.161558
Q2FUX7   52 1.85714 0.903563  0.161558
Q2FY51   39 1.39286 0.903563  0.161558
Q2FYP2   42 1.5 0.903563  0.161558
Q2G0F8   30 1.07143 0.903563  0.161558
Q2FXH5   34 1.21429 0.903563  0.161558
Q2G193   47 1.67857 0.903563  0.161558
Q2FWD6   45 1.60714 0.903563  0.161558
Q2FZ98   29 1.01754 0.903563  0.161558
Q2FYQ2   20 0.701754 -1.27278  0.943444
Q2FWL5   35 1.22807 0.903563  0.161558
Q2FV16   31 1.08772 0.903563  0.161558
Q2FWX9   43 1.50877 0.903563  0.161558
Q2G1J0   44 1.54386 0.903563  0.161558
Q2G235   38 1.33333 0.903563  0.161558
Q2FXK1   41 1.4386 0.903563  0.161558
Q2FWF4   41 1.4386 0.903563  0.161558
Q2FZC8   38 1.33333 0.903563  0.161558
Q2FZQ4   33 1.15789 0.903563  0.161558
O52582   39 1.36842 0.903563  0.161558
Q2FZI6   41 1.4386 0.903563  0.161558
Q2FUW7   65 2.2807 3.07991  0.0107511
Q2G2M9   36 1.26316 0.903563  0.161558
Q2FZD0   34 1.19298 0.903563  0.161558
Q2FWK7   41 1.4386 0.903563  0.161558
Q2FWU4   29 1.01754 0.903563  0.161558
Q2FUX4   27 0.947368 -1.27278  0.943444
Q2G2V3   38 1.33333 0.903563  0.161558
O05204   34 1.19298 0.903563  0.161558
Q2FYC2   28 0.965517 -1.27278  0.943444
Q2FZP6   54 1.86207 0.903563  0.161558
Q2G0L2   78 2.68966 3.07991  0.0107511
Q2FZV1   14 0.482759 -1.27278  0.943444
Q2FVQ5   29 1 0.903563  0.161558
Q2FZW6   36 1.24138 0.903563  0.161558
Q2FZI3   35 1.2069 0.903563  0.161558
Q2G219   25 0.862069 -1.27278  0.943444
Q2FZR2   38 1.31034 0.903563  0.161558
Q2FXZ2   39 1.34483 0.903563  0.161558
Q2FYC6   42 1.44828 0.903563  0.161558
Q2FYZ5   35 1.18644 0.903563  0.161558
Q2FWN4   37 1.25424 0.903563  0.161558
Q2G221   24 0.813559 -1.27278  0.943444
Q2FZX5   31 1.05085 0.903563  0.161558
Q2FUW3   56 1.89831 0.903563  0.161558
Q2G2H3   29 0.983051 -1.27278  0.943444
Q2FY08   42 1.42373 0.903563  0.161558
Q2FXU5   33 1.11864 0.903563  0.161558
Q2G1F8   46 1.55932 0.903563  0.161558
Q2FYW4   33 1.11864 0.903563  0.161558
Q2G142   27 0.915254 -1.27278  0.943444
Q2G1U3   24 0.813559 -1.27278  0.943444
Q2FZ18   40 1.35593 0.903563  0.161558
Q2FV24   45 1.52542 0.903563  0.161558
Q2G1C2   33 1.11864 0.903563  0.161558
Q2FYZ4   39 1.32203 0.903563  0.161558
Q2FWT4   41 1.38983 0.903563  0.161558
Q2FUX1   30 1.01695 0.903563  0.161558
Q2FZG9   44 1.46667 0.903563  0.161558
Q2FVC1   39 1.3 0.903563  0.161558
Q2FYT3   40 1.33333 0.903563  0.161558
Q2FY82   29 0.966667 -1.27278  0.943444
Q2FV02   38 1.26667 0.903563  0.161558
Q2FXJ2   32 1.06667 0.903563  0.161558
Q2FZ02   33 1.1 0.903563  0.161558
Q2G0L3   69 2.3 3.07991  0.0107511
Q2FZH5   33 1.1 0.903563  0.161558
Q2FWH4   35 1.16667 0.903563  0.161558
Q2FW49   34 1.13333 0.903563  0.161558
Q93T05   39 1.3 0.903563  0.161558
Q2FX73   24 0.8 -1.27278  0.943444
Q2G239   46 1.5082 0.903563  0.161558
Q2G121   35 1.14754 0.903563  0.161558
Q2FY11   46 1.5082 0.903563  0.161558
Q2FV11   40 1.31148 0.903563  0.161558
Q2FZ05   41 1.34426 0.903563  0.161558
Q2G253   28 0.918033 -1.27278  0.943444
Q2FW98   27 0.885246 -1.27278  0.943444
Q2G205   35 1.14754 0.903563  0.161558
Q2FVE7   39 1.27869 0.903563  0.161558
Q2FYD0   27 0.885246 -1.27278  0.943444
Q2FZ19   37 1.21311 0.903563  0.161558
Q2G1C7   35 1.14754 0.903563  0.161558
Q2FV60   39 1.27869 0.903563  0.161558
Q2FY64   41 1.34426 0.903563  0.161558
Q2FZI9   43 1.40984 0.903563  0.161558
Q2FV57   40 1.29032 0.903563  0.161558
Q2FXA5   42 1.35484 0.903563  0.161558
Q2G2U8   14 0.451613 -1.27278  0.943444
Q2FZP0   33 1.06452 0.903563  0.161558
Q2FZL7   35 1.12903 0.903563  0.161558
Q2FZR3   46 1.48387 0.903563  0.161558
Q2FWA0   46 1.48387 0.903563  0.161558
Q2G090   38 1.22581 0.903563  0.161558
Q2G1H0   32 1.01587 0.903563  0.161558
Q2FZP4   42 1.33333 0.903563  0.161558
Q2FUX0   35 1.11111 0.903563  0.161558
Q2FV86   36 1.14286 0.903563  0.161558
Q2FV14   41 1.30159 0.903563  0.161558
Q2FUT2   38 1.20635 0.903563  0.161558
Q2FZ64   26 0.825397 -1.27278  0.943444
Q2FUW1   31 0.96875 -1.27278  0.943444
Q2FWI0   34 1.0625 0.903563  0.161558
Q2G2K5   37 1.15625 0.903563  0.161558
Q2FWK6   37 1.15625 0.903563  0.161558
Q2G0T9   43 1.34375 0.903563  0.161558
Q2G078   40 1.25 0.903563  0.161558
Q2G1P3   46 1.4375 0.903563  0.161558
Q2G274   36 1.10769 0.903563  0.161558
Q2FZD4   37 1.13846 0.903563  0.161558
Q2FYS5   38 1.16923 0.903563  0.161558
Q2G1K5   31 0.953846 -1.27278  0.943444
Q2G1L5   36 1.10769 0.903563  0.161558
Q2G1M9   38 1.16923 0.903563  0.161558
Q2FX67   32 0.984615 -1.27278  0.943444
Q2FZ32   30 0.923077 -1.27278  0.943444
Q2FWH7   33 1.01538 0.903563  0.161558
Q2FXT8   30 0.909091 -1.27278  0.943444
Q2FUQ3   31 0.939394 -1.27278  0.943444
Q2G1Y6   34 1.0303 0.903563  0.161558
Q2FX68   33 1 0.903563  0.161558
Q2FWD1   42 1.27273 0.903563  0.161558
Q2FUZ8   34 1.0303 0.903563  0.161558
Q2G1F5   33 1 0.903563  0.161558
Q2G2T6   29 0.878788 -1.27278  0.943444
Q2FYD2   51 1.54545 0.903563  0.161558
Q2FYA1   35 1.06061 0.903563  0.161558
Q2FY21   32 0.969697 -1.27278  0.943444
Q2FZD3   25 0.757576 -1.27278  0.943444
Q2G1Z4   48 1.45455 0.903563  0.161558
Q2G0S3   32 0.955224 -1.27278  0.943444
Q2FVQ3   31 0.925373 -1.27278  0.943444
Q2G2J4   39 1.16418 0.903563  0.161558
Q2G2B8   30 0.895522 -1.27278  0.943444
Q2G0L5   24 0.716418 -1.27278  0.943444
Q2FW72   34 1.01493 0.903563  0.161558
Q2FYT8   35 1.04478 0.903563  0.161558
Q2FXM9   33 0.985075 -1.27278  0.943444
Q2G1Y0   44 1.31343 0.903563  0.161558
Q2G2D0   32 0.955224 -1.27278  0.943444
Q2G2M2   33 0.985075 -1.27278  0.943444
Q2G1B7   31 0.925373 -1.27278  0.943444
Q2G1B8   39 1.16418 0.903563  0.161558
Q2G0M6   38 1.13433 0.903563  0.161558
Q2G1D8   40 1.17647 0.903563  0.161558
Q2FV70   38 1.11765 0.903563  0.161558
Q2FV72   37 1.08824 0.903563  0.161558
Q2FVB2   34 1 0.903563  0.161558
Q2G122   33 0.970588 -1.27278  0.943444
Q2G1W2   35 1.01449 0.903563  0.161558
Q2FWW1   20 0.57971 -1.27278  0.943444
Q2G1F4   55 1.5942 0.903563  0.161558
Q2G093   41 1.18841 0.903563  0.161558
Q2FXY7   32 0.927536 -1.27278  0.943444
Q2G1C6   38 1.10145 0.903563  0.161558
Q2FZ20   41 1.18841 0.903563  0.161558
O50581   28 0.8 -1.27278  0.943444
Q2G1N1   45 1.28571 0.903563  0.161558
Q2G188   41 1.15493 0.903563  0.161558
Q2G296   41 1.15493 0.903563  0.161558
Q2G2E9   36 1.01408 0.903563  0.161558
Q2G294   39 1.09859 0.903563  0.161558
Q2FWJ5   28 0.788732 -1.27278  0.943444
Q2FW03   30 0.833333 -1.27278  0.943444
Q2G0N1   31 0.861111 -1.27278  0.943444
Q2FZJ0   44 1.22222 0.903563  0.161558
Q2FYZ9   26 0.722222 -1.27278  0.943444
Q2FV74   24 0.666667 -1.27278  0.943444
Q2FXP7   29 0.805556 -1.27278  0.943444
Q2FXU1   24 0.666667 -1.27278  0.943444
Q2G1M8   46 1.27778 0.903563  0.161558
Q2FXY4   36 1 0.903563  0.161558
Q2FZ94   34 0.931507 -1.27278  0.943444
Q2FYI0   37 1 0.903563  0.161558
Q2FXT9   27 0.72973 -1.27278  0.943444
Q2G0D2   34 0.906667 -1.27278  0.943444
Q2FYB7   25 0.666667 -1.27278  0.943444
Q2FVN8   39 1.04 0.903563  0.161558
Q2FZ49   35 0.933333 -1.27278  0.943444
Q2FUW6   34 0.906667 -1.27278  0.943444
Q2G1P7   33 0.88 -1.27278  0.943444
Q2FW70   34 0.894737 -1.27278  0.943444
Q2G0W1   37 0.973684 -1.27278  0.943444
Q2G024   32 0.842105 -1.27278  0.943444
Q2G1G8   35 0.921053 -1.27278  0.943444
Q2G1R9   30 0.789474 -1.27278  0.943444
O06446   30 0.789474 -1.27278  0.943444
Q2G1C9   33 0.868421 -1.27278  0.943444
Q2FXV8   32 0.831169 -1.27278  0.943444
Q2G0P5   26 0.675325 -1.27278  0.943444
Q2FV64   45 1.15385 0.903563  0.161558
Q2FV87   44 1.11392 0.903563  0.161558
Q2G1K9   33 0.825 -1.27278  0.943444
Q2G266   26 0.65 -1.27278  0.943444
Q59801   38 0.938272 -1.27278  0.943444
Q2FXH2   29 0.716049 -1.27278  0.943444
Q53727   38 0.926829 -1.27278  0.943444
Q2G2Q0   26 0.634146 -1.27278  0.943444
Q2FZD8   27 0.650602 -1.27278  0.943444
Q2FYS4   26 0.626506 -1.27278  0.943444
Q2G1G2   31 0.746988 -1.27278  0.943444
Q2FXV9   29 0.690476 -1.27278  0.943444
Q2G0L4   22 0.52381 -1.27278  0.943444
Q2FXR8   31 0.738095 -1.27278  0.943444
Q2FYJ0   33 0.785714 -1.27278  0.943444
Q2FZS8   25 0.588235 -1.27278  0.943444
Q2FXN9   33 0.758621 -1.27278  0.943444
Q2FYM1   40 0.91954 -1.27278  0.943444
Q2FVZ5   29 0.666667 -1.27278  0.943444
Q2FVL8   35 0.795455 -1.27278  0.943444
Q2FZ40   36 0.818182 -1.27278  0.943444
Q2FYH5   32 0.719101 -1.27278  0.943444
Q2FXB3   31 0.681319 -1.27278  0.943444
Q2FYS9   37 0.795699 -1.27278  0.943444
Q2G1Q4   29 0.623656 -1.27278  0.943444
Q2FVC3   38 0.817204 -1.27278  0.943444
Q2G046   26 0.553191 -1.27278  0.943444
Q2FWU3   25 0.531915 -1.27278  0.943444
Q2FZ72   32 0.680851 -1.27278  0.943444
Q2FZ82   26 0.553191 -1.27278  0.943444
Q9F1K0   23 0.474227 -1.27278  0.943444
Q2FVV9   25 0.49505 -1.27278  0.943444
Q2FZT6   25 0.490196 -1.27278  0.943444
Q2FWU5   18 0.352941 -1.27278  0.943444
Q2FYC8   23 0.446602 -1.27278  0.943444
Q2FZK7   27 0.514286 -1.27278  0.943444
Q2G2C1   37 0.704762 -1.27278  0.943444
Q2FZT5   33 0.611111 -1.27278  0.943444
Q2G0R8   27 0.495413 -1.27278  0.943444
Q2FW95   30 0.550459 -1.27278  0.943444
Q2G0N5   24 0.424779 -1.27278  0.943444
P47768   29 0.504348 -1.27278  0.943444
Q2FXH4   30 0.517241 -1.27278  0.943444
Q2FVM1   24 0.413793 -1.27278  0.943444
```
