## Supplementary Data 3 for "Mining folded proteomes in the era of accurate structure prediction": PF09338.output

```
# cudaSaTabsearch LTYPE = T LORDER = F LSOLN = F
# QUERY ID = PF09338 
# DBFILE = ./tableaux.ascii.DB                                                             
Q2G0V6   0 0 -1.27278 0.943444
Q2G075   0 0 -1.27278 0.943444
Q2G083   0 0 -1.27278 0.943444
Q2FZN3   0 0 -1.27278 0.943444
Q2FY90   0 0 -1.27278 0.943444
Q2FX91   0 0 -1.27278 0.943444
Q2FX54   0 0 -1.27278 0.943444
Q2FYQ4   0 0 -1.27278 0.943444
Q2G284   0 0 -1.27278 0.943444
Q2G0S4   0 0 -1.27278 0.943444
Q2FWM3   0 0 -1.27278 0.943444
Q2FX81   0 0 -1.27278 0.943444
Q2FXC6   0 0 -1.27278 0.943444
Q2FWJ7   0 0 -1.27278 0.943444
Q2FYJ9   0 0 -1.27278 0.943444
Q2G2E6   0 0 -1.27278 0.943444
Q2FWV0   0 0 -1.27278 0.943444
Q2FZC3   0 0 -1.27278 0.943444
Q2FVH9   0 0 -1.27278 0.943444
Q2FXQ5   0 0 -1.27278 0.943444
Q2FZU4   0 0 -1.27278 0.943444
Q2FYF8   0 0 -1.27278 0.943444
Q2FUR4   0 0 -1.27278 0.943444
Q2FYI2   0 0 -1.27278 0.943444
Q2FYY2   0 0 -1.27278 0.943444
Q2FW58   0 0 -1.27278 0.943444
P0C7Z3   0 0 -1.27278 0.943444
Q2G0T2   0 0 -1.27278 0.943444
Q2G1G9   0 0 -1.27278 0.943444
Q2FVJ0   0 0 -1.27278 0.943444
Q2FZ80   0 0 -1.27278 0.943444
Q2G1R4   0 0 -1.27278 0.943444
Q2FW02   0 0 -1.27278 0.943444
Q2G1X3   0 0 -1.27278 0.943444
Q2FWW4   0 0 -1.27278 0.943444
Q2FZE1   0 0 -1.27278 0.943444
Q2FY31   0 0 -1.27278 0.943444
Q2G018   0 0 -1.27278 0.943444
Q2FZI0   0 0 -1.27278 0.943444
Q2FUZ7   0 0 -1.27278 0.943444
Q2G250   0 0 -1.27278 0.943444
Q2FWU8   0 0 -1.27278 0.943444
Q2FYX5   0 0 -1.27278 0.943444
Q2FZY2   0 0 -1.27278 0.943444
Q2FZX8   0 0 -1.27278 0.943444
Q2FUY8   0 0 -1.27278 0.943444
Q2FV73   0 0 -1.27278 0.943444
Q2G0C5   0 0 -1.27278 0.943444
Q2FZ52   0 0 -1.27278 0.943444
Q2FVK6   0 0 -1.27278 0.943444
Q2G0Z3   0 0 -1.27278 0.943444
Q2FZJ8   0 0 -1.27278 0.943444
Q2FY57   0 0 -1.27278 0.943444
Q2G0W3   0 0 -1.27278 0.943444
Q2G0I2   0 0 -1.27278 0.943444
Q2FYX1   0 0 -1.27278 0.943444
Q2G0H2   0 0 -1.27278 0.943444
Q2FWJ8   0 0 -1.27278 0.943444
Q2FWZ7   0 0 -1.27278 0.943444
Q2FV04   0 0 -1.27278 0.943444
Q2G0H6   0 0 -1.27278 0.943444
Q2G291   0 0 -1.27278 0.943444
Q2G1A7   0 0 -1.27278 0.943444
Q2FVS8   0 0 -1.27278 0.943444
Q2FZ26   0 0 -1.27278 0.943444
Q2FXJ3   0 0 -1.27278 0.943444
Q2G231   0 0 -1.27278 0.943444
Q2G2N0   0 0 -1.27278 0.943444
Q2G2I2   0 0 -1.27278 0.943444
Q2FYU3   0 0 -1.27278 0.943444
Q2FWY5   0 0 -1.27278 0.943444
Q2G2E3   0 0 -1.27278 0.943444
Q2FV09   0 0 -1.27278 0.943444
Q2FX72   0 0 -1.27278 0.943444
Q2FWA3   0 0 -1.27278 0.943444
Q2FWF2   0 0 -1.27278 0.943444
Q2G0E4   0 0 -1.27278 0.943444
Q2G251   0 0 -1.27278 0.943444
P0C818   0 0 -1.27278 0.943444
Q2FXQ2   0 0 -1.27278 0.943444
Q2FXD4   0 0 -1.27278 0.943444
Q2G014   0 0 -1.27278 0.943444
Q2FWI9   0 0 -1.27278 0.943444
Q2FX79   0 0 -1.27278 0.943444
Q2FVP7   0 0 -1.27278 0.943444
Q2FZN4   0 0 -1.27278 0.943444
Q2FWU6   0 0 -1.27278 0.943444
Q2G2Y1   0 0 -1.27278 0.943444
Q2FYF6   0 0 -1.27278 0.943444
Q2FXK0   0 0 -1.27278 0.943444
Q2FVI9   0 0 -1.27278 0.943444
Q2G246   0 0 -1.27278 0.943444
Q2G053   0 0 -1.27278 0.943444
Q2FWK8   0 0 -1.27278 0.943444
Q2FXL8   0 0 -1.27278 0.943444
Q2G0Q4   0 0 -1.27278 0.943444
Q2FVB7   0 0 -1.27278 0.943444
Q2FYD6   0 0 -1.27278 0.943444
Q2FXK9   0 0 -1.27278 0.943444
Q2FV78   0 0 -1.27278 0.943444
Q2FXG4   0 0 -1.27278 0.943444
Q2G0C8   0 0 -1.27278 0.943444
Q2FWU9   0 0 -1.27278 0.943444
Q2FUX2   0 0 -1.27278 0.943444
Q2FYI8   0 0 -1.27278 0.943444
Q2FXA1   0 0 -1.27278 0.943444
Q2FV49   0 0 -1.27278 0.943444
Q2G1S0   0 0 -1.27278 0.943444
Q2G0G0   0 0 -1.27278 0.943444
P0C805   0 0 -1.27278 0.943444
Q2FWV9   0 0 -1.27278 0.943444
Q2G152   0 0 -1.27278 0.943444
Q2FX48   0 0 -1.27278 0.943444
Q2FXS5   0 0 -1.27278 0.943444
Q2FWL4   0 0 -1.27278 0.943444
P0C7Y1   0 0 -1.27278 0.943444
Q2FXA2   0 0 -1.27278 0.943444
Q2FY96   0 0 -1.27278 0.943444
Q2FVJ3   0 0 -1.27278 0.943444
Q2FZ24   0 0 -1.27278 0.943444
Q2G1X4   0 0 -1.27278 0.943444
Q2FYM6   0 0 -1.27278 0.943444
Q2FWX6   0 0 -1.27278 0.943444
Q2G1D2   0 0 -1.27278 0.943444
Q2FWC0   0 0 -1.27278 0.943444
Q2FZG7   0 0 -1.27278 0.943444
Q2G2P1   0 0 -1.27278 0.943444
Q2G1M4   0 0 -1.27278 0.943444
Q2FX29   0 0 -1.27278 0.943444
Q2FUZ3   0 0 -1.27278 0.943444
Q2FVZ9   0 0 -1.27278 0.943444
Q2G2N3   0 0 -1.27278 0.943444
Q2G237   0 0 -1.27278 0.943444
Q2FXN5   0 0 -1.27278 0.943444
Q2FYP7   0 0 -1.27278 0.943444
Q2FWC8   0 0 -1.27278 0.943444
Q2G209   0 0 -1.27278 0.943444
Q2FXX7   0 0 -1.27278 0.943444
Q2FV05   0 0 -1.27278 0.943444
Q2FWM8   0 0 -1.27278 0.943444
Q2FV00   0 0 -1.27278 0.943444
Q2FZF2   0 0 -1.27278 0.943444
Q2FV80   0 0 -1.27278 0.943444
Q2FZZ7   0 0 -1.27278 0.943444
Q2FWH8   0 0 -1.27278 0.943444
Q2FVS5   0 0 -1.27278 0.943444
Q2FWY0   0 0 -1.27278 0.943444
Q2FZM3   0 0 -1.27278 0.943444
Q2FZW8   0 0 -1.27278 0.943444
Q2FVY7   0 0 -1.27278 0.943444
Q2FXJ1   0 0 -1.27278 0.943444
Q2G0T7   0 0 -1.27278 0.943444
Q2FW40   0 0 -1.27278 0.943444
Q2FYU9   0 0 -1.27278 0.943444
Q2FUR0   0 0 -1.27278 0.943444
Q2G215   0 0 -1.27278 0.943444
Q2G169   0 0 -1.27278 0.943444
Q2G034   0 0 -1.27278 0.943444
Q2FUV8   0 0 -1.27278 0.943444
Q2FW44   2 0.114286 -1.27278 0.943444
Q2FYJ8   0 0 -1.27278 0.943444
Q2FVR6   2 0.114286 -1.27278 0.943444
Q2G183   1 0.0571429 -1.27278 0.943444
Q2G0S1   2 0.114286 -1.27278 0.943444
Q2FX83   0 0 -1.27278 0.943444
Q2FYF7   2 0.114286 -1.27278 0.943444
Q2G166   2 0.114286 -1.27278 0.943444
Q2FX20   2 0.114286 -1.27278 0.943444
Q2G020   2 0.114286 -1.27278 0.943444
Q2FVC0   0 0 -1.27278 0.943444
Q2FVD1   0 0 -1.27278 0.943444
Q2FWH1   1 0.0571429 -1.27278 0.943444
Q2FYX2   0 0 -1.27278 0.943444
Q2FZB5   2 0.114286 -1.27278 0.943444
Q2G0G8   1 0.0571429 -1.27278 0.943444
P0A0I4   2 0.114286 -1.27278 0.943444
Q2G2C6   2 0.114286 -1.27278 0.943444
Q2FVB1   2 0.114286 -1.27278 0.943444
Q2FYN1   1 0.0571429 -1.27278 0.943444
Q2FV79   1 0.0571429 -1.27278 0.943444
Q2FVU9   1 0.0571429 -1.27278 0.943444
Q2G0W5   1 0.0571429 -1.27278 0.943444
Q2FW60   0 0 -1.27278 0.943444
Q2G269   1 0.0571429 -1.27278 0.943444
Q2FZS1   2 0.114286 -1.27278 0.943444
Q2G1Y3   2 0.114286 -1.27278 0.943444
Q2FWA4   2 0.114286 -1.27278 0.943444
Q2G0C0   2 0.114286 -1.27278 0.943444
Q2G2J6   0 0 -1.27278 0.943444
Q2G1R2   2 0.114286 -1.27278 0.943444
Q2FXY8   2 0.114286 -1.27278 0.943444
Q2FYL2   2 0.114286 -1.27278 0.943444
Q2FYS3   0 0 -1.27278 0.943444
Q2FXS0   2 0.114286 -1.27278 0.943444
Q2FWA7   0 0 -1.27278 0.943444
Q2FWV8   2 0.114286 -1.27278 0.943444
Q2G279   2 0.114286 -1.27278 0.943444
Q2FYB5   0 0 -1.27278 0.943444
Q2G175   0 0 -1.27278 0.943444
Q2FZ07   1 0.0571429 -1.27278 0.943444
Q2FVG7   2 0.114286 -1.27278 0.943444
Q2G2P3   2 0.114286 -1.27278 0.943444
Q2FZA3   2 0.114286 -1.27278 0.943444
Q2FYE1   2 0.114286 -1.27278 0.943444
Q2G2F8   0 0 -1.27278 0.943444
Q2FWS8   0 0 -1.27278 0.943444
Q2FXD8   2 0.114286 -1.27278 0.943444
Q2FX46   1 0.0571429 -1.27278 0.943444
Q2FYB4   1 0.0571429 -1.27278 0.943444
Q2FYC0   2 0.114286 -1.27278 0.943444
Q2FUY5   2 0.114286 -1.27278 0.943444
Q2FYF2   0 0 -1.27278 0.943444
Q2G0R4   0 0 -1.27278 0.943444
Q2G1L1   1 0.0571429 -1.27278 0.943444
Q2FYB0   0 0 -1.27278 0.943444
Q2FWW5   1 0.0571429 -1.27278 0.943444
Q2FX04   2 0.114286 -1.27278 0.943444
Q2FV33   1 0.0571429 -1.27278 0.943444
Q2FUX6   2 0.114286 -1.27278 0.943444
Q2FVP5   0 0 -1.27278 0.943444
Q2G0W7   1 0.0571429 -1.27278 0.943444
Q2FXV1   0 0 -1.27278 0.943444
Q2G096   0 0 -1.27278 0.943444
Q2FV68   2 0.114286 -1.27278 0.943444
Q2FVY6   0 0 -1.27278 0.943444
Q2FYY0   2 0.114286 -1.27278 0.943444
Q2G005   1 0.0571429 -1.27278 0.943444
Q2G2B4   1 0.0571429 -1.27278 0.943444
Q2FVZ7   1 0.0571429 -1.27278 0.943444
Q2FW55   1 0.0571429 -1.27278 0.943444
Q2FV92   2 0.114286 -1.27278 0.943444
Q2FYV9   2 0.114286 -1.27278 0.943444
Q2FW74   2 0.114286 -1.27278 0.943444
Q2FVK9   1 0.0571429 -1.27278 0.943444
Q2FZA4   1 0.0571429 -1.27278 0.943444
Q2FV25   0 0 -1.27278 0.943444
Q2FYG8   1 0.0571429 -1.27278 0.943444
Q2G216   2 0.114286 -1.27278 0.943444
Q2FZ69   2 0.114286 -1.27278 0.943444
Q2FV97   1 0.0571429 -1.27278 0.943444
Q2FZ95   0 0 -1.27278 0.943444
Q2FZN8   1 0.0571429 -1.27278 0.943444
Q2FZG2   2 0.114286 -1.27278 0.943444
Q2G259   1 0.0571429 -1.27278 0.943444
Q2FYB6   2 0.114286 -1.27278 0.943444
Q2FZD1   2 0.114286 -1.27278 0.943444
Q2FYT6   1 0.0571429 -1.27278 0.943444
Q2G0Y2   2 0.114286 -1.27278 0.943444
Q2FWZ1   1 0.0571429 -1.27278 0.943444
Q2FVC8   1 0.0571429 -1.27278 0.943444
Q2G2H1   1 0.0571429 -1.27278 0.943444
Q2FY47   0 0 -1.27278 0.943444
Q2FX78   2 0.114286 -1.27278 0.943444
Q2FX47   2 0.114286 -1.27278 0.943444
Q2FZA7   0 0 -1.27278 0.943444
Q2FV32   1 0.0571429 -1.27278 0.943444
Q2FYE6   0 0 -1.27278 0.943444
Q2FZ41   2 0.114286 -1.27278 0.943444
Q2FYG3   1 0.0571429 -1.27278 0.943444
Q2FX01   2 0.114286 -1.27278 0.943444
Q2FXU6   2 0.114286 -1.27278 0.943444
Q2FYL7   0 0 -1.27278 0.943444
Q2FWQ3   1 0.0571429 -1.27278 0.943444
Q2FZY9   0 0 -1.27278 0.943444
Q2FV50   2 0.114286 -1.27278 0.943444
Q2FUY7   1 0.0571429 -1.27278 0.943444
Q2FXP6   1 0.0571429 -1.27278 0.943444
Q2G1S9   1 0.0571429 -1.27278 0.943444
Q2FX18   1 0.0571429 -1.27278 0.943444
Q2FYU0   0 0 -1.27278 0.943444
Q2FXZ7   3 0.166667 -1.27278 0.943444
Q2G051   3 0.166667 -1.27278 0.943444
Q2FWS3   3 0.166667 -1.27278 0.943444
Q2FW14   3 0.166667 -1.27278 0.943444
Q2FYD7   2 0.111111 -1.27278 0.943444
Q9RQP8   3 0.166667 -1.27278 0.943444
Q2FZK2   3 0.166667 -1.27278 0.943444
Q2FWI7   4 0.222222 -1.27278 0.943444
Q2G182   3 0.166667 -1.27278 0.943444
Q2FYT7   3 0.166667 -1.27278 0.943444
Q2FV46   3 0.166667 -1.27278 0.943444
Q2FY58   1 0.0555556 -1.27278 0.943444
Q2FX06   1 0.0555556 -1.27278 0.943444
Q2FZH0   2 0.111111 -1.27278 0.943444
Q2FUZ4   2 0.111111 -1.27278 0.943444
Q2G102   2 0.111111 -1.27278 0.943444
Q2G1R8   2 0.111111 -1.27278 0.943444
Q2G2J1   2 0.111111 -1.27278 0.943444
Q2FX71   2 0.111111 -1.27278 0.943444
Q2FUZ5   2 0.111111 -1.27278 0.943444
Q2FYP5   3 0.166667 -1.27278 0.943444
Q2G048   0 0 -1.27278 0.943444
Q2FUQ0   4 0.222222 -1.27278 0.943444
Q2FWS7   6 0.333333 -1.27278 0.943444
Q2FV65   2 0.111111 -1.27278 0.943444
Q2G125   1 0.0555556 -1.27278 0.943444
Q2FYT2   4 0.222222 -1.27278 0.943444
Q2FVH7   2 0.111111 -1.27278 0.943444
Q2G127   2 0.111111 -1.27278 0.943444
Q2FYI5   1 0.0555556 -1.27278 0.943444
Q2FYX4   3 0.166667 -1.27278 0.943444
Q2G0M3   5 0.277778 -1.27278 0.943444
Q2FW87   4 0.222222 -1.27278 0.943444
Q2G211   1 0.0555556 -1.27278 0.943444
Q2FXR5   4 0.222222 -1.27278 0.943444
Q2FWR5   2 0.111111 -1.27278 0.943444
Q2FYD5   2 0.111111 -1.27278 0.943444
Q2FY94   1 0.0555556 -1.27278 0.943444
Q2G2W8   3 0.166667 -1.27278 0.943444
Q2FZL9   5 0.277778 -1.27278 0.943444
Q2FYT9   3 0.166667 -1.27278 0.943444
Q2FX44   4 0.222222 -1.27278 0.943444
Q2FXB2   2 0.111111 -1.27278 0.943444
Q2FVF6   3 0.166667 -1.27278 0.943444
Q2G2F6   1 0.0555556 -1.27278 0.943444
Q2G2C3   4 0.222222 -1.27278 0.943444
Q2FYA5   2 0.111111 -1.27278 0.943444
Q2FYB1   3 0.166667 -1.27278 0.943444
Q2G011   4 0.222222 -1.27278 0.943444
Q2FV29   1 0.0555556 -1.27278 0.943444
Q2FVW1   2 0.111111 -1.27278 0.943444
Q2FYA4   4 0.222222 -1.27278 0.943444
Q2FY26   2 0.111111 -1.27278 0.943444
Q2FXC1   6 0.333333 -1.27278 0.943444
Q2G2T0   5 0.277778 -1.27278 0.943444
Q2FY62   1 0.0555556 -1.27278 0.943444
Q2G2K4   3 0.166667 -1.27278 0.943444
Q2FW65   3 0.166667 -1.27278 0.943444
Q2FY05   4 0.222222 -1.27278 0.943444
Q2FV96   3 0.166667 -1.27278 0.943444
Q2G1S7   1 0.0555556 -1.27278 0.943444
Q2FWS9   3 0.166667 -1.27278 0.943444
Q2G180   4 0.222222 -1.27278 0.943444
Q2G0L6   3 0.166667 -1.27278 0.943444
Q2G189   1 0.0555556 -1.27278 0.943444
Q2FYD9   0 0 -1.27278 0.943444
Q2FWM6   2 0.111111 -1.27278 0.943444
Q2FXA6   1 0.0555556 -1.27278 0.943444
Q2G0U8   3 0.166667 -1.27278 0.943444
Q2FXD9   2 0.111111 -1.27278 0.943444
Q2FWF9   0 0 -1.27278 0.943444
Q2FXS3   2 0.111111 -1.27278 0.943444
Q2FXX6   3 0.166667 -1.27278 0.943444
Q2FWU2   1 0.0555556 -1.27278 0.943444
Q2FXD5   2 0.111111 -1.27278 0.943444
Q2FZK8   6 0.333333 -1.27278 0.943444
Q2FV15   2 0.111111 -1.27278 0.943444
Q2FZZ5   4 0.222222 -1.27278 0.943444
Q2FW48   4 0.222222 -1.27278 0.943444
Q2FYB3   6 0.333333 -1.27278 0.943444
Q2FWT5   4 0.222222 -1.27278 0.943444
Q2FVH4   1 0.0555556 -1.27278 0.943444
Q2FWP4   3 0.166667 -1.27278 0.943444
Q2FYX9   2 0.111111 -1.27278 0.943444
Q2G1U7   2 0.111111 -1.27278 0.943444
Q2FXY6   3 0.166667 -1.27278 0.943444
Q2FYT1   1 0.0555556 -1.27278 0.943444
Q2G244   4 0.222222 -1.27278 0.943444
Q2FX30   0 0 -1.27278 0.943444
Q2FVZ3   3 0.166667 -1.27278 0.943444
Q2FWP5   6 0.333333 -1.27278 0.943444
Q2FX41   3 0.166667 -1.27278 0.943444
Q2G2R5   3 0.166667 -1.27278 0.943444
Q2G2S3   3 0.162162 -1.27278 0.943444
Q2G004   3 0.162162 -1.27278 0.943444
Q2FWV1   6 0.324324 -1.27278 0.943444
Q2G003   4 0.216216 -1.27278 0.943444
Q2FZV3   4 0.216216 -1.27278 0.943444
Q2G026   3 0.162162 -1.27278 0.943444
Q2FXG7   2 0.108108 -1.27278 0.943444
Q2FYL8   1 0.0540541 -1.27278 0.943444
Q2FZB6   1 0.0540541 -1.27278 0.943444
Q2FZE4   4 0.216216 -1.27278 0.943444
Q2FX11   4 0.216216 -1.27278 0.943444
Q2G0Y3   5 0.27027 -1.27278 0.943444
Q2FZW7   1 0.0540541 -1.27278 0.943444
Q2FX21   9 0.486486 -1.27278 0.943444
Q2G092   8 0.432432 -1.27278 0.943444
Q2FZB7   2 0.108108 -1.27278 0.943444
Q2G0J9   8 0.432432 -1.27278 0.943444
Q2G1X2   3 0.162162 -1.27278 0.943444
Q2FZD6   7 0.378378 -1.27278 0.943444
Q2FW67   6 0.324324 -1.27278 0.943444
Q2G111   4 0.216216 -1.27278 0.943444
Q2G2Y4   5 0.27027 -1.27278 0.943444
Q2FY38   4 0.216216 -1.27278 0.943444
Q2FWJ0   4 0.216216 -1.27278 0.943444
Q2G2T5   5 0.27027 -1.27278 0.943444
Q2FVG6   6 0.324324 -1.27278 0.943444
Q2G1V8   3 0.162162 -1.27278 0.943444
Q2G1L0   3 0.162162 -1.27278 0.943444
Q2FXD6   6 0.324324 -1.27278 0.943444
P0C948   3 0.162162 -1.27278 0.943444
Q2G1M2   4 0.216216 -1.27278 0.943444
Q2FVW8   3 0.162162 -1.27278 0.943444
Q2FX24   4 0.216216 -1.27278 0.943444
Q2FWS4   6 0.324324 -1.27278 0.943444
Q2FYQ3   4 0.216216 -1.27278 0.943444
Q2G254   6 0.324324 -1.27278 0.943444
Q2FWB4   2 0.108108 -1.27278 0.943444
Q2FUP8   2 0.108108 -1.27278 0.943444
Q2FZC2   3 0.162162 -1.27278 0.943444
Q2FYE4   7 0.378378 -1.27278 0.943444
Q2FWS2   5 0.27027 -1.27278 0.943444
Q2FY03   4 0.216216 -1.27278 0.943444
Q2FVS6   4 0.216216 -1.27278 0.943444
Q2FXV2   2 0.108108 -1.27278 0.943444
Q2G2L6   3 0.162162 -1.27278 0.943444
Q2G2I5   2 0.108108 -1.27278 0.943444
Q2FYA2   4 0.216216 -1.27278 0.943444
Q2FWV7   3 0.162162 -1.27278 0.943444
Q2FXE7   6 0.324324 -1.27278 0.943444
Q2G0J6   2 0.108108 -1.27278 0.943444
Q2FUU4   6 0.324324 -1.27278 0.943444
Q2FVJ4   3 0.162162 -1.27278 0.943444
Q2FZM9   3 0.162162 -1.27278 0.943444
Q2FZ51   4 0.216216 -1.27278 0.943444
Q2FY22   9 0.486486 -1.27278 0.943444
Q2G2Q1   4 0.216216 -1.27278 0.943444
Q2G109   4 0.216216 -1.27278 0.943444
Q2G1D6   5 0.27027 -1.27278 0.943444
Q2FVC9   2 0.108108 -1.27278 0.943444
Q2G2R6   6 0.324324 -1.27278 0.943444
Q2FZ85   6 0.324324 -1.27278 0.943444
Q2FVK4   5 0.27027 -1.27278 0.943444
Q2G1V9   4 0.216216 -1.27278 0.943444
Q2G2H6   3 0.162162 -1.27278 0.943444
Q2FWS6   7 0.378378 -1.27278 0.943444
Q2FZW4   5 0.27027 -1.27278 0.943444
Q2G1M3   4 0.216216 -1.27278 0.943444
Q2G1M0   7 0.378378 -1.27278 0.943444
Q2G1Y9   8 0.432432 -1.27278 0.943444
Q2FX45   5 0.27027 -1.27278 0.943444
Q2FWP8   3 0.162162 -1.27278 0.943444
Q2FYP4   5 0.27027 -1.27278 0.943444
Q2FYL1   5 0.27027 -1.27278 0.943444
Q2G1L4   3 0.162162 -1.27278 0.943444
Q2FUQ7   5 0.27027 -1.27278 0.943444
Q2G247   2 0.108108 -1.27278 0.943444
Q2FVV0   4 0.216216 -1.27278 0.943444
Q2FYU6   5 0.27027 -1.27278 0.943444
Q2G2N6   5 0.27027 -1.27278 0.943444
Q2FXC9   3 0.162162 -1.27278 0.943444
Q2FX42   6 0.324324 -1.27278 0.943444
Q2FX26   7 0.378378 -1.27278 0.943444
Q2FWF3   1 0.0540541 -1.27278 0.943444
Q2FZY1   3 0.162162 -1.27278 0.943444
Q2FW15   6 0.315789 -1.27278 0.943444
P0A0G2   12 0.631579 -1.27278 0.943444
Q2G2G5   6 0.315789 -1.27278 0.943444
Q2FY39   6 0.315789 -1.27278 0.943444
Q2G0B5   3 0.157895 -1.27278 0.943444
Q2FZI1   7 0.368421 -1.27278 0.943444
Q2FUQ6   6 0.315789 -1.27278 0.943444
Q2FVR5   6 0.315789 -1.27278 0.943444
Q2G2W6   7 0.368421 -1.27278 0.943444
Q2FZR8   6 0.315789 -1.27278 0.943444
Q2FVY8   8 0.421053 -1.27278 0.943444
Q2FZ60   8 0.421053 -1.27278 0.943444
Q2FV82   4 0.210526 -1.27278 0.943444
Q2FX23   5 0.263158 -1.27278 0.943444
Q2G1G3   5 0.263158 -1.27278 0.943444
P68805   4 0.210526 -1.27278 0.943444
Q2FVL0   8 0.421053 -1.27278 0.943444
Q2G2J0   7 0.368421 -1.27278 0.943444
Q2FZF1   7 0.368421 -1.27278 0.943444
Q2FXU9   5 0.263158 -1.27278 0.943444
Q2G1A2   8 0.421053 -1.27278 0.943444
Q2G1C3   5 0.263158 -1.27278 0.943444
Q2G1D4   3 0.157895 -1.27278 0.943444
Q2G0A8   6 0.315789 -1.27278 0.943444
Q2FVC7   2 0.105263 -1.27278 0.943444
Q2G133   6 0.315789 -1.27278 0.943444
Q2FY86   6 0.315789 -1.27278 0.943444
Q2FX92   9 0.473684 -1.27278 0.943444
Q2FW47   1 0.0526316 -1.27278 0.943444
Q2G1T9   1 0.0526316 -1.27278 0.943444
Q2FVU8   2 0.105263 -1.27278 0.943444
Q2FVD7   8 0.421053 -1.27278 0.943444
Q2FX55   5 0.263158 -1.27278 0.943444
Q2FVD3   5 0.263158 -1.27278 0.943444
Q2G2B5   2 0.105263 -1.27278 0.943444
Q2FWV6   5 0.263158 -1.27278 0.943444
Q2FW29   6 0.315789 -1.27278 0.943444
Q2G0W6   1 0.0526316 -1.27278 0.943444
Q2FVD2   3 0.157895 -1.27278 0.943444
Q2FWR8   4 0.210526 -1.27278 0.943444
Q2FXA0   7 0.368421 -1.27278 0.943444
Q2FZB4   3 0.157895 -1.27278 0.943444
Q2FX37   6 0.315789 -1.27278 0.943444
Q2FX13   3 0.157895 -1.27278 0.943444
Q2FWD8   6 0.315789 -1.27278 0.943444
Q2G108   6 0.315789 -1.27278 0.943444
Q2G2V4   9 0.473684 -1.27278 0.943444
Q2FZW2   11 0.578947 -1.27278 0.943444
Q2FYY4   3 0.157895 -1.27278 0.943444
Q2FYB8   4 0.210526 -1.27278 0.943444
Q2FWC2   4 0.210526 -1.27278 0.943444
Q2FYE8   5 0.263158 -1.27278 0.943444
Q2FXK5   9 0.473684 -1.27278 0.943444
Q2FWT0   6 0.315789 -1.27278 0.943444
Q2FW19   5 0.263158 -1.27278 0.943444
Q2G100   6 0.315789 -1.27278 0.943444
Q2FYY3   5 0.263158 -1.27278 0.943444
Q2FZ01   6 0.315789 -1.27278 0.943444
Q2FYY1   3 0.157895 -1.27278 0.943444
Q2G103   11 0.578947 -1.27278 0.943444
Q2FV12   4 0.210526 -1.27278 0.943444
Q2FWQ1   8 0.421053 -1.27278 0.943444
Q2FYY5   3 0.157895 -1.27278 0.943444
Q2G207   4 0.210526 -1.27278 0.943444
Q2G1Y8   10 0.526316 -1.27278 0.943444
Q2FWZ8   7 0.368421 -1.27278 0.943444
Q2G0Z8   3 0.157895 -1.27278 0.943444
Q2G2F7   6 0.315789 -1.27278 0.943444
Q2FYH9   3 0.157895 -1.27278 0.943444
Q2FWB7   6 0.315789 -1.27278 0.943444
Q2FYN2   6 0.307692 -1.27278 0.943444
Q2FVQ6   8 0.410256 -1.27278 0.943444
Q2FWX3   6 0.307692 -1.27278 0.943444
Q2G187   6 0.307692 -1.27278 0.943444
Q2FW05   6 0.307692 -1.27278 0.943444
Q2FYC3   6 0.307692 -1.27278 0.943444
Q2FZJ2   8 0.410256 -1.27278 0.943444
Q2G0D6   6 0.307692 -1.27278 0.943444
Q2FWP7   5 0.25641 -1.27278 0.943444
Q2FX31   9 0.461538 -1.27278 0.943444
Q2FVZ6   4 0.205128 -1.27278 0.943444
Q2G2A2   8 0.410256 -1.27278 0.943444
Q2FWQ8   8 0.410256 -1.27278 0.943444
Q2FVM9   5 0.25641 -1.27278 0.943444
Q2FYD1   10 0.512821 -1.27278 0.943444
Q2FYN3   6 0.307692 -1.27278 0.943444
Q2FYI3   7 0.358974 -1.27278 0.943444
Q2G022   9 0.461538 -1.27278 0.943444
Q2G1Q3   7 0.358974 -1.27278 0.943444
Q2FX58   3 0.153846 -1.27278 0.943444
Q2G2V1   10 0.512821 -1.27278 0.943444
Q2FVV5   8 0.410256 -1.27278 0.943444
Q2FZC0   8 0.410256 -1.27278 0.943444
Q2FV63   12 0.615385 -1.27278 0.943444
Q2FWG9   5 0.25641 -1.27278 0.943444
Q2FZA5   4 0.205128 -1.27278 0.943444
Q2FX60   14 0.717949 -1.27278 0.943444
Q2G2I8   10 0.512821 -1.27278 0.943444
Q2G2Y5   9 0.461538 -1.27278 0.943444
Q2G2Y2   6 0.307692 -1.27278 0.943444
Q2FWA6   13 0.666667 -1.27278 0.943444
Q2FWL8   14 0.717949 -1.27278 0.943444
Q2FY95   8 0.410256 -1.27278 0.943444
Q2FYC5   8 0.410256 -1.27278 0.943444
Q2FV43   4 0.205128 -1.27278 0.943444
Q2FVU0   9 0.461538 -1.27278 0.943444
Q2FZG5   5 0.25641 -1.27278 0.943444
Q2G2H9   8 0.410256 -1.27278 0.943444
Q2G1D1   6 0.307692 -1.27278 0.943444
Q2FWU7   9 0.461538 -1.27278 0.943444
P60647   6 0.307692 -1.27278 0.943444
Q2FUR7   7 0.358974 -1.27278 0.943444
Q2FWQ2   7 0.358974 -1.27278 0.943444
Q2G2M4   6 0.307692 -1.27278 0.943444
Q2G104   7 0.358974 -1.27278 0.943444
Q2FX76   4 0.205128 -1.27278 0.943444
Q2G2Q4   9 0.461538 -1.27278 0.943444
Q2FXQ1   5 0.25641 -1.27278 0.943444
Q2FX80   4 0.205128 -1.27278 0.943444
Q2FZN6   7 0.358974 -1.27278 0.943444
Q2G009   6 0.307692 -1.27278 0.943444
Q2G021   7 0.358974 -1.27278 0.943444
Q2FWH0   9 0.461538 -1.27278 0.943444
Q2FXQ0   9 0.461538 -1.27278 0.943444
Q2FX64   8 0.410256 -1.27278 0.943444
Q2FY98   3 0.153846 -1.27278 0.943444
Q2FWK5   11 0.564103 -1.27278 0.943444
Q2FYK1   4 0.205128 -1.27278 0.943444
Q2FXF0   7 0.358974 -1.27278 0.943444
Q2FY70   11 0.564103 -1.27278 0.943444
Q2G114   8 0.410256 -1.27278 0.943444
Q2FX38   6 0.307692 -1.27278 0.943444
Q2FUP9   7 0.358974 -1.27278 0.943444
Q2FVV3   8 0.410256 -1.27278 0.943444
Q2G113   11 0.564103 -1.27278 0.943444
Q2FWB2   7 0.358974 -1.27278 0.943444
Q2FWT6   4 0.205128 -1.27278 0.943444
Q2FW28   9 0.461538 -1.27278 0.943444
Q2FUQ9   6 0.307692 -1.27278 0.943444
Q2FY00   6 0.307692 -1.27278 0.943444
Q2G040   6 0.307692 -1.27278 0.943444
Q2FX35   6 0.307692 -1.27278 0.943444
Q2FYW9   8 0.4 -1.27278 0.943444
Q2G2N8   7 0.35 -1.27278 0.943444
Q2G1V7   11 0.55 -1.27278 0.943444
Q2G0C3   7 0.35 -1.27278 0.943444
Q2FVW0   9 0.45 -1.27278 0.943444
Q2FUS4   9 0.45 -1.27278 0.943444
Q2FVP6   6 0.3 -1.27278 0.943444
Q2FZK1   8 0.4 -1.27278 0.943444
Q2FXY2   13 0.65 -1.27278 0.943444
Q2FYX3   12 0.6 -1.27278 0.943444
Q2FZ86   12 0.6 -1.27278 0.943444
Q2FUV7   5 0.25 -1.27278 0.943444
Q2FX70   11 0.55 -1.27278 0.943444
Q2G1Y1   7 0.35 -1.27278 0.943444
Q2FVT9   7 0.35 -1.27278 0.943444
Q2G2K3   10 0.5 -1.27278 0.943444
P72358   7 0.35 -1.27278 0.943444
Q2G192   8 0.4 -1.27278 0.943444
Q2FYX6   12 0.6 -1.27278 0.943444
Q2FXW0   4 0.2 -1.27278 0.943444
Q2G202   7 0.35 -1.27278 0.943444
Q2FYW7   6 0.3 -1.27278 0.943444
Q2G2M0   9 0.45 -1.27278 0.943444
Q2FXT7   9 0.45 -1.27278 0.943444
Q2FX59   13 0.65 -1.27278 0.943444
Q2G0X2   7 0.35 -1.27278 0.943444
Q2FWR6   10 0.5 -1.27278 0.943444
Q2FW22   16 0.8 -1.27278 0.943444
Q2FZH4   12 0.6 -1.27278 0.943444
Q2FYZ1   9 0.45 -1.27278 0.943444
Q2G2W7   14 0.7 -1.27278 0.943444
Q2G2I4   11 0.55 -1.27278 0.943444
Q2FZP5   15 0.75 -1.27278 0.943444
Q2FWQ7   8 0.4 -1.27278 0.943444
Q2G1W9   11 0.55 -1.27278 0.943444
Q2FWF7   9 0.45 -1.27278 0.943444
Q2FYM9   14 0.7 -1.27278 0.943444
Q2FXV0   8 0.4 -1.27278 0.943444
Q2FWW2   10 0.5 -1.27278 0.943444
Q2FVS2   7 0.35 -1.27278 0.943444
Q2G007   10 0.5 -1.27278 0.943444
Q2FYA7   13 0.65 -1.27278 0.943444
Q2G0K0   7 0.35 -1.27278 0.943444
Q2FXS9   12 0.6 -1.27278 0.943444
Q2G249   14 0.7 -1.27278 0.943444
Q2G008   15 0.75 -1.27278 0.943444
Q2FZD5   10 0.5 -1.27278 0.943444
Q2FZG0   6 0.3 -1.27278 0.943444
Q2FX28   10 0.5 -1.27278 0.943444
Q2FXI4   12 0.6 -1.27278 0.943444
Q2G176   10 0.5 -1.27278 0.943444
Q2G116   8 0.4 -1.27278 0.943444
Q2FXF2   8 0.4 -1.27278 0.943444
Q2G260   12 0.6 -1.27278 0.943444
Q2G213   7 0.35 -1.27278 0.943444
Q2G173   9 0.45 -1.27278 0.943444
Q2FV71   12 0.6 -1.27278 0.943444
Q2FWY8   7 0.35 -1.27278 0.943444
Q2FWN3   11 0.55 -1.27278 0.943444
Q2FYD4   13 0.65 -1.27278 0.943444
Q2FVQ2   9 0.45 -1.27278 0.943444
Q2FVK0   14 0.7 -1.27278 0.943444
Q2G285   11 0.55 -1.27278 0.943444
Q2FZH6   15 0.75 -1.27278 0.943444
Q2FZX1   9 0.45 -1.27278 0.943444
Q2FZ83   1 0.05 -1.27278 0.943444
Q2G0S9   10 0.5 -1.27278 0.943444
Q2FZH7   13 0.65 -1.27278 0.943444
Q2FZT3   12 0.6 -1.27278 0.943444
Q2FX57   12 0.585366 -1.27278 0.943444
Q2G0B9   10 0.487805 -1.27278 0.943444
Q2FY28   11 0.536585 -1.27278 0.943444
Q2G0R5   13 0.634146 -1.27278 0.943444
Q2FZG8   11 0.536585 -1.27278 0.943444
Q2G1X1   11 0.536585 -1.27278 0.943444
Q2FX93   9 0.439024 -1.27278 0.943444
Q2FYU5   8 0.390244 -1.27278 0.943444
Q2FWR9   8 0.390244 -1.27278 0.943444
Q2FWS0   14 0.682927 -1.27278 0.943444
Q2G0P4   8 0.390244 -1.27278 0.943444
Q2FX50   9 0.439024 -1.27278 0.943444
Q2FZV0   10 0.487805 -1.27278 0.943444
Q2G0S5   13 0.634146 -1.27278 0.943444
Q2FY25   9 0.439024 -1.27278 0.943444
Q2FXG6   9 0.439024 -1.27278 0.943444
Q2FZJ7   13 0.634146 -1.27278 0.943444
Q2G0U7   13 0.634146 -1.27278 0.943444
Q2FZV2   12 0.585366 -1.27278 0.943444
Q2FWT8   10 0.487805 -1.27278 0.943444
Q2G0D1   14 0.682927 -1.27278 0.943444
Q2FVW5   14 0.682927 -1.27278 0.943444
Q2FY97   14 0.682927 -1.27278 0.943444
Q2FXF3   9 0.439024 -1.27278 0.943444
Q2G063   9 0.439024 -1.27278 0.943444
Q2G0U5   14 0.682927 -1.27278 0.943444
Q2G2B1   18 0.878049 -1.27278 0.943444
Q2FVE3   8 0.390244 -1.27278 0.943444
Q2FZW1   15 0.731707 -1.27278 0.943444
Q2FYK2   15 0.731707 -1.27278 0.943444
Q2FXW2   9 0.439024 -1.27278 0.943444
Q9F0R1   14 0.682927 -1.27278 0.943444
Q2FZG3   10 0.487805 -1.27278 0.943444
Q2G2K0   15 0.731707 -1.27278 0.943444
Q2FVN4   10 0.487805 -1.27278 0.943444
Q2FYV0   11 0.536585 -1.27278 0.943444
Q2G0A5   5 0.243902 -1.27278 0.943444
Q2FZ03   18 0.878049 -1.27278 0.943444
Q2G1I8   10 0.487805 -1.27278 0.943444
Q2FYX8   11 0.536585 -1.27278 0.943444
Q2FV18   7 0.341463 -1.27278 0.943444
Q2FYI7   9 0.439024 -1.27278 0.943444
Q2G0K1   19 0.926829 -1.27278 0.943444
Q2G2U9   13 0.634146 -1.27278 0.943444
Q2FW31   14 0.682927 -1.27278 0.943444
Q2FVB5   15 0.731707 -1.27278 0.943444
Q2FVI8   5 0.243902 -1.27278 0.943444
Q2FZT0   12 0.585366 -1.27278 0.943444
P48860   13 0.634146 -1.27278 0.943444
Q2FYC1   13 0.634146 -1.27278 0.943444
Q2G286   11 0.536585 -1.27278 0.943444
Q2FXD3   12 0.585366 -1.27278 0.943444
Q2G027   6 0.292683 -1.27278 0.943444
Q2G0T4   11 0.536585 -1.27278 0.943444
Q2FZJ5   17 0.829268 -1.27278 0.943444
Q2FW10   7 0.341463 -1.27278 0.943444
Q2FY91   10 0.487805 -1.27278 0.943444
Q2FVP0   16 0.780488 -1.27278 0.943444
P60070   17 0.829268 -1.27278 0.943444
Q2FWU1   10 0.487805 -1.27278 0.943444
Q2FYA3   7 0.341463 -1.27278 0.943444
Q2G0V8   12 0.585366 -1.27278 0.943444
Q2G0Z2   8 0.390244 -1.27278 0.943444
Q2FZ47   7 0.341463 -1.27278 0.943444
Q2G0V9   6 0.292683 -1.27278 0.943444
Q2FZE2   13 0.634146 -1.27278 0.943444
Q2FWB0   14 0.682927 -1.27278 0.943444
Q2G1J1   11 0.536585 -1.27278 0.943444
Q2FYQ1   7 0.341463 -1.27278 0.943444
Q2FZ45   19 0.926829 -1.27278 0.943444
Q2FYW5   10 0.487805 -1.27278 0.943444
Q2G1A0   8 0.390244 -1.27278 0.943444
Q2FZB9   10 0.487805 -1.27278 0.943444
Q2FZX2   12 0.585366 -1.27278 0.943444
Q2FZY4   10 0.487805 -1.27278 0.943444
Q2FW56   8 0.390244 -1.27278 0.943444
P0A0G6   12 0.585366 -1.27278 0.943444
Q2FW80   7 0.341463 -1.27278 0.943444
Q2G2S4   11 0.536585 -1.27278 0.943444
Q2G2H0   11 0.536585 -1.27278 0.943444
Q2G2E1   8 0.390244 -1.27278 0.943444
Q2G0I5   16 0.780488 -1.27278 0.943444
Q2FWW6   14 0.682927 -1.27278 0.943444
Q2G112   10 0.487805 -1.27278 0.943444
Q2G214   11 0.536585 -1.27278 0.943444
Q2FYG2   16 0.780488 -1.27278 0.943444
Q2G0J5   6 0.292683 -1.27278 0.943444
Q2FX27   10 0.487805 -1.27278 0.943444
Q2FWV5   10 0.487805 -1.27278 0.943444
Q2FX40   17 0.829268 -1.27278 0.943444
Q2FZM5   6 0.292683 -1.27278 0.943444
Q2FXH8   11 0.536585 -1.27278 0.943444
Q2FWS5   12 0.585366 -1.27278 0.943444
Q2FW13   27 1.28571 0.903563 0.161558
Q2FY93   15 0.714286 -1.27278 0.943444
Q2FZM8   16 0.761905 -1.27278 0.943444
Q2FZV4   14 0.666667 -1.27278 0.943444
Q2FVD4   11 0.52381 -1.27278 0.943444
Q2G0J3   7 0.333333 -1.27278 0.943444
Q2FX61   14 0.666667 -1.27278 0.943444
Q2FVD6   14 0.666667 -1.27278 0.943444
Q2FYY7   14 0.666667 -1.27278 0.943444
Q2G0W0   12 0.571429 -1.27278 0.943444
Q2FXF7   12 0.571429 -1.27278 0.943444
Q2G191   9 0.428571 -1.27278 0.943444
Q2FYT5   11 0.52381 -1.27278 0.943444
Q2G1P0   8 0.380952 -1.27278 0.943444
Q2FVF8   11 0.52381 -1.27278 0.943444
Q2G0Y1   8 0.380952 -1.27278 0.943444
Q2FZD2   18 0.857143 -1.27278 0.943444
Q2FZ59   16 0.761905 -1.27278 0.943444
Q2G2G1   11 0.52381 -1.27278 0.943444
Q2G0F9   17 0.809524 -1.27278 0.943444
Q2G1J2   10 0.47619 -1.27278 0.943444
Q2G0Q6   13 0.619048 -1.27278 0.943444
Q2FYX0   17 0.809524 -1.27278 0.943444
Q2FZU8   11 0.52381 -1.27278 0.943444
Q2G267   10 0.47619 -1.27278 0.943444
Q2G174   12 0.571429 -1.27278 0.943444
Q2FWC3   11 0.52381 -1.27278 0.943444
Q2FVN6   9 0.428571 -1.27278 0.943444
Q2G2D1   12 0.571429 -1.27278 0.943444
Q2FZK9   15 0.714286 -1.27278 0.943444
Q2G2C9   16 0.761905 -1.27278 0.943444
Q2G2V8   9 0.428571 -1.27278 0.943444
Q2FVL6   16 0.761905 -1.27278 0.943444
Q2FY45   10 0.47619 -1.27278 0.943444
Q2G2R7   15 0.714286 -1.27278 0.943444
Q2FWD5   14 0.666667 -1.27278 0.943444
Q2FWT3   9 0.428571 -1.27278 0.943444
Q2FY92   15 0.714286 -1.27278 0.943444
Q2FZM2   10 0.47619 -1.27278 0.943444
Q2G2F0   13 0.619048 -1.27278 0.943444
Q2FW30   13 0.619048 -1.27278 0.943444
Q2FZV9   13 0.619048 -1.27278 0.943444
Q2FVA6   12 0.571429 -1.27278 0.943444
Q2G229   17 0.809524 -1.27278 0.943444
Q2FZZ3   18 0.857143 -1.27278 0.943444
Q2G2F4   11 0.52381 -1.27278 0.943444
Q2FVA7   16 0.761905 -1.27278 0.943444
Q2G0R3   11 0.52381 -1.27278 0.943444
Q2G1R1   14 0.666667 -1.27278 0.943444
Q2FZ79   14 0.666667 -1.27278 0.943444
Q2FZ12   8 0.380952 -1.27278 0.943444
Q2FX39   8 0.380952 -1.27278 0.943444
Q2G186   12 0.571429 -1.27278 0.943444
Q2FXE5   9 0.428571 -1.27278 0.943444
Q2G0A1   12 0.571429 -1.27278 0.943444
Q2G0E7   12 0.571429 -1.27278 0.943444
Q2G2V7   12 0.571429 -1.27278 0.943444
Q2FYA6   12 0.571429 -1.27278 0.943444
Q2G276   15 0.714286 -1.27278 0.943444
Q2G070   16 0.761905 -1.27278 0.943444
Q2FVZ1   11 0.52381 -1.27278 0.943444
Q2FW84   9 0.428571 -1.27278 0.943444
Q2FVY9   15 0.714286 -1.27278 0.943444
Q2FVD9   12 0.571429 -1.27278 0.943444
Q2G1T2   15 0.714286 -1.27278 0.943444
Q2G0I3   11 0.52381 -1.27278 0.943444
Q2G0E8   20 0.952381 -1.27278 0.943444
Q2FW08   16 0.761905 -1.27278 0.943444
Q2FVD8   13 0.619048 -1.27278 0.943444
Q2FXF5   20 0.952381 -1.27278 0.943444
Q2FXW1   15 0.714286 -1.27278 0.943444
Q2FW79   13 0.619048 -1.27278 0.943444
Q2G2G0   11 0.52381 -1.27278 0.943444
P48940   12 0.571429 -1.27278 0.943444
Q2FYL6   14 0.666667 -1.27278 0.943444
Q2FZV8   15 0.714286 -1.27278 0.943444
Q2FYM5   13 0.619048 -1.27278 0.943444
Q2G2B6   18 0.857143 -1.27278 0.943444
Q2G1L2   9 0.428571 -1.27278 0.943444
Q2G1V5   9 0.428571 -1.27278 0.943444
Q2FXT0   13 0.619048 -1.27278 0.943444
Q2FY02   20 0.952381 -1.27278 0.943444
Q2FWQ4   11 0.52381 -1.27278 0.943444
Q2FYG4   11 0.52381 -1.27278 0.943444
Q2FW11   16 0.761905 -1.27278 0.943444
Q2G257   14 0.651163 -1.27278 0.943444
Q2FWJ6   20 0.930233 -1.27278 0.943444
Q2FXS8   17 0.790698 -1.27278 0.943444
Q2FX12   18 0.837209 -1.27278 0.943444
Q2FYF1   10 0.465116 -1.27278 0.943444
Q2G2E8   12 0.55814 -1.27278 0.943444
Q2FXE6   9 0.418605 -1.27278 0.943444
Q2G2C0   8 0.372093 -1.27278 0.943444
Q2G1V6   9 0.418605 -1.27278 0.943444
Q2FWZ4   18 0.837209 -1.27278 0.943444
Q2G2V0   12 0.55814 -1.27278 0.943444
Q9ZAH6   15 0.697674 -1.27278 0.943444
Q2FVU2   17 0.790698 -1.27278 0.943444
Q2FWI8   16 0.744186 -1.27278 0.943444
P0A0H0   11 0.511628 -1.27278 0.943444
Q2G0C1   17 0.790698 -1.27278 0.943444
Q2FXH3   14 0.651163 -1.27278 0.943444
Q2FXI6   20 0.930233 -1.27278 0.943444
Q2G1X5   17 0.790698 -1.27278 0.943444
Q2FV08   19 0.883721 -1.27278 0.943444
Q2FWT7   16 0.744186 -1.27278 0.943444
Q2G210   11 0.511628 -1.27278 0.943444
Q2FW66   12 0.55814 -1.27278 0.943444
Q2FWD0   12 0.55814 -1.27278 0.943444
Q2FUQ1   10 0.465116 -1.27278 0.943444
Q2FVI6   10 0.465116 -1.27278 0.943444
Q2FWM7   10 0.465116 -1.27278 0.943444
Q2FVN2   14 0.651163 -1.27278 0.943444
Q2FWR2   14 0.651163 -1.27278 0.943444
Q2FYH4   11 0.511628 -1.27278 0.943444
Q2FYM8   8 0.372093 -1.27278 0.943444
Q9RFJ6   14 0.651163 -1.27278 0.943444
Q2FZ42   12 0.55814 -1.27278 0.943444
Q2FVX9   16 0.744186 -1.27278 0.943444
Q2G066   18 0.837209 -1.27278 0.943444
Q2FVM3   18 0.837209 -1.27278 0.943444
Q2FWT1   15 0.697674 -1.27278 0.943444
Q2FZB8   12 0.55814 -1.27278 0.943444
Q2FUQ8   10 0.465116 -1.27278 0.943444
Q2G2I7   17 0.790698 -1.27278 0.943444
Q2FVF7   10 0.465116 -1.27278 0.943444
Q2FV52   13 0.604651 -1.27278 0.943444
Q2FWE3   17 0.790698 -1.27278 0.943444
Q2G144   15 0.697674 -1.27278 0.943444
Q2FXZ1   18 0.837209 -1.27278 0.943444
Q2FX34   14 0.651163 -1.27278 0.943444
Q2FWV4   19 0.883721 -1.27278 0.943444
Q2FZ11   13 0.604651 -1.27278 0.943444
Q2G141   11 0.511628 -1.27278 0.943444
Q2FWF5   16 0.744186 -1.27278 0.943444
Q2FV34   16 0.744186 -1.27278 0.943444
Q2FWQ0   15 0.697674 -1.27278 0.943444
Q2FV88   15 0.697674 -1.27278 0.943444
Q2G2P0   14 0.651163 -1.27278 0.943444
Q2FYW8   20 0.930233 -1.27278 0.943444
Q2G1W1   14 0.651163 -1.27278 0.943444
Q2FVC2   17 0.790698 -1.27278 0.943444
Q2G0D3   12 0.55814 -1.27278 0.943444
Q2FV89   19 0.883721 -1.27278 0.943444
Q2G1U2   20 0.930233 -1.27278 0.943444
Q2FX32   12 0.55814 -1.27278 0.943444
Q2FXS7   16 0.744186 -1.27278 0.943444
Q2FVX1   11 0.511628 -1.27278 0.943444
Q2FVE0   12 0.55814 -1.27278 0.943444
Q2G270   14 0.651163 -1.27278 0.943444
Q9EYW6   15 0.697674 -1.27278 0.943444
Q2FVB8   12 0.55814 -1.27278 0.943444
Q2FZT9   11 0.511628 -1.27278 0.943444
Q2G298   17 0.790698 -1.27278 0.943444
Q2FX49   10 0.465116 -1.27278 0.943444
Q2G0Z0   16 0.744186 -1.27278 0.943444
Q2FW39   19 0.883721 -1.27278 0.943444
Q2G252   24 1.11628 0.903563 0.161558
Q2G0A3   19 0.883721 -1.27278 0.943444
Q2FYJ7   20 0.930233 -1.27278 0.943444
Q2FWT2   13 0.604651 -1.27278 0.943444
Q2FWQ5   14 0.651163 -1.27278 0.943444
Q2G2J7   15 0.697674 -1.27278 0.943444
Q2FY75   13 0.604651 -1.27278 0.943444
Q2G106   13 0.604651 -1.27278 0.943444
Q2FVY3   14 0.651163 -1.27278 0.943444
Q2FVP9   15 0.697674 -1.27278 0.943444
Q2FW42   14 0.651163 -1.27278 0.943444
Q2FUV9   16 0.744186 -1.27278 0.943444
Q2FVR7   18 0.837209 -1.27278 0.943444
Q2FZN1   15 0.697674 -1.27278 0.943444
Q2G2Q7   19 0.863636 -1.27278 0.943444
Q2G150   19 0.863636 -1.27278 0.943444
Q2G081   19 0.863636 -1.27278 0.943444
Q2FV45   23 1.04545 0.903563 0.161558
Q2FX02   24 1.09091 0.903563 0.161558
P0A0Q4   15 0.681818 -1.27278 0.943444
Q2G0L9   20 0.909091 -1.27278 0.943444
Q2FY04   18 0.818182 -1.27278 0.943444
Q2FV48   11 0.5 -1.27278 0.943444
Q2FW64   25 1.13636 0.903563 0.161558
Q2FX63   18 0.818182 -1.27278 0.943444
Q2G1T3   17 0.772727 -1.27278 0.943444
Q2G0K9   17 0.772727 -1.27278 0.943444
Q2FZ00   18 0.818182 -1.27278 0.943444
Q2FVL9   21 0.954545 -1.27278 0.943444
Q2FW33   18 0.818182 -1.27278 0.943444
Q2FWT9   19 0.863636 -1.27278 0.943444
Q2FZF7   28 1.27273 0.903563 0.161558
Q2FWL1   19 0.863636 -1.27278 0.943444
Q2FYS7   14 0.636364 -1.27278 0.943444
Q2FZX3   13 0.590909 -1.27278 0.943444
Q2FXR0   11 0.5 -1.27278 0.943444
Q2G2I9   17 0.772727 -1.27278 0.943444
Q2FWN1   11 0.5 -1.27278 0.943444
Q2G297   11 0.5 -1.27278 0.943444
Q2FVA0   12 0.545455 -1.27278 0.943444
Q2FXX0   22 1 0.903563 0.161558
Q2G2P4   21 0.954545 -1.27278 0.943444
Q2G0P8   15 0.681818 -1.27278 0.943444
Q2FVN3   16 0.727273 -1.27278 0.943444
Q2FXK7   22 1 0.903563 0.161558
Q2FZF8   14 0.636364 -1.27278 0.943444
Q2FWR0   16 0.727273 -1.27278 0.943444
Q2FXL2   13 0.590909 -1.27278 0.943444
Q2FWA9   11 0.5 -1.27278 0.943444
Q2G282   25 1.13636 0.903563 0.161558
Q9RQQ0   13 0.590909 -1.27278 0.943444
Q2FXD7   18 0.818182 -1.27278 0.943444
Q2FUY4   16 0.727273 -1.27278 0.943444
Q2G2W4   11 0.5 -1.27278 0.943444
Q2FZF5   20 0.909091 -1.27278 0.943444
Q2FY42   19 0.863636 -1.27278 0.943444
Q2FUS3   17 0.772727 -1.27278 0.943444
Q2G2E7   13 0.590909 -1.27278 0.943444
Q2G0S6   17 0.772727 -1.27278 0.943444
Q2G0C2   13 0.590909 -1.27278 0.943444
Q2FWF8   13 0.590909 -1.27278 0.943444
Q2G000   20 0.909091 -1.27278 0.943444
Q2FWX2   18 0.818182 -1.27278 0.943444
Q2FZS2   20 0.909091 -1.27278 0.943444
Q2FW16   15 0.681818 -1.27278 0.943444
Q2FZI2   13 0.590909 -1.27278 0.943444
Q2G1Q5   13 0.590909 -1.27278 0.943444
Q2G1A5   23 1.04545 0.903563 0.161558
Q2G0P7   16 0.727273 -1.27278 0.943444
Q2FWV3   22 1 0.903563 0.161558
Q2FW51   23 1.04545 0.903563 0.161558
Q2FVI4   23 1.04545 0.903563 0.161558
Q2FVN7   21 0.954545 -1.27278 0.943444
Q2FWP9   19 0.863636 -1.27278 0.943444
Q2FXT2   23 1.04545 0.903563 0.161558
P0A0F4   16 0.727273 -1.27278 0.943444
Q2G126   16 0.727273 -1.27278 0.943444
Q2FW82   10 0.454545 -1.27278 0.943444
Q2FY44   20 0.909091 -1.27278 0.943444
Q2G0N9   20 0.909091 -1.27278 0.943444
Q2G0Z9   7 0.318182 -1.27278 0.943444
Q2FV81   15 0.681818 -1.27278 0.943444
Q2FYC4   14 0.636364 -1.27278 0.943444
Q2G178   18 0.818182 -1.27278 0.943444
Q2G079   21 0.954545 -1.27278 0.943444
Q2G2B7   18 0.818182 -1.27278 0.943444
Q2FVF5   16 0.727273 -1.27278 0.943444
Q2G2W2   17 0.772727 -1.27278 0.943444
Q2G1I2   15 0.681818 -1.27278 0.943444
Q2G245   10 0.454545 -1.27278 0.943444
Q2G1H7   13 0.577778 -1.27278 0.943444
Q2FWF1   20 0.888889 -1.27278 0.943444
Q2FZZ9   18 0.8 -1.27278 0.943444
Q2G1W3   16 0.711111 -1.27278 0.943444
Q2G204   22 0.977778 -1.27278 0.943444
Q2G1H1   28 1.24444 0.903563 0.161558
Q2FXK3   18 0.8 -1.27278 0.943444
Q2G2H8   12 0.533333 -1.27278 0.943444
Q2FZP9   22 0.977778 -1.27278 0.943444
Q2FWI2   21 0.933333 -1.27278 0.943444
Q2FYZ6   13 0.577778 -1.27278 0.943444
Q2FXS1   8 0.355556 -1.27278 0.943444
Q2G200   22 0.977778 -1.27278 0.943444
Q2G2L5   10 0.444444 -1.27278 0.943444
Q2FY73   23 1.02222 0.903563 0.161558
Q2G177   11 0.488889 -1.27278 0.943444
Q2G2F9   15 0.666667 -1.27278 0.943444
Q2FV27   17 0.755556 -1.27278 0.943444
Q2FZ56   18 0.8 -1.27278 0.943444
Q2FVF3   13 0.577778 -1.27278 0.943444
Q2G0B6   35 1.55556 0.903563 0.161558
Q2G2S5   27 1.2 0.903563 0.161558
Q2FW68   16 0.711111 -1.27278 0.943444
Q2FWX7   14 0.622222 -1.27278 0.943444
Q2FWB6   23 1.02222 0.903563 0.161558
Q2FXA9   21 0.933333 -1.27278 0.943444
Q2FXP3   17 0.755556 -1.27278 0.943444
Q2FUX5   23 1.02222 0.903563 0.161558
Q2FZZ4   21 0.933333 -1.27278 0.943444
Q2FX98   22 0.977778 -1.27278 0.943444
Q2FV23   24 1.06667 0.903563 0.161558
Q2FUR1   12 0.533333 -1.27278 0.943444
Q2FY49   19 0.844444 -1.27278 0.943444
Q2G017   23 1.02222 0.903563 0.161558
Q2G2K9   17 0.755556 -1.27278 0.943444
Q2G2N9   20 0.888889 -1.27278 0.943444
Q2G0E9   12 0.533333 -1.27278 0.943444
Q2FY19   25 1.11111 0.903563 0.161558
Q2G1E3   10 0.444444 -1.27278 0.943444
Q2FW17   20 0.888889 -1.27278 0.943444
Q2FWK9   22 0.977778 -1.27278 0.943444
Q2G2Q6   18 0.8 -1.27278 0.943444
Q2G2Q5   18 0.8 -1.27278 0.943444
Q2G1U9   31 1.37778 0.903563 0.161558
Q2G299   13 0.577778 -1.27278 0.943444
Q2FX75   22 0.977778 -1.27278 0.943444
Q2G058   28 1.24444 0.903563 0.161558
Q2G0E3   11 0.488889 -1.27278 0.943444
Q2FYK0   15 0.666667 -1.27278 0.943444
Q2G2K6   16 0.711111 -1.27278 0.943444
Q2FYN0   21 0.933333 -1.27278 0.943444
Q2FVK7   14 0.622222 -1.27278 0.943444
Q2FX15   18 0.8 -1.27278 0.943444
Q2FVN9   12 0.533333 -1.27278 0.943444
Q2FWX0   14 0.622222 -1.27278 0.943444
Q2G143   18 0.8 -1.27278 0.943444
Q2G0C7   24 1.06667 0.903563 0.161558
Q2G0K6   24 1.06667 0.903563 0.161558
Q2FZZ1   12 0.533333 -1.27278 0.943444
Q2FV13   19 0.844444 -1.27278 0.943444
Q2G128   15 0.666667 -1.27278 0.943444
Q2FXU2   23 1.02222 0.903563 0.161558
Q2G2R4   30 1.33333 0.903563 0.161558
Q2FXM1   27 1.2 0.903563 0.161558
Q8KQR1   18 0.8 -1.27278 0.943444
Q2G2Q9   23 1.02222 0.903563 0.161558
Q2FVG9   11 0.488889 -1.27278 0.943444
Q2FV56   10 0.444444 -1.27278 0.943444
Q2FWG7   14 0.608696 -1.27278 0.943444
Q2G0T1   24 1.04348 0.903563 0.161558
Q2FXB9   13 0.565217 -1.27278 0.943444
Q2FZP3   16 0.695652 -1.27278 0.943444
Q2FZQ2   15 0.652174 -1.27278 0.943444
Q2FXS4   20 0.869565 -1.27278 0.943444
Q2FZ21   17 0.73913 -1.27278 0.943444
Q2G2X2   23 1 0.903563 0.161558
Q2FZF6   35 1.52174 0.903563 0.161558
Q2FYA0   27 1.17391 0.903563 0.161558
Q2G2A9   14 0.608696 -1.27278 0.943444
Q2FYB9   20 0.869565 -1.27278 0.943444
Q2FYI4   26 1.13043 0.903563 0.161558
Q2FYL4   22 0.956522 -1.27278 0.943444
Q2G1T0   11 0.478261 -1.27278 0.943444
Q2FXW7   21 0.913043 -1.27278 0.943444
Q2FZA1   24 1.04348 0.903563 0.161558
Q2FY76   13 0.565217 -1.27278 0.943444
Q2FZ97   31 1.34783 0.903563 0.161558
Q2G1I4   16 0.695652 -1.27278 0.943444
Q2FYQ6   15 0.652174 -1.27278 0.943444
Q2FXL6   24 1.04348 0.903563 0.161558
Q2G2G6   11 0.478261 -1.27278 0.943444
Q2FVH1   13 0.565217 -1.27278 0.943444
Q2FYA8   23 1 0.903563 0.161558
Q2G2M5   27 1.17391 0.903563 0.161558
Q2FV99   18 0.782609 -1.27278 0.943444
Q2G105   18 0.782609 -1.27278 0.943444
Q2FW23   29 1.26087 0.903563 0.161558
Q2G012   12 0.521739 -1.27278 0.943444
Q2G2V5   21 0.913043 -1.27278 0.943444
Q2FW07   29 1.26087 0.903563 0.161558
Q2G0F2   31 1.34783 0.903563 0.161558
Q2FZC9   11 0.478261 -1.27278 0.943444
Q2FXE9   13 0.565217 -1.27278 0.943444
Q2FV47   22 0.956522 -1.27278 0.943444
Q2G2Q8   21 0.913043 -1.27278 0.943444
Q2FYE7   14 0.608696 -1.27278 0.943444
Q2FUT3   16 0.695652 -1.27278 0.943444
Q2G068   24 1.04348 0.903563 0.161558
Q2G2D3   22 0.956522 -1.27278 0.943444
Q2FYK4   24 1.04348 0.903563 0.161558
Q2FX36   26 1.13043 0.903563 0.161558
Q2G0A4   12 0.521739 -1.27278 0.943444
Q2G080   13 0.565217 -1.27278 0.943444
Q2FUT1   23 1 0.903563 0.161558
Q2FYH3   19 0.826087 -1.27278 0.943444
Q2FXA7   39 1.69565 0.903563 0.161558
Q2G2Y6   18 0.782609 -1.27278 0.943444
Q2FY55   23 1 0.903563 0.161558
Q2FY61   24 1.04348 0.903563 0.161558
Q2G0E2   21 0.913043 -1.27278 0.943444
Q2FVY1   32 1.3913 0.903563 0.161558
Q2FUV1   18 0.782609 -1.27278 0.943444
Q2FUS9   22 0.956522 -1.27278 0.943444
Q2G1A1   22 0.956522 -1.27278 0.943444
P60639   14 0.608696 -1.27278 0.943444
Q2FZE9   19 0.826087 -1.27278 0.943444
Q2G1I9   19 0.826087 -1.27278 0.943444
Q2FWN0   21 0.913043 -1.27278 0.943444
Q2FZE3   27 1.17391 0.903563 0.161558
Q93Q23   14 0.608696 -1.27278 0.943444
Q2FWE9   18 0.782609 -1.27278 0.943444
Q2FUS1   11 0.478261 -1.27278 0.943444
Q2FVM5   19 0.826087 -1.27278 0.943444
Q2G2N7   15 0.652174 -1.27278 0.943444
Q2FWG0   14 0.608696 -1.27278 0.943444
Q2FXV7   13 0.565217 -1.27278 0.943444
Q2FW69   12 0.521739 -1.27278 0.943444
P0A0F8   14 0.608696 -1.27278 0.943444
Q2G055   26 1.13043 0.903563 0.161558
Q2FV37   12 0.521739 -1.27278 0.943444
Q2G225   14 0.608696 -1.27278 0.943444
Q2FXG2   25 1.08696 0.903563 0.161558
Q2FY87   20 0.869565 -1.27278 0.943444
Q2FWR7   27 1.17391 0.903563 0.161558
Q2G1U6   18 0.782609 -1.27278 0.943444
Q2G006   25 1.08696 0.903563 0.161558
Q2G2I6   10 0.425532 -1.27278 0.943444
Q2FWS1   20 0.851064 -1.27278 0.943444
Q2FYF5   24 1.02128 0.903563 0.161558
Q2G0F1   19 0.808511 -1.27278 0.943444
Q2G0J2   18 0.765957 -1.27278 0.943444
Q2FXE3   21 0.893617 -1.27278 0.943444
Q2FYV8   20 0.851064 -1.27278 0.943444
Q2G1X6   23 0.978723 -1.27278 0.943444
Q2FUP5   25 1.06383 0.903563 0.161558
Q2G1A4   14 0.595745 -1.27278 0.943444
Q2G0H9   22 0.93617 -1.27278 0.943444
Q2G0M0   31 1.31915 0.903563 0.161558
Q2FYK6   26 1.10638 0.903563 0.161558
Q2G023   25 1.06383 0.903563 0.161558
Q2G0G2   23 0.978723 -1.27278 0.943444
Q2FXC0   26 1.10638 0.903563 0.161558
Q2FXF1   21 0.893617 -1.27278 0.943444
Q2FW00   13 0.553191 -1.27278 0.943444
Q2G1E7   11 0.468085 -1.27278 0.943444
Q2FWE7   20 0.851064 -1.27278 0.943444
Q2FY32   31 1.31915 0.903563 0.161558
Q2FUU0   40 1.70213 0.903563 0.161558
Q2FVU5   31 1.31915 0.903563 0.161558
Q2G062   17 0.723404 -1.27278 0.943444
Q2FV26   18 0.765957 -1.27278 0.943444
Q2FW97   23 0.978723 -1.27278 0.943444
Q2FZY8   14 0.595745 -1.27278 0.943444
Q2G277   15 0.638298 -1.27278 0.943444
Q2G0V1   15 0.638298 -1.27278 0.943444
Q2FWJ3   27 1.14894 0.903563 0.161558
Q2G2J2   23 0.978723 -1.27278 0.943444
Q2FVB0   12 0.510638 -1.27278 0.943444
Q2G278   20 0.851064 -1.27278 0.943444
Q2G107   25 1.06383 0.903563 0.161558
P0A0M9   23 0.978723 -1.27278 0.943444
Q2G067   12 0.510638 -1.27278 0.943444
Q2FV55   21 0.893617 -1.27278 0.943444
Q2G1L3   18 0.765957 -1.27278 0.943444
Q2G2R0   28 1.19149 0.903563 0.161558
Q2G2T3   12 0.510638 -1.27278 0.943444
Q2FWA8   15 0.638298 -1.27278 0.943444
Q2G056   26 1.10638 0.903563 0.161558
Q2FWR1   23 0.978723 -1.27278 0.943444
Q2FXP9   18 0.765957 -1.27278 0.943444
Q2FZI4   14 0.595745 -1.27278 0.943444
Q2G2L7   19 0.808511 -1.27278 0.943444
Q2FVG1   12 0.510638 -1.27278 0.943444
Q2G1I7   26 1.10638 0.903563 0.161558
Q2FVB6   16 0.680851 -1.27278 0.943444
Q2G001   20 0.851064 -1.27278 0.943444
Q2FUX3   27 1.14894 0.903563 0.161558
Q2G1Q9   38 1.61702 0.903563 0.161558
Q2G2S9   22 0.93617 -1.27278 0.943444
Q2FXZ8   9 0.382979 -1.27278 0.943444
Q2FZI7   38 1.61702 0.903563 0.161558
Q2FUS6   28 1.19149 0.903563 0.161558
Q2FUZ6   22 0.93617 -1.27278 0.943444
Q2FYQ9   16 0.680851 -1.27278 0.943444
Q2FYS8   22 0.93617 -1.27278 0.943444
Q2FYS6   15 0.638298 -1.27278 0.943444
Q2FZG6   21 0.893617 -1.27278 0.943444
Q2G1L9   12 0.510638 -1.27278 0.943444
Q2FXT3   19 0.808511 -1.27278 0.943444
Q2FZN9   25 1.06383 0.903563 0.161558
Q2FW20   26 1.10638 0.903563 0.161558
Q2G0H3   20 0.851064 -1.27278 0.943444
Q2FV98   28 1.19149 0.903563 0.161558
Q2FXR7   18 0.765957 -1.27278 0.943444
Q2G1T4   21 0.893617 -1.27278 0.943444
Q2FW38   20 0.851064 -1.27278 0.943444
Q2G2P6   14 0.595745 -1.27278 0.943444
Q2FVL7   23 0.978723 -1.27278 0.943444
Q2FVY2   39 1.65957 0.903563 0.161558
Q2FYZ0   19 0.808511 -1.27278 0.943444
Q2FYW2   13 0.553191 -1.27278 0.943444
P60643   17 0.723404 -1.27278 0.943444
Q2G265   24 1.02128 0.903563 0.161558
Q2FV42   14 0.595745 -1.27278 0.943444
Q2FXN0   13 0.553191 -1.27278 0.943444
Q2G2D9   12 0.510638 -1.27278 0.943444
Q2FV75   22 0.93617 -1.27278 0.943444
Q2FYE0   15 0.638298 -1.27278 0.943444
Q2FX03   16 0.680851 -1.27278 0.943444
Q2FX89   36 1.53191 0.903563 0.161558
Q2FX43   25 1.06383 0.903563 0.161558
Q2FV69   18 0.75 -1.27278 0.943444
P72360   11 0.458333 -1.27278 0.943444
Q2FVQ1   25 1.04167 0.903563 0.161558
Q2FYG7   22 0.916667 -1.27278 0.943444
Q2G1J8   14 0.583333 -1.27278 0.943444
Q2FW77   12 0.5 -1.27278 0.943444
Q2FWI4   24 1 0.903563 0.161558
Q2FX62   21 0.875 -1.27278 0.943444
Q2G0U6   24 1 0.903563 0.161558
Q2G0P2   28 1.16667 0.903563 0.161558
Q2G0B8   26 1.08333 0.903563 0.161558
Q2FVL3   11 0.458333 -1.27278 0.943444
Q2G1K8   21 0.875 -1.27278 0.943444
Q2G2R9   18 0.75 -1.27278 0.943444
Q2G2I3   15 0.625 -1.27278 0.943444
Q2FY56   9 0.375 -1.27278 0.943444
Q2G0B1   17 0.708333 -1.27278 0.943444
Q2G1T1   25 1.04167 0.903563 0.161558
Q2FVX5   16 0.666667 -1.27278 0.943444
Q2G0H8   16 0.666667 -1.27278 0.943444
Q2FVT3   28 1.16667 0.903563 0.161558
Q2FWF6   21 0.875 -1.27278 0.943444
Q2FWZ6   26 1.08333 0.903563 0.161558
Q2FZ77   30 1.25 0.903563 0.161558
Q2G0H0   16 0.666667 -1.27278 0.943444
Q2G2G7   21 0.875 -1.27278 0.943444
Q2G117   24 1 0.903563 0.161558
Q2FXG9   39 1.625 0.903563 0.161558
Q2FWE4   24 1 0.903563 0.161558
Q2FUS0   37 1.54167 0.903563 0.161558
Q2FWR3   17 0.708333 -1.27278 0.943444
Q2FYA9   26 1.08333 0.903563 0.161558
Q2G0Y5   37 1.54167 0.903563 0.161558
Q2FZZ8   36 1.5 0.903563 0.161558
Q2G1Z6   18 0.75 -1.27278 0.943444
Q2FX53   18 0.75 -1.27278 0.943444
Q2FZC4   29 1.20833 0.903563 0.161558
Q2FUS5   14 0.583333 -1.27278 0.943444
Q2G1R0   19 0.791667 -1.27278 0.943444
Q2G0D5   13 0.541667 -1.27278 0.943444
Q2FY18   11 0.458333 -1.27278 0.943444
Q2FYH8   12 0.5 -1.27278 0.943444
Q2G1F2   27 1.125 0.903563 0.161558
Q2G0Q5   29 1.20833 0.903563 0.161558
Q2FVR2   20 0.833333 -1.27278 0.943444
Q2FZE7   15 0.625 -1.27278 0.943444
Q2G0I0   19 0.791667 -1.27278 0.943444
Q2G0R1   27 1.125 0.903563 0.161558
Q2G0L7   33 1.375 0.903563 0.161558
Q2FWI1   19 0.791667 -1.27278 0.943444
Q2G0F7   14 0.583333 -1.27278 0.943444
Q2FXY3   31 1.29167 0.903563 0.161558
P0A084   29 1.20833 0.903563 0.161558
Q2G0G5   30 1.25 0.903563 0.161558
Q2FZE5   14 0.583333 -1.27278 0.943444
Q2G0A2   14 0.583333 -1.27278 0.943444
Q2FVE8   16 0.666667 -1.27278 0.943444
Q2G2M8   27 1.125 0.903563 0.161558
Q2FYH7   12 0.5 -1.27278 0.943444
Q2FVR8   27 1.125 0.903563 0.161558
Q2FZU9   23 0.958333 -1.27278 0.943444
Q2FYX7   21 0.875 -1.27278 0.943444
Q2G280   45 1.875 0.903563 0.161558
Q2FVG5   20 0.833333 -1.27278 0.943444
Q2FWX1   29 1.20833 0.903563 0.161558
Q2FVB3   15 0.625 -1.27278 0.943444
Q2G2A1   38 1.58333 0.903563 0.161558
Q2G1W7   24 1 0.903563 0.161558
Q2FW36   19 0.791667 -1.27278 0.943444
P31337   21 0.875 -1.27278 0.943444
Q2FXB8   17 0.708333 -1.27278 0.943444
Q2G2F3   34 1.41667 0.903563 0.161558
Q2FYM7   7 0.291667 -1.27278 0.943444
Q2FYB2   32 1.33333 0.903563 0.161558
Q2G2E2   24 0.979592 -1.27278 0.943444
Q2G2G9   14 0.571429 -1.27278 0.943444
Q2FVC5   26 1.06122 0.903563 0.161558
Q2G0T3   28 1.14286 0.903563 0.161558
Q2G074   14 0.571429 -1.27278 0.943444
Q2G016   32 1.30612 0.903563 0.161558
Q2G0G4   29 1.18367 0.903563 0.161558
Q2G2K1   35 1.42857 0.903563 0.161558
Q2FXE1   15 0.612245 -1.27278 0.943444
Q2FWD2   36 1.46939 0.903563 0.161558
Q2G1Q0   32 1.30612 0.903563 0.161558
Q2G073   15 0.612245 -1.27278 0.943444
Q2G1T7   21 0.857143 -1.27278 0.943444
Q2FVI3   28 1.14286 0.903563 0.161558
Q2FZ93   19 0.77551 -1.27278 0.943444
Q2FVQ7   34 1.38776 0.903563 0.161558
Q2G2B9   12 0.489796 -1.27278 0.943444
Q2FZN5   12 0.489796 -1.27278 0.943444
Q2FY72   35 1.42857 0.903563 0.161558
Q2G0A0   27 1.10204 0.903563 0.161558
Q2FZQ8   14 0.571429 -1.27278 0.943444
Q2FXP1   26 1.06122 0.903563 0.161558
P0A0B7   29 1.18367 0.903563 0.161558
Q2FYW0   29 1.18367 0.903563 0.161558
Q2G230   35 1.42857 0.903563 0.161558
Q2G0H5   23 0.938776 -1.27278 0.943444
Q2G0B7   35 1.42857 0.903563 0.161558
Q2G131   16 0.653061 -1.27278 0.943444
Q2G0Y4   20 0.816327 -1.27278 0.943444
Q2G2L0   34 1.38776 0.903563 0.161558
Q2G101   27 1.10204 0.903563 0.161558
Q2G036   34 1.38776 0.903563 0.161558
Q2FXN3   13 0.530612 -1.27278 0.943444
Q2FWY2   31 1.26531 0.903563 0.161558
Q2FXK6   20 0.816327 -1.27278 0.943444
Q2G2Y3   28 1.14286 0.903563 0.161558
Q2G1P8   30 1.22449 0.903563 0.161558
Q2G0N7   40 1.63265 0.903563 0.161558
Q2FW43   27 1.10204 0.903563 0.161558
Q2G2N4   23 0.938776 -1.27278 0.943444
Q2FW59   26 1.06122 0.903563 0.161558
Q2G1V0   15 0.612245 -1.27278 0.943444
Q2G010   23 0.938776 -1.27278 0.943444
Q2FWJ4   12 0.489796 -1.27278 0.943444
Q2FUR3   24 0.979592 -1.27278 0.943444
Q2FXE4   25 1.02041 0.903563 0.161558
Q2FY36   29 1.18367 0.903563 0.161558
Q2G1Q7   25 1.02041 0.903563 0.161558
Q2FX09   35 1.42857 0.903563 0.161558
Q2G0Z1   32 1.30612 0.903563 0.161558
Q2FWJ1   33 1.34694 0.903563 0.161558
Q2FUT4   28 1.14286 0.903563 0.161558
Q2FYI1   39 1.59184 0.903563 0.161558
Q2FXQ8   26 1.06122 0.903563 0.161558
Q2FUZ0   25 1.02041 0.903563 0.161558
P0A086   39 1.59184 0.903563 0.161558
Q2FZM0   13 0.530612 -1.27278 0.943444
Q2FXL3   41 1.67347 0.903563 0.161558
Q2G2K7   12 0.489796 -1.27278 0.943444
Q2FVL1   14 0.571429 -1.27278 0.943444
Q2FW21   31 1.26531 0.903563 0.161558
Q2G201   29 1.18367 0.903563 0.161558
Q2FVV6   24 0.979592 -1.27278 0.943444
Q2FV03   29 1.18367 0.903563 0.161558
Q2G2T2   12 0.489796 -1.27278 0.943444
Q2FZ44   30 1.22449 0.903563 0.161558
Q2G1N7   22 0.897959 -1.27278 0.943444
Q2G172   14 0.571429 -1.27278 0.943444
Q2G208   16 0.653061 -1.27278 0.943444
Q2FZR7   14 0.571429 -1.27278 0.943444
Q2G2K2   25 1.02041 0.903563 0.161558
Q2FVA4   20 0.816327 -1.27278 0.943444
Q2G0F5   16 0.653061 -1.27278 0.943444
Q2G0X0   28 1.14286 0.903563 0.161558
Q2FXU0   27 1.10204 0.903563 0.161558
Q2FXX9   28 1.14286 0.903563 0.161558
Q2G2K8   24 0.979592 -1.27278 0.943444
Q2G0X1   27 1.08 0.903563 0.161558
Q2FXI8   36 1.44 0.903563 0.161558
Q2G0L1   32 1.28 0.903563 0.161558
Q2FX07   23 0.92 -1.27278 0.943444
Q2G139   25 1 0.903563 0.161558
Q2FUV5   25 1 0.903563 0.161558
Q2FVD0   27 1.08 0.903563 0.161558
Q2FX10   16 0.64 -1.27278 0.943444
Q2G1W5   26 1.04 0.903563 0.161558
Q2G1Y7   32 1.28 0.903563 0.161558
Q2G190   32 1.28 0.903563 0.161558
Q2FV59   14 0.56 -1.27278 0.943444
Q2FZS3   25 1 0.903563 0.161558
Q2FX90   30 1.2 0.903563 0.161558
Q2FW85   14 0.56 -1.27278 0.943444
Q2FZ65   43 1.72 0.903563 0.161558
Q2FXJ7   34 1.36 0.903563 0.161558
Q2FVW2   18 0.72 -1.27278 0.943444
Q2G0H4   27 1.08 0.903563 0.161558
Q2FVV4   13 0.52 -1.27278 0.943444
Q2FUR9   11 0.44 -1.27278 0.943444
Q2FW06   32 1.28 0.903563 0.161558
Q2FY84   19 0.76 -1.27278 0.943444
Q2G132   34 1.36 0.903563 0.161558
Q2G0C9   26 1.04 0.903563 0.161558
Q2G2N1   13 0.52 -1.27278 0.943444
Q2FVF2   15 0.6 -1.27278 0.943444
Q2FZ30   16 0.64 -1.27278 0.943444
Q2FXX8   39 1.56 0.903563 0.161558
Q2FZX6   17 0.68 -1.27278 0.943444
Q2G1Z2   16 0.64 -1.27278 0.943444
Q2G0G7   28 1.12 0.903563 0.161558
Q2FV53   26 1.04 0.903563 0.161558
Q2FV28   29 1.16 0.903563 0.161558
Q2G097   37 1.48 0.903563 0.161558
Q2FZC5   27 1.08 0.903563 0.161558
Q2FY77   24 0.96 -1.27278 0.943444
Q2FVA9   41 1.64 0.903563 0.161558
Q2G2W5   24 0.96 -1.27278 0.943444
Q2FX97   32 1.28 0.903563 0.161558
Q2G1F3   31 1.24 0.903563 0.161558
Q2FYU1   22 0.88 -1.27278 0.943444
Q2FUP6   20 0.8 -1.27278 0.943444
Q2G2U7   16 0.64 -1.27278 0.943444
Q2FY09   28 1.12 0.903563 0.161558
Q2G1J6   23 0.92 -1.27278 0.943444
Q2G059   36 1.44 0.903563 0.161558
Q2FVK5   8 0.32 -1.27278 0.943444
Q2G0H7   28 1.12 0.903563 0.161558
Q2FWN2   12 0.48 -1.27278 0.943444
Q2FYV7   34 1.36 0.903563 0.161558
Q2G236   27 1.08 0.903563 0.161558
Q2FZR6   11 0.44 -1.27278 0.943444
Q2G1P9   30 1.2 0.903563 0.161558
Q2G0R9   37 1.48 0.903563 0.161558
Q2FUZ9   28 1.12 0.903563 0.161558
Q2FVP2   24 0.96 -1.27278 0.943444
Q2FXC8   35 1.4 0.903563 0.161558
Q2FVC4   27 1.08 0.903563 0.161558
Q2FZ29   28 1.12 0.903563 0.161558
Q2FYR8   46 1.80392 0.903563 0.161558
Q2FY23   43 1.68627 0.903563 0.161558
Q2G0D4   33 1.29412 0.903563 0.161558
Q2FZ38   23 0.901961 -1.27278 0.943444
Q2FXH1   13 0.509804 -1.27278 0.943444
Q2FXZ9   16 0.627451 -1.27278 0.943444
Q2G1V3   14 0.54902 -1.27278 0.943444
Q2FVZ0   13 0.509804 -1.27278 0.943444
Q2FV95   16 0.627451 -1.27278 0.943444
Q2G196   42 1.64706 0.903563 0.161558
Q2FZ61   36 1.41176 0.903563 0.161558
Q2FW27   46 1.80392 0.903563 0.161558
Q2FWH2   18 0.705882 -1.27278 0.943444
Q2FZQ9   15 0.588235 -1.27278 0.943444
Q2FWQ9   38 1.4902 0.903563 0.161558
Q2G1N5   13 0.509804 -1.27278 0.943444
Q2FZP8   15 0.588235 -1.27278 0.943444
Q2FXC2   36 1.41176 0.903563 0.161558
Q2G0X9   32 1.2549 0.903563 0.161558
Q2FX08   13 0.509804 -1.27278 0.943444
Q2FUV2   41 1.60784 0.903563 0.161558
Q2FZT8   26 1.01961 0.903563 0.161558
Q2G2N2   10 0.392157 -1.27278 0.943444
Q2G0M1   30 1.17647 0.903563 0.161558
Q2FVX8   32 1.2549 0.903563 0.161558
Q2G220   31 1.21569 0.903563 0.161558
Q2FW37   33 1.29412 0.903563 0.161558
Q2G203   34 1.33333 0.903563 0.161558
Q2FY89   24 0.941176 -1.27278 0.943444
Q2G1K7   40 1.56863 0.903563 0.161558
Q2G013   10 0.392157 -1.27278 0.943444
Q2FV91   13 0.509804 -1.27278 0.943444
Q2FW92   25 0.980392 -1.27278 0.943444
Q2G1U5   44 1.72549 0.903563 0.161558
Q2G2A6   25 0.980392 -1.27278 0.943444
Q2G0G9   21 0.823529 -1.27278 0.943444
P0A088   16 0.627451 -1.27278 0.943444
Q2G0B4   14 0.54902 -1.27278 0.943444
Q2G0X7   32 1.2549 0.903563 0.161558
Q2G0S0   33 1.29412 0.903563 0.161558
Q2FW12   28 1.09804 0.903563 0.161558
Q2G0J7   31 1.21569 0.903563 0.161558
Q2FW76   16 0.627451 -1.27278 0.943444
Q2G1Z7   32 1.2549 0.903563 0.161558
Q2G2S1   34 1.33333 0.903563 0.161558
Q2G1B1   38 1.4902 0.903563 0.161558
Q2FVP3   15 0.588235 -1.27278 0.943444
Q2G1V1   27 1.05882 0.903563 0.161558
Q2G1H8   40 1.56863 0.903563 0.161558
Q2G149   31 1.21569 0.903563 0.161558
Q2FXC7   30 1.17647 0.903563 0.161558
Q2G019   32 1.2549 0.903563 0.161558
Q2FWL6   34 1.33333 0.903563 0.161558
Q2G199   16 0.627451 -1.27278 0.943444
Q2FY41   31 1.21569 0.903563 0.161558
Q2FX33   46 1.80392 0.903563 0.161558
Q2G181   34 1.33333 0.903563 0.161558
Q2FVT1   14 0.54902 -1.27278 0.943444
Q2G0Z5   20 0.784314 -1.27278 0.943444
Q2FZC7   32 1.2549 0.903563 0.161558
Q2G1U0   52 2.03922 3.07991 0.0107511
Q2FW18   17 0.666667 -1.27278 0.943444
Q2G0H1   28 1.09804 0.903563 0.161558
Q2FX22   22 0.862745 -1.27278 0.943444
Q2G157   35 1.37255 0.903563 0.161558
Q2G2J5   23 0.901961 -1.27278 0.943444
Q2FZH9   16 0.627451 -1.27278 0.943444
Q2FZA6   16 0.627451 -1.27278 0.943444
Q2G1N6   10 0.392157 -1.27278 0.943444
Q2FVR4   22 0.862745 -1.27278 0.943444
Q2FY13   39 1.52941 0.903563 0.161558
Q2G025   34 1.33333 0.903563 0.161558
Q2FV36   16 0.627451 -1.27278 0.943444
Q2G0W9   28 1.09804 0.903563 0.161558
Q2G0L0   44 1.72549 0.903563 0.161558
Q2FUR2   29 1.13725 0.903563 0.161558
Q2FVJ9   42 1.64706 0.903563 0.161558
Q2G1S8   38 1.46154 0.903563 0.161558
Q2FVJ5   44 1.69231 0.903563 0.161558
Q2FZ39   37 1.42308 0.903563 0.161558
Q2FWP6   24 0.923077 -1.27278 0.943444
Q2FVB4   39 1.5 0.903563 0.161558
Q2G0V7   33 1.26923 0.903563 0.161558
Q2FUV4   25 0.961538 -1.27278 0.943444
Q2FYG5   35 1.34615 0.903563 0.161558
Q2FW71   15 0.576923 -1.27278 0.943444
Q2FZB1   37 1.42308 0.903563 0.161558
Q2G0Y9   37 1.42308 0.903563 0.161558
Q2G0X4   45 1.73077 0.903563 0.161558
Q2FZL2   32 1.23077 0.903563 0.161558
Q2FVS1   24 0.923077 -1.27278 0.943444
Q2G099   50 1.92308 0.903563 0.161558
Q2FZN0   42 1.61538 0.903563 0.161558
Q2FZ50   18 0.692308 -1.27278 0.943444
Q2G0X8   42 1.61538 0.903563 0.161558
Q2G167   51 1.96154 0.903563 0.161558
Q2G086   27 1.03846 0.903563 0.161558
Q2G0D0   29 1.11538 0.903563 0.161558
Q2FWG3   50 1.92308 0.903563 0.161558
Q2G228   47 1.80769 0.903563 0.161558
Q2FWW8   23 0.884615 -1.27278 0.943444
Q2FYL0   31 1.19231 0.903563 0.161558
Q2FXX2   48 1.84615 0.903563 0.161558
Q2G0C4   18 0.692308 -1.27278 0.943444
Q2FZA2   30 1.15385 0.903563 0.161558
Q2FWL0   37 1.42308 0.903563 0.161558
Q2FUY9   56 2.15385 3.07991 0.0107511
Q2G0T8   37 1.42308 0.903563 0.161558
Q2FWK0   30 1.15385 0.903563 0.161558
Q2G0D9   27 1.03846 0.903563 0.161558
Q2FZF3   29 1.11538 0.903563 0.161558
Q2FZ17   42 1.61538 0.903563 0.161558
Q2G0T6   26 1 0.903563 0.161558
Q2G140   17 0.653846 -1.27278 0.943444
Q2G2F2   10 0.384615 -1.27278 0.943444
Q2FXG0   33 1.26923 0.903563 0.161558
Q2FWR4   29 1.11538 0.903563 0.161558
Q2G195   19 0.730769 -1.27278 0.943444
Q2FVY4   37 1.42308 0.903563 0.161558
Q2G1I6   36 1.38462 0.903563 0.161558
Q2FVD5   41 1.57692 0.903563 0.161558
Q2FZM1   29 1.11538 0.903563 0.161558
Q2FVG0   43 1.65385 0.903563 0.161558
Q2FZM7   55 2.11538 3.07991 0.0107511
Q2FZB2   37 1.42308 0.903563 0.161558
Q2G287   20 0.769231 -1.27278 0.943444
Q2FWG4   18 0.692308 -1.27278 0.943444
Q2G2B3   18 0.692308 -1.27278 0.943444
Q2FY48   17 0.653846 -1.27278 0.943444
Q9ZNI1   25 0.961538 -1.27278 0.943444
Q2FV94   40 1.53846 0.903563 0.161558
Q2G2X5   17 0.653846 -1.27278 0.943444
Q2FVX6   43 1.65385 0.903563 0.161558
Q2G060   23 0.884615 -1.27278 0.943444
Q2FVG2   17 0.653846 -1.27278 0.943444
Q2G1Q1   34 1.30769 0.903563 0.161558
Q2G1F1   28 1.07692 0.903563 0.161558
Q2FXC5   40 1.53846 0.903563 0.161558
Q2G2B0   12 0.461538 -1.27278 0.943444
Q2FXR6   16 0.615385 -1.27278 0.943444
Q2FXE0   29 1.11538 0.903563 0.161558
Q2FUY3   52 2 3.07991 0.0107511
Q2G1S6   39 1.5 0.903563 0.161558
Q2FVE9   14 0.538462 -1.27278 0.943444
Q2FVU7   37 1.42308 0.903563 0.161558
Q2FVM7   37 1.42308 0.903563 0.161558
Q2FVU6   16 0.615385 -1.27278 0.943444
Q2FVA1   38 1.46154 0.903563 0.161558
Q2FWB8   41 1.57692 0.903563 0.161558
Q2FYR5   50 1.92308 0.903563 0.161558
Q2G261   17 0.653846 -1.27278 0.943444
Q2G264   36 1.38462 0.903563 0.161558
Q2G0U4   21 0.807692 -1.27278 0.943444
Q2G226   15 0.576923 -1.27278 0.943444
Q2FZT7   26 1 0.903563 0.161558
Q2FXJ4   17 0.653846 -1.27278 0.943444
Q2G047   29 1.11538 0.903563 0.161558
Q2FWD9   37 1.42308 0.903563 0.161558
Q2FZH2   24 0.923077 -1.27278 0.943444
Q2G044   25 0.961538 -1.27278 0.943444
Q2FVZ8   12 0.461538 -1.27278 0.943444
Q2G1C5   12 0.461538 -1.27278 0.943444
Q2G1Z1   16 0.615385 -1.27278 0.943444
Q2G135   37 1.42308 0.903563 0.161558
Q2FVE5   30 1.15385 0.903563 0.161558
Q2FZ70   48 1.84615 0.903563 0.161558
Q2G2A0   46 1.76923 0.903563 0.161558
Q2G224   44 1.66038 0.903563 0.161558
P0A0K3   39 1.4717 0.903563 0.161558
Q2G1A8   49 1.84906 0.903563 0.161558
Q2G1P5   15 0.566038 -1.27278 0.943444
Q2FV93   15 0.566038 -1.27278 0.943444
Q2FXC4   35 1.32075 0.903563 0.161558
Q2FY74   23 0.867925 -1.27278 0.943444
Q2G1M1   47 1.77358 0.903563 0.161558
Q9EZ11   47 1.77358 0.903563 0.161558
Q2FZB3   37 1.39623 0.903563 0.161558
Q2G1V2   30 1.13208 0.903563 0.161558
Q2FVM8   14 0.528302 -1.27278 0.943444
Q2FVR1   43 1.62264 0.903563 0.161558
Q2FXC3   41 1.54717 0.903563 0.161558
Q2FUV6   37 1.39623 0.903563 0.161558
Q2G1D7   38 1.43396 0.903563 0.161558
Q2FXR2   35 1.32075 0.903563 0.161558
Q2FW83   16 0.603774 -1.27278 0.943444
Q2G2X7   37 1.39623 0.903563 0.161558
Q2FVM4   14 0.528302 -1.27278 0.943444
P0A0J3   19 0.716981 -1.27278 0.943444
Q2G2L8   21 0.792453 -1.27278 0.943444
Q2FZ27   25 0.943396 -1.27278 0.943444
Q2FZ53   50 1.88679 0.903563 0.161558
Q2G154   35 1.32075 0.903563 0.161558
Q2FZS4   15 0.566038 -1.27278 0.943444
Q2FYQ5   13 0.490566 -1.27278 0.943444
Q2FZL6   36 1.35849 0.903563 0.161558
Q2FWB9   45 1.69811 0.903563 0.161558
Q2FUQ4   41 1.54717 0.903563 0.161558
Q2G293   31 1.16981 0.903563 0.161558
Q2FZS5   42 1.58491 0.903563 0.161558
Q2FYP9   18 0.679245 -1.27278 0.943444
Q2G0K7   43 1.62264 0.903563 0.161558
Q2FVV2   28 1.0566 0.903563 0.161558
Q2FVN0   26 0.981132 -1.27278 0.943444
Q2FX00   40 1.50943 0.903563 0.161558
Q2G1I0   18 0.679245 -1.27278 0.943444
Q2FXI2   45 1.69811 0.903563 0.161558
Q2G2X1   19 0.716981 -1.27278 0.943444
Q2FYG6   21 0.792453 -1.27278 0.943444
Q2FXH0   44 1.66038 0.903563 0.161558
Q2FXU7   41 1.54717 0.903563 0.161558
Q2G170   31 1.16981 0.903563 0.161558
Q2FVQ9   41 1.54717 0.903563 0.161558
Q2FWV2   33 1.24528 0.903563 0.161558
Q2FVI5   18 0.679245 -1.27278 0.943444
Q2FUW0   41 1.54717 0.903563 0.161558
Q2FXB7   47 1.77358 0.903563 0.161558
Q2G0J8   51 1.92453 0.903563 0.161558
Q2FXB5   46 1.73585 0.903563 0.161558
Q2FYE9   12 0.45283 -1.27278 0.943444
Q2FVE2   31 1.16981 0.903563 0.161558
Q2G2V6   51 1.92453 0.903563 0.161558
O08387   19 0.716981 -1.27278 0.943444
Q2FZ14   45 1.69811 0.903563 0.161558
Q2FXW3   41 1.54717 0.903563 0.161558
Q2FYQ8   40 1.50943 0.903563 0.161558
Q2G2D6   42 1.58491 0.903563 0.161558
Q2G2T7   48 1.81132 0.903563 0.161558
Q2FYP8   14 0.528302 -1.27278 0.943444
Q2FZ25   39 1.4717 0.903563 0.161558
Q2FY65   26 0.981132 -1.27278 0.943444
Q2G2T1   26 0.981132 -1.27278 0.943444
Q2G1N0   15 0.566038 -1.27278 0.943444
Q2G110   17 0.641509 -1.27278 0.943444
Q2G1E1   32 1.20755 0.903563 0.161558
Q2G2F1   51 1.92453 0.903563 0.161558
Q2FXE8   47 1.77358 0.903563 0.161558
Q2FZ06   46 1.73585 0.903563 0.161558
Q2FVH2   19 0.716981 -1.27278 0.943444
Q2FYV6   33 1.24528 0.903563 0.161558
Q2FZJ3   40 1.48148 0.903563 0.161558
Q2G095   45 1.66667 0.903563 0.161558
Q2G2Y0   45 1.66667 0.903563 0.161558
Q2G2W3   48 1.77778 0.903563 0.161558
Q2FY07   28 1.03704 0.903563 0.161558
Q2FXW8   46 1.7037 0.903563 0.161558
Q2FUR6   42 1.55556 0.903563 0.161558
Q2FVW6   13 0.481481 -1.27278 0.943444
Q2G1X0   44 1.62963 0.903563 0.161558
Q2G1F6   11 0.407407 -1.27278 0.943444
Q2FVK8   36 1.33333 0.903563 0.161558
Q2G158   36 1.33333 0.903563 0.161558
Q2G118   25 0.925926 -1.27278 0.943444
Q2G077   11 0.407407 -1.27278 0.943444
Q2G0E0   53 1.96296 0.903563 0.161558
Q2G263   34 1.25926 0.903563 0.161558
Q2FUU1   69 2.55556 3.07991 0.0107511
Q2G1X7   38 1.40741 0.903563 0.161558
Q2G1C0   39 1.44444 0.903563 0.161558
Q2FVB9   12 0.444444 -1.27278 0.943444
Q2G273   30 1.11111 0.903563 0.161558
Q53726   40 1.48148 0.903563 0.161558
Q2G2W9   36 1.33333 0.903563 0.161558
Q2FZ22   50 1.85185 0.903563 0.161558
Q2G2U1   25 0.925926 -1.27278 0.943444
Q2FXW6   48 1.77778 0.903563 0.161558
Q2G0P9   13 0.481481 -1.27278 0.943444
Q2FYE3   45 1.66667 0.903563 0.161558
Q2FXU3   36 1.33333 0.903563 0.161558
Q2G052   37 1.37037 0.903563 0.161558
Q2FZM6   38 1.40741 0.903563 0.161558
Q2FX25   27 1 0.903563 0.161558
Q2FX05   45 1.66667 0.903563 0.161558
Q2G1P2   13 0.481481 -1.27278 0.943444
Q2G2C4   52 1.92593 0.903563 0.161558
Q2G165   15 0.555556 -1.27278 0.943444
Q2FXK8   8 0.296296 -1.27278 0.943444
Q2FWP1   53 1.96296 0.903563 0.161558
Q2FVU1   17 0.62963 -1.27278 0.943444
Q2FZ78   40 1.48148 0.903563 0.161558
Q2G0P0   40 1.48148 0.903563 0.161558
Q2FXX3   13 0.481481 -1.27278 0.943444
Q2FVX2   37 1.37037 0.903563 0.161558
Q2G0Q7   53 1.96296 0.903563 0.161558
Q2FXS6   28 1.03704 0.903563 0.161558
Q2FUZ1   40 1.48148 0.903563 0.161558
Q2FZ87   41 1.51852 0.903563 0.161558
Q2FXF4   25 0.925926 -1.27278 0.943444
Q2G1G4   25 0.925926 -1.27278 0.943444
Q2FWE6   46 1.7037 0.903563 0.161558
Q2G2U2   42 1.55556 0.903563 0.161558
Q2FY17   42 1.55556 0.903563 0.161558
Q2FVU3   37 1.37037 0.903563 0.161558
Q2FVK1   29 1.07407 0.903563 0.161558
Q2G0K5   43 1.59259 0.903563 0.161558
Q2G2X8   55 2.03704 3.07991 0.0107511
Q2FYZ7   50 1.85185 0.903563 0.161558
Q2FWG1   53 1.96296 0.903563 0.161558
Q2G1Q6   30 1.11111 0.903563 0.161558
Q2G2X9   40 1.48148 0.903563 0.161558
Q2FWN9   37 1.37037 0.903563 0.161558
Q2FYZ2   29 1.07407 0.903563 0.161558
Q2FZJ1   33 1.22222 0.903563 0.161558
Q2G002   44 1.62963 0.903563 0.161558
Q2FVL4   43 1.59259 0.903563 0.161558
Q2G2M7   37 1.37037 0.903563 0.161558
Q2FWH6   63 2.33333 3.07991 0.0107511
Q2FXQ3   30 1.11111 0.903563 0.161558
Q2G129   13 0.481481 -1.27278 0.943444
Q7BHL7   43 1.59259 0.903563 0.161558
Q2FZ71   50 1.85185 0.903563 0.161558
Q2FZ88   41 1.49091 0.903563 0.161558
Q2FV22   39 1.41818 0.903563 0.161558
Q2FYM3   46 1.67273 0.903563 0.161558
Q2FY06   42 1.52727 0.903563 0.161558
Q2FXB0   39 1.41818 0.903563 0.161558
Q2FX87   44 1.6 0.903563 0.161558
Q2FZ33   50 1.81818 0.903563 0.161558
Q2G0J1   30 1.09091 0.903563 0.161558
Q2FUT7   46 1.67273 0.903563 0.161558
Q2FZH1   50 1.81818 0.903563 0.161558
Q2FVX3   37 1.34545 0.903563 0.161558
Q2FWC6   39 1.41818 0.903563 0.161558
Q2FXN6   50 1.81818 0.903563 0.161558
Q2FY79   61 2.21818 3.07991 0.0107511
Q2FZ23   37 1.34545 0.903563 0.161558
Q2FVF1   38 1.38182 0.903563 0.161558
Q2FWM5   22 0.8 -1.27278 0.943444
Q2G061   31 1.12727 0.903563 0.161558
Q2FWL7   16 0.581818 -1.27278 0.943444
Q2FVK3   38 1.38182 0.903563 0.161558
Q2FX19   19 0.690909 -1.27278 0.943444
Q2G2U6   54 1.96364 0.903563 0.161558
Q2G1S5   37 1.34545 0.903563 0.161558
Q2FVS9   39 1.41818 0.903563 0.161558
Q2G1M7   46 1.67273 0.903563 0.161558
Q2FW50   48 1.74545 0.903563 0.161558
Q2G2L1   49 1.78182 0.903563 0.161558
Q2FWB1   49 1.78182 0.903563 0.161558
Q2FXA8   40 1.45455 0.903563 0.161558
Q2FV20   35 1.27273 0.903563 0.161558
Q2FUY1   50 1.81818 0.903563 0.161558
Q2FYJ1   29 1.05455 0.903563 0.161558
Q2G043   38 1.38182 0.903563 0.161558
Q2FZ43   35 1.27273 0.903563 0.161558
Q9KJN4   42 1.52727 0.903563 0.161558
Q2G194   17 0.618182 -1.27278 0.943444
Q2G0F0   38 1.38182 0.903563 0.161558
Q2G2G2   53 1.92727 0.903563 0.161558
Q2G0I8   37 1.34545 0.903563 0.161558
Q2FXG5   42 1.52727 0.903563 0.161558
Q2G2S6   25 0.909091 -1.27278 0.943444
Q53700   43 1.56364 0.903563 0.161558
Q2G0D8   44 1.6 0.903563 0.161558
P60430   41 1.49091 0.903563 0.161558
Q2FV41   46 1.67273 0.903563 0.161558
Q2FXZ5   48 1.74545 0.903563 0.161558
Q2FZL0   13 0.472727 -1.27278 0.943444
Q2FY99   30 1.09091 0.903563 0.161558
Q2FX95   43 1.56364 0.903563 0.161558
Q2FYR6   37 1.34545 0.903563 0.161558
Q2FUW2   24 0.872727 -1.27278 0.943444
Q2FVL2   48 1.74545 0.903563 0.161558
Q2G2L4   13 0.472727 -1.27278 0.943444
Q2FXB1   32 1.16364 0.903563 0.161558
Q2FZY7   45 1.63636 0.903563 0.161558
Q2FVN1   15 0.545455 -1.27278 0.943444
Q2G1S1   44 1.6 0.903563 0.161558
Q2FXK4   39 1.41818 0.903563 0.161558
Q2FXM6   50 1.81818 0.903563 0.161558
Q2FZJ6   42 1.52727 0.903563 0.161558
Q2FVT4   37 1.34545 0.903563 0.161558
Q2FYW1   24 0.872727 -1.27278 0.943444
Q2FYZ3   43 1.56364 0.903563 0.161558
Q2FXX5   43 1.56364 0.903563 0.161558
Q2FWM4   31 1.12727 0.903563 0.161558
Q2G2L3   53 1.92727 0.903563 0.161558
Q2FYR3   42 1.52727 0.903563 0.161558
Q2G0I9   47 1.70909 0.903563 0.161558
Q2G0M2   43 1.56364 0.903563 0.161558
Q2G272   44 1.6 0.903563 0.161558
Q2FXL4   48 1.74545 0.903563 0.161558
Q2G0U9   44 1.6 0.903563 0.161558
Q2FVE4   39 1.41818 0.903563 0.161558
Q2FVC6   41 1.49091 0.903563 0.161558
Q2FV19   40 1.45455 0.903563 0.161558
Q2G0S8   49 1.78182 0.903563 0.161558
Q2G2G3   14 0.509091 -1.27278 0.943444
Q2G2X0   55 1.96429 0.903563 0.161558
Q2G0F3   44 1.57143 0.903563 0.161558
Q2G037   46 1.64286 0.903563 0.161558
Q2G1G6   45 1.60714 0.903563 0.161558
Q2FWP0   39 1.39286 0.903563 0.161558
Q2FY29   43 1.53571 0.903563 0.161558
Q2FXQ4   21 0.75 -1.27278 0.943444
Q2G0S7   51 1.82143 0.903563 0.161558
Q2FZX7   42 1.5 0.903563 0.161558
Q2G0E6   15 0.535714 -1.27278 0.943444
Q2FY37   43 1.53571 0.903563 0.161558
Q2FYQ0   55 1.96429 0.903563 0.161558
Q2FUV3   45 1.60714 0.903563 0.161558
Q2FYV2   40 1.42857 0.903563 0.161558
Q2FVS4   23 0.821429 -1.27278 0.943444
Q2G2M3   53 1.89286 0.903563 0.161558
Q2FVM6   39 1.39286 0.903563 0.161558
Q2G292   45 1.60714 0.903563 0.161558
Q2FXH7   33 1.17857 0.903563 0.161558
Q2FYQ7   48 1.71429 0.903563 0.161558
Q2FWG2   51 1.82143 0.903563 0.161558
Q2G159   43 1.53571 0.903563 0.161558
Q2FX96   33 1.17857 0.903563 0.161558
Q2FV83   42 1.5 0.903563 0.161558
Q2G2D8   36 1.28571 0.903563 0.161558
Q2FYJ4   12 0.428571 -1.27278 0.943444
Q2G1E8   14 0.5 -1.27278 0.943444
Q2FVK2   39 1.39286 0.903563 0.161558
Q2FZP1   18 0.642857 -1.27278 0.943444
Q2FXI0   50 1.78571 0.903563 0.161558
Q2G134   13 0.464286 -1.27278 0.943444
Q2FZZ6   42 1.5 0.903563 0.161558
Q2G1Z3   64 2.28571 3.07991 0.0107511
Q2G030   37 1.32143 0.903563 0.161558
Q2FV21   42 1.5 0.903563 0.161558
Q9RQP6   11 0.392857 -1.27278 0.943444
Q2FZ62   43 1.53571 0.903563 0.161558
Q2FZQ7   27 0.964286 -1.27278 0.943444
Q2G0F4   39 1.39286 0.903563 0.161558
Q2FWE0   31 1.10714 0.903563 0.161558
Q2FVS0   17 0.607143 -1.27278 0.943444
Q2FUT6   47 1.67857 0.903563 0.161558
Q2FUQ5   22 0.785714 -1.27278 0.943444
Q2FZJ9   38 1.35714 0.903563 0.161558
Q2FY81   46 1.64286 0.903563 0.161558
Q2G0K8   52 1.85714 0.903563 0.161558
Q2G262   16 0.571429 -1.27278 0.943444
Q2G0E1   50 1.78571 0.903563 0.161558
Q2FWD3   48 1.71429 0.903563 0.161558
Q2FXA4   34 1.21429 0.903563 0.161558
Q2FVF0   54 1.92857 0.903563 0.161558
Q2FWW9   48 1.71429 0.903563 0.161558
Q2FZ54   40 1.42857 0.903563 0.161558
P0A0J0   12 0.428571 -1.27278 0.943444
Q2G1G1   27 0.964286 -1.27278 0.943444
Q2FWA1   40 1.42857 0.903563 0.161558
Q2FXN1   40 1.42857 0.903563 0.161558
Q2G2T4   44 1.57143 0.903563 0.161558
Q2FZW9   45 1.60714 0.903563 0.161558
Q2FV90   45 1.60714 0.903563 0.161558
Q2FWB3   36 1.28571 0.903563 0.161558
Q2G0Q0   50 1.78571 0.903563 0.161558
Q2FY10   41 1.46429 0.903563 0.161558
Q2FXM0   58 2.07143 3.07991 0.0107511
Q2G1S2   42 1.5 0.903563 0.161558
Q2FXY5   34 1.19298 0.903563 0.161558
Q2FXV3   39 1.36842 0.903563 0.161558
Q2FXG3   45 1.57895 0.903563 0.161558
Q2FVA8   47 1.64912 0.903563 0.161558
Q2G2C2   17 0.596491 -1.27278 0.943444
Q2FYU2   54 1.89474 0.903563 0.161558
Q2FYK5   39 1.36842 0.903563 0.161558
Q2FW35   51 1.78947 0.903563 0.161558
Q2FY52   41 1.4386 0.903563 0.161558
Q9RQP9   42 1.47368 0.903563 0.161558
Q2G039   45 1.57895 0.903563 0.161558
Q2G1E4   42 1.47368 0.903563 0.161558
Q2G0B0   71 2.49123 3.07991 0.0107511
Q2FXI7   35 1.22807 0.903563 0.161558
Q2FWN7   43 1.50877 0.903563 0.161558
Q2FV66   56 1.96491 0.903563 0.161558
Q2FYJ5   16 0.561404 -1.27278 0.943444
Q2FYC9   34 1.19298 0.903563 0.161558
Q2FZC6   48 1.68421 0.903563 0.161558
Q2FXW4   51 1.78947 0.903563 0.161558
Q2FXI1   37 1.29825 0.903563 0.161558
Q2FZF9   52 1.82456 0.903563 0.161558
Q2G171   11 0.385965 -1.27278 0.943444
Q2G2P8   57 2 3.07991 0.0107511
Q2G2V9   42 1.47368 0.903563 0.161558
Q2FV31   35 1.22807 0.903563 0.161558
Q9KJN3   29 1.01754 0.903563 0.161558
Q2FZV5   13 0.45614 -1.27278 0.943444
Q2FWC4   37 1.29825 0.903563 0.161558
Q2FYT0   11 0.385965 -1.27278 0.943444
Q2G145   25 0.877193 -1.27278 0.943444
Q2G0J0   49 1.7193 0.903563 0.161558
Q2FZQ3   45 1.57895 0.903563 0.161558
Q2FYE5   37 1.29825 0.903563 0.161558
Q2FWN5   19 0.666667 -1.27278 0.943444
Q2FY24   25 0.877193 -1.27278 0.943444
Q2FVW7   26 0.912281 -1.27278 0.943444
Q2FZ91   38 1.33333 0.903563 0.161558
Q2FWL2   45 1.57895 0.903563 0.161558
Q2FZQ6   48 1.68421 0.903563 0.161558
P02976   14 0.491228 -1.27278 0.943444
Q2G0R7   20 0.701754 -1.27278 0.943444
Q2FUU2   53 1.85965 0.903563 0.161558
Q2FZG1   60 2.10526 3.07991 0.0107511
Q2G0Z4   13 0.45614 -1.27278 0.943444
Q2FZ81   55 1.92982 0.903563 0.161558
Q2G2J8   45 1.57895 0.903563 0.161558
Q2FZD7   35 1.22807 0.903563 0.161558
Q2G288   27 0.947368 -1.27278 0.943444
Q2FW52   77 2.70175 3.07991 0.0107511
Q2FVX4   39 1.36842 0.903563 0.161558
Q2FVN5   15 0.526316 -1.27278 0.943444
Q2FY88   35 1.22807 0.903563 0.161558
Q2FWC9   61 2.14035 3.07991 0.0107511
Q2FZS7   35 1.22807 0.903563 0.161558
Q2FZ63   46 1.61404 0.903563 0.161558
Q2G1L8   50 1.75439 0.903563 0.161558
Q2FV17   54 1.89474 0.903563 0.161558
Q2FVT8   39 1.36842 0.903563 0.161558
Q2G0W8   34 1.19298 0.903563 0.161558
Q2FV07   42 1.47368 0.903563 0.161558
Q2G0Q1   37 1.29825 0.903563 0.161558
Q2FY69   43 1.50877 0.903563 0.161558
Q2FZ75   39 1.36842 0.903563 0.161558
Q2G0E5   43 1.50877 0.903563 0.161558
Q2G233   44 1.54386 0.903563 0.161558
Q2FWE1   52 1.82456 0.903563 0.161558
Q2FVZ2   50 1.75439 0.903563 0.161558
Q2FYE2   42 1.47368 0.903563 0.161558
Q2G1K6   51 1.75862 0.903563 0.161558
Q2FVT0   53 1.82759 0.903563 0.161558
Q2G0Q9   42 1.44828 0.903563 0.161558
Q2FZ89   52 1.7931 0.903563 0.161558
Q2FVR0   39 1.34483 0.903563 0.161558
Q2FZD9   24 0.827586 -1.27278 0.943444
Q2FX85   20 0.689655 -1.27278 0.943444
Q2G1B0   49 1.68966 0.903563 0.161558
Q2G2E4   13 0.448276 -1.27278 0.943444
Q2FYK7   59 2.03448 3.07991 0.0107511
Q2FZ13   46 1.58621 0.903563 0.161558
Q2FZE6   40 1.37931 0.903563 0.161558
Q2FVI2   55 1.89655 0.903563 0.161558
Q2FZE0   50 1.72414 0.903563 0.161558
Q2FV38   58 2 3.07991 0.0107511
Q2FXE2   46 1.58621 0.903563 0.161558
Q2G1Q2   48 1.65517 0.903563 0.161558
Q2FYY8   48 1.65517 0.903563 0.161558
Q2FYN6   46 1.58621 0.903563 0.161558
Q2FV39   45 1.55172 0.903563 0.161558
Q2G130   38 1.31034 0.903563 0.161558
Q2FUR8   44 1.51724 0.903563 0.161558
Q2FXZ3   33 1.13793 0.903563 0.161558
Q2FYM4   12 0.413793 -1.27278 0.943444
Q2FWY1   38 1.31034 0.903563 0.161558
Q2G1V4   54 1.86207 0.903563 0.161558
P0A011   39 1.34483 0.903563 0.161558
Q2FXZ0   41 1.41379 0.903563 0.161558
Q2G0V4   45 1.55172 0.903563 0.161558
Q2FW34   39 1.34483 0.903563 0.161558
Q2FWC7   46 1.58621 0.903563 0.161558
Q2G0F6   36 1.24138 0.903563 0.161558
Q2G0T0   46 1.58621 0.903563 0.161558
Q2FXM8   46 1.58621 0.903563 0.161558
Q2G0Q8   40 1.37931 0.903563 0.161558
Q2FZ08   35 1.2069 0.903563 0.161558
Q2G160   41 1.41379 0.903563 0.161558
Q2FY78   51 1.75862 0.903563 0.161558
Q2G2H7   16 0.551724 -1.27278 0.943444
Q2FW53   46 1.58621 0.903563 0.161558
Q2FVX0   42 1.44828 0.903563 0.161558
Q2G2U5   54 1.86207 0.903563 0.161558
Q2FZR0   47 1.62069 0.903563 0.161558
Q2G1Z9   45 1.55172 0.903563 0.161558
Q2G1G0   52 1.7931 0.903563 0.161558
Q2FW57   47 1.62069 0.903563 0.161558
Q9RQP7   49 1.68966 0.903563 0.161558
Q2FXP0   41 1.41379 0.903563 0.161558
Q2FVV1   11 0.37931 -1.27278 0.943444
Q2FYU8   13 0.448276 -1.27278 0.943444
Q2FZ04   41 1.41379 0.903563 0.161558
Q2FVQ0   53 1.82759 0.903563 0.161558
Q2G151   47 1.62069 0.903563 0.161558
Q2FXF9   53 1.82759 0.903563 0.161558
Q2G242   33 1.13793 0.903563 0.161558
Q2FZQ0   47 1.62069 0.903563 0.161558
Q2G1Q8   31 1.06897 0.903563 0.161558
Q2FYG1   32 1.08475 0.903563 0.161558
Q2G1N3   42 1.42373 0.903563 0.161558
Q2FV44   62 2.10169 3.07991 0.0107511
Q2FXV4   40 1.35593 0.903563 0.161558
Q2G0I1   19 0.644068 -1.27278 0.943444
Q2FZY0   25 0.847458 -1.27278 0.943444
Q2G295   46 1.55932 0.903563 0.161558
Q2FWH3   58 1.9661 0.903563 0.161558
Q2G072   47 1.59322 0.903563 0.161558
Q2G217   47 1.59322 0.903563 0.161558
Q2FYP6   44 1.49153 0.903563 0.161558
Q9EZ12   47 1.59322 0.903563 0.161558
Q2FZ48   39 1.32203 0.903563 0.161558
Q2FY16   61 2.0678 3.07991 0.0107511
Q2FZU3   45 1.52542 0.903563 0.161558
Q2FVV7   52 1.76271 0.903563 0.161558
Q2FWU0   40 1.35593 0.903563 0.161558
P0A0Q0   59 2 3.07991 0.0107511
Q2FVS3   53 1.79661 0.903563 0.161558
Q2G0I6   43 1.45763 0.903563 0.161558
Q2FYP3   43 1.45763 0.903563 0.161558
Q2FWM0   53 1.79661 0.903563 0.161558
Q2FZ36   67 2.27119 3.07991 0.0107511
Q2G0Y8   19 0.644068 -1.27278 0.943444
Q2FXF6   17 0.576271 -1.27278 0.943444
Q2FXM7   47 1.59322 0.903563 0.161558
Q2G1A6   70 2.37288 3.07991 0.0107511
Q2G138   14 0.474576 -1.27278 0.943444
Q2FZR4   54 1.83051 0.903563 0.161558
Q2G162   16 0.542373 -1.27278 0.943444
Q2FYH2   15 0.508475 -1.27278 0.943444
Q2FX56   48 1.62712 0.903563 0.161558
Q2FY68   40 1.35593 0.903563 0.161558
Q2G1K1   39 1.32203 0.903563 0.161558
Q2G1A3   41 1.38983 0.903563 0.161558
Q2FZX4   54 1.83051 0.903563 0.161558
Q2G1M5   44 1.49153 0.903563 0.161558
Q2FVA3   48 1.62712 0.903563 0.161558
Q2G2G4   54 1.83051 0.903563 0.161558
Q2G0U3   43 1.45763 0.903563 0.161558
Q2FXQ6   25 0.847458 -1.27278 0.943444
Q2G0S2   45 1.52542 0.903563 0.161558
Q2G168   37 1.25424 0.903563 0.161558
Q2FZB0   45 1.52542 0.903563 0.161558
Q2G119   48 1.62712 0.903563 0.161558
Q2FVJ7   46 1.55932 0.903563 0.161558
Q2FY30   83 2.81356 3.07991 0.0107511
Q2FXR3   44 1.49153 0.903563 0.161558
Q2G1Z0   58 1.9661 0.903563 0.161558
Q2G0A9   48 1.62712 0.903563 0.161558
O33599   44 1.49153 0.903563 0.161558
Q2FZ55   42 1.42373 0.903563 0.161558
Q2FYS0   51 1.72881 0.903563 0.161558
Q2G248   55 1.86441 0.903563 0.161558
Q2G049   31 1.05085 0.903563 0.161558
Q2FVA5   47 1.59322 0.903563 0.161558
Q2FUX8   42 1.42373 0.903563 0.161558
Q2G123   47 1.59322 0.903563 0.161558
Q2FVH0   39 1.32203 0.903563 0.161558
Q2FV01   14 0.474576 -1.27278 0.943444
Q2G2L2   45 1.52542 0.903563 0.161558
Q2FYW3   53 1.79661 0.903563 0.161558
Q2FZZ0   46 1.55932 0.903563 0.161558
Q2FVV8   41 1.38983 0.903563 0.161558
Q2G2W0   28 0.933333 -1.27278 0.943444
Q2G041   61 2.03333 3.07991 0.0107511
P0A0B9   76 2.53333 3.07991 0.0107511
Q2FYI6   56 1.86667 0.903563 0.161558
Q2G2S2   38 1.26667 0.903563 0.161558
Q2FVQ8   25 0.833333 -1.27278 0.943444
Q2FVT2   68 2.26667 3.07991 0.0107511
Q2G1Z5   40 1.33333 0.903563 0.161558
Q2G2A4   35 1.16667 0.903563 0.161558
P60393   48 1.6 0.903563 0.161558
Q2G0P6   34 1.13333 0.903563 0.161558
Q2FW04   25 0.833333 -1.27278 0.943444
Q2FYY9   44 1.46667 0.903563 0.161558
Q2FWP2   28 0.933333 -1.27278 0.943444
Q2FVW4   52 1.73333 0.903563 0.161558
Q2FY63   43 1.43333 0.903563 0.161558
Q2FZ68   52 1.73333 0.903563 0.161558
Q2G1E2   16 0.533333 -1.27278 0.943444
Q2G2T8   48 1.6 0.903563 0.161558
Q2FY71   51 1.7 0.903563 0.161558
Q2FVI1   17 0.566667 -1.27278 0.943444
Q2G0W2   17 0.566667 -1.27278 0.943444
Q2G238   65 2.16667 3.07991 0.0107511
Q2FZR1   45 1.5 0.903563 0.161558
Q2FXN2   17 0.566667 -1.27278 0.943444
Q2FXH6   18 0.6 -1.27278 0.943444
Q2FXM3   38 1.26667 0.903563 0.161558
Q2FZW3   30 1 0.903563 0.161558
Q2FWM9   57 1.9 0.903563 0.161558
Q2FUW9   14 0.466667 -1.27278 0.943444
Q2FW91   51 1.7 0.903563 0.161558
Q2G137   47 1.56667 0.903563 0.161558
Q2FVM0   41 1.36667 0.903563 0.161558
Q2G057   49 1.63333 0.903563 0.161558
Q2FXP5   35 1.16667 0.903563 0.161558
Q2G1H2   12 0.4 -1.27278 0.943444
Q2FX99   9 0.3 -1.27278 0.943444
Q2G0J4   20 0.666667 -1.27278 0.943444
Q2FX74   29 0.966667 -1.27278 0.943444
Q2G1J9   19 0.633333 -1.27278 0.943444
Q2G1F7   12 0.4 -1.27278 0.943444
Q2G2R8   50 1.66667 0.903563 0.161558
Q2FW32   51 1.7 0.903563 0.161558
Q2FXZ4   65 2.16667 3.07991 0.0107511
Q2FUT0   53 1.76667 0.903563 0.161558
Q2G084   67 2.23333 3.07991 0.0107511
Q2G148   41 1.36667 0.903563 0.161558
Q2FYR0   56 1.86667 0.903563 0.161558
Q2FW86   58 1.93333 0.903563 0.161558
Q2FW01   45 1.5 0.903563 0.161558
Q2FUX9   15 0.5 -1.27278 0.943444
Q2G212   19 0.633333 -1.27278 0.943444
Q2FZ84   41 1.36667 0.903563 0.161558
Q2G0Y0   46 1.53333 0.903563 0.161558
Q2FYU4   63 2.1 3.07991 0.0107511
Q2G223   42 1.4 0.903563 0.161558
Q2G136   48 1.6 0.903563 0.161558
Q2G0G6   50 1.66667 0.903563 0.161558
Q2FWY6   60 2 3.07991 0.0107511
Q2FWZ2   56 1.86667 0.903563 0.161558
Q2G240   72 2.4 3.07991 0.0107511
O05154   51 1.7 0.903563 0.161558
Q2FXP4   20 0.666667 -1.27278 0.943444
Q2FVH5   56 1.86667 0.903563 0.161558
Q2FYP0   63 2.06557 3.07991 0.0107511
Q2FUW5   68 2.22951 3.07991 0.0107511
Q2FX66   41 1.34426 0.903563 0.161558
Q2G1P4   12 0.393443 -1.27278 0.943444
Q2FYI9   39 1.27869 0.903563 0.161558
Q2G0I7   42 1.37705 0.903563 0.161558
Q2FXQ9   45 1.47541 0.903563 0.161558
Q2FXL0   43 1.40984 0.903563 0.161558
Q2FYR7   33 1.08197 0.903563 0.161558
Q2G1W4   39 1.27869 0.903563 0.161558
Q2G2C8   29 0.95082 -1.27278 0.943444
Q2G163   58 1.90164 0.903563 0.161558
Q2FWL9   12 0.393443 -1.27278 0.943444
Q2FZH3   33 1.08197 0.903563 0.161558
Q2FZR5   53 1.7377 0.903563 0.161558
Q2G1W6   28 0.918033 -1.27278 0.943444
Q2FWA5   17 0.557377 -1.27278 0.943444
Q2FX17   23 0.754098 -1.27278 0.943444
Q2FXY1   39 1.27869 0.903563 0.161558
Q2G2W1   20 0.655738 -1.27278 0.943444
Q2FV06   13 0.42623 -1.27278 0.943444
Q2FYW6   50 1.63934 0.903563 0.161558
Q2G281   78 2.55738 3.07991 0.0107511
Q2G227   66 2.16393 3.07991 0.0107511
Q2FWZ5   49 1.60656 0.903563 0.161558
Q2FZX0   54 1.77049 0.903563 0.161558
Q2FV51   18 0.590164 -1.27278 0.943444
Q2G082   24 0.786885 -1.27278 0.943444
Q2FWX4   45 1.47541 0.903563 0.161558
Q2FZT1   64 2.09836 3.07991 0.0107511
Q2FYF3   55 1.80328 0.903563 0.161558
Q2FXW9   55 1.80328 0.903563 0.161558
O34090   41 1.34426 0.903563 0.161558
Q2FVE1   17 0.557377 -1.27278 0.943444
Q2FZL5   46 1.5082 0.903563 0.161558
Q2G258   45 1.47541 0.903563 0.161558
Q2FZW5   19 0.622951 -1.27278 0.943444
Q2FW63   14 0.459016 -1.27278 0.943444
Q2FXB4   30 0.983607 -1.27278 0.943444
Q2G1T5   43 1.40984 0.903563 0.161558
Q2G1J5   48 1.57377 0.903563 0.161558
Q2G0V0   42 1.37705 0.903563 0.161558
Q2G0M7   46 1.5082 0.903563 0.161558
Q2G1I5   46 1.5082 0.903563 0.161558
Q2G146   53 1.7377 0.903563 0.161558
Q2G1P6   49 1.60656 0.903563 0.161558
Q2G1W8   42 1.35484 0.903563 0.161558
Q2G035   44 1.41935 0.903563 0.161558
Q2G1I3   43 1.3871 0.903563 0.161558
Q2FWM2   64 2.06452 3.07991 0.0107511
Q2FYJ3   52 1.67742 0.903563 0.161558
Q2G0L8   80 2.58065 3.07991 0.0107511
Q2G164   62 2 3.07991 0.0107511
Q2FVT7   49 1.58065 0.903563 0.161558
Q2G1R3   38 1.22581 0.903563 0.161558
Q2G1T6   50 1.6129 0.903563 0.161558
Q2FZN7   47 1.51613 0.903563 0.161558
Q2FY83   28 0.903226 -1.27278 0.943444
Q2FZX9   56 1.80645 0.903563 0.161558
Q2FYL5   45 1.45161 0.903563 0.161558
Q2G218   56 1.80645 0.903563 0.161558
Q2G0M5   53 1.70968 0.903563 0.161558
Q2FW78   11 0.354839 -1.27278 0.943444
P52078   47 1.51613 0.903563 0.161558
Q7X2S2   69 2.22581 3.07991 0.0107511
Q2FZG4   34 1.09677 0.903563 0.161558
Q2G0M4   63 2.03226 3.07991 0.0107511
Q2FVA2   62 2 3.07991 0.0107511
Q2G115   37 1.19355 0.903563 0.161558
Q2G0M8   58 1.87097 0.903563 0.161558
Q2G1U4   49 1.58065 0.903563 0.161558
Q2G1D0   41 1.32258 0.903563 0.161558
Q2G2S0   23 0.741935 -1.27278 0.943444
Q2G2N5   21 0.677419 -1.27278 0.943444
Q2G222   36 1.16129 0.903563 0.161558
Q2G1C8   27 0.870968 -1.27278 0.943444
Q2FV40   38 1.22581 0.903563 0.161558
Q2FXT1   52 1.67742 0.903563 0.161558
Q2FZZ2   50 1.6129 0.903563 0.161558
Q2FY01   48 1.54839 0.903563 0.161558
Q2FVJ8   50 1.6129 0.903563 0.161558
Q2FXK2   51 1.64516 0.903563 0.161558
Q2FUS7   66 2.12903 3.07991 0.0107511
Q2FVP1   17 0.548387 -1.27278 0.943444
Q2FYN7   40 1.29032 0.903563 0.161558
P69848   55 1.77419 0.903563 0.161558
Q2FWN8   59 1.90323 0.903563 0.161558
Q2FV62   58 1.87097 0.903563 0.161558
Q2FWW7   49 1.58065 0.903563 0.161558
Q2G1Y5   54 1.74194 0.903563 0.161558
Q2FXA3   42 1.35484 0.903563 0.161558
Q2FYV3   43 1.3871 0.903563 0.161558
Q2G1H4   56 1.80645 0.903563 0.161558
Q2G038   51 1.64516 0.903563 0.161558
Q2G161   12 0.387097 -1.27278 0.943444
Q2FYV1   74 2.3871 3.07991 0.0107511
Q2FZ09   58 1.87097 0.903563 0.161558
Q2FW90   38 1.22581 0.903563 0.161558
Q2G290   63 2.03226 3.07991 0.0107511
P60611   60 1.93548 0.903563 0.161558
Q2FV58   54 1.74194 0.903563 0.161558
Q2G0C6   39 1.25806 0.903563 0.161558
Q2G050   58 1.87097 0.903563 0.161558
Q2G0V2   60 1.93548 0.903563 0.161558
Q2FVQ4   21 0.677419 -1.27278 0.943444
Q2G094   61 1.93651 0.903563 0.161558
Q2FY59   54 1.71429 0.903563 0.161558
Q2FVX7   53 1.68254 0.903563 0.161558
Q2FVP4   30 0.952381 -1.27278 0.943444
Q2G185   28 0.888889 -1.27278 0.943444
Q2FXP8   13 0.412698 -1.27278 0.943444
Q2G275   62 1.96825 0.903563 0.161558
Q2G1D9   35 1.11111 0.903563 0.161558
Q2FXI3   53 1.68254 0.903563 0.161558
Q2FYM2   40 1.26984 0.903563 0.161558
P14738   47 1.49206 0.903563 0.161558
Q2G2Q2   50 1.5873 0.903563 0.161558
Q2G0M9   57 1.80952 0.903563 0.161558
Q2FY67   61 1.93651 0.903563 0.161558
Q2FWX8   45 1.42857 0.903563 0.161558
Q2FUT9   48 1.52381 0.903563 0.161558
Q2FZS0   52 1.65079 0.903563 0.161558
Q2G2A8   34 1.07937 0.903563 0.161558
Q2FUY2   40 1.26984 0.903563 0.161558
Q2FZL8   54 1.71429 0.903563 0.161558
Q2FW93   37 1.1746 0.903563 0.161558
Q2G1L7   46 1.46032 0.903563 0.161558
Q2FW41   45 1.42857 0.903563 0.161558
Q2FZY6   60 1.90476 0.903563 0.161558
Q2G042   13 0.412698 -1.27278 0.943444
Q2FWK2   51 1.61905 0.903563 0.161558
Q2FYF4   80 2.53968 3.07991 0.0107511
Q2FZP2   61 1.93651 0.903563 0.161558
Q2G1G7   61 1.93651 0.903563 0.161558
Q2G1H5   48 1.52381 0.903563 0.161558
Q2G2S7   55 1.74603 0.903563 0.161558
Q2FY53   50 1.5873 0.903563 0.161558
Q2G1N2   66 2.09524 3.07991 0.0107511
Q2G2V2   51 1.61905 0.903563 0.161558
Q2G1H6   69 2.19048 3.07991 0.0107511
Q2FZA9   71 2.25397 3.07991 0.0107511
Q2FXI5   52 1.65079 0.903563 0.161558
Q2G206   17 0.539683 -1.27278 0.943444
Q2FWN6   50 1.5873 0.903563 0.161558
Q2FUQ2   51 1.61905 0.903563 0.161558
Q2G1K3   63 2 3.07991 0.0107511
Q2FZ76   31 0.984127 -1.27278 0.943444
Q2FY54   43 1.36508 0.903563 0.161558
Q2G289   53 1.68254 0.903563 0.161558
Q2FY14   44 1.39683 0.903563 0.161558
Q2FV77   41 1.30159 0.903563 0.161558
Q2G064   51 1.61905 0.903563 0.161558
Q2G033   47 1.49206 0.903563 0.161558
Q2G198   46 1.46032 0.903563 0.161558
Q2G0K4   17 0.539683 -1.27278 0.943444
Q2G0V3   46 1.46032 0.903563 0.161558
Q2FWE2   57 1.78125 0.903563 0.161558
Q2G089   38 1.1875 0.903563 0.161558
Q2FZL3   52 1.625 0.903563 0.161558
Q2G087   50 1.5625 0.903563 0.161558
Q2G0A7   16 0.5 -1.27278 0.943444
Q2FVF9   51 1.59375 0.903563 0.161558
Q2G071   54 1.6875 0.903563 0.161558
Q2FUZ2   27 0.84375 -1.27278 0.943444
Q2FY27   65 2.03125 3.07991 0.0107511
Q2FXX4   29 0.90625 -1.27278 0.943444
Q2G1E6   70 2.1875 3.07991 0.0107511
Q2G1G5   21 0.65625 -1.27278 0.943444
Q2G2Q3   49 1.53125 0.903563 0.161558
Q2FZF0   43 1.34375 0.903563 0.161558
Q2G2D2   39 1.21875 0.903563 0.161558
Q2FXT4   35 1.09375 0.903563 0.161558
Q2FZI8   58 1.8125 0.903563 0.161558
Q2FUS8   40 1.25 0.903563 0.161558
Q2FVR9   55 1.71875 0.903563 0.161558
Q2FXP2   75 2.34375 3.07991 0.0107511
Q2FX94   26 0.8125 -1.27278 0.943444
Q2G2A5   63 1.96875 0.903563 0.161558
Q2FZP7   52 1.625 0.903563 0.161558
Q2G1R7   47 1.46875 0.903563 0.161558
Q2G015   39 1.21875 0.903563 0.161558
Q2FZF4   44 1.375 0.903563 0.161558
Q2G1E5   68 2.125 3.07991 0.0107511
Q2FWH9   18 0.5625 -1.27278 0.943444
Q2G069   64 2 3.07991 0.0107511
Q2FZK3   47 1.46875 0.903563 0.161558
Q2FZU5   49 1.53125 0.903563 0.161558
Q2FYT4   52 1.625 0.903563 0.161558
Q2FWK4   41 1.28125 0.903563 0.161558
Q2FY40   57 1.78125 0.903563 0.161558
Q2FWY4   13 0.40625 -1.27278 0.943444
Q2G156   19 0.59375 -1.27278 0.943444
Q2G045   45 1.40625 0.903563 0.161558
Q2FZS6   36 1.125 0.903563 0.161558
Q2FYC7   35 1.09375 0.903563 0.161558
Q2FW73   48 1.5 0.903563 0.161558
Q2G1H3   59 1.84375 0.903563 0.161558
Q2FXJ6   55 1.71875 0.903563 0.161558
Q2FUS2   12 0.369231 -1.27278 0.943444
Q2G120   41 1.26154 0.903563 0.161558
Q2G2T9   34 1.04615 0.903563 0.161558
Q2G1N9   20 0.615385 -1.27278 0.943444
Q2FXL9   49 1.50769 0.903563 0.161558
Q2G0W4   56 1.72308 0.903563 0.161558
Q2G0R6   38 1.16923 0.903563 0.161558
Q2G1C4   64 1.96923 0.903563 0.161558
Q2FWY9   42 1.29231 0.903563 0.161558
Q2G1K4   53 1.63077 0.903563 0.161558
Q2FYK3   39 1.2 0.903563 0.161558
Q2G1N4   58 1.78462 0.903563 0.161558
Q2G065   72 2.21538 3.07991 0.0107511
Q2FX88   40 1.23077 0.903563 0.161558
Q2FVW9   53 1.63077 0.903563 0.161558
Q2G1E0   27 0.830769 -1.27278 0.943444
Q2G2P2   62 1.90769 0.903563 0.161558
Q2G0V5   13 0.4 -1.27278 0.943444
Q2FWA2   68 2.09231 3.07991 0.0107511
Q2FZU1   49 1.50769 0.903563 0.161558
Q2FX77   48 1.47692 0.903563 0.161558
Q2FW75   46 1.41538 0.903563 0.161558
Q2FUT5   66 2.03077 3.07991 0.0107511
Q2G234   39 1.2 0.903563 0.161558
Q2FZU6   47 1.44615 0.903563 0.161558
Q2G1Y2   16 0.492308 -1.27278 0.943444
Q2FXN7   33 1.01538 0.903563 0.161558
Q2G2J3   17 0.523077 -1.27278 0.943444
Q2G0G1   59 1.81538 0.903563 0.161558
Q2FW62   69 2.12308 3.07991 0.0107511
Q2FUP7   37 1.13846 0.903563 0.161558
Q2G1J3   58 1.78462 0.903563 0.161558
Q2FZ15   50 1.53846 0.903563 0.161558
Q2G1D3   46 1.41538 0.903563 0.161558
Q2G0K2   47 1.44615 0.903563 0.161558
Q2FWC1   52 1.6 0.903563 0.161558
Q2FXM5   59 1.81538 0.903563 0.161558
Q2FY46   43 1.32308 0.903563 0.161558
Q2G1K0   47 1.44615 0.903563 0.161558
Q2FXT6   64 1.96923 0.903563 0.161558
Q2FZM4   49 1.50769 0.903563 0.161558
Q2FXG1   59 1.81538 0.903563 0.161558
Q2FXL1   52 1.6 0.903563 0.161558
Q2FWX5   53 1.63077 0.903563 0.161558
# cudaSaTabsearch LTYPE = T LORDER = F LSOLN = F
# QUERY ID = PF09338 
# DBFILE = ./tableaux.ascii.DB                                                             
Q2G1I1   49 1.48485 0.903563  0.161558
Q2G1K2   47 1.42424 0.903563  0.161558
Q2FUU5   53 1.60606 0.903563  0.161558
Q2FXB6   61 1.84848 0.903563  0.161558
Q2FZU2   25 0.757576 -1.27278  0.943444
Q2FZK0   18 0.545455 -1.27278  0.943444
Q2FY33   51 1.54545 0.903563  0.161558
Q2G098   57 1.72727 0.903563  0.161558
Q2FZ46   38 1.15152 0.903563  0.161558
Q2FZQ5   21 0.636364 -1.27278  0.943444
Q2FXU8   31 0.939394 -1.27278  0.943444
Q9EZ08   48 1.45455 0.903563  0.161558
Q2G1B9   58 1.75758 0.903563  0.161558
Q2FZ73   60 1.81818 0.903563  0.161558
Q2FY35   42 1.27273 0.903563  0.161558
Q2FZ16   41 1.24242 0.903563  0.161558
Q2FYR2   48 1.45455 0.903563  0.161558
Q2FWY3   49 1.48485 0.903563  0.161558
Q2G2F5   60 1.81818 0.903563  0.161558
Q2G032   63 1.90909 0.903563  0.161558
Q2FZ10   60 1.81818 0.903563  0.161558
Q2G255   44 1.33333 0.903563  0.161558
Q2G0X6   45 1.36364 0.903563  0.161558
Q2FYH0   54 1.63636 0.903563  0.161558
Q2FXJ9   33 1 0.903563  0.161558
Q2FZT4   56 1.69697 0.903563  0.161558
Q2FVE6   49 1.48485 0.903563  0.161558
Q2FYD3   31 0.939394 -1.27278  0.943444
Q2FXT5   60 1.81818 0.903563  0.161558
Q2FY60   34 1.0303 0.903563  0.161558
Q2G2D7   79 2.39394 3.07991  0.0107511
Q2FX16   49 1.48485 0.903563  0.161558
Q2FZ34   60 1.81818 0.903563  0.161558
Q2G1S4   41 1.24242 0.903563  0.161558
Q2G147   47 1.42424 0.903563  0.161558
Q2G1J7   55 1.66667 0.903563  0.161558
Q2G2A7   76 2.30303 3.07991  0.0107511
Q2G2M6   49 1.48485 0.903563  0.161558
Q2FV30   47 1.42424 0.903563  0.161558
Q2FVL5   52 1.57576 0.903563  0.161558
Q2FXY0   59 1.78788 0.903563  0.161558
Q2FZL1   47 1.42424 0.903563  0.161558
Q2FW45   47 1.42424 0.903563  0.161558
Q2FZU0   40 1.19403 0.903563  0.161558
Q2FWZ0   54 1.61194 0.903563  0.161558
Q2G2H5   31 0.925373 -1.27278  0.943444
Q2FYG9   44 1.31343 0.903563  0.161558
Q2G2X6   47 1.40299 0.903563  0.161558
Q2G155   60 1.79104 0.903563  0.161558
Q2FXY9   71 2.1194 3.07991  0.0107511
Q2FZ37   53 1.58209 0.903563  0.161558
Q2FVI7   72 2.14925 3.07991  0.0107511
Q2FYS1   49 1.46269 0.903563  0.161558
Q2FXL5   54 1.61194 0.903563  0.161558
Q2G1J4   45 1.34328 0.903563  0.161558
Q2FWZ3   83 2.47761 3.07991  0.0107511
Q2G2P7   32 0.955224 -1.27278  0.943444
Q2FVH3   46 1.37313 0.903563  0.161558
Q2FZ31   52 1.55224 0.903563  0.161558
Q2G283   50 1.49254 0.903563  0.161558
Q2FZ66   80 2.38806 3.07991  0.0107511
Q2FWY7   12 0.358209 -1.27278  0.943444
Q2G1F9   40 1.19403 0.903563  0.161558
Q2FZJ4   61 1.8209 0.903563  0.161558
Q2FZQ1   23 0.686567 -1.27278  0.943444
Q2FY80   24 0.716418 -1.27278  0.943444
Q2G2D4   21 0.626866 -1.27278  0.943444
Q2FYP1   68 2.02985 3.07991  0.0107511
Q2FYF9   35 1.04478 0.903563  0.161558
Q2G0B3   51 1.52239 0.903563  0.161558
Q2FUT8   67 2 3.07991  0.0107511
Q2FYR1   53 1.58209 0.903563  0.161558
Q2FYL3   64 1.91045 0.903563  0.161558
Q2FVG4   20 0.597015 -1.27278  0.943444
Q2FVP8   47 1.40299 0.903563  0.161558
Q2FZ28   43 1.26471 0.903563  0.161558
Q2G1F0   61 1.79412 0.903563  0.161558
P95689   53 1.55882 0.903563  0.161558
Q2FYH6   53 1.55882 0.903563  0.161558
Q2FXD1   43 1.26471 0.903563  0.161558
Q2G0X5   48 1.41176 0.903563  0.161558
Q2FXN8   15 0.441176 -1.27278  0.943444
Q2G0N0   70 2.05882 3.07991  0.0107511
Q2G268   64 1.88235 0.903563  0.161558
Q2FV61   46 1.35294 0.903563  0.161558
Q2FXL7   51 1.5 0.903563  0.161558
Q2FUR5   36 1.05882 0.903563  0.161558
Q2FXV6   49 1.44118 0.903563  0.161558
Q2G2C5   75 2.20588 3.07991  0.0107511
Q2FVJ6   55 1.61765 0.903563  0.161558
Q2G1Y4   51 1.5 0.903563  0.161558
Q2FVI0   15 0.441176 -1.27278  0.943444
Q2FXJ8   19 0.558824 -1.27278  0.943444
Q2FZU7   67 1.97059 0.903563  0.161558
Q2G2X4   44 1.29412 0.903563  0.161558
Q2FZA8   26 0.764706 -1.27278  0.943444
Q2FW96   53 1.55882 0.903563  0.161558
Q2FYV4   68 2 3.07991  0.0107511
O07325   75 2.20588 3.07991  0.0107511
Q2G1C1   49 1.44118 0.903563  0.161558
Q2FZR9   56 1.64706 0.903563  0.161558
Q2FVW3   51 1.5 0.903563  0.161558
Q2G124   49 1.44118 0.903563  0.161558
P0C0V7   66 1.94118 0.903563  0.161558
Q2FX52   36 1.04348 0.903563  0.161558
Q2G2C7   88 2.55072 3.07991  0.0107511
Q2G2D5   60 1.73913 0.903563  0.161558
Q2FXQ7   42 1.21739 0.903563  0.161558
Q2FZW0   57 1.65217 0.903563  0.161558
Q2FVG3   56 1.62319 0.903563  0.161558
Q2FXR4   53 1.53623 0.903563  0.161558
Q2FZ67   51 1.47826 0.903563  0.161558
Q2G243   64 1.85507 0.903563  0.161558
Q2FV76   54 1.56522 0.903563  0.161558
Q2FVZ4   46 1.33333 0.903563  0.161558
Q2FWC5   56 1.62319 0.903563  0.161558
Q2FZY3   56 1.62319 0.903563  0.161558
Q2FWH5   64 1.85507 0.903563  0.161558
Q2G241   43 1.24638 0.903563  0.161558
Q2FV35   48 1.3913 0.903563  0.161558
Q2G0T5   28 0.811594 -1.27278  0.943444
Q2G1A9   67 1.94203 0.903563  0.161558
Q2FYU7   31 0.898551 -1.27278  0.943444
Q2G2E0   16 0.463768 -1.27278  0.943444
Q2FVT6   58 1.68116 0.903563  0.161558
Q2G0D7   26 0.753623 -1.27278  0.943444
Q2G1M6   67 1.94203 0.903563  0.161558
Q2G0A6   24 0.695652 -1.27278  0.943444
Q2FUY6   58 1.68116 0.903563  0.161558
Q2FYJ2   68 1.97101 0.903563  0.161558
Q2G2E5   34 0.971429 -1.27278  0.943444
Q2G2P5   49 1.4 0.903563  0.161558
Q2G1R6   71 2.02857 3.07991  0.0107511
Q2FYF0   49 1.4 0.903563  0.161558
Q2FVH8   20 0.571429 -1.27278  0.943444
Q2FUU3   59 1.68571 0.903563  0.161558
Q2FVG8   58 1.65714 0.903563  0.161558
Q9ZAH5   57 1.62857 0.903563  0.161558
Q2G2U0   66 1.88571 0.903563  0.161558
Q2FYR4   48 1.37143 0.903563  0.161558
Q2G256   41 1.17143 0.903563  0.161558
Q2FVY0   68 1.94286 0.903563  0.161558
Q2G0Q2   47 1.34286 0.903563  0.161558
Q2G0R2   53 1.51429 0.903563  0.161558
Q2G0Q3   45 1.28571 0.903563  0.161558
Q2FWZ9   57 1.62857 0.903563  0.161558
Q53705   31 0.885714 -1.27278  0.943444
Q2G2U3   52 1.48571 0.903563  0.161558
Q2FYY6   55 1.57143 0.903563  0.161558
Q2FWL3   40 1.14286 0.903563  0.161558
Q2FY50   47 1.34286 0.903563  0.161558
Q2FXN4   50 1.42857 0.903563  0.161558
Q2G179   31 0.885714 -1.27278  0.943444
Q2G1L6   61 1.74286 0.903563  0.161558
Q2FXU4   47 1.34286 0.903563  0.161558
Q2G1E9   43 1.22857 0.903563  0.161558
Q2G232   49 1.4 0.903563  0.161558
Q2FXH9   61 1.74286 0.903563  0.161558
Q2G0X3   45 1.28571 0.903563  0.161558
Q2FXD0   38 1.08571 0.903563  0.161558
Q2G0G3   30 0.857143 -1.27278  0.943444
Q2FWW3   57 1.62857 0.903563  0.161558
Q2FYG0   73 2.05634 3.07991  0.0107511
Q2FZS9   30 0.84507 -1.27278  0.943444
Q2FYS2   41 1.15493 0.903563  0.161558
Q2G2U4   23 0.647887 -1.27278  0.943444
Q2FWJ9   43 1.21127 0.903563  0.161558
Q2FWF0   68 1.91549 0.903563  0.161558
Q2FXR9   59 1.66197 0.903563  0.161558
Q2FZV7   56 1.57746 0.903563  0.161558
Q2G1W0   48 1.35211 0.903563  0.161558
Q2G2I0   49 1.38028 0.903563  0.161558
Q2G153   61 1.71831 0.903563  0.161558
Q2FWD7   76 2.14085 3.07991  0.0107511
Q2FY15   50 1.40845 0.903563  0.161558
Q2FV54   23 0.647887 -1.27278  0.943444
Q2FZ74   46 1.29577 0.903563  0.161558
Q2FYV5   58 1.6338 0.903563  0.161558
Q2G2I1   39 1.09859 0.903563  0.161558
Q2FXZ6   70 1.97183 0.903563  0.161558
Q2G0U0   23 0.647887 -1.27278  0.943444
Q2G0Y6   53 1.49296 0.903563  0.161558
Q2FXJ0   76 2.14085 3.07991  0.0107511
Q2FY43   60 1.66667 0.903563  0.161558
Q2FWM1   44 1.22222 0.903563  0.161558
Q2FVJ1   33 0.916667 -1.27278  0.943444
Q2G0K3   87 2.41667 3.07991  0.0107511
Q2FY66   59 1.63889 0.903563  0.161558
Q2FW99   20 0.555556 -1.27278  0.943444
Q2FV10   74 2.05556 3.07991  0.0107511
Q2FXJ5   39 1.08333 0.903563  0.161558
Q2FX69   30 0.833333 -1.27278  0.943444
Q2G0B2   41 1.13889 0.903563  0.161558
Q2FX14   60 1.66667 0.903563  0.161558
Q2FYD8   46 1.27778 0.903563  0.161558
Q2FWE5   49 1.36111 0.903563  0.161558
Q2G2A3   58 1.61111 0.903563  0.161558
Q2FZH8   72 2 3.07991  0.0107511
Q2FX51   58 1.61111 0.903563  0.161558
Q2FWE8   64 1.77778 0.903563  0.161558
Q2G088   38 1.05556 0.903563  0.161558
Q2G028   78 2.13699 3.07991  0.0107511
Q2G1S3   57 1.56164 0.903563  0.161558
Q2FYN4   71 1.94521 0.903563  0.161558
Q2FX86   54 1.47945 0.903563  0.161558
Q2G2S8   42 1.15068 0.903563  0.161558
Q2FUW8   75 2.05479 3.07991  0.0107511
Q2FWD4   71 1.94521 0.903563  0.161558
Q2FVH6   49 1.34247 0.903563  0.161558
Q2G029   53 1.45205 0.903563  0.161558
Q2G1R5   52 1.42466 0.903563  0.161558
Q2FX65   10 0.273973 -1.27278  0.943444
Q2FZV6   67 1.83562 0.903563  0.161558
Q2G1P1   49 1.34247 0.903563  0.161558
Q2FVU4   26 0.712329 -1.27278  0.943444
Q2FVT5   56 1.53425 0.903563  0.161558
Q2G2H4   43 1.17808 0.903563  0.161558
Q2FZ58   71 1.94521 0.903563  0.161558
Q2FVJ2   38 1.0411 0.903563  0.161558
Q2FXW5   69 1.89041 0.903563  0.161558
Q2FWK1   53 1.45205 0.903563  0.161558
Q2G031   53 1.45205 0.903563  0.161558
Q2G0U1   65 1.78082 0.903563  0.161558
Q2FW46   45 1.23288 0.903563  0.161558
Q2FZY5   59 1.61644 0.903563  0.161558
Q2FZI5   72 1.94595 0.903563  0.161558
Q2FYR9   63 1.7027 0.903563  0.161558
Q2FZ92   82 2.21622 3.07991  0.0107511
Q2G1D5   60 1.62162 0.903563  0.161558
Q2FXM2   54 1.45946 0.903563  0.161558
Q2FVM2   45 1.21622 0.903563  0.161558
Q2FZN2   51 1.37838 0.903563  0.161558
Q2G1U8   48 1.2973 0.903563  0.161558
Q2FVS7   69 1.86486 0.903563  0.161558
Q2FWB5   65 1.75676 0.903563  0.161558
Q2FXX1   76 2.05405 3.07991  0.0107511
Q2G2J9   61 1.64865 0.903563  0.161558
Q2G0Y7   68 1.83784 0.903563  0.161558
Q2FW81   58 1.56757 0.903563  0.161558
Q2FWK3   45 1.21622 0.903563  0.161558
Q2FY34   56 1.51351 0.903563  0.161558
Q2FXF8   44 1.18919 0.903563  0.161558
Q2FXI9   57 1.54054 0.903563  0.161558
Q05615   69 1.84 0.903563  0.161558
Q2FUW4   87 2.32 3.07991  0.0107511
Q2FVF4   58 1.54667 0.903563  0.161558
Q2FWI3   57 1.52 0.903563  0.161558
Q2FWG8   56 1.49333 0.903563  0.161558
Q2G0R0   40 1.06667 0.903563  0.161558
Q2G0I4   58 1.54667 0.903563  0.161558
Q2FV67   98 2.61333 3.07991  0.0107511
Q2G091   60 1.6 0.903563  0.161558
Q2G1U1   44 1.17333 0.903563  0.161558
Q2FUX7   78 2.08 3.07991  0.0107511
Q2FY51   67 1.78667 0.903563  0.161558
Q2FYP2   63 1.68 0.903563  0.161558
Q2G0F8   49 1.30667 0.903563  0.161558
Q2FXH5   52 1.38667 0.903563  0.161558
Q2G193   59 1.57333 0.903563  0.161558
Q2FWD6   79 2.10667 3.07991  0.0107511
Q2FZ98   54 1.42105 0.903563  0.161558
Q2FYQ2   29 0.763158 -1.27278  0.943444
Q2FWL5   62 1.63158 0.903563  0.161558
Q2FV16   60 1.57895 0.903563  0.161558
Q2FWX9   78 2.05263 3.07991  0.0107511
Q2G1J0   68 1.78947 0.903563  0.161558
Q2G235   67 1.76316 0.903563  0.161558
Q2FXK1   60 1.57895 0.903563  0.161558
Q2FWF4   64 1.68421 0.903563  0.161558
Q2FZC8   57 1.5 0.903563  0.161558
Q2FZQ4   33 0.868421 -1.27278  0.943444
O52582   66 1.73684 0.903563  0.161558
Q2FZI6   70 1.84211 0.903563  0.161558
Q2FUW7   60 1.57895 0.903563  0.161558
Q2G2M9   34 0.894737 -1.27278  0.943444
Q2FZD0   45 1.18421 0.903563  0.161558
Q2FWK7   47 1.23684 0.903563  0.161558
Q2FWU4   40 1.05263 0.903563  0.161558
Q2FUX4   47 1.23684 0.903563  0.161558
Q2G2V3   83 2.18421 3.07991  0.0107511
O05204   57 1.5 0.903563  0.161558
Q2FYC2   57 1.48052 0.903563  0.161558
Q2FZP6   104 2.7013 3.07991  0.0107511
Q2G0L2   70 1.81818 0.903563  0.161558
Q2FZV1   18 0.467532 -1.27278  0.943444
Q2FVQ5   55 1.42857 0.903563  0.161558
Q2FZW6   102 2.64935 3.07991  0.0107511
Q2FZI3   58 1.50649 0.903563  0.161558
Q2G219   26 0.675325 -1.27278  0.943444
Q2FZR2   72 1.87013 0.903563  0.161558
Q2FXZ2   60 1.55844 0.903563  0.161558
Q2FYC6   64 1.66234 0.903563  0.161558
Q2FYZ5   61 1.5641 0.903563  0.161558
Q2FWN4   51 1.30769 0.903563  0.161558
Q2G221   30 0.769231 -1.27278  0.943444
Q2FZX5   63 1.61538 0.903563  0.161558
Q2FUW3   55 1.41026 0.903563  0.161558
Q2G2H3   48 1.23077 0.903563  0.161558
Q2FY08   64 1.64103 0.903563  0.161558
Q2FXU5   45 1.15385 0.903563  0.161558
Q2G1F8   71 1.82051 0.903563  0.161558
Q2FYW4   51 1.30769 0.903563  0.161558
Q2G142   28 0.717949 -1.27278  0.943444
Q2G1U3   28 0.717949 -1.27278  0.943444
Q2FZ18   66 1.69231 0.903563  0.161558
Q2FV24   66 1.69231 0.903563  0.161558
Q2G1C2   68 1.74359 0.903563  0.161558
Q2FYZ4   54 1.38462 0.903563  0.161558
Q2FWT4   54 1.38462 0.903563  0.161558
Q2FUX1   40 1.02564 0.903563  0.161558
Q2FZG9   71 1.79747 0.903563  0.161558
Q2FVC1   66 1.67089 0.903563  0.161558
Q2FYT3   38 0.962025 -1.27278  0.943444
Q2FY82   43 1.08861 0.903563  0.161558
Q2FV02   66 1.67089 0.903563  0.161558
Q2FXJ2   56 1.41772 0.903563  0.161558
Q2FZ02   71 1.79747 0.903563  0.161558
Q2G0L3   72 1.82278 0.903563  0.161558
Q2FZH5   53 1.34177 0.903563  0.161558
Q2FWH4   81 2.05063 3.07991  0.0107511
Q2FW49   78 1.97468 0.903563  0.161558
Q93T05   61 1.5443 0.903563  0.161558
Q2FX73   49 1.24051 0.903563  0.161558
Q2G239   45 1.125 0.903563  0.161558
Q2G121   55 1.375 0.903563  0.161558
Q2FY11   51 1.275 0.903563  0.161558
Q2FV11   61 1.525 0.903563  0.161558
Q2FZ05   64 1.6 0.903563  0.161558
Q2G253   53 1.325 0.903563  0.161558
Q2FW98   38 0.95 -1.27278  0.943444
Q2G205   55 1.375 0.903563  0.161558
Q2FVE7   54 1.35 0.903563  0.161558
Q2FYD0   54 1.35 0.903563  0.161558
Q2FZ19   67 1.675 0.903563  0.161558
Q2G1C7   77 1.925 0.903563  0.161558
Q2FV60   49 1.225 0.903563  0.161558
Q2FY64   78 1.95 0.903563  0.161558
Q2FZI9   62 1.55 0.903563  0.161558
Q2FV57   60 1.48148 0.903563  0.161558
Q2FXA5   62 1.53086 0.903563  0.161558
Q2G2U8   19 0.469136 -1.27278  0.943444
Q2FZP0   57 1.40741 0.903563  0.161558
Q2FZL7   66 1.62963 0.903563  0.161558
Q2FZR3   52 1.28395 0.903563  0.161558
Q2FWA0   67 1.65432 0.903563  0.161558
Q2G090   57 1.40741 0.903563  0.161558
Q2G1H0   72 1.7561 0.903563  0.161558
Q2FZP4   68 1.65854 0.903563  0.161558
Q2FUX0   42 1.02439 0.903563  0.161558
Q2FV86   64 1.56098 0.903563  0.161558
Q2FV14   66 1.60976 0.903563  0.161558
Q2FUT2   51 1.2439 0.903563  0.161558
Q2FZ64   56 1.36585 0.903563  0.161558
Q2FUW1   37 0.891566 -1.27278  0.943444
Q2FWI0   61 1.46988 0.903563  0.161558
Q2G2K5   64 1.54217 0.903563  0.161558
Q2FWK6   72 1.73494 0.903563  0.161558
Q2G0T9   87 2.09639 3.07991  0.0107511
Q2G078   60 1.44578 0.903563  0.161558
Q2G1P3   55 1.3253 0.903563  0.161558
Q2G274   58 1.38095 0.903563  0.161558
Q2FZD4   51 1.21429 0.903563  0.161558
Q2FYS5   64 1.52381 0.903563  0.161558
Q2G1K5   59 1.40476 0.903563  0.161558
Q2G1L5   55 1.30952 0.903563  0.161558
Q2G1M9   57 1.35714 0.903563  0.161558
Q2FX67   45 1.07143 0.903563  0.161558
Q2FZ32   49 1.16667 0.903563  0.161558
Q2FWH7   59 1.40476 0.903563  0.161558
Q2FXT8   54 1.27059 0.903563  0.161558
Q2FUQ3   55 1.29412 0.903563  0.161558
Q2G1Y6   68 1.6 0.903563  0.161558
Q2FX68   44 1.03529 0.903563  0.161558
Q2FWD1   78 1.83529 0.903563  0.161558
Q2FUZ8   73 1.71765 0.903563  0.161558
Q2G1F5   49 1.15294 0.903563  0.161558
Q2G2T6   45 1.05882 0.903563  0.161558
Q2FYD2   44 1.03529 0.903563  0.161558
Q2FYA1   58 1.36471 0.903563  0.161558
Q2FY21   52 1.22353 0.903563  0.161558
Q2FZD3   35 0.823529 -1.27278  0.943444
Q2G1Z4   56 1.31765 0.903563  0.161558
Q2G0S3   51 1.18605 0.903563  0.161558
Q2FVQ3   61 1.4186 0.903563  0.161558
Q2G2J4   66 1.53488 0.903563  0.161558
Q2G2B8   42 0.976744 -1.27278  0.943444
Q2G0L5   38 0.883721 -1.27278  0.943444
Q2FW72   57 1.32558 0.903563  0.161558
Q2FYT8   61 1.4186 0.903563  0.161558
Q2FXM9   56 1.30233 0.903563  0.161558
Q2G1Y0   57 1.32558 0.903563  0.161558
Q2G2D0   48 1.11628 0.903563  0.161558
Q2G2M2   40 0.930233 -1.27278  0.943444
Q2G1B7   55 1.27907 0.903563  0.161558
Q2G1B8   52 1.2093 0.903563  0.161558
Q2G0M6   56 1.30233 0.903563  0.161558
Q2G1D8   59 1.35632 0.903563  0.161558
Q2FV70   43 0.988506 -1.27278  0.943444
Q2FV72   41 0.942529 -1.27278  0.943444
Q2FVB2   46 1.05747 0.903563  0.161558
Q2G122   60 1.37931 0.903563  0.161558
Q2G1W2   59 1.34091 0.903563  0.161558
Q2FWW1   41 0.931818 -1.27278  0.943444
Q2G1F4   62 1.40909 0.903563  0.161558
Q2G093   80 1.81818 0.903563  0.161558
Q2FXY7   62 1.40909 0.903563  0.161558
Q2G1C6   63 1.43182 0.903563  0.161558
Q2FZ20   54 1.22727 0.903563  0.161558
O50581   55 1.23596 0.903563  0.161558
Q2G1N1   61 1.37079 0.903563  0.161558
Q2G188   37 0.822222 -1.27278  0.943444
Q2G296   67 1.48889 0.903563  0.161558
Q2G2E9   54 1.2 0.903563  0.161558
Q2G294   97 2.15556 3.07991  0.0107511
Q2FWJ5   45 1 0.903563  0.161558
Q2FW03   55 1.20879 0.903563  0.161558
Q2G0N1   56 1.23077 0.903563  0.161558
Q2FZJ0   78 1.71429 0.903563  0.161558
Q2FYZ9   54 1.18681 0.903563  0.161558
Q2FV74   63 1.38462 0.903563  0.161558
Q2FXP7   53 1.16484 0.903563  0.161558
Q2FXU1   38 0.835165 -1.27278  0.943444
Q2G1M8   51 1.12088 0.903563  0.161558
Q2FXY4   72 1.58242 0.903563  0.161558
Q2FZ94   56 1.21739 0.903563  0.161558
Q2FYI0   48 1.03226 0.903563  0.161558
Q2FXT9   51 1.09677 0.903563  0.161558
Q2G0D2   60 1.2766 0.903563  0.161558
Q2FYB7   51 1.08511 0.903563  0.161558
Q2FVN8   61 1.29787 0.903563  0.161558
Q2FZ49   47 1 0.903563  0.161558
Q2FUW6   59 1.25532 0.903563  0.161558
Q2G1P7   50 1.06383 0.903563  0.161558
Q2FW70   55 1.15789 0.903563  0.161558
Q2G0W1   54 1.13684 0.903563  0.161558
Q2G024   50 1.05263 0.903563  0.161558
Q2G1G8   55 1.15789 0.903563  0.161558
Q2G1R9   63 1.32632 0.903563  0.161558
O06446   52 1.09474 0.903563  0.161558
Q2G1C9   49 1.03158 0.903563  0.161558
Q2FXV8   70 1.45833 0.903563  0.161558
Q2G0P5   49 1.02083 0.903563  0.161558
Q2FV64   68 1.40206 0.903563  0.161558
Q2FV87   52 1.06122 0.903563  0.161558
Q2G1K9   50 1.0101 0.903563  0.161558
Q2G266   67 1.35354 0.903563  0.161558
Q59801   65 1.3 0.903563  0.161558
Q2FXH2   57 1.14 0.903563  0.161558
Q53727   56 1.10891 0.903563  0.161558
Q2G2Q0   40 0.792079 -1.27278  0.943444
Q2FZD8   39 0.764706 -1.27278  0.943444
Q2FYS4   43 0.843137 -1.27278  0.943444
Q2G1G2   61 1.19608 0.903563  0.161558
Q2FXV9   41 0.796117 -1.27278  0.943444
Q2G0L4   29 0.563107 -1.27278  0.943444
Q2FXR8   50 0.970874 -1.27278  0.943444
Q2FYJ0   55 1.06796 0.903563  0.161558
Q2FZS8   50 0.961538 -1.27278  0.943444
Q2FXN9   65 1.22642 0.903563  0.161558
Q2FYM1   88 1.66038 0.903563  0.161558
Q2FVZ5   59 1.11321 0.903563  0.161558
Q2FVL8   61 1.14019 0.903563  0.161558
Q2FZ40   51 0.953271 -1.27278  0.943444
Q2FYH5   63 1.16667 0.903563  0.161558
Q2FXB3   48 0.872727 -1.27278  0.943444
Q2FYS9   57 1.01786 0.903563  0.161558
Q2G1Q4   60 1.07143 0.903563  0.161558
Q2FVC3   52 0.928571 -1.27278  0.943444
Q2G046   43 0.761062 -1.27278  0.943444
Q2FWU3   30 0.530973 -1.27278  0.943444
Q2FZ72   69 1.22124 0.903563  0.161558
Q2FZ82   50 0.884956 -1.27278  0.943444
Q9F1K0   51 0.87931 -1.27278  0.943444
Q2FVV9   62 1.03333 0.903563  0.161558
Q2FZT6   68 1.12397 0.903563  0.161558
Q2FWU5   37 0.61157 -1.27278  0.943444
Q2FYC8   34 0.557377 -1.27278  0.943444
Q2FZK7   48 0.774194 -1.27278  0.943444
Q2G2C1   56 0.903226 -1.27278  0.943444
Q2FZT5   60 0.944882 -1.27278  0.943444
Q2G0R8   49 0.765625 -1.27278  0.943444
Q2FW95   44 0.6875 -1.27278  0.943444
Q2G0N5   44 0.666667 -1.27278  0.943444
P47768   48 0.716418 -1.27278  0.943444
Q2FXH4   53 0.785185 -1.27278  0.943444
Q2FVM1   50 0.740741 -1.27278  0.943444
```
