## Supplementary Data 3 for "Mining folded proteomes in the era of accurate structure prediction": PF09348.output

```
# cudaSaTabsearch LTYPE = T LORDER = F LSOLN = F
# QUERY ID = PF09348 
# DBFILE = ./tableaux.ascii.DB                                                             
Q2G0V6   0 0 -1.27278 0.943444
Q2G075   0 0 -1.27278 0.943444
Q2G083   0 0 -1.27278 0.943444
Q2FZN3   0 0 -1.27278 0.943444
Q2FY90   0 0 -1.27278 0.943444
Q2FX91   0 0 -1.27278 0.943444
Q2FX54   0 0 -1.27278 0.943444
Q2FYQ4   0 0 -1.27278 0.943444
Q2G284   0 0 -1.27278 0.943444
Q2G0S4   0 0 -1.27278 0.943444
Q2FWM3   0 0 -1.27278 0.943444
Q2FX81   0 0 -1.27278 0.943444
Q2FXC6   0 0 -1.27278 0.943444
Q2FWJ7   0 0 -1.27278 0.943444
Q2FYJ9   0 0 -1.27278 0.943444
Q2G2E6   0 0 -1.27278 0.943444
Q2FWV0   0 0 -1.27278 0.943444
Q2FZC3   0 0 -1.27278 0.943444
Q2FVH9   0 0 -1.27278 0.943444
Q2FXQ5   0 0 -1.27278 0.943444
Q2FZU4   0 0 -1.27278 0.943444
Q2FYF8   0 0 -1.27278 0.943444
Q2FUR4   0 0 -1.27278 0.943444
Q2FYI2   0 0 -1.27278 0.943444
Q2FYY2   0 0 -1.27278 0.943444
Q2FW58   0 0 -1.27278 0.943444
P0C7Z3   0 0 -1.27278 0.943444
Q2G0T2   0 0 -1.27278 0.943444
Q2G1G9   0 0 -1.27278 0.943444
Q2FVJ0   0 0 -1.27278 0.943444
Q2FZ80   0 0 -1.27278 0.943444
Q2G1R4   0 0 -1.27278 0.943444
Q2FW02   0 0 -1.27278 0.943444
Q2G1X3   0 0 -1.27278 0.943444
Q2FWW4   0 0 -1.27278 0.943444
Q2FZE1   0 0 -1.27278 0.943444
Q2FY31   0 0 -1.27278 0.943444
Q2G018   0 0 -1.27278 0.943444
Q2FZI0   0 0 -1.27278 0.943444
Q2FUZ7   0 0 -1.27278 0.943444
Q2G250   0 0 -1.27278 0.943444
Q2FWU8   0 0 -1.27278 0.943444
Q2FYX5   0 0 -1.27278 0.943444
Q2FZY2   0 0 -1.27278 0.943444
Q2FZX8   0 0 -1.27278 0.943444
Q2FUY8   0 0 -1.27278 0.943444
Q2FV73   0 0 -1.27278 0.943444
Q2G0C5   0 0 -1.27278 0.943444
Q2FZ52   0 0 -1.27278 0.943444
Q2FVK6   0 0 -1.27278 0.943444
Q2G0Z3   0 0 -1.27278 0.943444
Q2FZJ8   0 0 -1.27278 0.943444
Q2FY57   0 0 -1.27278 0.943444
Q2G0W3   0 0 -1.27278 0.943444
Q2G0I2   0 0 -1.27278 0.943444
Q2FYX1   0 0 -1.27278 0.943444
Q2G0H2   0 0 -1.27278 0.943444
Q2FWJ8   0 0 -1.27278 0.943444
Q2FWZ7   0 0 -1.27278 0.943444
Q2FV04   0 0 -1.27278 0.943444
Q2G0H6   0 0 -1.27278 0.943444
Q2G291   0 0 -1.27278 0.943444
Q2G1A7   0 0 -1.27278 0.943444
Q2FVS8   0 0 -1.27278 0.943444
Q2FZ26   0 0 -1.27278 0.943444
Q2FXJ3   0 0 -1.27278 0.943444
Q2G231   0 0 -1.27278 0.943444
Q2G2N0   0 0 -1.27278 0.943444
Q2G2I2   0 0 -1.27278 0.943444
Q2FYU3   0 0 -1.27278 0.943444
Q2FWY5   0 0 -1.27278 0.943444
Q2G2E3   0 0 -1.27278 0.943444
Q2FV09   0 0 -1.27278 0.943444
Q2FX72   0 0 -1.27278 0.943444
Q2FWA3   0 0 -1.27278 0.943444
Q2FWF2   0 0 -1.27278 0.943444
Q2G0E4   0 0 -1.27278 0.943444
Q2G251   0 0 -1.27278 0.943444
P0C818   0 0 -1.27278 0.943444
Q2FXQ2   0 0 -1.27278 0.943444
Q2FXD4   0 0 -1.27278 0.943444
Q2G014   0 0 -1.27278 0.943444
Q2FWI9   0 0 -1.27278 0.943444
Q2FX79   0 0 -1.27278 0.943444
Q2FVP7   0 0 -1.27278 0.943444
Q2FZN4   0 0 -1.27278 0.943444
Q2FWU6   0 0 -1.27278 0.943444
Q2G2Y1   0 0 -1.27278 0.943444
Q2FYF6   0 0 -1.27278 0.943444
Q2FXK0   0 0 -1.27278 0.943444
Q2FVI9   0 0 -1.27278 0.943444
Q2G246   0 0 -1.27278 0.943444
Q2G053   0 0 -1.27278 0.943444
Q2FWK8   0 0 -1.27278 0.943444
Q2FXL8   0 0 -1.27278 0.943444
Q2G0Q4   0 0 -1.27278 0.943444
Q2FVB7   0 0 -1.27278 0.943444
Q2FYD6   0 0 -1.27278 0.943444
Q2FXK9   0 0 -1.27278 0.943444
Q2FV78   0 0 -1.27278 0.943444
Q2FXG4   0 0 -1.27278 0.943444
Q2G0C8   0 0 -1.27278 0.943444
Q2FWU9   0 0 -1.27278 0.943444
Q2FUX2   0 0 -1.27278 0.943444
Q2FYI8   0 0 -1.27278 0.943444
Q2FXA1   0 0 -1.27278 0.943444
Q2FV49   0 0 -1.27278 0.943444
Q2G1S0   0 0 -1.27278 0.943444
Q2G0G0   0 0 -1.27278 0.943444
P0C805   0 0 -1.27278 0.943444
Q2FWV9   0 0 -1.27278 0.943444
Q2G152   0 0 -1.27278 0.943444
Q2FX48   0 0 -1.27278 0.943444
Q2FXS5   0 0 -1.27278 0.943444
Q2FWL4   0 0 -1.27278 0.943444
P0C7Y1   0 0 -1.27278 0.943444
Q2FXA2   0 0 -1.27278 0.943444
Q2FY96   0 0 -1.27278 0.943444
Q2FVJ3   0 0 -1.27278 0.943444
Q2FZ24   0 0 -1.27278 0.943444
Q2G1X4   0 0 -1.27278 0.943444
Q2FYM6   0 0 -1.27278 0.943444
Q2FWX6   0 0 -1.27278 0.943444
Q2G1D2   0 0 -1.27278 0.943444
Q2FWC0   0 0 -1.27278 0.943444
Q2FZG7   0 0 -1.27278 0.943444
Q2G2P1   0 0 -1.27278 0.943444
Q2G1M4   0 0 -1.27278 0.943444
Q2FX29   0 0 -1.27278 0.943444
Q2FUZ3   0 0 -1.27278 0.943444
Q2FVZ9   0 0 -1.27278 0.943444
Q2G2N3   0 0 -1.27278 0.943444
Q2G237   0 0 -1.27278 0.943444
Q2FXN5   0 0 -1.27278 0.943444
Q2FYP7   0 0 -1.27278 0.943444
Q2FWC8   0 0 -1.27278 0.943444
Q2G209   0 0 -1.27278 0.943444
Q2FXX7   0 0 -1.27278 0.943444
Q2FV05   0 0 -1.27278 0.943444
Q2FWM8   0 0 -1.27278 0.943444
Q2FV00   0 0 -1.27278 0.943444
Q2FZF2   0 0 -1.27278 0.943444
Q2FV80   0 0 -1.27278 0.943444
Q2FZZ7   0 0 -1.27278 0.943444
Q2FWH8   0 0 -1.27278 0.943444
Q2FVS5   0 0 -1.27278 0.943444
Q2FWY0   0 0 -1.27278 0.943444
Q2FZM3   0 0 -1.27278 0.943444
Q2FZW8   0 0 -1.27278 0.943444
Q2FVY7   0 0 -1.27278 0.943444
Q2FXJ1   0 0 -1.27278 0.943444
Q2G0T7   0 0 -1.27278 0.943444
Q2FW40   0 0 -1.27278 0.943444
Q2FYU9   0 0 -1.27278 0.943444
Q2FUR0   0 0 -1.27278 0.943444
Q2G215   0 0 -1.27278 0.943444
Q2G169   0 0 -1.27278 0.943444
Q2G034   0 0 -1.27278 0.943444
Q2FUV8   0 0 -1.27278 0.943444
Q2FW44   2 0.307692 -1.27278 0.943444
Q2FYJ8   0 0 -1.27278 0.943444
Q2FVR6   2 0.307692 -1.27278 0.943444
Q2G183   0 0 -1.27278 0.943444
Q2G0S1   1 0.153846 -1.27278 0.943444
Q2FX83   0 0 -1.27278 0.943444
Q2FYF7   1 0.153846 -1.27278 0.943444
Q2G166   2 0.307692 -1.27278 0.943444
Q2FX20   2 0.307692 -1.27278 0.943444
Q2G020   1 0.153846 -1.27278 0.943444
Q2FVC0   0 0 -1.27278 0.943444
Q2FVD1   0 0 -1.27278 0.943444
Q2FWH1   1 0.153846 -1.27278 0.943444
Q2FYX2   1 0.153846 -1.27278 0.943444
Q2FZB5   0 0 -1.27278 0.943444
Q2G0G8   0 0 -1.27278 0.943444
P0A0I4   0 0 -1.27278 0.943444
Q2G2C6   0 0 -1.27278 0.943444
Q2FVB1   1 0.153846 -1.27278 0.943444
Q2FYN1   1 0.153846 -1.27278 0.943444
Q2FV79   0 0 -1.27278 0.943444
Q2FVU9   0 0 -1.27278 0.943444
Q2G0W5   0 0 -1.27278 0.943444
Q2FW60   1 0.153846 -1.27278 0.943444
Q2G269   0 0 -1.27278 0.943444
Q2FZS1   1 0.153846 -1.27278 0.943444
Q2G1Y3   1 0.153846 -1.27278 0.943444
Q2FWA4   2 0.307692 -1.27278 0.943444
Q2G0C0   0 0 -1.27278 0.943444
Q2G2J6   0 0 -1.27278 0.943444
Q2G1R2   1 0.153846 -1.27278 0.943444
Q2FXY8   0 0 -1.27278 0.943444
Q2FYL2   1 0.153846 -1.27278 0.943444
Q2FYS3   0 0 -1.27278 0.943444
Q2FXS0   1 0.153846 -1.27278 0.943444
Q2FWA7   0 0 -1.27278 0.943444
Q2FWV8   1 0.153846 -1.27278 0.943444
Q2G279   1 0.153846 -1.27278 0.943444
Q2FYB5   0 0 -1.27278 0.943444
Q2G175   1 0.153846 -1.27278 0.943444
Q2FZ07   1 0.153846 -1.27278 0.943444
Q2FVG7   2 0.307692 -1.27278 0.943444
Q2G2P3   1 0.153846 -1.27278 0.943444
Q2FZA3   1 0.153846 -1.27278 0.943444
Q2FYE1   1 0.153846 -1.27278 0.943444
Q2G2F8   0 0 -1.27278 0.943444
Q2FWS8   0 0 -1.27278 0.943444
Q2FXD8   1 0.153846 -1.27278 0.943444
Q2FX46   0 0 -1.27278 0.943444
Q2FYB4   0 0 -1.27278 0.943444
Q2FYC0   1 0.153846 -1.27278 0.943444
Q2FUY5   1 0.153846 -1.27278 0.943444
Q2FYF2   0 0 -1.27278 0.943444
Q2G0R4   0 0 -1.27278 0.943444
Q2G1L1   1 0.153846 -1.27278 0.943444
Q2FYB0   0 0 -1.27278 0.943444
Q2FWW5   0 0 -1.27278 0.943444
Q2FX04   0 0 -1.27278 0.943444
Q2FV33   0 0 -1.27278 0.943444
Q2FUX6   1 0.153846 -1.27278 0.943444
Q2FVP5   0 0 -1.27278 0.943444
Q2G0W7   0 0 -1.27278 0.943444
Q2FXV1   1 0.153846 -1.27278 0.943444
Q2G096   0 0 -1.27278 0.943444
Q2FV68   0 0 -1.27278 0.943444
Q2FVY6   0 0 -1.27278 0.943444
Q2FYY0   2 0.307692 -1.27278 0.943444
Q2G005   0 0 -1.27278 0.943444
Q2G2B4   1 0.153846 -1.27278 0.943444
Q2FVZ7   0 0 -1.27278 0.943444
Q2FW55   0 0 -1.27278 0.943444
Q2FV92   1 0.153846 -1.27278 0.943444
Q2FYV9   1 0.153846 -1.27278 0.943444
Q2FW74   2 0.307692 -1.27278 0.943444
Q2FVK9   0 0 -1.27278 0.943444
Q2FZA4   0 0 -1.27278 0.943444
Q2FV25   0 0 -1.27278 0.943444
Q2FYG8   0 0 -1.27278 0.943444
Q2G216   0 0 -1.27278 0.943444
Q2FZ69   1 0.153846 -1.27278 0.943444
Q2FV97   0 0 -1.27278 0.943444
Q2FZ95   0 0 -1.27278 0.943444
Q2FZN8   1 0.153846 -1.27278 0.943444
Q2FZG2   0 0 -1.27278 0.943444
Q2G259   0 0 -1.27278 0.943444
Q2FYB6   0 0 -1.27278 0.943444
Q2FZD1   2 0.307692 -1.27278 0.943444
Q2FYT6   0 0 -1.27278 0.943444
Q2G0Y2   1 0.153846 -1.27278 0.943444
Q2FWZ1   2 0.307692 -1.27278 0.943444
Q2FVC8   0 0 -1.27278 0.943444
Q2G2H1   0 0 -1.27278 0.943444
Q2FY47   1 0.153846 -1.27278 0.943444
Q2FX78   2 0.307692 -1.27278 0.943444
Q2FX47   0 0 -1.27278 0.943444
Q2FZA7   0 0 -1.27278 0.943444
Q2FV32   0 0 -1.27278 0.943444
Q2FYE6   0 0 -1.27278 0.943444
Q2FZ41   0 0 -1.27278 0.943444
Q2FYG3   0 0 -1.27278 0.943444
Q2FX01   2 0.307692 -1.27278 0.943444
Q2FXU6   2 0.307692 -1.27278 0.943444
Q2FYL7   0 0 -1.27278 0.943444
Q2FWQ3   0 0 -1.27278 0.943444
Q2FZY9   1 0.153846 -1.27278 0.943444
Q2FV50   2 0.307692 -1.27278 0.943444
Q2FUY7   1 0.153846 -1.27278 0.943444
Q2FXP6   0 0 -1.27278 0.943444
Q2G1S9   0 0 -1.27278 0.943444
Q2FX18   0 0 -1.27278 0.943444
Q2FYU0   0 0 -1.27278 0.943444
Q2FXZ7   2 0.285714 -1.27278 0.943444
Q2G051   2 0.285714 -1.27278 0.943444
Q2FWS3   2 0.285714 -1.27278 0.943444
Q2FW14   2 0.285714 -1.27278 0.943444
Q2FYD7   3 0.428571 -1.27278 0.943444
Q9RQP8   2 0.285714 -1.27278 0.943444
Q2FZK2   2 0.285714 -1.27278 0.943444
Q2FWI7   2 0.285714 -1.27278 0.943444
Q2G182   0 0 -1.27278 0.943444
Q2FYT7   2 0.285714 -1.27278 0.943444
Q2FV46   2 0.285714 -1.27278 0.943444
Q2FY58   0 0 -1.27278 0.943444
Q2FX06   0 0 -1.27278 0.943444
Q2FZH0   3 0.428571 -1.27278 0.943444
Q2FUZ4   6 0.857143 -1.27278 0.943444
Q2G102   3 0.428571 -1.27278 0.943444
Q2G1R8   2 0.285714 -1.27278 0.943444
Q2G2J1   2 0.285714 -1.27278 0.943444
Q2FX71   2 0.285714 -1.27278 0.943444
Q2FUZ5   2 0.285714 -1.27278 0.943444
Q2FYP5   0 0 -1.27278 0.943444
Q2G048   0 0 -1.27278 0.943444
Q2FUQ0   2 0.285714 -1.27278 0.943444
Q2FWS7   3 0.428571 -1.27278 0.943444
Q2FV65   2 0.285714 -1.27278 0.943444
Q2G125   0 0 -1.27278 0.943444
Q2FYT2   4 0.571429 -1.27278 0.943444
Q2FVH7   1 0.142857 -1.27278 0.943444
Q2G127   2 0.285714 -1.27278 0.943444
Q2FYI5   0 0 -1.27278 0.943444
Q2FYX4   6 0.857143 -1.27278 0.943444
Q2G0M3   5 0.714286 -1.27278 0.943444
Q2FW87   1 0.142857 -1.27278 0.943444
Q2G211   0 0 -1.27278 0.943444
Q2FXR5   4 0.571429 -1.27278 0.943444
Q2FWR5   4 0.571429 -1.27278 0.943444
Q2FYD5   2 0.285714 -1.27278 0.943444
Q2FY94   1 0.142857 -1.27278 0.943444
Q2G2W8   2 0.285714 -1.27278 0.943444
Q2FZL9   6 0.857143 -1.27278 0.943444
Q2FYT9   3 0.428571 -1.27278 0.943444
Q2FX44   1 0.142857 -1.27278 0.943444
Q2FXB2   1 0.142857 -1.27278 0.943444
Q2FVF6   2 0.285714 -1.27278 0.943444
Q2G2F6   0 0 -1.27278 0.943444
Q2G2C3   1 0.142857 -1.27278 0.943444
Q2FYA5   4 0.571429 -1.27278 0.943444
Q2FYB1   2 0.285714 -1.27278 0.943444
Q2G011   0 0 -1.27278 0.943444
Q2FV29   0 0 -1.27278 0.943444
Q2FVW1   1 0.142857 -1.27278 0.943444
Q2FYA4   1 0.142857 -1.27278 0.943444
Q2FY26   1 0.142857 -1.27278 0.943444
Q2FXC1   3 0.428571 -1.27278 0.943444
Q2G2T0   3 0.428571 -1.27278 0.943444
Q2FY62   1 0.142857 -1.27278 0.943444
Q2G2K4   3 0.428571 -1.27278 0.943444
Q2FW65   3 0.428571 -1.27278 0.943444
Q2FY05   6 0.857143 -1.27278 0.943444
Q2FV96   4 0.571429 -1.27278 0.943444
Q2G1S7   1 0.142857 -1.27278 0.943444
Q2FWS9   2 0.285714 -1.27278 0.943444
Q2G180   0 0 -1.27278 0.943444
Q2G0L6   1 0.142857 -1.27278 0.943444
Q2G189   0 0 -1.27278 0.943444
Q2FYD9   0 0 -1.27278 0.943444
Q2FWM6   0 0 -1.27278 0.943444
Q2FXA6   0 0 -1.27278 0.943444
Q2G0U8   1 0.142857 -1.27278 0.943444
Q2FXD9   1 0.142857 -1.27278 0.943444
Q2FWF9   0 0 -1.27278 0.943444
Q2FXS3   2 0.285714 -1.27278 0.943444
Q2FXX6   1 0.142857 -1.27278 0.943444
Q2FWU2   4 0.571429 -1.27278 0.943444
Q2FXD5   3 0.428571 -1.27278 0.943444
Q2FZK8   4 0.571429 -1.27278 0.943444
Q2FV15   1 0.142857 -1.27278 0.943444
Q2FZZ5   4 0.571429 -1.27278 0.943444
Q2FW48   3 0.428571 -1.27278 0.943444
Q2FYB3   3 0.428571 -1.27278 0.943444
Q2FWT5   3 0.428571 -1.27278 0.943444
Q2FVH4   0 0 -1.27278 0.943444
Q2FWP4   3 0.428571 -1.27278 0.943444
Q2FYX9   2 0.285714 -1.27278 0.943444
Q2G1U7   0 0 -1.27278 0.943444
Q2FXY6   1 0.142857 -1.27278 0.943444
Q2FYT1   1 0.142857 -1.27278 0.943444
Q2G244   2 0.285714 -1.27278 0.943444
Q2FX30   0 0 -1.27278 0.943444
Q2FVZ3   0 0 -1.27278 0.943444
Q2FWP5   6 0.857143 -1.27278 0.943444
Q2FX41   2 0.285714 -1.27278 0.943444
Q2G2R5   0 0 -1.27278 0.943444
Q2G2S3   4 0.533333 -1.27278 0.943444
Q2G004   0 0 -1.27278 0.943444
Q2FWV1   3 0.4 -1.27278 0.943444
Q2G003   5 0.666667 -1.27278 0.943444
Q2FZV3   1 0.133333 -1.27278 0.943444
Q2G026   2 0.266667 -1.27278 0.943444
Q2FXG7   1 0.133333 -1.27278 0.943444
Q2FYL8   0 0 -1.27278 0.943444
Q2FZB6   0 0 -1.27278 0.943444
Q2FZE4   5 0.666667 -1.27278 0.943444
Q2FX11   4 0.533333 -1.27278 0.943444
Q2G0Y3   5 0.666667 -1.27278 0.943444
Q2FZW7   0 0 -1.27278 0.943444
Q2FX21   11 1.46667 0.903563 0.161558
Q2G092   12 1.6 0.903563 0.161558
Q2FZB7   2 0.266667 -1.27278 0.943444
Q2G0J9   11 1.46667 0.903563 0.161558
Q2G1X2   1 0.133333 -1.27278 0.943444
Q2FZD6   8 1.06667 0.903563 0.161558
Q2FW67   3 0.4 -1.27278 0.943444
Q2G111   5 0.666667 -1.27278 0.943444
Q2G2Y4   4 0.533333 -1.27278 0.943444
Q2FY38   1 0.133333 -1.27278 0.943444
Q2FWJ0   5 0.666667 -1.27278 0.943444
Q2G2T5   3 0.4 -1.27278 0.943444
Q2FVG6   3 0.4 -1.27278 0.943444
Q2G1V8   2 0.266667 -1.27278 0.943444
Q2G1L0   2 0.266667 -1.27278 0.943444
Q2FXD6   5 0.666667 -1.27278 0.943444
P0C948   1 0.133333 -1.27278 0.943444
Q2G1M2   3 0.4 -1.27278 0.943444
Q2FVW8   2 0.266667 -1.27278 0.943444
Q2FX24   0 0 -1.27278 0.943444
Q2FWS4   10 1.33333 0.903563 0.161558
Q2FYQ3   2 0.266667 -1.27278 0.943444
Q2G254   5 0.666667 -1.27278 0.943444
Q2FWB4   0 0 -1.27278 0.943444
Q2FUP8   3 0.4 -1.27278 0.943444
Q2FZC2   2 0.266667 -1.27278 0.943444
Q2FYE4   7 0.933333 -1.27278 0.943444
Q2FWS2   4 0.533333 -1.27278 0.943444
Q2FY03   4 0.533333 -1.27278 0.943444
Q2FVS6   3 0.4 -1.27278 0.943444
Q2FXV2   1 0.133333 -1.27278 0.943444
Q2G2L6   4 0.533333 -1.27278 0.943444
Q2G2I5   2 0.266667 -1.27278 0.943444
Q2FYA2   4 0.533333 -1.27278 0.943444
Q2FWV7   1 0.133333 -1.27278 0.943444
Q2FXE7   3 0.4 -1.27278 0.943444
Q2G0J6   0 0 -1.27278 0.943444
Q2FUU4   11 1.46667 0.903563 0.161558
Q2FVJ4   1 0.133333 -1.27278 0.943444
Q2FZM9   1 0.133333 -1.27278 0.943444
Q2FZ51   3 0.4 -1.27278 0.943444
Q2FY22   9 1.2 0.903563 0.161558
Q2G2Q1   2 0.266667 -1.27278 0.943444
Q2G109   3 0.4 -1.27278 0.943444
Q2G1D6   4 0.533333 -1.27278 0.943444
Q2FVC9   1 0.133333 -1.27278 0.943444
Q2G2R6   11 1.46667 0.903563 0.161558
Q2FZ85   4 0.533333 -1.27278 0.943444
Q2FVK4   7 0.933333 -1.27278 0.943444
Q2G1V9   1 0.133333 -1.27278 0.943444
Q2G2H6   1 0.133333 -1.27278 0.943444
Q2FWS6   7 0.933333 -1.27278 0.943444
Q2FZW4   5 0.666667 -1.27278 0.943444
Q2G1M3   4 0.533333 -1.27278 0.943444
Q2G1M0   9 1.2 0.903563 0.161558
Q2G1Y9   10 1.33333 0.903563 0.161558
Q2FX45   4 0.533333 -1.27278 0.943444
Q2FWP8   2 0.266667 -1.27278 0.943444
Q2FYP4   3 0.4 -1.27278 0.943444
Q2FYL1   5 0.666667 -1.27278 0.943444
Q2G1L4   6 0.8 -1.27278 0.943444
Q2FUQ7   4 0.533333 -1.27278 0.943444
Q2G247   0 0 -1.27278 0.943444
Q2FVV0   3 0.4 -1.27278 0.943444
Q2FYU6   8 1.06667 0.903563 0.161558
Q2G2N6   5 0.666667 -1.27278 0.943444
Q2FXC9   1 0.133333 -1.27278 0.943444
Q2FX42   4 0.533333 -1.27278 0.943444
Q2FX26   6 0.8 -1.27278 0.943444
Q2FWF3   2 0.266667 -1.27278 0.943444
Q2FZY1   1 0.133333 -1.27278 0.943444
Q2FW15   11 1.375 0.903563 0.161558
P0A0G2   12 1.5 0.903563 0.161558
Q2G2G5   3 0.375 -1.27278 0.943444
Q2FY39   2 0.25 -1.27278 0.943444
Q2G0B5   1 0.125 -1.27278 0.943444
Q2FZI1   14 1.75 0.903563 0.161558
Q2FUQ6   5 0.625 -1.27278 0.943444
Q2FVR5   8 1 0.903563 0.161558
Q2G2W6   3 0.375 -1.27278 0.943444
Q2FZR8   4 0.5 -1.27278 0.943444
Q2FVY8   14 1.75 0.903563 0.161558
Q2FZ60   6 0.75 -1.27278 0.943444
Q2FV82   5 0.625 -1.27278 0.943444
Q2FX23   6 0.75 -1.27278 0.943444
Q2G1G3   2 0.25 -1.27278 0.943444
P68805   5 0.625 -1.27278 0.943444
Q2FVL0   18 2.25 3.07991 0.0107511
Q2G2J0   6 0.75 -1.27278 0.943444
Q2FZF1   9 1.125 0.903563 0.161558
Q2FXU9   7 0.875 -1.27278 0.943444
Q2G1A2   18 2.25 3.07991 0.0107511
Q2G1C3   3 0.375 -1.27278 0.943444
Q2G1D4   1 0.125 -1.27278 0.943444
Q2G0A8   3 0.375 -1.27278 0.943444
Q2FVC7   2 0.25 -1.27278 0.943444
Q2G133   6 0.75 -1.27278 0.943444
Q2FY86   11 1.375 0.903563 0.161558
Q2FX92   12 1.5 0.903563 0.161558
Q2FW47   0 0 -1.27278 0.943444
Q2G1T9   4 0.5 -1.27278 0.943444
Q2FVU8   2 0.25 -1.27278 0.943444
Q2FVD7   12 1.5 0.903563 0.161558
Q2FX55   6 0.75 -1.27278 0.943444
Q2FVD3   7 0.875 -1.27278 0.943444
Q2G2B5   1 0.125 -1.27278 0.943444
Q2FWV6   2 0.25 -1.27278 0.943444
Q2FW29   10 1.25 0.903563 0.161558
Q2G0W6   1 0.125 -1.27278 0.943444
Q2FVD2   5 0.625 -1.27278 0.943444
Q2FWR8   2 0.25 -1.27278 0.943444
Q2FXA0   5 0.625 -1.27278 0.943444
Q2FZB4   7 0.875 -1.27278 0.943444
Q2FX37   4 0.5 -1.27278 0.943444
Q2FX13   0 0 -1.27278 0.943444
Q2FWD8   6 0.75 -1.27278 0.943444
Q2G108   8 1 0.903563 0.161558
Q2G2V4   7 0.875 -1.27278 0.943444
Q2FZW2   13 1.625 0.903563 0.161558
Q2FYY4   7 0.875 -1.27278 0.943444
Q2FYB8   4 0.5 -1.27278 0.943444
Q2FWC2   7 0.875 -1.27278 0.943444
Q2FYE8   7 0.875 -1.27278 0.943444
Q2FXK5   6 0.75 -1.27278 0.943444
Q2FWT0   4 0.5 -1.27278 0.943444
Q2FW19   8 1 0.903563 0.161558
Q2G100   2 0.25 -1.27278 0.943444
Q2FYY3   4 0.5 -1.27278 0.943444
Q2FZ01   3 0.375 -1.27278 0.943444
Q2FYY1   4 0.5 -1.27278 0.943444
Q2G103   11 1.375 0.903563 0.161558
Q2FV12   5 0.625 -1.27278 0.943444
Q2FWQ1   14 1.75 0.903563 0.161558
Q2FYY5   4 0.5 -1.27278 0.943444
Q2G207   5 0.625 -1.27278 0.943444
Q2G1Y8   14 1.75 0.903563 0.161558
Q2FWZ8   3 0.375 -1.27278 0.943444
Q2G0Z8   2 0.25 -1.27278 0.943444
Q2G2F7   5 0.625 -1.27278 0.943444
Q2FYH9   3 0.375 -1.27278 0.943444
Q2FWB7   5 0.625 -1.27278 0.943444
Q2FYN2   8 0.941176 -1.27278 0.943444
Q2FVQ6   6 0.705882 -1.27278 0.943444
Q2FWX3   6 0.705882 -1.27278 0.943444
Q2G187   1 0.117647 -1.27278 0.943444
Q2FW05   5 0.588235 -1.27278 0.943444
Q2FYC3   10 1.17647 0.903563 0.161558
Q2FZJ2   12 1.41176 0.903563 0.161558
Q2G0D6   2 0.235294 -1.27278 0.943444
Q2FWP7   6 0.705882 -1.27278 0.943444
Q2FX31   20 2.35294 3.07991 0.0107511
Q2FVZ6   1 0.117647 -1.27278 0.943444
Q2G2A2   11 1.29412 0.903563 0.161558
Q2FWQ8   9 1.05882 0.903563 0.161558
Q2FVM9   4 0.470588 -1.27278 0.943444
Q2FYD1   18 2.11765 3.07991 0.0107511
Q2FYN3   4 0.470588 -1.27278 0.943444
Q2FYI3   5 0.588235 -1.27278 0.943444
Q2G022   20 2.35294 3.07991 0.0107511
Q2G1Q3   3 0.352941 -1.27278 0.943444
Q2FX58   5 0.588235 -1.27278 0.943444
Q2G2V1   18 2.11765 3.07991 0.0107511
Q2FVV5   7 0.823529 -1.27278 0.943444
Q2FZC0   17 2 3.07991 0.0107511
Q2FV63   21 2.47059 3.07991 0.0107511
Q2FWG9   4 0.470588 -1.27278 0.943444
Q2FZA5   4 0.470588 -1.27278 0.943444
Q2FX60   11 1.29412 0.903563 0.161558
Q2G2I8   13 1.52941 0.903563 0.161558
Q2G2Y5   17 2 3.07991 0.0107511
Q2G2Y2   4 0.470588 -1.27278 0.943444
Q2FWA6   8 0.941176 -1.27278 0.943444
Q2FWL8   14 1.64706 0.903563 0.161558
Q2FY95   12 1.41176 0.903563 0.161558
Q2FYC5   9 1.05882 0.903563 0.161558
Q2FV43   5 0.588235 -1.27278 0.943444
Q2FVU0   11 1.29412 0.903563 0.161558
Q2FZG5   4 0.470588 -1.27278 0.943444
Q2G2H9   4 0.470588 -1.27278 0.943444
Q2G1D1   11 1.29412 0.903563 0.161558
Q2FWU7   11 1.29412 0.903563 0.161558
P60647   3 0.352941 -1.27278 0.943444
Q2FUR7   6 0.705882 -1.27278 0.943444
Q2FWQ2   19 2.23529 3.07991 0.0107511
Q2G2M4   7 0.823529 -1.27278 0.943444
Q2G104   6 0.705882 -1.27278 0.943444
Q2FX76   4 0.470588 -1.27278 0.943444
Q2G2Q4   16 1.88235 0.903563 0.161558
Q2FXQ1   7 0.823529 -1.27278 0.943444
Q2FX80   4 0.470588 -1.27278 0.943444
Q2FZN6   7 0.823529 -1.27278 0.943444
Q2G009   9 1.05882 0.903563 0.161558
Q2G021   8 0.941176 -1.27278 0.943444
Q2FWH0   17 2 3.07991 0.0107511
Q2FXQ0   18 2.11765 3.07991 0.0107511
Q2FX64   4 0.470588 -1.27278 0.943444
Q2FY98   2 0.235294 -1.27278 0.943444
Q2FWK5   20 2.35294 3.07991 0.0107511
Q2FYK1   4 0.470588 -1.27278 0.943444
Q2FXF0   7 0.823529 -1.27278 0.943444
Q2FY70   17 2 3.07991 0.0107511
Q2G114   12 1.41176 0.903563 0.161558
Q2FX38   6 0.705882 -1.27278 0.943444
Q2FUP9   6 0.705882 -1.27278 0.943444
Q2FVV3   3 0.352941 -1.27278 0.943444
Q2G113   22 2.58824 3.07991 0.0107511
Q2FWB2   13 1.52941 0.903563 0.161558
Q2FWT6   6 0.705882 -1.27278 0.943444
Q2FW28   14 1.64706 0.903563 0.161558
Q2FUQ9   8 0.941176 -1.27278 0.943444
Q2FY00   3 0.352941 -1.27278 0.943444
Q2G040   4 0.470588 -1.27278 0.943444
Q2FX35   16 1.88235 0.903563 0.161558
Q2FYW9   10 1.11111 0.903563 0.161558
Q2G2N8   5 0.555556 -1.27278 0.943444
Q2G1V7   14 1.55556 0.903563 0.161558
Q2G0C3   5 0.555556 -1.27278 0.943444
Q2FVW0   6 0.666667 -1.27278 0.943444
Q2FUS4   17 1.88889 0.903563 0.161558
Q2FVP6   4 0.444444 -1.27278 0.943444
Q2FZK1   3 0.333333 -1.27278 0.943444
Q2FXY2   21 2.33333 3.07991 0.0107511
Q2FYX3   18 2 3.07991 0.0107511
Q2FZ86   12 1.33333 0.903563 0.161558
Q2FUV7   6 0.666667 -1.27278 0.943444
Q2FX70   12 1.33333 0.903563 0.161558
Q2G1Y1   7 0.777778 -1.27278 0.943444
Q2FVT9   4 0.444444 -1.27278 0.943444
Q2G2K3   14 1.55556 0.903563 0.161558
P72358   3 0.333333 -1.27278 0.943444
Q2G192   3 0.333333 -1.27278 0.943444
Q2FYX6   23 2.55556 3.07991 0.0107511
Q2FXW0   3 0.333333 -1.27278 0.943444
Q2G202   6 0.666667 -1.27278 0.943444
Q2FYW7   8 0.888889 -1.27278 0.943444
Q2G2M0   6 0.666667 -1.27278 0.943444
Q2FXT7   10 1.11111 0.903563 0.161558
Q2FX59   16 1.77778 0.903563 0.161558
Q2G0X2   5 0.555556 -1.27278 0.943444
Q2FWR6   26 2.88889 3.07991 0.0107511
Q2FW22   16 1.77778 0.903563 0.161558
Q2FZH4   20 2.22222 3.07991 0.0107511
Q2FYZ1   12 1.33333 0.903563 0.161558
Q2G2W7   17 1.88889 0.903563 0.161558
Q2G2I4   16 1.77778 0.903563 0.161558
Q2FZP5   21 2.33333 3.07991 0.0107511
Q2FWQ7   21 2.33333 3.07991 0.0107511
Q2G1W9   16 1.77778 0.903563 0.161558
Q2FWF7   12 1.33333 0.903563 0.161558
Q2FYM9   23 2.55556 3.07991 0.0107511
Q2FXV0   11 1.22222 0.903563 0.161558
Q2FWW2   20 2.22222 3.07991 0.0107511
Q2FVS2   7 0.777778 -1.27278 0.943444
Q2G007   14 1.55556 0.903563 0.161558
Q2FYA7   22 2.44444 3.07991 0.0107511
Q2G0K0   19 2.11111 3.07991 0.0107511
Q2FXS9   20 2.22222 3.07991 0.0107511
Q2G249   22 2.44444 3.07991 0.0107511
Q2G008   22 2.44444 3.07991 0.0107511
Q2FZD5   5 0.555556 -1.27278 0.943444
Q2FZG0   4 0.444444 -1.27278 0.943444
Q2FX28   15 1.66667 0.903563 0.161558
Q2FXI4   24 2.66667 3.07991 0.0107511
Q2G176   6 0.666667 -1.27278 0.943444
Q2G116   14 1.55556 0.903563 0.161558
Q2FXF2   5 0.555556 -1.27278 0.943444
Q2G260   13 1.44444 0.903563 0.161558
Q2G213   4 0.444444 -1.27278 0.943444
Q2G173   5 0.555556 -1.27278 0.943444
Q2FV71   14 1.55556 0.903563 0.161558
Q2FWY8   5 0.555556 -1.27278 0.943444
Q2FWN3   11 1.22222 0.903563 0.161558
Q2FYD4   15 1.66667 0.903563 0.161558
Q2FVQ2   26 2.88889 3.07991 0.0107511
Q2FVK0   15 1.66667 0.903563 0.161558
Q2G285   14 1.55556 0.903563 0.161558
Q2FZH6   22 2.44444 3.07991 0.0107511
Q2FZX1   7 0.777778 -1.27278 0.943444
Q2FZ83   2 0.222222 -1.27278 0.943444
Q2G0S9   18 2 3.07991 0.0107511
Q2FZH7   7 0.777778 -1.27278 0.943444
Q2FZT3   11 1.22222 0.903563 0.161558
Q2FX57   15 1.57895 0.903563 0.161558
Q2G0B9   23 2.42105 3.07991 0.0107511
Q2FY28   20 2.10526 3.07991 0.0107511
Q2G0R5   30 3.15789 5.25625 0.000662855
Q2FZG8   20 2.10526 3.07991 0.0107511
Q2G1X1   20 2.10526 3.07991 0.0107511
Q2FX93   7 0.736842 -1.27278 0.943444
Q2FYU5   7 0.736842 -1.27278 0.943444
Q2FWR9   15 1.57895 0.903563 0.161558
Q2FWS0   23 2.42105 3.07991 0.0107511
Q2G0P4   7 0.736842 -1.27278 0.943444
Q2FX50   10 1.05263 0.903563 0.161558
Q2FZV0   15 1.57895 0.903563 0.161558
Q2G0S5   19 2 3.07991 0.0107511
Q2FY25   5 0.526316 -1.27278 0.943444
Q2FXG6   9 0.947368 -1.27278 0.943444
Q2FZJ7   16 1.68421 0.903563 0.161558
Q2G0U7   23 2.42105 3.07991 0.0107511
Q2FZV2   11 1.15789 0.903563 0.161558
Q2FWT8   19 2 3.07991 0.0107511
Q2G0D1   19 2 3.07991 0.0107511
Q2FVW5   10 1.05263 0.903563 0.161558
Q2FY97   23 2.42105 3.07991 0.0107511
Q2FXF3   17 1.78947 0.903563 0.161558
Q2G063   7 0.736842 -1.27278 0.943444
Q2G0U5   7 0.736842 -1.27278 0.943444
Q2G2B1   17 1.78947 0.903563 0.161558
Q2FVE3   10 1.05263 0.903563 0.161558
Q2FZW1   24 2.52632 3.07991 0.0107511
Q2FYK2   31 3.26316 5.25625 0.000662855
Q2FXW2   21 2.21053 3.07991 0.0107511
Q9F0R1   18 1.89474 0.903563 0.161558
Q2FZG3   13 1.36842 0.903563 0.161558
Q2G2K0   23 2.42105 3.07991 0.0107511
Q2FVN4   18 1.89474 0.903563 0.161558
Q2FYV0   24 2.52632 3.07991 0.0107511
Q2G0A5   5 0.526316 -1.27278 0.943444
Q2FZ03   24 2.52632 3.07991 0.0107511
Q2G1I8   14 1.47368 0.903563 0.161558
Q2FYX8   26 2.73684 3.07991 0.0107511
Q2FV18   5 0.526316 -1.27278 0.943444
Q2FYI7   24 2.52632 3.07991 0.0107511
Q2G0K1   30 3.15789 5.25625 0.000662855
Q2G2U9   16 1.68421 0.903563 0.161558
Q2FW31   19 2 3.07991 0.0107511
Q2FVB5   17 1.78947 0.903563 0.161558
Q2FVI8   6 0.631579 -1.27278 0.943444
Q2FZT0   16 1.68421 0.903563 0.161558
P48860   17 1.78947 0.903563 0.161558
Q2FYC1   16 1.68421 0.903563 0.161558
Q2G286   21 2.21053 3.07991 0.0107511
Q2FXD3   18 1.89474 0.903563 0.161558
Q2G027   5 0.526316 -1.27278 0.943444
Q2G0T4   12 1.26316 0.903563 0.161558
Q2FZJ5   6 0.631579 -1.27278 0.943444
Q2FW10   8 0.842105 -1.27278 0.943444
Q2FY91   11 1.15789 0.903563 0.161558
Q2FVP0   23 2.42105 3.07991 0.0107511
P60070   13 1.36842 0.903563 0.161558
Q2FWU1   15 1.57895 0.903563 0.161558
Q2FYA3   10 1.05263 0.903563 0.161558
Q2G0V8   6 0.631579 -1.27278 0.943444
Q2G0Z2   13 1.36842 0.903563 0.161558
Q2FZ47   6 0.631579 -1.27278 0.943444
Q2G0V9   4 0.421053 -1.27278 0.943444
Q2FZE2   23 2.42105 3.07991 0.0107511
Q2FWB0   19 2 3.07991 0.0107511
Q2G1J1   6 0.631579 -1.27278 0.943444
Q2FYQ1   3 0.315789 -1.27278 0.943444
Q2FZ45   21 2.21053 3.07991 0.0107511
Q2FYW5   15 1.57895 0.903563 0.161558
Q2G1A0   10 1.05263 0.903563 0.161558
Q2FZB9   8 0.842105 -1.27278 0.943444
Q2FZX2   22 2.31579 3.07991 0.0107511
Q2FZY4   21 2.21053 3.07991 0.0107511
Q2FW56   6 0.631579 -1.27278 0.943444
P0A0G6   16 1.68421 0.903563 0.161558
Q2FW80   6 0.631579 -1.27278 0.943444
Q2G2S4   15 1.57895 0.903563 0.161558
Q2G2H0   12 1.26316 0.903563 0.161558
Q2G2E1   5 0.526316 -1.27278 0.943444
Q2G0I5   22 2.31579 3.07991 0.0107511
Q2FWW6   14 1.47368 0.903563 0.161558
Q2G112   11 1.15789 0.903563 0.161558
Q2G214   11 1.15789 0.903563 0.161558
Q2FYG2   21 2.21053 3.07991 0.0107511
Q2G0J5   5 0.526316 -1.27278 0.943444
Q2FX27   10 1.05263 0.903563 0.161558
Q2FWV5   26 2.73684 3.07991 0.0107511
Q2FX40   24 2.52632 3.07991 0.0107511
Q2FZM5   7 0.736842 -1.27278 0.943444
Q2FXH8   5 0.526316 -1.27278 0.943444
Q2FWS5   8 0.842105 -1.27278 0.943444
Q2FW13   27 2.7 3.07991 0.0107511
Q2FY93   19 1.9 0.903563 0.161558
Q2FZM8   26 2.6 3.07991 0.0107511
Q2FZV4   31 3.1 5.25625 0.000662855
Q2FVD4   21 2.1 3.07991 0.0107511
Q2G0J3   6 0.6 -1.27278 0.943444
Q2FX61   26 2.6 3.07991 0.0107511
Q2FVD6   20 2 3.07991 0.0107511
Q2FYY7   19 1.9 0.903563 0.161558
Q2G0W0   27 2.7 3.07991 0.0107511
Q2FXF7   19 1.9 0.903563 0.161558
Q2G191   5 0.5 -1.27278 0.943444
Q2FYT5   9 0.9 -1.27278 0.943444
Q2G1P0   7 0.7 -1.27278 0.943444
Q2FVF8   22 2.2 3.07991 0.0107511
Q2G0Y1   5 0.5 -1.27278 0.943444
Q2FZD2   26 2.6 3.07991 0.0107511
Q2FZ59   19 1.9 0.903563 0.161558
Q2G2G1   8 0.8 -1.27278 0.943444
Q2G0F9   26 2.6 3.07991 0.0107511
Q2G1J2   22 2.2 3.07991 0.0107511
Q2G0Q6   31 3.1 5.25625 0.000662855
Q2FYX0   25 2.5 3.07991 0.0107511
Q2FZU8   11 1.1 0.903563 0.161558
Q2G267   10 1 0.903563 0.161558
Q2G174   25 2.5 3.07991 0.0107511
Q2FWC3   24 2.4 3.07991 0.0107511
Q2FVN6   23 2.3 3.07991 0.0107511
Q2G2D1   18 1.8 0.903563 0.161558
Q2FZK9   23 2.3 3.07991 0.0107511
Q2G2C9   21 2.1 3.07991 0.0107511
Q2G2V8   17 1.7 0.903563 0.161558
Q2FVL6   32 3.2 5.25625 0.000662855
Q2FY45   10 1 0.903563 0.161558
Q2G2R7   30 3 5.25625 0.000662855
Q2FWD5   20 2 3.07991 0.0107511
Q2FWT3   6 0.6 -1.27278 0.943444
Q2FY92   29 2.9 3.07991 0.0107511
Q2FZM2   10 1 0.903563 0.161558
Q2G2F0   29 2.9 3.07991 0.0107511
Q2FW30   16 1.6 0.903563 0.161558
Q2FZV9   23 2.3 3.07991 0.0107511
Q2FVA6   22 2.2 3.07991 0.0107511
Q2G229   24 2.4 3.07991 0.0107511
Q2FZZ3   19 1.9 0.903563 0.161558
Q2G2F4   6 0.6 -1.27278 0.943444
Q2FVA7   19 1.9 0.903563 0.161558
Q2G0R3   23 2.3 3.07991 0.0107511
Q2G1R1   27 2.7 3.07991 0.0107511
Q2FZ79   18 1.8 0.903563 0.161558
Q2FZ12   7 0.7 -1.27278 0.943444
Q2FX39   16 1.6 0.903563 0.161558
Q2G186   21 2.1 3.07991 0.0107511
Q2FXE5   7 0.7 -1.27278 0.943444
Q2G0A1   16 1.6 0.903563 0.161558
Q2G0E7   7 0.7 -1.27278 0.943444
Q2G2V7   5 0.5 -1.27278 0.943444
Q2FYA6   24 2.4 3.07991 0.0107511
Q2G276   24 2.4 3.07991 0.0107511
Q2G070   26 2.6 3.07991 0.0107511
Q2FVZ1   17 1.7 0.903563 0.161558
Q2FW84   8 0.8 -1.27278 0.943444
Q2FVY9   19 1.9 0.903563 0.161558
Q2FVD9   21 2.1 3.07991 0.0107511
Q2G1T2   20 2 3.07991 0.0107511
Q2G0I3   15 1.5 0.903563 0.161558
Q2G0E8   14 1.4 0.903563 0.161558
Q2FW08   24 2.4 3.07991 0.0107511
Q2FVD8   21 2.1 3.07991 0.0107511
Q2FXF5   20 2 3.07991 0.0107511
Q2FXW1   23 2.3 3.07991 0.0107511
Q2FW79   16 1.6 0.903563 0.161558
Q2G2G0   26 2.6 3.07991 0.0107511
P48940   13 1.3 0.903563 0.161558
Q2FYL6   8 0.8 -1.27278 0.943444
Q2FZV8   29 2.9 3.07991 0.0107511
Q2FYM5   15 1.5 0.903563 0.161558
Q2G2B6   15 1.5 0.903563 0.161558
Q2G1L2   8 0.8 -1.27278 0.943444
Q2G1V5   5 0.5 -1.27278 0.943444
Q2FXT0   18 1.8 0.903563 0.161558
Q2FY02   23 2.3 3.07991 0.0107511
Q2FWQ4   9 0.9 -1.27278 0.943444
Q2FYG4   8 0.8 -1.27278 0.943444
Q2FW11   20 2 3.07991 0.0107511
Q2G257   15 1.42857 0.903563 0.161558
Q2FWJ6   20 1.90476 0.903563 0.161558
Q2FXS8   21 2 3.07991 0.0107511
Q2FX12   15 1.42857 0.903563 0.161558
Q2FYF1   10 0.952381 -1.27278 0.943444
Q2G2E8   10 0.952381 -1.27278 0.943444
Q2FXE6   7 0.666667 -1.27278 0.943444
Q2G2C0   3 0.285714 -1.27278 0.943444
Q2G1V6   6 0.571429 -1.27278 0.943444
Q2FWZ4   23 2.19048 3.07991 0.0107511
Q2G2V0   9 0.857143 -1.27278 0.943444
Q9ZAH6   30 2.85714 3.07991 0.0107511
Q2FVU2   44 4.19048 7.4326 4.06742e-05
Q2FWI8   23 2.19048 3.07991 0.0107511
P0A0H0   13 1.2381 0.903563 0.161558
Q2G0C1   39 3.71429 5.25625 0.000662855
Q2FXH3   18 1.71429 0.903563 0.161558
Q2FXI6   27 2.57143 3.07991 0.0107511
Q2G1X5   29 2.7619 3.07991 0.0107511
Q2FV08   21 2 3.07991 0.0107511
Q2FWT7   13 1.2381 0.903563 0.161558
Q2G210   15 1.42857 0.903563 0.161558
Q2FW66   18 1.71429 0.903563 0.161558
Q2FWD0   24 2.28571 3.07991 0.0107511
Q2FUQ1   22 2.09524 3.07991 0.0107511
Q2FVI6   5 0.47619 -1.27278 0.943444
Q2FWM7   6 0.571429 -1.27278 0.943444
Q2FVN2   22 2.09524 3.07991 0.0107511
Q2FWR2   22 2.09524 3.07991 0.0107511
Q2FYH4   7 0.666667 -1.27278 0.943444
Q2FYM8   4 0.380952 -1.27278 0.943444
Q9RFJ6   21 2 3.07991 0.0107511
Q2FZ42   9 0.857143 -1.27278 0.943444
Q2FVX9   26 2.47619 3.07991 0.0107511
Q2G066   25 2.38095 3.07991 0.0107511
Q2FVM3   15 1.42857 0.903563 0.161558
Q2FWT1   15 1.42857 0.903563 0.161558
Q2FZB8   9 0.857143 -1.27278 0.943444
Q2FUQ8   9 0.857143 -1.27278 0.943444
Q2G2I7   14 1.33333 0.903563 0.161558
Q2FVF7   11 1.04762 0.903563 0.161558
Q2FV52   21 2 3.07991 0.0107511
Q2FWE3   15 1.42857 0.903563 0.161558
Q2G144   13 1.2381 0.903563 0.161558
Q2FXZ1   13 1.2381 0.903563 0.161558
Q2FX34   17 1.61905 0.903563 0.161558
Q2FWV4   20 1.90476 0.903563 0.161558
Q2FZ11   12 1.14286 0.903563 0.161558
Q2G141   17 1.61905 0.903563 0.161558
Q2FWF5   31 2.95238 3.07991 0.0107511
Q2FV34   16 1.52381 0.903563 0.161558
Q2FWQ0   21 2 3.07991 0.0107511
Q2FV88   29 2.7619 3.07991 0.0107511
Q2G2P0   17 1.61905 0.903563 0.161558
Q2FYW8   23 2.19048 3.07991 0.0107511
Q2G1W1   29 2.7619 3.07991 0.0107511
Q2FVC2   36 3.42857 5.25625 0.000662855
Q2G0D3   7 0.666667 -1.27278 0.943444
Q2FV89   22 2.09524 3.07991 0.0107511
Q2G1U2   18 1.71429 0.903563 0.161558
Q2FX32   13 1.2381 0.903563 0.161558
Q2FXS7   10 0.952381 -1.27278 0.943444
Q2FVX1   9 0.857143 -1.27278 0.943444
Q2FVE0   8 0.761905 -1.27278 0.943444
Q2G270   24 2.28571 3.07991 0.0107511
Q9EYW6   27 2.57143 3.07991 0.0107511
Q2FVB8   8 0.761905 -1.27278 0.943444
Q2FZT9   9 0.857143 -1.27278 0.943444
Q2G298   23 2.19048 3.07991 0.0107511
Q2FX49   12 1.14286 0.903563 0.161558
Q2G0Z0   22 2.09524 3.07991 0.0107511
Q2FW39   30 2.85714 3.07991 0.0107511
Q2G252   19 1.80952 0.903563 0.161558
Q2G0A3   17 1.61905 0.903563 0.161558
Q2FYJ7   19 1.80952 0.903563 0.161558
Q2FWT2   15 1.42857 0.903563 0.161558
Q2FWQ5   15 1.42857 0.903563 0.161558
Q2G2J7   12 1.14286 0.903563 0.161558
Q2FY75   9 0.857143 -1.27278 0.943444
Q2G106   19 1.80952 0.903563 0.161558
Q2FVY3   24 2.28571 3.07991 0.0107511
Q2FVP9   20 1.90476 0.903563 0.161558
Q2FW42   20 1.90476 0.903563 0.161558
Q2FUV9   22 2.09524 3.07991 0.0107511
Q2FVR7   32 3.04762 5.25625 0.000662855
Q2FZN1   26 2.47619 3.07991 0.0107511
Q2G2Q7   33 3 5.25625 0.000662855
Q2G150   25 2.27273 3.07991 0.0107511
Q2G081   24 2.18182 3.07991 0.0107511
Q2FV45   21 1.90909 0.903563 0.161558
Q2FX02   33 3 5.25625 0.000662855
P0A0Q4   16 1.45455 0.903563 0.161558
Q2G0L9   28 2.54545 3.07991 0.0107511
Q2FY04   26 2.36364 3.07991 0.0107511
Q2FV48   9 0.818182 -1.27278 0.943444
Q2FW64   17 1.54545 0.903563 0.161558
Q2FX63   21 1.90909 0.903563 0.161558
Q2G1T3   20 1.81818 0.903563 0.161558
Q2G0K9   25 2.27273 3.07991 0.0107511
Q2FZ00   13 1.18182 0.903563 0.161558
Q2FVL9   25 2.27273 3.07991 0.0107511
Q2FW33   21 1.90909 0.903563 0.161558
Q2FWT9   25 2.27273 3.07991 0.0107511
Q2FZF7   18 1.63636 0.903563 0.161558
Q2FWL1   32 2.90909 3.07991 0.0107511
Q2FYS7   29 2.63636 3.07991 0.0107511
Q2FZX3   29 2.63636 3.07991 0.0107511
Q2FXR0   6 0.545455 -1.27278 0.943444
Q2G2I9   23 2.09091 3.07991 0.0107511
Q2FWN1   5 0.454545 -1.27278 0.943444
Q2G297   8 0.727273 -1.27278 0.943444
Q2FVA0   10 0.909091 -1.27278 0.943444
Q2FXX0   16 1.45455 0.903563 0.161558
Q2G2P4   14 1.27273 0.903563 0.161558
Q2G0P8   20 1.81818 0.903563 0.161558
Q2FVN3   20 1.81818 0.903563 0.161558
Q2FXK7   40 3.63636 5.25625 0.000662855
Q2FZF8   20 1.81818 0.903563 0.161558
Q2FWR0   23 2.09091 3.07991 0.0107511
Q2FXL2   6 0.545455 -1.27278 0.943444
Q2FWA9   12 1.09091 0.903563 0.161558
Q2G282   30 2.72727 3.07991 0.0107511
Q9RQQ0   8 0.727273 -1.27278 0.943444
Q2FXD7   26 2.36364 3.07991 0.0107511
Q2FUY4   18 1.63636 0.903563 0.161558
Q2G2W4   10 0.909091 -1.27278 0.943444
Q2FZF5   16 1.45455 0.903563 0.161558
Q2FY42   15 1.36364 0.903563 0.161558
Q2FUS3   14 1.27273 0.903563 0.161558
Q2G2E7   6 0.545455 -1.27278 0.943444
Q2G0S6   22 2 3.07991 0.0107511
Q2G0C2   9 0.818182 -1.27278 0.943444
Q2FWF8   19 1.72727 0.903563 0.161558
Q2G000   26 2.36364 3.07991 0.0107511
Q2FWX2   26 2.36364 3.07991 0.0107511
Q2FZS2   30 2.72727 3.07991 0.0107511
Q2FW16   19 1.72727 0.903563 0.161558
Q2FZI2   8 0.727273 -1.27278 0.943444
Q2G1Q5   13 1.18182 0.903563 0.161558
Q2G1A5   27 2.45455 3.07991 0.0107511
Q2G0P7   11 1 0.903563 0.161558
Q2FWV3   18 1.63636 0.903563 0.161558
Q2FW51   29 2.63636 3.07991 0.0107511
Q2FVI4   38 3.45455 5.25625 0.000662855
Q2FVN7   31 2.81818 3.07991 0.0107511
Q2FWP9   25 2.27273 3.07991 0.0107511
Q2FXT2   26 2.36364 3.07991 0.0107511
P0A0F4   21 1.90909 0.903563 0.161558
Q2G126   36 3.27273 5.25625 0.000662855
Q2FW82   7 0.636364 -1.27278 0.943444
Q2FY44   21 1.90909 0.903563 0.161558
Q2G0N9   31 2.81818 3.07991 0.0107511
Q2G0Z9   6 0.545455 -1.27278 0.943444
Q2FV81   30 2.72727 3.07991 0.0107511
Q2FYC4   18 1.63636 0.903563 0.161558
Q2G178   31 2.81818 3.07991 0.0107511
Q2G079   15 1.36364 0.903563 0.161558
Q2G2B7   32 2.90909 3.07991 0.0107511
Q2FVF5   35 3.18182 5.25625 0.000662855
Q2G2W2   17 1.54545 0.903563 0.161558
Q2G1I2   27 2.45455 3.07991 0.0107511
Q2G245   3 0.272727 -1.27278 0.943444
Q2G1H7   13 1.13043 0.903563 0.161558
Q2FWF1   21 1.82609 0.903563 0.161558
Q2FZZ9   27 2.34783 3.07991 0.0107511
Q2G1W3   22 1.91304 0.903563 0.161558
Q2G204   29 2.52174 3.07991 0.0107511
Q2G1H1   16 1.3913 0.903563 0.161558
Q2FXK3   21 1.82609 0.903563 0.161558
Q2G2H8   15 1.30435 0.903563 0.161558
Q2FZP9   32 2.78261 3.07991 0.0107511
Q2FWI2   23 2 3.07991 0.0107511
Q2FYZ6   10 0.869565 -1.27278 0.943444
Q2FXS1   6 0.521739 -1.27278 0.943444
Q2G200   26 2.26087 3.07991 0.0107511
Q2G2L5   5 0.434783 -1.27278 0.943444
Q2FY73   31 2.69565 3.07991 0.0107511
Q2G177   8 0.695652 -1.27278 0.943444
Q2G2F9   11 0.956522 -1.27278 0.943444
Q2FV27   20 1.73913 0.903563 0.161558
Q2FZ56   36 3.13043 5.25625 0.000662855
Q2FVF3   8 0.695652 -1.27278 0.943444
Q2G0B6   13 1.13043 0.903563 0.161558
Q2G2S5   24 2.08696 3.07991 0.0107511
Q2FW68   18 1.56522 0.903563 0.161558
Q2FWX7   10 0.869565 -1.27278 0.943444
Q2FWB6   34 2.95652 3.07991 0.0107511
Q2FXA9   43 3.73913 5.25625 0.000662855
Q2FXP3   21 1.82609 0.903563 0.161558
Q2FUX5   29 2.52174 3.07991 0.0107511
Q2FZZ4   15 1.30435 0.903563 0.161558
Q2FX98   24 2.08696 3.07991 0.0107511
Q2FV23   26 2.26087 3.07991 0.0107511
Q2FUR1   11 0.956522 -1.27278 0.943444
Q2FY49   23 2 3.07991 0.0107511
Q2G017   27 2.34783 3.07991 0.0107511
Q2G2K9   16 1.3913 0.903563 0.161558
Q2G2N9   36 3.13043 5.25625 0.000662855
Q2G0E9   8 0.695652 -1.27278 0.943444
Q2FY19   30 2.6087 3.07991 0.0107511
Q2G1E3   11 0.956522 -1.27278 0.943444
Q2FW17   15 1.30435 0.903563 0.161558
Q2FWK9   25 2.17391 3.07991 0.0107511
Q2G2Q6   33 2.86957 3.07991 0.0107511
Q2G2Q5   37 3.21739 5.25625 0.000662855
Q2G1U9   50 4.34783 7.4326 4.06742e-05
Q2G299   17 1.47826 0.903563 0.161558
Q2FX75   23 2 3.07991 0.0107511
Q2G058   28 2.43478 3.07991 0.0107511
Q2G0E3   15 1.30435 0.903563 0.161558
Q2FYK0   13 1.13043 0.903563 0.161558
Q2G2K6   17 1.47826 0.903563 0.161558
Q2FYN0   27 2.34783 3.07991 0.0107511
Q2FVK7   15 1.30435 0.903563 0.161558
Q2FX15   30 2.6087 3.07991 0.0107511
Q2FVN9   8 0.695652 -1.27278 0.943444
Q2FWX0   8 0.695652 -1.27278 0.943444
Q2G143   34 2.95652 3.07991 0.0107511
Q2G0C7   34 2.95652 3.07991 0.0107511
Q2G0K6   16 1.3913 0.903563 0.161558
Q2FZZ1   9 0.782609 -1.27278 0.943444
Q2FV13   35 3.04348 5.25625 0.000662855
Q2G128   13 1.13043 0.903563 0.161558
Q2FXU2   22 1.91304 0.903563 0.161558
Q2G2R4   11 0.956522 -1.27278 0.943444
Q2FXM1   15 1.30435 0.903563 0.161558
Q8KQR1   25 2.17391 3.07991 0.0107511
Q2G2Q9   34 2.95652 3.07991 0.0107511
Q2FVG9   7 0.608696 -1.27278 0.943444
Q2FV56   7 0.608696 -1.27278 0.943444
Q2FWG7   8 0.666667 -1.27278 0.943444
Q2G0T1   21 1.75 0.903563 0.161558
Q2FXB9   6 0.5 -1.27278 0.943444
Q2FZP3   13 1.08333 0.903563 0.161558
Q2FZQ2   9 0.75 -1.27278 0.943444
Q2FXS4   44 3.66667 5.25625 0.000662855
Q2FZ21   26 2.16667 3.07991 0.0107511
Q2G2X2   15 1.25 0.903563 0.161558
Q2FZF6   17 1.41667 0.903563 0.161558
Q2FYA0   25 2.08333 3.07991 0.0107511
Q2G2A9   10 0.833333 -1.27278 0.943444
Q2FYB9   27 2.25 3.07991 0.0107511
Q2FYI4   16 1.33333 0.903563 0.161558
Q2FYL4   36 3 5.25625 0.000662855
Q2G1T0   8 0.666667 -1.27278 0.943444
Q2FXW7   22 1.83333 0.903563 0.161558
Q2FZA1   34 2.83333 3.07991 0.0107511
Q2FY76   17 1.41667 0.903563 0.161558
Q2FZ97   36 3 5.25625 0.000662855
Q2G1I4   9 0.75 -1.27278 0.943444
Q2FYQ6   6 0.5 -1.27278 0.943444
Q2FXL6   15 1.25 0.903563 0.161558
Q2G2G6   5 0.416667 -1.27278 0.943444
Q2FVH1   9 0.75 -1.27278 0.943444
Q2FYA8   23 1.91667 0.903563 0.161558
Q2G2M5   26 2.16667 3.07991 0.0107511
Q2FV99   29 2.41667 3.07991 0.0107511
Q2G105   30 2.5 3.07991 0.0107511
Q2FW23   26 2.16667 3.07991 0.0107511
Q2G012   19 1.58333 0.903563 0.161558
Q2G2V5   28 2.33333 3.07991 0.0107511
Q2FW07   26 2.16667 3.07991 0.0107511
Q2G0F2   30 2.5 3.07991 0.0107511
Q2FZC9   10 0.833333 -1.27278 0.943444
Q2FXE9   8 0.666667 -1.27278 0.943444
Q2FV47   32 2.66667 3.07991 0.0107511
Q2G2Q8   33 2.75 3.07991 0.0107511
Q2FYE7   13 1.08333 0.903563 0.161558
Q2FUT3   11 0.916667 -1.27278 0.943444
Q2G068   31 2.58333 3.07991 0.0107511
Q2G2D3   20 1.66667 0.903563 0.161558
Q2FYK4   24 2 3.07991 0.0107511
Q2FX36   28 2.33333 3.07991 0.0107511
Q2G0A4   10 0.833333 -1.27278 0.943444
Q2G080   8 0.666667 -1.27278 0.943444
Q2FUT1   17 1.41667 0.903563 0.161558
Q2FYH3   21 1.75 0.903563 0.161558
Q2FXA7   14 1.16667 0.903563 0.161558
Q2G2Y6   23 1.91667 0.903563 0.161558
Q2FY55   25 2.08333 3.07991 0.0107511
Q2FY61   26 2.16667 3.07991 0.0107511
Q2G0E2   34 2.83333 3.07991 0.0107511
Q2FVY1   19 1.58333 0.903563 0.161558
Q2FUV1   33 2.75 3.07991 0.0107511
Q2FUS9   28 2.33333 3.07991 0.0107511
Q2G1A1   24 2 3.07991 0.0107511
P60639   10 0.833333 -1.27278 0.943444
Q2FZE9   24 2 3.07991 0.0107511
Q2G1I9   13 1.08333 0.903563 0.161558
Q2FWN0   34 2.83333 3.07991 0.0107511
Q2FZE3   34 2.83333 3.07991 0.0107511
Q93Q23   10 0.833333 -1.27278 0.943444
Q2FWE9   22 1.83333 0.903563 0.161558
Q2FUS1   8 0.666667 -1.27278 0.943444
Q2FVM5   37 3.08333 5.25625 0.000662855
Q2G2N7   9 0.75 -1.27278 0.943444
Q2FWG0   8 0.666667 -1.27278 0.943444
Q2FXV7   7 0.583333 -1.27278 0.943444
Q2FW69   12 1 0.903563 0.161558
P0A0F8   17 1.41667 0.903563 0.161558
Q2G055   19 1.58333 0.903563 0.161558
Q2FV37   8 0.666667 -1.27278 0.943444
Q2G225   8 0.666667 -1.27278 0.943444
Q2FXG2   13 1.08333 0.903563 0.161558
Q2FY87   30 2.5 3.07991 0.0107511
Q2FWR7   26 2.16667 3.07991 0.0107511
Q2G1U6   30 2.5 3.07991 0.0107511
Q2G006   35 2.91667 3.07991 0.0107511
Q2G2I6   8 0.64 -1.27278 0.943444
Q2FWS1   21 1.68 0.903563 0.161558
Q2FYF5   21 1.68 0.903563 0.161558
Q2G0F1   11 0.88 -1.27278 0.943444
Q2G0J2   19 1.52 0.903563 0.161558
Q2FXE3   22 1.76 0.903563 0.161558
Q2FYV8   25 2 3.07991 0.0107511
Q2G1X6   15 1.2 0.903563 0.161558
Q2FUP5   23 1.84 0.903563 0.161558
Q2G1A4   8 0.64 -1.27278 0.943444
Q2G0H9   30 2.4 3.07991 0.0107511
Q2G0M0   19 1.52 0.903563 0.161558
Q2FYK6   28 2.24 3.07991 0.0107511
Q2G023   29 2.32 3.07991 0.0107511
Q2G0G2   38 3.04 5.25625 0.000662855
Q2FXC0   34 2.72 3.07991 0.0107511
Q2FXF1   38 3.04 5.25625 0.000662855
Q2FW00   7 0.56 -1.27278 0.943444
Q2G1E7   8 0.64 -1.27278 0.943444
Q2FWE7   21 1.68 0.903563 0.161558
Q2FY32   24 1.92 0.903563 0.161558
Q2FUU0   21 1.68 0.903563 0.161558
Q2FVU5   29 2.32 3.07991 0.0107511
Q2G062   21 1.68 0.903563 0.161558
Q2FV26   14 1.12 0.903563 0.161558
Q2FW97   34 2.72 3.07991 0.0107511
Q2FZY8   11 0.88 -1.27278 0.943444
Q2G277   11 0.88 -1.27278 0.943444
Q2G0V1   8 0.64 -1.27278 0.943444
Q2FWJ3   42 3.36 5.25625 0.000662855
Q2G2J2   27 2.16 3.07991 0.0107511
Q2FVB0   9 0.72 -1.27278 0.943444
Q2G278   20 1.6 0.903563 0.161558
Q2G107   28 2.24 3.07991 0.0107511
P0A0M9   37 2.96 3.07991 0.0107511
Q2G067   6 0.48 -1.27278 0.943444
Q2FV55   26 2.08 3.07991 0.0107511
Q2G1L3   23 1.84 0.903563 0.161558
Q2G2R0   14 1.12 0.903563 0.161558
Q2G2T3   22 1.76 0.903563 0.161558
Q2FWA8   10 0.8 -1.27278 0.943444
Q2G056   24 1.92 0.903563 0.161558
Q2FWR1   25 2 3.07991 0.0107511
Q2FXP9   22 1.76 0.903563 0.161558
Q2FZI4   8 0.64 -1.27278 0.943444
Q2G2L7   34 2.72 3.07991 0.0107511
Q2FVG1   8 0.64 -1.27278 0.943444
Q2G1I7   37 2.96 3.07991 0.0107511
Q2FVB6   10 0.8 -1.27278 0.943444
Q2G001   41 3.28 5.25625 0.000662855
Q2FUX3   27 2.16 3.07991 0.0107511
Q2G1Q9   16 1.28 0.903563 0.161558
Q2G2S9   23 1.84 0.903563 0.161558
Q2FXZ8   13 1.04 0.903563 0.161558
Q2FZI7   23 1.84 0.903563 0.161558
Q2FUS6   27 2.16 3.07991 0.0107511
Q2FUZ6   24 1.92 0.903563 0.161558
Q2FYQ9   24 1.92 0.903563 0.161558
Q2FYS8   35 2.8 3.07991 0.0107511
Q2FYS6   9 0.72 -1.27278 0.943444
Q2FZG6   25 2 3.07991 0.0107511
Q2G1L9   7 0.56 -1.27278 0.943444
Q2FXT3   20 1.6 0.903563 0.161558
Q2FZN9   26 2.08 3.07991 0.0107511
Q2FW20   31 2.48 3.07991 0.0107511
Q2G0H3   21 1.68 0.903563 0.161558
Q2FV98   32 2.56 3.07991 0.0107511
Q2FXR7   17 1.36 0.903563 0.161558
Q2G1T4   43 3.44 5.25625 0.000662855
Q2FW38   21 1.68 0.903563 0.161558
Q2G2P6   11 0.88 -1.27278 0.943444
Q2FVL7   25 2 3.07991 0.0107511
Q2FVY2   27 2.16 3.07991 0.0107511
Q2FYZ0   26 2.08 3.07991 0.0107511
Q2FYW2   7 0.56 -1.27278 0.943444
P60643   9 0.72 -1.27278 0.943444
Q2G265   28 2.24 3.07991 0.0107511
Q2FV42   10 0.8 -1.27278 0.943444
Q2FXN0   15 1.2 0.903563 0.161558
Q2G2D9   9 0.72 -1.27278 0.943444
Q2FV75   28 2.24 3.07991 0.0107511
Q2FYE0   13 1.04 0.903563 0.161558
Q2FX03   7 0.56 -1.27278 0.943444
Q2FX89   15 1.2 0.903563 0.161558
Q2FX43   26 2.08 3.07991 0.0107511
Q2FV69   15 1.15385 0.903563 0.161558
P72360   8 0.615385 -1.27278 0.943444
Q2FVQ1   36 2.76923 3.07991 0.0107511
Q2FYG7   33 2.53846 3.07991 0.0107511
Q2G1J8   8 0.615385 -1.27278 0.943444
Q2FW77   9 0.692308 -1.27278 0.943444
Q2FWI4   32 2.46154 3.07991 0.0107511
Q2FX62   22 1.69231 0.903563 0.161558
Q2G0U6   30 2.30769 3.07991 0.0107511
Q2G0P2   24 1.84615 0.903563 0.161558
Q2G0B8   39 3 5.25625 0.000662855
Q2FVL3   8 0.615385 -1.27278 0.943444
Q2G1K8   32 2.46154 3.07991 0.0107511
Q2G2R9   25 1.92308 0.903563 0.161558
Q2G2I3   10 0.769231 -1.27278 0.943444
Q2FY56   4 0.307692 -1.27278 0.943444
Q2G0B1   26 2 3.07991 0.0107511
Q2G1T1   19 1.46154 0.903563 0.161558
Q2FVX5   9 0.692308 -1.27278 0.943444
Q2G0H8   16 1.23077 0.903563 0.161558
Q2FVT3   21 1.61538 0.903563 0.161558
Q2FWF6   26 2 3.07991 0.0107511
Q2FWZ6   27 2.07692 3.07991 0.0107511
Q2FZ77   27 2.07692 3.07991 0.0107511
Q2G0H0   17 1.30769 0.903563 0.161558
Q2G2G7   36 2.76923 3.07991 0.0107511
Q2G117   18 1.38462 0.903563 0.161558
Q2FXG9   18 1.38462 0.903563 0.161558
Q2FWE4   33 2.53846 3.07991 0.0107511
Q2FUS0   36 2.76923 3.07991 0.0107511
Q2FWR3   18 1.38462 0.903563 0.161558
Q2FYA9   23 1.76923 0.903563 0.161558
Q2G0Y5   21 1.61538 0.903563 0.161558
Q2FZZ8   37 2.84615 3.07991 0.0107511
Q2G1Z6   13 1 0.903563 0.161558
Q2FX53   15 1.15385 0.903563 0.161558
Q2FZC4   28 2.15385 3.07991 0.0107511
Q2FUS5   11 0.846154 -1.27278 0.943444
Q2G1R0   10 0.769231 -1.27278 0.943444
Q2G0D5   9 0.692308 -1.27278 0.943444
Q2FY18   9 0.692308 -1.27278 0.943444
Q2FYH8   11 0.846154 -1.27278 0.943444
Q2G1F2   20 1.53846 0.903563 0.161558
Q2G0Q5   33 2.53846 3.07991 0.0107511
Q2FVR2   21 1.61538 0.903563 0.161558
Q2FZE7   28 2.15385 3.07991 0.0107511
Q2G0I0   22 1.69231 0.903563 0.161558
Q2G0R1   24 1.84615 0.903563 0.161558
Q2G0L7   16 1.23077 0.903563 0.161558
Q2FWI1   23 1.76923 0.903563 0.161558
Q2G0F7   10 0.769231 -1.27278 0.943444
Q2FXY3   24 1.84615 0.903563 0.161558
P0A084   35 2.69231 3.07991 0.0107511
Q2G0G5   15 1.15385 0.903563 0.161558
Q2FZE5   7 0.538462 -1.27278 0.943444
Q2G0A2   8 0.615385 -1.27278 0.943444
Q2FVE8   10 0.769231 -1.27278 0.943444
Q2G2M8   32 2.46154 3.07991 0.0107511
Q2FYH7   14 1.07692 0.903563 0.161558
Q2FVR8   31 2.38462 3.07991 0.0107511
Q2FZU9   37 2.84615 3.07991 0.0107511
Q2FYX7   22 1.69231 0.903563 0.161558
Q2G280   31 2.38462 3.07991 0.0107511
Q2FVG5   28 2.15385 3.07991 0.0107511
Q2FWX1   33 2.53846 3.07991 0.0107511
Q2FVB3   10 0.769231 -1.27278 0.943444
Q2G2A1   30 2.30769 3.07991 0.0107511
Q2G1W7   27 2.07692 3.07991 0.0107511
Q2FW36   12 0.923077 -1.27278 0.943444
P31337   29 2.23077 3.07991 0.0107511
Q2FXB8   8 0.615385 -1.27278 0.943444
Q2G2F3   31 2.38462 3.07991 0.0107511
Q2FYM7   3 0.230769 -1.27278 0.943444
Q2FYB2   26 2 3.07991 0.0107511
Q2G2E2   22 1.62963 0.903563 0.161558
Q2G2G9   15 1.11111 0.903563 0.161558
Q2FVC5   32 2.37037 3.07991 0.0107511
Q2G0T3   19 1.40741 0.903563 0.161558
Q2G074   7 0.518519 -1.27278 0.943444
Q2G016   36 2.66667 3.07991 0.0107511
Q2G0G4   38 2.81481 3.07991 0.0107511
Q2G2K1   23 1.7037 0.903563 0.161558
Q2FXE1   13 0.962963 -1.27278 0.943444
Q2FWD2   13 0.962963 -1.27278 0.943444
Q2G1Q0   38 2.81481 3.07991 0.0107511
Q2G073   8 0.592593 -1.27278 0.943444
Q2G1T7   24 1.77778 0.903563 0.161558
Q2FVI3   23 1.7037 0.903563 0.161558
Q2FZ93   13 0.962963 -1.27278 0.943444
Q2FVQ7   26 1.92593 0.903563 0.161558
Q2G2B9   10 0.740741 -1.27278 0.943444
Q2FZN5   9 0.666667 -1.27278 0.943444
Q2FY72   30 2.22222 3.07991 0.0107511
Q2G0A0   35 2.59259 3.07991 0.0107511
Q2FZQ8   8 0.592593 -1.27278 0.943444
Q2FXP1   21 1.55556 0.903563 0.161558
P0A0B7   32 2.37037 3.07991 0.0107511
Q2FYW0   17 1.25926 0.903563 0.161558
Q2G230   19 1.40741 0.903563 0.161558
Q2G0H5   24 1.77778 0.903563 0.161558
Q2G0B7   19 1.40741 0.903563 0.161558
Q2G131   9 0.666667 -1.27278 0.943444
Q2G0Y4   24 1.77778 0.903563 0.161558
Q2G2L0   25 1.85185 0.903563 0.161558
Q2G101   25 1.85185 0.903563 0.161558
Q2G036   23 1.7037 0.903563 0.161558
Q2FXN3   8 0.592593 -1.27278 0.943444
Q2FWY2   15 1.11111 0.903563 0.161558
Q2FXK6   44 3.25926 5.25625 0.000662855
Q2G2Y3   32 2.37037 3.07991 0.0107511
Q2G1P8   37 2.74074 3.07991 0.0107511
Q2G0N7   23 1.7037 0.903563 0.161558
Q2FW43   21 1.55556 0.903563 0.161558
Q2G2N4   27 2 3.07991 0.0107511
Q2FW59   37 2.74074 3.07991 0.0107511
Q2G1V0   10 0.740741 -1.27278 0.943444
Q2G010   23 1.7037 0.903563 0.161558
Q2FWJ4   12 0.888889 -1.27278 0.943444
Q2FUR3   27 2 3.07991 0.0107511
Q2FXE4   21 1.55556 0.903563 0.161558
Q2FY36   20 1.48148 0.903563 0.161558
Q2G1Q7   31 2.2963 3.07991 0.0107511
Q2FX09   16 1.18519 0.903563 0.161558
Q2G0Z1   44 3.25926 5.25625 0.000662855
Q2FWJ1   37 2.74074 3.07991 0.0107511
Q2FUT4   31 2.2963 3.07991 0.0107511
Q2FYI1   34 2.51852 3.07991 0.0107511
Q2FXQ8   22 1.62963 0.903563 0.161558
Q2FUZ0   34 2.51852 3.07991 0.0107511
P0A086   35 2.59259 3.07991 0.0107511
Q2FZM0   7 0.518519 -1.27278 0.943444
Q2FXL3   34 2.51852 3.07991 0.0107511
Q2G2K7   7 0.518519 -1.27278 0.943444
Q2FVL1   8 0.592593 -1.27278 0.943444
Q2FW21   27 2 3.07991 0.0107511
Q2G201   33 2.44444 3.07991 0.0107511
Q2FVV6   22 1.62963 0.903563 0.161558
Q2FV03   21 1.55556 0.903563 0.161558
Q2G2T2   8 0.592593 -1.27278 0.943444
Q2FZ44   19 1.40741 0.903563 0.161558
Q2G1N7   27 2 3.07991 0.0107511
Q2G172   9 0.666667 -1.27278 0.943444
Q2G208   20 1.48148 0.903563 0.161558
Q2FZR7   9 0.666667 -1.27278 0.943444
Q2G2K2   22 1.62963 0.903563 0.161558
Q2FVA4   35 2.59259 3.07991 0.0107511
Q2G0F5   10 0.740741 -1.27278 0.943444
Q2G0X0   36 2.66667 3.07991 0.0107511
Q2FXU0   24 1.77778 0.903563 0.161558
Q2FXX9   23 1.7037 0.903563 0.161558
Q2G2K8   20 1.48148 0.903563 0.161558
Q2G0X1   35 2.5 3.07991 0.0107511
Q2FXI8   31 2.21429 3.07991 0.0107511
Q2G0L1   37 2.64286 3.07991 0.0107511
Q2FX07   19 1.35714 0.903563 0.161558
Q2G139   28 2 3.07991 0.0107511
Q2FUV5   28 2 3.07991 0.0107511
Q2FVD0   33 2.35714 3.07991 0.0107511
Q2FX10   17 1.21429 0.903563 0.161558
Q2G1W5   25 1.78571 0.903563 0.161558
Q2G1Y7   29 2.07143 3.07991 0.0107511
Q2G190   33 2.35714 3.07991 0.0107511
Q2FV59   8 0.571429 -1.27278 0.943444
Q2FZS3   27 1.92857 0.903563 0.161558
Q2FX90   24 1.71429 0.903563 0.161558
Q2FW85   8 0.571429 -1.27278 0.943444
Q2FZ65   41 2.92857 3.07991 0.0107511
Q2FXJ7   26 1.85714 0.903563 0.161558
Q2FVW2   21 1.5 0.903563 0.161558
Q2G0H4   30 2.14286 3.07991 0.0107511
Q2FVV4   8 0.571429 -1.27278 0.943444
Q2FUR9   9 0.642857 -1.27278 0.943444
Q2FW06   20 1.42857 0.903563 0.161558
Q2FY84   21 1.5 0.903563 0.161558
Q2G132   39 2.78571 3.07991 0.0107511
Q2G0C9   33 2.35714 3.07991 0.0107511
Q2G2N1   7 0.5 -1.27278 0.943444
Q2FVF2   9 0.642857 -1.27278 0.943444
Q2FZ30   20 1.42857 0.903563 0.161558
Q2FXX8   34 2.42857 3.07991 0.0107511
Q2FZX6   13 0.928571 -1.27278 0.943444
Q2G1Z2   10 0.714286 -1.27278 0.943444
Q2G0G7   29 2.07143 3.07991 0.0107511
Q2FV53   40 2.85714 3.07991 0.0107511
Q2FV28   19 1.35714 0.903563 0.161558
Q2G097   31 2.21429 3.07991 0.0107511
Q2FZC5   23 1.64286 0.903563 0.161558
Q2FY77   26 1.85714 0.903563 0.161558
Q2FVA9   27 1.92857 0.903563 0.161558
Q2G2W5   14 1 0.903563 0.161558
Q2FX97   16 1.14286 0.903563 0.161558
Q2G1F3   39 2.78571 3.07991 0.0107511
Q2FYU1   20 1.42857 0.903563 0.161558
Q2FUP6   20 1.42857 0.903563 0.161558
Q2G2U7   14 1 0.903563 0.161558
Q2FY09   32 2.28571 3.07991 0.0107511
Q2G1J6   21 1.5 0.903563 0.161558
Q2G059   31 2.21429 3.07991 0.0107511
Q2FVK5   8 0.571429 -1.27278 0.943444
Q2G0H7   25 1.78571 0.903563 0.161558
Q2FWN2   9 0.642857 -1.27278 0.943444
Q2FYV7   29 2.07143 3.07991 0.0107511
Q2G236   16 1.14286 0.903563 0.161558
Q2FZR6   8 0.571429 -1.27278 0.943444
Q2G1P9   35 2.5 3.07991 0.0107511
Q2G0R9   27 1.92857 0.903563 0.161558
Q2FUZ9   17 1.21429 0.903563 0.161558
Q2FVP2   33 2.35714 3.07991 0.0107511
Q2FXC8   27 1.92857 0.903563 0.161558
Q2FVC4   38 2.71429 3.07991 0.0107511
Q2FZ29   31 2.21429 3.07991 0.0107511
Q2FYR8   25 1.72414 0.903563 0.161558
Q2FY23   25 1.72414 0.903563 0.161558
Q2G0D4   31 2.13793 3.07991 0.0107511
Q2FZ38   28 1.93103 0.903563 0.161558
Q2FXH1   9 0.62069 -1.27278 0.943444
Q2FXZ9   27 1.86207 0.903563 0.161558
Q2G1V3   7 0.482759 -1.27278 0.943444
Q2FVZ0   8 0.551724 -1.27278 0.943444
Q2FV95   11 0.758621 -1.27278 0.943444
Q2G196   21 1.44828 0.903563 0.161558
Q2FZ61   29 2 3.07991 0.0107511
Q2FW27   22 1.51724 0.903563 0.161558
Q2FWH2   15 1.03448 0.903563 0.161558
Q2FZQ9   10 0.689655 -1.27278 0.943444
Q2FWQ9   28 1.93103 0.903563 0.161558
Q2G1N5   10 0.689655 -1.27278 0.943444
Q2FZP8   10 0.689655 -1.27278 0.943444
Q2FXC2   28 1.93103 0.903563 0.161558
Q2G0X9   22 1.51724 0.903563 0.161558
Q2FX08   10 0.689655 -1.27278 0.943444
Q2FUV2   27 1.86207 0.903563 0.161558
Q2FZT8   26 1.7931 0.903563 0.161558
Q2G2N2   6 0.413793 -1.27278 0.943444
Q2G0M1   20 1.37931 0.903563 0.161558
Q2FVX8   30 2.06897 3.07991 0.0107511
Q2G220   18 1.24138 0.903563 0.161558
Q2FW37   31 2.13793 3.07991 0.0107511
Q2G203   29 2 3.07991 0.0107511
Q2FY89   20 1.37931 0.903563 0.161558
Q2G1K7   24 1.65517 0.903563 0.161558
Q2G013   10 0.689655 -1.27278 0.943444
Q2FV91   9 0.62069 -1.27278 0.943444
Q2FW92   38 2.62069 3.07991 0.0107511
Q2G1U5   36 2.48276 3.07991 0.0107511
Q2G2A6   30 2.06897 3.07991 0.0107511
Q2G0G9   24 1.65517 0.903563 0.161558
P0A088   21 1.44828 0.903563 0.161558
Q2G0B4   8 0.551724 -1.27278 0.943444
Q2G0X7   25 1.72414 0.903563 0.161558
Q2G0S0   20 1.37931 0.903563 0.161558
Q2FW12   33 2.27586 3.07991 0.0107511
Q2G0J7   17 1.17241 0.903563 0.161558
Q2FW76   10 0.689655 -1.27278 0.943444
Q2G1Z7   19 1.31034 0.903563 0.161558
Q2G2S1   26 1.7931 0.903563 0.161558
Q2G1B1   38 2.62069 3.07991 0.0107511
Q2FVP3   13 0.896552 -1.27278 0.943444
Q2G1V1   36 2.48276 3.07991 0.0107511
Q2G1H8   35 2.41379 3.07991 0.0107511
Q2G149   32 2.2069 3.07991 0.0107511
Q2FXC7   25 1.72414 0.903563 0.161558
Q2G019   31 2.13793 3.07991 0.0107511
Q2FWL6   24 1.65517 0.903563 0.161558
Q2G199   7 0.482759 -1.27278 0.943444
Q2FY41   12 0.827586 -1.27278 0.943444
Q2FX33   24 1.65517 0.903563 0.161558
Q2G181   35 2.41379 3.07991 0.0107511
Q2FVT1   10 0.689655 -1.27278 0.943444
Q2G0Z5   37 2.55172 3.07991 0.0107511
Q2FZC7   29 2 3.07991 0.0107511
Q2G1U0   22 1.51724 0.903563 0.161558
Q2FW18   31 2.13793 3.07991 0.0107511
Q2G0H1   24 1.65517 0.903563 0.161558
Q2FX22   17 1.17241 0.903563 0.161558
Q2G157   23 1.58621 0.903563 0.161558
Q2G2J5   28 1.93103 0.903563 0.161558
Q2FZH9   10 0.689655 -1.27278 0.943444
Q2FZA6   7 0.482759 -1.27278 0.943444
Q2G1N6   8 0.551724 -1.27278 0.943444
Q2FVR4   20 1.37931 0.903563 0.161558
Q2FY13   28 1.93103 0.903563 0.161558
Q2G025   20 1.37931 0.903563 0.161558
Q2FV36   11 0.758621 -1.27278 0.943444
Q2G0W9   34 2.34483 3.07991 0.0107511
Q2G0L0   22 1.51724 0.903563 0.161558
Q2FUR2   34 2.34483 3.07991 0.0107511
Q2FVJ9   32 2.2069 3.07991 0.0107511
Q2G1S8   27 1.8 0.903563 0.161558
Q2FVJ5   27 1.8 0.903563 0.161558
Q2FZ39   18 1.2 0.903563 0.161558
Q2FWP6   18 1.2 0.903563 0.161558
Q2FVB4   30 2 3.07991 0.0107511
Q2G0V7   24 1.6 0.903563 0.161558
Q2FUV4   47 3.13333 5.25625 0.000662855
Q2FYG5   22 1.46667 0.903563 0.161558
Q2FW71   7 0.466667 -1.27278 0.943444
Q2FZB1   35 2.33333 3.07991 0.0107511
Q2G0Y9   22 1.46667 0.903563 0.161558
Q2G0X4   28 1.86667 0.903563 0.161558
Q2FZL2   31 2.06667 3.07991 0.0107511
Q2FVS1   34 2.26667 3.07991 0.0107511
Q2G099   27 1.8 0.903563 0.161558
Q2FZN0   25 1.66667 0.903563 0.161558
Q2FZ50   18 1.2 0.903563 0.161558
Q2G0X8   26 1.73333 0.903563 0.161558
Q2G167   26 1.73333 0.903563 0.161558
Q2G086   20 1.33333 0.903563 0.161558
Q2G0D0   38 2.53333 3.07991 0.0107511
Q2FWG3   25 1.66667 0.903563 0.161558
Q2G228   32 2.13333 3.07991 0.0107511
Q2FWW8   23 1.53333 0.903563 0.161558
Q2FYL0   32 2.13333 3.07991 0.0107511
Q2FXX2   22 1.46667 0.903563 0.161558
Q2G0C4   9 0.6 -1.27278 0.943444
Q2FZA2   20 1.33333 0.903563 0.161558
Q2FWL0   32 2.13333 3.07991 0.0107511
Q2FUY9   35 2.33333 3.07991 0.0107511
Q2G0T8   33 2.2 3.07991 0.0107511
Q2FWK0   25 1.66667 0.903563 0.161558
Q2G0D9   32 2.13333 3.07991 0.0107511
Q2FZF3   30 2 3.07991 0.0107511
Q2FZ17   42 2.8 3.07991 0.0107511
Q2G0T6   32 2.13333 3.07991 0.0107511
Q2G140   8 0.533333 -1.27278 0.943444
Q2G2F2   8 0.533333 -1.27278 0.943444
Q2FXG0   35 2.33333 3.07991 0.0107511
Q2FWR4   22 1.46667 0.903563 0.161558
Q2G195   19 1.26667 0.903563 0.161558
Q2FVY4   32 2.13333 3.07991 0.0107511
Q2G1I6   27 1.8 0.903563 0.161558
Q2FVD5   16 1.06667 0.903563 0.161558
Q2FZM1   38 2.53333 3.07991 0.0107511
Q2FVG0   34 2.26667 3.07991 0.0107511
Q2FZM7   35 2.33333 3.07991 0.0107511
Q2FZB2   26 1.73333 0.903563 0.161558
Q2G287   22 1.46667 0.903563 0.161558
Q2FWG4   12 0.8 -1.27278 0.943444
Q2G2B3   11 0.733333 -1.27278 0.943444
Q2FY48   13 0.866667 -1.27278 0.943444
Q9ZNI1   31 2.06667 3.07991 0.0107511
Q2FV94   33 2.2 3.07991 0.0107511
Q2G2X5   10 0.666667 -1.27278 0.943444
Q2FVX6   22 1.46667 0.903563 0.161558
Q2G060   19 1.26667 0.903563 0.161558
Q2FVG2   12 0.8 -1.27278 0.943444
Q2G1Q1   34 2.26667 3.07991 0.0107511
Q2G1F1   30 2 3.07991 0.0107511
Q2FXC5   27 1.8 0.903563 0.161558
Q2G2B0   8 0.533333 -1.27278 0.943444
Q2FXR6   10 0.666667 -1.27278 0.943444
Q2FXE0   28 1.86667 0.903563 0.161558
Q2FUY3   27 1.8 0.903563 0.161558
Q2G1S6   24 1.6 0.903563 0.161558
Q2FVE9   7 0.466667 -1.27278 0.943444
Q2FVU7   19 1.26667 0.903563 0.161558
Q2FVM7   15 1 0.903563 0.161558
Q2FVU6   9 0.6 -1.27278 0.943444
Q2FVA1   32 2.13333 3.07991 0.0107511
Q2FWB8   34 2.26667 3.07991 0.0107511
Q2FYR5   21 1.4 0.903563 0.161558
Q2G261   30 2 3.07991 0.0107511
Q2G264   50 3.33333 5.25625 0.000662855
Q2G0U4   16 1.06667 0.903563 0.161558
Q2G226   8 0.533333 -1.27278 0.943444
Q2FZT7   24 1.6 0.903563 0.161558
Q2FXJ4   19 1.26667 0.903563 0.161558
Q2G047   22 1.46667 0.903563 0.161558
Q2FWD9   18 1.2 0.903563 0.161558
Q2FZH2   23 1.53333 0.903563 0.161558
Q2G044   16 1.06667 0.903563 0.161558
Q2FVZ8   9 0.6 -1.27278 0.943444
Q2G1C5   10 0.666667 -1.27278 0.943444
Q2G1Z1   12 0.8 -1.27278 0.943444
Q2G135   18 1.2 0.903563 0.161558
Q2FVE5   20 1.33333 0.903563 0.161558
Q2FZ70   25 1.66667 0.903563 0.161558
Q2G2A0   32 2.13333 3.07991 0.0107511
Q2G224   23 1.48387 0.903563 0.161558
P0A0K3   24 1.54839 0.903563 0.161558
Q2G1A8   25 1.6129 0.903563 0.161558
Q2G1P5   9 0.580645 -1.27278 0.943444
Q2FV93   10 0.645161 -1.27278 0.943444
Q2FXC4   28 1.80645 0.903563 0.161558
Q2FY74   21 1.35484 0.903563 0.161558
Q2G1M1   18 1.16129 0.903563 0.161558
Q9EZ11   24 1.54839 0.903563 0.161558
Q2FZB3   25 1.6129 0.903563 0.161558
Q2G1V2   25 1.6129 0.903563 0.161558
Q2FVM8   17 1.09677 0.903563 0.161558
Q2FVR1   31 2 3.07991 0.0107511
Q2FXC3   28 1.80645 0.903563 0.161558
Q2FUV6   31 2 3.07991 0.0107511
Q2G1D7   25 1.6129 0.903563 0.161558
Q2FXR2   25 1.6129 0.903563 0.161558
Q2FW83   7 0.451613 -1.27278 0.943444
Q2G2X7   24 1.54839 0.903563 0.161558
Q2FVM4   12 0.774194 -1.27278 0.943444
P0A0J3   29 1.87097 0.903563 0.161558
Q2G2L8   26 1.67742 0.903563 0.161558
Q2FZ27   41 2.64516 3.07991 0.0107511
Q2FZ53   21 1.35484 0.903563 0.161558
Q2G154   24 1.54839 0.903563 0.161558
Q2FZS4   10 0.645161 -1.27278 0.943444
Q2FYQ5   9 0.580645 -1.27278 0.943444
Q2FZL6   30 1.93548 0.903563 0.161558
Q2FWB9   22 1.41935 0.903563 0.161558
Q2FUQ4   25 1.6129 0.903563 0.161558
Q2G293   34 2.19355 3.07991 0.0107511
Q2FZS5   32 2.06452 3.07991 0.0107511
Q2FYP9   9 0.580645 -1.27278 0.943444
Q2G0K7   30 1.93548 0.903563 0.161558
Q2FVV2   17 1.09677 0.903563 0.161558
Q2FVN0   31 2 3.07991 0.0107511
Q2FX00   21 1.35484 0.903563 0.161558
Q2G1I0   12 0.774194 -1.27278 0.943444
Q2FXI2   23 1.48387 0.903563 0.161558
Q2G2X1   15 0.967742 -1.27278 0.943444
Q2FYG6   13 0.83871 -1.27278 0.943444
Q2FXH0   22 1.41935 0.903563 0.161558
Q2FXU7   20 1.29032 0.903563 0.161558
Q2G170   23 1.48387 0.903563 0.161558
Q2FVQ9   27 1.74194 0.903563 0.161558
Q2FWV2   24 1.54839 0.903563 0.161558
Q2FVI5   11 0.709677 -1.27278 0.943444
Q2FUW0   34 2.19355 3.07991 0.0107511
Q2FXB7   33 2.12903 3.07991 0.0107511
Q2G0J8   33 2.12903 3.07991 0.0107511
Q2FXB5   22 1.41935 0.903563 0.161558
Q2FYE9   11 0.709677 -1.27278 0.943444
Q2FVE2   16 1.03226 0.903563 0.161558
Q2G2V6   26 1.67742 0.903563 0.161558
O08387   14 0.903226 -1.27278 0.943444
Q2FZ14   26 1.67742 0.903563 0.161558
Q2FXW3   20 1.29032 0.903563 0.161558
Q2FYQ8   31 2 3.07991 0.0107511
Q2G2D6   26 1.67742 0.903563 0.161558
Q2G2T7   28 1.80645 0.903563 0.161558
Q2FYP8   15 0.967742 -1.27278 0.943444
Q2FZ25   22 1.41935 0.903563 0.161558
Q2FY65   43 2.77419 3.07991 0.0107511
Q2G2T1   17 1.09677 0.903563 0.161558
Q2G1N0   8 0.516129 -1.27278 0.943444
Q2G110   15 0.967742 -1.27278 0.943444
Q2G1E1   25 1.6129 0.903563 0.161558
Q2G2F1   33 2.12903 3.07991 0.0107511
Q2FXE8   23 1.48387 0.903563 0.161558
Q2FZ06   26 1.67742 0.903563 0.161558
Q2FVH2   9 0.580645 -1.27278 0.943444
Q2FYV6   34 2.19355 3.07991 0.0107511
Q2FZJ3   31 1.9375 0.903563 0.161558
Q2G095   30 1.875 0.903563 0.161558
Q2G2Y0   29 1.8125 0.903563 0.161558
Q2G2W3   26 1.625 0.903563 0.161558
Q2FY07   24 1.5 0.903563 0.161558
Q2FXW8   29 1.8125 0.903563 0.161558
Q2FUR6   34 2.125 3.07991 0.0107511
Q2FVW6   10 0.625 -1.27278 0.943444
Q2G1X0   20 1.25 0.903563 0.161558
Q2G1F6   10 0.625 -1.27278 0.943444
Q2FVK8   19 1.1875 0.903563 0.161558
Q2G158   21 1.3125 0.903563 0.161558
Q2G118   20 1.25 0.903563 0.161558
Q2G077   9 0.5625 -1.27278 0.943444
Q2G0E0   31 1.9375 0.903563 0.161558
Q2G263   45 2.8125 3.07991 0.0107511
Q2FUU1   23 1.4375 0.903563 0.161558
Q2G1X7   29 1.8125 0.903563 0.161558
Q2G1C0   31 1.9375 0.903563 0.161558
Q2FVB9   7 0.4375 -1.27278 0.943444
Q2G273   24 1.5 0.903563 0.161558
Q53726   29 1.8125 0.903563 0.161558
Q2G2W9   24 1.5 0.903563 0.161558
Q2FZ22   27 1.6875 0.903563 0.161558
Q2G2U1   32 2 3.07991 0.0107511
Q2FXW6   22 1.375 0.903563 0.161558
Q2G0P9   11 0.6875 -1.27278 0.943444
Q2FYE3   33 2.0625 3.07991 0.0107511
Q2FXU3   30 1.875 0.903563 0.161558
Q2G052   32 2 3.07991 0.0107511
Q2FZM6   22 1.375 0.903563 0.161558
Q2FX25   21 1.3125 0.903563 0.161558
Q2FX05   32 2 3.07991 0.0107511
Q2G1P2   9 0.5625 -1.27278 0.943444
Q2G2C4   29 1.8125 0.903563 0.161558
Q2G165   10 0.625 -1.27278 0.943444
Q2FXK8   5 0.3125 -1.27278 0.943444
Q2FWP1   28 1.75 0.903563 0.161558
Q2FVU1   10 0.625 -1.27278 0.943444
Q2FZ78   26 1.625 0.903563 0.161558
Q2G0P0   40 2.5 3.07991 0.0107511
Q2FXX3   10 0.625 -1.27278 0.943444
Q2FVX2   42 2.625 3.07991 0.0107511
Q2G0Q7   24 1.5 0.903563 0.161558
Q2FXS6   23 1.4375 0.903563 0.161558
Q2FUZ1   31 1.9375 0.903563 0.161558
Q2FZ87   24 1.5 0.903563 0.161558
Q2FXF4   25 1.5625 0.903563 0.161558
Q2G1G4   17 1.0625 0.903563 0.161558
Q2FWE6   29 1.8125 0.903563 0.161558
Q2G2U2   24 1.5 0.903563 0.161558
Q2FY17   32 2 3.07991 0.0107511
Q2FVU3   22 1.375 0.903563 0.161558
Q2FVK1   22 1.375 0.903563 0.161558
Q2G0K5   23 1.4375 0.903563 0.161558
Q2G2X8   25 1.5625 0.903563 0.161558
Q2FYZ7   20 1.25 0.903563 0.161558
Q2FWG1   33 2.0625 3.07991 0.0107511
Q2G1Q6   28 1.75 0.903563 0.161558
Q2G2X9   26 1.625 0.903563 0.161558
Q2FWN9   23 1.4375 0.903563 0.161558
Q2FYZ2   21 1.3125 0.903563 0.161558
Q2FZJ1   31 1.9375 0.903563 0.161558
Q2G002   18 1.125 0.903563 0.161558
Q2FVL4   33 2.0625 3.07991 0.0107511
Q2G2M7   26 1.625 0.903563 0.161558
Q2FWH6   33 2.0625 3.07991 0.0107511
Q2FXQ3   34 2.125 3.07991 0.0107511
Q2G129   9 0.5625 -1.27278 0.943444
Q7BHL7   32 2 3.07991 0.0107511
Q2FZ71   27 1.6875 0.903563 0.161558
Q2FZ88   29 1.75758 0.903563 0.161558
Q2FV22   24 1.45455 0.903563 0.161558
Q2FYM3   28 1.69697 0.903563 0.161558
Q2FY06   28 1.69697 0.903563 0.161558
Q2FXB0   18 1.09091 0.903563 0.161558
Q2FX87   38 2.30303 3.07991 0.0107511
Q2FZ33   35 2.12121 3.07991 0.0107511
Q2G0J1   32 1.93939 0.903563 0.161558
Q2FUT7   33 2 3.07991 0.0107511
Q2FZH1   28 1.69697 0.903563 0.161558
Q2FVX3   40 2.42424 3.07991 0.0107511
Q2FWC6   29 1.75758 0.903563 0.161558
Q2FXN6   33 2 3.07991 0.0107511
Q2FY79   34 2.06061 3.07991 0.0107511
Q2FZ23   32 1.93939 0.903563 0.161558
Q2FVF1   28 1.69697 0.903563 0.161558
Q2FWM5   27 1.63636 0.903563 0.161558
Q2G061   36 2.18182 3.07991 0.0107511
Q2FWL7   20 1.21212 0.903563 0.161558
Q2FVK3   21 1.27273 0.903563 0.161558
Q2FX19   23 1.39394 0.903563 0.161558
Q2G2U6   29 1.75758 0.903563 0.161558
Q2G1S5   31 1.87879 0.903563 0.161558
Q2FVS9   30 1.81818 0.903563 0.161558
Q2G1M7   28 1.69697 0.903563 0.161558
Q2FW50   32 1.93939 0.903563 0.161558
Q2G2L1   34 2.06061 3.07991 0.0107511
Q2FWB1   23 1.39394 0.903563 0.161558
Q2FXA8   35 2.12121 3.07991 0.0107511
Q2FV20   33 2 3.07991 0.0107511
Q2FUY1   32 1.93939 0.903563 0.161558
Q2FYJ1   21 1.27273 0.903563 0.161558
Q2G043   22 1.33333 0.903563 0.161558
Q2FZ43   21 1.27273 0.903563 0.161558
Q9KJN4   27 1.63636 0.903563 0.161558
Q2G194   19 1.15152 0.903563 0.161558
Q2G0F0   32 1.93939 0.903563 0.161558
Q2G2G2   31 1.87879 0.903563 0.161558
Q2G0I8   33 2 3.07991 0.0107511
Q2FXG5   26 1.57576 0.903563 0.161558
Q2G2S6   25 1.51515 0.903563 0.161558
Q53700   25 1.51515 0.903563 0.161558
Q2G0D8   30 1.81818 0.903563 0.161558
P60430   18 1.09091 0.903563 0.161558
Q2FV41   29 1.75758 0.903563 0.161558
Q2FXZ5   23 1.39394 0.903563 0.161558
Q2FZL0   10 0.606061 -1.27278 0.943444
Q2FY99   34 2.06061 3.07991 0.0107511
Q2FX95   29 1.75758 0.903563 0.161558
Q2FYR6   28 1.69697 0.903563 0.161558
Q2FUW2   18 1.09091 0.903563 0.161558
Q2FVL2   33 2 3.07991 0.0107511
Q2G2L4   6 0.363636 -1.27278 0.943444
Q2FXB1   24 1.45455 0.903563 0.161558
Q2FZY7   33 2 3.07991 0.0107511
Q2FVN1   9 0.545455 -1.27278 0.943444
Q2G1S1   35 2.12121 3.07991 0.0107511
Q2FXK4   22 1.33333 0.903563 0.161558
Q2FXM6   23 1.39394 0.903563 0.161558
Q2FZJ6   23 1.39394 0.903563 0.161558
Q2FVT4   28 1.69697 0.903563 0.161558
Q2FYW1   26 1.57576 0.903563 0.161558
Q2FYZ3   26 1.57576 0.903563 0.161558
Q2FXX5   32 1.93939 0.903563 0.161558
Q2FWM4   17 1.0303 0.903563 0.161558
Q2G2L3   27 1.63636 0.903563 0.161558
Q2FYR3   30 1.81818 0.903563 0.161558
Q2G0I9   35 2.12121 3.07991 0.0107511
Q2G0M2   19 1.15152 0.903563 0.161558
Q2G272   28 1.69697 0.903563 0.161558
Q2FXL4   25 1.51515 0.903563 0.161558
Q2G0U9   29 1.75758 0.903563 0.161558
Q2FVE4   29 1.75758 0.903563 0.161558
Q2FVC6   29 1.75758 0.903563 0.161558
Q2FV19   33 2 3.07991 0.0107511
Q2G0S8   37 2.24242 3.07991 0.0107511
Q2G2G3   11 0.666667 -1.27278 0.943444
Q2G2X0   28 1.64706 0.903563 0.161558
Q2G0F3   31 1.82353 0.903563 0.161558
Q2G037   29 1.70588 0.903563 0.161558
Q2G1G6   25 1.47059 0.903563 0.161558
Q2FWP0   24 1.41176 0.903563 0.161558
Q2FY29   29 1.70588 0.903563 0.161558
Q2FXQ4   15 0.882353 -1.27278 0.943444
Q2G0S7   26 1.52941 0.903563 0.161558
Q2FZX7   27 1.58824 0.903563 0.161558
Q2G0E6   12 0.705882 -1.27278 0.943444
Q2FY37   39 2.29412 3.07991 0.0107511
Q2FYQ0   36 2.11765 3.07991 0.0107511
Q2FUV3   31 1.82353 0.903563 0.161558
Q2FYV2   35 2.05882 3.07991 0.0107511
Q2FVS4   20 1.17647 0.903563 0.161558
Q2G2M3   23 1.35294 0.903563 0.161558
Q2FVM6   30 1.76471 0.903563 0.161558
Q2G292   19 1.11765 0.903563 0.161558
Q2FXH7   28 1.64706 0.903563 0.161558
Q2FYQ7   30 1.76471 0.903563 0.161558
Q2FWG2   28 1.64706 0.903563 0.161558
Q2G159   30 1.76471 0.903563 0.161558
Q2FX96   35 2.05882 3.07991 0.0107511
Q2FV83   30 1.76471 0.903563 0.161558
Q2G2D8   23 1.35294 0.903563 0.161558
Q2FYJ4   11 0.647059 -1.27278 0.943444
Q2G1E8   8 0.470588 -1.27278 0.943444
Q2FVK2   20 1.17647 0.903563 0.161558
Q2FZP1   14 0.823529 -1.27278 0.943444
Q2FXI0   30 1.76471 0.903563 0.161558
Q2G134   10 0.588235 -1.27278 0.943444
Q2FZZ6   30 1.76471 0.903563 0.161558
Q2G1Z3   30 1.76471 0.903563 0.161558
Q2G030   26 1.52941 0.903563 0.161558
Q2FV21   26 1.52941 0.903563 0.161558
Q9RQP6   9 0.529412 -1.27278 0.943444
Q2FZ62   23 1.35294 0.903563 0.161558
Q2FZQ7   23 1.35294 0.903563 0.161558
Q2G0F4   19 1.11765 0.903563 0.161558
Q2FWE0   33 1.94118 0.903563 0.161558
Q2FVS0   13 0.764706 -1.27278 0.943444
Q2FUT6   37 2.17647 3.07991 0.0107511
Q2FUQ5   24 1.41176 0.903563 0.161558
Q2FZJ9   31 1.82353 0.903563 0.161558
Q2FY81   35 2.05882 3.07991 0.0107511
Q2G0K8   27 1.58824 0.903563 0.161558
Q2G262   8 0.470588 -1.27278 0.943444
Q2G0E1   40 2.35294 3.07991 0.0107511
Q2FWD3   28 1.64706 0.903563 0.161558
Q2FXA4   23 1.35294 0.903563 0.161558
Q2FVF0   31 1.82353 0.903563 0.161558
Q2FWW9   34 2 3.07991 0.0107511
Q2FZ54   33 1.94118 0.903563 0.161558
P0A0J0   12 0.705882 -1.27278 0.943444
Q2G1G1   31 1.82353 0.903563 0.161558
Q2FWA1   31 1.82353 0.903563 0.161558
Q2FXN1   34 2 3.07991 0.0107511
Q2G2T4   26 1.52941 0.903563 0.161558
Q2FZW9   18 1.05882 0.903563 0.161558
Q2FV90   22 1.29412 0.903563 0.161558
Q2FWB3   25 1.47059 0.903563 0.161558
Q2G0Q0   25 1.47059 0.903563 0.161558
Q2FY10   24 1.41176 0.903563 0.161558
Q2FXM0   26 1.52941 0.903563 0.161558
Q2G1S2   23 1.35294 0.903563 0.161558
Q2FXY5   19 1.08571 0.903563 0.161558
Q2FXV3   30 1.71429 0.903563 0.161558
Q2FXG3   24 1.37143 0.903563 0.161558
Q2FVA8   28 1.6 0.903563 0.161558
Q2G2C2   18 1.02857 0.903563 0.161558
Q2FYU2   30 1.71429 0.903563 0.161558
Q2FYK5   31 1.77143 0.903563 0.161558
Q2FW35   33 1.88571 0.903563 0.161558
Q2FY52   22 1.25714 0.903563 0.161558
Q9RQP9   32 1.82857 0.903563 0.161558
Q2G039   27 1.54286 0.903563 0.161558
Q2G1E4   27 1.54286 0.903563 0.161558
Q2G0B0   27 1.54286 0.903563 0.161558
Q2FXI7   30 1.71429 0.903563 0.161558
Q2FWN7   24 1.37143 0.903563 0.161558
Q2FV66   24 1.37143 0.903563 0.161558
Q2FYJ5   9 0.514286 -1.27278 0.943444
Q2FYC9   22 1.25714 0.903563 0.161558
Q2FZC6   31 1.77143 0.903563 0.161558
Q2FXW4   22 1.25714 0.903563 0.161558
Q2FXI1   31 1.77143 0.903563 0.161558
Q2FZF9   25 1.42857 0.903563 0.161558
Q2G171   10 0.571429 -1.27278 0.943444
Q2G2P8   30 1.71429 0.903563 0.161558
Q2G2V9   32 1.82857 0.903563 0.161558
Q2FV31   36 2.05714 3.07991 0.0107511
Q9KJN3   23 1.31429 0.903563 0.161558
Q2FZV5   10 0.571429 -1.27278 0.943444
Q2FWC4   31 1.77143 0.903563 0.161558
Q2FYT0   10 0.571429 -1.27278 0.943444
Q2G145   19 1.08571 0.903563 0.161558
Q2G0J0   36 2.05714 3.07991 0.0107511
Q2FZQ3   18 1.02857 0.903563 0.161558
Q2FYE5   35 2 3.07991 0.0107511
Q2FWN5   14 0.8 -1.27278 0.943444
Q2FY24   23 1.31429 0.903563 0.161558
Q2FVW7   27 1.54286 0.903563 0.161558
Q2FZ91   35 2 3.07991 0.0107511
Q2FWL2   35 2 3.07991 0.0107511
Q2FZQ6   29 1.65714 0.903563 0.161558
P02976   14 0.8 -1.27278 0.943444
Q2G0R7   9 0.514286 -1.27278 0.943444
Q2FUU2   28 1.6 0.903563 0.161558
Q2FZG1   45 2.57143 3.07991 0.0107511
Q2G0Z4   9 0.514286 -1.27278 0.943444
Q2FZ81   34 1.94286 0.903563 0.161558
Q2G2J8   27 1.54286 0.903563 0.161558
Q2FZD7   34 1.94286 0.903563 0.161558
Q2G288   20 1.14286 0.903563 0.161558
Q2FW52   35 2 3.07991 0.0107511
Q2FVX4   31 1.77143 0.903563 0.161558
Q2FVN5   10 0.571429 -1.27278 0.943444
Q2FY88   27 1.54286 0.903563 0.161558
Q2FWC9   32 1.82857 0.903563 0.161558
Q2FZS7   27 1.54286 0.903563 0.161558
Q2FZ63   25 1.42857 0.903563 0.161558
Q2G1L8   26 1.48571 0.903563 0.161558
Q2FV17   27 1.54286 0.903563 0.161558
Q2FVT8   15 0.857143 -1.27278 0.943444
Q2G0W8   26 1.48571 0.903563 0.161558
Q2FV07   26 1.48571 0.903563 0.161558
Q2G0Q1   24 1.37143 0.903563 0.161558
Q2FY69   22 1.25714 0.903563 0.161558
Q2FZ75   28 1.6 0.903563 0.161558
Q2G0E5   27 1.54286 0.903563 0.161558
Q2G233   34 1.94286 0.903563 0.161558
Q2FWE1   25 1.42857 0.903563 0.161558
Q2FVZ2   32 1.82857 0.903563 0.161558
Q2FYE2   38 2.17143 3.07991 0.0107511
Q2G1K6   24 1.33333 0.903563 0.161558
Q2FVT0   34 1.88889 0.903563 0.161558
Q2G0Q9   48 2.66667 3.07991 0.0107511
Q2FZ89   27 1.5 0.903563 0.161558
Q2FVR0   27 1.5 0.903563 0.161558
Q2FZD9   26 1.44444 0.903563 0.161558
Q2FX85   13 0.722222 -1.27278 0.943444
Q2G1B0   31 1.72222 0.903563 0.161558
Q2G2E4   9 0.5 -1.27278 0.943444
Q2FYK7   36 2 3.07991 0.0107511
Q2FZ13   34 1.88889 0.903563 0.161558
Q2FZE6   31 1.72222 0.903563 0.161558
Q2FVI2   24 1.33333 0.903563 0.161558
Q2FZE0   27 1.5 0.903563 0.161558
Q2FV38   35 1.94444 0.903563 0.161558
Q2FXE2   21 1.16667 0.903563 0.161558
Q2G1Q2   23 1.27778 0.903563 0.161558
Q2FYY8   33 1.83333 0.903563 0.161558
Q2FYN6   25 1.38889 0.903563 0.161558
Q2FV39   30 1.66667 0.903563 0.161558
Q2G130   34 1.88889 0.903563 0.161558
Q2FUR8   34 1.88889 0.903563 0.161558
Q2FXZ3   21 1.16667 0.903563 0.161558
Q2FYM4   10 0.555556 -1.27278 0.943444
Q2FWY1   37 2.05556 3.07991 0.0107511
Q2G1V4   26 1.44444 0.903563 0.161558
P0A011   27 1.5 0.903563 0.161558
Q2FXZ0   41 2.27778 3.07991 0.0107511
Q2G0V4   34 1.88889 0.903563 0.161558
Q2FW34   35 1.94444 0.903563 0.161558
Q2FWC7   34 1.88889 0.903563 0.161558
Q2G0F6   28 1.55556 0.903563 0.161558
Q2G0T0   28 1.55556 0.903563 0.161558
Q2FXM8   26 1.44444 0.903563 0.161558
Q2G0Q8   35 1.94444 0.903563 0.161558
Q2FZ08   25 1.38889 0.903563 0.161558
Q2G160   23 1.27778 0.903563 0.161558
Q2FY78   27 1.5 0.903563 0.161558
Q2G2H7   16 0.888889 -1.27278 0.943444
Q2FW53   25 1.38889 0.903563 0.161558
Q2FVX0   26 1.44444 0.903563 0.161558
Q2G2U5   33 1.83333 0.903563 0.161558
Q2FZR0   34 1.88889 0.903563 0.161558
Q2G1Z9   27 1.5 0.903563 0.161558
Q2G1G0   25 1.38889 0.903563 0.161558
Q2FW57   25 1.38889 0.903563 0.161558
Q9RQP7   24 1.33333 0.903563 0.161558
Q2FXP0   34 1.88889 0.903563 0.161558
Q2FVV1   10 0.555556 -1.27278 0.943444
Q2FYU8   9 0.5 -1.27278 0.943444
Q2FZ04   21 1.16667 0.903563 0.161558
Q2FVQ0   27 1.5 0.903563 0.161558
Q2G151   23 1.27778 0.903563 0.161558
Q2FXF9   24 1.33333 0.903563 0.161558
Q2G242   18 1 0.903563 0.161558
Q2FZQ0   22 1.22222 0.903563 0.161558
Q2G1Q8   30 1.66667 0.903563 0.161558
Q2FYG1   26 1.40541 0.903563 0.161558
Q2G1N3   30 1.62162 0.903563 0.161558
Q2FV44   29 1.56757 0.903563 0.161558
Q2FXV4   29 1.56757 0.903563 0.161558
Q2G0I1   20 1.08108 0.903563 0.161558
Q2FZY0   27 1.45946 0.903563 0.161558
Q2G295   26 1.40541 0.903563 0.161558
Q2FWH3   38 2.05405 3.07991 0.0107511
Q2G072   30 1.62162 0.903563 0.161558
Q2G217   34 1.83784 0.903563 0.161558
Q2FYP6   39 2.10811 3.07991 0.0107511
Q9EZ12   27 1.45946 0.903563 0.161558
Q2FZ48   26 1.40541 0.903563 0.161558
Q2FY16   26 1.40541 0.903563 0.161558
Q2FZU3   27 1.45946 0.903563 0.161558
Q2FVV7   44 2.37838 3.07991 0.0107511
Q2FWU0   26 1.40541 0.903563 0.161558
P0A0Q0   24 1.2973 0.903563 0.161558
Q2FVS3   26 1.40541 0.903563 0.161558
Q2G0I6   33 1.78378 0.903563 0.161558
Q2FYP3   23 1.24324 0.903563 0.161558
Q2FWM0   29 1.56757 0.903563 0.161558
Q2FZ36   23 1.24324 0.903563 0.161558
Q2G0Y8   21 1.13514 0.903563 0.161558
Q2FXF6   8 0.432432 -1.27278 0.943444
Q2FXM7   26 1.40541 0.903563 0.161558
Q2G1A6   29 1.56757 0.903563 0.161558
Q2G138   7 0.378378 -1.27278 0.943444
Q2FZR4   33 1.78378 0.903563 0.161558
Q2G162   10 0.540541 -1.27278 0.943444
Q2FYH2   12 0.648649 -1.27278 0.943444
Q2FX56   30 1.62162 0.903563 0.161558
Q2FY68   32 1.72973 0.903563 0.161558
Q2G1K1   20 1.08108 0.903563 0.161558
Q2G1A3   26 1.40541 0.903563 0.161558
Q2FZX4   32 1.72973 0.903563 0.161558
Q2G1M5   36 1.94595 0.903563 0.161558
Q2FVA3   25 1.35135 0.903563 0.161558
Q2G2G4   41 2.21622 3.07991 0.0107511
Q2G0U3   27 1.45946 0.903563 0.161558
Q2FXQ6   27 1.45946 0.903563 0.161558
Q2G0S2   25 1.35135 0.903563 0.161558
Q2G168   24 1.2973 0.903563 0.161558
Q2FZB0   31 1.67568 0.903563 0.161558
Q2G119   33 1.78378 0.903563 0.161558
Q2FVJ7   26 1.40541 0.903563 0.161558
Q2FY30   35 1.89189 0.903563 0.161558
Q2FXR3   28 1.51351 0.903563 0.161558
Q2G1Z0   27 1.45946 0.903563 0.161558
Q2G0A9   24 1.2973 0.903563 0.161558
O33599   34 1.83784 0.903563 0.161558
Q2FZ55   32 1.72973 0.903563 0.161558
Q2FYS0   29 1.56757 0.903563 0.161558
Q2G248   21 1.13514 0.903563 0.161558
Q2G049   28 1.51351 0.903563 0.161558
Q2FVA5   29 1.56757 0.903563 0.161558
Q2FUX8   29 1.56757 0.903563 0.161558
Q2G123   29 1.56757 0.903563 0.161558
Q2FVH0   33 1.78378 0.903563 0.161558
Q2FV01   10 0.540541 -1.27278 0.943444
Q2G2L2   29 1.56757 0.903563 0.161558
Q2FYW3   26 1.40541 0.903563 0.161558
Q2FZZ0   29 1.56757 0.903563 0.161558
Q2FVV8   34 1.83784 0.903563 0.161558
Q2G2W0   27 1.42105 0.903563 0.161558
Q2G041   21 1.10526 0.903563 0.161558
P0A0B9   35 1.84211 0.903563 0.161558
Q2FYI6   28 1.47368 0.903563 0.161558
Q2G2S2   33 1.73684 0.903563 0.161558
Q2FVQ8   32 1.68421 0.903563 0.161558
Q2FVT2   29 1.52632 0.903563 0.161558
Q2G1Z5   26 1.36842 0.903563 0.161558
Q2G2A4   28 1.47368 0.903563 0.161558
P60393   23 1.21053 0.903563 0.161558
Q2G0P6   43 2.26316 3.07991 0.0107511
Q2FW04   20 1.05263 0.903563 0.161558
Q2FYY9   28 1.47368 0.903563 0.161558
Q2FWP2   25 1.31579 0.903563 0.161558
Q2FVW4   22 1.15789 0.903563 0.161558
Q2FY63   25 1.31579 0.903563 0.161558
Q2FZ68   33 1.73684 0.903563 0.161558
Q2G1E2   11 0.578947 -1.27278 0.943444
Q2G2T8   22 1.15789 0.903563 0.161558
Q2FY71   22 1.15789 0.903563 0.161558
Q2FVI1   14 0.736842 -1.27278 0.943444
Q2G0W2   12 0.631579 -1.27278 0.943444
Q2G238   33 1.73684 0.903563 0.161558
Q2FZR1   34 1.78947 0.903563 0.161558
Q2FXN2   12 0.631579 -1.27278 0.943444
Q2FXH6   10 0.526316 -1.27278 0.943444
Q2FXM3   35 1.84211 0.903563 0.161558
Q2FZW3   22 1.15789 0.903563 0.161558
Q2FWM9   27 1.42105 0.903563 0.161558
Q2FUW9   10 0.526316 -1.27278 0.943444
Q2FW91   19 1 0.903563 0.161558
Q2G137   30 1.57895 0.903563 0.161558
Q2FVM0   40 2.10526 3.07991 0.0107511
Q2G057   25 1.31579 0.903563 0.161558
Q2FXP5   22 1.15789 0.903563 0.161558
Q2G1H2   10 0.526316 -1.27278 0.943444
Q2FX99   11 0.578947 -1.27278 0.943444
Q2G0J4   14 0.736842 -1.27278 0.943444
Q2FX74   29 1.52632 0.903563 0.161558
Q2G1J9   21 1.10526 0.903563 0.161558
Q2G1F7   7 0.368421 -1.27278 0.943444
Q2G2R8   40 2.10526 3.07991 0.0107511
Q2FW32   32 1.68421 0.903563 0.161558
Q2FXZ4   30 1.57895 0.903563 0.161558
Q2FUT0   30 1.57895 0.903563 0.161558
Q2G084   37 1.94737 0.903563 0.161558
Q2G148   27 1.42105 0.903563 0.161558
Q2FYR0   26 1.36842 0.903563 0.161558
Q2FW86   29 1.52632 0.903563 0.161558
Q2FW01   37 1.94737 0.903563 0.161558
Q2FUX9   15 0.789474 -1.27278 0.943444
Q2G212   17 0.894737 -1.27278 0.943444
Q2FZ84   32 1.68421 0.903563 0.161558
Q2G0Y0   26 1.36842 0.903563 0.161558
Q2FYU4   25 1.31579 0.903563 0.161558
Q2G223   29 1.52632 0.903563 0.161558
Q2G136   23 1.21053 0.903563 0.161558
Q2G0G6   23 1.21053 0.903563 0.161558
Q2FWY6   37 1.94737 0.903563 0.161558
Q2FWZ2   30 1.57895 0.903563 0.161558
Q2G240   27 1.42105 0.903563 0.161558
O05154   31 1.63158 0.903563 0.161558
Q2FXP4   18 0.947368 -1.27278 0.943444
Q2FVH5   22 1.15789 0.903563 0.161558
Q2FYP0   33 1.69231 0.903563 0.161558
Q2FUW5   27 1.38462 0.903563 0.161558
Q2FX66   25 1.28205 0.903563 0.161558
Q2G1P4   8 0.410256 -1.27278 0.943444
Q2FYI9   40 2.05128 3.07991 0.0107511
Q2G0I7   34 1.74359 0.903563 0.161558
Q2FXQ9   28 1.4359 0.903563 0.161558
Q2FXL0   31 1.58974 0.903563 0.161558
Q2FYR7   26 1.33333 0.903563 0.161558
Q2G1W4   31 1.58974 0.903563 0.161558
Q2G2C8   23 1.17949 0.903563 0.161558
Q2G163   32 1.64103 0.903563 0.161558
Q2FWL9   10 0.512821 -1.27278 0.943444
Q2FZH3   24 1.23077 0.903563 0.161558
Q2FZR5   35 1.79487 0.903563 0.161558
Q2G1W6   28 1.4359 0.903563 0.161558
Q2FWA5   19 0.974359 -1.27278 0.943444
Q2FX17   26 1.33333 0.903563 0.161558
Q2FXY1   31 1.58974 0.903563 0.161558
Q2G2W1   15 0.769231 -1.27278 0.943444
Q2FV06   10 0.512821 -1.27278 0.943444
Q2FYW6   28 1.4359 0.903563 0.161558
Q2G281   24 1.23077 0.903563 0.161558
Q2G227   31 1.58974 0.903563 0.161558
Q2FWZ5   34 1.74359 0.903563 0.161558
Q2FZX0   26 1.33333 0.903563 0.161558
Q2FV51   15 0.769231 -1.27278 0.943444
Q2G082   16 0.820513 -1.27278 0.943444
Q2FWX4   14 0.717949 -1.27278 0.943444
Q2FZT1   33 1.69231 0.903563 0.161558
Q2FYF3   21 1.07692 0.903563 0.161558
Q2FXW9   27 1.38462 0.903563 0.161558
O34090   32 1.64103 0.903563 0.161558
Q2FVE1   13 0.666667 -1.27278 0.943444
Q2FZL5   28 1.4359 0.903563 0.161558
Q2G258   31 1.58974 0.903563 0.161558
Q2FZW5   17 0.871795 -1.27278 0.943444
Q2FW63   12 0.615385 -1.27278 0.943444
Q2FXB4   26 1.33333 0.903563 0.161558
Q2G1T5   20 1.02564 0.903563 0.161558
Q2G1J5   26 1.33333 0.903563 0.161558
Q2G0V0   30 1.53846 0.903563 0.161558
Q2G0M7   31 1.58974 0.903563 0.161558
Q2G1I5   33 1.69231 0.903563 0.161558
Q2G146   26 1.33333 0.903563 0.161558
Q2G1P6   26 1.33333 0.903563 0.161558
Q2G1W8   31 1.55 0.903563 0.161558
Q2G035   32 1.6 0.903563 0.161558
Q2G1I3   33 1.65 0.903563 0.161558
Q2FWM2   30 1.5 0.903563 0.161558
Q2FYJ3   29 1.45 0.903563 0.161558
Q2G0L8   41 2.05 3.07991 0.0107511
Q2G164   30 1.5 0.903563 0.161558
Q2FVT7   25 1.25 0.903563 0.161558
Q2G1R3   26 1.3 0.903563 0.161558
Q2G1T6   34 1.7 0.903563 0.161558
Q2FZN7   34 1.7 0.903563 0.161558
Q2FY83   25 1.25 0.903563 0.161558
Q2FZX9   30 1.5 0.903563 0.161558
Q2FYL5   26 1.3 0.903563 0.161558
Q2G218   29 1.45 0.903563 0.161558
Q2G0M5   24 1.2 0.903563 0.161558
Q2FW78   9 0.45 -1.27278 0.943444
P52078   31 1.55 0.903563 0.161558
Q7X2S2   24 1.2 0.903563 0.161558
Q2FZG4   25 1.25 0.903563 0.161558
Q2G0M4   35 1.75 0.903563 0.161558
Q2FVA2   31 1.55 0.903563 0.161558
Q2G115   28 1.4 0.903563 0.161558
Q2G0M8   29 1.45 0.903563 0.161558
Q2G1U4   26 1.3 0.903563 0.161558
Q2G1D0   33 1.65 0.903563 0.161558
Q2G2S0   22 1.1 0.903563 0.161558
Q2G2N5   15 0.75 -1.27278 0.943444
Q2G222   37 1.85 0.903563 0.161558
Q2G1C8   27 1.35 0.903563 0.161558
Q2FV40   25 1.25 0.903563 0.161558
Q2FXT1   27 1.35 0.903563 0.161558
Q2FZZ2   29 1.45 0.903563 0.161558
Q2FY01   25 1.25 0.903563 0.161558
Q2FVJ8   29 1.45 0.903563 0.161558
Q2FXK2   27 1.35 0.903563 0.161558
Q2FUS7   30 1.5 0.903563 0.161558
Q2FVP1   15 0.75 -1.27278 0.943444
Q2FYN7   16 0.8 -1.27278 0.943444
P69848   30 1.5 0.903563 0.161558
Q2FWN8   29 1.45 0.903563 0.161558
Q2FV62   26 1.3 0.903563 0.161558
Q2FWW7   38 1.9 0.903563 0.161558
Q2G1Y5   30 1.5 0.903563 0.161558
Q2FXA3   27 1.35 0.903563 0.161558
Q2FYV3   32 1.6 0.903563 0.161558
Q2G1H4   33 1.65 0.903563 0.161558
Q2G038   25 1.25 0.903563 0.161558
Q2G161   11 0.55 -1.27278 0.943444
Q2FYV1   36 1.8 0.903563 0.161558
Q2FZ09   39 1.95 0.903563 0.161558
Q2FW90   32 1.6 0.903563 0.161558
Q2G290   30 1.5 0.903563 0.161558
P60611   22 1.1 0.903563 0.161558
Q2FV58   29 1.45 0.903563 0.161558
Q2G0C6   30 1.5 0.903563 0.161558
Q2G050   25 1.25 0.903563 0.161558
Q2G0V2   28 1.4 0.903563 0.161558
Q2FVQ4   16 0.8 -1.27278 0.943444
Q2G094   28 1.36585 0.903563 0.161558
Q2FY59   30 1.46341 0.903563 0.161558
Q2FVX7   34 1.65854 0.903563 0.161558
Q2FVP4   23 1.12195 0.903563 0.161558
Q2G185   26 1.26829 0.903563 0.161558
Q2FXP8   11 0.536585 -1.27278 0.943444
Q2G275   29 1.41463 0.903563 0.161558
Q2G1D9   29 1.41463 0.903563 0.161558
Q2FXI3   29 1.41463 0.903563 0.161558
Q2FYM2   33 1.60976 0.903563 0.161558
P14738   21 1.02439 0.903563 0.161558
Q2G2Q2   27 1.31707 0.903563 0.161558
Q2G0M9   27 1.31707 0.903563 0.161558
Q2FY67   33 1.60976 0.903563 0.161558
Q2FWX8   23 1.12195 0.903563 0.161558
Q2FUT9   32 1.56098 0.903563 0.161558
Q2FZS0   34 1.65854 0.903563 0.161558
Q2G2A8   30 1.46341 0.903563 0.161558
Q2FUY2   18 0.878049 -1.27278 0.943444
Q2FZL8   30 1.46341 0.903563 0.161558
Q2FW93   26 1.26829 0.903563 0.161558
Q2G1L7   43 2.09756 3.07991 0.0107511
Q2FW41   34 1.65854 0.903563 0.161558
Q2FZY6   26 1.26829 0.903563 0.161558
Q2G042   7 0.341463 -1.27278 0.943444
Q2FWK2   33 1.60976 0.903563 0.161558
Q2FYF4   24 1.17073 0.903563 0.161558
Q2FZP2   29 1.41463 0.903563 0.161558
Q2G1G7   23 1.12195 0.903563 0.161558
Q2G1H5   34 1.65854 0.903563 0.161558
Q2G2S7   21 1.02439 0.903563 0.161558
Q2FY53   29 1.41463 0.903563 0.161558
Q2G1N2   39 1.90244 0.903563 0.161558
Q2G2V2   25 1.21951 0.903563 0.161558
Q2G1H6   31 1.5122 0.903563 0.161558
Q2FZA9   26 1.26829 0.903563 0.161558
Q2FXI5   26 1.26829 0.903563 0.161558
Q2G206   10 0.487805 -1.27278 0.943444
Q2FWN6   24 1.17073 0.903563 0.161558
Q2FUQ2   28 1.36585 0.903563 0.161558
Q2G1K3   30 1.46341 0.903563 0.161558
Q2FZ76   24 1.17073 0.903563 0.161558
Q2FY54   27 1.31707 0.903563 0.161558
Q2G289   26 1.26829 0.903563 0.161558
Q2FY14   32 1.56098 0.903563 0.161558
Q2FV77   33 1.60976 0.903563 0.161558
Q2G064   28 1.36585 0.903563 0.161558
Q2G033   35 1.70732 0.903563 0.161558
Q2G198   31 1.5122 0.903563 0.161558
Q2G0K4   14 0.682927 -1.27278 0.943444
Q2G0V3   31 1.5122 0.903563 0.161558
Q2FWE2   34 1.61905 0.903563 0.161558
Q2G089   28 1.33333 0.903563 0.161558
Q2FZL3   35 1.66667 0.903563 0.161558
Q2G087   31 1.47619 0.903563 0.161558
Q2G0A7   12 0.571429 -1.27278 0.943444
Q2FVF9   28 1.33333 0.903563 0.161558
Q2G071   26 1.2381 0.903563 0.161558
Q2FUZ2   25 1.19048 0.903563 0.161558
Q2FY27   27 1.28571 0.903563 0.161558
Q2FXX4   29 1.38095 0.903563 0.161558
Q2G1E6   27 1.28571 0.903563 0.161558
Q2G1G5   29 1.38095 0.903563 0.161558
Q2G2Q3   28 1.33333 0.903563 0.161558
Q2FZF0   35 1.66667 0.903563 0.161558
Q2G2D2   30 1.42857 0.903563 0.161558
Q2FXT4   20 0.952381 -1.27278 0.943444
Q2FZI8   34 1.61905 0.903563 0.161558
Q2FUS8   22 1.04762 0.903563 0.161558
Q2FVR9   24 1.14286 0.903563 0.161558
Q2FXP2   31 1.47619 0.903563 0.161558
Q2FX94   23 1.09524 0.903563 0.161558
Q2G2A5   26 1.2381 0.903563 0.161558
Q2FZP7   25 1.19048 0.903563 0.161558
Q2G1R7   27 1.28571 0.903563 0.161558
Q2G015   19 0.904762 -1.27278 0.943444
Q2FZF4   31 1.47619 0.903563 0.161558
Q2G1E5   25 1.19048 0.903563 0.161558
Q2FWH9   17 0.809524 -1.27278 0.943444
Q2G069   35 1.66667 0.903563 0.161558
Q2FZK3   38 1.80952 0.903563 0.161558
Q2FZU5   30 1.42857 0.903563 0.161558
Q2FYT4   21 1 0.903563 0.161558
Q2FWK4   28 1.33333 0.903563 0.161558
Q2FY40   31 1.47619 0.903563 0.161558
Q2FWY4   10 0.47619 -1.27278 0.943444
Q2G156   14 0.666667 -1.27278 0.943444
Q2G045   26 1.2381 0.903563 0.161558
Q2FZS6   21 1 0.903563 0.161558
Q2FYC7   29 1.38095 0.903563 0.161558
Q2FW73   28 1.33333 0.903563 0.161558
Q2G1H3   31 1.47619 0.903563 0.161558
Q2FXJ6   28 1.33333 0.903563 0.161558
Q2FUS2   9 0.418605 -1.27278 0.943444
Q2G120   32 1.48837 0.903563 0.161558
Q2G2T9   35 1.62791 0.903563 0.161558
Q2G1N9   14 0.651163 -1.27278 0.943444
Q2FXL9   31 1.44186 0.903563 0.161558
Q2G0W4   29 1.34884 0.903563 0.161558
Q2G0R6   32 1.48837 0.903563 0.161558
Q2G1C4   28 1.30233 0.903563 0.161558
Q2FWY9   39 1.81395 0.903563 0.161558
Q2G1K4   30 1.39535 0.903563 0.161558
Q2FYK3   34 1.5814 0.903563 0.161558
Q2G1N4   28 1.30233 0.903563 0.161558
Q2G065   28 1.30233 0.903563 0.161558
Q2FX88   33 1.53488 0.903563 0.161558
Q2FVW9   28 1.30233 0.903563 0.161558
Q2G1E0   21 0.976744 -1.27278 0.943444
Q2G2P2   27 1.25581 0.903563 0.161558
Q2G0V5   9 0.418605 -1.27278 0.943444
Q2FWA2   40 1.86047 0.903563 0.161558
Q2FZU1   32 1.48837 0.903563 0.161558
Q2FX77   23 1.06977 0.903563 0.161558
Q2FW75   27 1.25581 0.903563 0.161558
Q2FUT5   23 1.06977 0.903563 0.161558
Q2G234   32 1.48837 0.903563 0.161558
Q2FZU6   30 1.39535 0.903563 0.161558
Q2G1Y2   14 0.651163 -1.27278 0.943444
Q2FXN7   21 0.976744 -1.27278 0.943444
Q2G2J3   10 0.465116 -1.27278 0.943444
Q2G0G1   28 1.30233 0.903563 0.161558
Q2FW62   33 1.53488 0.903563 0.161558
Q2FUP7   31 1.44186 0.903563 0.161558
Q2G1J3   26 1.2093 0.903563 0.161558
Q2FZ15   37 1.72093 0.903563 0.161558
Q2G1D3   26 1.2093 0.903563 0.161558
Q2G0K2   29 1.34884 0.903563 0.161558
Q2FWC1   31 1.44186 0.903563 0.161558
Q2FXM5   29 1.34884 0.903563 0.161558
Q2FY46   21 0.976744 -1.27278 0.943444
Q2G1K0   30 1.39535 0.903563 0.161558
Q2FXT6   32 1.48837 0.903563 0.161558
Q2FZM4   27 1.25581 0.903563 0.161558
Q2FXG1   29 1.34884 0.903563 0.161558
Q2FXL1   30 1.39535 0.903563 0.161558
Q2FWX5   34 1.5814 0.903563 0.161558
# cudaSaTabsearch LTYPE = T LORDER = F LSOLN = F
# QUERY ID = PF09348 
# DBFILE = ./tableaux.ascii.DB                                                             
Q2G1I1   22 1 0.903563  0.161558
Q2G1K2   25 1.13636 0.903563  0.161558
Q2FUU5   22 1 0.903563  0.161558
Q2FXB6   27 1.22727 0.903563  0.161558
Q2FZU2   24 1.09091 0.903563  0.161558
Q2FZK0   13 0.590909 -1.27278  0.943444
Q2FY33   31 1.40909 0.903563  0.161558
Q2G098   41 1.86364 0.903563  0.161558
Q2FZ46   22 1 0.903563  0.161558
Q2FZQ5   28 1.27273 0.903563  0.161558
Q2FXU8   20 0.909091 -1.27278  0.943444
Q9EZ08   27 1.22727 0.903563  0.161558
Q2G1B9   27 1.22727 0.903563  0.161558
Q2FZ73   33 1.5 0.903563  0.161558
Q2FY35   28 1.27273 0.903563  0.161558
Q2FZ16   29 1.31818 0.903563  0.161558
Q2FYR2   29 1.31818 0.903563  0.161558
Q2FWY3   16 0.727273 -1.27278  0.943444
Q2G2F5   22 1 0.903563  0.161558
Q2G032   30 1.36364 0.903563  0.161558
Q2FZ10   27 1.22727 0.903563  0.161558
Q2G255   28 1.27273 0.903563  0.161558
Q2G0X6   30 1.36364 0.903563  0.161558
Q2FYH0   26 1.18182 0.903563  0.161558
Q2FXJ9   24 1.09091 0.903563  0.161558
Q2FZT4   29 1.31818 0.903563  0.161558
Q2FVE6   27 1.22727 0.903563  0.161558
Q2FYD3   27 1.22727 0.903563  0.161558
Q2FXT5   26 1.18182 0.903563  0.161558
Q2FY60   27 1.22727 0.903563  0.161558
Q2G2D7   23 1.04545 0.903563  0.161558
Q2FX16   29 1.31818 0.903563  0.161558
Q2FZ34   29 1.31818 0.903563  0.161558
Q2G1S4   33 1.5 0.903563  0.161558
Q2G147   33 1.5 0.903563  0.161558
Q2G1J7   25 1.13636 0.903563  0.161558
Q2G2A7   32 1.45455 0.903563  0.161558
Q2G2M6   25 1.13636 0.903563  0.161558
Q2FV30   31 1.40909 0.903563  0.161558
Q2FVL5   34 1.54545 0.903563  0.161558
Q2FXY0   29 1.31818 0.903563  0.161558
Q2FZL1   28 1.27273 0.903563  0.161558
Q2FW45   23 1.04545 0.903563  0.161558
Q2FZU0   24 1.06667 0.903563  0.161558
Q2FWZ0   32 1.42222 0.903563  0.161558
Q2G2H5   23 1.02222 0.903563  0.161558
Q2FYG9   27 1.2 0.903563  0.161558
Q2G2X6   38 1.68889 0.903563  0.161558
Q2G155   25 1.11111 0.903563  0.161558
Q2FXY9   34 1.51111 0.903563  0.161558
Q2FZ37   29 1.28889 0.903563  0.161558
Q2FVI7   23 1.02222 0.903563  0.161558
Q2FYS1   28 1.24444 0.903563  0.161558
Q2FXL5   35 1.55556 0.903563  0.161558
Q2G1J4   27 1.2 0.903563  0.161558
Q2FWZ3   27 1.2 0.903563  0.161558
Q2G2P7   25 1.11111 0.903563  0.161558
Q2FVH3   36 1.6 0.903563  0.161558
Q2FZ31   32 1.42222 0.903563  0.161558
Q2G283   27 1.2 0.903563  0.161558
Q2FZ66   28 1.24444 0.903563  0.161558
Q2FWY7   9 0.4 -1.27278  0.943444
Q2G1F9   32 1.42222 0.903563  0.161558
Q2FZJ4   41 1.82222 0.903563  0.161558
Q2FZQ1   20 0.888889 -1.27278  0.943444
Q2FY80   22 0.977778 -1.27278  0.943444
Q2G2D4   20 0.888889 -1.27278  0.943444
Q2FYP1   33 1.46667 0.903563  0.161558
Q2FYF9   23 1.02222 0.903563  0.161558
Q2G0B3   24 1.06667 0.903563  0.161558
Q2FUT8   23 1.02222 0.903563  0.161558
Q2FYR1   32 1.42222 0.903563  0.161558
Q2FYL3   23 1.02222 0.903563  0.161558
Q2FVG4   14 0.622222 -1.27278  0.943444
Q2FVP8   24 1.06667 0.903563  0.161558
Q2FZ28   23 1 0.903563  0.161558
Q2G1F0   33 1.43478 0.903563  0.161558
P95689   33 1.43478 0.903563  0.161558
Q2FYH6   36 1.56522 0.903563  0.161558
Q2FXD1   28 1.21739 0.903563  0.161558
Q2G0X5   30 1.30435 0.903563  0.161558
Q2FXN8   11 0.478261 -1.27278  0.943444
Q2G0N0   26 1.13043 0.903563  0.161558
Q2G268   28 1.21739 0.903563  0.161558
Q2FV61   40 1.73913 0.903563  0.161558
Q2FXL7   25 1.08696 0.903563  0.161558
Q2FUR5   24 1.04348 0.903563  0.161558
Q2FXV6   22 0.956522 -1.27278  0.943444
Q2G2C5   26 1.13043 0.903563  0.161558
Q2FVJ6   33 1.43478 0.903563  0.161558
Q2G1Y4   33 1.43478 0.903563  0.161558
Q2FVI0   10 0.434783 -1.27278  0.943444
Q2FXJ8   23 1 0.903563  0.161558
Q2FZU7   23 1 0.903563  0.161558
Q2G2X4   27 1.17391 0.903563  0.161558
Q2FZA8   29 1.26087 0.903563  0.161558
Q2FW96   29 1.26087 0.903563  0.161558
Q2FYV4   31 1.34783 0.903563  0.161558
O07325   35 1.52174 0.903563  0.161558
Q2G1C1   27 1.17391 0.903563  0.161558
Q2FZR9   34 1.47826 0.903563  0.161558
Q2FVW3   29 1.26087 0.903563  0.161558
Q2G124   29 1.26087 0.903563  0.161558
P0C0V7   35 1.52174 0.903563  0.161558
Q2FX52   29 1.23404 0.903563  0.161558
Q2G2C7   28 1.19149 0.903563  0.161558
Q2G2D5   26 1.10638 0.903563  0.161558
Q2FXQ7   24 1.02128 0.903563  0.161558
Q2FZW0   26 1.10638 0.903563  0.161558
Q2FVG3   32 1.3617 0.903563  0.161558
Q2FXR4   29 1.23404 0.903563  0.161558
Q2FZ67   26 1.10638 0.903563  0.161558
Q2G243   24 1.02128 0.903563  0.161558
Q2FV76   33 1.40426 0.903563  0.161558
Q2FVZ4   42 1.78723 0.903563  0.161558
Q2FWC5   32 1.3617 0.903563  0.161558
Q2FZY3   29 1.23404 0.903563  0.161558
Q2FWH5   21 0.893617 -1.27278  0.943444
Q2G241   22 0.93617 -1.27278  0.943444
Q2FV35   26 1.10638 0.903563  0.161558
Q2G0T5   21 0.893617 -1.27278  0.943444
Q2G1A9   27 1.14894 0.903563  0.161558
Q2FYU7   37 1.57447 0.903563  0.161558
Q2G2E0   12 0.510638 -1.27278  0.943444
Q2FVT6   28 1.19149 0.903563  0.161558
Q2G0D7   26 1.10638 0.903563  0.161558
Q2G1M6   24 1.02128 0.903563  0.161558
Q2G0A6   17 0.723404 -1.27278  0.943444
Q2FUY6   25 1.06383 0.903563  0.161558
Q2FYJ2   25 1.06383 0.903563  0.161558
Q2G2E5   31 1.29167 0.903563  0.161558
Q2G2P5   29 1.20833 0.903563  0.161558
Q2G1R6   28 1.16667 0.903563  0.161558
Q2FYF0   24 1 0.903563  0.161558
Q2FVH8   16 0.666667 -1.27278  0.943444
Q2FUU3   24 1 0.903563  0.161558
Q2FVG8   30 1.25 0.903563  0.161558
Q9ZAH5   29 1.20833 0.903563  0.161558
Q2G2U0   26 1.08333 0.903563  0.161558
Q2FYR4   31 1.29167 0.903563  0.161558
Q2G256   24 1 0.903563  0.161558
Q2FVY0   25 1.04167 0.903563  0.161558
Q2G0Q2   29 1.20833 0.903563  0.161558
Q2G0R2   28 1.16667 0.903563  0.161558
Q2G0Q3   32 1.33333 0.903563  0.161558
Q2FWZ9   21 0.875 -1.27278  0.943444
Q53705   28 1.16667 0.903563  0.161558
Q2G2U3   32 1.33333 0.903563  0.161558
Q2FYY6   29 1.20833 0.903563  0.161558
Q2FWL3   23 0.958333 -1.27278  0.943444
Q2FY50   40 1.66667 0.903563  0.161558
Q2FXN4   33 1.375 0.903563  0.161558
Q2G179   25 1.04167 0.903563  0.161558
Q2G1L6   25 1.04167 0.903563  0.161558
Q2FXU4   32 1.33333 0.903563  0.161558
Q2G1E9   28 1.16667 0.903563  0.161558
Q2G232   30 1.25 0.903563  0.161558
Q2FXH9   26 1.08333 0.903563  0.161558
Q2G0X3   20 0.833333 -1.27278  0.943444
Q2FXD0   30 1.25 0.903563  0.161558
Q2G0G3   27 1.125 0.903563  0.161558
Q2FWW3   28 1.16667 0.903563  0.161558
Q2FYG0   27 1.10204 0.903563  0.161558
Q2FZS9   16 0.653061 -1.27278  0.943444
Q2FYS2   43 1.7551 0.903563  0.161558
Q2G2U4   23 0.938776 -1.27278  0.943444
Q2FWJ9   27 1.10204 0.903563  0.161558
Q2FWF0   28 1.14286 0.903563  0.161558
Q2FXR9   24 0.979592 -1.27278  0.943444
Q2FZV7   24 0.979592 -1.27278  0.943444
Q2G1W0   30 1.22449 0.903563  0.161558
Q2G2I0   28 1.14286 0.903563  0.161558
Q2G153   27 1.10204 0.903563  0.161558
Q2FWD7   30 1.22449 0.903563  0.161558
Q2FY15   27 1.10204 0.903563  0.161558
Q2FV54   19 0.77551 -1.27278  0.943444
Q2FZ74   26 1.06122 0.903563  0.161558
Q2FYV5   25 1.02041 0.903563  0.161558
Q2G2I1   26 1.06122 0.903563  0.161558
Q2FXZ6   27 1.10204 0.903563  0.161558
Q2G0U0   28 1.14286 0.903563  0.161558
Q2G0Y6   24 0.979592 -1.27278  0.943444
Q2FXJ0   24 0.979592 -1.27278  0.943444
Q2FY43   39 1.56 0.903563  0.161558
Q2FWM1   22 0.88 -1.27278  0.943444
Q2FVJ1   30 1.2 0.903563  0.161558
Q2G0K3   23 0.92 -1.27278  0.943444
Q2FY66   29 1.16 0.903563  0.161558
Q2FW99   16 0.64 -1.27278  0.943444
Q2FV10   23 0.92 -1.27278  0.943444
Q2FXJ5   28 1.12 0.903563  0.161558
Q2FX69   14 0.56 -1.27278  0.943444
Q2G0B2   26 1.04 0.903563  0.161558
Q2FX14   32 1.28 0.903563  0.161558
Q2FYD8   26 1.04 0.903563  0.161558
Q2FWE5   29 1.16 0.903563  0.161558
Q2G2A3   24 0.96 -1.27278  0.943444
Q2FZH8   25 1 0.903563  0.161558
Q2FX51   27 1.08 0.903563  0.161558
Q2FWE8   27 1.08 0.903563  0.161558
Q2G088   27 1.08 0.903563  0.161558
Q2G028   30 1.17647 0.903563  0.161558
Q2G1S3   30 1.17647 0.903563  0.161558
Q2FYN4   27 1.05882 0.903563  0.161558
Q2FX86   29 1.13725 0.903563  0.161558
Q2G2S8   26 1.01961 0.903563  0.161558
Q2FUW8   29 1.13725 0.903563  0.161558
Q2FWD4   22 0.862745 -1.27278  0.943444
Q2FVH6   35 1.37255 0.903563  0.161558
Q2G029   27 1.05882 0.903563  0.161558
Q2G1R5   25 0.980392 -1.27278  0.943444
Q2FX65   6 0.235294 -1.27278  0.943444
Q2FZV6   30 1.17647 0.903563  0.161558
Q2G1P1   28 1.09804 0.903563  0.161558
Q2FVU4   25 0.980392 -1.27278  0.943444
Q2FVT5   32 1.2549 0.903563  0.161558
Q2G2H4   29 1.13725 0.903563  0.161558
Q2FZ58   26 1.01961 0.903563  0.161558
Q2FVJ2   29 1.13725 0.903563  0.161558
Q2FXW5   23 0.901961 -1.27278  0.943444
Q2FWK1   33 1.29412 0.903563  0.161558
Q2G031   24 0.941176 -1.27278  0.943444
Q2G0U1   24 0.941176 -1.27278  0.943444
Q2FW46   27 1.05882 0.903563  0.161558
Q2FZY5   27 1.05882 0.903563  0.161558
Q2FZI5   28 1.07692 0.903563  0.161558
Q2FYR9   32 1.23077 0.903563  0.161558
Q2FZ92   22 0.846154 -1.27278  0.943444
Q2G1D5   26 1 0.903563  0.161558
Q2FXM2   29 1.11538 0.903563  0.161558
Q2FVM2   32 1.23077 0.903563  0.161558
Q2FZN2   26 1 0.903563  0.161558
Q2G1U8   25 0.961538 -1.27278  0.943444
Q2FVS7   28 1.07692 0.903563  0.161558
Q2FWB5   23 0.884615 -1.27278  0.943444
Q2FXX1   31 1.19231 0.903563  0.161558
Q2G2J9   26 1 0.903563  0.161558
Q2G0Y7   25 0.961538 -1.27278  0.943444
Q2FW81   26 1 0.903563  0.161558
Q2FWK3   30 1.15385 0.903563  0.161558
Q2FY34   27 1.03846 0.903563  0.161558
Q2FXF8   25 0.961538 -1.27278  0.943444
Q2FXI9   34 1.30769 0.903563  0.161558
Q05615   20 0.754717 -1.27278  0.943444
Q2FUW4   26 0.981132 -1.27278  0.943444
Q2FVF4   25 0.943396 -1.27278  0.943444
Q2FWI3   30 1.13208 0.903563  0.161558
Q2FWG8   28 1.0566 0.903563  0.161558
Q2G0R0   24 0.90566 -1.27278  0.943444
Q2G0I4   26 0.981132 -1.27278  0.943444
Q2FV67   32 1.20755 0.903563  0.161558
Q2G091   24 0.90566 -1.27278  0.943444
Q2G1U1   29 1.09434 0.903563  0.161558
Q2FUX7   26 0.981132 -1.27278  0.943444
Q2FY51   24 0.90566 -1.27278  0.943444
Q2FYP2   27 1.01887 0.903563  0.161558
Q2G0F8   23 0.867925 -1.27278  0.943444
Q2FXH5   25 0.943396 -1.27278  0.943444
Q2G193   30 1.13208 0.903563  0.161558
Q2FWD6   23 0.867925 -1.27278  0.943444
Q2FZ98   23 0.851852 -1.27278  0.943444
Q2FYQ2   23 0.851852 -1.27278  0.943444
Q2FWL5   21 0.777778 -1.27278  0.943444
Q2FV16   31 1.14815 0.903563  0.161558
Q2FWX9   22 0.814815 -1.27278  0.943444
Q2G1J0   22 0.814815 -1.27278  0.943444
Q2G235   31 1.14815 0.903563  0.161558
Q2FXK1   24 0.888889 -1.27278  0.943444
Q2FWF4   23 0.851852 -1.27278  0.943444
Q2FZC8   25 0.925926 -1.27278  0.943444
Q2FZQ4   19 0.703704 -1.27278  0.943444
O52582   22 0.814815 -1.27278  0.943444
Q2FZI6   38 1.40741 0.903563  0.161558
Q2FUW7   31 1.14815 0.903563  0.161558
Q2G2M9   29 1.07407 0.903563  0.161558
Q2FZD0   30 1.11111 0.903563  0.161558
Q2FWK7   32 1.18519 0.903563  0.161558
Q2FWU4   22 0.814815 -1.27278  0.943444
Q2FUX4   28 1.03704 0.903563  0.161558
Q2G2V3   22 0.814815 -1.27278  0.943444
O05204   26 0.962963 -1.27278  0.943444
Q2FYC2   22 0.8 -1.27278  0.943444
Q2FZP6   23 0.836364 -1.27278  0.943444
Q2G0L2   26 0.945455 -1.27278  0.943444
Q2FZV1   14 0.509091 -1.27278  0.943444
Q2FVQ5   26 0.945455 -1.27278  0.943444
Q2FZW6   25 0.909091 -1.27278  0.943444
Q2FZI3   24 0.872727 -1.27278  0.943444
Q2G219   24 0.872727 -1.27278  0.943444
Q2FZR2   28 1.01818 0.903563  0.161558
Q2FXZ2   25 0.909091 -1.27278  0.943444
Q2FYC6   23 0.836364 -1.27278  0.943444
Q2FYZ5   31 1.10714 0.903563  0.161558
Q2FWN4   27 0.964286 -1.27278  0.943444
Q2G221   27 0.964286 -1.27278  0.943444
Q2FZX5   27 0.964286 -1.27278  0.943444
Q2FUW3   28 1 0.903563  0.161558
Q2G2H3   30 1.07143 0.903563  0.161558
Q2FY08   29 1.03571 0.903563  0.161558
Q2FXU5   29 1.03571 0.903563  0.161558
Q2G1F8   24 0.857143 -1.27278  0.943444
Q2FYW4   33 1.17857 0.903563  0.161558
Q2G142   24 0.857143 -1.27278  0.943444
Q2G1U3   25 0.892857 -1.27278  0.943444
Q2FZ18   32 1.14286 0.903563  0.161558
Q2FV24   25 0.892857 -1.27278  0.943444
Q2G1C2   24 0.857143 -1.27278  0.943444
Q2FYZ4   34 1.21429 0.903563  0.161558
Q2FWT4   25 0.892857 -1.27278  0.943444
Q2FUX1   30 1.07143 0.903563  0.161558
Q2FZG9   27 0.947368 -1.27278  0.943444
Q2FVC1   26 0.912281 -1.27278  0.943444
Q2FYT3   36 1.26316 0.903563  0.161558
Q2FY82   29 1.01754 0.903563  0.161558
Q2FV02   26 0.912281 -1.27278  0.943444
Q2FXJ2   32 1.12281 0.903563  0.161558
Q2FZ02   23 0.807018 -1.27278  0.943444
Q2G0L3   26 0.912281 -1.27278  0.943444
Q2FZH5   26 0.912281 -1.27278  0.943444
Q2FWH4   26 0.912281 -1.27278  0.943444
Q2FW49   26 0.912281 -1.27278  0.943444
Q93T05   29 1.01754 0.903563  0.161558
Q2FX73   21 0.736842 -1.27278  0.943444
Q2G239   33 1.13793 0.903563  0.161558
Q2G121   28 0.965517 -1.27278  0.943444
Q2FY11   29 1 0.903563  0.161558
Q2FV11   33 1.13793 0.903563  0.161558
Q2FZ05   26 0.896552 -1.27278  0.943444
Q2G253   30 1.03448 0.903563  0.161558
Q2FW98   20 0.689655 -1.27278  0.943444
Q2G205   29 1 0.903563  0.161558
Q2FVE7   24 0.827586 -1.27278  0.943444
Q2FYD0   22 0.758621 -1.27278  0.943444
Q2FZ19   25 0.862069 -1.27278  0.943444
Q2G1C7   24 0.827586 -1.27278  0.943444
Q2FV60   33 1.13793 0.903563  0.161558
Q2FY64   27 0.931034 -1.27278  0.943444
Q2FZI9   29 1 0.903563  0.161558
Q2FV57   31 1.05085 0.903563  0.161558
Q2FXA5   28 0.949153 -1.27278  0.943444
Q2G2U8   14 0.474576 -1.27278  0.943444
Q2FZP0   31 1.05085 0.903563  0.161558
Q2FZL7   21 0.711864 -1.27278  0.943444
Q2FZR3   28 0.949153 -1.27278  0.943444
Q2FWA0   28 0.949153 -1.27278  0.943444
Q2G090   22 0.745763 -1.27278  0.943444
Q2G1H0   26 0.866667 -1.27278  0.943444
Q2FZP4   26 0.866667 -1.27278  0.943444
Q2FUX0   26 0.866667 -1.27278  0.943444
Q2FV86   24 0.8 -1.27278  0.943444
Q2FV14   30 1 0.903563  0.161558
Q2FUT2   25 0.833333 -1.27278  0.943444
Q2FZ64   22 0.733333 -1.27278  0.943444
Q2FUW1   27 0.885246 -1.27278  0.943444
Q2FWI0   26 0.852459 -1.27278  0.943444
Q2G2K5   27 0.885246 -1.27278  0.943444
Q2FWK6   22 0.721311 -1.27278  0.943444
Q2G0T9   24 0.786885 -1.27278  0.943444
Q2G078   37 1.21311 0.903563  0.161558
Q2G1P3   28 0.918033 -1.27278  0.943444
Q2G274   34 1.09677 0.903563  0.161558
Q2FZD4   24 0.774194 -1.27278  0.943444
Q2FYS5   27 0.870968 -1.27278  0.943444
Q2G1K5   26 0.83871 -1.27278  0.943444
Q2G1L5   27 0.870968 -1.27278  0.943444
Q2G1M9   28 0.903226 -1.27278  0.943444
Q2FX67   19 0.612903 -1.27278  0.943444
Q2FZ32   20 0.645161 -1.27278  0.943444
Q2FWH7   21 0.677419 -1.27278  0.943444
Q2FXT8   31 0.984127 -1.27278  0.943444
Q2FUQ3   29 0.920635 -1.27278  0.943444
Q2G1Y6   25 0.793651 -1.27278  0.943444
Q2FX68   21 0.666667 -1.27278  0.943444
Q2FWD1   27 0.857143 -1.27278  0.943444
Q2FUZ8   23 0.730159 -1.27278  0.943444
Q2G1F5   25 0.793651 -1.27278  0.943444
Q2G2T6   27 0.857143 -1.27278  0.943444
Q2FYD2   27 0.857143 -1.27278  0.943444
Q2FYA1   29 0.920635 -1.27278  0.943444
Q2FY21   26 0.825397 -1.27278  0.943444
Q2FZD3   18 0.571429 -1.27278  0.943444
Q2G1Z4   28 0.888889 -1.27278  0.943444
Q2G0S3   26 0.8125 -1.27278  0.943444
Q2FVQ3   25 0.78125 -1.27278  0.943444
Q2G2J4   27 0.84375 -1.27278  0.943444
Q2G2B8   26 0.8125 -1.27278  0.943444
Q2G0L5   16 0.5 -1.27278  0.943444
Q2FW72   29 0.90625 -1.27278  0.943444
Q2FYT8   27 0.84375 -1.27278  0.943444
Q2FXM9   26 0.8125 -1.27278  0.943444
Q2G1Y0   24 0.75 -1.27278  0.943444
Q2G2D0   21 0.65625 -1.27278  0.943444
Q2G2M2   27 0.84375 -1.27278  0.943444
Q2G1B7   25 0.78125 -1.27278  0.943444
Q2G1B8   26 0.8125 -1.27278  0.943444
Q2G0M6   29 0.90625 -1.27278  0.943444
Q2G1D8   26 0.8 -1.27278  0.943444
Q2FV70   28 0.861538 -1.27278  0.943444
Q2FV72   22 0.676923 -1.27278  0.943444
Q2FVB2   24 0.738462 -1.27278  0.943444
Q2G122   23 0.707692 -1.27278  0.943444
Q2G1W2   26 0.787879 -1.27278  0.943444
Q2FWW1   23 0.69697 -1.27278  0.943444
Q2G1F4   37 1.12121 0.903563  0.161558
Q2G093   28 0.848485 -1.27278  0.943444
Q2FXY7   22 0.666667 -1.27278  0.943444
Q2G1C6   26 0.787879 -1.27278  0.943444
Q2FZ20   27 0.818182 -1.27278  0.943444
O50581   21 0.626866 -1.27278  0.943444
Q2G1N1   24 0.716418 -1.27278  0.943444
Q2G188   31 0.911765 -1.27278  0.943444
Q2G296   25 0.735294 -1.27278  0.943444
Q2G2E9   25 0.735294 -1.27278  0.943444
Q2G294   29 0.852941 -1.27278  0.943444
Q2FWJ5   21 0.617647 -1.27278  0.943444
Q2FW03   21 0.608696 -1.27278  0.943444
Q2G0N1   27 0.782609 -1.27278  0.943444
Q2FZJ0   31 0.898551 -1.27278  0.943444
Q2FYZ9   21 0.608696 -1.27278  0.943444
Q2FV74   20 0.57971 -1.27278  0.943444
Q2FXP7   24 0.695652 -1.27278  0.943444
Q2FXU1   18 0.521739 -1.27278  0.943444
Q2G1M8   29 0.84058 -1.27278  0.943444
Q2FXY4   29 0.84058 -1.27278  0.943444
Q2FZ94   27 0.771429 -1.27278  0.943444
Q2FYI0   25 0.704225 -1.27278  0.943444
Q2FXT9   23 0.647887 -1.27278  0.943444
Q2G0D2   28 0.777778 -1.27278  0.943444
Q2FYB7   26 0.722222 -1.27278  0.943444
Q2FVN8   23 0.638889 -1.27278  0.943444
Q2FZ49   23 0.638889 -1.27278  0.943444
Q2FUW6   23 0.638889 -1.27278  0.943444
Q2G1P7   28 0.777778 -1.27278  0.943444
Q2FW70   28 0.767123 -1.27278  0.943444
Q2G0W1   24 0.657534 -1.27278  0.943444
Q2G024   21 0.575342 -1.27278  0.943444
Q2G1G8   27 0.739726 -1.27278  0.943444
Q2G1R9   21 0.575342 -1.27278  0.943444
O06446   19 0.520548 -1.27278  0.943444
Q2G1C9   22 0.60274 -1.27278  0.943444
Q2FXV8   22 0.594595 -1.27278  0.943444
Q2G0P5   21 0.567568 -1.27278  0.943444
Q2FV64   23 0.613333 -1.27278  0.943444
Q2FV87   25 0.657895 -1.27278  0.943444
Q2G1K9   20 0.519481 -1.27278  0.943444
Q2G266   18 0.467532 -1.27278  0.943444
Q59801   24 0.615385 -1.27278  0.943444
Q2FXH2   21 0.538462 -1.27278  0.943444
Q53727   19 0.481013 -1.27278  0.943444
Q2G2Q0   23 0.582278 -1.27278  0.943444
Q2FZD8   25 0.625 -1.27278  0.943444
Q2FYS4   19 0.475 -1.27278  0.943444
Q2G1G2   26 0.65 -1.27278  0.943444
Q2FXV9   24 0.592593 -1.27278  0.943444
Q2G0L4   19 0.469136 -1.27278  0.943444
Q2FXR8   23 0.567901 -1.27278  0.943444
Q2FYJ0   25 0.617284 -1.27278  0.943444
Q2FZS8   22 0.536585 -1.27278  0.943444
Q2FXN9   22 0.52381 -1.27278  0.943444
Q2FYM1   22 0.52381 -1.27278  0.943444
Q2FVZ5   30 0.714286 -1.27278  0.943444
Q2FVL8   22 0.517647 -1.27278  0.943444
Q2FZ40   24 0.564706 -1.27278  0.943444
Q2FYH5   22 0.511628 -1.27278  0.943444
Q2FXB3   25 0.568182 -1.27278  0.943444
Q2FYS9   24 0.533333 -1.27278  0.943444
Q2G1Q4   21 0.466667 -1.27278  0.943444
Q2FVC3   21 0.466667 -1.27278  0.943444
Q2G046   20 0.43956 -1.27278  0.943444
Q2FWU3   18 0.395604 -1.27278  0.943444
Q2FZ72   26 0.571429 -1.27278  0.943444
Q2FZ82   19 0.417582 -1.27278  0.943444
Q9F1K0   21 0.446809 -1.27278  0.943444
Q2FVV9   24 0.489796 -1.27278  0.943444
Q2FZT6   17 0.343434 -1.27278  0.943444
Q2FWU5   16 0.323232 -1.27278  0.943444
Q2FYC8   26 0.52 -1.27278  0.943444
Q2FZK7   20 0.392157 -1.27278  0.943444
Q2G2C1   20 0.392157 -1.27278  0.943444
Q2FZT5   21 0.4 -1.27278  0.943444
Q2G0R8   18 0.339623 -1.27278  0.943444
Q2FW95   21 0.396226 -1.27278  0.943444
Q2G0N5   20 0.363636 -1.27278  0.943444
P47768   22 0.392857 -1.27278  0.943444
Q2FXH4   25 0.442478 -1.27278  0.943444
Q2FVM1   20 0.353982 -1.27278  0.943444
```
