## Supplementary Data 3 for "Mining folded proteomes in the era of accurate structure prediction": PF09365.output

```
# cudaSaTabsearch LTYPE = T LORDER = F LSOLN = F
# QUERY ID = PF09365 
# DBFILE = ./tableaux.ascii.DB                                                             
Q2G0V6   0 0 -1.27278 0.943444
Q2G075   0 0 -1.27278 0.943444
Q2G083   0 0 -1.27278 0.943444
Q2FZN3   0 0 -1.27278 0.943444
Q2FY90   0 0 -1.27278 0.943444
Q2FX91   0 0 -1.27278 0.943444
Q2FX54   0 0 -1.27278 0.943444
Q2FYQ4   0 0 -1.27278 0.943444
Q2G284   0 0 -1.27278 0.943444
Q2G0S4   0 0 -1.27278 0.943444
Q2FWM3   0 0 -1.27278 0.943444
Q2FX81   0 0 -1.27278 0.943444
Q2FXC6   0 0 -1.27278 0.943444
Q2FWJ7   0 0 -1.27278 0.943444
Q2FYJ9   0 0 -1.27278 0.943444
Q2G2E6   0 0 -1.27278 0.943444
Q2FWV0   0 0 -1.27278 0.943444
Q2FZC3   0 0 -1.27278 0.943444
Q2FVH9   0 0 -1.27278 0.943444
Q2FXQ5   0 0 -1.27278 0.943444
Q2FZU4   0 0 -1.27278 0.943444
Q2FYF8   0 0 -1.27278 0.943444
Q2FUR4   0 0 -1.27278 0.943444
Q2FYI2   0 0 -1.27278 0.943444
Q2FYY2   0 0 -1.27278 0.943444
Q2FW58   0 0 -1.27278 0.943444
P0C7Z3   0 0 -1.27278 0.943444
Q2G0T2   0 0 -1.27278 0.943444
Q2G1G9   0 0 -1.27278 0.943444
Q2FVJ0   0 0 -1.27278 0.943444
Q2FZ80   0 0 -1.27278 0.943444
Q2G1R4   0 0 -1.27278 0.943444
Q2FW02   0 0 -1.27278 0.943444
Q2G1X3   0 0 -1.27278 0.943444
Q2FWW4   0 0 -1.27278 0.943444
Q2FZE1   0 0 -1.27278 0.943444
Q2FY31   0 0 -1.27278 0.943444
Q2G018   0 0 -1.27278 0.943444
Q2FZI0   0 0 -1.27278 0.943444
Q2FUZ7   0 0 -1.27278 0.943444
Q2G250   0 0 -1.27278 0.943444
Q2FWU8   0 0 -1.27278 0.943444
Q2FYX5   0 0 -1.27278 0.943444
Q2FZY2   0 0 -1.27278 0.943444
Q2FZX8   0 0 -1.27278 0.943444
Q2FUY8   0 0 -1.27278 0.943444
Q2FV73   0 0 -1.27278 0.943444
Q2G0C5   0 0 -1.27278 0.943444
Q2FZ52   0 0 -1.27278 0.943444
Q2FVK6   0 0 -1.27278 0.943444
Q2G0Z3   0 0 -1.27278 0.943444
Q2FZJ8   0 0 -1.27278 0.943444
Q2FY57   0 0 -1.27278 0.943444
Q2G0W3   0 0 -1.27278 0.943444
Q2G0I2   0 0 -1.27278 0.943444
Q2FYX1   0 0 -1.27278 0.943444
Q2G0H2   0 0 -1.27278 0.943444
Q2FWJ8   0 0 -1.27278 0.943444
Q2FWZ7   0 0 -1.27278 0.943444
Q2FV04   0 0 -1.27278 0.943444
Q2G0H6   0 0 -1.27278 0.943444
Q2G291   0 0 -1.27278 0.943444
Q2G1A7   0 0 -1.27278 0.943444
Q2FVS8   0 0 -1.27278 0.943444
Q2FZ26   0 0 -1.27278 0.943444
Q2FXJ3   0 0 -1.27278 0.943444
Q2G231   0 0 -1.27278 0.943444
Q2G2N0   0 0 -1.27278 0.943444
Q2G2I2   0 0 -1.27278 0.943444
Q2FYU3   0 0 -1.27278 0.943444
Q2FWY5   0 0 -1.27278 0.943444
Q2G2E3   0 0 -1.27278 0.943444
Q2FV09   0 0 -1.27278 0.943444
Q2FX72   0 0 -1.27278 0.943444
Q2FWA3   0 0 -1.27278 0.943444
Q2FWF2   0 0 -1.27278 0.943444
Q2G0E4   0 0 -1.27278 0.943444
Q2G251   0 0 -1.27278 0.943444
P0C818   0 0 -1.27278 0.943444
Q2FXQ2   0 0 -1.27278 0.943444
Q2FXD4   0 0 -1.27278 0.943444
Q2G014   0 0 -1.27278 0.943444
Q2FWI9   0 0 -1.27278 0.943444
Q2FX79   0 0 -1.27278 0.943444
Q2FVP7   0 0 -1.27278 0.943444
Q2FZN4   0 0 -1.27278 0.943444
Q2FWU6   0 0 -1.27278 0.943444
Q2G2Y1   0 0 -1.27278 0.943444
Q2FYF6   0 0 -1.27278 0.943444
Q2FXK0   0 0 -1.27278 0.943444
Q2FVI9   0 0 -1.27278 0.943444
Q2G246   0 0 -1.27278 0.943444
Q2G053   0 0 -1.27278 0.943444
Q2FWK8   0 0 -1.27278 0.943444
Q2FXL8   0 0 -1.27278 0.943444
Q2G0Q4   0 0 -1.27278 0.943444
Q2FVB7   0 0 -1.27278 0.943444
Q2FYD6   0 0 -1.27278 0.943444
Q2FXK9   0 0 -1.27278 0.943444
Q2FV78   0 0 -1.27278 0.943444
Q2FXG4   0 0 -1.27278 0.943444
Q2G0C8   0 0 -1.27278 0.943444
Q2FWU9   0 0 -1.27278 0.943444
Q2FUX2   0 0 -1.27278 0.943444
Q2FYI8   0 0 -1.27278 0.943444
Q2FXA1   0 0 -1.27278 0.943444
Q2FV49   0 0 -1.27278 0.943444
Q2G1S0   0 0 -1.27278 0.943444
Q2G0G0   0 0 -1.27278 0.943444
P0C805   0 0 -1.27278 0.943444
Q2FWV9   0 0 -1.27278 0.943444
Q2G152   0 0 -1.27278 0.943444
Q2FX48   0 0 -1.27278 0.943444
Q2FXS5   0 0 -1.27278 0.943444
Q2FWL4   0 0 -1.27278 0.943444
P0C7Y1   0 0 -1.27278 0.943444
Q2FXA2   0 0 -1.27278 0.943444
Q2FY96   0 0 -1.27278 0.943444
Q2FVJ3   0 0 -1.27278 0.943444
Q2FZ24   0 0 -1.27278 0.943444
Q2G1X4   0 0 -1.27278 0.943444
Q2FYM6   0 0 -1.27278 0.943444
Q2FWX6   0 0 -1.27278 0.943444
Q2G1D2   0 0 -1.27278 0.943444
Q2FWC0   0 0 -1.27278 0.943444
Q2FZG7   0 0 -1.27278 0.943444
Q2G2P1   0 0 -1.27278 0.943444
Q2G1M4   0 0 -1.27278 0.943444
Q2FX29   0 0 -1.27278 0.943444
Q2FUZ3   0 0 -1.27278 0.943444
Q2FVZ9   0 0 -1.27278 0.943444
Q2G2N3   0 0 -1.27278 0.943444
Q2G237   0 0 -1.27278 0.943444
Q2FXN5   0 0 -1.27278 0.943444
Q2FYP7   0 0 -1.27278 0.943444
Q2FWC8   0 0 -1.27278 0.943444
Q2G209   0 0 -1.27278 0.943444
Q2FXX7   0 0 -1.27278 0.943444
Q2FV05   0 0 -1.27278 0.943444
Q2FWM8   0 0 -1.27278 0.943444
Q2FV00   0 0 -1.27278 0.943444
Q2FZF2   0 0 -1.27278 0.943444
Q2FV80   0 0 -1.27278 0.943444
Q2FZZ7   0 0 -1.27278 0.943444
Q2FWH8   0 0 -1.27278 0.943444
Q2FVS5   0 0 -1.27278 0.943444
Q2FWY0   0 0 -1.27278 0.943444
Q2FZM3   0 0 -1.27278 0.943444
Q2FZW8   0 0 -1.27278 0.943444
Q2FVY7   0 0 -1.27278 0.943444
Q2FXJ1   0 0 -1.27278 0.943444
Q2G0T7   0 0 -1.27278 0.943444
Q2FW40   0 0 -1.27278 0.943444
Q2FYU9   0 0 -1.27278 0.943444
Q2FUR0   0 0 -1.27278 0.943444
Q2G215   0 0 -1.27278 0.943444
Q2G169   0 0 -1.27278 0.943444
Q2G034   0 0 -1.27278 0.943444
Q2FUV8   1 0.125 -1.27278 0.943444
Q2FW44   2 0.25 -1.27278 0.943444
Q2FYJ8   0 0 -1.27278 0.943444
Q2FVR6   2 0.25 -1.27278 0.943444
Q2G183   1 0.125 -1.27278 0.943444
Q2G0S1   2 0.25 -1.27278 0.943444
Q2FX83   0 0 -1.27278 0.943444
Q2FYF7   1 0.125 -1.27278 0.943444
Q2G166   2 0.25 -1.27278 0.943444
Q2FX20   1 0.125 -1.27278 0.943444
Q2G020   2 0.25 -1.27278 0.943444
Q2FVC0   0 0 -1.27278 0.943444
Q2FVD1   0 0 -1.27278 0.943444
Q2FWH1   1 0.125 -1.27278 0.943444
Q2FYX2   2 0.25 -1.27278 0.943444
Q2FZB5   2 0.25 -1.27278 0.943444
Q2G0G8   2 0.25 -1.27278 0.943444
P0A0I4   2 0.25 -1.27278 0.943444
Q2G2C6   2 0.25 -1.27278 0.943444
Q2FVB1   2 0.25 -1.27278 0.943444
Q2FYN1   1 0.125 -1.27278 0.943444
Q2FV79   2 0.25 -1.27278 0.943444
Q2FVU9   2 0.25 -1.27278 0.943444
Q2G0W5   2 0.25 -1.27278 0.943444
Q2FW60   2 0.25 -1.27278 0.943444
Q2G269   2 0.25 -1.27278 0.943444
Q2FZS1   2 0.25 -1.27278 0.943444
Q2G1Y3   2 0.25 -1.27278 0.943444
Q2FWA4   2 0.25 -1.27278 0.943444
Q2G0C0   2 0.25 -1.27278 0.943444
Q2G2J6   0 0 -1.27278 0.943444
Q2G1R2   2 0.25 -1.27278 0.943444
Q2FXY8   2 0.25 -1.27278 0.943444
Q2FYL2   2 0.25 -1.27278 0.943444
Q2FYS3   0 0 -1.27278 0.943444
Q2FXS0   2 0.25 -1.27278 0.943444
Q2FWA7   0 0 -1.27278 0.943444
Q2FWV8   2 0.25 -1.27278 0.943444
Q2G279   2 0.25 -1.27278 0.943444
Q2FYB5   0 0 -1.27278 0.943444
Q2G175   2 0.25 -1.27278 0.943444
Q2FZ07   2 0.25 -1.27278 0.943444
Q2FVG7   2 0.25 -1.27278 0.943444
Q2G2P3   2 0.25 -1.27278 0.943444
Q2FZA3   2 0.25 -1.27278 0.943444
Q2FYE1   1 0.125 -1.27278 0.943444
Q2G2F8   0 0 -1.27278 0.943444
Q2FWS8   0 0 -1.27278 0.943444
Q2FXD8   2 0.25 -1.27278 0.943444
Q2FX46   2 0.25 -1.27278 0.943444
Q2FYB4   2 0.25 -1.27278 0.943444
Q2FYC0   1 0.125 -1.27278 0.943444
Q2FUY5   2 0.25 -1.27278 0.943444
Q2FYF2   0 0 -1.27278 0.943444
Q2G0R4   0 0 -1.27278 0.943444
Q2G1L1   1 0.125 -1.27278 0.943444
Q2FYB0   1 0.125 -1.27278 0.943444
Q2FWW5   2 0.25 -1.27278 0.943444
Q2FX04   2 0.25 -1.27278 0.943444
Q2FV33   2 0.25 -1.27278 0.943444
Q2FUX6   2 0.25 -1.27278 0.943444
Q2FVP5   0 0 -1.27278 0.943444
Q2G0W7   2 0.25 -1.27278 0.943444
Q2FXV1   2 0.25 -1.27278 0.943444
Q2G096   2 0.25 -1.27278 0.943444
Q2FV68   2 0.25 -1.27278 0.943444
Q2FVY6   2 0.25 -1.27278 0.943444
Q2FYY0   2 0.25 -1.27278 0.943444
Q2G005   1 0.125 -1.27278 0.943444
Q2G2B4   2 0.25 -1.27278 0.943444
Q2FVZ7   2 0.25 -1.27278 0.943444
Q2FW55   2 0.25 -1.27278 0.943444
Q2FV92   2 0.25 -1.27278 0.943444
Q2FYV9   2 0.25 -1.27278 0.943444
Q2FW74   2 0.25 -1.27278 0.943444
Q2FVK9   1 0.125 -1.27278 0.943444
Q2FZA4   2 0.25 -1.27278 0.943444
Q2FV25   0 0 -1.27278 0.943444
Q2FYG8   2 0.25 -1.27278 0.943444
Q2G216   1 0.125 -1.27278 0.943444
Q2FZ69   2 0.25 -1.27278 0.943444
Q2FV97   2 0.25 -1.27278 0.943444
Q2FZ95   0 0 -1.27278 0.943444
Q2FZN8   1 0.125 -1.27278 0.943444
Q2FZG2   1 0.125 -1.27278 0.943444
Q2G259   2 0.25 -1.27278 0.943444
Q2FYB6   1 0.125 -1.27278 0.943444
Q2FZD1   1 0.125 -1.27278 0.943444
Q2FYT6   2 0.25 -1.27278 0.943444
Q2G0Y2   2 0.25 -1.27278 0.943444
Q2FWZ1   1 0.125 -1.27278 0.943444
Q2FVC8   2 0.25 -1.27278 0.943444
Q2G2H1   2 0.25 -1.27278 0.943444
Q2FY47   2 0.25 -1.27278 0.943444
Q2FX78   2 0.25 -1.27278 0.943444
Q2FX47   2 0.25 -1.27278 0.943444
Q2FZA7   2 0.25 -1.27278 0.943444
Q2FV32   2 0.25 -1.27278 0.943444
Q2FYE6   0 0 -1.27278 0.943444
Q2FZ41   2 0.25 -1.27278 0.943444
Q2FYG3   1 0.125 -1.27278 0.943444
Q2FX01   2 0.25 -1.27278 0.943444
Q2FXU6   1 0.125 -1.27278 0.943444
Q2FYL7   2 0.25 -1.27278 0.943444
Q2FWQ3   2 0.25 -1.27278 0.943444
Q2FZY9   2 0.25 -1.27278 0.943444
Q2FV50   2 0.25 -1.27278 0.943444
Q2FUY7   2 0.25 -1.27278 0.943444
Q2FXP6   2 0.25 -1.27278 0.943444
Q2G1S9   2 0.25 -1.27278 0.943444
Q2FX18   2 0.25 -1.27278 0.943444
Q2FYU0   0 0 -1.27278 0.943444
Q2FXZ7   4 0.470588 -1.27278 0.943444
Q2G051   4 0.470588 -1.27278 0.943444
Q2FWS3   3 0.352941 -1.27278 0.943444
Q2FW14   3 0.352941 -1.27278 0.943444
Q2FYD7   3 0.352941 -1.27278 0.943444
Q9RQP8   3 0.352941 -1.27278 0.943444
Q2FZK2   3 0.352941 -1.27278 0.943444
Q2FWI7   2 0.235294 -1.27278 0.943444
Q2G182   2 0.235294 -1.27278 0.943444
Q2FYT7   3 0.352941 -1.27278 0.943444
Q2FV46   4 0.470588 -1.27278 0.943444
Q2FY58   2 0.235294 -1.27278 0.943444
Q2FX06   1 0.117647 -1.27278 0.943444
Q2FZH0   5 0.588235 -1.27278 0.943444
Q2FUZ4   6 0.705882 -1.27278 0.943444
Q2G102   4 0.470588 -1.27278 0.943444
Q2G1R8   4 0.470588 -1.27278 0.943444
Q2G2J1   4 0.470588 -1.27278 0.943444
Q2FX71   3 0.352941 -1.27278 0.943444
Q2FUZ5   2 0.235294 -1.27278 0.943444
Q2FYP5   2 0.235294 -1.27278 0.943444
Q2G048   0 0 -1.27278 0.943444
Q2FUQ0   4 0.470588 -1.27278 0.943444
Q2FWS7   4 0.470588 -1.27278 0.943444
Q2FV65   1 0.117647 -1.27278 0.943444
Q2G125   2 0.235294 -1.27278 0.943444
Q2FYT2   6 0.705882 -1.27278 0.943444
Q2FVH7   2 0.235294 -1.27278 0.943444
Q2G127   4 0.470588 -1.27278 0.943444
Q2FYI5   1 0.117647 -1.27278 0.943444
Q2FYX4   5 0.588235 -1.27278 0.943444
Q2G0M3   6 0.705882 -1.27278 0.943444
Q2FW87   4 0.470588 -1.27278 0.943444
Q2G211   0 0 -1.27278 0.943444
Q2FXR5   6 0.705882 -1.27278 0.943444
Q2FWR5   3 0.352941 -1.27278 0.943444
Q2FYD5   3 0.352941 -1.27278 0.943444
Q2FY94   2 0.235294 -1.27278 0.943444
Q2G2W8   3 0.352941 -1.27278 0.943444
Q2FZL9   6 0.705882 -1.27278 0.943444
Q2FYT9   4 0.470588 -1.27278 0.943444
Q2FX44   3 0.352941 -1.27278 0.943444
Q2FXB2   2 0.235294 -1.27278 0.943444
Q2FVF6   4 0.470588 -1.27278 0.943444
Q2G2F6   2 0.235294 -1.27278 0.943444
Q2G2C3   3 0.352941 -1.27278 0.943444
Q2FYA5   3 0.352941 -1.27278 0.943444
Q2FYB1   4 0.470588 -1.27278 0.943444
Q2G011   4 0.470588 -1.27278 0.943444
Q2FV29   1 0.117647 -1.27278 0.943444
Q2FVW1   3 0.352941 -1.27278 0.943444
Q2FYA4   2 0.235294 -1.27278 0.943444
Q2FY26   5 0.588235 -1.27278 0.943444
Q2FXC1   2 0.235294 -1.27278 0.943444
Q2G2T0   4 0.470588 -1.27278 0.943444
Q2FY62   2 0.235294 -1.27278 0.943444
Q2G2K4   4 0.470588 -1.27278 0.943444
Q2FW65   6 0.705882 -1.27278 0.943444
Q2FY05   6 0.705882 -1.27278 0.943444
Q2FV96   4 0.470588 -1.27278 0.943444
Q2G1S7   1 0.117647 -1.27278 0.943444
Q2FWS9   3 0.352941 -1.27278 0.943444
Q2G180   3 0.352941 -1.27278 0.943444
Q2G0L6   5 0.588235 -1.27278 0.943444
Q2G189   2 0.235294 -1.27278 0.943444
Q2FYD9   0 0 -1.27278 0.943444
Q2FWM6   2 0.235294 -1.27278 0.943444
Q2FXA6   2 0.235294 -1.27278 0.943444
Q2G0U8   4 0.470588 -1.27278 0.943444
Q2FXD9   2 0.235294 -1.27278 0.943444
Q2FWF9   0 0 -1.27278 0.943444
Q2FXS3   3 0.352941 -1.27278 0.943444
Q2FXX6   3 0.352941 -1.27278 0.943444
Q2FWU2   4 0.470588 -1.27278 0.943444
Q2FXD5   5 0.588235 -1.27278 0.943444
Q2FZK8   6 0.705882 -1.27278 0.943444
Q2FV15   2 0.235294 -1.27278 0.943444
Q2FZZ5   4 0.470588 -1.27278 0.943444
Q2FW48   4 0.470588 -1.27278 0.943444
Q2FYB3   4 0.470588 -1.27278 0.943444
Q2FWT5   6 0.705882 -1.27278 0.943444
Q2FVH4   2 0.235294 -1.27278 0.943444
Q2FWP4   5 0.588235 -1.27278 0.943444
Q2FYX9   4 0.470588 -1.27278 0.943444
Q2G1U7   2 0.235294 -1.27278 0.943444
Q2FXY6   4 0.470588 -1.27278 0.943444
Q2FYT1   2 0.235294 -1.27278 0.943444
Q2G244   3 0.352941 -1.27278 0.943444
Q2FX30   0 0 -1.27278 0.943444
Q2FVZ3   3 0.352941 -1.27278 0.943444
Q2FWP5   6 0.705882 -1.27278 0.943444
Q2FX41   3 0.352941 -1.27278 0.943444
Q2G2R5   3 0.352941 -1.27278 0.943444
Q2G2S3   6 0.666667 -1.27278 0.943444
Q2G004   3 0.333333 -1.27278 0.943444
Q2FWV1   5 0.555556 -1.27278 0.943444
Q2G003   6 0.666667 -1.27278 0.943444
Q2FZV3   3 0.333333 -1.27278 0.943444
Q2G026   6 0.666667 -1.27278 0.943444
Q2FXG7   1 0.111111 -1.27278 0.943444
Q2FYL8   2 0.222222 -1.27278 0.943444
Q2FZB6   1 0.111111 -1.27278 0.943444
Q2FZE4   7 0.777778 -1.27278 0.943444
Q2FX11   5 0.555556 -1.27278 0.943444
Q2G0Y3   5 0.555556 -1.27278 0.943444
Q2FZW7   1 0.111111 -1.27278 0.943444
Q2FX21   11 1.22222 0.903563 0.161558
Q2G092   12 1.33333 0.903563 0.161558
Q2FZB7   4 0.444444 -1.27278 0.943444
Q2G0J9   11 1.22222 0.903563 0.161558
Q2G1X2   4 0.444444 -1.27278 0.943444
Q2FZD6   9 1 0.903563 0.161558
Q2FW67   8 0.888889 -1.27278 0.943444
Q2G111   6 0.666667 -1.27278 0.943444
Q2G2Y4   5 0.555556 -1.27278 0.943444
Q2FY38   3 0.333333 -1.27278 0.943444
Q2FWJ0   6 0.666667 -1.27278 0.943444
Q2G2T5   4 0.444444 -1.27278 0.943444
Q2FVG6   6 0.666667 -1.27278 0.943444
Q2G1V8   5 0.555556 -1.27278 0.943444
Q2G1L0   3 0.333333 -1.27278 0.943444
Q2FXD6   6 0.666667 -1.27278 0.943444
P0C948   3 0.333333 -1.27278 0.943444
Q2G1M2   5 0.555556 -1.27278 0.943444
Q2FVW8   4 0.444444 -1.27278 0.943444
Q2FX24   4 0.444444 -1.27278 0.943444
Q2FWS4   12 1.33333 0.903563 0.161558
Q2FYQ3   4 0.444444 -1.27278 0.943444
Q2G254   5 0.555556 -1.27278 0.943444
Q2FWB4   3 0.333333 -1.27278 0.943444
Q2FUP8   4 0.444444 -1.27278 0.943444
Q2FZC2   3 0.333333 -1.27278 0.943444
Q2FYE4   7 0.777778 -1.27278 0.943444
Q2FWS2   5 0.555556 -1.27278 0.943444
Q2FY03   5 0.555556 -1.27278 0.943444
Q2FVS6   5 0.555556 -1.27278 0.943444
Q2FXV2   2 0.222222 -1.27278 0.943444
Q2G2L6   6 0.666667 -1.27278 0.943444
Q2G2I5   3 0.333333 -1.27278 0.943444
Q2FYA2   5 0.555556 -1.27278 0.943444
Q2FWV7   3 0.333333 -1.27278 0.943444
Q2FXE7   4 0.444444 -1.27278 0.943444
Q2G0J6   5 0.555556 -1.27278 0.943444
Q2FUU4   9 1 0.903563 0.161558
Q2FVJ4   5 0.555556 -1.27278 0.943444
Q2FZM9   4 0.444444 -1.27278 0.943444
Q2FZ51   5 0.555556 -1.27278 0.943444
Q2FY22   6 0.666667 -1.27278 0.943444
Q2G2Q1   5 0.555556 -1.27278 0.943444
Q2G109   4 0.444444 -1.27278 0.943444
Q2G1D6   4 0.444444 -1.27278 0.943444
Q2FVC9   3 0.333333 -1.27278 0.943444
Q2G2R6   9 1 0.903563 0.161558
Q2FZ85   8 0.888889 -1.27278 0.943444
Q2FVK4   7 0.777778 -1.27278 0.943444
Q2G1V9   4 0.444444 -1.27278 0.943444
Q2G2H6   3 0.333333 -1.27278 0.943444
Q2FWS6   8 0.888889 -1.27278 0.943444
Q2FZW4   6 0.666667 -1.27278 0.943444
Q2G1M3   5 0.555556 -1.27278 0.943444
Q2G1M0   9 1 0.903563 0.161558
Q2G1Y9   5 0.555556 -1.27278 0.943444
Q2FX45   4 0.444444 -1.27278 0.943444
Q2FWP8   4 0.444444 -1.27278 0.943444
Q2FYP4   8 0.888889 -1.27278 0.943444
Q2FYL1   6 0.666667 -1.27278 0.943444
Q2G1L4   5 0.555556 -1.27278 0.943444
Q2FUQ7   4 0.444444 -1.27278 0.943444
Q2G247   2 0.222222 -1.27278 0.943444
Q2FVV0   4 0.444444 -1.27278 0.943444
Q2FYU6   7 0.777778 -1.27278 0.943444
Q2G2N6   5 0.555556 -1.27278 0.943444
Q2FXC9   5 0.555556 -1.27278 0.943444
Q2FX42   6 0.666667 -1.27278 0.943444
Q2FX26   8 0.888889 -1.27278 0.943444
Q2FWF3   1 0.111111 -1.27278 0.943444
Q2FZY1   4 0.444444 -1.27278 0.943444
Q2FW15   10 1.05263 0.903563 0.161558
P0A0G2   11 1.15789 0.903563 0.161558
Q2G2G5   8 0.842105 -1.27278 0.943444
Q2FY39   7 0.736842 -1.27278 0.943444
Q2G0B5   4 0.421053 -1.27278 0.943444
Q2FZI1   10 1.05263 0.903563 0.161558
Q2FUQ6   6 0.631579 -1.27278 0.943444
Q2FVR5   7 0.736842 -1.27278 0.943444
Q2G2W6   10 1.05263 0.903563 0.161558
Q2FZR8   7 0.736842 -1.27278 0.943444
Q2FVY8   13 1.36842 0.903563 0.161558
Q2FZ60   7 0.736842 -1.27278 0.943444
Q2FV82   6 0.631579 -1.27278 0.943444
Q2FX23   6 0.631579 -1.27278 0.943444
Q2G1G3   4 0.421053 -1.27278 0.943444
P68805   6 0.631579 -1.27278 0.943444
Q2FVL0   12 1.26316 0.903563 0.161558
Q2G2J0   5 0.526316 -1.27278 0.943444
Q2FZF1   8 0.842105 -1.27278 0.943444
Q2FXU9   9 0.947368 -1.27278 0.943444
Q2G1A2   12 1.26316 0.903563 0.161558
Q2G1C3   7 0.736842 -1.27278 0.943444
Q2G1D4   7 0.736842 -1.27278 0.943444
Q2G0A8   4 0.421053 -1.27278 0.943444
Q2FVC7   2 0.210526 -1.27278 0.943444
Q2G133   7 0.736842 -1.27278 0.943444
Q2FY86   11 1.15789 0.903563 0.161558
Q2FX92   16 1.68421 0.903563 0.161558
Q2FW47   2 0.210526 -1.27278 0.943444
Q2G1T9   2 0.210526 -1.27278 0.943444
Q2FVU8   3 0.315789 -1.27278 0.943444
Q2FVD7   10 1.05263 0.903563 0.161558
Q2FX55   5 0.526316 -1.27278 0.943444
Q2FVD3   8 0.842105 -1.27278 0.943444
Q2G2B5   3 0.315789 -1.27278 0.943444
Q2FWV6   5 0.526316 -1.27278 0.943444
Q2FW29   6 0.631579 -1.27278 0.943444
Q2G0W6   1 0.105263 -1.27278 0.943444
Q2FVD2   5 0.526316 -1.27278 0.943444
Q2FWR8   5 0.526316 -1.27278 0.943444
Q2FXA0   9 0.947368 -1.27278 0.943444
Q2FZB4   5 0.526316 -1.27278 0.943444
Q2FX37   5 0.526316 -1.27278 0.943444
Q2FX13   3 0.315789 -1.27278 0.943444
Q2FWD8   7 0.736842 -1.27278 0.943444
Q2G108   6 0.631579 -1.27278 0.943444
Q2G2V4   6 0.631579 -1.27278 0.943444
Q2FZW2   13 1.36842 0.903563 0.161558
Q2FYY4   5 0.526316 -1.27278 0.943444
Q2FYB8   4 0.421053 -1.27278 0.943444
Q2FWC2   7 0.736842 -1.27278 0.943444
Q2FYE8   7 0.736842 -1.27278 0.943444
Q2FXK5   9 0.947368 -1.27278 0.943444
Q2FWT0   8 0.842105 -1.27278 0.943444
Q2FW19   6 0.631579 -1.27278 0.943444
Q2G100   6 0.631579 -1.27278 0.943444
Q2FYY3   5 0.526316 -1.27278 0.943444
Q2FZ01   8 0.842105 -1.27278 0.943444
Q2FYY1   5 0.526316 -1.27278 0.943444
Q2G103   10 1.05263 0.903563 0.161558
Q2FV12   6 0.631579 -1.27278 0.943444
Q2FWQ1   11 1.15789 0.903563 0.161558
Q2FYY5   5 0.526316 -1.27278 0.943444
Q2G207   4 0.421053 -1.27278 0.943444
Q2G1Y8   6 0.631579 -1.27278 0.943444
Q2FWZ8   7 0.736842 -1.27278 0.943444
Q2G0Z8   4 0.421053 -1.27278 0.943444
Q2G2F7   6 0.631579 -1.27278 0.943444
Q2FYH9   8 0.842105 -1.27278 0.943444
Q2FWB7   6 0.631579 -1.27278 0.943444
Q2FYN2   9 0.9 -1.27278 0.943444
Q2FVQ6   11 1.1 0.903563 0.161558
Q2FWX3   6 0.6 -1.27278 0.943444
Q2G187   5 0.5 -1.27278 0.943444
Q2FW05   7 0.7 -1.27278 0.943444
Q2FYC3   9 0.9 -1.27278 0.943444
Q2FZJ2   15 1.5 0.903563 0.161558
Q2G0D6   8 0.8 -1.27278 0.943444
Q2FWP7   9 0.9 -1.27278 0.943444
Q2FX31   22 2.2 3.07991 0.0107511
Q2FVZ6   5 0.5 -1.27278 0.943444
Q2G2A2   12 1.2 0.903563 0.161558
Q2FWQ8   7 0.7 -1.27278 0.943444
Q2FVM9   8 0.8 -1.27278 0.943444
Q2FYD1   17 1.7 0.903563 0.161558
Q2FYN3   8 0.8 -1.27278 0.943444
Q2FYI3   7 0.7 -1.27278 0.943444
Q2G022   12 1.2 0.903563 0.161558
Q2G1Q3   9 0.9 -1.27278 0.943444
Q2FX58   5 0.5 -1.27278 0.943444
Q2G2V1   15 1.5 0.903563 0.161558
Q2FVV5   9 0.9 -1.27278 0.943444
Q2FZC0   19 1.9 0.903563 0.161558
Q2FV63   21 2.1 3.07991 0.0107511
Q2FWG9   6 0.6 -1.27278 0.943444
Q2FZA5   5 0.5 -1.27278 0.943444
Q2FX60   18 1.8 0.903563 0.161558
Q2G2I8   12 1.2 0.903563 0.161558
Q2G2Y5   17 1.7 0.903563 0.161558
Q2G2Y2   8 0.8 -1.27278 0.943444
Q2FWA6   12 1.2 0.903563 0.161558
Q2FWL8   15 1.5 0.903563 0.161558
Q2FY95   11 1.1 0.903563 0.161558
Q2FYC5   12 1.2 0.903563 0.161558
Q2FV43   5 0.5 -1.27278 0.943444
Q2FVU0   14 1.4 0.903563 0.161558
Q2FZG5   10 1 0.903563 0.161558
Q2G2H9   7 0.7 -1.27278 0.943444
Q2G1D1   11 1.1 0.903563 0.161558
Q2FWU7   12 1.2 0.903563 0.161558
P60647   6 0.6 -1.27278 0.943444
Q2FUR7   10 1 0.903563 0.161558
Q2FWQ2   16 1.6 0.903563 0.161558
Q2G2M4   9 0.9 -1.27278 0.943444
Q2G104   7 0.7 -1.27278 0.943444
Q2FX76   6 0.6 -1.27278 0.943444
Q2G2Q4   19 1.9 0.903563 0.161558
Q2FXQ1   8 0.8 -1.27278 0.943444
Q2FX80   5 0.5 -1.27278 0.943444
Q2FZN6   10 1 0.903563 0.161558
Q2G009   9 0.9 -1.27278 0.943444
Q2G021   15 1.5 0.903563 0.161558
Q2FWH0   22 2.2 3.07991 0.0107511
Q2FXQ0   12 1.2 0.903563 0.161558
Q2FX64   7 0.7 -1.27278 0.943444
Q2FY98   6 0.6 -1.27278 0.943444
Q2FWK5   22 2.2 3.07991 0.0107511
Q2FYK1   9 0.9 -1.27278 0.943444
Q2FXF0   9 0.9 -1.27278 0.943444
Q2FY70   12 1.2 0.903563 0.161558
Q2G114   13 1.3 0.903563 0.161558
Q2FX38   7 0.7 -1.27278 0.943444
Q2FUP9   8 0.8 -1.27278 0.943444
Q2FVV3   7 0.7 -1.27278 0.943444
Q2G113   22 2.2 3.07991 0.0107511
Q2FWB2   8 0.8 -1.27278 0.943444
Q2FWT6   11 1.1 0.903563 0.161558
Q2FW28   13 1.3 0.903563 0.161558
Q2FUQ9   8 0.8 -1.27278 0.943444
Q2FY00   8 0.8 -1.27278 0.943444
Q2G040   6 0.6 -1.27278 0.943444
Q2FX35   13 1.3 0.903563 0.161558
Q2FYW9   11 1.04762 0.903563 0.161558
Q2G2N8   9 0.857143 -1.27278 0.943444
Q2G1V7   15 1.42857 0.903563 0.161558
Q2G0C3   8 0.761905 -1.27278 0.943444
Q2FVW0   8 0.761905 -1.27278 0.943444
Q2FUS4   14 1.33333 0.903563 0.161558
Q2FVP6   7 0.666667 -1.27278 0.943444
Q2FZK1   8 0.761905 -1.27278 0.943444
Q2FXY2   20 1.90476 0.903563 0.161558
Q2FYX3   18 1.71429 0.903563 0.161558
Q2FZ86   14 1.33333 0.903563 0.161558
Q2FUV7   8 0.761905 -1.27278 0.943444
Q2FX70   15 1.42857 0.903563 0.161558
Q2G1Y1   9 0.857143 -1.27278 0.943444
Q2FVT9   11 1.04762 0.903563 0.161558
Q2G2K3   13 1.2381 0.903563 0.161558
P72358   11 1.04762 0.903563 0.161558
Q2G192   10 0.952381 -1.27278 0.943444
Q2FYX6   16 1.52381 0.903563 0.161558
Q2FXW0   7 0.666667 -1.27278 0.943444
Q2G202   11 1.04762 0.903563 0.161558
Q2FYW7   10 0.952381 -1.27278 0.943444
Q2G2M0   6 0.571429 -1.27278 0.943444
Q2FXT7   11 1.04762 0.903563 0.161558
Q2FX59   15 1.42857 0.903563 0.161558
Q2G0X2   11 1.04762 0.903563 0.161558
Q2FWR6   16 1.52381 0.903563 0.161558
Q2FW22   19 1.80952 0.903563 0.161558
Q2FZH4   16 1.52381 0.903563 0.161558
Q2FYZ1   11 1.04762 0.903563 0.161558
Q2G2W7   17 1.61905 0.903563 0.161558
Q2G2I4   20 1.90476 0.903563 0.161558
Q2FZP5   21 2 3.07991 0.0107511
Q2FWQ7   22 2.09524 3.07991 0.0107511
Q2G1W9   14 1.33333 0.903563 0.161558
Q2FWF7   10 0.952381 -1.27278 0.943444
Q2FYM9   21 2 3.07991 0.0107511
Q2FXV0   13 1.2381 0.903563 0.161558
Q2FWW2   14 1.33333 0.903563 0.161558
Q2FVS2   9 0.857143 -1.27278 0.943444
Q2G007   16 1.52381 0.903563 0.161558
Q2FYA7   17 1.61905 0.903563 0.161558
Q2G0K0   19 1.80952 0.903563 0.161558
Q2FXS9   20 1.90476 0.903563 0.161558
Q2G249   17 1.61905 0.903563 0.161558
Q2G008   12 1.14286 0.903563 0.161558
Q2FZD5   11 1.04762 0.903563 0.161558
Q2FZG0   8 0.761905 -1.27278 0.943444
Q2FX28   11 1.04762 0.903563 0.161558
Q2FXI4   18 1.71429 0.903563 0.161558
Q2G176   10 0.952381 -1.27278 0.943444
Q2G116   10 0.952381 -1.27278 0.943444
Q2FXF2   10 0.952381 -1.27278 0.943444
Q2G260   9 0.857143 -1.27278 0.943444
Q2G213   7 0.666667 -1.27278 0.943444
Q2G173   10 0.952381 -1.27278 0.943444
Q2FV71   18 1.71429 0.903563 0.161558
Q2FWY8   6 0.571429 -1.27278 0.943444
Q2FWN3   12 1.14286 0.903563 0.161558
Q2FYD4   15 1.42857 0.903563 0.161558
Q2FVQ2   19 1.80952 0.903563 0.161558
Q2FVK0   18 1.71429 0.903563 0.161558
Q2G285   14 1.33333 0.903563 0.161558
Q2FZH6   26 2.47619 3.07991 0.0107511
Q2FZX1   9 0.857143 -1.27278 0.943444
Q2FZ83   2 0.190476 -1.27278 0.943444
Q2G0S9   14 1.33333 0.903563 0.161558
Q2FZH7   11 1.04762 0.903563 0.161558
Q2FZT3   18 1.71429 0.903563 0.161558
Q2FX57   15 1.36364 0.903563 0.161558
Q2G0B9   19 1.72727 0.903563 0.161558
Q2FY28   25 2.27273 3.07991 0.0107511
Q2G0R5   23 2.09091 3.07991 0.0107511
Q2FZG8   11 1 0.903563 0.161558
Q2G1X1   15 1.36364 0.903563 0.161558
Q2FX93   8 0.727273 -1.27278 0.943444
Q2FYU5   10 0.909091 -1.27278 0.943444
Q2FWR9   14 1.27273 0.903563 0.161558
Q2FWS0   25 2.27273 3.07991 0.0107511
Q2G0P4   8 0.727273 -1.27278 0.943444
Q2FX50   15 1.36364 0.903563 0.161558
Q2FZV0   17 1.54545 0.903563 0.161558
Q2G0S5   13 1.18182 0.903563 0.161558
Q2FY25   13 1.18182 0.903563 0.161558
Q2FXG6   9 0.818182 -1.27278 0.943444
Q2FZJ7   11 1 0.903563 0.161558
Q2G0U7   18 1.63636 0.903563 0.161558
Q2FZV2   16 1.45455 0.903563 0.161558
Q2FWT8   17 1.54545 0.903563 0.161558
Q2G0D1   20 1.81818 0.903563 0.161558
Q2FVW5   12 1.09091 0.903563 0.161558
Q2FY97   19 1.72727 0.903563 0.161558
Q2FXF3   22 2 3.07991 0.0107511
Q2G063   9 0.818182 -1.27278 0.943444
Q2G0U5   14 1.27273 0.903563 0.161558
Q2G2B1   17 1.54545 0.903563 0.161558
Q2FVE3   11 1 0.903563 0.161558
Q2FZW1   22 2 3.07991 0.0107511
Q2FYK2   23 2.09091 3.07991 0.0107511
Q2FXW2   22 2 3.07991 0.0107511
Q9F0R1   17 1.54545 0.903563 0.161558
Q2FZG3   20 1.81818 0.903563 0.161558
Q2G2K0   21 1.90909 0.903563 0.161558
Q2FVN4   20 1.81818 0.903563 0.161558
Q2FYV0   19 1.72727 0.903563 0.161558
Q2G0A5   5 0.454545 -1.27278 0.943444
Q2FZ03   24 2.18182 3.07991 0.0107511
Q2G1I8   14 1.27273 0.903563 0.161558
Q2FYX8   21 1.90909 0.903563 0.161558
Q2FV18   11 1 0.903563 0.161558
Q2FYI7   21 1.90909 0.903563 0.161558
Q2G0K1   22 2 3.07991 0.0107511
Q2G2U9   15 1.36364 0.903563 0.161558
Q2FW31   17 1.54545 0.903563 0.161558
Q2FVB5   13 1.18182 0.903563 0.161558
Q2FVI8   7 0.636364 -1.27278 0.943444
Q2FZT0   16 1.45455 0.903563 0.161558
P48860   20 1.81818 0.903563 0.161558
Q2FYC1   15 1.36364 0.903563 0.161558
Q2G286   18 1.63636 0.903563 0.161558
Q2FXD3   22 2 3.07991 0.0107511
Q2G027   7 0.636364 -1.27278 0.943444
Q2G0T4   18 1.63636 0.903563 0.161558
Q2FZJ5   14 1.27273 0.903563 0.161558
Q2FW10   8 0.727273 -1.27278 0.943444
Q2FY91   14 1.27273 0.903563 0.161558
Q2FVP0   22 2 3.07991 0.0107511
P60070   16 1.45455 0.903563 0.161558
Q2FWU1   18 1.63636 0.903563 0.161558
Q2FYA3   7 0.636364 -1.27278 0.943444
Q2G0V8   13 1.18182 0.903563 0.161558
Q2G0Z2   13 1.18182 0.903563 0.161558
Q2FZ47   11 1 0.903563 0.161558
Q2G0V9   8 0.727273 -1.27278 0.943444
Q2FZE2   28 2.54545 3.07991 0.0107511
Q2FWB0   19 1.72727 0.903563 0.161558
Q2G1J1   12 1.09091 0.903563 0.161558
Q2FYQ1   10 0.909091 -1.27278 0.943444
Q2FZ45   21 1.90909 0.903563 0.161558
Q2FYW5   25 2.27273 3.07991 0.0107511
Q2G1A0   9 0.818182 -1.27278 0.943444
Q2FZB9   12 1.09091 0.903563 0.161558
Q2FZX2   20 1.81818 0.903563 0.161558
Q2FZY4   23 2.09091 3.07991 0.0107511
Q2FW56   8 0.727273 -1.27278 0.943444
P0A0G6   16 1.45455 0.903563 0.161558
Q2FW80   7 0.636364 -1.27278 0.943444
Q2G2S4   14 1.27273 0.903563 0.161558
Q2G2H0   14 1.27273 0.903563 0.161558
Q2G2E1   8 0.727273 -1.27278 0.943444
Q2G0I5   26 2.36364 3.07991 0.0107511
Q2FWW6   14 1.27273 0.903563 0.161558
Q2G112   11 1 0.903563 0.161558
Q2G214   14 1.27273 0.903563 0.161558
Q2FYG2   15 1.36364 0.903563 0.161558
Q2G0J5   10 0.909091 -1.27278 0.943444
Q2FX27   15 1.36364 0.903563 0.161558
Q2FWV5   23 2.09091 3.07991 0.0107511
Q2FX40   25 2.27273 3.07991 0.0107511
Q2FZM5   8 0.727273 -1.27278 0.943444
Q2FXH8   11 1 0.903563 0.161558
Q2FWS5   11 1 0.903563 0.161558
Q2FW13   26 2.26087 3.07991 0.0107511
Q2FY93   21 1.82609 0.903563 0.161558
Q2FZM8   24 2.08696 3.07991 0.0107511
Q2FZV4   27 2.34783 3.07991 0.0107511
Q2FVD4   21 1.82609 0.903563 0.161558
Q2G0J3   9 0.782609 -1.27278 0.943444
Q2FX61   24 2.08696 3.07991 0.0107511
Q2FVD6   24 2.08696 3.07991 0.0107511
Q2FYY7   26 2.26087 3.07991 0.0107511
Q2G0W0   25 2.17391 3.07991 0.0107511
Q2FXF7   19 1.65217 0.903563 0.161558
Q2G191   11 0.956522 -1.27278 0.943444
Q2FYT5   13 1.13043 0.903563 0.161558
Q2G1P0   17 1.47826 0.903563 0.161558
Q2FVF8   20 1.73913 0.903563 0.161558
Q2G0Y1   8 0.695652 -1.27278 0.943444
Q2FZD2   21 1.82609 0.903563 0.161558
Q2FZ59   17 1.47826 0.903563 0.161558
Q2G2G1   14 1.21739 0.903563 0.161558
Q2G0F9   15 1.30435 0.903563 0.161558
Q2G1J2   26 2.26087 3.07991 0.0107511
Q2G0Q6   33 2.86957 3.07991 0.0107511
Q2FYX0   23 2 3.07991 0.0107511
Q2FZU8   13 1.13043 0.903563 0.161558
Q2G267   14 1.21739 0.903563 0.161558
Q2G174   22 1.91304 0.903563 0.161558
Q2FWC3   25 2.17391 3.07991 0.0107511
Q2FVN6   16 1.3913 0.903563 0.161558
Q2G2D1   23 2 3.07991 0.0107511
Q2FZK9   22 1.91304 0.903563 0.161558
Q2G2C9   18 1.56522 0.903563 0.161558
Q2G2V8   10 0.869565 -1.27278 0.943444
Q2FVL6   21 1.82609 0.903563 0.161558
Q2FY45   12 1.04348 0.903563 0.161558
Q2G2R7   19 1.65217 0.903563 0.161558
Q2FWD5   17 1.47826 0.903563 0.161558
Q2FWT3   12 1.04348 0.903563 0.161558
Q2FY92   32 2.78261 3.07991 0.0107511
Q2FZM2   13 1.13043 0.903563 0.161558
Q2G2F0   19 1.65217 0.903563 0.161558
Q2FW30   20 1.73913 0.903563 0.161558
Q2FZV9   18 1.56522 0.903563 0.161558
Q2FVA6   18 1.56522 0.903563 0.161558
Q2G229   21 1.82609 0.903563 0.161558
Q2FZZ3   19 1.65217 0.903563 0.161558
Q2G2F4   10 0.869565 -1.27278 0.943444
Q2FVA7   17 1.47826 0.903563 0.161558
Q2G0R3   15 1.30435 0.903563 0.161558
Q2G1R1   33 2.86957 3.07991 0.0107511
Q2FZ79   20 1.73913 0.903563 0.161558
Q2FZ12   9 0.782609 -1.27278 0.943444
Q2FX39   15 1.30435 0.903563 0.161558
Q2G186   18 1.56522 0.903563 0.161558
Q2FXE5   8 0.695652 -1.27278 0.943444
Q2G0A1   21 1.82609 0.903563 0.161558
Q2G0E7   13 1.13043 0.903563 0.161558
Q2G2V7   13 1.13043 0.903563 0.161558
Q2FYA6   20 1.73913 0.903563 0.161558
Q2G276   18 1.56522 0.903563 0.161558
Q2G070   22 1.91304 0.903563 0.161558
Q2FVZ1   19 1.65217 0.903563 0.161558
Q2FW84   11 0.956522 -1.27278 0.943444
Q2FVY9   23 2 3.07991 0.0107511
Q2FVD9   23 2 3.07991 0.0107511
Q2G1T2   15 1.30435 0.903563 0.161558
Q2G0I3   14 1.21739 0.903563 0.161558
Q2G0E8   17 1.47826 0.903563 0.161558
Q2FW08   21 1.82609 0.903563 0.161558
Q2FVD8   24 2.08696 3.07991 0.0107511
Q2FXF5   17 1.47826 0.903563 0.161558
Q2FXW1   22 1.91304 0.903563 0.161558
Q2FW79   17 1.47826 0.903563 0.161558
Q2G2G0   15 1.30435 0.903563 0.161558
P48940   13 1.13043 0.903563 0.161558
Q2FYL6   14 1.21739 0.903563 0.161558
Q2FZV8   17 1.47826 0.903563 0.161558
Q2FYM5   20 1.73913 0.903563 0.161558
Q2G2B6   17 1.47826 0.903563 0.161558
Q2G1L2   13 1.13043 0.903563 0.161558
Q2G1V5   8 0.695652 -1.27278 0.943444
Q2FXT0   16 1.3913 0.903563 0.161558
Q2FY02   22 1.91304 0.903563 0.161558
Q2FWQ4   13 1.13043 0.903563 0.161558
Q2FYG4   13 1.13043 0.903563 0.161558
Q2FW11   21 1.82609 0.903563 0.161558
Q2G257   27 2.25 3.07991 0.0107511
Q2FWJ6   26 2.16667 3.07991 0.0107511
Q2FXS8   16 1.33333 0.903563 0.161558
Q2FX12   18 1.5 0.903563 0.161558
Q2FYF1   15 1.25 0.903563 0.161558
Q2G2E8   19 1.58333 0.903563 0.161558
Q2FXE6   11 0.916667 -1.27278 0.943444
Q2G2C0   11 0.916667 -1.27278 0.943444
Q2G1V6   11 0.916667 -1.27278 0.943444
Q2FWZ4   29 2.41667 3.07991 0.0107511
Q2G2V0   15 1.25 0.903563 0.161558
Q9ZAH6   27 2.25 3.07991 0.0107511
Q2FVU2   32 2.66667 3.07991 0.0107511
Q2FWI8   23 1.91667 0.903563 0.161558
P0A0H0   10 0.833333 -1.27278 0.943444
Q2G0C1   26 2.16667 3.07991 0.0107511
Q2FXH3   15 1.25 0.903563 0.161558
Q2FXI6   22 1.83333 0.903563 0.161558
Q2G1X5   22 1.83333 0.903563 0.161558
Q2FV08   23 1.91667 0.903563 0.161558
Q2FWT7   14 1.16667 0.903563 0.161558
Q2G210   19 1.58333 0.903563 0.161558
Q2FW66   20 1.66667 0.903563 0.161558
Q2FWD0   19 1.58333 0.903563 0.161558
Q2FUQ1   20 1.66667 0.903563 0.161558
Q2FVI6   12 1 0.903563 0.161558
Q2FWM7   12 1 0.903563 0.161558
Q2FVN2   16 1.33333 0.903563 0.161558
Q2FWR2   26 2.16667 3.07991 0.0107511
Q2FYH4   16 1.33333 0.903563 0.161558
Q2FYM8   14 1.16667 0.903563 0.161558
Q9RFJ6   19 1.58333 0.903563 0.161558
Q2FZ42   13 1.08333 0.903563 0.161558
Q2FVX9   26 2.16667 3.07991 0.0107511
Q2G066   17 1.41667 0.903563 0.161558
Q2FVM3   20 1.66667 0.903563 0.161558
Q2FWT1   16 1.33333 0.903563 0.161558
Q2FZB8   9 0.75 -1.27278 0.943444
Q2FUQ8   16 1.33333 0.903563 0.161558
Q2G2I7   17 1.41667 0.903563 0.161558
Q2FVF7   14 1.16667 0.903563 0.161558
Q2FV52   21 1.75 0.903563 0.161558
Q2FWE3   14 1.16667 0.903563 0.161558
Q2G144   11 0.916667 -1.27278 0.943444
Q2FXZ1   21 1.75 0.903563 0.161558
Q2FX34   19 1.58333 0.903563 0.161558
Q2FWV4   15 1.25 0.903563 0.161558
Q2FZ11   20 1.66667 0.903563 0.161558
Q2G141   13 1.08333 0.903563 0.161558
Q2FWF5   18 1.5 0.903563 0.161558
Q2FV34   14 1.16667 0.903563 0.161558
Q2FWQ0   29 2.41667 3.07991 0.0107511
Q2FV88   19 1.58333 0.903563 0.161558
Q2G2P0   20 1.66667 0.903563 0.161558
Q2FYW8   23 1.91667 0.903563 0.161558
Q2G1W1   23 1.91667 0.903563 0.161558
Q2FVC2   20 1.66667 0.903563 0.161558
Q2G0D3   13 1.08333 0.903563 0.161558
Q2FV89   19 1.58333 0.903563 0.161558
Q2G1U2   17 1.41667 0.903563 0.161558
Q2FX32   12 1 0.903563 0.161558
Q2FXS7   18 1.5 0.903563 0.161558
Q2FVX1   11 0.916667 -1.27278 0.943444
Q2FVE0   13 1.08333 0.903563 0.161558
Q2G270   18 1.5 0.903563 0.161558
Q9EYW6   16 1.33333 0.903563 0.161558
Q2FVB8   16 1.33333 0.903563 0.161558
Q2FZT9   15 1.25 0.903563 0.161558
Q2G298   29 2.41667 3.07991 0.0107511
Q2FX49   14 1.16667 0.903563 0.161558
Q2G0Z0   21 1.75 0.903563 0.161558
Q2FW39   26 2.16667 3.07991 0.0107511
Q2G252   15 1.25 0.903563 0.161558
Q2G0A3   16 1.33333 0.903563 0.161558
Q2FYJ7   18 1.5 0.903563 0.161558
Q2FWT2   17 1.41667 0.903563 0.161558
Q2FWQ5   19 1.58333 0.903563 0.161558
Q2G2J7   13 1.08333 0.903563 0.161558
Q2FY75   16 1.33333 0.903563 0.161558
Q2G106   18 1.5 0.903563 0.161558
Q2FVY3   21 1.75 0.903563 0.161558
Q2FVP9   23 1.91667 0.903563 0.161558
Q2FW42   16 1.33333 0.903563 0.161558
Q2FUV9   23 1.91667 0.903563 0.161558
Q2FVR7   17 1.41667 0.903563 0.161558
Q2FZN1   17 1.41667 0.903563 0.161558
Q2G2Q7   32 2.56 3.07991 0.0107511
Q2G150   27 2.16 3.07991 0.0107511
Q2G081   25 2 3.07991 0.0107511
Q2FV45   20 1.6 0.903563 0.161558
Q2FX02   32 2.56 3.07991 0.0107511
P0A0Q4   25 2 3.07991 0.0107511
Q2G0L9   26 2.08 3.07991 0.0107511
Q2FY04   23 1.84 0.903563 0.161558
Q2FV48   12 0.96 -1.27278 0.943444
Q2FW64   22 1.76 0.903563 0.161558
Q2FX63   22 1.76 0.903563 0.161558
Q2G1T3   18 1.44 0.903563 0.161558
Q2G0K9   17 1.36 0.903563 0.161558
Q2FZ00   22 1.76 0.903563 0.161558
Q2FVL9   14 1.12 0.903563 0.161558
Q2FW33   23 1.84 0.903563 0.161558
Q2FWT9   23 1.84 0.903563 0.161558
Q2FZF7   15 1.2 0.903563 0.161558
Q2FWL1   23 1.84 0.903563 0.161558
Q2FYS7   21 1.68 0.903563 0.161558
Q2FZX3   23 1.84 0.903563 0.161558
Q2FXR0   15 1.2 0.903563 0.161558
Q2G2I9   22 1.76 0.903563 0.161558
Q2FWN1   10 0.8 -1.27278 0.943444
Q2G297   18 1.44 0.903563 0.161558
Q2FVA0   18 1.44 0.903563 0.161558
Q2FXX0   13 1.04 0.903563 0.161558
Q2G2P4   13 1.04 0.903563 0.161558
Q2G0P8   30 2.4 3.07991 0.0107511
Q2FVN3   18 1.44 0.903563 0.161558
Q2FXK7   34 2.72 3.07991 0.0107511
Q2FZF8   20 1.6 0.903563 0.161558
Q2FWR0   20 1.6 0.903563 0.161558
Q2FXL2   15 1.2 0.903563 0.161558
Q2FWA9   20 1.6 0.903563 0.161558
Q2G282   34 2.72 3.07991 0.0107511
Q9RQQ0   17 1.36 0.903563 0.161558
Q2FXD7   27 2.16 3.07991 0.0107511
Q2FUY4   18 1.44 0.903563 0.161558
Q2G2W4   17 1.36 0.903563 0.161558
Q2FZF5   20 1.6 0.903563 0.161558
Q2FY42   13 1.04 0.903563 0.161558
Q2FUS3   23 1.84 0.903563 0.161558
Q2G2E7   17 1.36 0.903563 0.161558
Q2G0S6   21 1.68 0.903563 0.161558
Q2G0C2   22 1.76 0.903563 0.161558
Q2FWF8   21 1.68 0.903563 0.161558
Q2G000   21 1.68 0.903563 0.161558
Q2FWX2   17 1.36 0.903563 0.161558
Q2FZS2   19 1.52 0.903563 0.161558
Q2FW16   14 1.12 0.903563 0.161558
Q2FZI2   13 1.04 0.903563 0.161558
Q2G1Q5   17 1.36 0.903563 0.161558
Q2G1A5   24 1.92 0.903563 0.161558
Q2G0P7   19 1.52 0.903563 0.161558
Q2FWV3   11 0.88 -1.27278 0.943444
Q2FW51   22 1.76 0.903563 0.161558
Q2FVI4   34 2.72 3.07991 0.0107511
Q2FVN7   21 1.68 0.903563 0.161558
Q2FWP9   16 1.28 0.903563 0.161558
Q2FXT2   24 1.92 0.903563 0.161558
P0A0F4   24 1.92 0.903563 0.161558
Q2G126   27 2.16 3.07991 0.0107511
Q2FW82   15 1.2 0.903563 0.161558
Q2FY44   22 1.76 0.903563 0.161558
Q2G0N9   38 3.04 5.25625 0.000662855
Q2G0Z9   10 0.8 -1.27278 0.943444
Q2FV81   24 1.92 0.903563 0.161558
Q2FYC4   15 1.2 0.903563 0.161558
Q2G178   36 2.88 3.07991 0.0107511
Q2G079   14 1.12 0.903563 0.161558
Q2G2B7   33 2.64 3.07991 0.0107511
Q2FVF5   23 1.84 0.903563 0.161558
Q2G2W2   21 1.68 0.903563 0.161558
Q2G1I2   31 2.48 3.07991 0.0107511
Q2G245   9 0.72 -1.27278 0.943444
Q2G1H7   18 1.38462 0.903563 0.161558
Q2FWF1   18 1.38462 0.903563 0.161558
Q2FZZ9   27 2.07692 3.07991 0.0107511
Q2G1W3   20 1.53846 0.903563 0.161558
Q2G204   27 2.07692 3.07991 0.0107511
Q2G1H1   14 1.07692 0.903563 0.161558
Q2FXK3   17 1.30769 0.903563 0.161558
Q2G2H8   23 1.76923 0.903563 0.161558
Q2FZP9   27 2.07692 3.07991 0.0107511
Q2FWI2   30 2.30769 3.07991 0.0107511
Q2FYZ6   15 1.15385 0.903563 0.161558
Q2FXS1   12 0.923077 -1.27278 0.943444
Q2G200   24 1.84615 0.903563 0.161558
Q2G2L5   16 1.23077 0.903563 0.161558
Q2FY73   32 2.46154 3.07991 0.0107511
Q2G177   19 1.46154 0.903563 0.161558
Q2G2F9   20 1.53846 0.903563 0.161558
Q2FV27   15 1.15385 0.903563 0.161558
Q2FZ56   26 2 3.07991 0.0107511
Q2FVF3   13 1 0.903563 0.161558
Q2G0B6   18 1.38462 0.903563 0.161558
Q2G2S5   26 2 3.07991 0.0107511
Q2FW68   19 1.46154 0.903563 0.161558
Q2FWX7   13 1 0.903563 0.161558
Q2FWB6   29 2.23077 3.07991 0.0107511
Q2FXA9   20 1.53846 0.903563 0.161558
Q2FXP3   22 1.69231 0.903563 0.161558
Q2FUX5   28 2.15385 3.07991 0.0107511
Q2FZZ4   15 1.15385 0.903563 0.161558
Q2FX98   33 2.53846 3.07991 0.0107511
Q2FV23   23 1.76923 0.903563 0.161558
Q2FUR1   19 1.46154 0.903563 0.161558
Q2FY49   27 2.07692 3.07991 0.0107511
Q2G017   18 1.38462 0.903563 0.161558
Q2G2K9   29 2.23077 3.07991 0.0107511
Q2G2N9   27 2.07692 3.07991 0.0107511
Q2G0E9   11 0.846154 -1.27278 0.943444
Q2FY19   33 2.53846 3.07991 0.0107511
Q2G1E3   14 1.07692 0.903563 0.161558
Q2FW17   11 0.846154 -1.27278 0.943444
Q2FWK9   23 1.76923 0.903563 0.161558
Q2G2Q6   30 2.30769 3.07991 0.0107511
Q2G2Q5   36 2.76923 3.07991 0.0107511
Q2G1U9   30 2.30769 3.07991 0.0107511
Q2G299   17 1.30769 0.903563 0.161558
Q2FX75   13 1 0.903563 0.161558
Q2G058   21 1.61538 0.903563 0.161558
Q2G0E3   14 1.07692 0.903563 0.161558
Q2FYK0   20 1.53846 0.903563 0.161558
Q2G2K6   16 1.23077 0.903563 0.161558
Q2FYN0   21 1.61538 0.903563 0.161558
Q2FVK7   19 1.46154 0.903563 0.161558
Q2FX15   25 1.92308 0.903563 0.161558
Q2FVN9   13 1 0.903563 0.161558
Q2FWX0   18 1.38462 0.903563 0.161558
Q2G143   29 2.23077 3.07991 0.0107511
Q2G0C7   23 1.76923 0.903563 0.161558
Q2G0K6   17 1.30769 0.903563 0.161558
Q2FZZ1   16 1.23077 0.903563 0.161558
Q2FV13   32 2.46154 3.07991 0.0107511
Q2G128   16 1.23077 0.903563 0.161558
Q2FXU2   19 1.46154 0.903563 0.161558
Q2G2R4   19 1.46154 0.903563 0.161558
Q2FXM1   19 1.46154 0.903563 0.161558
Q8KQR1   18 1.38462 0.903563 0.161558
Q2G2Q9   35 2.69231 3.07991 0.0107511
Q2FVG9   17 1.30769 0.903563 0.161558
Q2FV56   12 0.923077 -1.27278 0.943444
Q2FWG7   12 0.888889 -1.27278 0.943444
Q2G0T1   18 1.33333 0.903563 0.161558
Q2FXB9   16 1.18519 0.903563 0.161558
Q2FZP3   18 1.33333 0.903563 0.161558
Q2FZQ2   18 1.33333 0.903563 0.161558
Q2FXS4   26 1.92593 0.903563 0.161558
Q2FZ21   21 1.55556 0.903563 0.161558
Q2G2X2   19 1.40741 0.903563 0.161558
Q2FZF6   20 1.48148 0.903563 0.161558
Q2FYA0   28 2.07407 3.07991 0.0107511
Q2G2A9   15 1.11111 0.903563 0.161558
Q2FYB9   26 1.92593 0.903563 0.161558
Q2FYI4   19 1.40741 0.903563 0.161558
Q2FYL4   27 2 3.07991 0.0107511
Q2G1T0   16 1.18519 0.903563 0.161558
Q2FXW7   18 1.33333 0.903563 0.161558
Q2FZA1   26 1.92593 0.903563 0.161558
Q2FY76   19 1.40741 0.903563 0.161558
Q2FZ97   33 2.44444 3.07991 0.0107511
Q2G1I4   16 1.18519 0.903563 0.161558
Q2FYQ6   16 1.18519 0.903563 0.161558
Q2FXL6   17 1.25926 0.903563 0.161558
Q2G2G6   19 1.40741 0.903563 0.161558
Q2FVH1   16 1.18519 0.903563 0.161558
Q2FYA8   18 1.33333 0.903563 0.161558
Q2G2M5   25 1.85185 0.903563 0.161558
Q2FV99   23 1.7037 0.903563 0.161558
Q2G105   21 1.55556 0.903563 0.161558
Q2FW23   24 1.77778 0.903563 0.161558
Q2G012   11 0.814815 -1.27278 0.943444
Q2G2V5   17 1.25926 0.903563 0.161558
Q2FW07   29 2.14815 3.07991 0.0107511
Q2G0F2   27 2 3.07991 0.0107511
Q2FZC9   21 1.55556 0.903563 0.161558
Q2FXE9   14 1.03704 0.903563 0.161558
Q2FV47   28 2.07407 3.07991 0.0107511
Q2G2Q8   44 3.25926 5.25625 0.000662855
Q2FYE7   23 1.7037 0.903563 0.161558
Q2FUT3   27 2 3.07991 0.0107511
Q2G068   35 2.59259 3.07991 0.0107511
Q2G2D3   21 1.55556 0.903563 0.161558
Q2FYK4   20 1.48148 0.903563 0.161558
Q2FX36   18 1.33333 0.903563 0.161558
Q2G0A4   16 1.18519 0.903563 0.161558
Q2G080   12 0.888889 -1.27278 0.943444
Q2FUT1   23 1.7037 0.903563 0.161558
Q2FYH3   23 1.7037 0.903563 0.161558
Q2FXA7   17 1.25926 0.903563 0.161558
Q2G2Y6   15 1.11111 0.903563 0.161558
Q2FY55   16 1.18519 0.903563 0.161558
Q2FY61   20 1.48148 0.903563 0.161558
Q2G0E2   28 2.07407 3.07991 0.0107511
Q2FVY1   18 1.33333 0.903563 0.161558
Q2FUV1   35 2.59259 3.07991 0.0107511
Q2FUS9   22 1.62963 0.903563 0.161558
Q2G1A1   26 1.92593 0.903563 0.161558
P60639   21 1.55556 0.903563 0.161558
Q2FZE9   17 1.25926 0.903563 0.161558
Q2G1I9   16 1.18519 0.903563 0.161558
Q2FWN0   31 2.2963 3.07991 0.0107511
Q2FZE3   30 2.22222 3.07991 0.0107511
Q93Q23   15 1.11111 0.903563 0.161558
Q2FWE9   16 1.18519 0.903563 0.161558
Q2FUS1   13 0.962963 -1.27278 0.943444
Q2FVM5   38 2.81481 3.07991 0.0107511
Q2G2N7   18 1.33333 0.903563 0.161558
Q2FWG0   22 1.62963 0.903563 0.161558
Q2FXV7   20 1.48148 0.903563 0.161558
Q2FW69   15 1.11111 0.903563 0.161558
P0A0F8   12 0.888889 -1.27278 0.943444
Q2G055   16 1.18519 0.903563 0.161558
Q2FV37   17 1.25926 0.903563 0.161558
Q2G225   15 1.11111 0.903563 0.161558
Q2FXG2   20 1.48148 0.903563 0.161558
Q2FY87   19 1.40741 0.903563 0.161558
Q2FWR7   16 1.18519 0.903563 0.161558
Q2G1U6   30 2.22222 3.07991 0.0107511
Q2G006   26 1.92593 0.903563 0.161558
Q2G2I6   16 1.14286 0.903563 0.161558
Q2FWS1   12 0.857143 -1.27278 0.943444
Q2FYF5   31 2.21429 3.07991 0.0107511
Q2G0F1   23 1.64286 0.903563 0.161558
Q2G0J2   27 1.92857 0.903563 0.161558
Q2FXE3   30 2.14286 3.07991 0.0107511
Q2FYV8   28 2 3.07991 0.0107511
Q2G1X6   21 1.5 0.903563 0.161558
Q2FUP5   26 1.85714 0.903563 0.161558
Q2G1A4   16 1.14286 0.903563 0.161558
Q2G0H9   29 2.07143 3.07991 0.0107511
Q2G0M0   28 2 3.07991 0.0107511
Q2FYK6   20 1.42857 0.903563 0.161558
Q2G023   28 2 3.07991 0.0107511
Q2G0G2   27 1.92857 0.903563 0.161558
Q2FXC0   25 1.78571 0.903563 0.161558
Q2FXF1   26 1.85714 0.903563 0.161558
Q2FW00   15 1.07143 0.903563 0.161558
Q2G1E7   15 1.07143 0.903563 0.161558
Q2FWE7   25 1.78571 0.903563 0.161558
Q2FY32   22 1.57143 0.903563 0.161558
Q2FUU0   21 1.5 0.903563 0.161558
Q2FVU5   27 1.92857 0.903563 0.161558
Q2G062   28 2 3.07991 0.0107511
Q2FV26   22 1.57143 0.903563 0.161558
Q2FW97   28 2 3.07991 0.0107511
Q2FZY8   20 1.42857 0.903563 0.161558
Q2G277   18 1.28571 0.903563 0.161558
Q2G0V1   17 1.21429 0.903563 0.161558
Q2FWJ3   35 2.5 3.07991 0.0107511
Q2G2J2   22 1.57143 0.903563 0.161558
Q2FVB0   18 1.28571 0.903563 0.161558
Q2G278   23 1.64286 0.903563 0.161558
Q2G107   24 1.71429 0.903563 0.161558
P0A0M9   29 2.07143 3.07991 0.0107511
Q2G067   15 1.07143 0.903563 0.161558
Q2FV55   22 1.57143 0.903563 0.161558
Q2G1L3   22 1.57143 0.903563 0.161558
Q2G2R0   21 1.5 0.903563 0.161558
Q2G2T3   18 1.28571 0.903563 0.161558
Q2FWA8   16 1.14286 0.903563 0.161558
Q2G056   28 2 3.07991 0.0107511
Q2FWR1   27 1.92857 0.903563 0.161558
Q2FXP9   21 1.5 0.903563 0.161558
Q2FZI4   19 1.35714 0.903563 0.161558
Q2G2L7   32 2.28571 3.07991 0.0107511
Q2FVG1   15 1.07143 0.903563 0.161558
Q2G1I7   41 2.92857 3.07991 0.0107511
Q2FVB6   17 1.21429 0.903563 0.161558
Q2G001   34 2.42857 3.07991 0.0107511
Q2FUX3   24 1.71429 0.903563 0.161558
Q2G1Q9   23 1.64286 0.903563 0.161558
Q2G2S9   30 2.14286 3.07991 0.0107511
Q2FXZ8   17 1.21429 0.903563 0.161558
Q2FZI7   20 1.42857 0.903563 0.161558
Q2FUS6   28 2 3.07991 0.0107511
Q2FUZ6   24 1.71429 0.903563 0.161558
Q2FYQ9   25 1.78571 0.903563 0.161558
Q2FYS8   30 2.14286 3.07991 0.0107511
Q2FYS6   19 1.35714 0.903563 0.161558
Q2FZG6   17 1.21429 0.903563 0.161558
Q2G1L9   17 1.21429 0.903563 0.161558
Q2FXT3   29 2.07143 3.07991 0.0107511
Q2FZN9   27 1.92857 0.903563 0.161558
Q2FW20   20 1.42857 0.903563 0.161558
Q2G0H3   30 2.14286 3.07991 0.0107511
Q2FV98   29 2.07143 3.07991 0.0107511
Q2FXR7   23 1.64286 0.903563 0.161558
Q2G1T4   36 2.57143 3.07991 0.0107511
Q2FW38   24 1.71429 0.903563 0.161558
Q2G2P6   17 1.21429 0.903563 0.161558
Q2FVL7   28 2 3.07991 0.0107511
Q2FVY2   27 1.92857 0.903563 0.161558
Q2FYZ0   25 1.78571 0.903563 0.161558
Q2FYW2   15 1.07143 0.903563 0.161558
P60643   15 1.07143 0.903563 0.161558
Q2G265   22 1.57143 0.903563 0.161558
Q2FV42   20 1.42857 0.903563 0.161558
Q2FXN0   17 1.21429 0.903563 0.161558
Q2G2D9   18 1.28571 0.903563 0.161558
Q2FV75   27 1.92857 0.903563 0.161558
Q2FYE0   20 1.42857 0.903563 0.161558
Q2FX03   19 1.35714 0.903563 0.161558
Q2FX89   19 1.35714 0.903563 0.161558
Q2FX43   17 1.21429 0.903563 0.161558
Q2FV69   22 1.51724 0.903563 0.161558
P72360   16 1.10345 0.903563 0.161558
Q2FVQ1   35 2.41379 3.07991 0.0107511
Q2FYG7   37 2.55172 3.07991 0.0107511
Q2G1J8   14 0.965517 -1.27278 0.943444
Q2FW77   19 1.31034 0.903563 0.161558
Q2FWI4   28 1.93103 0.903563 0.161558
Q2FX62   25 1.72414 0.903563 0.161558
Q2G0U6   31 2.13793 3.07991 0.0107511
Q2G0P2   18 1.24138 0.903563 0.161558
Q2G0B8   29 2 3.07991 0.0107511
Q2FVL3   15 1.03448 0.903563 0.161558
Q2G1K8   29 2 3.07991 0.0107511
Q2G2R9   31 2.13793 3.07991 0.0107511
Q2G2I3   17 1.17241 0.903563 0.161558
Q2FY56   15 1.03448 0.903563 0.161558
Q2G0B1   30 2.06897 3.07991 0.0107511
Q2G1T1   24 1.65517 0.903563 0.161558
Q2FVX5   19 1.31034 0.903563 0.161558
Q2G0H8   21 1.44828 0.903563 0.161558
Q2FVT3   21 1.44828 0.903563 0.161558
Q2FWF6   22 1.51724 0.903563 0.161558
Q2FWZ6   32 2.2069 3.07991 0.0107511
Q2FZ77   21 1.44828 0.903563 0.161558
Q2G0H0   18 1.24138 0.903563 0.161558
Q2G2G7   49 3.37931 5.25625 0.000662855
Q2G117   21 1.44828 0.903563 0.161558
Q2FXG9   17 1.17241 0.903563 0.161558
Q2FWE4   26 1.7931 0.903563 0.161558
Q2FUS0   34 2.34483 3.07991 0.0107511
Q2FWR3   21 1.44828 0.903563 0.161558
Q2FYA9   19 1.31034 0.903563 0.161558
Q2G0Y5   27 1.86207 0.903563 0.161558
Q2FZZ8   32 2.2069 3.07991 0.0107511
Q2G1Z6   24 1.65517 0.903563 0.161558
Q2FX53   17 1.17241 0.903563 0.161558
Q2FZC4   18 1.24138 0.903563 0.161558
Q2FUS5   24 1.65517 0.903563 0.161558
Q2G1R0   14 0.965517 -1.27278 0.943444
Q2G0D5   14 0.965517 -1.27278 0.943444
Q2FY18   17 1.17241 0.903563 0.161558
Q2FYH8   16 1.10345 0.903563 0.161558
Q2G1F2   20 1.37931 0.903563 0.161558
Q2G0Q5   28 1.93103 0.903563 0.161558
Q2FVR2   22 1.51724 0.903563 0.161558
Q2FZE7   17 1.17241 0.903563 0.161558
Q2G0I0   22 1.51724 0.903563 0.161558
Q2G0R1   18 1.24138 0.903563 0.161558
Q2G0L7   22 1.51724 0.903563 0.161558
Q2FWI1   26 1.7931 0.903563 0.161558
Q2G0F7   16 1.10345 0.903563 0.161558
Q2FXY3   26 1.7931 0.903563 0.161558
P0A084   34 2.34483 3.07991 0.0107511
Q2G0G5   25 1.72414 0.903563 0.161558
Q2FZE5   18 1.24138 0.903563 0.161558
Q2G0A2   14 0.965517 -1.27278 0.943444
Q2FVE8   19 1.31034 0.903563 0.161558
Q2G2M8   28 1.93103 0.903563 0.161558
Q2FYH7   15 1.03448 0.903563 0.161558
Q2FVR8   28 1.93103 0.903563 0.161558
Q2FZU9   26 1.7931 0.903563 0.161558
Q2FYX7   24 1.65517 0.903563 0.161558
Q2G280   32 2.2069 3.07991 0.0107511
Q2FVG5   33 2.27586 3.07991 0.0107511
Q2FWX1   36 2.48276 3.07991 0.0107511
Q2FVB3   16 1.10345 0.903563 0.161558
Q2G2A1   24 1.65517 0.903563 0.161558
Q2G1W7   18 1.24138 0.903563 0.161558
Q2FW36   23 1.58621 0.903563 0.161558
P31337   26 1.7931 0.903563 0.161558
Q2FXB8   13 0.896552 -1.27278 0.943444
Q2G2F3   36 2.48276 3.07991 0.0107511
Q2FYM7   9 0.62069 -1.27278 0.943444
Q2FYB2   18 1.24138 0.903563 0.161558
Q2G2E2   27 1.8 0.903563 0.161558
Q2G2G9   25 1.66667 0.903563 0.161558
Q2FVC5   21 1.4 0.903563 0.161558
Q2G0T3   23 1.53333 0.903563 0.161558
Q2G074   17 1.13333 0.903563 0.161558
Q2G016   26 1.73333 0.903563 0.161558
Q2G0G4   37 2.46667 3.07991 0.0107511
Q2G2K1   19 1.26667 0.903563 0.161558
Q2FXE1   23 1.53333 0.903563 0.161558
Q2FWD2   15 1 0.903563 0.161558
Q2G1Q0   36 2.4 3.07991 0.0107511
Q2G073   17 1.13333 0.903563 0.161558
Q2G1T7   26 1.73333 0.903563 0.161558
Q2FVI3   28 1.86667 0.903563 0.161558
Q2FZ93   23 1.53333 0.903563 0.161558
Q2FVQ7   29 1.93333 0.903563 0.161558
Q2G2B9   17 1.13333 0.903563 0.161558
Q2FZN5   18 1.2 0.903563 0.161558
Q2FY72   21 1.4 0.903563 0.161558
Q2G0A0   27 1.8 0.903563 0.161558
Q2FZQ8   18 1.2 0.903563 0.161558
Q2FXP1   28 1.86667 0.903563 0.161558
P0A0B7   30 2 3.07991 0.0107511
Q2FYW0   23 1.53333 0.903563 0.161558
Q2G230   22 1.46667 0.903563 0.161558
Q2G0H5   23 1.53333 0.903563 0.161558
Q2G0B7   21 1.4 0.903563 0.161558
Q2G131   16 1.06667 0.903563 0.161558
Q2G0Y4   28 1.86667 0.903563 0.161558
Q2G2L0   29 1.93333 0.903563 0.161558
Q2G101   25 1.66667 0.903563 0.161558
Q2G036   26 1.73333 0.903563 0.161558
Q2FXN3   21 1.4 0.903563 0.161558
Q2FWY2   18 1.2 0.903563 0.161558
Q2FXK6   32 2.13333 3.07991 0.0107511
Q2G2Y3   27 1.8 0.903563 0.161558
Q2G1P8   37 2.46667 3.07991 0.0107511
Q2G0N7   22 1.46667 0.903563 0.161558
Q2FW43   24 1.6 0.903563 0.161558
Q2G2N4   38 2.53333 3.07991 0.0107511
Q2FW59   29 1.93333 0.903563 0.161558
Q2G1V0   15 1 0.903563 0.161558
Q2G010   25 1.66667 0.903563 0.161558
Q2FWJ4   15 1 0.903563 0.161558
Q2FUR3   26 1.73333 0.903563 0.161558
Q2FXE4   31 2.06667 3.07991 0.0107511
Q2FY36   21 1.4 0.903563 0.161558
Q2G1Q7   28 1.86667 0.903563 0.161558
Q2FX09   21 1.4 0.903563 0.161558
Q2G0Z1   29 1.93333 0.903563 0.161558
Q2FWJ1   32 2.13333 3.07991 0.0107511
Q2FUT4   29 1.93333 0.903563 0.161558
Q2FYI1   30 2 3.07991 0.0107511
Q2FXQ8   24 1.6 0.903563 0.161558
Q2FUZ0   33 2.2 3.07991 0.0107511
P0A086   48 3.2 5.25625 0.000662855
Q2FZM0   17 1.13333 0.903563 0.161558
Q2FXL3   25 1.66667 0.903563 0.161558
Q2G2K7   16 1.06667 0.903563 0.161558
Q2FVL1   15 1 0.903563 0.161558
Q2FW21   18 1.2 0.903563 0.161558
Q2G201   32 2.13333 3.07991 0.0107511
Q2FVV6   24 1.6 0.903563 0.161558
Q2FV03   26 1.73333 0.903563 0.161558
Q2G2T2   17 1.13333 0.903563 0.161558
Q2FZ44   16 1.06667 0.903563 0.161558
Q2G1N7   27 1.8 0.903563 0.161558
Q2G172   16 1.06667 0.903563 0.161558
Q2G208   25 1.66667 0.903563 0.161558
Q2FZR7   17 1.13333 0.903563 0.161558
Q2G2K2   11 0.733333 -1.27278 0.943444
Q2FVA4   35 2.33333 3.07991 0.0107511
Q2G0F5   17 1.13333 0.903563 0.161558
Q2G0X0   25 1.66667 0.903563 0.161558
Q2FXU0   17 1.13333 0.903563 0.161558
Q2FXX9   25 1.66667 0.903563 0.161558
Q2G2K8   17 1.13333 0.903563 0.161558
Q2G0X1   26 1.67742 0.903563 0.161558
Q2FXI8   19 1.22581 0.903563 0.161558
Q2G0L1   35 2.25806 3.07991 0.0107511
Q2FX07   19 1.22581 0.903563 0.161558
Q2G139   20 1.29032 0.903563 0.161558
Q2FUV5   32 2.06452 3.07991 0.0107511
Q2FVD0   22 1.41935 0.903563 0.161558
Q2FX10   25 1.6129 0.903563 0.161558
Q2G1W5   22 1.41935 0.903563 0.161558
Q2G1Y7   21 1.35484 0.903563 0.161558
Q2G190   26 1.67742 0.903563 0.161558
Q2FV59   19 1.22581 0.903563 0.161558
Q2FZS3   23 1.48387 0.903563 0.161558
Q2FX90   24 1.54839 0.903563 0.161558
Q2FW85   17 1.09677 0.903563 0.161558
Q2FZ65   37 2.3871 3.07991 0.0107511
Q2FXJ7   29 1.87097 0.903563 0.161558
Q2FVW2   30 1.93548 0.903563 0.161558
Q2G0H4   33 2.12903 3.07991 0.0107511
Q2FVV4   15 0.967742 -1.27278 0.943444
Q2FUR9   18 1.16129 0.903563 0.161558
Q2FW06   17 1.09677 0.903563 0.161558
Q2FY84   27 1.74194 0.903563 0.161558
Q2G132   31 2 3.07991 0.0107511
Q2G0C9   26 1.67742 0.903563 0.161558
Q2G2N1   17 1.09677 0.903563 0.161558
Q2FVF2   15 0.967742 -1.27278 0.943444
Q2FZ30   26 1.67742 0.903563 0.161558
Q2FXX8   27 1.74194 0.903563 0.161558
Q2FZX6   25 1.6129 0.903563 0.161558
Q2G1Z2   18 1.16129 0.903563 0.161558
Q2G0G7   28 1.80645 0.903563 0.161558
Q2FV53   30 1.93548 0.903563 0.161558
Q2FV28   26 1.67742 0.903563 0.161558
Q2G097   25 1.6129 0.903563 0.161558
Q2FZC5   31 2 3.07991 0.0107511
Q2FY77   27 1.74194 0.903563 0.161558
Q2FVA9   21 1.35484 0.903563 0.161558
Q2G2W5   11 0.709677 -1.27278 0.943444
Q2FX97   25 1.6129 0.903563 0.161558
Q2G1F3   26 1.67742 0.903563 0.161558
Q2FYU1   14 0.903226 -1.27278 0.943444
Q2FUP6   27 1.74194 0.903563 0.161558
Q2G2U7   20 1.29032 0.903563 0.161558
Q2FY09   30 1.93548 0.903563 0.161558
Q2G1J6   36 2.32258 3.07991 0.0107511
Q2G059   26 1.67742 0.903563 0.161558
Q2FVK5   13 0.83871 -1.27278 0.943444
Q2G0H7   25 1.6129 0.903563 0.161558
Q2FWN2   19 1.22581 0.903563 0.161558
Q2FYV7   29 1.87097 0.903563 0.161558
Q2G236   26 1.67742 0.903563 0.161558
Q2FZR6   16 1.03226 0.903563 0.161558
Q2G1P9   24 1.54839 0.903563 0.161558
Q2G0R9   30 1.93548 0.903563 0.161558
Q2FUZ9   26 1.67742 0.903563 0.161558
Q2FVP2   30 1.93548 0.903563 0.161558
Q2FXC8   22 1.41935 0.903563 0.161558
Q2FVC4   30 1.93548 0.903563 0.161558
Q2FZ29   26 1.67742 0.903563 0.161558
Q2FYR8   23 1.4375 0.903563 0.161558
Q2FY23   27 1.6875 0.903563 0.161558
Q2G0D4   27 1.6875 0.903563 0.161558
Q2FZ38   33 2.0625 3.07991 0.0107511
Q2FXH1   16 1 0.903563 0.161558
Q2FXZ9   26 1.625 0.903563 0.161558
Q2G1V3   18 1.125 0.903563 0.161558
Q2FVZ0   13 0.8125 -1.27278 0.943444
Q2FV95   17 1.0625 0.903563 0.161558
Q2G196   27 1.6875 0.903563 0.161558
Q2FZ61   25 1.5625 0.903563 0.161558
Q2FW27   31 1.9375 0.903563 0.161558
Q2FWH2   24 1.5 0.903563 0.161558
Q2FZQ9   17 1.0625 0.903563 0.161558
Q2FWQ9   32 2 3.07991 0.0107511
Q2G1N5   15 0.9375 -1.27278 0.943444
Q2FZP8   23 1.4375 0.903563 0.161558
Q2FXC2   24 1.5 0.903563 0.161558
Q2G0X9   20 1.25 0.903563 0.161558
Q2FX08   12 0.75 -1.27278 0.943444
Q2FUV2   30 1.875 0.903563 0.161558
Q2FZT8   21 1.3125 0.903563 0.161558
Q2G2N2   17 1.0625 0.903563 0.161558
Q2G0M1   23 1.4375 0.903563 0.161558
Q2FVX8   25 1.5625 0.903563 0.161558
Q2G220   22 1.375 0.903563 0.161558
Q2FW37   30 1.875 0.903563 0.161558
Q2G203   35 2.1875 3.07991 0.0107511
Q2FY89   22 1.375 0.903563 0.161558
Q2G1K7   27 1.6875 0.903563 0.161558
Q2G013   19 1.1875 0.903563 0.161558
Q2FV91   15 0.9375 -1.27278 0.943444
Q2FW92   33 2.0625 3.07991 0.0107511
Q2G1U5   31 1.9375 0.903563 0.161558
Q2G2A6   19 1.1875 0.903563 0.161558
Q2G0G9   24 1.5 0.903563 0.161558
P0A088   18 1.125 0.903563 0.161558
Q2G0B4   18 1.125 0.903563 0.161558
Q2G0X7   26 1.625 0.903563 0.161558
Q2G0S0   21 1.3125 0.903563 0.161558
Q2FW12   35 2.1875 3.07991 0.0107511
Q2G0J7   27 1.6875 0.903563 0.161558
Q2FW76   17 1.0625 0.903563 0.161558
Q2G1Z7   20 1.25 0.903563 0.161558
Q2G2S1   31 1.9375 0.903563 0.161558
Q2G1B1   37 2.3125 3.07991 0.0107511
Q2FVP3   22 1.375 0.903563 0.161558
Q2G1V1   32 2 3.07991 0.0107511
Q2G1H8   28 1.75 0.903563 0.161558
Q2G149   39 2.4375 3.07991 0.0107511
Q2FXC7   22 1.375 0.903563 0.161558
Q2G019   23 1.4375 0.903563 0.161558
Q2FWL6   26 1.625 0.903563 0.161558
Q2G199   17 1.0625 0.903563 0.161558
Q2FY41   11 0.6875 -1.27278 0.943444
Q2FX33   27 1.6875 0.903563 0.161558
Q2G181   28 1.75 0.903563 0.161558
Q2FVT1   17 1.0625 0.903563 0.161558
Q2G0Z5   35 2.1875 3.07991 0.0107511
Q2FZC7   33 2.0625 3.07991 0.0107511
Q2G1U0   28 1.75 0.903563 0.161558
Q2FW18   28 1.75 0.903563 0.161558
Q2G0H1   27 1.6875 0.903563 0.161558
Q2FX22   21 1.3125 0.903563 0.161558
Q2G157   23 1.4375 0.903563 0.161558
Q2G2J5   31 1.9375 0.903563 0.161558
Q2FZH9   18 1.125 0.903563 0.161558
Q2FZA6   20 1.25 0.903563 0.161558
Q2G1N6   15 0.9375 -1.27278 0.943444
Q2FVR4   25 1.5625 0.903563 0.161558
Q2FY13   39 2.4375 3.07991 0.0107511
Q2G025   29 1.8125 0.903563 0.161558
Q2FV36   16 1 0.903563 0.161558
Q2G0W9   27 1.6875 0.903563 0.161558
Q2G0L0   28 1.75 0.903563 0.161558
Q2FUR2   32 2 3.07991 0.0107511
Q2FVJ9   28 1.75 0.903563 0.161558
Q2G1S8   32 1.93939 0.903563 0.161558
Q2FVJ5   34 2.06061 3.07991 0.0107511
Q2FZ39   24 1.45455 0.903563 0.161558
Q2FWP6   26 1.57576 0.903563 0.161558
Q2FVB4   30 1.81818 0.903563 0.161558
Q2G0V7   32 1.93939 0.903563 0.161558
Q2FUV4   23 1.39394 0.903563 0.161558
Q2FYG5   30 1.81818 0.903563 0.161558
Q2FW71   17 1.0303 0.903563 0.161558
Q2FZB1   26 1.57576 0.903563 0.161558
Q2G0Y9   21 1.27273 0.903563 0.161558
Q2G0X4   25 1.51515 0.903563 0.161558
Q2FZL2   22 1.33333 0.903563 0.161558
Q2FVS1   24 1.45455 0.903563 0.161558
Q2G099   23 1.39394 0.903563 0.161558
Q2FZN0   18 1.09091 0.903563 0.161558
Q2FZ50   24 1.45455 0.903563 0.161558
Q2G0X8   24 1.45455 0.903563 0.161558
Q2G167   30 1.81818 0.903563 0.161558
Q2G086   20 1.21212 0.903563 0.161558
Q2G0D0   54 3.27273 5.25625 0.000662855
Q2FWG3   27 1.63636 0.903563 0.161558
Q2G228   31 1.87879 0.903563 0.161558
Q2FWW8   33 2 3.07991 0.0107511
Q2FYL0   20 1.21212 0.903563 0.161558
Q2FXX2   28 1.69697 0.903563 0.161558
Q2G0C4   16 0.969697 -1.27278 0.943444
Q2FZA2   29 1.75758 0.903563 0.161558
Q2FWL0   29 1.75758 0.903563 0.161558
Q2FUY9   27 1.63636 0.903563 0.161558
Q2G0T8   38 2.30303 3.07991 0.0107511
Q2FWK0   28 1.69697 0.903563 0.161558
Q2G0D9   37 2.24242 3.07991 0.0107511
Q2FZF3   23 1.39394 0.903563 0.161558
Q2FZ17   38 2.30303 3.07991 0.0107511
Q2G0T6   26 1.57576 0.903563 0.161558
Q2G140   15 0.909091 -1.27278 0.943444
Q2G2F2   17 1.0303 0.903563 0.161558
Q2FXG0   27 1.63636 0.903563 0.161558
Q2FWR4   28 1.69697 0.903563 0.161558
Q2G195   22 1.33333 0.903563 0.161558
Q2FVY4   28 1.69697 0.903563 0.161558
Q2G1I6   31 1.87879 0.903563 0.161558
Q2FVD5   17 1.0303 0.903563 0.161558
Q2FZM1   38 2.30303 3.07991 0.0107511
Q2FVG0   31 1.87879 0.903563 0.161558
Q2FZM7   24 1.45455 0.903563 0.161558
Q2FZB2   23 1.39394 0.903563 0.161558
Q2G287   33 2 3.07991 0.0107511
Q2FWG4   21 1.27273 0.903563 0.161558
Q2G2B3   17 1.0303 0.903563 0.161558
Q2FY48   24 1.45455 0.903563 0.161558
Q9ZNI1   31 1.87879 0.903563 0.161558
Q2FV94   34 2.06061 3.07991 0.0107511
Q2G2X5   19 1.15152 0.903563 0.161558
Q2FVX6   20 1.21212 0.903563 0.161558
Q2G060   25 1.51515 0.903563 0.161558
Q2FVG2   21 1.27273 0.903563 0.161558
Q2G1Q1   35 2.12121 3.07991 0.0107511
Q2G1F1   23 1.39394 0.903563 0.161558
Q2FXC5   21 1.27273 0.903563 0.161558
Q2G2B0   18 1.09091 0.903563 0.161558
Q2FXR6   20 1.21212 0.903563 0.161558
Q2FXE0   31 1.87879 0.903563 0.161558
Q2FUY3   28 1.69697 0.903563 0.161558
Q2G1S6   26 1.57576 0.903563 0.161558
Q2FVE9   17 1.0303 0.903563 0.161558
Q2FVU7   21 1.27273 0.903563 0.161558
Q2FVM7   23 1.39394 0.903563 0.161558
Q2FVU6   18 1.09091 0.903563 0.161558
Q2FVA1   34 2.06061 3.07991 0.0107511
Q2FWB8   29 1.75758 0.903563 0.161558
Q2FYR5   23 1.39394 0.903563 0.161558
Q2G261   36 2.18182 3.07991 0.0107511
Q2G264   39 2.36364 3.07991 0.0107511
Q2G0U4   28 1.69697 0.903563 0.161558
Q2G226   16 0.969697 -1.27278 0.943444
Q2FZT7   20 1.21212 0.903563 0.161558
Q2FXJ4   25 1.51515 0.903563 0.161558
Q2G047   26 1.57576 0.903563 0.161558
Q2FWD9   16 0.969697 -1.27278 0.943444
Q2FZH2   29 1.75758 0.903563 0.161558
Q2G044   26 1.57576 0.903563 0.161558
Q2FVZ8   19 1.15152 0.903563 0.161558
Q2G1C5   19 1.15152 0.903563 0.161558
Q2G1Z1   21 1.27273 0.903563 0.161558
Q2G135   21 1.27273 0.903563 0.161558
Q2FVE5   27 1.63636 0.903563 0.161558
Q2FZ70   27 1.63636 0.903563 0.161558
Q2G2A0   34 2.06061 3.07991 0.0107511
Q2G224   24 1.41176 0.903563 0.161558
P0A0K3   23 1.35294 0.903563 0.161558
Q2G1A8   30 1.76471 0.903563 0.161558
Q2G1P5   18 1.05882 0.903563 0.161558
Q2FV93   18 1.05882 0.903563 0.161558
Q2FXC4   26 1.52941 0.903563 0.161558
Q2FY74   29 1.70588 0.903563 0.161558
Q2G1M1   17 1 0.903563 0.161558
Q9EZ11   24 1.41176 0.903563 0.161558
Q2FZB3   27 1.58824 0.903563 0.161558
Q2G1V2   26 1.52941 0.903563 0.161558
Q2FVM8   29 1.70588 0.903563 0.161558
Q2FVR1   24 1.41176 0.903563 0.161558
Q2FXC3   20 1.17647 0.903563 0.161558
Q2FUV6   23 1.35294 0.903563 0.161558
Q2G1D7   30 1.76471 0.903563 0.161558
Q2FXR2   23 1.35294 0.903563 0.161558
Q2FW83   14 0.823529 -1.27278 0.943444
Q2G2X7   22 1.29412 0.903563 0.161558
Q2FVM4   16 0.941176 -1.27278 0.943444
P0A0J3   43 2.52941 3.07991 0.0107511
Q2G2L8   28 1.64706 0.903563 0.161558
Q2FZ27   34 2 3.07991 0.0107511
Q2FZ53   23 1.35294 0.903563 0.161558
Q2G154   25 1.47059 0.903563 0.161558
Q2FZS4   16 0.941176 -1.27278 0.943444
Q2FYQ5   17 1 0.903563 0.161558
Q2FZL6   33 1.94118 0.903563 0.161558
Q2FWB9   24 1.41176 0.903563 0.161558
Q2FUQ4   29 1.70588 0.903563 0.161558
Q2G293   40 2.35294 3.07991 0.0107511
Q2FZS5   32 1.88235 0.903563 0.161558
Q2FYP9   18 1.05882 0.903563 0.161558
Q2G0K7   29 1.70588 0.903563 0.161558
Q2FVV2   24 1.41176 0.903563 0.161558
Q2FVN0   37 2.17647 3.07991 0.0107511
Q2FX00   24 1.41176 0.903563 0.161558
Q2G1I0   24 1.41176 0.903563 0.161558
Q2FXI2   32 1.88235 0.903563 0.161558
Q2G2X1   21 1.23529 0.903563 0.161558
Q2FYG6   24 1.41176 0.903563 0.161558
Q2FXH0   30 1.76471 0.903563 0.161558
Q2FXU7   29 1.70588 0.903563 0.161558
Q2G170   30 1.76471 0.903563 0.161558
Q2FVQ9   23 1.35294 0.903563 0.161558
Q2FWV2   21 1.23529 0.903563 0.161558
Q2FVI5   17 1 0.903563 0.161558
Q2FUW0   27 1.58824 0.903563 0.161558
Q2FXB7   28 1.64706 0.903563 0.161558
Q2G0J8   28 1.64706 0.903563 0.161558
Q2FXB5   27 1.58824 0.903563 0.161558
Q2FYE9   20 1.17647 0.903563 0.161558
Q2FVE2   18 1.05882 0.903563 0.161558
Q2G2V6   28 1.64706 0.903563 0.161558
O08387   24 1.41176 0.903563 0.161558
Q2FZ14   26 1.52941 0.903563 0.161558
Q2FXW3   20 1.17647 0.903563 0.161558
Q2FYQ8   24 1.41176 0.903563 0.161558
Q2G2D6   21 1.23529 0.903563 0.161558
Q2G2T7   31 1.82353 0.903563 0.161558
Q2FYP8   23 1.35294 0.903563 0.161558
Q2FZ25   28 1.64706 0.903563 0.161558
Q2FY65   45 2.64706 3.07991 0.0107511
Q2G2T1   24 1.41176 0.903563 0.161558
Q2G1N0   14 0.823529 -1.27278 0.943444
Q2G110   19 1.11765 0.903563 0.161558
Q2G1E1   25 1.47059 0.903563 0.161558
Q2G2F1   35 2.05882 3.07991 0.0107511
Q2FXE8   27 1.58824 0.903563 0.161558
Q2FZ06   22 1.29412 0.903563 0.161558
Q2FVH2   16 0.941176 -1.27278 0.943444
Q2FYV6   38 2.23529 3.07991 0.0107511
Q2FZJ3   24 1.37143 0.903563 0.161558
Q2G095   27 1.54286 0.903563 0.161558
Q2G2Y0   24 1.37143 0.903563 0.161558
Q2G2W3   29 1.65714 0.903563 0.161558
Q2FY07   34 1.94286 0.903563 0.161558
Q2FXW8   24 1.37143 0.903563 0.161558
Q2FUR6   40 2.28571 3.07991 0.0107511
Q2FVW6   16 0.914286 -1.27278 0.943444
Q2G1X0   12 0.685714 -1.27278 0.943444
Q2G1F6   16 0.914286 -1.27278 0.943444
Q2FVK8   24 1.37143 0.903563 0.161558
Q2G158   26 1.48571 0.903563 0.161558
Q2G118   28 1.6 0.903563 0.161558
Q2G077   17 0.971429 -1.27278 0.943444
Q2G0E0   29 1.65714 0.903563 0.161558
Q2G263   39 2.22857 3.07991 0.0107511
Q2FUU1   25 1.42857 0.903563 0.161558
Q2G1X7   26 1.48571 0.903563 0.161558
Q2G1C0   32 1.82857 0.903563 0.161558
Q2FVB9   17 0.971429 -1.27278 0.943444
Q2G273   21 1.2 0.903563 0.161558
Q53726   27 1.54286 0.903563 0.161558
Q2G2W9   30 1.71429 0.903563 0.161558
Q2FZ22   35 2 3.07991 0.0107511
Q2G2U1   40 2.28571 3.07991 0.0107511
Q2FXW6   31 1.77143 0.903563 0.161558
Q2G0P9   18 1.02857 0.903563 0.161558
Q2FYE3   32 1.82857 0.903563 0.161558
Q2FXU3   24 1.37143 0.903563 0.161558
Q2G052   28 1.6 0.903563 0.161558
Q2FZM6   32 1.82857 0.903563 0.161558
Q2FX25   28 1.6 0.903563 0.161558
Q2FX05   29 1.65714 0.903563 0.161558
Q2G1P2   18 1.02857 0.903563 0.161558
Q2G2C4   35 2 3.07991 0.0107511
Q2G165   16 0.914286 -1.27278 0.943444
Q2FXK8   12 0.685714 -1.27278 0.943444
Q2FWP1   26 1.48571 0.903563 0.161558
Q2FVU1   20 1.14286 0.903563 0.161558
Q2FZ78   25 1.42857 0.903563 0.161558
Q2G0P0   36 2.05714 3.07991 0.0107511
Q2FXX3   19 1.08571 0.903563 0.161558
Q2FVX2   32 1.82857 0.903563 0.161558
Q2G0Q7   27 1.54286 0.903563 0.161558
Q2FXS6   19 1.08571 0.903563 0.161558
Q2FUZ1   32 1.82857 0.903563 0.161558
Q2FZ87   32 1.82857 0.903563 0.161558
Q2FXF4   29 1.65714 0.903563 0.161558
Q2G1G4   22 1.25714 0.903563 0.161558
Q2FWE6   32 1.82857 0.903563 0.161558
Q2G2U2   20 1.14286 0.903563 0.161558
Q2FY17   32 1.82857 0.903563 0.161558
Q2FVU3   24 1.37143 0.903563 0.161558
Q2FVK1   13 0.742857 -1.27278 0.943444
Q2G0K5   29 1.65714 0.903563 0.161558
Q2G2X8   24 1.37143 0.903563 0.161558
Q2FYZ7   24 1.37143 0.903563 0.161558
Q2FWG1   30 1.71429 0.903563 0.161558
Q2G1Q6   26 1.48571 0.903563 0.161558
Q2G2X9   27 1.54286 0.903563 0.161558
Q2FWN9   14 0.8 -1.27278 0.943444
Q2FYZ2   29 1.65714 0.903563 0.161558
Q2FZJ1   23 1.31429 0.903563 0.161558
Q2G002   26 1.48571 0.903563 0.161558
Q2FVL4   31 1.77143 0.903563 0.161558
Q2G2M7   24 1.37143 0.903563 0.161558
Q2FWH6   24 1.37143 0.903563 0.161558
Q2FXQ3   32 1.82857 0.903563 0.161558
Q2G129   18 1.02857 0.903563 0.161558
Q7BHL7   45 2.57143 3.07991 0.0107511
Q2FZ71   35 2 3.07991 0.0107511
Q2FZ88   25 1.38889 0.903563 0.161558
Q2FV22   30 1.66667 0.903563 0.161558
Q2FYM3   23 1.27778 0.903563 0.161558
Q2FY06   30 1.66667 0.903563 0.161558
Q2FXB0   15 0.833333 -1.27278 0.943444
Q2FX87   34 1.88889 0.903563 0.161558
Q2FZ33   29 1.61111 0.903563 0.161558
Q2G0J1   44 2.44444 3.07991 0.0107511
Q2FUT7   36 2 3.07991 0.0107511
Q2FZH1   29 1.61111 0.903563 0.161558
Q2FVX3   28 1.55556 0.903563 0.161558
Q2FWC6   27 1.5 0.903563 0.161558
Q2FXN6   26 1.44444 0.903563 0.161558
Q2FY79   29 1.61111 0.903563 0.161558
Q2FZ23   37 2.05556 3.07991 0.0107511
Q2FVF1   32 1.77778 0.903563 0.161558
Q2FWM5   32 1.77778 0.903563 0.161558
Q2G061   31 1.72222 0.903563 0.161558
Q2FWL7   23 1.27778 0.903563 0.161558
Q2FVK3   14 0.777778 -1.27278 0.943444
Q2FX19   27 1.5 0.903563 0.161558
Q2G2U6   28 1.55556 0.903563 0.161558
Q2G1S5   24 1.33333 0.903563 0.161558
Q2FVS9   29 1.61111 0.903563 0.161558
Q2G1M7   31 1.72222 0.903563 0.161558
Q2FW50   37 2.05556 3.07991 0.0107511
Q2G2L1   32 1.77778 0.903563 0.161558
Q2FWB1   29 1.61111 0.903563 0.161558
Q2FXA8   33 1.83333 0.903563 0.161558
Q2FV20   30 1.66667 0.903563 0.161558
Q2FUY1   36 2 3.07991 0.0107511
Q2FYJ1   36 2 3.07991 0.0107511
Q2G043   20 1.11111 0.903563 0.161558
Q2FZ43   25 1.38889 0.903563 0.161558
Q9KJN4   24 1.33333 0.903563 0.161558
Q2G194   26 1.44444 0.903563 0.161558
Q2G0F0   35 1.94444 0.903563 0.161558
Q2G2G2   25 1.38889 0.903563 0.161558
Q2G0I8   38 2.11111 3.07991 0.0107511
Q2FXG5   27 1.5 0.903563 0.161558
Q2G2S6   33 1.83333 0.903563 0.161558
Q53700   30 1.66667 0.903563 0.161558
Q2G0D8   34 1.88889 0.903563 0.161558
P60430   11 0.611111 -1.27278 0.943444
Q2FV41   27 1.5 0.903563 0.161558
Q2FXZ5   27 1.5 0.903563 0.161558
Q2FZL0   19 1.05556 0.903563 0.161558
Q2FY99   36 2 3.07991 0.0107511
Q2FX95   32 1.77778 0.903563 0.161558
Q2FYR6   40 2.22222 3.07991 0.0107511
Q2FUW2   30 1.66667 0.903563 0.161558
Q2FVL2   36 2 3.07991 0.0107511
Q2G2L4   16 0.888889 -1.27278 0.943444
Q2FXB1   19 1.05556 0.903563 0.161558
Q2FZY7   30 1.66667 0.903563 0.161558
Q2FVN1   16 0.888889 -1.27278 0.943444
Q2G1S1   34 1.88889 0.903563 0.161558
Q2FXK4   26 1.44444 0.903563 0.161558
Q2FXM6   27 1.5 0.903563 0.161558
Q2FZJ6   29 1.61111 0.903563 0.161558
Q2FVT4   27 1.5 0.903563 0.161558
Q2FYW1   32 1.77778 0.903563 0.161558
Q2FYZ3   26 1.44444 0.903563 0.161558
Q2FXX5   28 1.55556 0.903563 0.161558
Q2FWM4   18 1 0.903563 0.161558
Q2G2L3   33 1.83333 0.903563 0.161558
Q2FYR3   28 1.55556 0.903563 0.161558
Q2G0I9   36 2 3.07991 0.0107511
Q2G0M2   27 1.5 0.903563 0.161558
Q2G272   24 1.33333 0.903563 0.161558
Q2FXL4   29 1.61111 0.903563 0.161558
Q2G0U9   30 1.66667 0.903563 0.161558
Q2FVE4   26 1.44444 0.903563 0.161558
Q2FVC6   35 1.94444 0.903563 0.161558
Q2FV19   54 3 5.25625 0.000662855
Q2G0S8   43 2.38889 3.07991 0.0107511
Q2G2G3   19 1.05556 0.903563 0.161558
Q2G2X0   29 1.56757 0.903563 0.161558
Q2G0F3   32 1.72973 0.903563 0.161558
Q2G037   33 1.78378 0.903563 0.161558
Q2G1G6   25 1.35135 0.903563 0.161558
Q2FWP0   17 0.918919 -1.27278 0.943444
Q2FY29   27 1.45946 0.903563 0.161558
Q2FXQ4   28 1.51351 0.903563 0.161558
Q2G0S7   25 1.35135 0.903563 0.161558
Q2FZX7   28 1.51351 0.903563 0.161558
Q2G0E6   24 1.2973 0.903563 0.161558
Q2FY37   50 2.7027 3.07991 0.0107511
Q2FYQ0   35 1.89189 0.903563 0.161558
Q2FUV3   32 1.72973 0.903563 0.161558
Q2FYV2   35 1.89189 0.903563 0.161558
Q2FVS4   26 1.40541 0.903563 0.161558
Q2G2M3   24 1.2973 0.903563 0.161558
Q2FVM6   36 1.94595 0.903563 0.161558
Q2G292   32 1.72973 0.903563 0.161558
Q2FXH7   23 1.24324 0.903563 0.161558
Q2FYQ7   30 1.62162 0.903563 0.161558
Q2FWG2   38 2.05405 3.07991 0.0107511
Q2G159   35 1.89189 0.903563 0.161558
Q2FX96   35 1.89189 0.903563 0.161558
Q2FV83   31 1.67568 0.903563 0.161558
Q2G2D8   29 1.56757 0.903563 0.161558
Q2FYJ4   22 1.18919 0.903563 0.161558
Q2G1E8   16 0.864865 -1.27278 0.943444
Q2FVK2   12 0.648649 -1.27278 0.943444
Q2FZP1   25 1.35135 0.903563 0.161558
Q2FXI0   33 1.78378 0.903563 0.161558
Q2G134   17 0.918919 -1.27278 0.943444
Q2FZZ6   31 1.67568 0.903563 0.161558
Q2G1Z3   37 2 3.07991 0.0107511
Q2G030   29 1.56757 0.903563 0.161558
Q2FV21   29 1.56757 0.903563 0.161558
Q9RQP6   18 0.972973 -1.27278 0.943444
Q2FZ62   27 1.45946 0.903563 0.161558
Q2FZQ7   25 1.35135 0.903563 0.161558
Q2G0F4   25 1.35135 0.903563 0.161558
Q2FWE0   29 1.56757 0.903563 0.161558
Q2FVS0   22 1.18919 0.903563 0.161558
Q2FUT6   42 2.27027 3.07991 0.0107511
Q2FUQ5   26 1.40541 0.903563 0.161558
Q2FZJ9   31 1.67568 0.903563 0.161558
Q2FY81   34 1.83784 0.903563 0.161558
Q2G0K8   28 1.51351 0.903563 0.161558
Q2G262   14 0.756757 -1.27278 0.943444
Q2G0E1   35 1.89189 0.903563 0.161558
Q2FWD3   38 2.05405 3.07991 0.0107511
Q2FXA4   28 1.51351 0.903563 0.161558
Q2FVF0   31 1.67568 0.903563 0.161558
Q2FWW9   29 1.56757 0.903563 0.161558
Q2FZ54   41 2.21622 3.07991 0.0107511
P0A0J0   20 1.08108 0.903563 0.161558
Q2G1G1   43 2.32432 3.07991 0.0107511
Q2FWA1   31 1.67568 0.903563 0.161558
Q2FXN1   33 1.78378 0.903563 0.161558
Q2G2T4   34 1.83784 0.903563 0.161558
Q2FZW9   23 1.24324 0.903563 0.161558
Q2FV90   29 1.56757 0.903563 0.161558
Q2FWB3   26 1.40541 0.903563 0.161558
Q2G0Q0   21 1.13514 0.903563 0.161558
Q2FY10   29 1.56757 0.903563 0.161558
Q2FXM0   30 1.62162 0.903563 0.161558
Q2G1S2   24 1.2973 0.903563 0.161558
Q2FXY5   29 1.52632 0.903563 0.161558
Q2FXV3   28 1.47368 0.903563 0.161558
Q2FXG3   30 1.57895 0.903563 0.161558
Q2FVA8   21 1.10526 0.903563 0.161558
Q2G2C2   28 1.47368 0.903563 0.161558
Q2FYU2   34 1.78947 0.903563 0.161558
Q2FYK5   37 1.94737 0.903563 0.161558
Q2FW35   36 1.89474 0.903563 0.161558
Q2FY52   28 1.47368 0.903563 0.161558
Q9RQP9   28 1.47368 0.903563 0.161558
Q2G039   32 1.68421 0.903563 0.161558
Q2G1E4   27 1.42105 0.903563 0.161558
Q2G0B0   29 1.52632 0.903563 0.161558
Q2FXI7   32 1.68421 0.903563 0.161558
Q2FWN7   31 1.63158 0.903563 0.161558
Q2FV66   29 1.52632 0.903563 0.161558
Q2FYJ5   16 0.842105 -1.27278 0.943444
Q2FYC9   15 0.789474 -1.27278 0.943444
Q2FZC6   36 1.89474 0.903563 0.161558
Q2FXW4   28 1.47368 0.903563 0.161558
Q2FXI1   43 2.26316 3.07991 0.0107511
Q2FZF9   28 1.47368 0.903563 0.161558
Q2G171   23 1.21053 0.903563 0.161558
Q2G2P8   31 1.63158 0.903563 0.161558
Q2G2V9   33 1.73684 0.903563 0.161558
Q2FV31   32 1.68421 0.903563 0.161558
Q9KJN3   29 1.52632 0.903563 0.161558
Q2FZV5   21 1.10526 0.903563 0.161558
Q2FWC4   38 2 3.07991 0.0107511
Q2FYT0   17 0.894737 -1.27278 0.943444
Q2G145   41 2.15789 3.07991 0.0107511
Q2G0J0   34 1.78947 0.903563 0.161558
Q2FZQ3   21 1.10526 0.903563 0.161558
Q2FYE5   38 2 3.07991 0.0107511
Q2FWN5   25 1.31579 0.903563 0.161558
Q2FY24   29 1.52632 0.903563 0.161558
Q2FVW7   31 1.63158 0.903563 0.161558
Q2FZ91   38 2 3.07991 0.0107511
Q2FWL2   37 1.94737 0.903563 0.161558
Q2FZQ6   33 1.73684 0.903563 0.161558
P02976   21 1.10526 0.903563 0.161558
Q2G0R7   17 0.894737 -1.27278 0.943444
Q2FUU2   33 1.73684 0.903563 0.161558
Q2FZG1   38 2 3.07991 0.0107511
Q2G0Z4   17 0.894737 -1.27278 0.943444
Q2FZ81   19 1 0.903563 0.161558
Q2G2J8   26 1.36842 0.903563 0.161558
Q2FZD7   41 2.15789 3.07991 0.0107511
Q2G288   30 1.57895 0.903563 0.161558
Q2FW52   36 1.89474 0.903563 0.161558
Q2FVX4   31 1.63158 0.903563 0.161558
Q2FVN5   20 1.05263 0.903563 0.161558
Q2FY88   37 1.94737 0.903563 0.161558
Q2FWC9   30 1.57895 0.903563 0.161558
Q2FZS7   30 1.57895 0.903563 0.161558
Q2FZ63   26 1.36842 0.903563 0.161558
Q2G1L8   33 1.73684 0.903563 0.161558
Q2FV17   29 1.52632 0.903563 0.161558
Q2FVT8   18 0.947368 -1.27278 0.943444
Q2G0W8   31 1.63158 0.903563 0.161558
Q2FV07   28 1.47368 0.903563 0.161558
Q2G0Q1   28 1.47368 0.903563 0.161558
Q2FY69   27 1.42105 0.903563 0.161558
Q2FZ75   36 1.89474 0.903563 0.161558
Q2G0E5   36 1.89474 0.903563 0.161558
Q2G233   35 1.84211 0.903563 0.161558
Q2FWE1   30 1.57895 0.903563 0.161558
Q2FVZ2   27 1.42105 0.903563 0.161558
Q2FYE2   32 1.68421 0.903563 0.161558
Q2G1K6   31 1.58974 0.903563 0.161558
Q2FVT0   29 1.48718 0.903563 0.161558
Q2G0Q9   49 2.51282 3.07991 0.0107511
Q2FZ89   31 1.58974 0.903563 0.161558
Q2FVR0   29 1.48718 0.903563 0.161558
Q2FZD9   25 1.28205 0.903563 0.161558
Q2FX85   23 1.17949 0.903563 0.161558
Q2G1B0   31 1.58974 0.903563 0.161558
Q2G2E4   21 1.07692 0.903563 0.161558
Q2FYK7   46 2.35897 3.07991 0.0107511
Q2FZ13   33 1.69231 0.903563 0.161558
Q2FZE6   29 1.48718 0.903563 0.161558
Q2FVI2   30 1.53846 0.903563 0.161558
Q2FZE0   30 1.53846 0.903563 0.161558
Q2FV38   31 1.58974 0.903563 0.161558
Q2FXE2   29 1.48718 0.903563 0.161558
Q2G1Q2   25 1.28205 0.903563 0.161558
Q2FYY8   34 1.74359 0.903563 0.161558
Q2FYN6   30 1.53846 0.903563 0.161558
Q2FV39   32 1.64103 0.903563 0.161558
Q2G130   48 2.46154 3.07991 0.0107511
Q2FUR8   35 1.79487 0.903563 0.161558
Q2FXZ3   20 1.02564 0.903563 0.161558
Q2FYM4   20 1.02564 0.903563 0.161558
Q2FWY1   36 1.84615 0.903563 0.161558
Q2G1V4   26 1.33333 0.903563 0.161558
P0A011   30 1.53846 0.903563 0.161558
Q2FXZ0   37 1.89744 0.903563 0.161558
Q2G0V4   33 1.69231 0.903563 0.161558
Q2FW34   36 1.84615 0.903563 0.161558
Q2FWC7   34 1.74359 0.903563 0.161558
Q2G0F6   33 1.69231 0.903563 0.161558
Q2G0T0   34 1.74359 0.903563 0.161558
Q2FXM8   30 1.53846 0.903563 0.161558
Q2G0Q8   37 1.89744 0.903563 0.161558
Q2FZ08   35 1.79487 0.903563 0.161558
Q2G160   27 1.38462 0.903563 0.161558
Q2FY78   31 1.58974 0.903563 0.161558
Q2G2H7   24 1.23077 0.903563 0.161558
Q2FW53   21 1.07692 0.903563 0.161558
Q2FVX0   32 1.64103 0.903563 0.161558
Q2G2U5   31 1.58974 0.903563 0.161558
Q2FZR0   35 1.79487 0.903563 0.161558
Q2G1Z9   26 1.33333 0.903563 0.161558
Q2G1G0   24 1.23077 0.903563 0.161558
Q2FW57   35 1.79487 0.903563 0.161558
Q9RQP7   25 1.28205 0.903563 0.161558
Q2FXP0   35 1.79487 0.903563 0.161558
Q2FVV1   18 0.923077 -1.27278 0.943444
Q2FYU8   20 1.02564 0.903563 0.161558
Q2FZ04   27 1.38462 0.903563 0.161558
Q2FVQ0   26 1.33333 0.903563 0.161558
Q2G151   32 1.64103 0.903563 0.161558
Q2FXF9   33 1.69231 0.903563 0.161558
Q2G242   27 1.38462 0.903563 0.161558
Q2FZQ0   29 1.48718 0.903563 0.161558
Q2G1Q8   28 1.4359 0.903563 0.161558
Q2FYG1   32 1.6 0.903563 0.161558
Q2G1N3   34 1.7 0.903563 0.161558
Q2FV44   32 1.6 0.903563 0.161558
Q2FXV4   39 1.95 0.903563 0.161558
Q2G0I1   27 1.35 0.903563 0.161558
Q2FZY0   36 1.8 0.903563 0.161558
Q2G295   29 1.45 0.903563 0.161558
Q2FWH3   35 1.75 0.903563 0.161558
Q2G072   37 1.85 0.903563 0.161558
Q2G217   33 1.65 0.903563 0.161558
Q2FYP6   42 2.1 3.07991 0.0107511
Q9EZ12   28 1.4 0.903563 0.161558
Q2FZ48   34 1.7 0.903563 0.161558
Q2FY16   31 1.55 0.903563 0.161558
Q2FZU3   27 1.35 0.903563 0.161558
Q2FVV7   36 1.8 0.903563 0.161558
Q2FWU0   21 1.05 0.903563 0.161558
P0A0Q0   29 1.45 0.903563 0.161558
Q2FVS3   34 1.7 0.903563 0.161558
Q2G0I6   43 2.15 3.07991 0.0107511
Q2FYP3   20 1 0.903563 0.161558
Q2FWM0   29 1.45 0.903563 0.161558
Q2FZ36   30 1.5 0.903563 0.161558
Q2G0Y8   28 1.4 0.903563 0.161558
Q2FXF6   17 0.85 -1.27278 0.943444
Q2FXM7   32 1.6 0.903563 0.161558
Q2G1A6   37 1.85 0.903563 0.161558
Q2G138   13 0.65 -1.27278 0.943444
Q2FZR4   33 1.65 0.903563 0.161558
Q2G162   18 0.9 -1.27278 0.943444
Q2FYH2   27 1.35 0.903563 0.161558
Q2FX56   26 1.3 0.903563 0.161558
Q2FY68   34 1.7 0.903563 0.161558
Q2G1K1   21 1.05 0.903563 0.161558
Q2G1A3   26 1.3 0.903563 0.161558
Q2FZX4   41 2.05 3.07991 0.0107511
Q2G1M5   31 1.55 0.903563 0.161558
Q2FVA3   25 1.25 0.903563 0.161558
Q2G2G4   44 2.2 3.07991 0.0107511
Q2G0U3   31 1.55 0.903563 0.161558
Q2FXQ6   26 1.3 0.903563 0.161558
Q2G0S2   24 1.2 0.903563 0.161558
Q2G168   28 1.4 0.903563 0.161558
Q2FZB0   37 1.85 0.903563 0.161558
Q2G119   38 1.9 0.903563 0.161558
Q2FVJ7   28 1.4 0.903563 0.161558
Q2FY30   32 1.6 0.903563 0.161558
Q2FXR3   35 1.75 0.903563 0.161558
Q2G1Z0   32 1.6 0.903563 0.161558
Q2G0A9   34 1.7 0.903563 0.161558
O33599   21 1.05 0.903563 0.161558
Q2FZ55   39 1.95 0.903563 0.161558
Q2FYS0   32 1.6 0.903563 0.161558
Q2G248   31 1.55 0.903563 0.161558
Q2G049   46 2.3 3.07991 0.0107511
Q2FVA5   23 1.15 0.903563 0.161558
Q2FUX8   38 1.9 0.903563 0.161558
Q2G123   34 1.7 0.903563 0.161558
Q2FVH0   35 1.75 0.903563 0.161558
Q2FV01   21 1.05 0.903563 0.161558
Q2G2L2   34 1.7 0.903563 0.161558
Q2FYW3   31 1.55 0.903563 0.161558
Q2FZZ0   33 1.65 0.903563 0.161558
Q2FVV8   37 1.85 0.903563 0.161558
Q2G2W0   33 1.60976 0.903563 0.161558
Q2G041   23 1.12195 0.903563 0.161558
P0A0B9   34 1.65854 0.903563 0.161558
Q2FYI6   33 1.60976 0.903563 0.161558
Q2G2S2   30 1.46341 0.903563 0.161558
Q2FVQ8   30 1.46341 0.903563 0.161558
Q2FVT2   29 1.41463 0.903563 0.161558
Q2G1Z5   28 1.36585 0.903563 0.161558
Q2G2A4   37 1.80488 0.903563 0.161558
P60393   29 1.41463 0.903563 0.161558
Q2G0P6   39 1.90244 0.903563 0.161558
Q2FW04   33 1.60976 0.903563 0.161558
Q2FYY9   31 1.5122 0.903563 0.161558
Q2FWP2   28 1.36585 0.903563 0.161558
Q2FVW4   24 1.17073 0.903563 0.161558
Q2FY63   32 1.56098 0.903563 0.161558
Q2FZ68   26 1.26829 0.903563 0.161558
Q2G1E2   24 1.17073 0.903563 0.161558
Q2G2T8   31 1.5122 0.903563 0.161558
Q2FY71   28 1.36585 0.903563 0.161558
Q2FVI1   22 1.07317 0.903563 0.161558
Q2G0W2   25 1.21951 0.903563 0.161558
Q2G238   42 2.04878 3.07991 0.0107511
Q2FZR1   42 2.04878 3.07991 0.0107511
Q2FXN2   24 1.17073 0.903563 0.161558
Q2FXH6   16 0.780488 -1.27278 0.943444
Q2FXM3   42 2.04878 3.07991 0.0107511
Q2FZW3   27 1.31707 0.903563 0.161558
Q2FWM9   30 1.46341 0.903563 0.161558
Q2FUW9   16 0.780488 -1.27278 0.943444
Q2FW91   32 1.56098 0.903563 0.161558
Q2G137   26 1.26829 0.903563 0.161558
Q2FVM0   29 1.41463 0.903563 0.161558
Q2G057   29 1.41463 0.903563 0.161558
Q2FXP5   26 1.26829 0.903563 0.161558
Q2G1H2   18 0.878049 -1.27278 0.943444
Q2FX99   19 0.926829 -1.27278 0.943444
Q2G0J4   25 1.21951 0.903563 0.161558
Q2FX74   32 1.56098 0.903563 0.161558
Q2G1J9   32 1.56098 0.903563 0.161558
Q2G1F7   17 0.829268 -1.27278 0.943444
Q2G2R8   35 1.70732 0.903563 0.161558
Q2FW32   32 1.56098 0.903563 0.161558
Q2FXZ4   33 1.60976 0.903563 0.161558
Q2FUT0   26 1.26829 0.903563 0.161558
Q2G084   34 1.65854 0.903563 0.161558
Q2G148   35 1.70732 0.903563 0.161558
Q2FYR0   29 1.41463 0.903563 0.161558
Q2FW86   28 1.36585 0.903563 0.161558
Q2FW01   27 1.31707 0.903563 0.161558
Q2FUX9   23 1.12195 0.903563 0.161558
Q2G212   26 1.26829 0.903563 0.161558
Q2FZ84   29 1.41463 0.903563 0.161558
Q2G0Y0   39 1.90244 0.903563 0.161558
Q2FYU4   31 1.5122 0.903563 0.161558
Q2G223   31 1.5122 0.903563 0.161558
Q2G136   33 1.60976 0.903563 0.161558
Q2G0G6   29 1.41463 0.903563 0.161558
Q2FWY6   40 1.95122 0.903563 0.161558
Q2FWZ2   29 1.41463 0.903563 0.161558
Q2G240   28 1.36585 0.903563 0.161558
O05154   29 1.41463 0.903563 0.161558
Q2FXP4   30 1.46341 0.903563 0.161558
Q2FVH5   34 1.65854 0.903563 0.161558
Q2FYP0   31 1.47619 0.903563 0.161558
Q2FUW5   23 1.09524 0.903563 0.161558
Q2FX66   20 0.952381 -1.27278 0.943444
Q2G1P4   16 0.761905 -1.27278 0.943444
Q2FYI9   45 2.14286 3.07991 0.0107511
Q2G0I7   30 1.42857 0.903563 0.161558
Q2FXQ9   37 1.7619 0.903563 0.161558
Q2FXL0   43 2.04762 3.07991 0.0107511
Q2FYR7   34 1.61905 0.903563 0.161558
Q2G1W4   35 1.66667 0.903563 0.161558
Q2G2C8   31 1.47619 0.903563 0.161558
Q2G163   43 2.04762 3.07991 0.0107511
Q2FWL9   19 0.904762 -1.27278 0.943444
Q2FZH3   26 1.2381 0.903563 0.161558
Q2FZR5   36 1.71429 0.903563 0.161558
Q2G1W6   33 1.57143 0.903563 0.161558
Q2FWA5   24 1.14286 0.903563 0.161558
Q2FX17   36 1.71429 0.903563 0.161558
Q2FXY1   37 1.7619 0.903563 0.161558
Q2G2W1   26 1.2381 0.903563 0.161558
Q2FV06   19 0.904762 -1.27278 0.943444
Q2FYW6   32 1.52381 0.903563 0.161558
Q2G281   24 1.14286 0.903563 0.161558
Q2G227   36 1.71429 0.903563 0.161558
Q2FWZ5   40 1.90476 0.903563 0.161558
Q2FZX0   31 1.47619 0.903563 0.161558
Q2FV51   23 1.09524 0.903563 0.161558
Q2G082   25 1.19048 0.903563 0.161558
Q2FWX4   11 0.52381 -1.27278 0.943444
Q2FZT1   35 1.66667 0.903563 0.161558
Q2FYF3   27 1.28571 0.903563 0.161558
Q2FXW9   25 1.19048 0.903563 0.161558
O34090   36 1.71429 0.903563 0.161558
Q2FVE1   24 1.14286 0.903563 0.161558
Q2FZL5   36 1.71429 0.903563 0.161558
Q2G258   38 1.80952 0.903563 0.161558
Q2FZW5   27 1.28571 0.903563 0.161558
Q2FW63   20 0.952381 -1.27278 0.943444
Q2FXB4   35 1.66667 0.903563 0.161558
Q2G1T5   14 0.666667 -1.27278 0.943444
Q2G1J5   32 1.52381 0.903563 0.161558
Q2G0V0   36 1.71429 0.903563 0.161558
Q2G0M7   35 1.66667 0.903563 0.161558
Q2G1I5   44 2.09524 3.07991 0.0107511
Q2G146   30 1.42857 0.903563 0.161558
Q2G1P6   32 1.52381 0.903563 0.161558
Q2G1W8   36 1.67442 0.903563 0.161558
Q2G035   37 1.72093 0.903563 0.161558
Q2G1I3   40 1.86047 0.903563 0.161558
Q2FWM2   34 1.5814 0.903563 0.161558
Q2FYJ3   37 1.72093 0.903563 0.161558
Q2G0L8   41 1.90698 0.903563 0.161558
Q2G164   39 1.81395 0.903563 0.161558
Q2FVT7   31 1.44186 0.903563 0.161558
Q2G1R3   28 1.30233 0.903563 0.161558
Q2G1T6   37 1.72093 0.903563 0.161558
Q2FZN7   49 2.27907 3.07991 0.0107511
Q2FY83   33 1.53488 0.903563 0.161558
Q2FZX9   39 1.81395 0.903563 0.161558
Q2FYL5   32 1.48837 0.903563 0.161558
Q2G218   31 1.44186 0.903563 0.161558
Q2G0M5   31 1.44186 0.903563 0.161558
Q2FW78   17 0.790698 -1.27278 0.943444
P52078   31 1.44186 0.903563 0.161558
Q7X2S2   31 1.44186 0.903563 0.161558
Q2FZG4   28 1.30233 0.903563 0.161558
Q2G0M4   29 1.34884 0.903563 0.161558
Q2FVA2   33 1.53488 0.903563 0.161558
Q2G115   34 1.5814 0.903563 0.161558
Q2G0M8   31 1.44186 0.903563 0.161558
Q2G1U4   26 1.2093 0.903563 0.161558
Q2G1D0   34 1.5814 0.903563 0.161558
Q2G2S0   32 1.48837 0.903563 0.161558
Q2G2N5   27 1.25581 0.903563 0.161558
Q2G222   36 1.67442 0.903563 0.161558
Q2G1C8   30 1.39535 0.903563 0.161558
Q2FV40   29 1.34884 0.903563 0.161558
Q2FXT1   24 1.11628 0.903563 0.161558
Q2FZZ2   35 1.62791 0.903563 0.161558
Q2FY01   31 1.44186 0.903563 0.161558
Q2FVJ8   33 1.53488 0.903563 0.161558
Q2FXK2   39 1.81395 0.903563 0.161558
Q2FUS7   36 1.67442 0.903563 0.161558
Q2FVP1   22 1.02326 0.903563 0.161558
Q2FYN7   15 0.697674 -1.27278 0.943444
P69848   34 1.5814 0.903563 0.161558
Q2FWN8   39 1.81395 0.903563 0.161558
Q2FV62   25 1.16279 0.903563 0.161558
Q2FWW7   36 1.67442 0.903563 0.161558
Q2G1Y5   42 1.95349 0.903563 0.161558
Q2FXA3   36 1.67442 0.903563 0.161558
Q2FYV3   33 1.53488 0.903563 0.161558
Q2G1H4   33 1.53488 0.903563 0.161558
Q2G038   32 1.48837 0.903563 0.161558
Q2G161   19 0.883721 -1.27278 0.943444
Q2FYV1   38 1.76744 0.903563 0.161558
Q2FZ09   36 1.67442 0.903563 0.161558
Q2FW90   36 1.67442 0.903563 0.161558
Q2G290   30 1.39535 0.903563 0.161558
P60611   28 1.30233 0.903563 0.161558
Q2FV58   34 1.5814 0.903563 0.161558
Q2G0C6   35 1.62791 0.903563 0.161558
Q2G050   28 1.30233 0.903563 0.161558
Q2G0V2   33 1.53488 0.903563 0.161558
Q2FVQ4   23 1.06977 0.903563 0.161558
Q2G094   29 1.31818 0.903563 0.161558
Q2FY59   35 1.59091 0.903563 0.161558
Q2FVX7   42 1.90909 0.903563 0.161558
Q2FVP4   31 1.40909 0.903563 0.161558
Q2G185   30 1.36364 0.903563 0.161558
Q2FXP8   20 0.909091 -1.27278 0.943444
Q2G275   36 1.63636 0.903563 0.161558
Q2G1D9   31 1.40909 0.903563 0.161558
Q2FXI3   41 1.86364 0.903563 0.161558
Q2FYM2   31 1.40909 0.903563 0.161558
P14738   13 0.590909 -1.27278 0.943444
Q2G2Q2   30 1.36364 0.903563 0.161558
Q2G0M9   33 1.5 0.903563 0.161558
Q2FY67   32 1.45455 0.903563 0.161558
Q2FWX8   13 0.590909 -1.27278 0.943444
Q2FUT9   39 1.77273 0.903563 0.161558
Q2FZS0   31 1.40909 0.903563 0.161558
Q2G2A8   32 1.45455 0.903563 0.161558
Q2FUY2   17 0.772727 -1.27278 0.943444
Q2FZL8   40 1.81818 0.903563 0.161558
Q2FW93   14 0.636364 -1.27278 0.943444
Q2G1L7   36 1.63636 0.903563 0.161558
Q2FW41   37 1.68182 0.903563 0.161558
Q2FZY6   32 1.45455 0.903563 0.161558
Q2G042   18 0.818182 -1.27278 0.943444
Q2FWK2   48 2.18182 3.07991 0.0107511
Q2FYF4   34 1.54545 0.903563 0.161558
Q2FZP2   29 1.31818 0.903563 0.161558
Q2G1G7   28 1.27273 0.903563 0.161558
Q2G1H5   34 1.54545 0.903563 0.161558
Q2G2S7   24 1.09091 0.903563 0.161558
Q2FY53   35 1.59091 0.903563 0.161558
Q2G1N2   32 1.45455 0.903563 0.161558
Q2G2V2   25 1.13636 0.903563 0.161558
Q2G1H6   37 1.68182 0.903563 0.161558
Q2FZA9   33 1.5 0.903563 0.161558
Q2FXI5   34 1.54545 0.903563 0.161558
Q2G206   18 0.818182 -1.27278 0.943444
Q2FWN6   27 1.22727 0.903563 0.161558
Q2FUQ2   31 1.40909 0.903563 0.161558
Q2G1K3   23 1.04545 0.903563 0.161558
Q2FZ76   36 1.63636 0.903563 0.161558
Q2FY54   25 1.13636 0.903563 0.161558
Q2G289   32 1.45455 0.903563 0.161558
Q2FY14   29 1.31818 0.903563 0.161558
Q2FV77   35 1.59091 0.903563 0.161558
Q2G064   35 1.59091 0.903563 0.161558
Q2G033   28 1.27273 0.903563 0.161558
Q2G198   30 1.36364 0.903563 0.161558
Q2G0K4   21 0.954545 -1.27278 0.943444
Q2G0V3   36 1.63636 0.903563 0.161558
Q2FWE2   38 1.68889 0.903563 0.161558
Q2G089   34 1.51111 0.903563 0.161558
Q2FZL3   33 1.46667 0.903563 0.161558
Q2G087   40 1.77778 0.903563 0.161558
Q2G0A7   23 1.02222 0.903563 0.161558
Q2FVF9   35 1.55556 0.903563 0.161558
Q2G071   26 1.15556 0.903563 0.161558
Q2FUZ2   34 1.51111 0.903563 0.161558
Q2FY27   33 1.46667 0.903563 0.161558
Q2FXX4   34 1.51111 0.903563 0.161558
Q2G1E6   24 1.06667 0.903563 0.161558
Q2G1G5   40 1.77778 0.903563 0.161558
Q2G2Q3   32 1.42222 0.903563 0.161558
Q2FZF0   25 1.11111 0.903563 0.161558
Q2G2D2   35 1.55556 0.903563 0.161558
Q2FXT4   30 1.33333 0.903563 0.161558
Q2FZI8   35 1.55556 0.903563 0.161558
Q2FUS8   13 0.577778 -1.27278 0.943444
Q2FVR9   34 1.51111 0.903563 0.161558
Q2FXP2   26 1.15556 0.903563 0.161558
Q2FX94   30 1.33333 0.903563 0.161558
Q2G2A5   28 1.24444 0.903563 0.161558
Q2FZP7   34 1.51111 0.903563 0.161558
Q2G1R7   32 1.42222 0.903563 0.161558
Q2G015   15 0.666667 -1.27278 0.943444
Q2FZF4   40 1.77778 0.903563 0.161558
Q2G1E5   28 1.24444 0.903563 0.161558
Q2FWH9   28 1.24444 0.903563 0.161558
Q2G069   35 1.55556 0.903563 0.161558
Q2FZK3   51 2.26667 3.07991 0.0107511
Q2FZU5   44 1.95556 0.903563 0.161558
Q2FYT4   23 1.02222 0.903563 0.161558
Q2FWK4   36 1.6 0.903563 0.161558
Q2FY40   32 1.42222 0.903563 0.161558
Q2FWY4   17 0.755556 -1.27278 0.943444
Q2G156   25 1.11111 0.903563 0.161558
Q2G045   32 1.42222 0.903563 0.161558
Q2FZS6   27 1.2 0.903563 0.161558
Q2FYC7   36 1.6 0.903563 0.161558
Q2FW73   30 1.33333 0.903563 0.161558
Q2G1H3   38 1.68889 0.903563 0.161558
Q2FXJ6   29 1.28889 0.903563 0.161558
Q2FUS2   21 0.913043 -1.27278 0.943444
Q2G120   41 1.78261 0.903563 0.161558
Q2G2T9   34 1.47826 0.903563 0.161558
Q2G1N9   26 1.13043 0.903563 0.161558
Q2FXL9   35 1.52174 0.903563 0.161558
Q2G0W4   37 1.6087 0.903563 0.161558
Q2G0R6   26 1.13043 0.903563 0.161558
Q2G1C4   32 1.3913 0.903563 0.161558
Q2FWY9   38 1.65217 0.903563 0.161558
Q2G1K4   32 1.3913 0.903563 0.161558
Q2FYK3   37 1.6087 0.903563 0.161558
Q2G1N4   32 1.3913 0.903563 0.161558
Q2G065   28 1.21739 0.903563 0.161558
Q2FX88   39 1.69565 0.903563 0.161558
Q2FVW9   30 1.30435 0.903563 0.161558
Q2G1E0   25 1.08696 0.903563 0.161558
Q2G2P2   40 1.73913 0.903563 0.161558
Q2G0V5   19 0.826087 -1.27278 0.943444
Q2FWA2   36 1.56522 0.903563 0.161558
Q2FZU1   35 1.52174 0.903563 0.161558
Q2FX77   29 1.26087 0.903563 0.161558
Q2FW75   32 1.3913 0.903563 0.161558
Q2FUT5   31 1.34783 0.903563 0.161558
Q2G234   42 1.82609 0.903563 0.161558
Q2FZU6   45 1.95652 0.903563 0.161558
Q2G1Y2   25 1.08696 0.903563 0.161558
Q2FXN7   23 1 0.903563 0.161558
Q2G2J3   20 0.869565 -1.27278 0.943444
Q2G0G1   37 1.6087 0.903563 0.161558
Q2FW62   32 1.3913 0.903563 0.161558
Q2FUP7   34 1.47826 0.903563 0.161558
Q2G1J3   37 1.6087 0.903563 0.161558
Q2FZ15   43 1.86957 0.903563 0.161558
Q2G1D3   32 1.3913 0.903563 0.161558
Q2G0K2   37 1.6087 0.903563 0.161558
Q2FWC1   38 1.65217 0.903563 0.161558
Q2FXM5   33 1.43478 0.903563 0.161558
Q2FY46   21 0.913043 -1.27278 0.943444
Q2G1K0   32 1.3913 0.903563 0.161558
Q2FXT6   37 1.6087 0.903563 0.161558
Q2FZM4   33 1.43478 0.903563 0.161558
Q2FXG1   30 1.30435 0.903563 0.161558
Q2FXL1   35 1.52174 0.903563 0.161558
Q2FWX5   40 1.73913 0.903563 0.161558
# cudaSaTabsearch LTYPE = T LORDER = F LSOLN = F
# QUERY ID = PF09365 
# DBFILE = ./tableaux.ascii.DB                                                             
Q2G1I1   29 1.23404 0.903563  0.161558
Q2G1K2   36 1.53191 0.903563  0.161558
Q2FUU5   30 1.2766 0.903563  0.161558
Q2FXB6   29 1.23404 0.903563  0.161558
Q2FZU2   30 1.2766 0.903563  0.161558
Q2FZK0   23 0.978723 -1.27278  0.943444
Q2FY33   40 1.70213 0.903563  0.161558
Q2G098   39 1.65957 0.903563  0.161558
Q2FZ46   31 1.31915 0.903563  0.161558
Q2FZQ5   36 1.53191 0.903563  0.161558
Q2FXU8   24 1.02128 0.903563  0.161558
Q9EZ08   30 1.2766 0.903563  0.161558
Q2G1B9   29 1.23404 0.903563  0.161558
Q2FZ73   33 1.40426 0.903563  0.161558
Q2FY35   31 1.31915 0.903563  0.161558
Q2FZ16   42 1.78723 0.903563  0.161558
Q2FYR2   32 1.3617 0.903563  0.161558
Q2FWY3   12 0.510638 -1.27278  0.943444
Q2G2F5   33 1.40426 0.903563  0.161558
Q2G032   28 1.19149 0.903563  0.161558
Q2FZ10   38 1.61702 0.903563  0.161558
Q2G255   31 1.31915 0.903563  0.161558
Q2G0X6   34 1.44681 0.903563  0.161558
Q2FYH0   32 1.3617 0.903563  0.161558
Q2FXJ9   31 1.31915 0.903563  0.161558
Q2FZT4   31 1.31915 0.903563  0.161558
Q2FVE6   38 1.61702 0.903563  0.161558
Q2FYD3   15 0.638298 -1.27278  0.943444
Q2FXT5   26 1.10638 0.903563  0.161558
Q2FY60   29 1.23404 0.903563  0.161558
Q2G2D7   22 0.93617 -1.27278  0.943444
Q2FX16   32 1.3617 0.903563  0.161558
Q2FZ34   34 1.44681 0.903563  0.161558
Q2G1S4   28 1.19149 0.903563  0.161558
Q2G147   41 1.74468 0.903563  0.161558
Q2G1J7   31 1.31915 0.903563  0.161558
Q2G2A7   26 1.10638 0.903563  0.161558
Q2G2M6   33 1.40426 0.903563  0.161558
Q2FV30   37 1.57447 0.903563  0.161558
Q2FVL5   35 1.48936 0.903563  0.161558
Q2FXY0   28 1.19149 0.903563  0.161558
Q2FZL1   39 1.65957 0.903563  0.161558
Q2FW45   31 1.31915 0.903563  0.161558
Q2FZU0   31 1.29167 0.903563  0.161558
Q2FWZ0   28 1.16667 0.903563  0.161558
Q2G2H5   28 1.16667 0.903563  0.161558
Q2FYG9   35 1.45833 0.903563  0.161558
Q2G2X6   43 1.79167 0.903563  0.161558
Q2G155   28 1.16667 0.903563  0.161558
Q2FXY9   33 1.375 0.903563  0.161558
Q2FZ37   30 1.25 0.903563  0.161558
Q2FVI7   34 1.41667 0.903563  0.161558
Q2FYS1   33 1.375 0.903563  0.161558
Q2FXL5   42 1.75 0.903563  0.161558
Q2G1J4   31 1.29167 0.903563  0.161558
Q2FWZ3   26 1.08333 0.903563  0.161558
Q2G2P7   30 1.25 0.903563  0.161558
Q2FVH3   34 1.41667 0.903563  0.161558
Q2FZ31   32 1.33333 0.903563  0.161558
Q2G283   35 1.45833 0.903563  0.161558
Q2FZ66   33 1.375 0.903563  0.161558
Q2FWY7   16 0.666667 -1.27278  0.943444
Q2G1F9   36 1.5 0.903563  0.161558
Q2FZJ4   44 1.83333 0.903563  0.161558
Q2FZQ1   29 1.20833 0.903563  0.161558
Q2FY80   18 0.75 -1.27278  0.943444
Q2G2D4   27 1.125 0.903563  0.161558
Q2FYP1   33 1.375 0.903563  0.161558
Q2FYF9   20 0.833333 -1.27278  0.943444
Q2G0B3   25 1.04167 0.903563  0.161558
Q2FUT8   29 1.20833 0.903563  0.161558
Q2FYR1   36 1.5 0.903563  0.161558
Q2FYL3   28 1.16667 0.903563  0.161558
Q2FVG4   23 0.958333 -1.27278  0.943444
Q2FVP8   26 1.08333 0.903563  0.161558
Q2FZ28   30 1.22449 0.903563  0.161558
Q2G1F0   28 1.14286 0.903563  0.161558
P95689   31 1.26531 0.903563  0.161558
Q2FYH6   36 1.46939 0.903563  0.161558
Q2FXD1   32 1.30612 0.903563  0.161558
Q2G0X5   37 1.5102 0.903563  0.161558
Q2FXN8   19 0.77551 -1.27278  0.943444
Q2G0N0   28 1.14286 0.903563  0.161558
Q2G268   26 1.06122 0.903563  0.161558
Q2FV61   37 1.5102 0.903563  0.161558
Q2FXL7   31 1.26531 0.903563  0.161558
Q2FUR5   30 1.22449 0.903563  0.161558
Q2FXV6   27 1.10204 0.903563  0.161558
Q2G2C5   38 1.55102 0.903563  0.161558
Q2FVJ6   43 1.7551 0.903563  0.161558
Q2G1Y4   33 1.34694 0.903563  0.161558
Q2FVI0   21 0.857143 -1.27278  0.943444
Q2FXJ8   31 1.26531 0.903563  0.161558
Q2FZU7   34 1.38776 0.903563  0.161558
Q2G2X4   31 1.26531 0.903563  0.161558
Q2FZA8   35 1.42857 0.903563  0.161558
Q2FW96   35 1.42857 0.903563  0.161558
Q2FYV4   32 1.30612 0.903563  0.161558
O07325   37 1.5102 0.903563  0.161558
Q2G1C1   35 1.42857 0.903563  0.161558
Q2FZR9   35 1.42857 0.903563  0.161558
Q2FVW3   39 1.59184 0.903563  0.161558
Q2G124   36 1.46939 0.903563  0.161558
P0C0V7   31 1.26531 0.903563  0.161558
Q2FX52   34 1.36 0.903563  0.161558
Q2G2C7   31 1.24 0.903563  0.161558
Q2G2D5   36 1.44 0.903563  0.161558
Q2FXQ7   34 1.36 0.903563  0.161558
Q2FZW0   30 1.2 0.903563  0.161558
Q2FVG3   37 1.48 0.903563  0.161558
Q2FXR4   37 1.48 0.903563  0.161558
Q2FZ67   36 1.44 0.903563  0.161558
Q2G243   29 1.16 0.903563  0.161558
Q2FV76   41 1.64 0.903563  0.161558
Q2FVZ4   39 1.56 0.903563  0.161558
Q2FWC5   37 1.48 0.903563  0.161558
Q2FZY3   33 1.32 0.903563  0.161558
Q2FWH5   31 1.24 0.903563  0.161558
Q2G241   32 1.28 0.903563  0.161558
Q2FV35   30 1.2 0.903563  0.161558
Q2G0T5   25 1 0.903563  0.161558
Q2G1A9   33 1.32 0.903563  0.161558
Q2FYU7   37 1.48 0.903563  0.161558
Q2G2E0   20 0.8 -1.27278  0.943444
Q2FVT6   36 1.44 0.903563  0.161558
Q2G0D7   26 1.04 0.903563  0.161558
Q2G1M6   31 1.24 0.903563  0.161558
Q2G0A6   25 1 0.903563  0.161558
Q2FUY6   26 1.04 0.903563  0.161558
Q2FYJ2   34 1.36 0.903563  0.161558
Q2G2E5   29 1.13725 0.903563  0.161558
Q2G2P5   40 1.56863 0.903563  0.161558
Q2G1R6   33 1.29412 0.903563  0.161558
Q2FYF0   32 1.2549 0.903563  0.161558
Q2FVH8   22 0.862745 -1.27278  0.943444
Q2FUU3   30 1.17647 0.903563  0.161558
Q2FVG8   32 1.2549 0.903563  0.161558
Q9ZAH5   30 1.17647 0.903563  0.161558
Q2G2U0   31 1.21569 0.903563  0.161558
Q2FYR4   32 1.2549 0.903563  0.161558
Q2G256   32 1.2549 0.903563  0.161558
Q2FVY0   27 1.05882 0.903563  0.161558
Q2G0Q2   31 1.21569 0.903563  0.161558
Q2G0R2   28 1.09804 0.903563  0.161558
Q2G0Q3   30 1.17647 0.903563  0.161558
Q2FWZ9   37 1.45098 0.903563  0.161558
Q53705   24 0.941176 -1.27278  0.943444
Q2G2U3   31 1.21569 0.903563  0.161558
Q2FYY6   35 1.37255 0.903563  0.161558
Q2FWL3   32 1.2549 0.903563  0.161558
Q2FY50   30 1.17647 0.903563  0.161558
Q2FXN4   37 1.45098 0.903563  0.161558
Q2G179   30 1.17647 0.903563  0.161558
Q2G1L6   22 0.862745 -1.27278  0.943444
Q2FXU4   32 1.2549 0.903563  0.161558
Q2G1E9   35 1.37255 0.903563  0.161558
Q2G232   33 1.29412 0.903563  0.161558
Q2FXH9   34 1.33333 0.903563  0.161558
Q2G0X3   18 0.705882 -1.27278  0.943444
Q2FXD0   29 1.13725 0.903563  0.161558
Q2G0G3   33 1.29412 0.903563  0.161558
Q2FWW3   34 1.33333 0.903563  0.161558
Q2FYG0   25 0.961538 -1.27278  0.943444
Q2FZS9   21 0.807692 -1.27278  0.943444
Q2FYS2   37 1.42308 0.903563  0.161558
Q2G2U4   24 0.923077 -1.27278  0.943444
Q2FWJ9   31 1.19231 0.903563  0.161558
Q2FWF0   35 1.34615 0.903563  0.161558
Q2FXR9   32 1.23077 0.903563  0.161558
Q2FZV7   28 1.07692 0.903563  0.161558
Q2G1W0   41 1.57692 0.903563  0.161558
Q2G2I0   31 1.19231 0.903563  0.161558
Q2G153   37 1.42308 0.903563  0.161558
Q2FWD7   37 1.42308 0.903563  0.161558
Q2FY15   31 1.19231 0.903563  0.161558
Q2FV54   21 0.807692 -1.27278  0.943444
Q2FZ74   32 1.23077 0.903563  0.161558
Q2FYV5   36 1.38462 0.903563  0.161558
Q2G2I1   25 0.961538 -1.27278  0.943444
Q2FXZ6   31 1.19231 0.903563  0.161558
Q2G0U0   36 1.38462 0.903563  0.161558
Q2G0Y6   29 1.11538 0.903563  0.161558
Q2FXJ0   35 1.34615 0.903563  0.161558
Q2FY43   43 1.62264 0.903563  0.161558
Q2FWM1   15 0.566038 -1.27278  0.943444
Q2FVJ1   31 1.16981 0.903563  0.161558
Q2G0K3   44 1.66038 0.903563  0.161558
Q2FY66   38 1.43396 0.903563  0.161558
Q2FW99   25 0.943396 -1.27278  0.943444
Q2FV10   28 1.0566 0.903563  0.161558
Q2FXJ5   32 1.20755 0.903563  0.161558
Q2FX69   10 0.377358 -1.27278  0.943444
Q2G0B2   27 1.01887 0.903563  0.161558
Q2FX14   30 1.13208 0.903563  0.161558
Q2FYD8   24 0.90566 -1.27278  0.943444
Q2FWE5   38 1.43396 0.903563  0.161558
Q2G2A3   45 1.69811 0.903563  0.161558
Q2FZH8   28 1.0566 0.903563  0.161558
Q2FX51   31 1.16981 0.903563  0.161558
Q2FWE8   28 1.0566 0.903563  0.161558
Q2G088   37 1.39623 0.903563  0.161558
Q2G028   37 1.37037 0.903563  0.161558
Q2G1S3   34 1.25926 0.903563  0.161558
Q2FYN4   31 1.14815 0.903563  0.161558
Q2FX86   31 1.14815 0.903563  0.161558
Q2G2S8   30 1.11111 0.903563  0.161558
Q2FUW8   29 1.07407 0.903563  0.161558
Q2FWD4   26 0.962963 -1.27278  0.943444
Q2FVH6   37 1.37037 0.903563  0.161558
Q2G029   30 1.11111 0.903563  0.161558
Q2G1R5   32 1.18519 0.903563  0.161558
Q2FX65   11 0.407407 -1.27278  0.943444
Q2FZV6   37 1.37037 0.903563  0.161558
Q2G1P1   33 1.22222 0.903563  0.161558
Q2FVU4   31 1.14815 0.903563  0.161558
Q2FVT5   35 1.2963 0.903563  0.161558
Q2G2H4   29 1.07407 0.903563  0.161558
Q2FZ58   40 1.48148 0.903563  0.161558
Q2FVJ2   35 1.2963 0.903563  0.161558
Q2FXW5   29 1.07407 0.903563  0.161558
Q2FWK1   37 1.37037 0.903563  0.161558
Q2G031   26 0.962963 -1.27278  0.943444
Q2G0U1   34 1.25926 0.903563  0.161558
Q2FW46   36 1.33333 0.903563  0.161558
Q2FZY5   39 1.44444 0.903563  0.161558
Q2FZI5   38 1.38182 0.903563  0.161558
Q2FYR9   39 1.41818 0.903563  0.161558
Q2FZ92   33 1.2 0.903563  0.161558
Q2G1D5   28 1.01818 0.903563  0.161558
Q2FXM2   28 1.01818 0.903563  0.161558
Q2FVM2   39 1.41818 0.903563  0.161558
Q2FZN2   26 0.945455 -1.27278  0.943444
Q2G1U8   37 1.34545 0.903563  0.161558
Q2FVS7   27 0.981818 -1.27278  0.943444
Q2FWB5   29 1.05455 0.903563  0.161558
Q2FXX1   37 1.34545 0.903563  0.161558
Q2G2J9   30 1.09091 0.903563  0.161558
Q2G0Y7   33 1.2 0.903563  0.161558
Q2FW81   32 1.16364 0.903563  0.161558
Q2FWK3   29 1.05455 0.903563  0.161558
Q2FY34   36 1.30909 0.903563  0.161558
Q2FXF8   30 1.09091 0.903563  0.161558
Q2FXI9   31 1.12727 0.903563  0.161558
Q05615   27 0.964286 -1.27278  0.943444
Q2FUW4   27 0.964286 -1.27278  0.943444
Q2FVF4   31 1.10714 0.903563  0.161558
Q2FWI3   38 1.35714 0.903563  0.161558
Q2FWG8   40 1.42857 0.903563  0.161558
Q2G0R0   24 0.857143 -1.27278  0.943444
Q2G0I4   37 1.32143 0.903563  0.161558
Q2FV67   33 1.17857 0.903563  0.161558
Q2G091   26 0.928571 -1.27278  0.943444
Q2G1U1   30 1.07143 0.903563  0.161558
Q2FUX7   34 1.21429 0.903563  0.161558
Q2FY51   37 1.32143 0.903563  0.161558
Q2FYP2   29 1.03571 0.903563  0.161558
Q2G0F8   34 1.21429 0.903563  0.161558
Q2FXH5   31 1.10714 0.903563  0.161558
Q2G193   33 1.17857 0.903563  0.161558
Q2FWD6   35 1.25 0.903563  0.161558
Q2FZ98   32 1.12281 0.903563  0.161558
Q2FYQ2   43 1.50877 0.903563  0.161558
Q2FWL5   27 0.947368 -1.27278  0.943444
Q2FV16   31 1.08772 0.903563  0.161558
Q2FWX9   33 1.15789 0.903563  0.161558
Q2G1J0   29 1.01754 0.903563  0.161558
Q2G235   35 1.22807 0.903563  0.161558
Q2FXK1   27 0.947368 -1.27278  0.943444
Q2FWF4   26 0.912281 -1.27278  0.943444
Q2FZC8   41 1.4386 0.903563  0.161558
Q2FZQ4   29 1.01754 0.903563  0.161558
O52582   28 0.982456 -1.27278  0.943444
Q2FZI6   30 1.05263 0.903563  0.161558
Q2FUW7   32 1.12281 0.903563  0.161558
Q2G2M9   31 1.08772 0.903563  0.161558
Q2FZD0   32 1.12281 0.903563  0.161558
Q2FWK7   34 1.19298 0.903563  0.161558
Q2FWU4   14 0.491228 -1.27278  0.943444
Q2FUX4   33 1.15789 0.903563  0.161558
Q2G2V3   32 1.12281 0.903563  0.161558
O05204   32 1.12281 0.903563  0.161558
Q2FYC2   32 1.10345 0.903563  0.161558
Q2FZP6   30 1.03448 0.903563  0.161558
Q2G0L2   30 1.03448 0.903563  0.161558
Q2FZV1   22 0.758621 -1.27278  0.943444
Q2FVQ5   35 1.2069 0.903563  0.161558
Q2FZW6   32 1.10345 0.903563  0.161558
Q2FZI3   28 0.965517 -1.27278  0.943444
Q2G219   31 1.06897 0.903563  0.161558
Q2FZR2   38 1.31034 0.903563  0.161558
Q2FXZ2   29 1 0.903563  0.161558
Q2FYC6   30 1.03448 0.903563  0.161558
Q2FYZ5   40 1.35593 0.903563  0.161558
Q2FWN4   36 1.22034 0.903563  0.161558
Q2G221   25 0.847458 -1.27278  0.943444
Q2FZX5   34 1.15254 0.903563  0.161558
Q2FUW3   34 1.15254 0.903563  0.161558
Q2G2H3   24 0.813559 -1.27278  0.943444
Q2FY08   33 1.11864 0.903563  0.161558
Q2FXU5   34 1.15254 0.903563  0.161558
Q2G1F8   36 1.22034 0.903563  0.161558
Q2FYW4   38 1.28814 0.903563  0.161558
Q2G142   28 0.949153 -1.27278  0.943444
Q2G1U3   30 1.01695 0.903563  0.161558
Q2FZ18   31 1.05085 0.903563  0.161558
Q2FV24   30 1.01695 0.903563  0.161558
Q2G1C2   30 1.01695 0.903563  0.161558
Q2FYZ4   35 1.18644 0.903563  0.161558
Q2FWT4   30 1.01695 0.903563  0.161558
Q2FUX1   32 1.08475 0.903563  0.161558
Q2FZG9   34 1.13333 0.903563  0.161558
Q2FVC1   34 1.13333 0.903563  0.161558
Q2FYT3   27 0.9 -1.27278  0.943444
Q2FY82   32 1.06667 0.903563  0.161558
Q2FV02   31 1.03333 0.903563  0.161558
Q2FXJ2   28 0.933333 -1.27278  0.943444
Q2FZ02   30 1 0.903563  0.161558
Q2G0L3   30 1 0.903563  0.161558
Q2FZH5   35 1.16667 0.903563  0.161558
Q2FWH4   31 1.03333 0.903563  0.161558
Q2FW49   27 0.9 -1.27278  0.943444
Q93T05   34 1.13333 0.903563  0.161558
Q2FX73   29 0.966667 -1.27278  0.943444
Q2G239   29 0.95082 -1.27278  0.943444
Q2G121   34 1.11475 0.903563  0.161558
Q2FY11   34 1.11475 0.903563  0.161558
Q2FV11   32 1.04918 0.903563  0.161558
Q2FZ05   36 1.18033 0.903563  0.161558
Q2G253   29 0.95082 -1.27278  0.943444
Q2FW98   25 0.819672 -1.27278  0.943444
Q2G205   35 1.14754 0.903563  0.161558
Q2FVE7   32 1.04918 0.903563  0.161558
Q2FYD0   23 0.754098 -1.27278  0.943444
Q2FZ19   30 0.983607 -1.27278  0.943444
Q2G1C7   34 1.11475 0.903563  0.161558
Q2FV60   31 1.01639 0.903563  0.161558
Q2FY64   31 1.01639 0.903563  0.161558
Q2FZI9   35 1.14754 0.903563  0.161558
Q2FV57   41 1.32258 0.903563  0.161558
Q2FXA5   32 1.03226 0.903563  0.161558
Q2G2U8   20 0.645161 -1.27278  0.943444
Q2FZP0   29 0.935484 -1.27278  0.943444
Q2FZL7   32 1.03226 0.903563  0.161558
Q2FZR3   32 1.03226 0.903563  0.161558
Q2FWA0   30 0.967742 -1.27278  0.943444
Q2G090   30 0.967742 -1.27278  0.943444
Q2G1H0   35 1.11111 0.903563  0.161558
Q2FZP4   32 1.01587 0.903563  0.161558
Q2FUX0   29 0.920635 -1.27278  0.943444
Q2FV86   29 0.920635 -1.27278  0.943444
Q2FV14   30 0.952381 -1.27278  0.943444
Q2FUT2   31 0.984127 -1.27278  0.943444
Q2FZ64   24 0.761905 -1.27278  0.943444
Q2FUW1   18 0.5625 -1.27278  0.943444
Q2FWI0   25 0.78125 -1.27278  0.943444
Q2G2K5   29 0.90625 -1.27278  0.943444
Q2FWK6   30 0.9375 -1.27278  0.943444
Q2G0T9   33 1.03125 0.903563  0.161558
Q2G078   34 1.0625 0.903563  0.161558
Q2G1P3   32 1 0.903563  0.161558
Q2G274   32 0.984615 -1.27278  0.943444
Q2FZD4   32 0.984615 -1.27278  0.943444
Q2FYS5   30 0.923077 -1.27278  0.943444
Q2G1K5   31 0.953846 -1.27278  0.943444
Q2G1L5   34 1.04615 0.903563  0.161558
Q2G1M9   33 1.01538 0.903563  0.161558
Q2FX67   24 0.738462 -1.27278  0.943444
Q2FZ32   26 0.8 -1.27278  0.943444
Q2FWH7   25 0.769231 -1.27278  0.943444
Q2FXT8   33 1 0.903563  0.161558
Q2FUQ3   28 0.848485 -1.27278  0.943444
Q2G1Y6   29 0.878788 -1.27278  0.943444
Q2FX68   24 0.727273 -1.27278  0.943444
Q2FWD1   29 0.878788 -1.27278  0.943444
Q2FUZ8   26 0.787879 -1.27278  0.943444
Q2G1F5   34 1.0303 0.903563  0.161558
Q2G2T6   26 0.787879 -1.27278  0.943444
Q2FYD2   23 0.69697 -1.27278  0.943444
Q2FYA1   32 0.969697 -1.27278  0.943444
Q2FY21   32 0.969697 -1.27278  0.943444
Q2FZD3   26 0.787879 -1.27278  0.943444
Q2G1Z4   28 0.848485 -1.27278  0.943444
Q2G0S3   24 0.716418 -1.27278  0.943444
Q2FVQ3   32 0.955224 -1.27278  0.943444
Q2G2J4   32 0.955224 -1.27278  0.943444
Q2G2B8   26 0.776119 -1.27278  0.943444
Q2G0L5   12 0.358209 -1.27278  0.943444
Q2FW72   35 1.04478 0.903563  0.161558
Q2FYT8   32 0.955224 -1.27278  0.943444
Q2FXM9   34 1.01493 0.903563  0.161558
Q2G1Y0   35 1.04478 0.903563  0.161558
Q2G2D0   27 0.80597 -1.27278  0.943444
Q2G2M2   29 0.865672 -1.27278  0.943444
Q2G1B7   31 0.925373 -1.27278  0.943444
Q2G1B8   28 0.835821 -1.27278  0.943444
Q2G0M6   36 1.07463 0.903563  0.161558
Q2G1D8   36 1.05882 0.903563  0.161558
Q2FV70   31 0.911765 -1.27278  0.943444
Q2FV72   28 0.823529 -1.27278  0.943444
Q2FVB2   32 0.941176 -1.27278  0.943444
Q2G122   34 1 0.903563  0.161558
Q2G1W2   38 1.10145 0.903563  0.161558
Q2FWW1   24 0.695652 -1.27278  0.943444
Q2G1F4   41 1.18841 0.903563  0.161558
Q2G093   29 0.84058 -1.27278  0.943444
Q2FXY7   29 0.84058 -1.27278  0.943444
Q2G1C6   31 0.898551 -1.27278  0.943444
Q2FZ20   27 0.782609 -1.27278  0.943444
O50581   29 0.828571 -1.27278  0.943444
Q2G1N1   38 1.08571 0.903563  0.161558
Q2G188   28 0.788732 -1.27278  0.943444
Q2G296   36 1.01408 0.903563  0.161558
Q2G2E9   29 0.816901 -1.27278  0.943444
Q2G294   34 0.957746 -1.27278  0.943444
Q2FWJ5   28 0.788732 -1.27278  0.943444
Q2FW03   27 0.75 -1.27278  0.943444
Q2G0N1   30 0.833333 -1.27278  0.943444
Q2FZJ0   32 0.888889 -1.27278  0.943444
Q2FYZ9   29 0.805556 -1.27278  0.943444
Q2FV74   28 0.777778 -1.27278  0.943444
Q2FXP7   27 0.75 -1.27278  0.943444
Q2FXU1   27 0.75 -1.27278  0.943444
Q2G1M8   32 0.888889 -1.27278  0.943444
Q2FXY4   30 0.833333 -1.27278  0.943444
Q2FZ94   32 0.876712 -1.27278  0.943444
Q2FYI0   33 0.891892 -1.27278  0.943444
Q2FXT9   25 0.675676 -1.27278  0.943444
Q2G0D2   31 0.826667 -1.27278  0.943444
Q2FYB7   30 0.8 -1.27278  0.943444
Q2FVN8   30 0.8 -1.27278  0.943444
Q2FZ49   22 0.586667 -1.27278  0.943444
Q2FUW6   30 0.8 -1.27278  0.943444
Q2G1P7   26 0.693333 -1.27278  0.943444
Q2FW70   31 0.815789 -1.27278  0.943444
Q2G0W1   29 0.763158 -1.27278  0.943444
Q2G024   27 0.710526 -1.27278  0.943444
Q2G1G8   29 0.763158 -1.27278  0.943444
Q2G1R9   26 0.684211 -1.27278  0.943444
O06446   25 0.657895 -1.27278  0.943444
Q2G1C9   28 0.736842 -1.27278  0.943444
Q2FXV8   30 0.779221 -1.27278  0.943444
Q2G0P5   29 0.753247 -1.27278  0.943444
Q2FV64   25 0.641026 -1.27278  0.943444
Q2FV87   32 0.810127 -1.27278  0.943444
Q2G1K9   27 0.675 -1.27278  0.943444
Q2G266   27 0.675 -1.27278  0.943444
Q59801   29 0.716049 -1.27278  0.943444
Q2FXH2   32 0.790123 -1.27278  0.943444
Q53727   26 0.634146 -1.27278  0.943444
Q2G2Q0   25 0.609756 -1.27278  0.943444
Q2FZD8   28 0.674699 -1.27278  0.943444
Q2FYS4   28 0.674699 -1.27278  0.943444
Q2G1G2   32 0.771084 -1.27278  0.943444
Q2FXV9   29 0.690476 -1.27278  0.943444
Q2G0L4   11 0.261905 -1.27278  0.943444
Q2FXR8   29 0.690476 -1.27278  0.943444
Q2FYJ0   24 0.571429 -1.27278  0.943444
Q2FZS8   26 0.611765 -1.27278  0.943444
Q2FXN9   30 0.689655 -1.27278  0.943444
Q2FYM1   26 0.597701 -1.27278  0.943444
Q2FVZ5   29 0.666667 -1.27278  0.943444
Q2FVL8   30 0.681818 -1.27278  0.943444
Q2FZ40   26 0.590909 -1.27278  0.943444
Q2FYH5   30 0.674157 -1.27278  0.943444
Q2FXB3   31 0.681319 -1.27278  0.943444
Q2FYS9   37 0.795699 -1.27278  0.943444
Q2G1Q4   28 0.602151 -1.27278  0.943444
Q2FVC3   27 0.580645 -1.27278  0.943444
Q2G046   26 0.553191 -1.27278  0.943444
Q2FWU3   20 0.425532 -1.27278  0.943444
Q2FZ72   28 0.595745 -1.27278  0.943444
Q2FZ82   23 0.489362 -1.27278  0.943444
Q9F1K0   30 0.618557 -1.27278  0.943444
Q2FVV9   29 0.574257 -1.27278  0.943444
Q2FZT6   23 0.45098 -1.27278  0.943444
Q2FWU5   19 0.372549 -1.27278  0.943444
Q2FYC8   25 0.485437 -1.27278  0.943444
Q2FZK7   33 0.628571 -1.27278  0.943444
Q2G2C1   22 0.419048 -1.27278  0.943444
Q2FZT5   23 0.425926 -1.27278  0.943444
Q2G0R8   31 0.568807 -1.27278  0.943444
Q2FW95   18 0.330275 -1.27278  0.943444
Q2G0N5   23 0.40708 -1.27278  0.943444
P47768   27 0.469565 -1.27278  0.943444
Q2FXH4   18 0.310345 -1.27278  0.943444
Q2FVM1   26 0.448276 -1.27278  0.943444
```
