## Supplementary Data 3 for "Mining folded proteomes in the era of accurate structure prediction": PF09366.output

```
# cudaSaTabsearch LTYPE = T LORDER = F LSOLN = F
# QUERY ID = PF09366 
# DBFILE = ./tableaux.ascii.DB                                                             
Q2G0V6   0 0 -1.27278 0.943444
Q2G075   0 0 -1.27278 0.943444
Q2G083   0 0 -1.27278 0.943444
Q2FZN3   0 0 -1.27278 0.943444
Q2FY90   0 0 -1.27278 0.943444
Q2FX91   0 0 -1.27278 0.943444
Q2FX54   0 0 -1.27278 0.943444
Q2FYQ4   0 0 -1.27278 0.943444
Q2G284   0 0 -1.27278 0.943444
Q2G0S4   0 0 -1.27278 0.943444
Q2FWM3   0 0 -1.27278 0.943444
Q2FX81   0 0 -1.27278 0.943444
Q2FXC6   0 0 -1.27278 0.943444
Q2FWJ7   0 0 -1.27278 0.943444
Q2FYJ9   0 0 -1.27278 0.943444
Q2G2E6   0 0 -1.27278 0.943444
Q2FWV0   0 0 -1.27278 0.943444
Q2FZC3   0 0 -1.27278 0.943444
Q2FVH9   0 0 -1.27278 0.943444
Q2FXQ5   0 0 -1.27278 0.943444
Q2FZU4   0 0 -1.27278 0.943444
Q2FYF8   0 0 -1.27278 0.943444
Q2FUR4   0 0 -1.27278 0.943444
Q2FYI2   0 0 -1.27278 0.943444
Q2FYY2   0 0 -1.27278 0.943444
Q2FW58   0 0 -1.27278 0.943444
P0C7Z3   0 0 -1.27278 0.943444
Q2G0T2   0 0 -1.27278 0.943444
Q2G1G9   0 0 -1.27278 0.943444
Q2FVJ0   0 0 -1.27278 0.943444
Q2FZ80   0 0 -1.27278 0.943444
Q2G1R4   0 0 -1.27278 0.943444
Q2FW02   0 0 -1.27278 0.943444
Q2G1X3   0 0 -1.27278 0.943444
Q2FWW4   0 0 -1.27278 0.943444
Q2FZE1   0 0 -1.27278 0.943444
Q2FY31   0 0 -1.27278 0.943444
Q2G018   0 0 -1.27278 0.943444
Q2FZI0   0 0 -1.27278 0.943444
Q2FUZ7   0 0 -1.27278 0.943444
Q2G250   0 0 -1.27278 0.943444
Q2FWU8   0 0 -1.27278 0.943444
Q2FYX5   0 0 -1.27278 0.943444
Q2FZY2   0 0 -1.27278 0.943444
Q2FZX8   0 0 -1.27278 0.943444
Q2FUY8   0 0 -1.27278 0.943444
Q2FV73   0 0 -1.27278 0.943444
Q2G0C5   0 0 -1.27278 0.943444
Q2FZ52   0 0 -1.27278 0.943444
Q2FVK6   0 0 -1.27278 0.943444
Q2G0Z3   0 0 -1.27278 0.943444
Q2FZJ8   0 0 -1.27278 0.943444
Q2FY57   0 0 -1.27278 0.943444
Q2G0W3   0 0 -1.27278 0.943444
Q2G0I2   0 0 -1.27278 0.943444
Q2FYX1   0 0 -1.27278 0.943444
Q2G0H2   0 0 -1.27278 0.943444
Q2FWJ8   0 0 -1.27278 0.943444
Q2FWZ7   0 0 -1.27278 0.943444
Q2FV04   0 0 -1.27278 0.943444
Q2G0H6   0 0 -1.27278 0.943444
Q2G291   0 0 -1.27278 0.943444
Q2G1A7   0 0 -1.27278 0.943444
Q2FVS8   0 0 -1.27278 0.943444
Q2FZ26   0 0 -1.27278 0.943444
Q2FXJ3   0 0 -1.27278 0.943444
Q2G231   0 0 -1.27278 0.943444
Q2G2N0   0 0 -1.27278 0.943444
Q2G2I2   0 0 -1.27278 0.943444
Q2FYU3   0 0 -1.27278 0.943444
Q2FWY5   0 0 -1.27278 0.943444
Q2G2E3   0 0 -1.27278 0.943444
Q2FV09   0 0 -1.27278 0.943444
Q2FX72   0 0 -1.27278 0.943444
Q2FWA3   0 0 -1.27278 0.943444
Q2FWF2   0 0 -1.27278 0.943444
Q2G0E4   0 0 -1.27278 0.943444
Q2G251   0 0 -1.27278 0.943444
P0C818   0 0 -1.27278 0.943444
Q2FXQ2   0 0 -1.27278 0.943444
Q2FXD4   0 0 -1.27278 0.943444
Q2G014   0 0 -1.27278 0.943444
Q2FWI9   0 0 -1.27278 0.943444
Q2FX79   0 0 -1.27278 0.943444
Q2FVP7   0 0 -1.27278 0.943444
Q2FZN4   0 0 -1.27278 0.943444
Q2FWU6   0 0 -1.27278 0.943444
Q2G2Y1   0 0 -1.27278 0.943444
Q2FYF6   0 0 -1.27278 0.943444
Q2FXK0   0 0 -1.27278 0.943444
Q2FVI9   0 0 -1.27278 0.943444
Q2G246   0 0 -1.27278 0.943444
Q2G053   0 0 -1.27278 0.943444
Q2FWK8   0 0 -1.27278 0.943444
Q2FXL8   0 0 -1.27278 0.943444
Q2G0Q4   0 0 -1.27278 0.943444
Q2FVB7   0 0 -1.27278 0.943444
Q2FYD6   0 0 -1.27278 0.943444
Q2FXK9   0 0 -1.27278 0.943444
Q2FV78   0 0 -1.27278 0.943444
Q2FXG4   0 0 -1.27278 0.943444
Q2G0C8   0 0 -1.27278 0.943444
Q2FWU9   0 0 -1.27278 0.943444
Q2FUX2   0 0 -1.27278 0.943444
Q2FYI8   0 0 -1.27278 0.943444
Q2FXA1   0 0 -1.27278 0.943444
Q2FV49   0 0 -1.27278 0.943444
Q2G1S0   0 0 -1.27278 0.943444
Q2G0G0   0 0 -1.27278 0.943444
P0C805   0 0 -1.27278 0.943444
Q2FWV9   0 0 -1.27278 0.943444
Q2G152   0 0 -1.27278 0.943444
Q2FX48   0 0 -1.27278 0.943444
Q2FXS5   0 0 -1.27278 0.943444
Q2FWL4   0 0 -1.27278 0.943444
P0C7Y1   0 0 -1.27278 0.943444
Q2FXA2   0 0 -1.27278 0.943444
Q2FY96   0 0 -1.27278 0.943444
Q2FVJ3   0 0 -1.27278 0.943444
Q2FZ24   0 0 -1.27278 0.943444
Q2G1X4   0 0 -1.27278 0.943444
Q2FYM6   0 0 -1.27278 0.943444
Q2FWX6   0 0 -1.27278 0.943444
Q2G1D2   0 0 -1.27278 0.943444
Q2FWC0   0 0 -1.27278 0.943444
Q2FZG7   0 0 -1.27278 0.943444
Q2G2P1   0 0 -1.27278 0.943444
Q2G1M4   0 0 -1.27278 0.943444
Q2FX29   0 0 -1.27278 0.943444
Q2FUZ3   0 0 -1.27278 0.943444
Q2FVZ9   0 0 -1.27278 0.943444
Q2G2N3   0 0 -1.27278 0.943444
Q2G237   0 0 -1.27278 0.943444
Q2FXN5   0 0 -1.27278 0.943444
Q2FYP7   0 0 -1.27278 0.943444
Q2FWC8   0 0 -1.27278 0.943444
Q2G209   0 0 -1.27278 0.943444
Q2FXX7   0 0 -1.27278 0.943444
Q2FV05   0 0 -1.27278 0.943444
Q2FWM8   0 0 -1.27278 0.943444
Q2FV00   0 0 -1.27278 0.943444
Q2FZF2   0 0 -1.27278 0.943444
Q2FV80   0 0 -1.27278 0.943444
Q2FZZ7   0 0 -1.27278 0.943444
Q2FWH8   0 0 -1.27278 0.943444
Q2FVS5   0 0 -1.27278 0.943444
Q2FWY0   0 0 -1.27278 0.943444
Q2FZM3   0 0 -1.27278 0.943444
Q2FZW8   0 0 -1.27278 0.943444
Q2FVY7   0 0 -1.27278 0.943444
Q2FXJ1   0 0 -1.27278 0.943444
Q2G0T7   0 0 -1.27278 0.943444
Q2FW40   0 0 -1.27278 0.943444
Q2FYU9   0 0 -1.27278 0.943444
Q2FUR0   0 0 -1.27278 0.943444
Q2G215   0 0 -1.27278 0.943444
Q2G169   0 0 -1.27278 0.943444
Q2G034   0 0 -1.27278 0.943444
Q2FUV8   0 0 -1.27278 0.943444
Q2FW44   2 0.307692 -1.27278 0.943444
Q2FYJ8   0 0 -1.27278 0.943444
Q2FVR6   2 0.307692 -1.27278 0.943444
Q2G183   2 0.307692 -1.27278 0.943444
Q2G0S1   2 0.307692 -1.27278 0.943444
Q2FX83   0 0 -1.27278 0.943444
Q2FYF7   2 0.307692 -1.27278 0.943444
Q2G166   2 0.307692 -1.27278 0.943444
Q2FX20   1 0.153846 -1.27278 0.943444
Q2G020   0 0 -1.27278 0.943444
Q2FVC0   2 0.307692 -1.27278 0.943444
Q2FVD1   0 0 -1.27278 0.943444
Q2FWH1   0 0 -1.27278 0.943444
Q2FYX2   0 0 -1.27278 0.943444
Q2FZB5   2 0.307692 -1.27278 0.943444
Q2G0G8   0 0 -1.27278 0.943444
P0A0I4   2 0.307692 -1.27278 0.943444
Q2G2C6   0 0 -1.27278 0.943444
Q2FVB1   1 0.153846 -1.27278 0.943444
Q2FYN1   1 0.153846 -1.27278 0.943444
Q2FV79   0 0 -1.27278 0.943444
Q2FVU9   0 0 -1.27278 0.943444
Q2G0W5   0 0 -1.27278 0.943444
Q2FW60   0 0 -1.27278 0.943444
Q2G269   0 0 -1.27278 0.943444
Q2FZS1   0 0 -1.27278 0.943444
Q2G1Y3   0 0 -1.27278 0.943444
Q2FWA4   2 0.307692 -1.27278 0.943444
Q2G0C0   1 0.153846 -1.27278 0.943444
Q2G2J6   0 0 -1.27278 0.943444
Q2G1R2   0 0 -1.27278 0.943444
Q2FXY8   1 0.153846 -1.27278 0.943444
Q2FYL2   1 0.153846 -1.27278 0.943444
Q2FYS3   0 0 -1.27278 0.943444
Q2FXS0   0 0 -1.27278 0.943444
Q2FWA7   0 0 -1.27278 0.943444
Q2FWV8   2 0.307692 -1.27278 0.943444
Q2G279   0 0 -1.27278 0.943444
Q2FYB5   0 0 -1.27278 0.943444
Q2G175   0 0 -1.27278 0.943444
Q2FZ07   1 0.153846 -1.27278 0.943444
Q2FVG7   2 0.307692 -1.27278 0.943444
Q2G2P3   0 0 -1.27278 0.943444
Q2FZA3   0 0 -1.27278 0.943444
Q2FYE1   1 0.153846 -1.27278 0.943444
Q2G2F8   0 0 -1.27278 0.943444
Q2FWS8   0 0 -1.27278 0.943444
Q2FXD8   0 0 -1.27278 0.943444
Q2FX46   0 0 -1.27278 0.943444
Q2FYB4   0 0 -1.27278 0.943444
Q2FYC0   1 0.153846 -1.27278 0.943444
Q2FUY5   2 0.307692 -1.27278 0.943444
Q2FYF2   0 0 -1.27278 0.943444
Q2G0R4   0 0 -1.27278 0.943444
Q2G1L1   2 0.307692 -1.27278 0.943444
Q2FYB0   0 0 -1.27278 0.943444
Q2FWW5   0 0 -1.27278 0.943444
Q2FX04   1 0.153846 -1.27278 0.943444
Q2FV33   0 0 -1.27278 0.943444
Q2FUX6   0 0 -1.27278 0.943444
Q2FVP5   0 0 -1.27278 0.943444
Q2G0W7   0 0 -1.27278 0.943444
Q2FXV1   0 0 -1.27278 0.943444
Q2G096   0 0 -1.27278 0.943444
Q2FV68   1 0.153846 -1.27278 0.943444
Q2FVY6   0 0 -1.27278 0.943444
Q2FYY0   2 0.307692 -1.27278 0.943444
Q2G005   0 0 -1.27278 0.943444
Q2G2B4   0 0 -1.27278 0.943444
Q2FVZ7   0 0 -1.27278 0.943444
Q2FW55   0 0 -1.27278 0.943444
Q2FV92   1 0.153846 -1.27278 0.943444
Q2FYV9   0 0 -1.27278 0.943444
Q2FW74   1 0.153846 -1.27278 0.943444
Q2FVK9   0 0 -1.27278 0.943444
Q2FZA4   0 0 -1.27278 0.943444
Q2FV25   0 0 -1.27278 0.943444
Q2FYG8   0 0 -1.27278 0.943444
Q2G216   0 0 -1.27278 0.943444
Q2FZ69   1 0.153846 -1.27278 0.943444
Q2FV97   0 0 -1.27278 0.943444
Q2FZ95   1 0.153846 -1.27278 0.943444
Q2FZN8   2 0.307692 -1.27278 0.943444
Q2FZG2   0 0 -1.27278 0.943444
Q2G259   0 0 -1.27278 0.943444
Q2FYB6   2 0.307692 -1.27278 0.943444
Q2FZD1   1 0.153846 -1.27278 0.943444
Q2FYT6   2 0.307692 -1.27278 0.943444
Q2G0Y2   1 0.153846 -1.27278 0.943444
Q2FWZ1   0 0 -1.27278 0.943444
Q2FVC8   0 0 -1.27278 0.943444
Q2G2H1   0 0 -1.27278 0.943444
Q2FY47   0 0 -1.27278 0.943444
Q2FX78   1 0.153846 -1.27278 0.943444
Q2FX47   0 0 -1.27278 0.943444
Q2FZA7   0 0 -1.27278 0.943444
Q2FV32   0 0 -1.27278 0.943444
Q2FYE6   0 0 -1.27278 0.943444
Q2FZ41   0 0 -1.27278 0.943444
Q2FYG3   0 0 -1.27278 0.943444
Q2FX01   2 0.307692 -1.27278 0.943444
Q2FXU6   1 0.153846 -1.27278 0.943444
Q2FYL7   0 0 -1.27278 0.943444
Q2FWQ3   0 0 -1.27278 0.943444
Q2FZY9   0 0 -1.27278 0.943444
Q2FV50   1 0.153846 -1.27278 0.943444
Q2FUY7   2 0.307692 -1.27278 0.943444
Q2FXP6   0 0 -1.27278 0.943444
Q2G1S9   0 0 -1.27278 0.943444
Q2FX18   0 0 -1.27278 0.943444
Q2FYU0   0 0 -1.27278 0.943444
Q2FXZ7   2 0.285714 -1.27278 0.943444
Q2G051   1 0.142857 -1.27278 0.943444
Q2FWS3   1 0.142857 -1.27278 0.943444
Q2FW14   4 0.571429 -1.27278 0.943444
Q2FYD7   3 0.428571 -1.27278 0.943444
Q9RQP8   0 0 -1.27278 0.943444
Q2FZK2   3 0.428571 -1.27278 0.943444
Q2FWI7   1 0.142857 -1.27278 0.943444
Q2G182   0 0 -1.27278 0.943444
Q2FYT7   2 0.285714 -1.27278 0.943444
Q2FV46   1 0.142857 -1.27278 0.943444
Q2FY58   0 0 -1.27278 0.943444
Q2FX06   0 0 -1.27278 0.943444
Q2FZH0   2 0.285714 -1.27278 0.943444
Q2FUZ4   6 0.857143 -1.27278 0.943444
Q2G102   0 0 -1.27278 0.943444
Q2G1R8   1 0.142857 -1.27278 0.943444
Q2G2J1   2 0.285714 -1.27278 0.943444
Q2FX71   1 0.142857 -1.27278 0.943444
Q2FUZ5   2 0.285714 -1.27278 0.943444
Q2FYP5   2 0.285714 -1.27278 0.943444
Q2G048   0 0 -1.27278 0.943444
Q2FUQ0   1 0.142857 -1.27278 0.943444
Q2FWS7   3 0.428571 -1.27278 0.943444
Q2FV65   0 0 -1.27278 0.943444
Q2G125   0 0 -1.27278 0.943444
Q2FYT2   4 0.571429 -1.27278 0.943444
Q2FVH7   2 0.285714 -1.27278 0.943444
Q2G127   2 0.285714 -1.27278 0.943444
Q2FYI5   2 0.285714 -1.27278 0.943444
Q2FYX4   5 0.714286 -1.27278 0.943444
Q2G0M3   6 0.857143 -1.27278 0.943444
Q2FW87   1 0.142857 -1.27278 0.943444
Q2G211   0 0 -1.27278 0.943444
Q2FXR5   4 0.571429 -1.27278 0.943444
Q2FWR5   1 0.142857 -1.27278 0.943444
Q2FYD5   1 0.142857 -1.27278 0.943444
Q2FY94   1 0.142857 -1.27278 0.943444
Q2G2W8   1 0.142857 -1.27278 0.943444
Q2FZL9   6 0.857143 -1.27278 0.943444
Q2FYT9   1 0.142857 -1.27278 0.943444
Q2FX44   0 0 -1.27278 0.943444
Q2FXB2   2 0.285714 -1.27278 0.943444
Q2FVF6   1 0.142857 -1.27278 0.943444
Q2G2F6   0 0 -1.27278 0.943444
Q2G2C3   1 0.142857 -1.27278 0.943444
Q2FYA5   2 0.285714 -1.27278 0.943444
Q2FYB1   1 0.142857 -1.27278 0.943444
Q2G011   1 0.142857 -1.27278 0.943444
Q2FV29   1 0.142857 -1.27278 0.943444
Q2FVW1   0 0 -1.27278 0.943444
Q2FYA4   0 0 -1.27278 0.943444
Q2FY26   1 0.142857 -1.27278 0.943444
Q2FXC1   2 0.285714 -1.27278 0.943444
Q2G2T0   2 0.285714 -1.27278 0.943444
Q2FY62   0 0 -1.27278 0.943444
Q2G2K4   2 0.285714 -1.27278 0.943444
Q2FW65   1 0.142857 -1.27278 0.943444
Q2FY05   6 0.857143 -1.27278 0.943444
Q2FV96   4 0.571429 -1.27278 0.943444
Q2G1S7   0 0 -1.27278 0.943444
Q2FWS9   0 0 -1.27278 0.943444
Q2G180   0 0 -1.27278 0.943444
Q2G0L6   2 0.285714 -1.27278 0.943444
Q2G189   0 0 -1.27278 0.943444
Q2FYD9   0 0 -1.27278 0.943444
Q2FWM6   0 0 -1.27278 0.943444
Q2FXA6   0 0 -1.27278 0.943444
Q2G0U8   2 0.285714 -1.27278 0.943444
Q2FXD9   1 0.142857 -1.27278 0.943444
Q2FWF9   0 0 -1.27278 0.943444
Q2FXS3   1 0.142857 -1.27278 0.943444
Q2FXX6   0 0 -1.27278 0.943444
Q2FWU2   2 0.285714 -1.27278 0.943444
Q2FXD5   1 0.142857 -1.27278 0.943444
Q2FZK8   4 0.571429 -1.27278 0.943444
Q2FV15   1 0.142857 -1.27278 0.943444
Q2FZZ5   5 0.714286 -1.27278 0.943444
Q2FW48   3 0.428571 -1.27278 0.943444
Q2FYB3   4 0.571429 -1.27278 0.943444
Q2FWT5   4 0.571429 -1.27278 0.943444
Q2FVH4   2 0.285714 -1.27278 0.943444
Q2FWP4   2 0.285714 -1.27278 0.943444
Q2FYX9   4 0.571429 -1.27278 0.943444
Q2G1U7   1 0.142857 -1.27278 0.943444
Q2FXY6   1 0.142857 -1.27278 0.943444
Q2FYT1   2 0.285714 -1.27278 0.943444
Q2G244   1 0.142857 -1.27278 0.943444
Q2FX30   0 0 -1.27278 0.943444
Q2FVZ3   0 0 -1.27278 0.943444
Q2FWP5   6 0.857143 -1.27278 0.943444
Q2FX41   1 0.142857 -1.27278 0.943444
Q2G2R5   0 0 -1.27278 0.943444
Q2G2S3   4 0.533333 -1.27278 0.943444
Q2G004   0 0 -1.27278 0.943444
Q2FWV1   2 0.266667 -1.27278 0.943444
Q2G003   3 0.4 -1.27278 0.943444
Q2FZV3   2 0.266667 -1.27278 0.943444
Q2G026   2 0.266667 -1.27278 0.943444
Q2FXG7   1 0.133333 -1.27278 0.943444
Q2FYL8   0 0 -1.27278 0.943444
Q2FZB6   2 0.266667 -1.27278 0.943444
Q2FZE4   2 0.266667 -1.27278 0.943444
Q2FX11   2 0.266667 -1.27278 0.943444
Q2G0Y3   4 0.533333 -1.27278 0.943444
Q2FZW7   1 0.133333 -1.27278 0.943444
Q2FX21   11 1.46667 0.903563 0.161558
Q2G092   10 1.33333 0.903563 0.161558
Q2FZB7   0 0 -1.27278 0.943444
Q2G0J9   11 1.46667 0.903563 0.161558
Q2G1X2   1 0.133333 -1.27278 0.943444
Q2FZD6   8 1.06667 0.903563 0.161558
Q2FW67   3 0.4 -1.27278 0.943444
Q2G111   3 0.4 -1.27278 0.943444
Q2G2Y4   4 0.533333 -1.27278 0.943444
Q2FY38   2 0.266667 -1.27278 0.943444
Q2FWJ0   5 0.666667 -1.27278 0.943444
Q2G2T5   2 0.266667 -1.27278 0.943444
Q2FVG6   6 0.8 -1.27278 0.943444
Q2G1V8   3 0.4 -1.27278 0.943444
Q2G1L0   2 0.266667 -1.27278 0.943444
Q2FXD6   2 0.266667 -1.27278 0.943444
P0C948   1 0.133333 -1.27278 0.943444
Q2G1M2   2 0.266667 -1.27278 0.943444
Q2FVW8   4 0.533333 -1.27278 0.943444
Q2FX24   1 0.133333 -1.27278 0.943444
Q2FWS4   10 1.33333 0.903563 0.161558
Q2FYQ3   4 0.533333 -1.27278 0.943444
Q2G254   5 0.666667 -1.27278 0.943444
Q2FWB4   0 0 -1.27278 0.943444
Q2FUP8   0 0 -1.27278 0.943444
Q2FZC2   3 0.4 -1.27278 0.943444
Q2FYE4   7 0.933333 -1.27278 0.943444
Q2FWS2   4 0.533333 -1.27278 0.943444
Q2FY03   2 0.266667 -1.27278 0.943444
Q2FVS6   4 0.533333 -1.27278 0.943444
Q2FXV2   0 0 -1.27278 0.943444
Q2G2L6   2 0.266667 -1.27278 0.943444
Q2G2I5   2 0.266667 -1.27278 0.943444
Q2FYA2   4 0.533333 -1.27278 0.943444
Q2FWV7   0 0 -1.27278 0.943444
Q2FXE7   3 0.4 -1.27278 0.943444
Q2G0J6   1 0.133333 -1.27278 0.943444
Q2FUU4   11 1.46667 0.903563 0.161558
Q2FVJ4   1 0.133333 -1.27278 0.943444
Q2FZM9   1 0.133333 -1.27278 0.943444
Q2FZ51   1 0.133333 -1.27278 0.943444
Q2FY22   9 1.2 0.903563 0.161558
Q2G2Q1   2 0.266667 -1.27278 0.943444
Q2G109   4 0.533333 -1.27278 0.943444
Q2G1D6   3 0.4 -1.27278 0.943444
Q2FVC9   2 0.266667 -1.27278 0.943444
Q2G2R6   9 1.2 0.903563 0.161558
Q2FZ85   3 0.4 -1.27278 0.943444
Q2FVK4   6 0.8 -1.27278 0.943444
Q2G1V9   0 0 -1.27278 0.943444
Q2G2H6   1 0.133333 -1.27278 0.943444
Q2FWS6   9 1.2 0.903563 0.161558
Q2FZW4   1 0.133333 -1.27278 0.943444
Q2G1M3   1 0.133333 -1.27278 0.943444
Q2G1M0   8 1.06667 0.903563 0.161558
Q2G1Y9   6 0.8 -1.27278 0.943444
Q2FX45   3 0.4 -1.27278 0.943444
Q2FWP8   4 0.533333 -1.27278 0.943444
Q2FYP4   4 0.533333 -1.27278 0.943444
Q2FYL1   2 0.266667 -1.27278 0.943444
Q2G1L4   2 0.266667 -1.27278 0.943444
Q2FUQ7   4 0.533333 -1.27278 0.943444
Q2G247   0 0 -1.27278 0.943444
Q2FVV0   3 0.4 -1.27278 0.943444
Q2FYU6   9 1.2 0.903563 0.161558
Q2G2N6   4 0.533333 -1.27278 0.943444
Q2FXC9   1 0.133333 -1.27278 0.943444
Q2FX42   3 0.4 -1.27278 0.943444
Q2FX26   4 0.533333 -1.27278 0.943444
Q2FWF3   0 0 -1.27278 0.943444
Q2FZY1   0 0 -1.27278 0.943444
Q2FW15   7 0.875 -1.27278 0.943444
P0A0G2   11 1.375 0.903563 0.161558
Q2G2G5   3 0.375 -1.27278 0.943444
Q2FY39   3 0.375 -1.27278 0.943444
Q2G0B5   2 0.25 -1.27278 0.943444
Q2FZI1   16 2 3.07991 0.0107511
Q2FUQ6   3 0.375 -1.27278 0.943444
Q2FVR5   7 0.875 -1.27278 0.943444
Q2G2W6   4 0.5 -1.27278 0.943444
Q2FZR8   2 0.25 -1.27278 0.943444
Q2FVY8   14 1.75 0.903563 0.161558
Q2FZ60   6 0.75 -1.27278 0.943444
Q2FV82   3 0.375 -1.27278 0.943444
Q2FX23   3 0.375 -1.27278 0.943444
Q2G1G3   4 0.5 -1.27278 0.943444
P68805   7 0.875 -1.27278 0.943444
Q2FVL0   16 2 3.07991 0.0107511
Q2G2J0   5 0.625 -1.27278 0.943444
Q2FZF1   11 1.375 0.903563 0.161558
Q2FXU9   6 0.75 -1.27278 0.943444
Q2G1A2   17 2.125 3.07991 0.0107511
Q2G1C3   3 0.375 -1.27278 0.943444
Q2G1D4   1 0.125 -1.27278 0.943444
Q2G0A8   2 0.25 -1.27278 0.943444
Q2FVC7   3 0.375 -1.27278 0.943444
Q2G133   4 0.5 -1.27278 0.943444
Q2FY86   11 1.375 0.903563 0.161558
Q2FX92   11 1.375 0.903563 0.161558
Q2FW47   0 0 -1.27278 0.943444
Q2G1T9   2 0.25 -1.27278 0.943444
Q2FVU8   1 0.125 -1.27278 0.943444
Q2FVD7   10 1.25 0.903563 0.161558
Q2FX55   4 0.5 -1.27278 0.943444
Q2FVD3   8 1 0.903563 0.161558
Q2G2B5   0 0 -1.27278 0.943444
Q2FWV6   1 0.125 -1.27278 0.943444
Q2FW29   7 0.875 -1.27278 0.943444
Q2G0W6   2 0.25 -1.27278 0.943444
Q2FVD2   3 0.375 -1.27278 0.943444
Q2FWR8   3 0.375 -1.27278 0.943444
Q2FXA0   5 0.625 -1.27278 0.943444
Q2FZB4   3 0.375 -1.27278 0.943444
Q2FX37   4 0.5 -1.27278 0.943444
Q2FX13   0 0 -1.27278 0.943444
Q2FWD8   4 0.5 -1.27278 0.943444
Q2G108   4 0.5 -1.27278 0.943444
Q2G2V4   4 0.5 -1.27278 0.943444
Q2FZW2   12 1.5 0.903563 0.161558
Q2FYY4   2 0.25 -1.27278 0.943444
Q2FYB8   4 0.5 -1.27278 0.943444
Q2FWC2   3 0.375 -1.27278 0.943444
Q2FYE8   6 0.75 -1.27278 0.943444
Q2FXK5   6 0.75 -1.27278 0.943444
Q2FWT0   5 0.625 -1.27278 0.943444
Q2FW19   5 0.625 -1.27278 0.943444
Q2G100   3 0.375 -1.27278 0.943444
Q2FYY3   3 0.375 -1.27278 0.943444
Q2FZ01   4 0.5 -1.27278 0.943444
Q2FYY1   3 0.375 -1.27278 0.943444
Q2G103   6 0.75 -1.27278 0.943444
Q2FV12   3 0.375 -1.27278 0.943444
Q2FWQ1   7 0.875 -1.27278 0.943444
Q2FYY5   2 0.25 -1.27278 0.943444
Q2G207   3 0.375 -1.27278 0.943444
Q2G1Y8   13 1.625 0.903563 0.161558
Q2FWZ8   2 0.25 -1.27278 0.943444
Q2G0Z8   3 0.375 -1.27278 0.943444
Q2G2F7   5 0.625 -1.27278 0.943444
Q2FYH9   2 0.25 -1.27278 0.943444
Q2FWB7   3 0.375 -1.27278 0.943444
Q2FYN2   6 0.705882 -1.27278 0.943444
Q2FVQ6   4 0.470588 -1.27278 0.943444
Q2FWX3   5 0.588235 -1.27278 0.943444
Q2G187   1 0.117647 -1.27278 0.943444
Q2FW05   3 0.352941 -1.27278 0.943444
Q2FYC3   4 0.470588 -1.27278 0.943444
Q2FZJ2   12 1.41176 0.903563 0.161558
Q2G0D6   3 0.352941 -1.27278 0.943444
Q2FWP7   2 0.235294 -1.27278 0.943444
Q2FX31   22 2.58824 3.07991 0.0107511
Q2FVZ6   1 0.117647 -1.27278 0.943444
Q2G2A2   10 1.17647 0.903563 0.161558
Q2FWQ8   8 0.941176 -1.27278 0.943444
Q2FVM9   6 0.705882 -1.27278 0.943444
Q2FYD1   14 1.64706 0.903563 0.161558
Q2FYN3   3 0.352941 -1.27278 0.943444
Q2FYI3   3 0.352941 -1.27278 0.943444
Q2G022   15 1.76471 0.903563 0.161558
Q2G1Q3   3 0.352941 -1.27278 0.943444
Q2FX58   4 0.470588 -1.27278 0.943444
Q2G2V1   13 1.52941 0.903563 0.161558
Q2FVV5   5 0.588235 -1.27278 0.943444
Q2FZC0   15 1.76471 0.903563 0.161558
Q2FV63   22 2.58824 3.07991 0.0107511
Q2FWG9   2 0.235294 -1.27278 0.943444
Q2FZA5   3 0.352941 -1.27278 0.943444
Q2FX60   13 1.52941 0.903563 0.161558
Q2G2I8   14 1.64706 0.903563 0.161558
Q2G2Y5   14 1.64706 0.903563 0.161558
Q2G2Y2   3 0.352941 -1.27278 0.943444
Q2FWA6   8 0.941176 -1.27278 0.943444
Q2FWL8   16 1.88235 0.903563 0.161558
Q2FY95   9 1.05882 0.903563 0.161558
Q2FYC5   10 1.17647 0.903563 0.161558
Q2FV43   3 0.352941 -1.27278 0.943444
Q2FVU0   11 1.29412 0.903563 0.161558
Q2FZG5   2 0.235294 -1.27278 0.943444
Q2G2H9   3 0.352941 -1.27278 0.943444
Q2G1D1   11 1.29412 0.903563 0.161558
Q2FWU7   11 1.29412 0.903563 0.161558
P60647   4 0.470588 -1.27278 0.943444
Q2FUR7   4 0.470588 -1.27278 0.943444
Q2FWQ2   15 1.76471 0.903563 0.161558
Q2G2M4   4 0.470588 -1.27278 0.943444
Q2G104   4 0.470588 -1.27278 0.943444
Q2FX76   4 0.470588 -1.27278 0.943444
Q2G2Q4   14 1.64706 0.903563 0.161558
Q2FXQ1   4 0.470588 -1.27278 0.943444
Q2FX80   3 0.352941 -1.27278 0.943444
Q2FZN6   7 0.823529 -1.27278 0.943444
Q2G009   5 0.588235 -1.27278 0.943444
Q2G021   7 0.823529 -1.27278 0.943444
Q2FWH0   20 2.35294 3.07991 0.0107511
Q2FXQ0   13 1.52941 0.903563 0.161558
Q2FX64   2 0.235294 -1.27278 0.943444
Q2FY98   2 0.235294 -1.27278 0.943444
Q2FWK5   22 2.58824 3.07991 0.0107511
Q2FYK1   3 0.352941 -1.27278 0.943444
Q2FXF0   5 0.588235 -1.27278 0.943444
Q2FY70   14 1.64706 0.903563 0.161558
Q2G114   9 1.05882 0.903563 0.161558
Q2FX38   4 0.470588 -1.27278 0.943444
Q2FUP9   6 0.705882 -1.27278 0.943444
Q2FVV3   6 0.705882 -1.27278 0.943444
Q2G113   20 2.35294 3.07991 0.0107511
Q2FWB2   15 1.76471 0.903563 0.161558
Q2FWT6   4 0.470588 -1.27278 0.943444
Q2FW28   13 1.52941 0.903563 0.161558
Q2FUQ9   5 0.588235 -1.27278 0.943444
Q2FY00   5 0.588235 -1.27278 0.943444
Q2G040   3 0.352941 -1.27278 0.943444
Q2FX35   13 1.52941 0.903563 0.161558
Q2FYW9   8 0.888889 -1.27278 0.943444
Q2G2N8   5 0.555556 -1.27278 0.943444
Q2G1V7   11 1.22222 0.903563 0.161558
Q2G0C3   6 0.666667 -1.27278 0.943444
Q2FVW0   6 0.666667 -1.27278 0.943444
Q2FUS4   11 1.22222 0.903563 0.161558
Q2FVP6   3 0.333333 -1.27278 0.943444
Q2FZK1   5 0.555556 -1.27278 0.943444
Q2FXY2   26 2.88889 3.07991 0.0107511
Q2FYX3   18 2 3.07991 0.0107511
Q2FZ86   14 1.55556 0.903563 0.161558
Q2FUV7   3 0.333333 -1.27278 0.943444
Q2FX70   10 1.11111 0.903563 0.161558
Q2G1Y1   7 0.777778 -1.27278 0.943444
Q2FVT9   5 0.555556 -1.27278 0.943444
Q2G2K3   10 1.11111 0.903563 0.161558
P72358   2 0.222222 -1.27278 0.943444
Q2G192   5 0.555556 -1.27278 0.943444
Q2FYX6   22 2.44444 3.07991 0.0107511
Q2FXW0   3 0.333333 -1.27278 0.943444
Q2G202   3 0.333333 -1.27278 0.943444
Q2FYW7   6 0.666667 -1.27278 0.943444
Q2G2M0   9 1 0.903563 0.161558
Q2FXT7   12 1.33333 0.903563 0.161558
Q2FX59   12 1.33333 0.903563 0.161558
Q2G0X2   5 0.555556 -1.27278 0.943444
Q2FWR6   23 2.55556 3.07991 0.0107511
Q2FW22   17 1.88889 0.903563 0.161558
Q2FZH4   16 1.77778 0.903563 0.161558
Q2FYZ1   8 0.888889 -1.27278 0.943444
Q2G2W7   15 1.66667 0.903563 0.161558
Q2G2I4   19 2.11111 3.07991 0.0107511
Q2FZP5   25 2.77778 3.07991 0.0107511
Q2FWQ7   22 2.44444 3.07991 0.0107511
Q2G1W9   15 1.66667 0.903563 0.161558
Q2FWF7   10 1.11111 0.903563 0.161558
Q2FYM9   26 2.88889 3.07991 0.0107511
Q2FXV0   10 1.11111 0.903563 0.161558
Q2FWW2   14 1.55556 0.903563 0.161558
Q2FVS2   5 0.555556 -1.27278 0.943444
Q2G007   15 1.66667 0.903563 0.161558
Q2FYA7   23 2.55556 3.07991 0.0107511
Q2G0K0   17 1.88889 0.903563 0.161558
Q2FXS9   19 2.11111 3.07991 0.0107511
Q2G249   24 2.66667 3.07991 0.0107511
Q2G008   20 2.22222 3.07991 0.0107511
Q2FZD5   7 0.777778 -1.27278 0.943444
Q2FZG0   3 0.333333 -1.27278 0.943444
Q2FX28   8 0.888889 -1.27278 0.943444
Q2FXI4   20 2.22222 3.07991 0.0107511
Q2G176   5 0.555556 -1.27278 0.943444
Q2G116   11 1.22222 0.903563 0.161558
Q2FXF2   6 0.666667 -1.27278 0.943444
Q2G260   12 1.33333 0.903563 0.161558
Q2G213   3 0.333333 -1.27278 0.943444
Q2G173   6 0.666667 -1.27278 0.943444
Q2FV71   13 1.44444 0.903563 0.161558
Q2FWY8   4 0.444444 -1.27278 0.943444
Q2FWN3   9 1 0.903563 0.161558
Q2FYD4   13 1.44444 0.903563 0.161558
Q2FVQ2   20 2.22222 3.07991 0.0107511
Q2FVK0   15 1.66667 0.903563 0.161558
Q2G285   11 1.22222 0.903563 0.161558
Q2FZH6   21 2.33333 3.07991 0.0107511
Q2FZX1   5 0.555556 -1.27278 0.943444
Q2FZ83   2 0.222222 -1.27278 0.943444
Q2G0S9   11 1.22222 0.903563 0.161558
Q2FZH7   8 0.888889 -1.27278 0.943444
Q2FZT3   10 1.11111 0.903563 0.161558
Q2FX57   12 1.26316 0.903563 0.161558
Q2G0B9   18 1.89474 0.903563 0.161558
Q2FY28   20 2.10526 3.07991 0.0107511
Q2G0R5   22 2.31579 3.07991 0.0107511
Q2FZG8   13 1.36842 0.903563 0.161558
Q2G1X1   20 2.10526 3.07991 0.0107511
Q2FX93   5 0.526316 -1.27278 0.943444
Q2FYU5   8 0.842105 -1.27278 0.943444
Q2FWR9   12 1.26316 0.903563 0.161558
Q2FWS0   26 2.73684 3.07991 0.0107511
Q2G0P4   5 0.526316 -1.27278 0.943444
Q2FX50   10 1.05263 0.903563 0.161558
Q2FZV0   10 1.05263 0.903563 0.161558
Q2G0S5   18 1.89474 0.903563 0.161558
Q2FY25   4 0.421053 -1.27278 0.943444
Q2FXG6   6 0.631579 -1.27278 0.943444
Q2FZJ7   18 1.89474 0.903563 0.161558
Q2G0U7   17 1.78947 0.903563 0.161558
Q2FZV2   10 1.05263 0.903563 0.161558
Q2FWT8   21 2.21053 3.07991 0.0107511
Q2G0D1   18 1.89474 0.903563 0.161558
Q2FVW5   10 1.05263 0.903563 0.161558
Q2FY97   18 1.89474 0.903563 0.161558
Q2FXF3   17 1.78947 0.903563 0.161558
Q2G063   5 0.526316 -1.27278 0.943444
Q2G0U5   6 0.631579 -1.27278 0.943444
Q2G2B1   16 1.68421 0.903563 0.161558
Q2FVE3   7 0.736842 -1.27278 0.943444
Q2FZW1   23 2.42105 3.07991 0.0107511
Q2FYK2   29 3.05263 5.25625 0.000662855
Q2FXW2   17 1.78947 0.903563 0.161558
Q9F0R1   16 1.68421 0.903563 0.161558
Q2FZG3   9 0.947368 -1.27278 0.943444
Q2G2K0   31 3.26316 5.25625 0.000662855
Q2FVN4   15 1.57895 0.903563 0.161558
Q2FYV0   23 2.42105 3.07991 0.0107511
Q2G0A5   3 0.315789 -1.27278 0.943444
Q2FZ03   24 2.52632 3.07991 0.0107511
Q2G1I8   11 1.15789 0.903563 0.161558
Q2FYX8   24 2.52632 3.07991 0.0107511
Q2FV18   4 0.421053 -1.27278 0.943444
Q2FYI7   19 2 3.07991 0.0107511
Q2G0K1   21 2.21053 3.07991 0.0107511
Q2G2U9   16 1.68421 0.903563 0.161558
Q2FW31   17 1.78947 0.903563 0.161558
Q2FVB5   13 1.36842 0.903563 0.161558
Q2FVI8   4 0.421053 -1.27278 0.943444
Q2FZT0   19 2 3.07991 0.0107511
P48860   17 1.78947 0.903563 0.161558
Q2FYC1   15 1.57895 0.903563 0.161558
Q2G286   24 2.52632 3.07991 0.0107511
Q2FXD3   18 1.89474 0.903563 0.161558
Q2G027   5 0.526316 -1.27278 0.943444
Q2G0T4   14 1.47368 0.903563 0.161558
Q2FZJ5   9 0.947368 -1.27278 0.943444
Q2FW10   7 0.736842 -1.27278 0.943444
Q2FY91   11 1.15789 0.903563 0.161558
Q2FVP0   20 2.10526 3.07991 0.0107511
P60070   15 1.57895 0.903563 0.161558
Q2FWU1   9 0.947368 -1.27278 0.943444
Q2FYA3   8 0.842105 -1.27278 0.943444
Q2G0V8   6 0.631579 -1.27278 0.943444
Q2G0Z2   12 1.26316 0.903563 0.161558
Q2FZ47   5 0.526316 -1.27278 0.943444
Q2G0V9   5 0.526316 -1.27278 0.943444
Q2FZE2   24 2.52632 3.07991 0.0107511
Q2FWB0   11 1.15789 0.903563 0.161558
Q2G1J1   5 0.526316 -1.27278 0.943444
Q2FYQ1   3 0.315789 -1.27278 0.943444
Q2FZ45   19 2 3.07991 0.0107511
Q2FYW5   12 1.26316 0.903563 0.161558
Q2G1A0   6 0.631579 -1.27278 0.943444
Q2FZB9   8 0.842105 -1.27278 0.943444
Q2FZX2   21 2.21053 3.07991 0.0107511
Q2FZY4   18 1.89474 0.903563 0.161558
Q2FW56   7 0.736842 -1.27278 0.943444
P0A0G6   15 1.57895 0.903563 0.161558
Q2FW80   4 0.421053 -1.27278 0.943444
Q2G2S4   13 1.36842 0.903563 0.161558
Q2G2H0   9 0.947368 -1.27278 0.943444
Q2G2E1   5 0.526316 -1.27278 0.943444
Q2G0I5   22 2.31579 3.07991 0.0107511
Q2FWW6   17 1.78947 0.903563 0.161558
Q2G112   9 0.947368 -1.27278 0.943444
Q2G214   8 0.842105 -1.27278 0.943444
Q2FYG2   14 1.47368 0.903563 0.161558
Q2G0J5   4 0.421053 -1.27278 0.943444
Q2FX27   10 1.05263 0.903563 0.161558
Q2FWV5   20 2.10526 3.07991 0.0107511
Q2FX40   25 2.63158 3.07991 0.0107511
Q2FZM5   4 0.421053 -1.27278 0.943444
Q2FXH8   7 0.736842 -1.27278 0.943444
Q2FWS5   6 0.631579 -1.27278 0.943444
Q2FW13   24 2.4 3.07991 0.0107511
Q2FY93   14 1.4 0.903563 0.161558
Q2FZM8   27 2.7 3.07991 0.0107511
Q2FZV4   28 2.8 3.07991 0.0107511
Q2FVD4   13 1.3 0.903563 0.161558
Q2G0J3   8 0.8 -1.27278 0.943444
Q2FX61   28 2.8 3.07991 0.0107511
Q2FVD6   18 1.8 0.903563 0.161558
Q2FYY7   15 1.5 0.903563 0.161558
Q2G0W0   28 2.8 3.07991 0.0107511
Q2FXF7   14 1.4 0.903563 0.161558
Q2G191   6 0.6 -1.27278 0.943444
Q2FYT5   9 0.9 -1.27278 0.943444
Q2G1P0   7 0.7 -1.27278 0.943444
Q2FVF8   23 2.3 3.07991 0.0107511
Q2G0Y1   4 0.4 -1.27278 0.943444
Q2FZD2   18 1.8 0.903563 0.161558
Q2FZ59   19 1.9 0.903563 0.161558
Q2G2G1   8 0.8 -1.27278 0.943444
Q2G0F9   20 2 3.07991 0.0107511
Q2G1J2   25 2.5 3.07991 0.0107511
Q2G0Q6   21 2.1 3.07991 0.0107511
Q2FYX0   28 2.8 3.07991 0.0107511
Q2FZU8   9 0.9 -1.27278 0.943444
Q2G267   6 0.6 -1.27278 0.943444
Q2G174   27 2.7 3.07991 0.0107511
Q2FWC3   22 2.2 3.07991 0.0107511
Q2FVN6   16 1.6 0.903563 0.161558
Q2G2D1   20 2 3.07991 0.0107511
Q2FZK9   15 1.5 0.903563 0.161558
Q2G2C9   14 1.4 0.903563 0.161558
Q2G2V8   17 1.7 0.903563 0.161558
Q2FVL6   24 2.4 3.07991 0.0107511
Q2FY45   6 0.6 -1.27278 0.943444
Q2G2R7   23 2.3 3.07991 0.0107511
Q2FWD5   12 1.2 0.903563 0.161558
Q2FWT3   7 0.7 -1.27278 0.943444
Q2FY92   21 2.1 3.07991 0.0107511
Q2FZM2   6 0.6 -1.27278 0.943444
Q2G2F0   33 3.3 5.25625 0.000662855
Q2FW30   12 1.2 0.903563 0.161558
Q2FZV9   22 2.2 3.07991 0.0107511
Q2FVA6   23 2.3 3.07991 0.0107511
Q2G229   25 2.5 3.07991 0.0107511
Q2FZZ3   18 1.8 0.903563 0.161558
Q2G2F4   5 0.5 -1.27278 0.943444
Q2FVA7   14 1.4 0.903563 0.161558
Q2G0R3   14 1.4 0.903563 0.161558
Q2G1R1   22 2.2 3.07991 0.0107511
Q2FZ79   14 1.4 0.903563 0.161558
Q2FZ12   4 0.4 -1.27278 0.943444
Q2FX39   14 1.4 0.903563 0.161558
Q2G186   15 1.5 0.903563 0.161558
Q2FXE5   5 0.5 -1.27278 0.943444
Q2G0A1   18 1.8 0.903563 0.161558
Q2G0E7   7 0.7 -1.27278 0.943444
Q2G2V7   7 0.7 -1.27278 0.943444
Q2FYA6   23 2.3 3.07991 0.0107511
Q2G276   20 2 3.07991 0.0107511
Q2G070   18 1.8 0.903563 0.161558
Q2FVZ1   12 1.2 0.903563 0.161558
Q2FW84   10 1 0.903563 0.161558
Q2FVY9   17 1.7 0.903563 0.161558
Q2FVD9   18 1.8 0.903563 0.161558
Q2G1T2   13 1.3 0.903563 0.161558
Q2G0I3   10 1 0.903563 0.161558
Q2G0E8   18 1.8 0.903563 0.161558
Q2FW08   17 1.7 0.903563 0.161558
Q2FVD8   18 1.8 0.903563 0.161558
Q2FXF5   11 1.1 0.903563 0.161558
Q2FXW1   18 1.8 0.903563 0.161558
Q2FW79   17 1.7 0.903563 0.161558
Q2G2G0   22 2.2 3.07991 0.0107511
P48940   9 0.9 -1.27278 0.943444
Q2FYL6   7 0.7 -1.27278 0.943444
Q2FZV8   23 2.3 3.07991 0.0107511
Q2FYM5   16 1.6 0.903563 0.161558
Q2G2B6   18 1.8 0.903563 0.161558
Q2G1L2   9 0.9 -1.27278 0.943444
Q2G1V5   7 0.7 -1.27278 0.943444
Q2FXT0   15 1.5 0.903563 0.161558
Q2FY02   22 2.2 3.07991 0.0107511
Q2FWQ4   6 0.6 -1.27278 0.943444
Q2FYG4   6 0.6 -1.27278 0.943444
Q2FW11   19 1.9 0.903563 0.161558
Q2G257   18 1.71429 0.903563 0.161558
Q2FWJ6   22 2.09524 3.07991 0.0107511
Q2FXS8   18 1.71429 0.903563 0.161558
Q2FX12   15 1.42857 0.903563 0.161558
Q2FYF1   11 1.04762 0.903563 0.161558
Q2G2E8   11 1.04762 0.903563 0.161558
Q2FXE6   6 0.571429 -1.27278 0.943444
Q2G2C0   4 0.380952 -1.27278 0.943444
Q2G1V6   5 0.47619 -1.27278 0.943444
Q2FWZ4   21 2 3.07991 0.0107511
Q2G2V0   6 0.571429 -1.27278 0.943444
Q9ZAH6   27 2.57143 3.07991 0.0107511
Q2FVU2   48 4.57143 7.4326 4.06742e-05
Q2FWI8   19 1.80952 0.903563 0.161558
P0A0H0   11 1.04762 0.903563 0.161558
Q2G0C1   32 3.04762 5.25625 0.000662855
Q2FXH3   14 1.33333 0.903563 0.161558
Q2FXI6   23 2.19048 3.07991 0.0107511
Q2G1X5   26 2.47619 3.07991 0.0107511
Q2FV08   15 1.42857 0.903563 0.161558
Q2FWT7   10 0.952381 -1.27278 0.943444
Q2G210   14 1.33333 0.903563 0.161558
Q2FW66   21 2 3.07991 0.0107511
Q2FWD0   14 1.33333 0.903563 0.161558
Q2FUQ1   19 1.80952 0.903563 0.161558
Q2FVI6   8 0.761905 -1.27278 0.943444
Q2FWM7   8 0.761905 -1.27278 0.943444
Q2FVN2   20 1.90476 0.903563 0.161558
Q2FWR2   23 2.19048 3.07991 0.0107511
Q2FYH4   8 0.761905 -1.27278 0.943444
Q2FYM8   5 0.47619 -1.27278 0.943444
Q9RFJ6   16 1.52381 0.903563 0.161558
Q2FZ42   9 0.857143 -1.27278 0.943444
Q2FVX9   22 2.09524 3.07991 0.0107511
Q2G066   20 1.90476 0.903563 0.161558
Q2FVM3   12 1.14286 0.903563 0.161558
Q2FWT1   15 1.42857 0.903563 0.161558
Q2FZB8   10 0.952381 -1.27278 0.943444
Q2FUQ8   5 0.47619 -1.27278 0.943444
Q2G2I7   19 1.80952 0.903563 0.161558
Q2FVF7   12 1.14286 0.903563 0.161558
Q2FV52   21 2 3.07991 0.0107511
Q2FWE3   12 1.14286 0.903563 0.161558
Q2G144   10 0.952381 -1.27278 0.943444
Q2FXZ1   14 1.33333 0.903563 0.161558
Q2FX34   17 1.61905 0.903563 0.161558
Q2FWV4   22 2.09524 3.07991 0.0107511
Q2FZ11   11 1.04762 0.903563 0.161558
Q2G141   10 0.952381 -1.27278 0.943444
Q2FWF5   23 2.19048 3.07991 0.0107511
Q2FV34   13 1.2381 0.903563 0.161558
Q2FWQ0   20 1.90476 0.903563 0.161558
Q2FV88   23 2.19048 3.07991 0.0107511
Q2G2P0   17 1.61905 0.903563 0.161558
Q2FYW8   21 2 3.07991 0.0107511
Q2G1W1   22 2.09524 3.07991 0.0107511
Q2FVC2   31 2.95238 3.07991 0.0107511
Q2G0D3   6 0.571429 -1.27278 0.943444
Q2FV89   21 2 3.07991 0.0107511
Q2G1U2   22 2.09524 3.07991 0.0107511
Q2FX32   12 1.14286 0.903563 0.161558
Q2FXS7   14 1.33333 0.903563 0.161558
Q2FVX1   8 0.761905 -1.27278 0.943444
Q2FVE0   8 0.761905 -1.27278 0.943444
Q2G270   17 1.61905 0.903563 0.161558
Q9EYW6   25 2.38095 3.07991 0.0107511
Q2FVB8   9 0.857143 -1.27278 0.943444
Q2FZT9   10 0.952381 -1.27278 0.943444
Q2G298   31 2.95238 3.07991 0.0107511
Q2FX49   10 0.952381 -1.27278 0.943444
Q2G0Z0   21 2 3.07991 0.0107511
Q2FW39   23 2.19048 3.07991 0.0107511
Q2G252   14 1.33333 0.903563 0.161558
Q2G0A3   18 1.71429 0.903563 0.161558
Q2FYJ7   24 2.28571 3.07991 0.0107511
Q2FWT2   12 1.14286 0.903563 0.161558
Q2FWQ5   13 1.2381 0.903563 0.161558
Q2G2J7   11 1.04762 0.903563 0.161558
Q2FY75   8 0.761905 -1.27278 0.943444
Q2G106   19 1.80952 0.903563 0.161558
Q2FVY3   21 2 3.07991 0.0107511
Q2FVP9   17 1.61905 0.903563 0.161558
Q2FW42   18 1.71429 0.903563 0.161558
Q2FUV9   25 2.38095 3.07991 0.0107511
Q2FVR7   30 2.85714 3.07991 0.0107511
Q2FZN1   22 2.09524 3.07991 0.0107511
Q2G2Q7   32 2.90909 3.07991 0.0107511
Q2G150   23 2.09091 3.07991 0.0107511
Q2G081   22 2 3.07991 0.0107511
Q2FV45   22 2 3.07991 0.0107511
Q2FX02   26 2.36364 3.07991 0.0107511
P0A0Q4   14 1.27273 0.903563 0.161558
Q2G0L9   28 2.54545 3.07991 0.0107511
Q2FY04   27 2.45455 3.07991 0.0107511
Q2FV48   7 0.636364 -1.27278 0.943444
Q2FW64   16 1.45455 0.903563 0.161558
Q2FX63   14 1.27273 0.903563 0.161558
Q2G1T3   21 1.90909 0.903563 0.161558
Q2G0K9   19 1.72727 0.903563 0.161558
Q2FZ00   13 1.18182 0.903563 0.161558
Q2FVL9   23 2.09091 3.07991 0.0107511
Q2FW33   18 1.63636 0.903563 0.161558
Q2FWT9   24 2.18182 3.07991 0.0107511
Q2FZF7   15 1.36364 0.903563 0.161558
Q2FWL1   23 2.09091 3.07991 0.0107511
Q2FYS7   30 2.72727 3.07991 0.0107511
Q2FZX3   26 2.36364 3.07991 0.0107511
Q2FXR0   6 0.545455 -1.27278 0.943444
Q2G2I9   20 1.81818 0.903563 0.161558
Q2FWN1   8 0.727273 -1.27278 0.943444
Q2G297   9 0.818182 -1.27278 0.943444
Q2FVA0   10 0.909091 -1.27278 0.943444
Q2FXX0   16 1.45455 0.903563 0.161558
Q2G2P4   15 1.36364 0.903563 0.161558
Q2G0P8   21 1.90909 0.903563 0.161558
Q2FVN3   16 1.45455 0.903563 0.161558
Q2FXK7   37 3.36364 5.25625 0.000662855
Q2FZF8   20 1.81818 0.903563 0.161558
Q2FWR0   19 1.72727 0.903563 0.161558
Q2FXL2   7 0.636364 -1.27278 0.943444
Q2FWA9   18 1.63636 0.903563 0.161558
Q2G282   23 2.09091 3.07991 0.0107511
Q9RQQ0   9 0.818182 -1.27278 0.943444
Q2FXD7   24 2.18182 3.07991 0.0107511
Q2FUY4   18 1.63636 0.903563 0.161558
Q2G2W4   7 0.636364 -1.27278 0.943444
Q2FZF5   18 1.63636 0.903563 0.161558
Q2FY42   14 1.27273 0.903563 0.161558
Q2FUS3   12 1.09091 0.903563 0.161558
Q2G2E7   7 0.636364 -1.27278 0.943444
Q2G0S6   22 2 3.07991 0.0107511
Q2G0C2   10 0.909091 -1.27278 0.943444
Q2FWF8   18 1.63636 0.903563 0.161558
Q2G000   19 1.72727 0.903563 0.161558
Q2FWX2   24 2.18182 3.07991 0.0107511
Q2FZS2   24 2.18182 3.07991 0.0107511
Q2FW16   17 1.54545 0.903563 0.161558
Q2FZI2   6 0.545455 -1.27278 0.943444
Q2G1Q5   10 0.909091 -1.27278 0.943444
Q2G1A5   21 1.90909 0.903563 0.161558
Q2G0P7   12 1.09091 0.903563 0.161558
Q2FWV3   21 1.90909 0.903563 0.161558
Q2FW51   26 2.36364 3.07991 0.0107511
Q2FVI4   36 3.27273 5.25625 0.000662855
Q2FVN7   22 2 3.07991 0.0107511
Q2FWP9   27 2.45455 3.07991 0.0107511
Q2FXT2   22 2 3.07991 0.0107511
P0A0F4   25 2.27273 3.07991 0.0107511
Q2G126   33 3 5.25625 0.000662855
Q2FW82   7 0.636364 -1.27278 0.943444
Q2FY44   18 1.63636 0.903563 0.161558
Q2G0N9   29 2.63636 3.07991 0.0107511
Q2G0Z9   5 0.454545 -1.27278 0.943444
Q2FV81   24 2.18182 3.07991 0.0107511
Q2FYC4   15 1.36364 0.903563 0.161558
Q2G178   32 2.90909 3.07991 0.0107511
Q2G079   12 1.09091 0.903563 0.161558
Q2G2B7   25 2.27273 3.07991 0.0107511
Q2FVF5   34 3.09091 5.25625 0.000662855
Q2G2W2   14 1.27273 0.903563 0.161558
Q2G1I2   28 2.54545 3.07991 0.0107511
Q2G245   6 0.545455 -1.27278 0.943444
Q2G1H7   11 0.956522 -1.27278 0.943444
Q2FWF1   20 1.73913 0.903563 0.161558
Q2FZZ9   20 1.73913 0.903563 0.161558
Q2G1W3   25 2.17391 3.07991 0.0107511
Q2G204   28 2.43478 3.07991 0.0107511
Q2G1H1   16 1.3913 0.903563 0.161558
Q2FXK3   21 1.82609 0.903563 0.161558
Q2G2H8   18 1.56522 0.903563 0.161558
Q2FZP9   28 2.43478 3.07991 0.0107511
Q2FWI2   21 1.82609 0.903563 0.161558
Q2FYZ6   9 0.782609 -1.27278 0.943444
Q2FXS1   7 0.608696 -1.27278 0.943444
Q2G200   27 2.34783 3.07991 0.0107511
Q2G2L5   7 0.608696 -1.27278 0.943444
Q2FY73   24 2.08696 3.07991 0.0107511
Q2G177   9 0.782609 -1.27278 0.943444
Q2G2F9   10 0.869565 -1.27278 0.943444
Q2FV27   21 1.82609 0.903563 0.161558
Q2FZ56   27 2.34783 3.07991 0.0107511
Q2FVF3   7 0.608696 -1.27278 0.943444
Q2G0B6   15 1.30435 0.903563 0.161558
Q2G2S5   23 2 3.07991 0.0107511
Q2FW68   17 1.47826 0.903563 0.161558
Q2FWX7   11 0.956522 -1.27278 0.943444
Q2FWB6   25 2.17391 3.07991 0.0107511
Q2FXA9   35 3.04348 5.25625 0.000662855
Q2FXP3   16 1.3913 0.903563 0.161558
Q2FUX5   38 3.30435 5.25625 0.000662855
Q2FZZ4   12 1.04348 0.903563 0.161558
Q2FX98   27 2.34783 3.07991 0.0107511
Q2FV23   31 2.69565 3.07991 0.0107511
Q2FUR1   12 1.04348 0.903563 0.161558
Q2FY49   34 2.95652 3.07991 0.0107511
Q2G017   26 2.26087 3.07991 0.0107511
Q2G2K9   16 1.3913 0.903563 0.161558
Q2G2N9   23 2 3.07991 0.0107511
Q2G0E9   6 0.521739 -1.27278 0.943444
Q2FY19   23 2 3.07991 0.0107511
Q2G1E3   9 0.782609 -1.27278 0.943444
Q2FW17   15 1.30435 0.903563 0.161558
Q2FWK9   28 2.43478 3.07991 0.0107511
Q2G2Q6   30 2.6087 3.07991 0.0107511
Q2G2Q5   30 2.6087 3.07991 0.0107511
Q2G1U9   46 4 7.4326 4.06742e-05
Q2G299   16 1.3913 0.903563 0.161558
Q2FX75   23 2 3.07991 0.0107511
Q2G058   30 2.6087 3.07991 0.0107511
Q2G0E3   15 1.30435 0.903563 0.161558
Q2FYK0   9 0.782609 -1.27278 0.943444
Q2G2K6   17 1.47826 0.903563 0.161558
Q2FYN0   31 2.69565 3.07991 0.0107511
Q2FVK7   15 1.30435 0.903563 0.161558
Q2FX15   26 2.26087 3.07991 0.0107511
Q2FVN9   6 0.521739 -1.27278 0.943444
Q2FWX0   7 0.608696 -1.27278 0.943444
Q2G143   33 2.86957 3.07991 0.0107511
Q2G0C7   28 2.43478 3.07991 0.0107511
Q2G0K6   16 1.3913 0.903563 0.161558
Q2FZZ1   6 0.521739 -1.27278 0.943444
Q2FV13   36 3.13043 5.25625 0.000662855
Q2G128   10 0.869565 -1.27278 0.943444
Q2FXU2   23 2 3.07991 0.0107511
Q2G2R4   14 1.21739 0.903563 0.161558
Q2FXM1   13 1.13043 0.903563 0.161558
Q8KQR1   25 2.17391 3.07991 0.0107511
Q2G2Q9   33 2.86957 3.07991 0.0107511
Q2FVG9   8 0.695652 -1.27278 0.943444
Q2FV56   6 0.521739 -1.27278 0.943444
Q2FWG7   8 0.666667 -1.27278 0.943444
Q2G0T1   19 1.58333 0.903563 0.161558
Q2FXB9   8 0.666667 -1.27278 0.943444
Q2FZP3   8 0.666667 -1.27278 0.943444
Q2FZQ2   7 0.583333 -1.27278 0.943444
Q2FXS4   34 2.83333 3.07991 0.0107511
Q2FZ21   28 2.33333 3.07991 0.0107511
Q2G2X2   17 1.41667 0.903563 0.161558
Q2FZF6   16 1.33333 0.903563 0.161558
Q2FYA0   23 1.91667 0.903563 0.161558
Q2G2A9   9 0.75 -1.27278 0.943444
Q2FYB9   20 1.66667 0.903563 0.161558
Q2FYI4   19 1.58333 0.903563 0.161558
Q2FYL4   28 2.33333 3.07991 0.0107511
Q2G1T0   8 0.666667 -1.27278 0.943444
Q2FXW7   19 1.58333 0.903563 0.161558
Q2FZA1   31 2.58333 3.07991 0.0107511
Q2FY76   16 1.33333 0.903563 0.161558
Q2FZ97   34 2.83333 3.07991 0.0107511
Q2G1I4   9 0.75 -1.27278 0.943444
Q2FYQ6   8 0.666667 -1.27278 0.943444
Q2FXL6   17 1.41667 0.903563 0.161558
Q2G2G6   8 0.666667 -1.27278 0.943444
Q2FVH1   8 0.666667 -1.27278 0.943444
Q2FYA8   26 2.16667 3.07991 0.0107511
Q2G2M5   23 1.91667 0.903563 0.161558
Q2FV99   26 2.16667 3.07991 0.0107511
Q2G105   24 2 3.07991 0.0107511
Q2FW23   26 2.16667 3.07991 0.0107511
Q2G012   20 1.66667 0.903563 0.161558
Q2G2V5   31 2.58333 3.07991 0.0107511
Q2FW07   21 1.75 0.903563 0.161558
Q2G0F2   28 2.33333 3.07991 0.0107511
Q2FZC9   9 0.75 -1.27278 0.943444
Q2FXE9   8 0.666667 -1.27278 0.943444
Q2FV47   34 2.83333 3.07991 0.0107511
Q2G2Q8   31 2.58333 3.07991 0.0107511
Q2FYE7   15 1.25 0.903563 0.161558
Q2FUT3   15 1.25 0.903563 0.161558
Q2G068   33 2.75 3.07991 0.0107511
Q2G2D3   18 1.5 0.903563 0.161558
Q2FYK4   22 1.83333 0.903563 0.161558
Q2FX36   27 2.25 3.07991 0.0107511
Q2G0A4   8 0.666667 -1.27278 0.943444
Q2G080   8 0.666667 -1.27278 0.943444
Q2FUT1   14 1.16667 0.903563 0.161558
Q2FYH3   17 1.41667 0.903563 0.161558
Q2FXA7   13 1.08333 0.903563 0.161558
Q2G2Y6   22 1.83333 0.903563 0.161558
Q2FY55   20 1.66667 0.903563 0.161558
Q2FY61   20 1.66667 0.903563 0.161558
Q2G0E2   26 2.16667 3.07991 0.0107511
Q2FVY1   22 1.83333 0.903563 0.161558
Q2FUV1   32 2.66667 3.07991 0.0107511
Q2FUS9   26 2.16667 3.07991 0.0107511
Q2G1A1   23 1.91667 0.903563 0.161558
P60639   8 0.666667 -1.27278 0.943444
Q2FZE9   22 1.83333 0.903563 0.161558
Q2G1I9   13 1.08333 0.903563 0.161558
Q2FWN0   26 2.16667 3.07991 0.0107511
Q2FZE3   28 2.33333 3.07991 0.0107511
Q93Q23   8 0.666667 -1.27278 0.943444
Q2FWE9   20 1.66667 0.903563 0.161558
Q2FUS1   7 0.583333 -1.27278 0.943444
Q2FVM5   32 2.66667 3.07991 0.0107511
Q2G2N7   13 1.08333 0.903563 0.161558
Q2FWG0   10 0.833333 -1.27278 0.943444
Q2FXV7   6 0.5 -1.27278 0.943444
Q2FW69   9 0.75 -1.27278 0.943444
P0A0F8   18 1.5 0.903563 0.161558
Q2G055   21 1.75 0.903563 0.161558
Q2FV37   8 0.666667 -1.27278 0.943444
Q2G225   7 0.583333 -1.27278 0.943444
Q2FXG2   15 1.25 0.903563 0.161558
Q2FY87   20 1.66667 0.903563 0.161558
Q2FWR7   28 2.33333 3.07991 0.0107511
Q2G1U6   24 2 3.07991 0.0107511
Q2G006   26 2.16667 3.07991 0.0107511
Q2G2I6   9 0.72 -1.27278 0.943444
Q2FWS1   18 1.44 0.903563 0.161558
Q2FYF5   19 1.52 0.903563 0.161558
Q2G0F1   11 0.88 -1.27278 0.943444
Q2G0J2   18 1.44 0.903563 0.161558
Q2FXE3   22 1.76 0.903563 0.161558
Q2FYV8   17 1.36 0.903563 0.161558
Q2G1X6   18 1.44 0.903563 0.161558
Q2FUP5   18 1.44 0.903563 0.161558
Q2G1A4   8 0.64 -1.27278 0.943444
Q2G0H9   25 2 3.07991 0.0107511
Q2G0M0   19 1.52 0.903563 0.161558
Q2FYK6   26 2.08 3.07991 0.0107511
Q2G023   28 2.24 3.07991 0.0107511
Q2G0G2   28 2.24 3.07991 0.0107511
Q2FXC0   35 2.8 3.07991 0.0107511
Q2FXF1   31 2.48 3.07991 0.0107511
Q2FW00   7 0.56 -1.27278 0.943444
Q2G1E7   8 0.64 -1.27278 0.943444
Q2FWE7   16 1.28 0.903563 0.161558
Q2FY32   19 1.52 0.903563 0.161558
Q2FUU0   24 1.92 0.903563 0.161558
Q2FVU5   31 2.48 3.07991 0.0107511
Q2G062   19 1.52 0.903563 0.161558
Q2FV26   12 0.96 -1.27278 0.943444
Q2FW97   31 2.48 3.07991 0.0107511
Q2FZY8   9 0.72 -1.27278 0.943444
Q2G277   9 0.72 -1.27278 0.943444
Q2G0V1   8 0.64 -1.27278 0.943444
Q2FWJ3   32 2.56 3.07991 0.0107511
Q2G2J2   20 1.6 0.903563 0.161558
Q2FVB0   8 0.64 -1.27278 0.943444
Q2G278   23 1.84 0.903563 0.161558
Q2G107   27 2.16 3.07991 0.0107511
P0A0M9   29 2.32 3.07991 0.0107511
Q2G067   7 0.56 -1.27278 0.943444
Q2FV55   21 1.68 0.903563 0.161558
Q2G1L3   19 1.52 0.903563 0.161558
Q2G2R0   13 1.04 0.903563 0.161558
Q2G2T3   18 1.44 0.903563 0.161558
Q2FWA8   8 0.64 -1.27278 0.943444
Q2G056   20 1.6 0.903563 0.161558
Q2FWR1   18 1.44 0.903563 0.161558
Q2FXP9   22 1.76 0.903563 0.161558
Q2FZI4   11 0.88 -1.27278 0.943444
Q2G2L7   31 2.48 3.07991 0.0107511
Q2FVG1   9 0.72 -1.27278 0.943444
Q2G1I7   41 3.28 5.25625 0.000662855
Q2FVB6   9 0.72 -1.27278 0.943444
Q2G001   29 2.32 3.07991 0.0107511
Q2FUX3   30 2.4 3.07991 0.0107511
Q2G1Q9   17 1.36 0.903563 0.161558
Q2G2S9   20 1.6 0.903563 0.161558
Q2FXZ8   9 0.72 -1.27278 0.943444
Q2FZI7   23 1.84 0.903563 0.161558
Q2FUS6   30 2.4 3.07991 0.0107511
Q2FUZ6   22 1.76 0.903563 0.161558
Q2FYQ9   22 1.76 0.903563 0.161558
Q2FYS8   23 1.84 0.903563 0.161558
Q2FYS6   7 0.56 -1.27278 0.943444
Q2FZG6   23 1.84 0.903563 0.161558
Q2G1L9   8 0.64 -1.27278 0.943444
Q2FXT3   24 1.92 0.903563 0.161558
Q2FZN9   25 2 3.07991 0.0107511
Q2FW20   26 2.08 3.07991 0.0107511
Q2G0H3   18 1.44 0.903563 0.161558
Q2FV98   27 2.16 3.07991 0.0107511
Q2FXR7   14 1.12 0.903563 0.161558
Q2G1T4   36 2.88 3.07991 0.0107511
Q2FW38   21 1.68 0.903563 0.161558
Q2G2P6   10 0.8 -1.27278 0.943444
Q2FVL7   22 1.76 0.903563 0.161558
Q2FVY2   28 2.24 3.07991 0.0107511
Q2FYZ0   21 1.68 0.903563 0.161558
Q2FYW2   9 0.72 -1.27278 0.943444
P60643   8 0.64 -1.27278 0.943444
Q2G265   27 2.16 3.07991 0.0107511
Q2FV42   10 0.8 -1.27278 0.943444
Q2FXN0   11 0.88 -1.27278 0.943444
Q2G2D9   7 0.56 -1.27278 0.943444
Q2FV75   20 1.6 0.903563 0.161558
Q2FYE0   12 0.96 -1.27278 0.943444
Q2FX03   8 0.64 -1.27278 0.943444
Q2FX89   17 1.36 0.903563 0.161558
Q2FX43   24 1.92 0.903563 0.161558
Q2FV69   14 1.07692 0.903563 0.161558
P72360   8 0.615385 -1.27278 0.943444
Q2FVQ1   27 2.07692 3.07991 0.0107511
Q2FYG7   33 2.53846 3.07991 0.0107511
Q2G1J8   10 0.769231 -1.27278 0.943444
Q2FW77   7 0.538462 -1.27278 0.943444
Q2FWI4   25 1.92308 0.903563 0.161558
Q2FX62   24 1.84615 0.903563 0.161558
Q2G0U6   27 2.07692 3.07991 0.0107511
Q2G0P2   24 1.84615 0.903563 0.161558
Q2G0B8   31 2.38462 3.07991 0.0107511
Q2FVL3   8 0.615385 -1.27278 0.943444
Q2G1K8   30 2.30769 3.07991 0.0107511
Q2G2R9   25 1.92308 0.903563 0.161558
Q2G2I3   9 0.692308 -1.27278 0.943444
Q2FY56   4 0.307692 -1.27278 0.943444
Q2G0B1   17 1.30769 0.903563 0.161558
Q2G1T1   24 1.84615 0.903563 0.161558
Q2FVX5   8 0.615385 -1.27278 0.943444
Q2G0H8   13 1 0.903563 0.161558
Q2FVT3   20 1.53846 0.903563 0.161558
Q2FWF6   19 1.46154 0.903563 0.161558
Q2FWZ6   24 1.84615 0.903563 0.161558
Q2FZ77   25 1.92308 0.903563 0.161558
Q2G0H0   14 1.07692 0.903563 0.161558
Q2G2G7   39 3 5.25625 0.000662855
Q2G117   18 1.38462 0.903563 0.161558
Q2FXG9   21 1.61538 0.903563 0.161558
Q2FWE4   27 2.07692 3.07991 0.0107511
Q2FUS0   34 2.61538 3.07991 0.0107511
Q2FWR3   12 0.923077 -1.27278 0.943444
Q2FYA9   22 1.69231 0.903563 0.161558
Q2G0Y5   32 2.46154 3.07991 0.0107511
Q2FZZ8   30 2.30769 3.07991 0.0107511
Q2G1Z6   13 1 0.903563 0.161558
Q2FX53   14 1.07692 0.903563 0.161558
Q2FZC4   29 2.23077 3.07991 0.0107511
Q2FUS5   12 0.923077 -1.27278 0.943444
Q2G1R0   8 0.615385 -1.27278 0.943444
Q2G0D5   11 0.846154 -1.27278 0.943444
Q2FY18   7 0.538462 -1.27278 0.943444
Q2FYH8   8 0.615385 -1.27278 0.943444
Q2G1F2   17 1.30769 0.903563 0.161558
Q2G0Q5   34 2.61538 3.07991 0.0107511
Q2FVR2   23 1.76923 0.903563 0.161558
Q2FZE7   25 1.92308 0.903563 0.161558
Q2G0I0   23 1.76923 0.903563 0.161558
Q2G0R1   20 1.53846 0.903563 0.161558
Q2G0L7   19 1.46154 0.903563 0.161558
Q2FWI1   20 1.53846 0.903563 0.161558
Q2G0F7   7 0.538462 -1.27278 0.943444
Q2FXY3   23 1.76923 0.903563 0.161558
P0A084   39 3 5.25625 0.000662855
Q2G0G5   16 1.23077 0.903563 0.161558
Q2FZE5   9 0.692308 -1.27278 0.943444
Q2G0A2   12 0.923077 -1.27278 0.943444
Q2FVE8   9 0.692308 -1.27278 0.943444
Q2G2M8   28 2.15385 3.07991 0.0107511
Q2FYH7   12 0.923077 -1.27278 0.943444
Q2FVR8   29 2.23077 3.07991 0.0107511
Q2FZU9   26 2 3.07991 0.0107511
Q2FYX7   21 1.61538 0.903563 0.161558
Q2G280   21 1.61538 0.903563 0.161558
Q2FVG5   33 2.53846 3.07991 0.0107511
Q2FWX1   29 2.23077 3.07991 0.0107511
Q2FVB3   8 0.615385 -1.27278 0.943444
Q2G2A1   32 2.46154 3.07991 0.0107511
Q2G1W7   22 1.69231 0.903563 0.161558
Q2FW36   13 1 0.903563 0.161558
P31337   33 2.53846 3.07991 0.0107511
Q2FXB8   8 0.615385 -1.27278 0.943444
Q2G2F3   36 2.76923 3.07991 0.0107511
Q2FYM7   6 0.461538 -1.27278 0.943444
Q2FYB2   26 2 3.07991 0.0107511
Q2G2E2   24 1.77778 0.903563 0.161558
Q2G2G9   16 1.18519 0.903563 0.161558
Q2FVC5   33 2.44444 3.07991 0.0107511
Q2G0T3   24 1.77778 0.903563 0.161558
Q2G074   8 0.592593 -1.27278 0.943444
Q2G016   30 2.22222 3.07991 0.0107511
Q2G0G4   29 2.14815 3.07991 0.0107511
Q2G2K1   27 2 3.07991 0.0107511
Q2FXE1   12 0.888889 -1.27278 0.943444
Q2FWD2   13 0.962963 -1.27278 0.943444
Q2G1Q0   31 2.2963 3.07991 0.0107511
Q2G073   8 0.592593 -1.27278 0.943444
Q2G1T7   20 1.48148 0.903563 0.161558
Q2FVI3   33 2.44444 3.07991 0.0107511
Q2FZ93   16 1.18519 0.903563 0.161558
Q2FVQ7   32 2.37037 3.07991 0.0107511
Q2G2B9   8 0.592593 -1.27278 0.943444
Q2FZN5   10 0.740741 -1.27278 0.943444
Q2FY72   29 2.14815 3.07991 0.0107511
Q2G0A0   30 2.22222 3.07991 0.0107511
Q2FZQ8   8 0.592593 -1.27278 0.943444
Q2FXP1   18 1.33333 0.903563 0.161558
P0A0B7   27 2 3.07991 0.0107511
Q2FYW0   20 1.48148 0.903563 0.161558
Q2G230   16 1.18519 0.903563 0.161558
Q2G0H5   20 1.48148 0.903563 0.161558
Q2G0B7   17 1.25926 0.903563 0.161558
Q2G131   7 0.518519 -1.27278 0.943444
Q2G0Y4   22 1.62963 0.903563 0.161558
Q2G2L0   23 1.7037 0.903563 0.161558
Q2G101   26 1.92593 0.903563 0.161558
Q2G036   18 1.33333 0.903563 0.161558
Q2FXN3   8 0.592593 -1.27278 0.943444
Q2FWY2   14 1.03704 0.903563 0.161558
Q2FXK6   28 2.07407 3.07991 0.0107511
Q2G2Y3   32 2.37037 3.07991 0.0107511
Q2G1P8   34 2.51852 3.07991 0.0107511
Q2G0N7   17 1.25926 0.903563 0.161558
Q2FW43   19 1.40741 0.903563 0.161558
Q2G2N4   19 1.40741 0.903563 0.161558
Q2FW59   37 2.74074 3.07991 0.0107511
Q2G1V0   11 0.814815 -1.27278 0.943444
Q2G010   17 1.25926 0.903563 0.161558
Q2FWJ4   10 0.740741 -1.27278 0.943444
Q2FUR3   27 2 3.07991 0.0107511
Q2FXE4   20 1.48148 0.903563 0.161558
Q2FY36   20 1.48148 0.903563 0.161558
Q2G1Q7   30 2.22222 3.07991 0.0107511
Q2FX09   20 1.48148 0.903563 0.161558
Q2G0Z1   34 2.51852 3.07991 0.0107511
Q2FWJ1   39 2.88889 3.07991 0.0107511
Q2FUT4   27 2 3.07991 0.0107511
Q2FYI1   29 2.14815 3.07991 0.0107511
Q2FXQ8   20 1.48148 0.903563 0.161558
Q2FUZ0   32 2.37037 3.07991 0.0107511
P0A086   33 2.44444 3.07991 0.0107511
Q2FZM0   9 0.666667 -1.27278 0.943444
Q2FXL3   25 1.85185 0.903563 0.161558
Q2G2K7   7 0.518519 -1.27278 0.943444
Q2FVL1   7 0.518519 -1.27278 0.943444
Q2FW21   27 2 3.07991 0.0107511
Q2G201   34 2.51852 3.07991 0.0107511
Q2FVV6   15 1.11111 0.903563 0.161558
Q2FV03   18 1.33333 0.903563 0.161558
Q2G2T2   8 0.592593 -1.27278 0.943444
Q2FZ44   17 1.25926 0.903563 0.161558
Q2G1N7   22 1.62963 0.903563 0.161558
Q2G172   10 0.740741 -1.27278 0.943444
Q2G208   19 1.40741 0.903563 0.161558
Q2FZR7   8 0.592593 -1.27278 0.943444
Q2G2K2   17 1.25926 0.903563 0.161558
Q2FVA4   27 2 3.07991 0.0107511
Q2G0F5   9 0.666667 -1.27278 0.943444
Q2G0X0   35 2.59259 3.07991 0.0107511
Q2FXU0   20 1.48148 0.903563 0.161558
Q2FXX9   17 1.25926 0.903563 0.161558
Q2G2K8   23 1.7037 0.903563 0.161558
Q2G0X1   33 2.35714 3.07991 0.0107511
Q2FXI8   21 1.5 0.903563 0.161558
Q2G0L1   39 2.78571 3.07991 0.0107511
Q2FX07   21 1.5 0.903563 0.161558
Q2G139   30 2.14286 3.07991 0.0107511
Q2FUV5   31 2.21429 3.07991 0.0107511
Q2FVD0   34 2.42857 3.07991 0.0107511
Q2FX10   14 1 0.903563 0.161558
Q2G1W5   29 2.07143 3.07991 0.0107511
Q2G1Y7   36 2.57143 3.07991 0.0107511
Q2G190   33 2.35714 3.07991 0.0107511
Q2FV59   6 0.428571 -1.27278 0.943444
Q2FZS3   29 2.07143 3.07991 0.0107511
Q2FX90   16 1.14286 0.903563 0.161558
Q2FW85   8 0.571429 -1.27278 0.943444
Q2FZ65   41 2.92857 3.07991 0.0107511
Q2FXJ7   27 1.92857 0.903563 0.161558
Q2FVW2   18 1.28571 0.903563 0.161558
Q2G0H4   29 2.07143 3.07991 0.0107511
Q2FVV4   9 0.642857 -1.27278 0.943444
Q2FUR9   8 0.571429 -1.27278 0.943444
Q2FW06   26 1.85714 0.903563 0.161558
Q2FY84   19 1.35714 0.903563 0.161558
Q2G132   30 2.14286 3.07991 0.0107511
Q2G0C9   32 2.28571 3.07991 0.0107511
Q2G2N1   7 0.5 -1.27278 0.943444
Q2FVF2   9 0.642857 -1.27278 0.943444
Q2FZ30   17 1.21429 0.903563 0.161558
Q2FXX8   29 2.07143 3.07991 0.0107511
Q2FZX6   11 0.785714 -1.27278 0.943444
Q2G1Z2   9 0.642857 -1.27278 0.943444
Q2G0G7   24 1.71429 0.903563 0.161558
Q2FV53   27 1.92857 0.903563 0.161558
Q2FV28   20 1.42857 0.903563 0.161558
Q2G097   30 2.14286 3.07991 0.0107511
Q2FZC5   23 1.64286 0.903563 0.161558
Q2FY77   22 1.57143 0.903563 0.161558
Q2FVA9   26 1.85714 0.903563 0.161558
Q2G2W5   15 1.07143 0.903563 0.161558
Q2FX97   16 1.14286 0.903563 0.161558
Q2G1F3   34 2.42857 3.07991 0.0107511
Q2FYU1   18 1.28571 0.903563 0.161558
Q2FUP6   16 1.14286 0.903563 0.161558
Q2G2U7   13 0.928571 -1.27278 0.943444
Q2FY09   27 1.92857 0.903563 0.161558
Q2G1J6   18 1.28571 0.903563 0.161558
Q2G059   30 2.14286 3.07991 0.0107511
Q2FVK5   6 0.428571 -1.27278 0.943444
Q2G0H7   24 1.71429 0.903563 0.161558
Q2FWN2   10 0.714286 -1.27278 0.943444
Q2FYV7   31 2.21429 3.07991 0.0107511
Q2G236   18 1.28571 0.903563 0.161558
Q2FZR6   8 0.571429 -1.27278 0.943444
Q2G1P9   37 2.64286 3.07991 0.0107511
Q2G0R9   29 2.07143 3.07991 0.0107511
Q2FUZ9   17 1.21429 0.903563 0.161558
Q2FVP2   39 2.78571 3.07991 0.0107511
Q2FXC8   30 2.14286 3.07991 0.0107511
Q2FVC4   32 2.28571 3.07991 0.0107511
Q2FZ29   36 2.57143 3.07991 0.0107511
Q2FYR8   24 1.65517 0.903563 0.161558
Q2FY23   23 1.58621 0.903563 0.161558
Q2G0D4   26 1.7931 0.903563 0.161558
Q2FZ38   26 1.7931 0.903563 0.161558
Q2FXH1   8 0.551724 -1.27278 0.943444
Q2FXZ9   19 1.31034 0.903563 0.161558
Q2G1V3   7 0.482759 -1.27278 0.943444
Q2FVZ0   8 0.551724 -1.27278 0.943444
Q2FV95   8 0.551724 -1.27278 0.943444
Q2G196   25 1.72414 0.903563 0.161558
Q2FZ61   36 2.48276 3.07991 0.0107511
Q2FW27   19 1.31034 0.903563 0.161558
Q2FWH2   16 1.10345 0.903563 0.161558
Q2FZQ9   9 0.62069 -1.27278 0.943444
Q2FWQ9   28 1.93103 0.903563 0.161558
Q2G1N5   9 0.62069 -1.27278 0.943444
Q2FZP8   8 0.551724 -1.27278 0.943444
Q2FXC2   33 2.27586 3.07991 0.0107511
Q2G0X9   23 1.58621 0.903563 0.161558
Q2FX08   14 0.965517 -1.27278 0.943444
Q2FUV2   23 1.58621 0.903563 0.161558
Q2FZT8   24 1.65517 0.903563 0.161558
Q2G2N2   7 0.482759 -1.27278 0.943444
Q2G0M1   22 1.51724 0.903563 0.161558
Q2FVX8   29 2 3.07991 0.0107511
Q2G220   19 1.31034 0.903563 0.161558
Q2FW37   32 2.2069 3.07991 0.0107511
Q2G203   26 1.7931 0.903563 0.161558
Q2FY89   21 1.44828 0.903563 0.161558
Q2G1K7   25 1.72414 0.903563 0.161558
Q2G013   9 0.62069 -1.27278 0.943444
Q2FV91   8 0.551724 -1.27278 0.943444
Q2FW92   42 2.89655 3.07991 0.0107511
Q2G1U5   29 2 3.07991 0.0107511
Q2G2A6   28 1.93103 0.903563 0.161558
Q2G0G9   25 1.72414 0.903563 0.161558
P0A088   13 0.896552 -1.27278 0.943444
Q2G0B4   11 0.758621 -1.27278 0.943444
Q2G0X7   23 1.58621 0.903563 0.161558
Q2G0S0   17 1.17241 0.903563 0.161558
Q2FW12   29 2 3.07991 0.0107511
Q2G0J7   18 1.24138 0.903563 0.161558
Q2FW76   8 0.551724 -1.27278 0.943444
Q2G1Z7   14 0.965517 -1.27278 0.943444
Q2G2S1   28 1.93103 0.903563 0.161558
Q2G1B1   31 2.13793 3.07991 0.0107511
Q2FVP3   11 0.758621 -1.27278 0.943444
Q2G1V1   32 2.2069 3.07991 0.0107511
Q2G1H8   34 2.34483 3.07991 0.0107511
Q2G149   38 2.62069 3.07991 0.0107511
Q2FXC7   27 1.86207 0.903563 0.161558
Q2G019   30 2.06897 3.07991 0.0107511
Q2FWL6   23 1.58621 0.903563 0.161558
Q2G199   7 0.482759 -1.27278 0.943444
Q2FY41   12 0.827586 -1.27278 0.943444
Q2FX33   25 1.72414 0.903563 0.161558
Q2G181   33 2.27586 3.07991 0.0107511
Q2FVT1   8 0.551724 -1.27278 0.943444
Q2G0Z5   31 2.13793 3.07991 0.0107511
Q2FZC7   25 1.72414 0.903563 0.161558
Q2G1U0   26 1.7931 0.903563 0.161558
Q2FW18   34 2.34483 3.07991 0.0107511
Q2G0H1   23 1.58621 0.903563 0.161558
Q2FX22   17 1.17241 0.903563 0.161558
Q2G157   19 1.31034 0.903563 0.161558
Q2G2J5   20 1.37931 0.903563 0.161558
Q2FZH9   8 0.551724 -1.27278 0.943444
Q2FZA6   4 0.275862 -1.27278 0.943444
Q2G1N6   8 0.551724 -1.27278 0.943444
Q2FVR4   21 1.44828 0.903563 0.161558
Q2FY13   30 2.06897 3.07991 0.0107511
Q2G025   26 1.7931 0.903563 0.161558
Q2FV36   10 0.689655 -1.27278 0.943444
Q2G0W9   37 2.55172 3.07991 0.0107511
Q2G0L0   22 1.51724 0.903563 0.161558
Q2FUR2   31 2.13793 3.07991 0.0107511
Q2FVJ9   37 2.55172 3.07991 0.0107511
Q2G1S8   30 2 3.07991 0.0107511
Q2FVJ5   26 1.73333 0.903563 0.161558
Q2FZ39   26 1.73333 0.903563 0.161558
Q2FWP6   17 1.13333 0.903563 0.161558
Q2FVB4   28 1.86667 0.903563 0.161558
Q2G0V7   24 1.6 0.903563 0.161558
Q2FUV4   34 2.26667 3.07991 0.0107511
Q2FYG5   24 1.6 0.903563 0.161558
Q2FW71   7 0.466667 -1.27278 0.943444
Q2FZB1   27 1.8 0.903563 0.161558
Q2G0Y9   26 1.73333 0.903563 0.161558
Q2G0X4   23 1.53333 0.903563 0.161558
Q2FZL2   24 1.6 0.903563 0.161558
Q2FVS1   33 2.2 3.07991 0.0107511
Q2G099   23 1.53333 0.903563 0.161558
Q2FZN0   26 1.73333 0.903563 0.161558
Q2FZ50   15 1 0.903563 0.161558
Q2G0X8   22 1.46667 0.903563 0.161558
Q2G167   26 1.73333 0.903563 0.161558
Q2G086   16 1.06667 0.903563 0.161558
Q2G0D0   45 3 5.25625 0.000662855
Q2FWG3   18 1.2 0.903563 0.161558
Q2G228   30 2 3.07991 0.0107511
Q2FWW8   18 1.2 0.903563 0.161558
Q2FYL0   28 1.86667 0.903563 0.161558
Q2FXX2   22 1.46667 0.903563 0.161558
Q2G0C4   9 0.6 -1.27278 0.943444
Q2FZA2   20 1.33333 0.903563 0.161558
Q2FWL0   34 2.26667 3.07991 0.0107511
Q2FUY9   37 2.46667 3.07991 0.0107511
Q2G0T8   37 2.46667 3.07991 0.0107511
Q2FWK0   23 1.53333 0.903563 0.161558
Q2G0D9   39 2.6 3.07991 0.0107511
Q2FZF3   35 2.33333 3.07991 0.0107511
Q2FZ17   33 2.2 3.07991 0.0107511
Q2G0T6   31 2.06667 3.07991 0.0107511
Q2G140   9 0.6 -1.27278 0.943444
Q2G2F2   7 0.466667 -1.27278 0.943444
Q2FXG0   21 1.4 0.903563 0.161558
Q2FWR4   21 1.4 0.903563 0.161558
Q2G195   24 1.6 0.903563 0.161558
Q2FVY4   23 1.53333 0.903563 0.161558
Q2G1I6   26 1.73333 0.903563 0.161558
Q2FVD5   16 1.06667 0.903563 0.161558
Q2FZM1   31 2.06667 3.07991 0.0107511
Q2FVG0   28 1.86667 0.903563 0.161558
Q2FZM7   29 1.93333 0.903563 0.161558
Q2FZB2   24 1.6 0.903563 0.161558
Q2G287   21 1.4 0.903563 0.161558
Q2FWG4   11 0.733333 -1.27278 0.943444
Q2G2B3   9 0.6 -1.27278 0.943444
Q2FY48   14 0.933333 -1.27278 0.943444
Q9ZNI1   28 1.86667 0.903563 0.161558
Q2FV94   36 2.4 3.07991 0.0107511
Q2G2X5   8 0.533333 -1.27278 0.943444
Q2FVX6   27 1.8 0.903563 0.161558
Q2G060   17 1.13333 0.903563 0.161558
Q2FVG2   11 0.733333 -1.27278 0.943444
Q2G1Q1   36 2.4 3.07991 0.0107511
Q2G1F1   34 2.26667 3.07991 0.0107511
Q2FXC5   29 1.93333 0.903563 0.161558
Q2G2B0   8 0.533333 -1.27278 0.943444
Q2FXR6   10 0.666667 -1.27278 0.943444
Q2FXE0   28 1.86667 0.903563 0.161558
Q2FUY3   24 1.6 0.903563 0.161558
Q2G1S6   21 1.4 0.903563 0.161558
Q2FVE9   8 0.533333 -1.27278 0.943444
Q2FVU7   15 1 0.903563 0.161558
Q2FVM7   19 1.26667 0.903563 0.161558
Q2FVU6   9 0.6 -1.27278 0.943444
Q2FVA1   33 2.2 3.07991 0.0107511
Q2FWB8   30 2 3.07991 0.0107511
Q2FYR5   19 1.26667 0.903563 0.161558
Q2G261   22 1.46667 0.903563 0.161558
Q2G264   39 2.6 3.07991 0.0107511
Q2G0U4   20 1.33333 0.903563 0.161558
Q2G226   8 0.533333 -1.27278 0.943444
Q2FZT7   22 1.46667 0.903563 0.161558
Q2FXJ4   16 1.06667 0.903563 0.161558
Q2G047   22 1.46667 0.903563 0.161558
Q2FWD9   17 1.13333 0.903563 0.161558
Q2FZH2   25 1.66667 0.903563 0.161558
Q2G044   17 1.13333 0.903563 0.161558
Q2FVZ8   11 0.733333 -1.27278 0.943444
Q2G1C5   7 0.466667 -1.27278 0.943444
Q2G1Z1   13 0.866667 -1.27278 0.943444
Q2G135   21 1.4 0.903563 0.161558
Q2FVE5   29 1.93333 0.903563 0.161558
Q2FZ70   28 1.86667 0.903563 0.161558
Q2G2A0   27 1.8 0.903563 0.161558
Q2G224   22 1.41935 0.903563 0.161558
P0A0K3   24 1.54839 0.903563 0.161558
Q2G1A8   28 1.80645 0.903563 0.161558
Q2G1P5   8 0.516129 -1.27278 0.943444
Q2FV93   9 0.580645 -1.27278 0.943444
Q2FXC4   28 1.80645 0.903563 0.161558
Q2FY74   17 1.09677 0.903563 0.161558
Q2G1M1   20 1.29032 0.903563 0.161558
Q9EZ11   26 1.67742 0.903563 0.161558
Q2FZB3   22 1.41935 0.903563 0.161558
Q2G1V2   23 1.48387 0.903563 0.161558
Q2FVM8   16 1.03226 0.903563 0.161558
Q2FVR1   33 2.12903 3.07991 0.0107511
Q2FXC3   30 1.93548 0.903563 0.161558
Q2FUV6   23 1.48387 0.903563 0.161558
Q2G1D7   22 1.41935 0.903563 0.161558
Q2FXR2   21 1.35484 0.903563 0.161558
Q2FW83   8 0.516129 -1.27278 0.943444
Q2G2X7   23 1.48387 0.903563 0.161558
Q2FVM4   10 0.645161 -1.27278 0.943444
P0A0J3   22 1.41935 0.903563 0.161558
Q2G2L8   21 1.35484 0.903563 0.161558
Q2FZ27   28 1.80645 0.903563 0.161558
Q2FZ53   22 1.41935 0.903563 0.161558
Q2G154   23 1.48387 0.903563 0.161558
Q2FZS4   9 0.580645 -1.27278 0.943444
Q2FYQ5   9 0.580645 -1.27278 0.943444
Q2FZL6   26 1.67742 0.903563 0.161558
Q2FWB9   24 1.54839 0.903563 0.161558
Q2FUQ4   24 1.54839 0.903563 0.161558
Q2G293   43 2.77419 3.07991 0.0107511
Q2FZS5   32 2.06452 3.07991 0.0107511
Q2FYP9   8 0.516129 -1.27278 0.943444
Q2G0K7   23 1.48387 0.903563 0.161558
Q2FVV2   16 1.03226 0.903563 0.161558
Q2FVN0   28 1.80645 0.903563 0.161558
Q2FX00   28 1.80645 0.903563 0.161558
Q2G1I0   14 0.903226 -1.27278 0.943444
Q2FXI2   23 1.48387 0.903563 0.161558
Q2G2X1   21 1.35484 0.903563 0.161558
Q2FYG6   16 1.03226 0.903563 0.161558
Q2FXH0   20 1.29032 0.903563 0.161558
Q2FXU7   22 1.41935 0.903563 0.161558
Q2G170   19 1.22581 0.903563 0.161558
Q2FVQ9   27 1.74194 0.903563 0.161558
Q2FWV2   24 1.54839 0.903563 0.161558
Q2FVI5   8 0.516129 -1.27278 0.943444
Q2FUW0   27 1.74194 0.903563 0.161558
Q2FXB7   35 2.25806 3.07991 0.0107511
Q2G0J8   43 2.77419 3.07991 0.0107511
Q2FXB5   17 1.09677 0.903563 0.161558
Q2FYE9   8 0.516129 -1.27278 0.943444
Q2FVE2   19 1.22581 0.903563 0.161558
Q2G2V6   24 1.54839 0.903563 0.161558
O08387   17 1.09677 0.903563 0.161558
Q2FZ14   20 1.29032 0.903563 0.161558
Q2FXW3   26 1.67742 0.903563 0.161558
Q2FYQ8   26 1.67742 0.903563 0.161558
Q2G2D6   18 1.16129 0.903563 0.161558
Q2G2T7   30 1.93548 0.903563 0.161558
Q2FYP8   14 0.903226 -1.27278 0.943444
Q2FZ25   24 1.54839 0.903563 0.161558
Q2FY65   47 3.03226 5.25625 0.000662855
Q2G2T1   16 1.03226 0.903563 0.161558
Q2G1N0   9 0.580645 -1.27278 0.943444
Q2G110   11 0.709677 -1.27278 0.943444
Q2G1E1   17 1.09677 0.903563 0.161558
Q2G2F1   31 2 3.07991 0.0107511
Q2FXE8   23 1.48387 0.903563 0.161558
Q2FZ06   28 1.80645 0.903563 0.161558
Q2FVH2   9 0.580645 -1.27278 0.943444
Q2FYV6   40 2.58065 3.07991 0.0107511
Q2FZJ3   31 1.9375 0.903563 0.161558
Q2G095   27 1.6875 0.903563 0.161558
Q2G2Y0   24 1.5 0.903563 0.161558
Q2G2W3   29 1.8125 0.903563 0.161558
Q2FY07   23 1.4375 0.903563 0.161558
Q2FXW8   28 1.75 0.903563 0.161558
Q2FUR6   35 2.1875 3.07991 0.0107511
Q2FVW6   8 0.5 -1.27278 0.943444
Q2G1X0   20 1.25 0.903563 0.161558
Q2G1F6   8 0.5 -1.27278 0.943444
Q2FVK8   22 1.375 0.903563 0.161558
Q2G158   19 1.1875 0.903563 0.161558
Q2G118   20 1.25 0.903563 0.161558
Q2G077   9 0.5625 -1.27278 0.943444
Q2G0E0   30 1.875 0.903563 0.161558
Q2G263   34 2.125 3.07991 0.0107511
Q2FUU1   21 1.3125 0.903563 0.161558
Q2G1X7   22 1.375 0.903563 0.161558
Q2G1C0   25 1.5625 0.903563 0.161558
Q2FVB9   10 0.625 -1.27278 0.943444
Q2G273   23 1.4375 0.903563 0.161558
Q53726   17 1.0625 0.903563 0.161558
Q2G2W9   30 1.875 0.903563 0.161558
Q2FZ22   26 1.625 0.903563 0.161558
Q2G2U1   40 2.5 3.07991 0.0107511
Q2FXW6   21 1.3125 0.903563 0.161558
Q2G0P9   9 0.5625 -1.27278 0.943444
Q2FYE3   35 2.1875 3.07991 0.0107511
Q2FXU3   33 2.0625 3.07991 0.0107511
Q2G052   36 2.25 3.07991 0.0107511
Q2FZM6   27 1.6875 0.903563 0.161558
Q2FX25   20 1.25 0.903563 0.161558
Q2FX05   36 2.25 3.07991 0.0107511
Q2G1P2   9 0.5625 -1.27278 0.943444
Q2G2C4   25 1.5625 0.903563 0.161558
Q2G165   9 0.5625 -1.27278 0.943444
Q2FXK8   6 0.375 -1.27278 0.943444
Q2FWP1   34 2.125 3.07991 0.0107511
Q2FVU1   9 0.5625 -1.27278 0.943444
Q2FZ78   28 1.75 0.903563 0.161558
Q2G0P0   41 2.5625 3.07991 0.0107511
Q2FXX3   9 0.5625 -1.27278 0.943444
Q2FVX2   36 2.25 3.07991 0.0107511
Q2G0Q7   20 1.25 0.903563 0.161558
Q2FXS6   25 1.5625 0.903563 0.161558
Q2FUZ1   34 2.125 3.07991 0.0107511
Q2FZ87   19 1.1875 0.903563 0.161558
Q2FXF4   19 1.1875 0.903563 0.161558
Q2G1G4   16 1 0.903563 0.161558
Q2FWE6   25 1.5625 0.903563 0.161558
Q2G2U2   30 1.875 0.903563 0.161558
Q2FY17   27 1.6875 0.903563 0.161558
Q2FVU3   20 1.25 0.903563 0.161558
Q2FVK1   21 1.3125 0.903563 0.161558
Q2G0K5   19 1.1875 0.903563 0.161558
Q2G2X8   28 1.75 0.903563 0.161558
Q2FYZ7   18 1.125 0.903563 0.161558
Q2FWG1   29 1.8125 0.903563 0.161558
Q2G1Q6   27 1.6875 0.903563 0.161558
Q2G2X9   27 1.6875 0.903563 0.161558
Q2FWN9   21 1.3125 0.903563 0.161558
Q2FYZ2   21 1.3125 0.903563 0.161558
Q2FZJ1   25 1.5625 0.903563 0.161558
Q2G002   16 1 0.903563 0.161558
Q2FVL4   30 1.875 0.903563 0.161558
Q2G2M7   24 1.5 0.903563 0.161558
Q2FWH6   29 1.8125 0.903563 0.161558
Q2FXQ3   29 1.8125 0.903563 0.161558
Q2G129   9 0.5625 -1.27278 0.943444
Q7BHL7   34 2.125 3.07991 0.0107511
Q2FZ71   24 1.5 0.903563 0.161558
Q2FZ88   29 1.75758 0.903563 0.161558
Q2FV22   28 1.69697 0.903563 0.161558
Q2FYM3   28 1.69697 0.903563 0.161558
Q2FY06   24 1.45455 0.903563 0.161558
Q2FXB0   22 1.33333 0.903563 0.161558
Q2FX87   27 1.63636 0.903563 0.161558
Q2FZ33   30 1.81818 0.903563 0.161558
Q2G0J1   33 2 3.07991 0.0107511
Q2FUT7   31 1.87879 0.903563 0.161558
Q2FZH1   31 1.87879 0.903563 0.161558
Q2FVX3   39 2.36364 3.07991 0.0107511
Q2FWC6   26 1.57576 0.903563 0.161558
Q2FXN6   33 2 3.07991 0.0107511
Q2FY79   25 1.51515 0.903563 0.161558
Q2FZ23   32 1.93939 0.903563 0.161558
Q2FVF1   25 1.51515 0.903563 0.161558
Q2FWM5   32 1.93939 0.903563 0.161558
Q2G061   32 1.93939 0.903563 0.161558
Q2FWL7   15 0.909091 -1.27278 0.943444
Q2FVK3   18 1.09091 0.903563 0.161558
Q2FX19   17 1.0303 0.903563 0.161558
Q2G2U6   31 1.87879 0.903563 0.161558
Q2G1S5   26 1.57576 0.903563 0.161558
Q2FVS9   30 1.81818 0.903563 0.161558
Q2G1M7   19 1.15152 0.903563 0.161558
Q2FW50   36 2.18182 3.07991 0.0107511
Q2G2L1   28 1.69697 0.903563 0.161558
Q2FWB1   23 1.39394 0.903563 0.161558
Q2FXA8   33 2 3.07991 0.0107511
Q2FV20   34 2.06061 3.07991 0.0107511
Q2FUY1   28 1.69697 0.903563 0.161558
Q2FYJ1   22 1.33333 0.903563 0.161558
Q2G043   26 1.57576 0.903563 0.161558
Q2FZ43   23 1.39394 0.903563 0.161558
Q9KJN4   25 1.51515 0.903563 0.161558
Q2G194   31 1.87879 0.903563 0.161558
Q2G0F0   24 1.45455 0.903563 0.161558
Q2G2G2   29 1.75758 0.903563 0.161558
Q2G0I8   37 2.24242 3.07991 0.0107511
Q2FXG5   26 1.57576 0.903563 0.161558
Q2G2S6   25 1.51515 0.903563 0.161558
Q53700   23 1.39394 0.903563 0.161558
Q2G0D8   33 2 3.07991 0.0107511
P60430   21 1.27273 0.903563 0.161558
Q2FV41   21 1.27273 0.903563 0.161558
Q2FXZ5   22 1.33333 0.903563 0.161558
Q2FZL0   9 0.545455 -1.27278 0.943444
Q2FY99   33 2 3.07991 0.0107511
Q2FX95   27 1.63636 0.903563 0.161558
Q2FYR6   24 1.45455 0.903563 0.161558
Q2FUW2   20 1.21212 0.903563 0.161558
Q2FVL2   31 1.87879 0.903563 0.161558
Q2G2L4   8 0.484848 -1.27278 0.943444
Q2FXB1   22 1.33333 0.903563 0.161558
Q2FZY7   30 1.81818 0.903563 0.161558
Q2FVN1   8 0.484848 -1.27278 0.943444
Q2G1S1   29 1.75758 0.903563 0.161558
Q2FXK4   19 1.15152 0.903563 0.161558
Q2FXM6   22 1.33333 0.903563 0.161558
Q2FZJ6   26 1.57576 0.903563 0.161558
Q2FVT4   30 1.81818 0.903563 0.161558
Q2FYW1   29 1.75758 0.903563 0.161558
Q2FYZ3   25 1.51515 0.903563 0.161558
Q2FXX5   28 1.69697 0.903563 0.161558
Q2FWM4   19 1.15152 0.903563 0.161558
Q2G2L3   21 1.27273 0.903563 0.161558
Q2FYR3   24 1.45455 0.903563 0.161558
Q2G0I9   43 2.60606 3.07991 0.0107511
Q2G0M2   20 1.21212 0.903563 0.161558
Q2G272   28 1.69697 0.903563 0.161558
Q2FXL4   26 1.57576 0.903563 0.161558
Q2G0U9   28 1.69697 0.903563 0.161558
Q2FVE4   31 1.87879 0.903563 0.161558
Q2FVC6   36 2.18182 3.07991 0.0107511
Q2FV19   37 2.24242 3.07991 0.0107511
Q2G0S8   37 2.24242 3.07991 0.0107511
Q2G2G3   10 0.606061 -1.27278 0.943444
Q2G2X0   26 1.52941 0.903563 0.161558
Q2G0F3   26 1.52941 0.903563 0.161558
Q2G037   29 1.70588 0.903563 0.161558
Q2G1G6   22 1.29412 0.903563 0.161558
Q2FWP0   21 1.23529 0.903563 0.161558
Q2FY29   28 1.64706 0.903563 0.161558
Q2FXQ4   15 0.882353 -1.27278 0.943444
Q2G0S7   24 1.41176 0.903563 0.161558
Q2FZX7   22 1.29412 0.903563 0.161558
Q2G0E6   10 0.588235 -1.27278 0.943444
Q2FY37   42 2.47059 3.07991 0.0107511
Q2FYQ0   31 1.82353 0.903563 0.161558
Q2FUV3   21 1.23529 0.903563 0.161558
Q2FYV2   32 1.88235 0.903563 0.161558
Q2FVS4   22 1.29412 0.903563 0.161558
Q2G2M3   23 1.35294 0.903563 0.161558
Q2FVM6   31 1.82353 0.903563 0.161558
Q2G292   26 1.52941 0.903563 0.161558
Q2FXH7   27 1.58824 0.903563 0.161558
Q2FYQ7   30 1.76471 0.903563 0.161558
Q2FWG2   35 2.05882 3.07991 0.0107511
Q2G159   32 1.88235 0.903563 0.161558
Q2FX96   34 2 3.07991 0.0107511
Q2FV83   34 2 3.07991 0.0107511
Q2G2D8   31 1.82353 0.903563 0.161558
Q2FYJ4   9 0.529412 -1.27278 0.943444
Q2G1E8   8 0.470588 -1.27278 0.943444
Q2FVK2   21 1.23529 0.903563 0.161558
Q2FZP1   15 0.882353 -1.27278 0.943444
Q2FXI0   32 1.88235 0.903563 0.161558
Q2G134   9 0.529412 -1.27278 0.943444
Q2FZZ6   34 2 3.07991 0.0107511
Q2G1Z3   29 1.70588 0.903563 0.161558
Q2G030   26 1.52941 0.903563 0.161558
Q2FV21   23 1.35294 0.903563 0.161558
Q9RQP6   8 0.470588 -1.27278 0.943444
Q2FZ62   20 1.17647 0.903563 0.161558
Q2FZQ7   28 1.64706 0.903563 0.161558
Q2G0F4   19 1.11765 0.903563 0.161558
Q2FWE0   32 1.88235 0.903563 0.161558
Q2FVS0   15 0.882353 -1.27278 0.943444
Q2FUT6   39 2.29412 3.07991 0.0107511
Q2FUQ5   18 1.05882 0.903563 0.161558
Q2FZJ9   39 2.29412 3.07991 0.0107511
Q2FY81   32 1.88235 0.903563 0.161558
Q2G0K8   25 1.47059 0.903563 0.161558
Q2G262   9 0.529412 -1.27278 0.943444
Q2G0E1   35 2.05882 3.07991 0.0107511
Q2FWD3   23 1.35294 0.903563 0.161558
Q2FXA4   26 1.52941 0.903563 0.161558
Q2FVF0   28 1.64706 0.903563 0.161558
Q2FWW9   31 1.82353 0.903563 0.161558
Q2FZ54   26 1.52941 0.903563 0.161558
P0A0J0   11 0.647059 -1.27278 0.943444
Q2G1G1   35 2.05882 3.07991 0.0107511
Q2FWA1   36 2.11765 3.07991 0.0107511
Q2FXN1   36 2.11765 3.07991 0.0107511
Q2G2T4   27 1.58824 0.903563 0.161558
Q2FZW9   23 1.35294 0.903563 0.161558
Q2FV90   24 1.41176 0.903563 0.161558
Q2FWB3   24 1.41176 0.903563 0.161558
Q2G0Q0   26 1.52941 0.903563 0.161558
Q2FY10   28 1.64706 0.903563 0.161558
Q2FXM0   25 1.47059 0.903563 0.161558
Q2G1S2   16 0.941176 -1.27278 0.943444
Q2FXY5   23 1.31429 0.903563 0.161558
Q2FXV3   20 1.14286 0.903563 0.161558
Q2FXG3   20 1.14286 0.903563 0.161558
Q2FVA8   28 1.6 0.903563 0.161558
Q2G2C2   16 0.914286 -1.27278 0.943444
Q2FYU2   34 1.94286 0.903563 0.161558
Q2FYK5   31 1.77143 0.903563 0.161558
Q2FW35   35 2 3.07991 0.0107511
Q2FY52   22 1.25714 0.903563 0.161558
Q9RQP9   29 1.65714 0.903563 0.161558
Q2G039   33 1.88571 0.903563 0.161558
Q2G1E4   23 1.31429 0.903563 0.161558
Q2G0B0   25 1.42857 0.903563 0.161558
Q2FXI7   35 2 3.07991 0.0107511
Q2FWN7   30 1.71429 0.903563 0.161558
Q2FV66   26 1.48571 0.903563 0.161558
Q2FYJ5   9 0.514286 -1.27278 0.943444
Q2FYC9   19 1.08571 0.903563 0.161558
Q2FZC6   35 2 3.07991 0.0107511
Q2FXW4   27 1.54286 0.903563 0.161558
Q2FXI1   32 1.82857 0.903563 0.161558
Q2FZF9   21 1.2 0.903563 0.161558
Q2G171   9 0.514286 -1.27278 0.943444
Q2G2P8   27 1.54286 0.903563 0.161558
Q2G2V9   33 1.88571 0.903563 0.161558
Q2FV31   34 1.94286 0.903563 0.161558
Q9KJN3   25 1.42857 0.903563 0.161558
Q2FZV5   10 0.571429 -1.27278 0.943444
Q2FWC4   27 1.54286 0.903563 0.161558
Q2FYT0   10 0.571429 -1.27278 0.943444
Q2G145   17 0.971429 -1.27278 0.943444
Q2G0J0   36 2.05714 3.07991 0.0107511
Q2FZQ3   14 0.8 -1.27278 0.943444
Q2FYE5   33 1.88571 0.903563 0.161558
Q2FWN5   15 0.857143 -1.27278 0.943444
Q2FY24   23 1.31429 0.903563 0.161558
Q2FVW7   22 1.25714 0.903563 0.161558
Q2FZ91   32 1.82857 0.903563 0.161558
Q2FWL2   32 1.82857 0.903563 0.161558
Q2FZQ6   26 1.48571 0.903563 0.161558
P02976   11 0.628571 -1.27278 0.943444
Q2G0R7   12 0.685714 -1.27278 0.943444
Q2FUU2   23 1.31429 0.903563 0.161558
Q2FZG1   34 1.94286 0.903563 0.161558
Q2G0Z4   8 0.457143 -1.27278 0.943444
Q2FZ81   30 1.71429 0.903563 0.161558
Q2G2J8   26 1.48571 0.903563 0.161558
Q2FZD7   40 2.28571 3.07991 0.0107511
Q2G288   22 1.25714 0.903563 0.161558
Q2FW52   33 1.88571 0.903563 0.161558
Q2FVX4   31 1.77143 0.903563 0.161558
Q2FVN5   8 0.457143 -1.27278 0.943444
Q2FY88   32 1.82857 0.903563 0.161558
Q2FWC9   37 2.11429 3.07991 0.0107511
Q2FZS7   31 1.77143 0.903563 0.161558
Q2FZ63   24 1.37143 0.903563 0.161558
Q2G1L8   30 1.71429 0.903563 0.161558
Q2FV17   25 1.42857 0.903563 0.161558
Q2FVT8   16 0.914286 -1.27278 0.943444
Q2G0W8   24 1.37143 0.903563 0.161558
Q2FV07   26 1.48571 0.903563 0.161558
Q2G0Q1   23 1.31429 0.903563 0.161558
Q2FY69   17 0.971429 -1.27278 0.943444
Q2FZ75   25 1.42857 0.903563 0.161558
Q2G0E5   27 1.54286 0.903563 0.161558
Q2G233   34 1.94286 0.903563 0.161558
Q2FWE1   30 1.71429 0.903563 0.161558
Q2FVZ2   32 1.82857 0.903563 0.161558
Q2FYE2   33 1.88571 0.903563 0.161558
Q2G1K6   20 1.11111 0.903563 0.161558
Q2FVT0   28 1.55556 0.903563 0.161558
Q2G0Q9   43 2.38889 3.07991 0.0107511
Q2FZ89   29 1.61111 0.903563 0.161558
Q2FVR0   29 1.61111 0.903563 0.161558
Q2FZD9   25 1.38889 0.903563 0.161558
Q2FX85   14 0.777778 -1.27278 0.943444
Q2G1B0   31 1.72222 0.903563 0.161558
Q2G2E4   9 0.5 -1.27278 0.943444
Q2FYK7   34 1.88889 0.903563 0.161558
Q2FZ13   32 1.77778 0.903563 0.161558
Q2FZE6   28 1.55556 0.903563 0.161558
Q2FVI2   30 1.66667 0.903563 0.161558
Q2FZE0   27 1.5 0.903563 0.161558
Q2FV38   31 1.72222 0.903563 0.161558
Q2FXE2   20 1.11111 0.903563 0.161558
Q2G1Q2   23 1.27778 0.903563 0.161558
Q2FYY8   33 1.83333 0.903563 0.161558
Q2FYN6   36 2 3.07991 0.0107511
Q2FV39   25 1.38889 0.903563 0.161558
Q2G130   35 1.94444 0.903563 0.161558
Q2FUR8   38 2.11111 3.07991 0.0107511
Q2FXZ3   21 1.16667 0.903563 0.161558
Q2FYM4   10 0.555556 -1.27278 0.943444
Q2FWY1   33 1.83333 0.903563 0.161558
Q2G1V4   32 1.77778 0.903563 0.161558
P0A011   20 1.11111 0.903563 0.161558
Q2FXZ0   33 1.83333 0.903563 0.161558
Q2G0V4   29 1.61111 0.903563 0.161558
Q2FW34   35 1.94444 0.903563 0.161558
Q2FWC7   26 1.44444 0.903563 0.161558
Q2G0F6   25 1.38889 0.903563 0.161558
Q2G0T0   30 1.66667 0.903563 0.161558
Q2FXM8   32 1.77778 0.903563 0.161558
Q2G0Q8   26 1.44444 0.903563 0.161558
Q2FZ08   31 1.72222 0.903563 0.161558
Q2G160   20 1.11111 0.903563 0.161558
Q2FY78   31 1.72222 0.903563 0.161558
Q2G2H7   15 0.833333 -1.27278 0.943444
Q2FW53   29 1.61111 0.903563 0.161558
Q2FVX0   29 1.61111 0.903563 0.161558
Q2G2U5   30 1.66667 0.903563 0.161558
Q2FZR0   33 1.83333 0.903563 0.161558
Q2G1Z9   31 1.72222 0.903563 0.161558
Q2G1G0   20 1.11111 0.903563 0.161558
Q2FW57   23 1.27778 0.903563 0.161558
Q9RQP7   24 1.33333 0.903563 0.161558
Q2FXP0   27 1.5 0.903563 0.161558
Q2FVV1   9 0.5 -1.27278 0.943444
Q2FYU8   9 0.5 -1.27278 0.943444
Q2FZ04   24 1.33333 0.903563 0.161558
Q2FVQ0   34 1.88889 0.903563 0.161558
Q2G151   24 1.33333 0.903563 0.161558
Q2FXF9   28 1.55556 0.903563 0.161558
Q2G242   18 1 0.903563 0.161558
Q2FZQ0   25 1.38889 0.903563 0.161558
Q2G1Q8   24 1.33333 0.903563 0.161558
Q2FYG1   32 1.72973 0.903563 0.161558
Q2G1N3   30 1.62162 0.903563 0.161558
Q2FV44   29 1.56757 0.903563 0.161558
Q2FXV4   28 1.51351 0.903563 0.161558
Q2G0I1   18 0.972973 -1.27278 0.943444
Q2FZY0   27 1.45946 0.903563 0.161558
Q2G295   30 1.62162 0.903563 0.161558
Q2FWH3   26 1.40541 0.903563 0.161558
Q2G072   29 1.56757 0.903563 0.161558
Q2G217   35 1.89189 0.903563 0.161558
Q2FYP6   34 1.83784 0.903563 0.161558
Q9EZ12   22 1.18919 0.903563 0.161558
Q2FZ48   24 1.2973 0.903563 0.161558
Q2FY16   26 1.40541 0.903563 0.161558
Q2FZU3   21 1.13514 0.903563 0.161558
Q2FVV7   41 2.21622 3.07991 0.0107511
Q2FWU0   21 1.13514 0.903563 0.161558
P0A0Q0   23 1.24324 0.903563 0.161558
Q2FVS3   33 1.78378 0.903563 0.161558
Q2G0I6   36 1.94595 0.903563 0.161558
Q2FYP3   18 0.972973 -1.27278 0.943444
Q2FWM0   32 1.72973 0.903563 0.161558
Q2FZ36   29 1.56757 0.903563 0.161558
Q2G0Y8   19 1.02703 0.903563 0.161558
Q2FXF6   10 0.540541 -1.27278 0.943444
Q2FXM7   31 1.67568 0.903563 0.161558
Q2G1A6   36 1.94595 0.903563 0.161558
Q2G138   8 0.432432 -1.27278 0.943444
Q2FZR4   33 1.78378 0.903563 0.161558
Q2G162   9 0.486486 -1.27278 0.943444
Q2FYH2   11 0.594595 -1.27278 0.943444
Q2FX56   24 1.2973 0.903563 0.161558
Q2FY68   31 1.67568 0.903563 0.161558
Q2G1K1   20 1.08108 0.903563 0.161558
Q2G1A3   28 1.51351 0.903563 0.161558
Q2FZX4   30 1.62162 0.903563 0.161558
Q2G1M5   33 1.78378 0.903563 0.161558
Q2FVA3   28 1.51351 0.903563 0.161558
Q2G2G4   37 2 3.07991 0.0107511
Q2G0U3   25 1.35135 0.903563 0.161558
Q2FXQ6   25 1.35135 0.903563 0.161558
Q2G0S2   28 1.51351 0.903563 0.161558
Q2G168   22 1.18919 0.903563 0.161558
Q2FZB0   28 1.51351 0.903563 0.161558
Q2G119   35 1.89189 0.903563 0.161558
Q2FVJ7   25 1.35135 0.903563 0.161558
Q2FY30   30 1.62162 0.903563 0.161558
Q2FXR3   27 1.45946 0.903563 0.161558
Q2G1Z0   30 1.62162 0.903563 0.161558
Q2G0A9   21 1.13514 0.903563 0.161558
O33599   24 1.2973 0.903563 0.161558
Q2FZ55   39 2.10811 3.07991 0.0107511
Q2FYS0   30 1.62162 0.903563 0.161558
Q2G248   23 1.24324 0.903563 0.161558
Q2G049   23 1.24324 0.903563 0.161558
Q2FVA5   31 1.67568 0.903563 0.161558
Q2FUX8   28 1.51351 0.903563 0.161558
Q2G123   38 2.05405 3.07991 0.0107511
Q2FVH0   30 1.62162 0.903563 0.161558
Q2FV01   9 0.486486 -1.27278 0.943444
Q2G2L2   29 1.56757 0.903563 0.161558
Q2FYW3   29 1.56757 0.903563 0.161558
Q2FZZ0   30 1.62162 0.903563 0.161558
Q2FVV8   35 1.89189 0.903563 0.161558
Q2G2W0   27 1.42105 0.903563 0.161558
Q2G041   24 1.26316 0.903563 0.161558
P0A0B9   33 1.73684 0.903563 0.161558
Q2FYI6   28 1.47368 0.903563 0.161558
Q2G2S2   24 1.26316 0.903563 0.161558
Q2FVQ8   25 1.31579 0.903563 0.161558
Q2FVT2   25 1.31579 0.903563 0.161558
Q2G1Z5   28 1.47368 0.903563 0.161558
Q2G2A4   30 1.57895 0.903563 0.161558
P60393   25 1.31579 0.903563 0.161558
Q2G0P6   42 2.21053 3.07991 0.0107511
Q2FW04   18 0.947368 -1.27278 0.943444
Q2FYY9   26 1.36842 0.903563 0.161558
Q2FWP2   27 1.42105 0.903563 0.161558
Q2FVW4   27 1.42105 0.903563 0.161558
Q2FY63   28 1.47368 0.903563 0.161558
Q2FZ68   32 1.68421 0.903563 0.161558
Q2G1E2   15 0.789474 -1.27278 0.943444
Q2G2T8   20 1.05263 0.903563 0.161558
Q2FY71   24 1.26316 0.903563 0.161558
Q2FVI1   12 0.631579 -1.27278 0.943444
Q2G0W2   12 0.631579 -1.27278 0.943444
Q2G238   35 1.84211 0.903563 0.161558
Q2FZR1   30 1.57895 0.903563 0.161558
Q2FXN2   14 0.736842 -1.27278 0.943444
Q2FXH6   10 0.526316 -1.27278 0.943444
Q2FXM3   32 1.68421 0.903563 0.161558
Q2FZW3   20 1.05263 0.903563 0.161558
Q2FWM9   29 1.52632 0.903563 0.161558
Q2FUW9   8 0.421053 -1.27278 0.943444
Q2FW91   24 1.26316 0.903563 0.161558
Q2G137   29 1.52632 0.903563 0.161558
Q2FVM0   31 1.63158 0.903563 0.161558
Q2G057   25 1.31579 0.903563 0.161558
Q2FXP5   18 0.947368 -1.27278 0.943444
Q2G1H2   10 0.526316 -1.27278 0.943444
Q2FX99   9 0.473684 -1.27278 0.943444
Q2G0J4   14 0.736842 -1.27278 0.943444
Q2FX74   29 1.52632 0.903563 0.161558
Q2G1J9   20 1.05263 0.903563 0.161558
Q2G1F7   10 0.526316 -1.27278 0.943444
Q2G2R8   29 1.52632 0.903563 0.161558
Q2FW32   34 1.78947 0.903563 0.161558
Q2FXZ4   35 1.84211 0.903563 0.161558
Q2FUT0   32 1.68421 0.903563 0.161558
Q2G084   34 1.78947 0.903563 0.161558
Q2G148   26 1.36842 0.903563 0.161558
Q2FYR0   33 1.73684 0.903563 0.161558
Q2FW86   24 1.26316 0.903563 0.161558
Q2FW01   38 2 3.07991 0.0107511
Q2FUX9   14 0.736842 -1.27278 0.943444
Q2G212   14 0.736842 -1.27278 0.943444
Q2FZ84   37 1.94737 0.903563 0.161558
Q2G0Y0   24 1.26316 0.903563 0.161558
Q2FYU4   27 1.42105 0.903563 0.161558
Q2G223   28 1.47368 0.903563 0.161558
Q2G136   20 1.05263 0.903563 0.161558
Q2G0G6   20 1.05263 0.903563 0.161558
Q2FWY6   33 1.73684 0.903563 0.161558
Q2FWZ2   25 1.31579 0.903563 0.161558
Q2G240   23 1.21053 0.903563 0.161558
O05154   32 1.68421 0.903563 0.161558
Q2FXP4   21 1.10526 0.903563 0.161558
Q2FVH5   26 1.36842 0.903563 0.161558
Q2FYP0   36 1.84615 0.903563 0.161558
Q2FUW5   27 1.38462 0.903563 0.161558
Q2FX66   23 1.17949 0.903563 0.161558
Q2G1P4   8 0.410256 -1.27278 0.943444
Q2FYI9   42 2.15385 3.07991 0.0107511
Q2G0I7   28 1.4359 0.903563 0.161558
Q2FXQ9   32 1.64103 0.903563 0.161558
Q2FXL0   34 1.74359 0.903563 0.161558
Q2FYR7   27 1.38462 0.903563 0.161558
Q2G1W4   29 1.48718 0.903563 0.161558
Q2G2C8   16 0.820513 -1.27278 0.943444
Q2G163   29 1.48718 0.903563 0.161558
Q2FWL9   9 0.461538 -1.27278 0.943444
Q2FZH3   26 1.33333 0.903563 0.161558
Q2FZR5   28 1.4359 0.903563 0.161558
Q2G1W6   29 1.48718 0.903563 0.161558
Q2FWA5   14 0.717949 -1.27278 0.943444
Q2FX17   25 1.28205 0.903563 0.161558
Q2FXY1   33 1.69231 0.903563 0.161558
Q2G2W1   13 0.666667 -1.27278 0.943444
Q2FV06   10 0.512821 -1.27278 0.943444
Q2FYW6   31 1.58974 0.903563 0.161558
Q2G281   27 1.38462 0.903563 0.161558
Q2G227   30 1.53846 0.903563 0.161558
Q2FWZ5   28 1.4359 0.903563 0.161558
Q2FZX0   32 1.64103 0.903563 0.161558
Q2FV51   15 0.769231 -1.27278 0.943444
Q2G082   14 0.717949 -1.27278 0.943444
Q2FWX4   15 0.769231 -1.27278 0.943444
Q2FZT1   35 1.79487 0.903563 0.161558
Q2FYF3   23 1.17949 0.903563 0.161558
Q2FXW9   28 1.4359 0.903563 0.161558
O34090   33 1.69231 0.903563 0.161558
Q2FVE1   11 0.564103 -1.27278 0.943444
Q2FZL5   27 1.38462 0.903563 0.161558
Q2G258   32 1.64103 0.903563 0.161558
Q2FZW5   17 0.871795 -1.27278 0.943444
Q2FW63   11 0.564103 -1.27278 0.943444
Q2FXB4   26 1.33333 0.903563 0.161558
Q2G1T5   21 1.07692 0.903563 0.161558
Q2G1J5   26 1.33333 0.903563 0.161558
Q2G0V0   30 1.53846 0.903563 0.161558
Q2G0M7   27 1.38462 0.903563 0.161558
Q2G1I5   32 1.64103 0.903563 0.161558
Q2G146   26 1.33333 0.903563 0.161558
Q2G1P6   32 1.64103 0.903563 0.161558
Q2G1W8   32 1.6 0.903563 0.161558
Q2G035   27 1.35 0.903563 0.161558
Q2G1I3   24 1.2 0.903563 0.161558
Q2FWM2   29 1.45 0.903563 0.161558
Q2FYJ3   30 1.5 0.903563 0.161558
Q2G0L8   34 1.7 0.903563 0.161558
Q2G164   30 1.5 0.903563 0.161558
Q2FVT7   32 1.6 0.903563 0.161558
Q2G1R3   21 1.05 0.903563 0.161558
Q2G1T6   27 1.35 0.903563 0.161558
Q2FZN7   36 1.8 0.903563 0.161558
Q2FY83   26 1.3 0.903563 0.161558
Q2FZX9   27 1.35 0.903563 0.161558
Q2FYL5   30 1.5 0.903563 0.161558
Q2G218   30 1.5 0.903563 0.161558
Q2G0M5   27 1.35 0.903563 0.161558
Q2FW78   9 0.45 -1.27278 0.943444
P52078   33 1.65 0.903563 0.161558
Q7X2S2   27 1.35 0.903563 0.161558
Q2FZG4   26 1.3 0.903563 0.161558
Q2G0M4   31 1.55 0.903563 0.161558
Q2FVA2   40 2 3.07991 0.0107511
Q2G115   27 1.35 0.903563 0.161558
Q2G0M8   32 1.6 0.903563 0.161558
Q2G1U4   24 1.2 0.903563 0.161558
Q2G1D0   32 1.6 0.903563 0.161558
Q2G2S0   19 0.95 -1.27278 0.943444
Q2G2N5   16 0.8 -1.27278 0.943444
Q2G222   34 1.7 0.903563 0.161558
Q2G1C8   24 1.2 0.903563 0.161558
Q2FV40   19 0.95 -1.27278 0.943444
Q2FXT1   26 1.3 0.903563 0.161558
Q2FZZ2   31 1.55 0.903563 0.161558
Q2FY01   25 1.25 0.903563 0.161558
Q2FVJ8   28 1.4 0.903563 0.161558
Q2FXK2   28 1.4 0.903563 0.161558
Q2FUS7   36 1.8 0.903563 0.161558
Q2FVP1   13 0.65 -1.27278 0.943444
Q2FYN7   20 1 0.903563 0.161558
P69848   28 1.4 0.903563 0.161558
Q2FWN8   35 1.75 0.903563 0.161558
Q2FV62   27 1.35 0.903563 0.161558
Q2FWW7   33 1.65 0.903563 0.161558
Q2G1Y5   32 1.6 0.903563 0.161558
Q2FXA3   22 1.1 0.903563 0.161558
Q2FYV3   29 1.45 0.903563 0.161558
Q2G1H4   31 1.55 0.903563 0.161558
Q2G038   28 1.4 0.903563 0.161558
Q2G161   9 0.45 -1.27278 0.943444
Q2FYV1   36 1.8 0.903563 0.161558
Q2FZ09   28 1.4 0.903563 0.161558
Q2FW90   29 1.45 0.903563 0.161558
Q2G290   33 1.65 0.903563 0.161558
P60611   29 1.45 0.903563 0.161558
Q2FV58   27 1.35 0.903563 0.161558
Q2G0C6   29 1.45 0.903563 0.161558
Q2G050   24 1.2 0.903563 0.161558
Q2G0V2   28 1.4 0.903563 0.161558
Q2FVQ4   12 0.6 -1.27278 0.943444
Q2G094   25 1.21951 0.903563 0.161558
Q2FY59   30 1.46341 0.903563 0.161558
Q2FVX7   34 1.65854 0.903563 0.161558
Q2FVP4   30 1.46341 0.903563 0.161558
Q2G185   25 1.21951 0.903563 0.161558
Q2FXP8   10 0.487805 -1.27278 0.943444
Q2G275   33 1.60976 0.903563 0.161558
Q2G1D9   28 1.36585 0.903563 0.161558
Q2FXI3   31 1.5122 0.903563 0.161558
Q2FYM2   29 1.41463 0.903563 0.161558
P14738   21 1.02439 0.903563 0.161558
Q2G2Q2   23 1.12195 0.903563 0.161558
Q2G0M9   28 1.36585 0.903563 0.161558
Q2FY67   31 1.5122 0.903563 0.161558
Q2FWX8   23 1.12195 0.903563 0.161558
Q2FUT9   29 1.41463 0.903563 0.161558
Q2FZS0   32 1.56098 0.903563 0.161558
Q2G2A8   22 1.07317 0.903563 0.161558
Q2FUY2   21 1.02439 0.903563 0.161558
Q2FZL8   37 1.80488 0.903563 0.161558
Q2FW93   18 0.878049 -1.27278 0.943444
Q2G1L7   37 1.80488 0.903563 0.161558
Q2FW41   33 1.60976 0.903563 0.161558
Q2FZY6   29 1.41463 0.903563 0.161558
Q2G042   8 0.390244 -1.27278 0.943444
Q2FWK2   44 2.14634 3.07991 0.0107511
Q2FYF4   30 1.46341 0.903563 0.161558
Q2FZP2   34 1.65854 0.903563 0.161558
Q2G1G7   22 1.07317 0.903563 0.161558
Q2G1H5   31 1.5122 0.903563 0.161558
Q2G2S7   27 1.31707 0.903563 0.161558
Q2FY53   27 1.31707 0.903563 0.161558
Q2G1N2   26 1.26829 0.903563 0.161558
Q2G2V2   26 1.26829 0.903563 0.161558
Q2G1H6   32 1.56098 0.903563 0.161558
Q2FZA9   27 1.31707 0.903563 0.161558
Q2FXI5   30 1.46341 0.903563 0.161558
Q2G206   10 0.487805 -1.27278 0.943444
Q2FWN6   23 1.12195 0.903563 0.161558
Q2FUQ2   27 1.31707 0.903563 0.161558
Q2G1K3   28 1.36585 0.903563 0.161558
Q2FZ76   24 1.17073 0.903563 0.161558
Q2FY54   28 1.36585 0.903563 0.161558
Q2G289   27 1.31707 0.903563 0.161558
Q2FY14   42 2.04878 3.07991 0.0107511
Q2FV77   32 1.56098 0.903563 0.161558
Q2G064   35 1.70732 0.903563 0.161558
Q2G033   25 1.21951 0.903563 0.161558
Q2G198   39 1.90244 0.903563 0.161558
Q2G0K4   13 0.634146 -1.27278 0.943444
Q2G0V3   35 1.70732 0.903563 0.161558
Q2FWE2   30 1.42857 0.903563 0.161558
Q2G089   27 1.28571 0.903563 0.161558
Q2FZL3   32 1.52381 0.903563 0.161558
Q2G087   30 1.42857 0.903563 0.161558
Q2G0A7   13 0.619048 -1.27278 0.943444
Q2FVF9   32 1.52381 0.903563 0.161558
Q2G071   28 1.33333 0.903563 0.161558
Q2FUZ2   29 1.38095 0.903563 0.161558
Q2FY27   26 1.2381 0.903563 0.161558
Q2FXX4   26 1.2381 0.903563 0.161558
Q2G1E6   28 1.33333 0.903563 0.161558
Q2G1G5   26 1.2381 0.903563 0.161558
Q2G2Q3   28 1.33333 0.903563 0.161558
Q2FZF0   27 1.28571 0.903563 0.161558
Q2G2D2   31 1.47619 0.903563 0.161558
Q2FXT4   21 1 0.903563 0.161558
Q2FZI8   32 1.52381 0.903563 0.161558
Q2FUS8   24 1.14286 0.903563 0.161558
Q2FVR9   27 1.28571 0.903563 0.161558
Q2FXP2   37 1.7619 0.903563 0.161558
Q2FX94   19 0.904762 -1.27278 0.943444
Q2G2A5   33 1.57143 0.903563 0.161558
Q2FZP7   30 1.42857 0.903563 0.161558
Q2G1R7   32 1.52381 0.903563 0.161558
Q2G015   22 1.04762 0.903563 0.161558
Q2FZF4   34 1.61905 0.903563 0.161558
Q2G1E5   26 1.2381 0.903563 0.161558
Q2FWH9   19 0.904762 -1.27278 0.943444
Q2G069   38 1.80952 0.903563 0.161558
Q2FZK3   34 1.61905 0.903563 0.161558
Q2FZU5   28 1.33333 0.903563 0.161558
Q2FYT4   26 1.2381 0.903563 0.161558
Q2FWK4   36 1.71429 0.903563 0.161558
Q2FY40   40 1.90476 0.903563 0.161558
Q2FWY4   10 0.47619 -1.27278 0.943444
Q2G156   17 0.809524 -1.27278 0.943444
Q2G045   27 1.28571 0.903563 0.161558
Q2FZS6   21 1 0.903563 0.161558
Q2FYC7   37 1.7619 0.903563 0.161558
Q2FW73   25 1.19048 0.903563 0.161558
Q2G1H3   29 1.38095 0.903563 0.161558
Q2FXJ6   28 1.33333 0.903563 0.161558
Q2FUS2   10 0.465116 -1.27278 0.943444
Q2G120   31 1.44186 0.903563 0.161558
Q2G2T9   29 1.34884 0.903563 0.161558
Q2G1N9   14 0.651163 -1.27278 0.943444
Q2FXL9   37 1.72093 0.903563 0.161558
Q2G0W4   39 1.81395 0.903563 0.161558
Q2G0R6   28 1.30233 0.903563 0.161558
Q2G1C4   29 1.34884 0.903563 0.161558
Q2FWY9   40 1.86047 0.903563 0.161558
Q2G1K4   28 1.30233 0.903563 0.161558
Q2FYK3   35 1.62791 0.903563 0.161558
Q2G1N4   24 1.11628 0.903563 0.161558
Q2G065   29 1.34884 0.903563 0.161558
Q2FX88   35 1.62791 0.903563 0.161558
Q2FVW9   27 1.25581 0.903563 0.161558
Q2G1E0   19 0.883721 -1.27278 0.943444
Q2G2P2   28 1.30233 0.903563 0.161558
Q2G0V5   10 0.465116 -1.27278 0.943444
Q2FWA2   27 1.25581 0.903563 0.161558
Q2FZU1   31 1.44186 0.903563 0.161558
Q2FX77   21 0.976744 -1.27278 0.943444
Q2FW75   23 1.06977 0.903563 0.161558
Q2FUT5   26 1.2093 0.903563 0.161558
Q2G234   28 1.30233 0.903563 0.161558
Q2FZU6   30 1.39535 0.903563 0.161558
Q2G1Y2   14 0.651163 -1.27278 0.943444
Q2FXN7   21 0.976744 -1.27278 0.943444
Q2G2J3   10 0.465116 -1.27278 0.943444
Q2G0G1   24 1.11628 0.903563 0.161558
Q2FW62   32 1.48837 0.903563 0.161558
Q2FUP7   28 1.30233 0.903563 0.161558
Q2G1J3   29 1.34884 0.903563 0.161558
Q2FZ15   43 2 3.07991 0.0107511
Q2G1D3   29 1.34884 0.903563 0.161558
Q2G0K2   34 1.5814 0.903563 0.161558
Q2FWC1   28 1.30233 0.903563 0.161558
Q2FXM5   27 1.25581 0.903563 0.161558
Q2FY46   19 0.883721 -1.27278 0.943444
Q2G1K0   29 1.34884 0.903563 0.161558
Q2FXT6   29 1.34884 0.903563 0.161558
Q2FZM4   26 1.2093 0.903563 0.161558
Q2FXG1   31 1.44186 0.903563 0.161558
Q2FXL1   34 1.5814 0.903563 0.161558
Q2FWX5   39 1.81395 0.903563 0.161558
# cudaSaTabsearch LTYPE = T LORDER = F LSOLN = F
# QUERY ID = PF09366 
# DBFILE = ./tableaux.ascii.DB                                                             
Q2G1I1   27 1.22727 0.903563  0.161558
Q2G1K2   26 1.18182 0.903563  0.161558
Q2FUU5   25 1.13636 0.903563  0.161558
Q2FXB6   30 1.36364 0.903563  0.161558
Q2FZU2   21 0.954545 -1.27278  0.943444
Q2FZK0   11 0.5 -1.27278  0.943444
Q2FY33   35 1.59091 0.903563  0.161558
Q2G098   39 1.77273 0.903563  0.161558
Q2FZ46   24 1.09091 0.903563  0.161558
Q2FZQ5   33 1.5 0.903563  0.161558
Q2FXU8   23 1.04545 0.903563  0.161558
Q9EZ08   22 1 0.903563  0.161558
Q2G1B9   26 1.18182 0.903563  0.161558
Q2FZ73   27 1.22727 0.903563  0.161558
Q2FY35   30 1.36364 0.903563  0.161558
Q2FZ16   32 1.45455 0.903563  0.161558
Q2FYR2   35 1.59091 0.903563  0.161558
Q2FWY3   16 0.727273 -1.27278  0.943444
Q2G2F5   29 1.31818 0.903563  0.161558
Q2G032   32 1.45455 0.903563  0.161558
Q2FZ10   30 1.36364 0.903563  0.161558
Q2G255   26 1.18182 0.903563  0.161558
Q2G0X6   31 1.40909 0.903563  0.161558
Q2FYH0   26 1.18182 0.903563  0.161558
Q2FXJ9   22 1 0.903563  0.161558
Q2FZT4   30 1.36364 0.903563  0.161558
Q2FVE6   26 1.18182 0.903563  0.161558
Q2FYD3   21 0.954545 -1.27278  0.943444
Q2FXT5   29 1.31818 0.903563  0.161558
Q2FY60   30 1.36364 0.903563  0.161558
Q2G2D7   26 1.18182 0.903563  0.161558
Q2FX16   24 1.09091 0.903563  0.161558
Q2FZ34   28 1.27273 0.903563  0.161558
Q2G1S4   30 1.36364 0.903563  0.161558
Q2G147   39 1.77273 0.903563  0.161558
Q2G1J7   31 1.40909 0.903563  0.161558
Q2G2A7   26 1.18182 0.903563  0.161558
Q2G2M6   23 1.04545 0.903563  0.161558
Q2FV30   31 1.40909 0.903563  0.161558
Q2FVL5   33 1.5 0.903563  0.161558
Q2FXY0   29 1.31818 0.903563  0.161558
Q2FZL1   34 1.54545 0.903563  0.161558
Q2FW45   25 1.13636 0.903563  0.161558
Q2FZU0   37 1.64444 0.903563  0.161558
Q2FWZ0   40 1.77778 0.903563  0.161558
Q2G2H5   22 0.977778 -1.27278  0.943444
Q2FYG9   34 1.51111 0.903563  0.161558
Q2G2X6   28 1.24444 0.903563  0.161558
Q2G155   22 0.977778 -1.27278  0.943444
Q2FXY9   26 1.15556 0.903563  0.161558
Q2FZ37   27 1.2 0.903563  0.161558
Q2FVI7   24 1.06667 0.903563  0.161558
Q2FYS1   33 1.46667 0.903563  0.161558
Q2FXL5   32 1.42222 0.903563  0.161558
Q2G1J4   32 1.42222 0.903563  0.161558
Q2FWZ3   25 1.11111 0.903563  0.161558
Q2G2P7   24 1.06667 0.903563  0.161558
Q2FVH3   31 1.37778 0.903563  0.161558
Q2FZ31   30 1.33333 0.903563  0.161558
Q2G283   30 1.33333 0.903563  0.161558
Q2FZ66   33 1.46667 0.903563  0.161558
Q2FWY7   8 0.355556 -1.27278  0.943444
Q2G1F9   28 1.24444 0.903563  0.161558
Q2FZJ4   37 1.64444 0.903563  0.161558
Q2FZQ1   16 0.711111 -1.27278  0.943444
Q2FY80   24 1.06667 0.903563  0.161558
Q2G2D4   20 0.888889 -1.27278  0.943444
Q2FYP1   30 1.33333 0.903563  0.161558
Q2FYF9   15 0.666667 -1.27278  0.943444
Q2G0B3   24 1.06667 0.903563  0.161558
Q2FUT8   29 1.28889 0.903563  0.161558
Q2FYR1   34 1.51111 0.903563  0.161558
Q2FYL3   23 1.02222 0.903563  0.161558
Q2FVG4   16 0.711111 -1.27278  0.943444
Q2FVP8   24 1.06667 0.903563  0.161558
Q2FZ28   29 1.26087 0.903563  0.161558
Q2G1F0   30 1.30435 0.903563  0.161558
P95689   33 1.43478 0.903563  0.161558
Q2FYH6   33 1.43478 0.903563  0.161558
Q2FXD1   35 1.52174 0.903563  0.161558
Q2G0X5   28 1.21739 0.903563  0.161558
Q2FXN8   11 0.478261 -1.27278  0.943444
Q2G0N0   29 1.26087 0.903563  0.161558
Q2G268   24 1.04348 0.903563  0.161558
Q2FV61   32 1.3913 0.903563  0.161558
Q2FXL7   25 1.08696 0.903563  0.161558
Q2FUR5   28 1.21739 0.903563  0.161558
Q2FXV6   23 1 0.903563  0.161558
Q2G2C5   30 1.30435 0.903563  0.161558
Q2FVJ6   29 1.26087 0.903563  0.161558
Q2G1Y4   28 1.21739 0.903563  0.161558
Q2FVI0   13 0.565217 -1.27278  0.943444
Q2FXJ8   30 1.30435 0.903563  0.161558
Q2FZU7   22 0.956522 -1.27278  0.943444
Q2G2X4   27 1.17391 0.903563  0.161558
Q2FZA8   29 1.26087 0.903563  0.161558
Q2FW96   36 1.56522 0.903563  0.161558
Q2FYV4   29 1.26087 0.903563  0.161558
O07325   28 1.21739 0.903563  0.161558
Q2G1C1   27 1.17391 0.903563  0.161558
Q2FZR9   30 1.30435 0.903563  0.161558
Q2FVW3   30 1.30435 0.903563  0.161558
Q2G124   31 1.34783 0.903563  0.161558
P0C0V7   30 1.30435 0.903563  0.161558
Q2FX52   30 1.2766 0.903563  0.161558
Q2G2C7   30 1.2766 0.903563  0.161558
Q2G2D5   28 1.19149 0.903563  0.161558
Q2FXQ7   32 1.3617 0.903563  0.161558
Q2FZW0   29 1.23404 0.903563  0.161558
Q2FVG3   33 1.40426 0.903563  0.161558
Q2FXR4   28 1.19149 0.903563  0.161558
Q2FZ67   26 1.10638 0.903563  0.161558
Q2G243   28 1.19149 0.903563  0.161558
Q2FV76   33 1.40426 0.903563  0.161558
Q2FVZ4   35 1.48936 0.903563  0.161558
Q2FWC5   29 1.23404 0.903563  0.161558
Q2FZY3   27 1.14894 0.903563  0.161558
Q2FWH5   29 1.23404 0.903563  0.161558
Q2G241   29 1.23404 0.903563  0.161558
Q2FV35   24 1.02128 0.903563  0.161558
Q2G0T5   21 0.893617 -1.27278  0.943444
Q2G1A9   23 0.978723 -1.27278  0.943444
Q2FYU7   38 1.61702 0.903563  0.161558
Q2G2E0   11 0.468085 -1.27278  0.943444
Q2FVT6   26 1.10638 0.903563  0.161558
Q2G0D7   28 1.19149 0.903563  0.161558
Q2G1M6   31 1.31915 0.903563  0.161558
Q2G0A6   18 0.765957 -1.27278  0.943444
Q2FUY6   27 1.14894 0.903563  0.161558
Q2FYJ2   28 1.19149 0.903563  0.161558
Q2G2E5   26 1.08333 0.903563  0.161558
Q2G2P5   30 1.25 0.903563  0.161558
Q2G1R6   27 1.125 0.903563  0.161558
Q2FYF0   26 1.08333 0.903563  0.161558
Q2FVH8   18 0.75 -1.27278  0.943444
Q2FUU3   21 0.875 -1.27278  0.943444
Q2FVG8   31 1.29167 0.903563  0.161558
Q9ZAH5   25 1.04167 0.903563  0.161558
Q2G2U0   31 1.29167 0.903563  0.161558
Q2FYR4   27 1.125 0.903563  0.161558
Q2G256   25 1.04167 0.903563  0.161558
Q2FVY0   19 0.791667 -1.27278  0.943444
Q2G0Q2   29 1.20833 0.903563  0.161558
Q2G0R2   30 1.25 0.903563  0.161558
Q2G0Q3   42 1.75 0.903563  0.161558
Q2FWZ9   30 1.25 0.903563  0.161558
Q53705   28 1.16667 0.903563  0.161558
Q2G2U3   33 1.375 0.903563  0.161558
Q2FYY6   35 1.45833 0.903563  0.161558
Q2FWL3   30 1.25 0.903563  0.161558
Q2FY50   31 1.29167 0.903563  0.161558
Q2FXN4   42 1.75 0.903563  0.161558
Q2G179   27 1.125 0.903563  0.161558
Q2G1L6   24 1 0.903563  0.161558
Q2FXU4   42 1.75 0.903563  0.161558
Q2G1E9   30 1.25 0.903563  0.161558
Q2G232   31 1.29167 0.903563  0.161558
Q2FXH9   27 1.125 0.903563  0.161558
Q2G0X3   23 0.958333 -1.27278  0.943444
Q2FXD0   27 1.125 0.903563  0.161558
Q2G0G3   22 0.916667 -1.27278  0.943444
Q2FWW3   33 1.375 0.903563  0.161558
Q2FYG0   26 1.06122 0.903563  0.161558
Q2FZS9   18 0.734694 -1.27278  0.943444
Q2FYS2   30 1.22449 0.903563  0.161558
Q2G2U4   23 0.938776 -1.27278  0.943444
Q2FWJ9   24 0.979592 -1.27278  0.943444
Q2FWF0   25 1.02041 0.903563  0.161558
Q2FXR9   29 1.18367 0.903563  0.161558
Q2FZV7   24 0.979592 -1.27278  0.943444
Q2G1W0   30 1.22449 0.903563  0.161558
Q2G2I0   29 1.18367 0.903563  0.161558
Q2G153   31 1.26531 0.903563  0.161558
Q2FWD7   29 1.18367 0.903563  0.161558
Q2FY15   27 1.10204 0.903563  0.161558
Q2FV54   18 0.734694 -1.27278  0.943444
Q2FZ74   29 1.18367 0.903563  0.161558
Q2FYV5   23 0.938776 -1.27278  0.943444
Q2G2I1   25 1.02041 0.903563  0.161558
Q2FXZ6   25 1.02041 0.903563  0.161558
Q2G0U0   34 1.38776 0.903563  0.161558
Q2G0Y6   27 1.10204 0.903563  0.161558
Q2FXJ0   26 1.06122 0.903563  0.161558
Q2FY43   31 1.24 0.903563  0.161558
Q2FWM1   23 0.92 -1.27278  0.943444
Q2FVJ1   27 1.08 0.903563  0.161558
Q2G0K3   26 1.04 0.903563  0.161558
Q2FY66   28 1.12 0.903563  0.161558
Q2FW99   18 0.72 -1.27278  0.943444
Q2FV10   23 0.92 -1.27278  0.943444
Q2FXJ5   25 1 0.903563  0.161558
Q2FX69   16 0.64 -1.27278  0.943444
Q2G0B2   25 1 0.903563  0.161558
Q2FX14   27 1.08 0.903563  0.161558
Q2FYD8   22 0.88 -1.27278  0.943444
Q2FWE5   40 1.6 0.903563  0.161558
Q2G2A3   30 1.2 0.903563  0.161558
Q2FZH8   30 1.2 0.903563  0.161558
Q2FX51   25 1 0.903563  0.161558
Q2FWE8   26 1.04 0.903563  0.161558
Q2G088   29 1.16 0.903563  0.161558
Q2G028   27 1.05882 0.903563  0.161558
Q2G1S3   23 0.901961 -1.27278  0.943444
Q2FYN4   27 1.05882 0.903563  0.161558
Q2FX86   28 1.09804 0.903563  0.161558
Q2G2S8   26 1.01961 0.903563  0.161558
Q2FUW8   24 0.941176 -1.27278  0.943444
Q2FWD4   24 0.941176 -1.27278  0.943444
Q2FVH6   37 1.45098 0.903563  0.161558
Q2G029   28 1.09804 0.903563  0.161558
Q2G1R5   24 0.941176 -1.27278  0.943444
Q2FX65   9 0.352941 -1.27278  0.943444
Q2FZV6   37 1.45098 0.903563  0.161558
Q2G1P1   34 1.33333 0.903563  0.161558
Q2FVU4   30 1.17647 0.903563  0.161558
Q2FVT5   36 1.41176 0.903563  0.161558
Q2G2H4   30 1.17647 0.903563  0.161558
Q2FZ58   31 1.21569 0.903563  0.161558
Q2FVJ2   25 0.980392 -1.27278  0.943444
Q2FXW5   21 0.823529 -1.27278  0.943444
Q2FWK1   35 1.37255 0.903563  0.161558
Q2G031   27 1.05882 0.903563  0.161558
Q2G0U1   28 1.09804 0.903563  0.161558
Q2FW46   40 1.56863 0.903563  0.161558
Q2FZY5   25 0.980392 -1.27278  0.943444
Q2FZI5   34 1.30769 0.903563  0.161558
Q2FYR9   39 1.5 0.903563  0.161558
Q2FZ92   28 1.07692 0.903563  0.161558
Q2G1D5   29 1.11538 0.903563  0.161558
Q2FXM2   29 1.11538 0.903563  0.161558
Q2FVM2   31 1.19231 0.903563  0.161558
Q2FZN2   24 0.923077 -1.27278  0.943444
Q2G1U8   29 1.11538 0.903563  0.161558
Q2FVS7   27 1.03846 0.903563  0.161558
Q2FWB5   22 0.846154 -1.27278  0.943444
Q2FXX1   35 1.34615 0.903563  0.161558
Q2G2J9   24 0.923077 -1.27278  0.943444
Q2G0Y7   30 1.15385 0.903563  0.161558
Q2FW81   27 1.03846 0.903563  0.161558
Q2FWK3   29 1.11538 0.903563  0.161558
Q2FY34   31 1.19231 0.903563  0.161558
Q2FXF8   27 1.03846 0.903563  0.161558
Q2FXI9   28 1.07692 0.903563  0.161558
Q05615   23 0.867925 -1.27278  0.943444
Q2FUW4   32 1.20755 0.903563  0.161558
Q2FVF4   25 0.943396 -1.27278  0.943444
Q2FWI3   26 0.981132 -1.27278  0.943444
Q2FWG8   26 0.981132 -1.27278  0.943444
Q2G0R0   25 0.943396 -1.27278  0.943444
Q2G0I4   32 1.20755 0.903563  0.161558
Q2FV67   25 0.943396 -1.27278  0.943444
Q2G091   26 0.981132 -1.27278  0.943444
Q2G1U1   29 1.09434 0.903563  0.161558
Q2FUX7   35 1.32075 0.903563  0.161558
Q2FY51   29 1.09434 0.903563  0.161558
Q2FYP2   27 1.01887 0.903563  0.161558
Q2G0F8   24 0.90566 -1.27278  0.943444
Q2FXH5   26 0.981132 -1.27278  0.943444
Q2G193   35 1.32075 0.903563  0.161558
Q2FWD6   30 1.13208 0.903563  0.161558
Q2FZ98   28 1.03704 0.903563  0.161558
Q2FYQ2   22 0.814815 -1.27278  0.943444
Q2FWL5   26 0.962963 -1.27278  0.943444
Q2FV16   26 0.962963 -1.27278  0.943444
Q2FWX9   26 0.962963 -1.27278  0.943444
Q2G1J0   25 0.925926 -1.27278  0.943444
Q2G235   25 0.925926 -1.27278  0.943444
Q2FXK1   30 1.11111 0.903563  0.161558
Q2FWF4   22 0.814815 -1.27278  0.943444
Q2FZC8   31 1.14815 0.903563  0.161558
Q2FZQ4   21 0.777778 -1.27278  0.943444
O52582   20 0.740741 -1.27278  0.943444
Q2FZI6   36 1.33333 0.903563  0.161558
Q2FUW7   25 0.925926 -1.27278  0.943444
Q2G2M9   25 0.925926 -1.27278  0.943444
Q2FZD0   31 1.14815 0.903563  0.161558
Q2FWK7   27 1 0.903563  0.161558
Q2FWU4   18 0.666667 -1.27278  0.943444
Q2FUX4   27 1 0.903563  0.161558
Q2G2V3   24 0.888889 -1.27278  0.943444
O05204   34 1.25926 0.903563  0.161558
Q2FYC2   25 0.909091 -1.27278  0.943444
Q2FZP6   26 0.945455 -1.27278  0.943444
Q2G0L2   27 0.981818 -1.27278  0.943444
Q2FZV1   12 0.436364 -1.27278  0.943444
Q2FVQ5   27 0.981818 -1.27278  0.943444
Q2FZW6   27 0.981818 -1.27278  0.943444
Q2FZI3   27 0.981818 -1.27278  0.943444
Q2G219   29 1.05455 0.903563  0.161558
Q2FZR2   27 0.981818 -1.27278  0.943444
Q2FXZ2   26 0.945455 -1.27278  0.943444
Q2FYC6   24 0.872727 -1.27278  0.943444
Q2FYZ5   28 1 0.903563  0.161558
Q2FWN4   26 0.928571 -1.27278  0.943444
Q2G221   29 1.03571 0.903563  0.161558
Q2FZX5   30 1.07143 0.903563  0.161558
Q2FUW3   25 0.892857 -1.27278  0.943444
Q2G2H3   41 1.46429 0.903563  0.161558
Q2FY08   29 1.03571 0.903563  0.161558
Q2FXU5   33 1.17857 0.903563  0.161558
Q2G1F8   28 1 0.903563  0.161558
Q2FYW4   29 1.03571 0.903563  0.161558
Q2G142   24 0.857143 -1.27278  0.943444
Q2G1U3   25 0.892857 -1.27278  0.943444
Q2FZ18   26 0.928571 -1.27278  0.943444
Q2FV24   29 1.03571 0.903563  0.161558
Q2G1C2   22 0.785714 -1.27278  0.943444
Q2FYZ4   33 1.17857 0.903563  0.161558
Q2FWT4   26 0.928571 -1.27278  0.943444
Q2FUX1   27 0.964286 -1.27278  0.943444
Q2FZG9   31 1.08772 0.903563  0.161558
Q2FVC1   30 1.05263 0.903563  0.161558
Q2FYT3   28 0.982456 -1.27278  0.943444
Q2FY82   28 0.982456 -1.27278  0.943444
Q2FV02   29 1.01754 0.903563  0.161558
Q2FXJ2   28 0.982456 -1.27278  0.943444
Q2FZ02   24 0.842105 -1.27278  0.943444
Q2G0L3   29 1.01754 0.903563  0.161558
Q2FZH5   26 0.912281 -1.27278  0.943444
Q2FWH4   25 0.877193 -1.27278  0.943444
Q2FW49   26 0.912281 -1.27278  0.943444
Q93T05   30 1.05263 0.903563  0.161558
Q2FX73   24 0.842105 -1.27278  0.943444
Q2G239   30 1.03448 0.903563  0.161558
Q2G121   24 0.827586 -1.27278  0.943444
Q2FY11   23 0.793103 -1.27278  0.943444
Q2FV11   34 1.17241 0.903563  0.161558
Q2FZ05   29 1 0.903563  0.161558
Q2G253   28 0.965517 -1.27278  0.943444
Q2FW98   21 0.724138 -1.27278  0.943444
Q2G205   27 0.931034 -1.27278  0.943444
Q2FVE7   25 0.862069 -1.27278  0.943444
Q2FYD0   21 0.724138 -1.27278  0.943444
Q2FZ19   30 1.03448 0.903563  0.161558
Q2G1C7   29 1 0.903563  0.161558
Q2FV60   30 1.03448 0.903563  0.161558
Q2FY64   34 1.17241 0.903563  0.161558
Q2FZI9   30 1.03448 0.903563  0.161558
Q2FV57   36 1.22034 0.903563  0.161558
Q2FXA5   28 0.949153 -1.27278  0.943444
Q2G2U8   12 0.40678 -1.27278  0.943444
Q2FZP0   25 0.847458 -1.27278  0.943444
Q2FZL7   21 0.711864 -1.27278  0.943444
Q2FZR3   28 0.949153 -1.27278  0.943444
Q2FWA0   29 0.983051 -1.27278  0.943444
Q2G090   22 0.745763 -1.27278  0.943444
Q2G1H0   28 0.933333 -1.27278  0.943444
Q2FZP4   27 0.9 -1.27278  0.943444
Q2FUX0   26 0.866667 -1.27278  0.943444
Q2FV86   22 0.733333 -1.27278  0.943444
Q2FV14   23 0.766667 -1.27278  0.943444
Q2FUT2   29 0.966667 -1.27278  0.943444
Q2FZ64   23 0.766667 -1.27278  0.943444
Q2FUW1   26 0.852459 -1.27278  0.943444
Q2FWI0   28 0.918033 -1.27278  0.943444
Q2G2K5   30 0.983607 -1.27278  0.943444
Q2FWK6   21 0.688525 -1.27278  0.943444
Q2G0T9   29 0.95082 -1.27278  0.943444
Q2G078   37 1.21311 0.903563  0.161558
Q2G1P3   31 1.01639 0.903563  0.161558
Q2G274   34 1.09677 0.903563  0.161558
Q2FZD4   25 0.806452 -1.27278  0.943444
Q2FYS5   33 1.06452 0.903563  0.161558
Q2G1K5   23 0.741935 -1.27278  0.943444
Q2G1L5   27 0.870968 -1.27278  0.943444
Q2G1M9   34 1.09677 0.903563  0.161558
Q2FX67   24 0.774194 -1.27278  0.943444
Q2FZ32   21 0.677419 -1.27278  0.943444
Q2FWH7   23 0.741935 -1.27278  0.943444
Q2FXT8   26 0.825397 -1.27278  0.943444
Q2FUQ3   31 0.984127 -1.27278  0.943444
Q2G1Y6   31 0.984127 -1.27278  0.943444
Q2FX68   23 0.730159 -1.27278  0.943444
Q2FWD1   32 1.01587 0.903563  0.161558
Q2FUZ8   25 0.793651 -1.27278  0.943444
Q2G1F5   26 0.825397 -1.27278  0.943444
Q2G2T6   28 0.888889 -1.27278  0.943444
Q2FYD2   24 0.761905 -1.27278  0.943444
Q2FYA1   27 0.857143 -1.27278  0.943444
Q2FY21   28 0.888889 -1.27278  0.943444
Q2FZD3   18 0.571429 -1.27278  0.943444
Q2G1Z4   24 0.761905 -1.27278  0.943444
Q2G0S3   26 0.8125 -1.27278  0.943444
Q2FVQ3   27 0.84375 -1.27278  0.943444
Q2G2J4   25 0.78125 -1.27278  0.943444
Q2G2B8   25 0.78125 -1.27278  0.943444
Q2G0L5   13 0.40625 -1.27278  0.943444
Q2FW72   28 0.875 -1.27278  0.943444
Q2FYT8   27 0.84375 -1.27278  0.943444
Q2FXM9   25 0.78125 -1.27278  0.943444
Q2G1Y0   22 0.6875 -1.27278  0.943444
Q2G2D0   33 1.03125 0.903563  0.161558
Q2G2M2   32 1 0.903563  0.161558
Q2G1B7   25 0.78125 -1.27278  0.943444
Q2G1B8   23 0.71875 -1.27278  0.943444
Q2G0M6   35 1.09375 0.903563  0.161558
Q2G1D8   27 0.830769 -1.27278  0.943444
Q2FV70   30 0.923077 -1.27278  0.943444
Q2FV72   29 0.892308 -1.27278  0.943444
Q2FVB2   31 0.953846 -1.27278  0.943444
Q2G122   26 0.8 -1.27278  0.943444
Q2G1W2   27 0.818182 -1.27278  0.943444
Q2FWW1   21 0.636364 -1.27278  0.943444
Q2G1F4   33 1 0.903563  0.161558
Q2G093   26 0.787879 -1.27278  0.943444
Q2FXY7   27 0.818182 -1.27278  0.943444
Q2G1C6   26 0.787879 -1.27278  0.943444
Q2FZ20   27 0.818182 -1.27278  0.943444
O50581   20 0.597015 -1.27278  0.943444
Q2G1N1   27 0.80597 -1.27278  0.943444
Q2G188   29 0.852941 -1.27278  0.943444
Q2G296   27 0.794118 -1.27278  0.943444
Q2G2E9   25 0.735294 -1.27278  0.943444
Q2G294   25 0.735294 -1.27278  0.943444
Q2FWJ5   23 0.676471 -1.27278  0.943444
Q2FW03   27 0.782609 -1.27278  0.943444
Q2G0N1   25 0.724638 -1.27278  0.943444
Q2FZJ0   30 0.869565 -1.27278  0.943444
Q2FYZ9   27 0.782609 -1.27278  0.943444
Q2FV74   22 0.637681 -1.27278  0.943444
Q2FXP7   22 0.637681 -1.27278  0.943444
Q2FXU1   25 0.724638 -1.27278  0.943444
Q2G1M8   31 0.898551 -1.27278  0.943444
Q2FXY4   32 0.927536 -1.27278  0.943444
Q2FZ94   21 0.6 -1.27278  0.943444
Q2FYI0   31 0.873239 -1.27278  0.943444
Q2FXT9   22 0.619718 -1.27278  0.943444
Q2G0D2   29 0.805556 -1.27278  0.943444
Q2FYB7   27 0.75 -1.27278  0.943444
Q2FVN8   21 0.583333 -1.27278  0.943444
Q2FZ49   21 0.583333 -1.27278  0.943444
Q2FUW6   25 0.694444 -1.27278  0.943444
Q2G1P7   22 0.611111 -1.27278  0.943444
Q2FW70   27 0.739726 -1.27278  0.943444
Q2G0W1   25 0.684932 -1.27278  0.943444
Q2G024   23 0.630137 -1.27278  0.943444
Q2G1G8   26 0.712329 -1.27278  0.943444
Q2G1R9   18 0.493151 -1.27278  0.943444
O06446   24 0.657534 -1.27278  0.943444
Q2G1C9   30 0.821918 -1.27278  0.943444
Q2FXV8   22 0.594595 -1.27278  0.943444
Q2G0P5   23 0.621622 -1.27278  0.943444
Q2FV64   25 0.666667 -1.27278  0.943444
Q2FV87   27 0.710526 -1.27278  0.943444
Q2G1K9   21 0.545455 -1.27278  0.943444
Q2G266   21 0.545455 -1.27278  0.943444
Q59801   22 0.564103 -1.27278  0.943444
Q2FXH2   22 0.564103 -1.27278  0.943444
Q53727   22 0.556962 -1.27278  0.943444
Q2G2Q0   16 0.405063 -1.27278  0.943444
Q2FZD8   23 0.575 -1.27278  0.943444
Q2FYS4   20 0.5 -1.27278  0.943444
Q2G1G2   29 0.725 -1.27278  0.943444
Q2FXV9   25 0.617284 -1.27278  0.943444
Q2G0L4   16 0.395062 -1.27278  0.943444
Q2FXR8   21 0.518519 -1.27278  0.943444
Q2FYJ0   28 0.691358 -1.27278  0.943444
Q2FZS8   23 0.560976 -1.27278  0.943444
Q2FXN9   21 0.5 -1.27278  0.943444
Q2FYM1   22 0.52381 -1.27278  0.943444
Q2FVZ5   34 0.809524 -1.27278  0.943444
Q2FVL8   23 0.541176 -1.27278  0.943444
Q2FZ40   27 0.635294 -1.27278  0.943444
Q2FYH5   23 0.534884 -1.27278  0.943444
Q2FXB3   22 0.5 -1.27278  0.943444
Q2FYS9   24 0.533333 -1.27278  0.943444
Q2G1Q4   24 0.533333 -1.27278  0.943444
Q2FVC3   24 0.533333 -1.27278  0.943444
Q2G046   22 0.483516 -1.27278  0.943444
Q2FWU3   14 0.307692 -1.27278  0.943444
Q2FZ72   27 0.593407 -1.27278  0.943444
Q2FZ82   20 0.43956 -1.27278  0.943444
Q9F1K0   21 0.446809 -1.27278  0.943444
Q2FVV9   21 0.428571 -1.27278  0.943444
Q2FZT6   23 0.464646 -1.27278  0.943444
Q2FWU5   20 0.40404 -1.27278  0.943444
Q2FYC8   24 0.48 -1.27278  0.943444
Q2FZK7   18 0.352941 -1.27278  0.943444
Q2G2C1   21 0.411765 -1.27278  0.943444
Q2FZT5   22 0.419048 -1.27278  0.943444
Q2G0R8   20 0.377358 -1.27278  0.943444
Q2FW95   25 0.471698 -1.27278  0.943444
Q2G0N5   17 0.309091 -1.27278  0.943444
P47768   22 0.392857 -1.27278  0.943444
Q2FXH4   26 0.460177 -1.27278  0.943444
Q2FVM1   21 0.371681 -1.27278  0.943444
```
