## Supplementary Data 3 for "Mining folded proteomes in the era of accurate structure prediction": PF09421.output

```
# cudaSaTabsearch LTYPE = T LORDER = F LSOLN = F
# QUERY ID = PF09421 
# DBFILE = ./tableaux.ascii.DB                                                             
Q2G0V6   0 0 -1.27278 0.943444
Q2G075   0 0 -1.27278 0.943444
Q2G083   0 0 -1.27278 0.943444
Q2FZN3   0 0 -1.27278 0.943444
Q2FY90   0 0 -1.27278 0.943444
Q2FX91   0 0 -1.27278 0.943444
Q2FX54   0 0 -1.27278 0.943444
Q2FYQ4   0 0 -1.27278 0.943444
Q2G284   0 0 -1.27278 0.943444
Q2G0S4   0 0 -1.27278 0.943444
Q2FWM3   0 0 -1.27278 0.943444
Q2FX81   0 0 -1.27278 0.943444
Q2FXC6   0 0 -1.27278 0.943444
Q2FWJ7   0 0 -1.27278 0.943444
Q2FYJ9   0 0 -1.27278 0.943444
Q2G2E6   0 0 -1.27278 0.943444
Q2FWV0   0 0 -1.27278 0.943444
Q2FZC3   0 0 -1.27278 0.943444
Q2FVH9   0 0 -1.27278 0.943444
Q2FXQ5   0 0 -1.27278 0.943444
Q2FZU4   0 0 -1.27278 0.943444
Q2FYF8   0 0 -1.27278 0.943444
Q2FUR4   0 0 -1.27278 0.943444
Q2FYI2   0 0 -1.27278 0.943444
Q2FYY2   0 0 -1.27278 0.943444
Q2FW58   0 0 -1.27278 0.943444
P0C7Z3   0 0 -1.27278 0.943444
Q2G0T2   0 0 -1.27278 0.943444
Q2G1G9   0 0 -1.27278 0.943444
Q2FVJ0   0 0 -1.27278 0.943444
Q2FZ80   0 0 -1.27278 0.943444
Q2G1R4   0 0 -1.27278 0.943444
Q2FW02   0 0 -1.27278 0.943444
Q2G1X3   0 0 -1.27278 0.943444
Q2FWW4   0 0 -1.27278 0.943444
Q2FZE1   0 0 -1.27278 0.943444
Q2FY31   0 0 -1.27278 0.943444
Q2G018   0 0 -1.27278 0.943444
Q2FZI0   0 0 -1.27278 0.943444
Q2FUZ7   0 0 -1.27278 0.943444
Q2G250   0 0 -1.27278 0.943444
Q2FWU8   0 0 -1.27278 0.943444
Q2FYX5   0 0 -1.27278 0.943444
Q2FZY2   0 0 -1.27278 0.943444
Q2FZX8   0 0 -1.27278 0.943444
Q2FUY8   0 0 -1.27278 0.943444
Q2FV73   0 0 -1.27278 0.943444
Q2G0C5   0 0 -1.27278 0.943444
Q2FZ52   0 0 -1.27278 0.943444
Q2FVK6   0 0 -1.27278 0.943444
Q2G0Z3   0 0 -1.27278 0.943444
Q2FZJ8   0 0 -1.27278 0.943444
Q2FY57   0 0 -1.27278 0.943444
Q2G0W3   0 0 -1.27278 0.943444
Q2G0I2   0 0 -1.27278 0.943444
Q2FYX1   0 0 -1.27278 0.943444
Q2G0H2   0 0 -1.27278 0.943444
Q2FWJ8   0 0 -1.27278 0.943444
Q2FWZ7   0 0 -1.27278 0.943444
Q2FV04   0 0 -1.27278 0.943444
Q2G0H6   0 0 -1.27278 0.943444
Q2G291   0 0 -1.27278 0.943444
Q2G1A7   0 0 -1.27278 0.943444
Q2FVS8   0 0 -1.27278 0.943444
Q2FZ26   0 0 -1.27278 0.943444
Q2FXJ3   0 0 -1.27278 0.943444
Q2G231   0 0 -1.27278 0.943444
Q2G2N0   0 0 -1.27278 0.943444
Q2G2I2   0 0 -1.27278 0.943444
Q2FYU3   0 0 -1.27278 0.943444
Q2FWY5   0 0 -1.27278 0.943444
Q2G2E3   0 0 -1.27278 0.943444
Q2FV09   0 0 -1.27278 0.943444
Q2FX72   0 0 -1.27278 0.943444
Q2FWA3   0 0 -1.27278 0.943444
Q2FWF2   0 0 -1.27278 0.943444
Q2G0E4   0 0 -1.27278 0.943444
Q2G251   0 0 -1.27278 0.943444
P0C818   0 0 -1.27278 0.943444
Q2FXQ2   0 0 -1.27278 0.943444
Q2FXD4   0 0 -1.27278 0.943444
Q2G014   0 0 -1.27278 0.943444
Q2FWI9   0 0 -1.27278 0.943444
Q2FX79   0 0 -1.27278 0.943444
Q2FVP7   0 0 -1.27278 0.943444
Q2FZN4   0 0 -1.27278 0.943444
Q2FWU6   0 0 -1.27278 0.943444
Q2G2Y1   0 0 -1.27278 0.943444
Q2FYF6   0 0 -1.27278 0.943444
Q2FXK0   0 0 -1.27278 0.943444
Q2FVI9   0 0 -1.27278 0.943444
Q2G246   0 0 -1.27278 0.943444
Q2G053   0 0 -1.27278 0.943444
Q2FWK8   0 0 -1.27278 0.943444
Q2FXL8   0 0 -1.27278 0.943444
Q2G0Q4   0 0 -1.27278 0.943444
Q2FVB7   0 0 -1.27278 0.943444
Q2FYD6   0 0 -1.27278 0.943444
Q2FXK9   0 0 -1.27278 0.943444
Q2FV78   0 0 -1.27278 0.943444
Q2FXG4   0 0 -1.27278 0.943444
Q2G0C8   0 0 -1.27278 0.943444
Q2FWU9   0 0 -1.27278 0.943444
Q2FUX2   0 0 -1.27278 0.943444
Q2FYI8   0 0 -1.27278 0.943444
Q2FXA1   0 0 -1.27278 0.943444
Q2FV49   0 0 -1.27278 0.943444
Q2G1S0   0 0 -1.27278 0.943444
Q2G0G0   0 0 -1.27278 0.943444
P0C805   0 0 -1.27278 0.943444
Q2FWV9   0 0 -1.27278 0.943444
Q2G152   0 0 -1.27278 0.943444
Q2FX48   0 0 -1.27278 0.943444
Q2FXS5   0 0 -1.27278 0.943444
Q2FWL4   0 0 -1.27278 0.943444
P0C7Y1   0 0 -1.27278 0.943444
Q2FXA2   0 0 -1.27278 0.943444
Q2FY96   0 0 -1.27278 0.943444
Q2FVJ3   0 0 -1.27278 0.943444
Q2FZ24   0 0 -1.27278 0.943444
Q2G1X4   0 0 -1.27278 0.943444
Q2FYM6   0 0 -1.27278 0.943444
Q2FWX6   0 0 -1.27278 0.943444
Q2G1D2   0 0 -1.27278 0.943444
Q2FWC0   0 0 -1.27278 0.943444
Q2FZG7   0 0 -1.27278 0.943444
Q2G2P1   0 0 -1.27278 0.943444
Q2G1M4   0 0 -1.27278 0.943444
Q2FX29   0 0 -1.27278 0.943444
Q2FUZ3   0 0 -1.27278 0.943444
Q2FVZ9   0 0 -1.27278 0.943444
Q2G2N3   0 0 -1.27278 0.943444
Q2G237   0 0 -1.27278 0.943444
Q2FXN5   0 0 -1.27278 0.943444
Q2FYP7   0 0 -1.27278 0.943444
Q2FWC8   0 0 -1.27278 0.943444
Q2G209   0 0 -1.27278 0.943444
Q2FXX7   0 0 -1.27278 0.943444
Q2FV05   0 0 -1.27278 0.943444
Q2FWM8   0 0 -1.27278 0.943444
Q2FV00   0 0 -1.27278 0.943444
Q2FZF2   0 0 -1.27278 0.943444
Q2FV80   0 0 -1.27278 0.943444
Q2FZZ7   0 0 -1.27278 0.943444
Q2FWH8   0 0 -1.27278 0.943444
Q2FVS5   0 0 -1.27278 0.943444
Q2FWY0   0 0 -1.27278 0.943444
Q2FZM3   0 0 -1.27278 0.943444
Q2FZW8   0 0 -1.27278 0.943444
Q2FVY7   0 0 -1.27278 0.943444
Q2FXJ1   0 0 -1.27278 0.943444
Q2G0T7   0 0 -1.27278 0.943444
Q2FW40   0 0 -1.27278 0.943444
Q2FYU9   0 0 -1.27278 0.943444
Q2FUR0   0 0 -1.27278 0.943444
Q2G215   0 0 -1.27278 0.943444
Q2G169   0 0 -1.27278 0.943444
Q2G034   0 0 -1.27278 0.943444
Q2FUV8   2 0.129032 -1.27278 0.943444
Q2FW44   2 0.129032 -1.27278 0.943444
Q2FYJ8   0 0 -1.27278 0.943444
Q2FVR6   2 0.129032 -1.27278 0.943444
Q2G183   1 0.0645161 -1.27278 0.943444
Q2G0S1   2 0.129032 -1.27278 0.943444
Q2FX83   0 0 -1.27278 0.943444
Q2FYF7   2 0.129032 -1.27278 0.943444
Q2G166   2 0.129032 -1.27278 0.943444
Q2FX20   2 0.129032 -1.27278 0.943444
Q2G020   2 0.129032 -1.27278 0.943444
Q2FVC0   2 0.129032 -1.27278 0.943444
Q2FVD1   0 0 -1.27278 0.943444
Q2FWH1   1 0.0645161 -1.27278 0.943444
Q2FYX2   2 0.129032 -1.27278 0.943444
Q2FZB5   2 0.129032 -1.27278 0.943444
Q2G0G8   2 0.129032 -1.27278 0.943444
P0A0I4   2 0.129032 -1.27278 0.943444
Q2G2C6   2 0.129032 -1.27278 0.943444
Q2FVB1   2 0.129032 -1.27278 0.943444
Q2FYN1   2 0.129032 -1.27278 0.943444
Q2FV79   1 0.0645161 -1.27278 0.943444
Q2FVU9   1 0.0645161 -1.27278 0.943444
Q2G0W5   2 0.129032 -1.27278 0.943444
Q2FW60   2 0.129032 -1.27278 0.943444
Q2G269   2 0.129032 -1.27278 0.943444
Q2FZS1   2 0.129032 -1.27278 0.943444
Q2G1Y3   2 0.129032 -1.27278 0.943444
Q2FWA4   2 0.129032 -1.27278 0.943444
Q2G0C0   2 0.129032 -1.27278 0.943444
Q2G2J6   0 0 -1.27278 0.943444
Q2G1R2   2 0.129032 -1.27278 0.943444
Q2FXY8   2 0.129032 -1.27278 0.943444
Q2FYL2   1 0.0645161 -1.27278 0.943444
Q2FYS3   0 0 -1.27278 0.943444
Q2FXS0   2 0.129032 -1.27278 0.943444
Q2FWA7   0 0 -1.27278 0.943444
Q2FWV8   2 0.129032 -1.27278 0.943444
Q2G279   2 0.129032 -1.27278 0.943444
Q2FYB5   2 0.129032 -1.27278 0.943444
Q2G175   2 0.129032 -1.27278 0.943444
Q2FZ07   1 0.0645161 -1.27278 0.943444
Q2FVG7   2 0.129032 -1.27278 0.943444
Q2G2P3   2 0.129032 -1.27278 0.943444
Q2FZA3   2 0.129032 -1.27278 0.943444
Q2FYE1   2 0.129032 -1.27278 0.943444
Q2G2F8   0 0 -1.27278 0.943444
Q2FWS8   0 0 -1.27278 0.943444
Q2FXD8   1 0.0645161 -1.27278 0.943444
Q2FX46   1 0.0645161 -1.27278 0.943444
Q2FYB4   1 0.0645161 -1.27278 0.943444
Q2FYC0   2 0.129032 -1.27278 0.943444
Q2FUY5   2 0.129032 -1.27278 0.943444
Q2FYF2   0 0 -1.27278 0.943444
Q2G0R4   1 0.0645161 -1.27278 0.943444
Q2G1L1   1 0.0645161 -1.27278 0.943444
Q2FYB0   2 0.129032 -1.27278 0.943444
Q2FWW5   1 0.0645161 -1.27278 0.943444
Q2FX04   2 0.129032 -1.27278 0.943444
Q2FV33   1 0.0645161 -1.27278 0.943444
Q2FUX6   2 0.129032 -1.27278 0.943444
Q2FVP5   0 0 -1.27278 0.943444
Q2G0W7   1 0.0645161 -1.27278 0.943444
Q2FXV1   2 0.129032 -1.27278 0.943444
Q2G096   2 0.129032 -1.27278 0.943444
Q2FV68   2 0.129032 -1.27278 0.943444
Q2FVY6   2 0.129032 -1.27278 0.943444
Q2FYY0   2 0.129032 -1.27278 0.943444
Q2G005   1 0.0645161 -1.27278 0.943444
Q2G2B4   2 0.129032 -1.27278 0.943444
Q2FVZ7   1 0.0645161 -1.27278 0.943444
Q2FW55   2 0.129032 -1.27278 0.943444
Q2FV92   2 0.129032 -1.27278 0.943444
Q2FYV9   1 0.0645161 -1.27278 0.943444
Q2FW74   2 0.129032 -1.27278 0.943444
Q2FVK9   1 0.0645161 -1.27278 0.943444
Q2FZA4   1 0.0645161 -1.27278 0.943444
Q2FV25   0 0 -1.27278 0.943444
Q2FYG8   1 0.0645161 -1.27278 0.943444
Q2G216   2 0.129032 -1.27278 0.943444
Q2FZ69   2 0.129032 -1.27278 0.943444
Q2FV97   1 0.0645161 -1.27278 0.943444
Q2FZ95   2 0.129032 -1.27278 0.943444
Q2FZN8   1 0.0645161 -1.27278 0.943444
Q2FZG2   2 0.129032 -1.27278 0.943444
Q2G259   1 0.0645161 -1.27278 0.943444
Q2FYB6   2 0.129032 -1.27278 0.943444
Q2FZD1   2 0.129032 -1.27278 0.943444
Q2FYT6   2 0.129032 -1.27278 0.943444
Q2G0Y2   2 0.129032 -1.27278 0.943444
Q2FWZ1   2 0.129032 -1.27278 0.943444
Q2FVC8   1 0.0645161 -1.27278 0.943444
Q2G2H1   1 0.0645161 -1.27278 0.943444
Q2FY47   2 0.129032 -1.27278 0.943444
Q2FX78   2 0.129032 -1.27278 0.943444
Q2FX47   2 0.129032 -1.27278 0.943444
Q2FZA7   2 0.129032 -1.27278 0.943444
Q2FV32   1 0.0645161 -1.27278 0.943444
Q2FYE6   0 0 -1.27278 0.943444
Q2FZ41   2 0.129032 -1.27278 0.943444
Q2FYG3   2 0.129032 -1.27278 0.943444
Q2FX01   2 0.129032 -1.27278 0.943444
Q2FXU6   2 0.129032 -1.27278 0.943444
Q2FYL7   2 0.129032 -1.27278 0.943444
Q2FWQ3   2 0.129032 -1.27278 0.943444
Q2FZY9   2 0.129032 -1.27278 0.943444
Q2FV50   2 0.129032 -1.27278 0.943444
Q2FUY7   2 0.129032 -1.27278 0.943444
Q2FXP6   1 0.0645161 -1.27278 0.943444
Q2G1S9   1 0.0645161 -1.27278 0.943444
Q2FX18   1 0.0645161 -1.27278 0.943444
Q2FYU0   0 0 -1.27278 0.943444
Q2FXZ7   4 0.25 -1.27278 0.943444
Q2G051   3 0.1875 -1.27278 0.943444
Q2FWS3   3 0.1875 -1.27278 0.943444
Q2FW14   3 0.1875 -1.27278 0.943444
Q2FYD7   4 0.25 -1.27278 0.943444
Q9RQP8   5 0.3125 -1.27278 0.943444
Q2FZK2   3 0.1875 -1.27278 0.943444
Q2FWI7   4 0.25 -1.27278 0.943444
Q2G182   4 0.25 -1.27278 0.943444
Q2FYT7   5 0.3125 -1.27278 0.943444
Q2FV46   4 0.25 -1.27278 0.943444
Q2FY58   1 0.0625 -1.27278 0.943444
Q2FX06   1 0.0625 -1.27278 0.943444
Q2FZH0   4 0.25 -1.27278 0.943444
Q2FUZ4   2 0.125 -1.27278 0.943444
Q2G102   4 0.25 -1.27278 0.943444
Q2G1R8   3 0.1875 -1.27278 0.943444
Q2G2J1   3 0.1875 -1.27278 0.943444
Q2FX71   3 0.1875 -1.27278 0.943444
Q2FUZ5   2 0.125 -1.27278 0.943444
Q2FYP5   3 0.1875 -1.27278 0.943444
Q2G048   0 0 -1.27278 0.943444
Q2FUQ0   4 0.25 -1.27278 0.943444
Q2FWS7   5 0.3125 -1.27278 0.943444
Q2FV65   2 0.125 -1.27278 0.943444
Q2G125   1 0.0625 -1.27278 0.943444
Q2FYT2   3 0.1875 -1.27278 0.943444
Q2FVH7   2 0.125 -1.27278 0.943444
Q2G127   5 0.3125 -1.27278 0.943444
Q2FYI5   4 0.25 -1.27278 0.943444
Q2FYX4   2 0.125 -1.27278 0.943444
Q2G0M3   6 0.375 -1.27278 0.943444
Q2FW87   3 0.1875 -1.27278 0.943444
Q2G211   2 0.125 -1.27278 0.943444
Q2FXR5   4 0.25 -1.27278 0.943444
Q2FWR5   3 0.1875 -1.27278 0.943444
Q2FYD5   2 0.125 -1.27278 0.943444
Q2FY94   1 0.0625 -1.27278 0.943444
Q2G2W8   3 0.1875 -1.27278 0.943444
Q2FZL9   4 0.25 -1.27278 0.943444
Q2FYT9   4 0.25 -1.27278 0.943444
Q2FX44   3 0.1875 -1.27278 0.943444
Q2FXB2   2 0.125 -1.27278 0.943444
Q2FVF6   4 0.25 -1.27278 0.943444
Q2G2F6   1 0.0625 -1.27278 0.943444
Q2G2C3   3 0.1875 -1.27278 0.943444
Q2FYA5   6 0.375 -1.27278 0.943444
Q2FYB1   4 0.25 -1.27278 0.943444
Q2G011   2 0.125 -1.27278 0.943444
Q2FV29   2 0.125 -1.27278 0.943444
Q2FVW1   3 0.1875 -1.27278 0.943444
Q2FYA4   2 0.125 -1.27278 0.943444
Q2FY26   2 0.125 -1.27278 0.943444
Q2FXC1   4 0.25 -1.27278 0.943444
Q2G2T0   4 0.25 -1.27278 0.943444
Q2FY62   2 0.125 -1.27278 0.943444
Q2G2K4   5 0.3125 -1.27278 0.943444
Q2FW65   4 0.25 -1.27278 0.943444
Q2FY05   2 0.125 -1.27278 0.943444
Q2FV96   4 0.25 -1.27278 0.943444
Q2G1S7   2 0.125 -1.27278 0.943444
Q2FWS9   2 0.125 -1.27278 0.943444
Q2G180   3 0.1875 -1.27278 0.943444
Q2G0L6   2 0.125 -1.27278 0.943444
Q2G189   2 0.125 -1.27278 0.943444
Q2FYD9   2 0.125 -1.27278 0.943444
Q2FWM6   2 0.125 -1.27278 0.943444
Q2FXA6   2 0.125 -1.27278 0.943444
Q2G0U8   3 0.1875 -1.27278 0.943444
Q2FXD9   2 0.125 -1.27278 0.943444
Q2FWF9   0 0 -1.27278 0.943444
Q2FXS3   2 0.125 -1.27278 0.943444
Q2FXX6   2 0.125 -1.27278 0.943444
Q2FWU2   3 0.1875 -1.27278 0.943444
Q2FXD5   6 0.375 -1.27278 0.943444
Q2FZK8   6 0.375 -1.27278 0.943444
Q2FV15   3 0.1875 -1.27278 0.943444
Q2FZZ5   4 0.25 -1.27278 0.943444
Q2FW48   3 0.1875 -1.27278 0.943444
Q2FYB3   4 0.25 -1.27278 0.943444
Q2FWT5   4 0.25 -1.27278 0.943444
Q2FVH4   3 0.1875 -1.27278 0.943444
Q2FWP4   4 0.25 -1.27278 0.943444
Q2FYX9   3 0.1875 -1.27278 0.943444
Q2G1U7   1 0.0625 -1.27278 0.943444
Q2FXY6   2 0.125 -1.27278 0.943444
Q2FYT1   3 0.1875 -1.27278 0.943444
Q2G244   3 0.1875 -1.27278 0.943444
Q2FX30   2 0.125 -1.27278 0.943444
Q2FVZ3   2 0.125 -1.27278 0.943444
Q2FWP5   5 0.3125 -1.27278 0.943444
Q2FX41   3 0.1875 -1.27278 0.943444
Q2G2R5   4 0.25 -1.27278 0.943444
Q2G2S3   4 0.242424 -1.27278 0.943444
Q2G004   2 0.121212 -1.27278 0.943444
Q2FWV1   6 0.363636 -1.27278 0.943444
Q2G003   5 0.30303 -1.27278 0.943444
Q2FZV3   2 0.121212 -1.27278 0.943444
Q2G026   6 0.363636 -1.27278 0.943444
Q2FXG7   3 0.181818 -1.27278 0.943444
Q2FYL8   1 0.0606061 -1.27278 0.943444
Q2FZB6   1 0.0606061 -1.27278 0.943444
Q2FZE4   4 0.242424 -1.27278 0.943444
Q2FX11   4 0.242424 -1.27278 0.943444
Q2G0Y3   6 0.363636 -1.27278 0.943444
Q2FZW7   4 0.242424 -1.27278 0.943444
Q2FX21   5 0.30303 -1.27278 0.943444
Q2G092   5 0.30303 -1.27278 0.943444
Q2FZB7   3 0.181818 -1.27278 0.943444
Q2G0J9   6 0.363636 -1.27278 0.943444
Q2G1X2   2 0.121212 -1.27278 0.943444
Q2FZD6   6 0.363636 -1.27278 0.943444
Q2FW67   5 0.30303 -1.27278 0.943444
Q2G111   6 0.363636 -1.27278 0.943444
Q2G2Y4   5 0.30303 -1.27278 0.943444
Q2FY38   3 0.181818 -1.27278 0.943444
Q2FWJ0   4 0.242424 -1.27278 0.943444
Q2G2T5   6 0.363636 -1.27278 0.943444
Q2FVG6   4 0.242424 -1.27278 0.943444
Q2G1V8   5 0.30303 -1.27278 0.943444
Q2G1L0   3 0.181818 -1.27278 0.943444
Q2FXD6   8 0.484848 -1.27278 0.943444
P0C948   3 0.181818 -1.27278 0.943444
Q2G1M2   5 0.30303 -1.27278 0.943444
Q2FVW8   3 0.181818 -1.27278 0.943444
Q2FX24   5 0.30303 -1.27278 0.943444
Q2FWS4   5 0.30303 -1.27278 0.943444
Q2FYQ3   2 0.121212 -1.27278 0.943444
Q2G254   5 0.30303 -1.27278 0.943444
Q2FWB4   1 0.0606061 -1.27278 0.943444
Q2FUP8   3 0.181818 -1.27278 0.943444
Q2FZC2   3 0.181818 -1.27278 0.943444
Q2FYE4   8 0.484848 -1.27278 0.943444
Q2FWS2   6 0.363636 -1.27278 0.943444
Q2FY03   4 0.242424 -1.27278 0.943444
Q2FVS6   4 0.242424 -1.27278 0.943444
Q2FXV2   2 0.121212 -1.27278 0.943444
Q2G2L6   4 0.242424 -1.27278 0.943444
Q2G2I5   2 0.121212 -1.27278 0.943444
Q2FYA2   4 0.242424 -1.27278 0.943444
Q2FWV7   2 0.121212 -1.27278 0.943444
Q2FXE7   5 0.30303 -1.27278 0.943444
Q2G0J6   4 0.242424 -1.27278 0.943444
Q2FUU4   6 0.363636 -1.27278 0.943444
Q2FVJ4   3 0.181818 -1.27278 0.943444
Q2FZM9   3 0.181818 -1.27278 0.943444
Q2FZ51   4 0.242424 -1.27278 0.943444
Q2FY22   4 0.242424 -1.27278 0.943444
Q2G2Q1   4 0.242424 -1.27278 0.943444
Q2G109   4 0.242424 -1.27278 0.943444
Q2G1D6   6 0.363636 -1.27278 0.943444
Q2FVC9   4 0.242424 -1.27278 0.943444
Q2G2R6   5 0.30303 -1.27278 0.943444
Q2FZ85   6 0.363636 -1.27278 0.943444
Q2FVK4   6 0.363636 -1.27278 0.943444
Q2G1V9   3 0.181818 -1.27278 0.943444
Q2G2H6   3 0.181818 -1.27278 0.943444
Q2FWS6   5 0.30303 -1.27278 0.943444
Q2FZW4   4 0.242424 -1.27278 0.943444
Q2G1M3   4 0.242424 -1.27278 0.943444
Q2G1M0   5 0.30303 -1.27278 0.943444
Q2G1Y9   7 0.424242 -1.27278 0.943444
Q2FX45   4 0.242424 -1.27278 0.943444
Q2FWP8   4 0.242424 -1.27278 0.943444
Q2FYP4   5 0.30303 -1.27278 0.943444
Q2FYL1   4 0.242424 -1.27278 0.943444
Q2G1L4   6 0.363636 -1.27278 0.943444
Q2FUQ7   5 0.30303 -1.27278 0.943444
Q2G247   6 0.363636 -1.27278 0.943444
Q2FVV0   4 0.242424 -1.27278 0.943444
Q2FYU6   4 0.242424 -1.27278 0.943444
Q2G2N6   4 0.242424 -1.27278 0.943444
Q2FXC9   3 0.181818 -1.27278 0.943444
Q2FX42   6 0.363636 -1.27278 0.943444
Q2FX26   3 0.181818 -1.27278 0.943444
Q2FWF3   2 0.121212 -1.27278 0.943444
Q2FZY1   2 0.121212 -1.27278 0.943444
Q2FW15   4 0.235294 -1.27278 0.943444
P0A0G2   6 0.352941 -1.27278 0.943444
Q2G2G5   7 0.411765 -1.27278 0.943444
Q2FY39   7 0.411765 -1.27278 0.943444
Q2G0B5   6 0.352941 -1.27278 0.943444
Q2FZI1   8 0.470588 -1.27278 0.943444
Q2FUQ6   6 0.352941 -1.27278 0.943444
Q2FVR5   5 0.294118 -1.27278 0.943444
Q2G2W6   5 0.294118 -1.27278 0.943444
Q2FZR8   6 0.352941 -1.27278 0.943444
Q2FVY8   8 0.470588 -1.27278 0.943444
Q2FZ60   6 0.352941 -1.27278 0.943444
Q2FV82   5 0.294118 -1.27278 0.943444
Q2FX23   6 0.352941 -1.27278 0.943444
Q2G1G3   4 0.235294 -1.27278 0.943444
P68805   6 0.352941 -1.27278 0.943444
Q2FVL0   4 0.235294 -1.27278 0.943444
Q2G2J0   5 0.294118 -1.27278 0.943444
Q2FZF1   7 0.411765 -1.27278 0.943444
Q2FXU9   8 0.470588 -1.27278 0.943444
Q2G1A2   6 0.352941 -1.27278 0.943444
Q2G1C3   4 0.235294 -1.27278 0.943444
Q2G1D4   5 0.294118 -1.27278 0.943444
Q2G0A8   4 0.235294 -1.27278 0.943444
Q2FVC7   3 0.176471 -1.27278 0.943444
Q2G133   6 0.352941 -1.27278 0.943444
Q2FY86   6 0.352941 -1.27278 0.943444
Q2FX92   7 0.411765 -1.27278 0.943444
Q2FW47   1 0.0588235 -1.27278 0.943444
Q2G1T9   3 0.176471 -1.27278 0.943444
Q2FVU8   3 0.176471 -1.27278 0.943444
Q2FVD7   5 0.294118 -1.27278 0.943444
Q2FX55   6 0.352941 -1.27278 0.943444
Q2FVD3   5 0.294118 -1.27278 0.943444
Q2G2B5   2 0.117647 -1.27278 0.943444
Q2FWV6   3 0.176471 -1.27278 0.943444
Q2FW29   2 0.117647 -1.27278 0.943444
Q2G0W6   3 0.176471 -1.27278 0.943444
Q2FVD2   4 0.235294 -1.27278 0.943444
Q2FWR8   4 0.235294 -1.27278 0.943444
Q2FXA0   6 0.352941 -1.27278 0.943444
Q2FZB4   6 0.352941 -1.27278 0.943444
Q2FX37   4 0.235294 -1.27278 0.943444
Q2FX13   1 0.0588235 -1.27278 0.943444
Q2FWD8   6 0.352941 -1.27278 0.943444
Q2G108   5 0.294118 -1.27278 0.943444
Q2G2V4   5 0.294118 -1.27278 0.943444
Q2FZW2   7 0.411765 -1.27278 0.943444
Q2FYY4   5 0.294118 -1.27278 0.943444
Q2FYB8   6 0.352941 -1.27278 0.943444
Q2FWC2   5 0.294118 -1.27278 0.943444
Q2FYE8   5 0.294118 -1.27278 0.943444
Q2FXK5   6 0.352941 -1.27278 0.943444
Q2FWT0   7 0.411765 -1.27278 0.943444
Q2FW19   5 0.294118 -1.27278 0.943444
Q2G100   5 0.294118 -1.27278 0.943444
Q2FYY3   4 0.235294 -1.27278 0.943444
Q2FZ01   8 0.470588 -1.27278 0.943444
Q2FYY1   4 0.235294 -1.27278 0.943444
Q2G103   6 0.352941 -1.27278 0.943444
Q2FV12   4 0.235294 -1.27278 0.943444
Q2FWQ1   5 0.294118 -1.27278 0.943444
Q2FYY5   5 0.294118 -1.27278 0.943444
Q2G207   6 0.352941 -1.27278 0.943444
Q2G1Y8   6 0.352941 -1.27278 0.943444
Q2FWZ8   6 0.352941 -1.27278 0.943444
Q2G0Z8   3 0.176471 -1.27278 0.943444
Q2G2F7   7 0.411765 -1.27278 0.943444
Q2FYH9   5 0.294118 -1.27278 0.943444
Q2FWB7   6 0.352941 -1.27278 0.943444
Q2FYN2   4 0.228571 -1.27278 0.943444
Q2FVQ6   6 0.342857 -1.27278 0.943444
Q2FWX3   10 0.571429 -1.27278 0.943444
Q2G187   6 0.342857 -1.27278 0.943444
Q2FW05   6 0.342857 -1.27278 0.943444
Q2FYC3   8 0.457143 -1.27278 0.943444
Q2FZJ2   7 0.4 -1.27278 0.943444
Q2G0D6   4 0.228571 -1.27278 0.943444
Q2FWP7   5 0.285714 -1.27278 0.943444
Q2FX31   9 0.514286 -1.27278 0.943444
Q2FVZ6   3 0.171429 -1.27278 0.943444
Q2G2A2   6 0.342857 -1.27278 0.943444
Q2FWQ8   4 0.228571 -1.27278 0.943444
Q2FVM9   5 0.285714 -1.27278 0.943444
Q2FYD1   10 0.571429 -1.27278 0.943444
Q2FYN3   6 0.342857 -1.27278 0.943444
Q2FYI3   4 0.228571 -1.27278 0.943444
Q2G022   7 0.4 -1.27278 0.943444
Q2G1Q3   9 0.514286 -1.27278 0.943444
Q2FX58   6 0.342857 -1.27278 0.943444
Q2G2V1   8 0.457143 -1.27278 0.943444
Q2FVV5   8 0.457143 -1.27278 0.943444
Q2FZC0   9 0.514286 -1.27278 0.943444
Q2FV63   8 0.457143 -1.27278 0.943444
Q2FWG9   4 0.228571 -1.27278 0.943444
Q2FZA5   4 0.228571 -1.27278 0.943444
Q2FX60   9 0.514286 -1.27278 0.943444
Q2G2I8   8 0.457143 -1.27278 0.943444
Q2G2Y5   8 0.457143 -1.27278 0.943444
Q2G2Y2   5 0.285714 -1.27278 0.943444
Q2FWA6   9 0.514286 -1.27278 0.943444
Q2FWL8   7 0.4 -1.27278 0.943444
Q2FY95   6 0.342857 -1.27278 0.943444
Q2FYC5   11 0.628571 -1.27278 0.943444
Q2FV43   5 0.285714 -1.27278 0.943444
Q2FVU0   6 0.342857 -1.27278 0.943444
Q2FZG5   8 0.457143 -1.27278 0.943444
Q2G2H9   6 0.342857 -1.27278 0.943444
Q2G1D1   4 0.228571 -1.27278 0.943444
Q2FWU7   8 0.457143 -1.27278 0.943444
P60647   5 0.285714 -1.27278 0.943444
Q2FUR7   10 0.571429 -1.27278 0.943444
Q2FWQ2   7 0.4 -1.27278 0.943444
Q2G2M4   9 0.514286 -1.27278 0.943444
Q2G104   5 0.285714 -1.27278 0.943444
Q2FX76   7 0.4 -1.27278 0.943444
Q2G2Q4   7 0.4 -1.27278 0.943444
Q2FXQ1   7 0.4 -1.27278 0.943444
Q2FX80   6 0.342857 -1.27278 0.943444
Q2FZN6   4 0.228571 -1.27278 0.943444
Q2G009   4 0.228571 -1.27278 0.943444
Q2G021   8 0.457143 -1.27278 0.943444
Q2FWH0   6 0.342857 -1.27278 0.943444
Q2FXQ0   9 0.514286 -1.27278 0.943444
Q2FX64   6 0.342857 -1.27278 0.943444
Q2FY98   5 0.285714 -1.27278 0.943444
Q2FWK5   9 0.514286 -1.27278 0.943444
Q2FYK1   5 0.285714 -1.27278 0.943444
Q2FXF0   7 0.4 -1.27278 0.943444
Q2FY70   8 0.457143 -1.27278 0.943444
Q2G114   8 0.457143 -1.27278 0.943444
Q2FX38   8 0.457143 -1.27278 0.943444
Q2FUP9   9 0.514286 -1.27278 0.943444
Q2FVV3   7 0.4 -1.27278 0.943444
Q2G113   9 0.514286 -1.27278 0.943444
Q2FWB2   8 0.457143 -1.27278 0.943444
Q2FWT6   7 0.4 -1.27278 0.943444
Q2FW28   8 0.457143 -1.27278 0.943444
Q2FUQ9   4 0.228571 -1.27278 0.943444
Q2FY00   7 0.4 -1.27278 0.943444
Q2G040   6 0.342857 -1.27278 0.943444
Q2FX35   8 0.457143 -1.27278 0.943444
Q2FYW9   6 0.333333 -1.27278 0.943444
Q2G2N8   9 0.5 -1.27278 0.943444
Q2G1V7   9 0.5 -1.27278 0.943444
Q2G0C3   8 0.444444 -1.27278 0.943444
Q2FVW0   10 0.555556 -1.27278 0.943444
Q2FUS4   12 0.666667 -1.27278 0.943444
Q2FVP6   5 0.277778 -1.27278 0.943444
Q2FZK1   5 0.277778 -1.27278 0.943444
Q2FXY2   12 0.666667 -1.27278 0.943444
Q2FYX3   7 0.388889 -1.27278 0.943444
Q2FZ86   8 0.444444 -1.27278 0.943444
Q2FUV7   6 0.333333 -1.27278 0.943444
Q2FX70   8 0.444444 -1.27278 0.943444
Q2G1Y1   7 0.388889 -1.27278 0.943444
Q2FVT9   8 0.444444 -1.27278 0.943444
Q2G2K3   7 0.388889 -1.27278 0.943444
P72358   10 0.555556 -1.27278 0.943444
Q2G192   7 0.388889 -1.27278 0.943444
Q2FYX6   8 0.444444 -1.27278 0.943444
Q2FXW0   4 0.222222 -1.27278 0.943444
Q2G202   7 0.388889 -1.27278 0.943444
Q2FYW7   4 0.222222 -1.27278 0.943444
Q2G2M0   6 0.333333 -1.27278 0.943444
Q2FXT7   8 0.444444 -1.27278 0.943444
Q2FX59   9 0.5 -1.27278 0.943444
Q2G0X2   8 0.444444 -1.27278 0.943444
Q2FWR6   7 0.388889 -1.27278 0.943444
Q2FW22   9 0.5 -1.27278 0.943444
Q2FZH4   9 0.5 -1.27278 0.943444
Q2FYZ1   6 0.333333 -1.27278 0.943444
Q2G2W7   12 0.666667 -1.27278 0.943444
Q2G2I4   8 0.444444 -1.27278 0.943444
Q2FZP5   12 0.666667 -1.27278 0.943444
Q2FWQ7   7 0.388889 -1.27278 0.943444
Q2G1W9   8 0.444444 -1.27278 0.943444
Q2FWF7   6 0.333333 -1.27278 0.943444
Q2FYM9   7 0.388889 -1.27278 0.943444
Q2FXV0   10 0.555556 -1.27278 0.943444
Q2FWW2   8 0.444444 -1.27278 0.943444
Q2FVS2   8 0.444444 -1.27278 0.943444
Q2G007   13 0.722222 -1.27278 0.943444
Q2FYA7   12 0.666667 -1.27278 0.943444
Q2G0K0   8 0.444444 -1.27278 0.943444
Q2FXS9   9 0.5 -1.27278 0.943444
Q2G249   9 0.5 -1.27278 0.943444
Q2G008   4 0.222222 -1.27278 0.943444
Q2FZD5   11 0.611111 -1.27278 0.943444
Q2FZG0   6 0.333333 -1.27278 0.943444
Q2FX28   12 0.666667 -1.27278 0.943444
Q2FXI4   10 0.555556 -1.27278 0.943444
Q2G176   9 0.5 -1.27278 0.943444
Q2G116   6 0.333333 -1.27278 0.943444
Q2FXF2   9 0.5 -1.27278 0.943444
Q2G260   7 0.388889 -1.27278 0.943444
Q2G213   3 0.166667 -1.27278 0.943444
Q2G173   11 0.611111 -1.27278 0.943444
Q2FV71   9 0.5 -1.27278 0.943444
Q2FWY8   6 0.333333 -1.27278 0.943444
Q2FWN3   6 0.333333 -1.27278 0.943444
Q2FYD4   8 0.444444 -1.27278 0.943444
Q2FVQ2   11 0.611111 -1.27278 0.943444
Q2FVK0   15 0.833333 -1.27278 0.943444
Q2G285   8 0.444444 -1.27278 0.943444
Q2FZH6   12 0.666667 -1.27278 0.943444
Q2FZX1   6 0.333333 -1.27278 0.943444
Q2FZ83   4 0.222222 -1.27278 0.943444
Q2G0S9   8 0.444444 -1.27278 0.943444
Q2FZH7   10 0.555556 -1.27278 0.943444
Q2FZT3   9 0.5 -1.27278 0.943444
Q2FX57   10 0.540541 -1.27278 0.943444
Q2G0B9   12 0.648649 -1.27278 0.943444
Q2FY28   9 0.486486 -1.27278 0.943444
Q2G0R5   9 0.486486 -1.27278 0.943444
Q2FZG8   8 0.432432 -1.27278 0.943444
Q2G1X1   6 0.324324 -1.27278 0.943444
Q2FX93   8 0.432432 -1.27278 0.943444
Q2FYU5   10 0.540541 -1.27278 0.943444
Q2FWR9   13 0.702703 -1.27278 0.943444
Q2FWS0   10 0.540541 -1.27278 0.943444
Q2G0P4   9 0.486486 -1.27278 0.943444
Q2FX50   11 0.594595 -1.27278 0.943444
Q2FZV0   8 0.432432 -1.27278 0.943444
Q2G0S5   8 0.432432 -1.27278 0.943444
Q2FY25   11 0.594595 -1.27278 0.943444
Q2FXG6   8 0.432432 -1.27278 0.943444
Q2FZJ7   7 0.378378 -1.27278 0.943444
Q2G0U7   8 0.432432 -1.27278 0.943444
Q2FZV2   14 0.756757 -1.27278 0.943444
Q2FWT8   8 0.432432 -1.27278 0.943444
Q2G0D1   9 0.486486 -1.27278 0.943444
Q2FVW5   7 0.378378 -1.27278 0.943444
Q2FY97   11 0.594595 -1.27278 0.943444
Q2FXF3   11 0.594595 -1.27278 0.943444
Q2G063   7 0.378378 -1.27278 0.943444
Q2G0U5   12 0.648649 -1.27278 0.943444
Q2G2B1   11 0.594595 -1.27278 0.943444
Q2FVE3   9 0.486486 -1.27278 0.943444
Q2FZW1   8 0.432432 -1.27278 0.943444
Q2FYK2   9 0.486486 -1.27278 0.943444
Q2FXW2   9 0.486486 -1.27278 0.943444
Q9F0R1   14 0.756757 -1.27278 0.943444
Q2FZG3   9 0.486486 -1.27278 0.943444
Q2G2K0   12 0.648649 -1.27278 0.943444
Q2FVN4   8 0.432432 -1.27278 0.943444
Q2FYV0   7 0.378378 -1.27278 0.943444
Q2G0A5   7 0.378378 -1.27278 0.943444
Q2FZ03   10 0.540541 -1.27278 0.943444
Q2G1I8   8 0.432432 -1.27278 0.943444
Q2FYX8   11 0.594595 -1.27278 0.943444
Q2FV18   9 0.486486 -1.27278 0.943444
Q2FYI7   10 0.540541 -1.27278 0.943444
Q2G0K1   10 0.540541 -1.27278 0.943444
Q2G2U9   12 0.648649 -1.27278 0.943444
Q2FW31   8 0.432432 -1.27278 0.943444
Q2FVB5   13 0.702703 -1.27278 0.943444
Q2FVI8   6 0.324324 -1.27278 0.943444
Q2FZT0   9 0.486486 -1.27278 0.943444
P48860   10 0.540541 -1.27278 0.943444
Q2FYC1   9 0.486486 -1.27278 0.943444
Q2G286   11 0.594595 -1.27278 0.943444
Q2FXD3   9 0.486486 -1.27278 0.943444
Q2G027   7 0.378378 -1.27278 0.943444
Q2G0T4   7 0.378378 -1.27278 0.943444
Q2FZJ5   10 0.540541 -1.27278 0.943444
Q2FW10   5 0.27027 -1.27278 0.943444
Q2FY91   9 0.486486 -1.27278 0.943444
Q2FVP0   10 0.540541 -1.27278 0.943444
P60070   8 0.432432 -1.27278 0.943444
Q2FWU1   10 0.540541 -1.27278 0.943444
Q2FYA3   10 0.540541 -1.27278 0.943444
Q2G0V8   13 0.702703 -1.27278 0.943444
Q2G0Z2   12 0.648649 -1.27278 0.943444
Q2FZ47   8 0.432432 -1.27278 0.943444
Q2G0V9   7 0.378378 -1.27278 0.943444
Q2FZE2   12 0.648649 -1.27278 0.943444
Q2FWB0   11 0.594595 -1.27278 0.943444
Q2G1J1   13 0.702703 -1.27278 0.943444
Q2FYQ1   7 0.378378 -1.27278 0.943444
Q2FZ45   11 0.594595 -1.27278 0.943444
Q2FYW5   11 0.594595 -1.27278 0.943444
Q2G1A0   9 0.486486 -1.27278 0.943444
Q2FZB9   9 0.486486 -1.27278 0.943444
Q2FZX2   10 0.540541 -1.27278 0.943444
Q2FZY4   18 0.972973 -1.27278 0.943444
Q2FW56   7 0.378378 -1.27278 0.943444
P0A0G6   8 0.432432 -1.27278 0.943444
Q2FW80   6 0.324324 -1.27278 0.943444
Q2G2S4   8 0.432432 -1.27278 0.943444
Q2G2H0   6 0.324324 -1.27278 0.943444
Q2G2E1   8 0.432432 -1.27278 0.943444
Q2G0I5   11 0.594595 -1.27278 0.943444
Q2FWW6   15 0.810811 -1.27278 0.943444
Q2G112   6 0.324324 -1.27278 0.943444
Q2G214   9 0.486486 -1.27278 0.943444
Q2FYG2   12 0.648649 -1.27278 0.943444
Q2G0J5   6 0.324324 -1.27278 0.943444
Q2FX27   8 0.432432 -1.27278 0.943444
Q2FWV5   9 0.486486 -1.27278 0.943444
Q2FX40   12 0.648649 -1.27278 0.943444
Q2FZM5   7 0.378378 -1.27278 0.943444
Q2FXH8   10 0.540541 -1.27278 0.943444
Q2FWS5   10 0.540541 -1.27278 0.943444
Q2FW13   9 0.473684 -1.27278 0.943444
Q2FY93   11 0.578947 -1.27278 0.943444
Q2FZM8   10 0.526316 -1.27278 0.943444
Q2FZV4   9 0.473684 -1.27278 0.943444
Q2FVD4   14 0.736842 -1.27278 0.943444
Q2G0J3   8 0.421053 -1.27278 0.943444
Q2FX61   10 0.526316 -1.27278 0.943444
Q2FVD6   9 0.473684 -1.27278 0.943444
Q2FYY7   14 0.736842 -1.27278 0.943444
Q2G0W0   16 0.842105 -1.27278 0.943444
Q2FXF7   10 0.526316 -1.27278 0.943444
Q2G191   14 0.736842 -1.27278 0.943444
Q2FYT5   9 0.473684 -1.27278 0.943444
Q2G1P0   7 0.368421 -1.27278 0.943444
Q2FVF8   7 0.368421 -1.27278 0.943444
Q2G0Y1   8 0.421053 -1.27278 0.943444
Q2FZD2   10 0.526316 -1.27278 0.943444
Q2FZ59   10 0.526316 -1.27278 0.943444
Q2G2G1   11 0.578947 -1.27278 0.943444
Q2G0F9   8 0.421053 -1.27278 0.943444
Q2G1J2   10 0.526316 -1.27278 0.943444
Q2G0Q6   11 0.578947 -1.27278 0.943444
Q2FYX0   11 0.578947 -1.27278 0.943444
Q2FZU8   7 0.368421 -1.27278 0.943444
Q2G267   8 0.421053 -1.27278 0.943444
Q2G174   10 0.526316 -1.27278 0.943444
Q2FWC3   10 0.526316 -1.27278 0.943444
Q2FVN6   9 0.473684 -1.27278 0.943444
Q2G2D1   11 0.578947 -1.27278 0.943444
Q2FZK9   11 0.578947 -1.27278 0.943444
Q2G2C9   11 0.578947 -1.27278 0.943444
Q2G2V8   4 0.210526 -1.27278 0.943444
Q2FVL6   8 0.421053 -1.27278 0.943444
Q2FY45   8 0.421053 -1.27278 0.943444
Q2G2R7   10 0.526316 -1.27278 0.943444
Q2FWD5   10 0.526316 -1.27278 0.943444
Q2FWT3   9 0.473684 -1.27278 0.943444
Q2FY92   12 0.631579 -1.27278 0.943444
Q2FZM2   7 0.368421 -1.27278 0.943444
Q2G2F0   11 0.578947 -1.27278 0.943444
Q2FW30   11 0.578947 -1.27278 0.943444
Q2FZV9   12 0.631579 -1.27278 0.943444
Q2FVA6   9 0.473684 -1.27278 0.943444
Q2G229   12 0.631579 -1.27278 0.943444
Q2FZZ3   10 0.526316 -1.27278 0.943444
Q2G2F4   8 0.421053 -1.27278 0.943444
Q2FVA7   14 0.736842 -1.27278 0.943444
Q2G0R3   13 0.684211 -1.27278 0.943444
Q2G1R1   11 0.578947 -1.27278 0.943444
Q2FZ79   9 0.473684 -1.27278 0.943444
Q2FZ12   8 0.421053 -1.27278 0.943444
Q2FX39   12 0.631579 -1.27278 0.943444
Q2G186   12 0.631579 -1.27278 0.943444
Q2FXE5   7 0.368421 -1.27278 0.943444
Q2G0A1   16 0.842105 -1.27278 0.943444
Q2G0E7   15 0.789474 -1.27278 0.943444
Q2G2V7   12 0.631579 -1.27278 0.943444
Q2FYA6   8 0.421053 -1.27278 0.943444
Q2G276   9 0.473684 -1.27278 0.943444
Q2G070   8 0.421053 -1.27278 0.943444
Q2FVZ1   16 0.842105 -1.27278 0.943444
Q2FW84   9 0.473684 -1.27278 0.943444
Q2FVY9   11 0.578947 -1.27278 0.943444
Q2FVD9   8 0.421053 -1.27278 0.943444
Q2G1T2   13 0.684211 -1.27278 0.943444
Q2G0I3   10 0.526316 -1.27278 0.943444
Q2G0E8   8 0.421053 -1.27278 0.943444
Q2FW08   12 0.631579 -1.27278 0.943444
Q2FVD8   11 0.578947 -1.27278 0.943444
Q2FXF5   10 0.526316 -1.27278 0.943444
Q2FXW1   11 0.578947 -1.27278 0.943444
Q2FW79   7 0.368421 -1.27278 0.943444
Q2G2G0   5 0.263158 -1.27278 0.943444
P48940   14 0.736842 -1.27278 0.943444
Q2FYL6   15 0.789474 -1.27278 0.943444
Q2FZV8   9 0.473684 -1.27278 0.943444
Q2FYM5   8 0.421053 -1.27278 0.943444
Q2G2B6   6 0.315789 -1.27278 0.943444
Q2G1L2   9 0.473684 -1.27278 0.943444
Q2G1V5   9 0.473684 -1.27278 0.943444
Q2FXT0   4 0.210526 -1.27278 0.943444
Q2FY02   10 0.526316 -1.27278 0.943444
Q2FWQ4   11 0.578947 -1.27278 0.943444
Q2FYG4   11 0.578947 -1.27278 0.943444
Q2FW11   11 0.578947 -1.27278 0.943444
Q2G257   10 0.512821 -1.27278 0.943444
Q2FWJ6   12 0.615385 -1.27278 0.943444
Q2FXS8   7 0.358974 -1.27278 0.943444
Q2FX12   11 0.564103 -1.27278 0.943444
Q2FYF1   12 0.615385 -1.27278 0.943444
Q2G2E8   13 0.666667 -1.27278 0.943444
Q2FXE6   10 0.512821 -1.27278 0.943444
Q2G2C0   11 0.564103 -1.27278 0.943444
Q2G1V6   9 0.461538 -1.27278 0.943444
Q2FWZ4   15 0.769231 -1.27278 0.943444
Q2G2V0   13 0.666667 -1.27278 0.943444
Q9ZAH6   12 0.615385 -1.27278 0.943444
Q2FVU2   13 0.666667 -1.27278 0.943444
Q2FWI8   10 0.512821 -1.27278 0.943444
P0A0H0   9 0.461538 -1.27278 0.943444
Q2G0C1   13 0.666667 -1.27278 0.943444
Q2FXH3   9 0.461538 -1.27278 0.943444
Q2FXI6   14 0.717949 -1.27278 0.943444
Q2G1X5   10 0.512821 -1.27278 0.943444
Q2FV08   14 0.717949 -1.27278 0.943444
Q2FWT7   10 0.512821 -1.27278 0.943444
Q2G210   14 0.717949 -1.27278 0.943444
Q2FW66   9 0.461538 -1.27278 0.943444
Q2FWD0   10 0.512821 -1.27278 0.943444
Q2FUQ1   11 0.564103 -1.27278 0.943444
Q2FVI6   11 0.564103 -1.27278 0.943444
Q2FWM7   9 0.461538 -1.27278 0.943444
Q2FVN2   8 0.410256 -1.27278 0.943444
Q2FWR2   14 0.717949 -1.27278 0.943444
Q2FYH4   12 0.615385 -1.27278 0.943444
Q2FYM8   8 0.410256 -1.27278 0.943444
Q9RFJ6   10 0.512821 -1.27278 0.943444
Q2FZ42   7 0.358974 -1.27278 0.943444
Q2FVX9   14 0.717949 -1.27278 0.943444
Q2G066   13 0.666667 -1.27278 0.943444
Q2FVM3   14 0.717949 -1.27278 0.943444
Q2FWT1   14 0.717949 -1.27278 0.943444
Q2FZB8   8 0.410256 -1.27278 0.943444
Q2FUQ8   13 0.666667 -1.27278 0.943444
Q2G2I7   9 0.461538 -1.27278 0.943444
Q2FVF7   8 0.410256 -1.27278 0.943444
Q2FV52   18 0.923077 -1.27278 0.943444
Q2FWE3   8 0.410256 -1.27278 0.943444
Q2G144   7 0.358974 -1.27278 0.943444
Q2FXZ1   11 0.564103 -1.27278 0.943444
Q2FX34   9 0.461538 -1.27278 0.943444
Q2FWV4   7 0.358974 -1.27278 0.943444
Q2FZ11   11 0.564103 -1.27278 0.943444
Q2G141   11 0.564103 -1.27278 0.943444
Q2FWF5   10 0.512821 -1.27278 0.943444
Q2FV34   11 0.564103 -1.27278 0.943444
Q2FWQ0   15 0.769231 -1.27278 0.943444
Q2FV88   9 0.461538 -1.27278 0.943444
Q2G2P0   10 0.512821 -1.27278 0.943444
Q2FYW8   10 0.512821 -1.27278 0.943444
Q2G1W1   12 0.615385 -1.27278 0.943444
Q2FVC2   11 0.564103 -1.27278 0.943444
Q2G0D3   7 0.358974 -1.27278 0.943444
Q2FV89   11 0.564103 -1.27278 0.943444
Q2G1U2   10 0.512821 -1.27278 0.943444
Q2FX32   10 0.512821 -1.27278 0.943444
Q2FXS7   13 0.666667 -1.27278 0.943444
Q2FVX1   9 0.461538 -1.27278 0.943444
Q2FVE0   11 0.564103 -1.27278 0.943444
Q2G270   9 0.461538 -1.27278 0.943444
Q9EYW6   8 0.410256 -1.27278 0.943444
Q2FVB8   14 0.717949 -1.27278 0.943444
Q2FZT9   14 0.717949 -1.27278 0.943444
Q2G298   14 0.717949 -1.27278 0.943444
Q2FX49   10 0.512821 -1.27278 0.943444
Q2G0Z0   9 0.461538 -1.27278 0.943444
Q2FW39   15 0.769231 -1.27278 0.943444
Q2G252   7 0.358974 -1.27278 0.943444
Q2G0A3   8 0.410256 -1.27278 0.943444
Q2FYJ7   10 0.512821 -1.27278 0.943444
Q2FWT2   11 0.564103 -1.27278 0.943444
Q2FWQ5   13 0.666667 -1.27278 0.943444
Q2G2J7   9 0.461538 -1.27278 0.943444
Q2FY75   15 0.769231 -1.27278 0.943444
Q2G106   14 0.717949 -1.27278 0.943444
Q2FVY3   14 0.717949 -1.27278 0.943444
Q2FVP9   11 0.564103 -1.27278 0.943444
Q2FW42   15 0.769231 -1.27278 0.943444
Q2FUV9   9 0.461538 -1.27278 0.943444
Q2FVR7   9 0.461538 -1.27278 0.943444
Q2FZN1   9 0.461538 -1.27278 0.943444
Q2G2Q7   16 0.8 -1.27278 0.943444
Q2G150   14 0.7 -1.27278 0.943444
Q2G081   18 0.9 -1.27278 0.943444
Q2FV45   14 0.7 -1.27278 0.943444
Q2FX02   11 0.55 -1.27278 0.943444
P0A0Q4   20 1 0.903563 0.161558
Q2G0L9   13 0.65 -1.27278 0.943444
Q2FY04   15 0.75 -1.27278 0.943444
Q2FV48   14 0.7 -1.27278 0.943444
Q2FW64   14 0.7 -1.27278 0.943444
Q2FX63   13 0.65 -1.27278 0.943444
Q2G1T3   12 0.6 -1.27278 0.943444
Q2G0K9   8 0.4 -1.27278 0.943444
Q2FZ00   13 0.65 -1.27278 0.943444
Q2FVL9   8 0.4 -1.27278 0.943444
Q2FW33   14 0.7 -1.27278 0.943444
Q2FWT9   9 0.45 -1.27278 0.943444
Q2FZF7   11 0.55 -1.27278 0.943444
Q2FWL1   16 0.8 -1.27278 0.943444
Q2FYS7   12 0.6 -1.27278 0.943444
Q2FZX3   12 0.6 -1.27278 0.943444
Q2FXR0   11 0.55 -1.27278 0.943444
Q2G2I9   12 0.6 -1.27278 0.943444
Q2FWN1   10 0.5 -1.27278 0.943444
Q2G297   12 0.6 -1.27278 0.943444
Q2FVA0   16 0.8 -1.27278 0.943444
Q2FXX0   10 0.5 -1.27278 0.943444
Q2G2P4   8 0.4 -1.27278 0.943444
Q2G0P8   21 1.05 0.903563 0.161558
Q2FVN3   11 0.55 -1.27278 0.943444
Q2FXK7   13 0.65 -1.27278 0.943444
Q2FZF8   7 0.35 -1.27278 0.943444
Q2FWR0   12 0.6 -1.27278 0.943444
Q2FXL2   10 0.5 -1.27278 0.943444
Q2FWA9   14 0.7 -1.27278 0.943444
Q2G282   13 0.65 -1.27278 0.943444
Q9RQQ0   12 0.6 -1.27278 0.943444
Q2FXD7   15 0.75 -1.27278 0.943444
Q2FUY4   11 0.55 -1.27278 0.943444
Q2G2W4   14 0.7 -1.27278 0.943444
Q2FZF5   14 0.7 -1.27278 0.943444
Q2FY42   9 0.45 -1.27278 0.943444
Q2FUS3   14 0.7 -1.27278 0.943444
Q2G2E7   9 0.45 -1.27278 0.943444
Q2G0S6   13 0.65 -1.27278 0.943444
Q2G0C2   16 0.8 -1.27278 0.943444
Q2FWF8   12 0.6 -1.27278 0.943444
Q2G000   15 0.75 -1.27278 0.943444
Q2FWX2   17 0.85 -1.27278 0.943444
Q2FZS2   10 0.5 -1.27278 0.943444
Q2FW16   12 0.6 -1.27278 0.943444
Q2FZI2   9 0.45 -1.27278 0.943444
Q2G1Q5   16 0.8 -1.27278 0.943444
Q2G1A5   11 0.55 -1.27278 0.943444
Q2G0P7   12 0.6 -1.27278 0.943444
Q2FWV3   7 0.35 -1.27278 0.943444
Q2FW51   11 0.55 -1.27278 0.943444
Q2FVI4   15 0.75 -1.27278 0.943444
Q2FVN7   12 0.6 -1.27278 0.943444
Q2FWP9   8 0.4 -1.27278 0.943444
Q2FXT2   17 0.85 -1.27278 0.943444
P0A0F4   11 0.55 -1.27278 0.943444
Q2G126   16 0.8 -1.27278 0.943444
Q2FW82   12 0.6 -1.27278 0.943444
Q2FY44   12 0.6 -1.27278 0.943444
Q2G0N9   17 0.85 -1.27278 0.943444
Q2G0Z9   10 0.5 -1.27278 0.943444
Q2FV81   12 0.6 -1.27278 0.943444
Q2FYC4   10 0.5 -1.27278 0.943444
Q2G178   21 1.05 0.903563 0.161558
Q2G079   10 0.5 -1.27278 0.943444
Q2G2B7   17 0.85 -1.27278 0.943444
Q2FVF5   13 0.65 -1.27278 0.943444
Q2G2W2   10 0.5 -1.27278 0.943444
Q2G1I2   13 0.65 -1.27278 0.943444
Q2G245   13 0.65 -1.27278 0.943444
Q2G1H7   12 0.585366 -1.27278 0.943444
Q2FWF1   9 0.439024 -1.27278 0.943444
Q2FZZ9   13 0.634146 -1.27278 0.943444
Q2G1W3   16 0.780488 -1.27278 0.943444
Q2G204   15 0.731707 -1.27278 0.943444
Q2G1H1   8 0.390244 -1.27278 0.943444
Q2FXK3   15 0.731707 -1.27278 0.943444
Q2G2H8   13 0.634146 -1.27278 0.943444
Q2FZP9   17 0.829268 -1.27278 0.943444
Q2FWI2   14 0.682927 -1.27278 0.943444
Q2FYZ6   13 0.634146 -1.27278 0.943444
Q2FXS1   11 0.536585 -1.27278 0.943444
Q2G200   11 0.536585 -1.27278 0.943444
Q2G2L5   14 0.682927 -1.27278 0.943444
Q2FY73   16 0.780488 -1.27278 0.943444
Q2G177   15 0.731707 -1.27278 0.943444
Q2G2F9   9 0.439024 -1.27278 0.943444
Q2FV27   14 0.682927 -1.27278 0.943444
Q2FZ56   16 0.780488 -1.27278 0.943444
Q2FVF3   11 0.536585 -1.27278 0.943444
Q2G0B6   10 0.487805 -1.27278 0.943444
Q2G2S5   13 0.634146 -1.27278 0.943444
Q2FW68   10 0.487805 -1.27278 0.943444
Q2FWX7   9 0.439024 -1.27278 0.943444
Q2FWB6   14 0.682927 -1.27278 0.943444
Q2FXA9   12 0.585366 -1.27278 0.943444
Q2FXP3   13 0.634146 -1.27278 0.943444
Q2FUX5   21 1.02439 0.903563 0.161558
Q2FZZ4   11 0.536585 -1.27278 0.943444
Q2FX98   15 0.731707 -1.27278 0.943444
Q2FV23   10 0.487805 -1.27278 0.943444
Q2FUR1   6 0.292683 -1.27278 0.943444
Q2FY49   17 0.829268 -1.27278 0.943444
Q2G017   14 0.682927 -1.27278 0.943444
Q2G2K9   17 0.829268 -1.27278 0.943444
Q2G2N9   16 0.780488 -1.27278 0.943444
Q2G0E9   9 0.439024 -1.27278 0.943444
Q2FY19   16 0.780488 -1.27278 0.943444
Q2G1E3   13 0.634146 -1.27278 0.943444
Q2FW17   8 0.390244 -1.27278 0.943444
Q2FWK9   12 0.585366 -1.27278 0.943444
Q2G2Q6   17 0.829268 -1.27278 0.943444
Q2G2Q5   17 0.829268 -1.27278 0.943444
Q2G1U9   12 0.585366 -1.27278 0.943444
Q2G299   10 0.487805 -1.27278 0.943444
Q2FX75   5 0.243902 -1.27278 0.943444
Q2G058   16 0.780488 -1.27278 0.943444
Q2G0E3   7 0.341463 -1.27278 0.943444
Q2FYK0   16 0.780488 -1.27278 0.943444
Q2G2K6   14 0.682927 -1.27278 0.943444
Q2FYN0   12 0.585366 -1.27278 0.943444
Q2FVK7   14 0.682927 -1.27278 0.943444
Q2FX15   11 0.536585 -1.27278 0.943444
Q2FVN9   14 0.682927 -1.27278 0.943444
Q2FWX0   15 0.731707 -1.27278 0.943444
Q2G143   16 0.780488 -1.27278 0.943444
Q2G0C7   11 0.536585 -1.27278 0.943444
Q2G0K6   10 0.487805 -1.27278 0.943444
Q2FZZ1   13 0.634146 -1.27278 0.943444
Q2FV13   12 0.585366 -1.27278 0.943444
Q2G128   12 0.585366 -1.27278 0.943444
Q2FXU2   10 0.487805 -1.27278 0.943444
Q2G2R4   12 0.585366 -1.27278 0.943444
Q2FXM1   14 0.682927 -1.27278 0.943444
Q8KQR1   9 0.439024 -1.27278 0.943444
Q2G2Q9   15 0.731707 -1.27278 0.943444
Q2FVG9   13 0.634146 -1.27278 0.943444
Q2FV56   11 0.536585 -1.27278 0.943444
Q2FWG7   15 0.714286 -1.27278 0.943444
Q2G0T1   16 0.761905 -1.27278 0.943444
Q2FXB9   13 0.619048 -1.27278 0.943444
Q2FZP3   14 0.666667 -1.27278 0.943444
Q2FZQ2   14 0.666667 -1.27278 0.943444
Q2FXS4   17 0.809524 -1.27278 0.943444
Q2FZ21   14 0.666667 -1.27278 0.943444
Q2G2X2   11 0.52381 -1.27278 0.943444
Q2FZF6   12 0.571429 -1.27278 0.943444
Q2FYA0   10 0.47619 -1.27278 0.943444
Q2G2A9   15 0.714286 -1.27278 0.943444
Q2FYB9   13 0.619048 -1.27278 0.943444
Q2FYI4   14 0.666667 -1.27278 0.943444
Q2FYL4   13 0.619048 -1.27278 0.943444
Q2G1T0   13 0.619048 -1.27278 0.943444
Q2FXW7   11 0.52381 -1.27278 0.943444
Q2FZA1   12 0.571429 -1.27278 0.943444
Q2FY76   13 0.619048 -1.27278 0.943444
Q2FZ97   14 0.666667 -1.27278 0.943444
Q2G1I4   13 0.619048 -1.27278 0.943444
Q2FYQ6   15 0.714286 -1.27278 0.943444
Q2FXL6   10 0.47619 -1.27278 0.943444
Q2G2G6   14 0.666667 -1.27278 0.943444
Q2FVH1   16 0.761905 -1.27278 0.943444
Q2FYA8   14 0.666667 -1.27278 0.943444
Q2G2M5   15 0.714286 -1.27278 0.943444
Q2FV99   9 0.428571 -1.27278 0.943444
Q2G105   13 0.619048 -1.27278 0.943444
Q2FW23   17 0.809524 -1.27278 0.943444
Q2G012   10 0.47619 -1.27278 0.943444
Q2G2V5   13 0.619048 -1.27278 0.943444
Q2FW07   12 0.571429 -1.27278 0.943444
Q2G0F2   13 0.619048 -1.27278 0.943444
Q2FZC9   14 0.666667 -1.27278 0.943444
Q2FXE9   13 0.619048 -1.27278 0.943444
Q2FV47   14 0.666667 -1.27278 0.943444
Q2G2Q8   16 0.761905 -1.27278 0.943444
Q2FYE7   14 0.666667 -1.27278 0.943444
Q2FUT3   15 0.714286 -1.27278 0.943444
Q2G068   18 0.857143 -1.27278 0.943444
Q2G2D3   13 0.619048 -1.27278 0.943444
Q2FYK4   11 0.52381 -1.27278 0.943444
Q2FX36   11 0.52381 -1.27278 0.943444
Q2G0A4   13 0.619048 -1.27278 0.943444
Q2G080   16 0.761905 -1.27278 0.943444
Q2FUT1   16 0.761905 -1.27278 0.943444
Q2FYH3   12 0.571429 -1.27278 0.943444
Q2FXA7   16 0.761905 -1.27278 0.943444
Q2G2Y6   7 0.333333 -1.27278 0.943444
Q2FY55   13 0.619048 -1.27278 0.943444
Q2FY61   15 0.714286 -1.27278 0.943444
Q2G0E2   15 0.714286 -1.27278 0.943444
Q2FVY1   14 0.666667 -1.27278 0.943444
Q2FUV1   19 0.904762 -1.27278 0.943444
Q2FUS9   9 0.428571 -1.27278 0.943444
Q2G1A1   11 0.52381 -1.27278 0.943444
P60639   17 0.809524 -1.27278 0.943444
Q2FZE9   8 0.380952 -1.27278 0.943444
Q2G1I9   16 0.761905 -1.27278 0.943444
Q2FWN0   16 0.761905 -1.27278 0.943444
Q2FZE3   15 0.714286 -1.27278 0.943444
Q93Q23   14 0.666667 -1.27278 0.943444
Q2FWE9   12 0.571429 -1.27278 0.943444
Q2FUS1   19 0.904762 -1.27278 0.943444
Q2FVM5   18 0.857143 -1.27278 0.943444
Q2G2N7   12 0.571429 -1.27278 0.943444
Q2FWG0   16 0.761905 -1.27278 0.943444
Q2FXV7   20 0.952381 -1.27278 0.943444
Q2FW69   14 0.666667 -1.27278 0.943444
P0A0F8   8 0.380952 -1.27278 0.943444
Q2G055   16 0.761905 -1.27278 0.943444
Q2FV37   13 0.619048 -1.27278 0.943444
Q2G225   14 0.666667 -1.27278 0.943444
Q2FXG2   12 0.571429 -1.27278 0.943444
Q2FY87   12 0.571429 -1.27278 0.943444
Q2FWR7   14 0.666667 -1.27278 0.943444
Q2G1U6   11 0.52381 -1.27278 0.943444
Q2G006   13 0.619048 -1.27278 0.943444
Q2G2I6   15 0.697674 -1.27278 0.943444
Q2FWS1   7 0.325581 -1.27278 0.943444
Q2FYF5   16 0.744186 -1.27278 0.943444
Q2G0F1   18 0.837209 -1.27278 0.943444
Q2G0J2   16 0.744186 -1.27278 0.943444
Q2FXE3   18 0.837209 -1.27278 0.943444
Q2FYV8   14 0.651163 -1.27278 0.943444
Q2G1X6   13 0.604651 -1.27278 0.943444
Q2FUP5   17 0.790698 -1.27278 0.943444
Q2G1A4   16 0.744186 -1.27278 0.943444
Q2G0H9   19 0.883721 -1.27278 0.943444
Q2G0M0   17 0.790698 -1.27278 0.943444
Q2FYK6   9 0.418605 -1.27278 0.943444
Q2G023   14 0.651163 -1.27278 0.943444
Q2G0G2   12 0.55814 -1.27278 0.943444
Q2FXC0   11 0.511628 -1.27278 0.943444
Q2FXF1   16 0.744186 -1.27278 0.943444
Q2FW00   18 0.837209 -1.27278 0.943444
Q2G1E7   20 0.930233 -1.27278 0.943444
Q2FWE7   14 0.651163 -1.27278 0.943444
Q2FY32   12 0.55814 -1.27278 0.943444
Q2FUU0   11 0.511628 -1.27278 0.943444
Q2FVU5   19 0.883721 -1.27278 0.943444
Q2G062   18 0.837209 -1.27278 0.943444
Q2FV26   19 0.883721 -1.27278 0.943444
Q2FW97   14 0.651163 -1.27278 0.943444
Q2FZY8   24 1.11628 0.903563 0.161558
Q2G277   23 1.06977 0.903563 0.161558
Q2G0V1   17 0.790698 -1.27278 0.943444
Q2FWJ3   15 0.697674 -1.27278 0.943444
Q2G2J2   12 0.55814 -1.27278 0.943444
Q2FVB0   24 1.11628 0.903563 0.161558
Q2G278   14 0.651163 -1.27278 0.943444
Q2G107   11 0.511628 -1.27278 0.943444
P0A0M9   14 0.651163 -1.27278 0.943444
Q2G067   13 0.604651 -1.27278 0.943444
Q2FV55   15 0.697674 -1.27278 0.943444
Q2G1L3   15 0.697674 -1.27278 0.943444
Q2G2R0   13 0.604651 -1.27278 0.943444
Q2G2T3   11 0.511628 -1.27278 0.943444
Q2FWA8   15 0.697674 -1.27278 0.943444
Q2G056   14 0.651163 -1.27278 0.943444
Q2FWR1   17 0.790698 -1.27278 0.943444
Q2FXP9   13 0.604651 -1.27278 0.943444
Q2FZI4   13 0.604651 -1.27278 0.943444
Q2G2L7   19 0.883721 -1.27278 0.943444
Q2FVG1   14 0.651163 -1.27278 0.943444
Q2G1I7   16 0.744186 -1.27278 0.943444
Q2FVB6   17 0.790698 -1.27278 0.943444
Q2G001   11 0.511628 -1.27278 0.943444
Q2FUX3   12 0.55814 -1.27278 0.943444
Q2G1Q9   13 0.604651 -1.27278 0.943444
Q2G2S9   18 0.837209 -1.27278 0.943444
Q2FXZ8   12 0.55814 -1.27278 0.943444
Q2FZI7   18 0.837209 -1.27278 0.943444
Q2FUS6   13 0.604651 -1.27278 0.943444
Q2FUZ6   10 0.465116 -1.27278 0.943444
Q2FYQ9   13 0.604651 -1.27278 0.943444
Q2FYS8   17 0.790698 -1.27278 0.943444
Q2FYS6   20 0.930233 -1.27278 0.943444
Q2FZG6   12 0.55814 -1.27278 0.943444
Q2G1L9   17 0.790698 -1.27278 0.943444
Q2FXT3   21 0.976744 -1.27278 0.943444
Q2FZN9   15 0.697674 -1.27278 0.943444
Q2FW20   13 0.604651 -1.27278 0.943444
Q2G0H3   11 0.511628 -1.27278 0.943444
Q2FV98   14 0.651163 -1.27278 0.943444
Q2FXR7   16 0.744186 -1.27278 0.943444
Q2G1T4   15 0.697674 -1.27278 0.943444
Q2FW38   9 0.418605 -1.27278 0.943444
Q2G2P6   13 0.604651 -1.27278 0.943444
Q2FVL7   17 0.790698 -1.27278 0.943444
Q2FVY2   15 0.697674 -1.27278 0.943444
Q2FYZ0   10 0.465116 -1.27278 0.943444
Q2FYW2   13 0.604651 -1.27278 0.943444
P60643   16 0.744186 -1.27278 0.943444
Q2G265   12 0.55814 -1.27278 0.943444
Q2FV42   18 0.837209 -1.27278 0.943444
Q2FXN0   15 0.697674 -1.27278 0.943444
Q2G2D9   20 0.930233 -1.27278 0.943444
Q2FV75   14 0.651163 -1.27278 0.943444
Q2FYE0   18 0.837209 -1.27278 0.943444
Q2FX03   22 1.02326 0.903563 0.161558
Q2FX89   8 0.372093 -1.27278 0.943444
Q2FX43   9 0.418605 -1.27278 0.943444
Q2FV69   22 1 0.903563 0.161558
P72360   16 0.727273 -1.27278 0.943444
Q2FVQ1   13 0.590909 -1.27278 0.943444
Q2FYG7   16 0.727273 -1.27278 0.943444
Q2G1J8   17 0.772727 -1.27278 0.943444
Q2FW77   22 1 0.903563 0.161558
Q2FWI4   17 0.772727 -1.27278 0.943444
Q2FX62   11 0.5 -1.27278 0.943444
Q2G0U6   12 0.545455 -1.27278 0.943444
Q2G0P2   12 0.545455 -1.27278 0.943444
Q2G0B8   12 0.545455 -1.27278 0.943444
Q2FVL3   15 0.681818 -1.27278 0.943444
Q2G1K8   21 0.954545 -1.27278 0.943444
Q2G2R9   19 0.863636 -1.27278 0.943444
Q2G2I3   15 0.681818 -1.27278 0.943444
Q2FY56   15 0.681818 -1.27278 0.943444
Q2G0B1   16 0.727273 -1.27278 0.943444
Q2G1T1   16 0.727273 -1.27278 0.943444
Q2FVX5   18 0.818182 -1.27278 0.943444
Q2G0H8   11 0.5 -1.27278 0.943444
Q2FVT3   11 0.5 -1.27278 0.943444
Q2FWF6   12 0.545455 -1.27278 0.943444
Q2FWZ6   20 0.909091 -1.27278 0.943444
Q2FZ77   14 0.636364 -1.27278 0.943444
Q2G0H0   15 0.681818 -1.27278 0.943444
Q2G2G7   23 1.04545 0.903563 0.161558
Q2G117   13 0.590909 -1.27278 0.943444
Q2FXG9   20 0.909091 -1.27278 0.943444
Q2FWE4   16 0.727273 -1.27278 0.943444
Q2FUS0   21 0.954545 -1.27278 0.943444
Q2FWR3   17 0.772727 -1.27278 0.943444
Q2FYA9   11 0.5 -1.27278 0.943444
Q2G0Y5   17 0.772727 -1.27278 0.943444
Q2FZZ8   16 0.727273 -1.27278 0.943444
Q2G1Z6   16 0.727273 -1.27278 0.943444
Q2FX53   14 0.636364 -1.27278 0.943444
Q2FZC4   9 0.409091 -1.27278 0.943444
Q2FUS5   18 0.818182 -1.27278 0.943444
Q2G1R0   15 0.681818 -1.27278 0.943444
Q2G0D5   13 0.590909 -1.27278 0.943444
Q2FY18   19 0.863636 -1.27278 0.943444
Q2FYH8   20 0.909091 -1.27278 0.943444
Q2G1F2   12 0.545455 -1.27278 0.943444
Q2G0Q5   19 0.863636 -1.27278 0.943444
Q2FVR2   12 0.545455 -1.27278 0.943444
Q2FZE7   11 0.5 -1.27278 0.943444
Q2G0I0   14 0.636364 -1.27278 0.943444
Q2G0R1   14 0.636364 -1.27278 0.943444
Q2G0L7   12 0.545455 -1.27278 0.943444
Q2FWI1   23 1.04545 0.903563 0.161558
Q2G0F7   19 0.863636 -1.27278 0.943444
Q2FXY3   17 0.772727 -1.27278 0.943444
P0A084   21 0.954545 -1.27278 0.943444
Q2G0G5   14 0.636364 -1.27278 0.943444
Q2FZE5   16 0.727273 -1.27278 0.943444
Q2G0A2   20 0.909091 -1.27278 0.943444
Q2FVE8   18 0.818182 -1.27278 0.943444
Q2G2M8   11 0.5 -1.27278 0.943444
Q2FYH7   15 0.681818 -1.27278 0.943444
Q2FVR8   25 1.13636 0.903563 0.161558
Q2FZU9   12 0.545455 -1.27278 0.943444
Q2FYX7   16 0.727273 -1.27278 0.943444
Q2G280   19 0.863636 -1.27278 0.943444
Q2FVG5   18 0.818182 -1.27278 0.943444
Q2FWX1   23 1.04545 0.903563 0.161558
Q2FVB3   15 0.681818 -1.27278 0.943444
Q2G2A1   15 0.681818 -1.27278 0.943444
Q2G1W7   10 0.454545 -1.27278 0.943444
Q2FW36   16 0.727273 -1.27278 0.943444
P31337   21 0.954545 -1.27278 0.943444
Q2FXB8   15 0.681818 -1.27278 0.943444
Q2G2F3   17 0.772727 -1.27278 0.943444
Q2FYM7   9 0.409091 -1.27278 0.943444
Q2FYB2   11 0.5 -1.27278 0.943444
Q2G2E2   20 0.888889 -1.27278 0.943444
Q2G2G9   23 1.02222 0.903563 0.161558
Q2FVC5   13 0.577778 -1.27278 0.943444
Q2G0T3   18 0.8 -1.27278 0.943444
Q2G074   15 0.666667 -1.27278 0.943444
Q2G016   18 0.8 -1.27278 0.943444
Q2G0G4   15 0.666667 -1.27278 0.943444
Q2G2K1   10 0.444444 -1.27278 0.943444
Q2FXE1   13 0.577778 -1.27278 0.943444
Q2FWD2   13 0.577778 -1.27278 0.943444
Q2G1Q0   15 0.666667 -1.27278 0.943444
Q2G073   19 0.844444 -1.27278 0.943444
Q2G1T7   23 1.02222 0.903563 0.161558
Q2FVI3   14 0.622222 -1.27278 0.943444
Q2FZ93   18 0.8 -1.27278 0.943444
Q2FVQ7   12 0.533333 -1.27278 0.943444
Q2G2B9   22 0.977778 -1.27278 0.943444
Q2FZN5   14 0.622222 -1.27278 0.943444
Q2FY72   13 0.577778 -1.27278 0.943444
Q2G0A0   22 0.977778 -1.27278 0.943444
Q2FZQ8   24 1.06667 0.903563 0.161558
Q2FXP1   15 0.666667 -1.27278 0.943444
P0A0B7   13 0.577778 -1.27278 0.943444
Q2FYW0   20 0.888889 -1.27278 0.943444
Q2G230   16 0.711111 -1.27278 0.943444
Q2G0H5   16 0.711111 -1.27278 0.943444
Q2G0B7   14 0.622222 -1.27278 0.943444
Q2G131   11 0.488889 -1.27278 0.943444
Q2G0Y4   14 0.622222 -1.27278 0.943444
Q2G2L0   20 0.888889 -1.27278 0.943444
Q2G101   16 0.711111 -1.27278 0.943444
Q2G036   16 0.711111 -1.27278 0.943444
Q2FXN3   16 0.711111 -1.27278 0.943444
Q2FWY2   13 0.577778 -1.27278 0.943444
Q2FXK6   24 1.06667 0.903563 0.161558
Q2G2Y3   12 0.533333 -1.27278 0.943444
Q2G1P8   13 0.577778 -1.27278 0.943444
Q2G0N7   14 0.622222 -1.27278 0.943444
Q2FW43   21 0.933333 -1.27278 0.943444
Q2G2N4   31 1.37778 0.903563 0.161558
Q2FW59   15 0.666667 -1.27278 0.943444
Q2G1V0   15 0.666667 -1.27278 0.943444
Q2G010   14 0.622222 -1.27278 0.943444
Q2FWJ4   17 0.755556 -1.27278 0.943444
Q2FUR3   15 0.666667 -1.27278 0.943444
Q2FXE4   17 0.755556 -1.27278 0.943444
Q2FY36   15 0.666667 -1.27278 0.943444
Q2G1Q7   11 0.488889 -1.27278 0.943444
Q2FX09   18 0.8 -1.27278 0.943444
Q2G0Z1   18 0.8 -1.27278 0.943444
Q2FWJ1   19 0.844444 -1.27278 0.943444
Q2FUT4   15 0.666667 -1.27278 0.943444
Q2FYI1   14 0.622222 -1.27278 0.943444
Q2FXQ8   11 0.488889 -1.27278 0.943444
Q2FUZ0   19 0.844444 -1.27278 0.943444
P0A086   18 0.8 -1.27278 0.943444
Q2FZM0   18 0.8 -1.27278 0.943444
Q2FXL3   11 0.488889 -1.27278 0.943444
Q2G2K7   18 0.8 -1.27278 0.943444
Q2FVL1   20 0.888889 -1.27278 0.943444
Q2FW21   13 0.577778 -1.27278 0.943444
Q2G201   17 0.755556 -1.27278 0.943444
Q2FVV6   18 0.8 -1.27278 0.943444
Q2FV03   15 0.666667 -1.27278 0.943444
Q2G2T2   26 1.15556 0.903563 0.161558
Q2FZ44   10 0.444444 -1.27278 0.943444
Q2G1N7   19 0.844444 -1.27278 0.943444
Q2G172   16 0.711111 -1.27278 0.943444
Q2G208   16 0.711111 -1.27278 0.943444
Q2FZR7   19 0.844444 -1.27278 0.943444
Q2G2K2   7 0.311111 -1.27278 0.943444
Q2FVA4   15 0.666667 -1.27278 0.943444
Q2G0F5   20 0.888889 -1.27278 0.943444
Q2G0X0   13 0.577778 -1.27278 0.943444
Q2FXU0   11 0.488889 -1.27278 0.943444
Q2FXX9   12 0.533333 -1.27278 0.943444
Q2G2K8   10 0.444444 -1.27278 0.943444
Q2G0X1   13 0.565217 -1.27278 0.943444
Q2FXI8   12 0.521739 -1.27278 0.943444
Q2G0L1   25 1.08696 0.903563 0.161558
Q2FX07   10 0.434783 -1.27278 0.943444
Q2G139   11 0.478261 -1.27278 0.943444
Q2FUV5   23 1 0.903563 0.161558
Q2FVD0   15 0.652174 -1.27278 0.943444
Q2FX10   22 0.956522 -1.27278 0.943444
Q2G1W5   16 0.695652 -1.27278 0.943444
Q2G1Y7   14 0.608696 -1.27278 0.943444
Q2G190   13 0.565217 -1.27278 0.943444
Q2FV59   17 0.73913 -1.27278 0.943444
Q2FZS3   11 0.478261 -1.27278 0.943444
Q2FX90   12 0.521739 -1.27278 0.943444
Q2FW85   20 0.869565 -1.27278 0.943444
Q2FZ65   19 0.826087 -1.27278 0.943444
Q2FXJ7   19 0.826087 -1.27278 0.943444
Q2FVW2   27 1.17391 0.903563 0.161558
Q2G0H4   19 0.826087 -1.27278 0.943444
Q2FVV4   13 0.565217 -1.27278 0.943444
Q2FUR9   20 0.869565 -1.27278 0.943444
Q2FW06   11 0.478261 -1.27278 0.943444
Q2FY84   16 0.695652 -1.27278 0.943444
Q2G132   15 0.652174 -1.27278 0.943444
Q2G0C9   12 0.521739 -1.27278 0.943444
Q2G2N1   15 0.652174 -1.27278 0.943444
Q2FVF2   17 0.73913 -1.27278 0.943444
Q2FZ30   23 1 0.903563 0.161558
Q2FXX8   13 0.565217 -1.27278 0.943444
Q2FZX6   19 0.826087 -1.27278 0.943444
Q2G1Z2   22 0.956522 -1.27278 0.943444
Q2G0G7   16 0.695652 -1.27278 0.943444
Q2FV53   16 0.695652 -1.27278 0.943444
Q2FV28   18 0.782609 -1.27278 0.943444
Q2G097   13 0.565217 -1.27278 0.943444
Q2FZC5   15 0.652174 -1.27278 0.943444
Q2FY77   20 0.869565 -1.27278 0.943444
Q2FVA9   15 0.652174 -1.27278 0.943444
Q2G2W5   10 0.434783 -1.27278 0.943444
Q2FX97   24 1.04348 0.903563 0.161558
Q2G1F3   18 0.782609 -1.27278 0.943444
Q2FYU1   11 0.478261 -1.27278 0.943444
Q2FUP6   27 1.17391 0.903563 0.161558
Q2G2U7   21 0.913043 -1.27278 0.943444
Q2FY09   17 0.73913 -1.27278 0.943444
Q2G1J6   17 0.73913 -1.27278 0.943444
Q2G059   14 0.608696 -1.27278 0.943444
Q2FVK5   17 0.73913 -1.27278 0.943444
Q2G0H7   18 0.782609 -1.27278 0.943444
Q2FWN2   16 0.695652 -1.27278 0.943444
Q2FYV7   19 0.826087 -1.27278 0.943444
Q2G236   24 1.04348 0.903563 0.161558
Q2FZR6   22 0.956522 -1.27278 0.943444
Q2G1P9   14 0.608696 -1.27278 0.943444
Q2G0R9   16 0.695652 -1.27278 0.943444
Q2FUZ9   14 0.608696 -1.27278 0.943444
Q2FVP2   16 0.695652 -1.27278 0.943444
Q2FXC8   11 0.478261 -1.27278 0.943444
Q2FVC4   16 0.695652 -1.27278 0.943444
Q2FZ29   14 0.608696 -1.27278 0.943444
Q2FYR8   16 0.680851 -1.27278 0.943444
Q2FY23   16 0.680851 -1.27278 0.943444
Q2G0D4   17 0.723404 -1.27278 0.943444
Q2FZ38   22 0.93617 -1.27278 0.943444
Q2FXH1   21 0.893617 -1.27278 0.943444
Q2FXZ9   21 0.893617 -1.27278 0.943444
Q2G1V3   21 0.893617 -1.27278 0.943444
Q2FVZ0   16 0.680851 -1.27278 0.943444
Q2FV95   20 0.851064 -1.27278 0.943444
Q2G196   19 0.808511 -1.27278 0.943444
Q2FZ61   13 0.553191 -1.27278 0.943444
Q2FW27   19 0.808511 -1.27278 0.943444
Q2FWH2   26 1.10638 0.903563 0.161558
Q2FZQ9   20 0.851064 -1.27278 0.943444
Q2FWQ9   16 0.680851 -1.27278 0.943444
Q2G1N5   23 0.978723 -1.27278 0.943444
Q2FZP8   20 0.851064 -1.27278 0.943444
Q2FXC2   11 0.468085 -1.27278 0.943444
Q2G0X9   11 0.468085 -1.27278 0.943444
Q2FX08   15 0.638298 -1.27278 0.943444
Q2FUV2   20 0.851064 -1.27278 0.943444
Q2FZT8   13 0.553191 -1.27278 0.943444
Q2G2N2   22 0.93617 -1.27278 0.943444
Q2G0M1   16 0.680851 -1.27278 0.943444
Q2FVX8   13 0.553191 -1.27278 0.943444
Q2G220   16 0.680851 -1.27278 0.943444
Q2FW37   20 0.851064 -1.27278 0.943444
Q2G203   22 0.93617 -1.27278 0.943444
Q2FY89   17 0.723404 -1.27278 0.943444
Q2G1K7   19 0.808511 -1.27278 0.943444
Q2G013   21 0.893617 -1.27278 0.943444
Q2FV91   23 0.978723 -1.27278 0.943444
Q2FW92   28 1.19149 0.903563 0.161558
Q2G1U5   26 1.10638 0.903563 0.161558
Q2G2A6   13 0.553191 -1.27278 0.943444
Q2G0G9   17 0.723404 -1.27278 0.943444
P0A088   8 0.340426 -1.27278 0.943444
Q2G0B4   17 0.723404 -1.27278 0.943444
Q2G0X7   14 0.595745 -1.27278 0.943444
Q2G0S0   14 0.595745 -1.27278 0.943444
Q2FW12   19 0.808511 -1.27278 0.943444
Q2G0J7   18 0.765957 -1.27278 0.943444
Q2FW76   23 0.978723 -1.27278 0.943444
Q2G1Z7   19 0.808511 -1.27278 0.943444
Q2G2S1   20 0.851064 -1.27278 0.943444
Q2G1B1   20 0.851064 -1.27278 0.943444
Q2FVP3   19 0.808511 -1.27278 0.943444
Q2G1V1   22 0.93617 -1.27278 0.943444
Q2G1H8   17 0.723404 -1.27278 0.943444
Q2G149   17 0.723404 -1.27278 0.943444
Q2FXC7   12 0.510638 -1.27278 0.943444
Q2G019   13 0.553191 -1.27278 0.943444
Q2FWL6   18 0.765957 -1.27278 0.943444
Q2G199   24 1.02128 0.903563 0.161558
Q2FY41   7 0.297872 -1.27278 0.943444
Q2FX33   21 0.893617 -1.27278 0.943444
Q2G181   18 0.765957 -1.27278 0.943444
Q2FVT1   21 0.893617 -1.27278 0.943444
Q2G0Z5   24 1.02128 0.903563 0.161558
Q2FZC7   22 0.93617 -1.27278 0.943444
Q2G1U0   16 0.680851 -1.27278 0.943444
Q2FW18   12 0.510638 -1.27278 0.943444
Q2G0H1   13 0.553191 -1.27278 0.943444
Q2FX22   20 0.851064 -1.27278 0.943444
Q2G157   18 0.765957 -1.27278 0.943444
Q2G2J5   22 0.93617 -1.27278 0.943444
Q2FZH9   24 1.02128 0.903563 0.161558
Q2FZA6   20 0.851064 -1.27278 0.943444
Q2G1N6   20 0.851064 -1.27278 0.943444
Q2FVR4   19 0.808511 -1.27278 0.943444
Q2FY13   21 0.893617 -1.27278 0.943444
Q2G025   22 0.93617 -1.27278 0.943444
Q2FV36   21 0.893617 -1.27278 0.943444
Q2G0W9   17 0.723404 -1.27278 0.943444
Q2G0L0   15 0.638298 -1.27278 0.943444
Q2FUR2   12 0.510638 -1.27278 0.943444
Q2FVJ9   14 0.595745 -1.27278 0.943444
Q2G1S8   15 0.625 -1.27278 0.943444
Q2FVJ5   19 0.791667 -1.27278 0.943444
Q2FZ39   21 0.875 -1.27278 0.943444
Q2FWP6   21 0.875 -1.27278 0.943444
Q2FVB4   20 0.833333 -1.27278 0.943444
Q2G0V7   25 1.04167 0.903563 0.161558
Q2FUV4   13 0.541667 -1.27278 0.943444
Q2FYG5   14 0.583333 -1.27278 0.943444
Q2FW71   22 0.916667 -1.27278 0.943444
Q2FZB1   12 0.5 -1.27278 0.943444
Q2G0Y9   13 0.541667 -1.27278 0.943444
Q2G0X4   14 0.583333 -1.27278 0.943444
Q2FZL2   12 0.5 -1.27278 0.943444
Q2FVS1   11 0.458333 -1.27278 0.943444
Q2G099   13 0.541667 -1.27278 0.943444
Q2FZN0   16 0.666667 -1.27278 0.943444
Q2FZ50   22 0.916667 -1.27278 0.943444
Q2G0X8   11 0.458333 -1.27278 0.943444
Q2G167   18 0.75 -1.27278 0.943444
Q2G086   15 0.625 -1.27278 0.943444
Q2G0D0   23 0.958333 -1.27278 0.943444
Q2FWG3   18 0.75 -1.27278 0.943444
Q2G228   18 0.75 -1.27278 0.943444
Q2FWW8   23 0.958333 -1.27278 0.943444
Q2FYL0   10 0.416667 -1.27278 0.943444
Q2FXX2   18 0.75 -1.27278 0.943444
Q2G0C4   21 0.875 -1.27278 0.943444
Q2FZA2   18 0.75 -1.27278 0.943444
Q2FWL0   19 0.791667 -1.27278 0.943444
Q2FUY9   22 0.916667 -1.27278 0.943444
Q2G0T8   20 0.833333 -1.27278 0.943444
Q2FWK0   17 0.708333 -1.27278 0.943444
Q2G0D9   23 0.958333 -1.27278 0.943444
Q2FZF3   14 0.583333 -1.27278 0.943444
Q2FZ17   20 0.833333 -1.27278 0.943444
Q2G0T6   15 0.625 -1.27278 0.943444
Q2G140   17 0.708333 -1.27278 0.943444
Q2G2F2   23 0.958333 -1.27278 0.943444
Q2FXG0   14 0.583333 -1.27278 0.943444
Q2FWR4   23 0.958333 -1.27278 0.943444
Q2G195   22 0.916667 -1.27278 0.943444
Q2FVY4   19 0.791667 -1.27278 0.943444
Q2G1I6   16 0.666667 -1.27278 0.943444
Q2FVD5   15 0.625 -1.27278 0.943444
Q2FZM1   22 0.916667 -1.27278 0.943444
Q2FVG0   18 0.75 -1.27278 0.943444
Q2FZM7   13 0.541667 -1.27278 0.943444
Q2FZB2   12 0.5 -1.27278 0.943444
Q2G287   18 0.75 -1.27278 0.943444
Q2FWG4   16 0.666667 -1.27278 0.943444
Q2G2B3   27 1.125 0.903563 0.161558
Q2FY48   24 1 0.903563 0.161558
Q9ZNI1   21 0.875 -1.27278 0.943444
Q2FV94   22 0.916667 -1.27278 0.943444
Q2G2X5   26 1.08333 0.903563 0.161558
Q2FVX6   15 0.625 -1.27278 0.943444
Q2G060   22 0.916667 -1.27278 0.943444
Q2FVG2   22 0.916667 -1.27278 0.943444
Q2G1Q1   15 0.625 -1.27278 0.943444
Q2G1F1   12 0.5 -1.27278 0.943444
Q2FXC5   12 0.5 -1.27278 0.943444
Q2G2B0   22 0.916667 -1.27278 0.943444
Q2FXR6   27 1.125 0.903563 0.161558
Q2FXE0   19 0.791667 -1.27278 0.943444
Q2FUY3   20 0.833333 -1.27278 0.943444
Q2G1S6   16 0.666667 -1.27278 0.943444
Q2FVE9   18 0.75 -1.27278 0.943444
Q2FVU7   15 0.625 -1.27278 0.943444
Q2FVM7   28 1.16667 0.903563 0.161558
Q2FVU6   24 1 0.903563 0.161558
Q2FVA1   17 0.708333 -1.27278 0.943444
Q2FWB8   20 0.833333 -1.27278 0.943444
Q2FYR5   15 0.625 -1.27278 0.943444
Q2G261   23 0.958333 -1.27278 0.943444
Q2G264   26 1.08333 0.903563 0.161558
Q2G0U4   21 0.875 -1.27278 0.943444
Q2G226   25 1.04167 0.903563 0.161558
Q2FZT7   12 0.5 -1.27278 0.943444
Q2FXJ4   24 1 0.903563 0.161558
Q2G047   18 0.75 -1.27278 0.943444
Q2FWD9   11 0.458333 -1.27278 0.943444
Q2FZH2   27 1.125 0.903563 0.161558
Q2G044   21 0.875 -1.27278 0.943444
Q2FVZ8   18 0.75 -1.27278 0.943444
Q2G1C5   20 0.833333 -1.27278 0.943444
Q2G1Z1   24 1 0.903563 0.161558
Q2G135   14 0.583333 -1.27278 0.943444
Q2FVE5   17 0.708333 -1.27278 0.943444
Q2FZ70   21 0.875 -1.27278 0.943444
Q2G2A0   21 0.875 -1.27278 0.943444
Q2G224   18 0.734694 -1.27278 0.943444
P0A0K3   14 0.571429 -1.27278 0.943444
Q2G1A8   23 0.938776 -1.27278 0.943444
Q2G1P5   22 0.897959 -1.27278 0.943444
Q2FV93   22 0.897959 -1.27278 0.943444
Q2FXC4   12 0.489796 -1.27278 0.943444
Q2FY74   30 1.22449 0.903563 0.161558
Q2G1M1   17 0.693878 -1.27278 0.943444
Q9EZ11   14 0.571429 -1.27278 0.943444
Q2FZB3   15 0.612245 -1.27278 0.943444
Q2G1V2   16 0.653061 -1.27278 0.943444
Q2FVM8   22 0.897959 -1.27278 0.943444
Q2FVR1   18 0.734694 -1.27278 0.943444
Q2FXC3   11 0.44898 -1.27278 0.943444
Q2FUV6   12 0.489796 -1.27278 0.943444
Q2G1D7   24 0.979592 -1.27278 0.943444
Q2FXR2   17 0.693878 -1.27278 0.943444
Q2FW83   18 0.734694 -1.27278 0.943444
Q2G2X7   10 0.408163 -1.27278 0.943444
Q2FVM4   16 0.653061 -1.27278 0.943444
P0A0J3   23 0.938776 -1.27278 0.943444
Q2G2L8   20 0.816327 -1.27278 0.943444
Q2FZ27   28 1.14286 0.903563 0.161558
Q2FZ53   19 0.77551 -1.27278 0.943444
Q2G154   24 0.979592 -1.27278 0.943444
Q2FZS4   21 0.857143 -1.27278 0.943444
Q2FYQ5   25 1.02041 0.903563 0.161558
Q2FZL6   19 0.77551 -1.27278 0.943444
Q2FWB9   17 0.693878 -1.27278 0.943444
Q2FUQ4   18 0.734694 -1.27278 0.943444
Q2G293   18 0.734694 -1.27278 0.943444
Q2FZS5   21 0.857143 -1.27278 0.943444
Q2FYP9   19 0.77551 -1.27278 0.943444
Q2G0K7   19 0.77551 -1.27278 0.943444
Q2FVV2   25 1.02041 0.903563 0.161558
Q2FVN0   21 0.857143 -1.27278 0.943444
Q2FX00   15 0.612245 -1.27278 0.943444
Q2G1I0   21 0.857143 -1.27278 0.943444
Q2FXI2   20 0.816327 -1.27278 0.943444
Q2G2X1   23 0.938776 -1.27278 0.943444
Q2FYG6   28 1.14286 0.903563 0.161558
Q2FXH0   21 0.857143 -1.27278 0.943444
Q2FXU7   23 0.938776 -1.27278 0.943444
Q2G170   19 0.77551 -1.27278 0.943444
Q2FVQ9   17 0.693878 -1.27278 0.943444
Q2FWV2   13 0.530612 -1.27278 0.943444
Q2FVI5   23 0.938776 -1.27278 0.943444
Q2FUW0   14 0.571429 -1.27278 0.943444
Q2FXB7   19 0.77551 -1.27278 0.943444
Q2G0J8   18 0.734694 -1.27278 0.943444
Q2FXB5   16 0.653061 -1.27278 0.943444
Q2FYE9   23 0.938776 -1.27278 0.943444
Q2FVE2   17 0.693878 -1.27278 0.943444
Q2G2V6   16 0.653061 -1.27278 0.943444
O08387   32 1.30612 0.903563 0.161558
Q2FZ14   17 0.693878 -1.27278 0.943444
Q2FXW3   16 0.653061 -1.27278 0.943444
Q2FYQ8   22 0.897959 -1.27278 0.943444
Q2G2D6   15 0.612245 -1.27278 0.943444
Q2G2T7   28 1.14286 0.903563 0.161558
Q2FYP8   28 1.14286 0.903563 0.161558
Q2FZ25   19 0.77551 -1.27278 0.943444
Q2FY65   25 1.02041 0.903563 0.161558
Q2G2T1   21 0.857143 -1.27278 0.943444
Q2G1N0   18 0.734694 -1.27278 0.943444
Q2G110   22 0.897959 -1.27278 0.943444
Q2G1E1   23 0.938776 -1.27278 0.943444
Q2G2F1   19 0.77551 -1.27278 0.943444
Q2FXE8   24 0.979592 -1.27278 0.943444
Q2FZ06   13 0.530612 -1.27278 0.943444
Q2FVH2   20 0.816327 -1.27278 0.943444
Q2FYV6   16 0.653061 -1.27278 0.943444
Q2FZJ3   17 0.68 -1.27278 0.943444
Q2G095   13 0.52 -1.27278 0.943444
Q2G2Y0   12 0.48 -1.27278 0.943444
Q2G2W3   24 0.96 -1.27278 0.943444
Q2FY07   17 0.68 -1.27278 0.943444
Q2FXW8   15 0.6 -1.27278 0.943444
Q2FUR6   20 0.8 -1.27278 0.943444
Q2FVW6   21 0.84 -1.27278 0.943444
Q2G1X0   10 0.4 -1.27278 0.943444
Q2G1F6   34 1.36 0.903563 0.161558
Q2FVK8   21 0.84 -1.27278 0.943444
Q2G158   32 1.28 0.903563 0.161558
Q2G118   28 1.12 0.903563 0.161558
Q2G077   21 0.84 -1.27278 0.943444
Q2G0E0   18 0.72 -1.27278 0.943444
Q2G263   22 0.88 -1.27278 0.943444
Q2FUU1   16 0.64 -1.27278 0.943444
Q2G1X7   19 0.76 -1.27278 0.943444
Q2G1C0   18 0.72 -1.27278 0.943444
Q2FVB9   23 0.92 -1.27278 0.943444
Q2G273   14 0.56 -1.27278 0.943444
Q53726   13 0.52 -1.27278 0.943444
Q2G2W9   17 0.68 -1.27278 0.943444
Q2FZ22   19 0.76 -1.27278 0.943444
Q2G2U1   20 0.8 -1.27278 0.943444
Q2FXW6   17 0.68 -1.27278 0.943444
Q2G0P9   28 1.12 0.903563 0.161558
Q2FYE3   19 0.76 -1.27278 0.943444
Q2FXU3   15 0.6 -1.27278 0.943444
Q2G052   19 0.76 -1.27278 0.943444
Q2FZM6   18 0.72 -1.27278 0.943444
Q2FX25   19 0.76 -1.27278 0.943444
Q2FX05   20 0.8 -1.27278 0.943444
Q2G1P2   22 0.88 -1.27278 0.943444
Q2G2C4   18 0.72 -1.27278 0.943444
Q2G165   26 1.04 0.903563 0.161558
Q2FXK8   15 0.6 -1.27278 0.943444
Q2FWP1   13 0.52 -1.27278 0.943444
Q2FVU1   27 1.08 0.903563 0.161558
Q2FZ78   16 0.64 -1.27278 0.943444
Q2G0P0   19 0.76 -1.27278 0.943444
Q2FXX3   26 1.04 0.903563 0.161558
Q2FVX2   20 0.8 -1.27278 0.943444
Q2G0Q7   23 0.92 -1.27278 0.943444
Q2FXS6   14 0.56 -1.27278 0.943444
Q2FUZ1   18 0.72 -1.27278 0.943444
Q2FZ87   17 0.68 -1.27278 0.943444
Q2FXF4   29 1.16 0.903563 0.161558
Q2G1G4   25 1 0.903563 0.161558
Q2FWE6   14 0.56 -1.27278 0.943444
Q2G2U2   12 0.48 -1.27278 0.943444
Q2FY17   19 0.76 -1.27278 0.943444
Q2FVU3   22 0.88 -1.27278 0.943444
Q2FVK1   10 0.4 -1.27278 0.943444
Q2G0K5   21 0.84 -1.27278 0.943444
Q2G2X8   13 0.52 -1.27278 0.943444
Q2FYZ7   13 0.52 -1.27278 0.943444
Q2FWG1   22 0.88 -1.27278 0.943444
Q2G1Q6   16 0.64 -1.27278 0.943444
Q2G2X9   14 0.56 -1.27278 0.943444
Q2FWN9   9 0.36 -1.27278 0.943444
Q2FYZ2   28 1.12 0.903563 0.161558
Q2FZJ1   12 0.48 -1.27278 0.943444
Q2G002   17 0.68 -1.27278 0.943444
Q2FVL4   21 0.84 -1.27278 0.943444
Q2G2M7   13 0.52 -1.27278 0.943444
Q2FWH6   19 0.76 -1.27278 0.943444
Q2FXQ3   15 0.6 -1.27278 0.943444
Q2G129   27 1.08 0.903563 0.161558
Q7BHL7   19 0.76 -1.27278 0.943444
Q2FZ71   21 0.84 -1.27278 0.943444
Q2FZ88   13 0.509804 -1.27278 0.943444
Q2FV22   20 0.784314 -1.27278 0.943444
Q2FYM3   14 0.54902 -1.27278 0.943444
Q2FY06   20 0.784314 -1.27278 0.943444
Q2FXB0   12 0.470588 -1.27278 0.943444
Q2FX87   20 0.784314 -1.27278 0.943444
Q2FZ33   19 0.745098 -1.27278 0.943444
Q2G0J1   21 0.823529 -1.27278 0.943444
Q2FUT7   20 0.784314 -1.27278 0.943444
Q2FZH1   19 0.745098 -1.27278 0.943444
Q2FVX3   20 0.784314 -1.27278 0.943444
Q2FWC6   21 0.823529 -1.27278 0.943444
Q2FXN6   19 0.745098 -1.27278 0.943444
Q2FY79   22 0.862745 -1.27278 0.943444
Q2FZ23   29 1.13725 0.903563 0.161558
Q2FVF1   21 0.823529 -1.27278 0.943444
Q2FWM5   26 1.01961 0.903563 0.161558
Q2G061   28 1.09804 0.903563 0.161558
Q2FWL7   25 0.980392 -1.27278 0.943444
Q2FVK3   11 0.431373 -1.27278 0.943444
Q2FX19   27 1.05882 0.903563 0.161558
Q2G2U6   21 0.823529 -1.27278 0.943444
Q2G1S5   12 0.470588 -1.27278 0.943444
Q2FVS9   17 0.666667 -1.27278 0.943444
Q2G1M7   22 0.862745 -1.27278 0.943444
Q2FW50   16 0.627451 -1.27278 0.943444
Q2G2L1   19 0.745098 -1.27278 0.943444
Q2FWB1   18 0.705882 -1.27278 0.943444
Q2FXA8   14 0.54902 -1.27278 0.943444
Q2FV20   21 0.823529 -1.27278 0.943444
Q2FUY1   16 0.627451 -1.27278 0.943444
Q2FYJ1   25 0.980392 -1.27278 0.943444
Q2G043   11 0.431373 -1.27278 0.943444
Q2FZ43   21 0.823529 -1.27278 0.943444
Q9KJN4   18 0.705882 -1.27278 0.943444
Q2G194   26 1.01961 0.903563 0.161558
Q2G0F0   22 0.862745 -1.27278 0.943444
Q2G2G2   17 0.666667 -1.27278 0.943444
Q2G0I8   21 0.823529 -1.27278 0.943444
Q2FXG5   18 0.705882 -1.27278 0.943444
Q2G2S6   30 1.17647 0.903563 0.161558
Q53700   19 0.745098 -1.27278 0.943444
Q2G0D8   18 0.705882 -1.27278 0.943444
P60430   7 0.27451 -1.27278 0.943444
Q2FV41   19 0.745098 -1.27278 0.943444
Q2FXZ5   17 0.666667 -1.27278 0.943444
Q2FZL0   29 1.13725 0.903563 0.161558
Q2FY99   35 1.37255 0.903563 0.161558
Q2FX95   15 0.588235 -1.27278 0.943444
Q2FYR6   22 0.862745 -1.27278 0.943444
Q2FUW2   26 1.01961 0.903563 0.161558
Q2FVL2   17 0.666667 -1.27278 0.943444
Q2G2L4   25 0.980392 -1.27278 0.943444
Q2FXB1   9 0.352941 -1.27278 0.943444
Q2FZY7   22 0.862745 -1.27278 0.943444
Q2FVN1   22 0.862745 -1.27278 0.943444
Q2G1S1   23 0.901961 -1.27278 0.943444
Q2FXK4   24 0.941176 -1.27278 0.943444
Q2FXM6   19 0.745098 -1.27278 0.943444
Q2FZJ6   19 0.745098 -1.27278 0.943444
Q2FVT4   21 0.823529 -1.27278 0.943444
Q2FYW1   17 0.666667 -1.27278 0.943444
Q2FYZ3   20 0.784314 -1.27278 0.943444
Q2FXX5   17 0.666667 -1.27278 0.943444
Q2FWM4   10 0.392157 -1.27278 0.943444
Q2G2L3   22 0.862745 -1.27278 0.943444
Q2FYR3   20 0.784314 -1.27278 0.943444
Q2G0I9   24 0.941176 -1.27278 0.943444
Q2G0M2   20 0.784314 -1.27278 0.943444
Q2G272   10 0.392157 -1.27278 0.943444
Q2FXL4   22 0.862745 -1.27278 0.943444
Q2G0U9   23 0.901961 -1.27278 0.943444
Q2FVE4   14 0.54902 -1.27278 0.943444
Q2FVC6   28 1.09804 0.903563 0.161558
Q2FV19   18 0.705882 -1.27278 0.943444
Q2G0S8   21 0.823529 -1.27278 0.943444
Q2G2G3   31 1.21569 0.903563 0.161558
Q2G2X0   20 0.769231 -1.27278 0.943444
Q2G0F3   26 1 0.903563 0.161558
Q2G037   23 0.884615 -1.27278 0.943444
Q2G1G6   25 0.961538 -1.27278 0.943444
Q2FWP0   11 0.423077 -1.27278 0.943444
Q2FY29   13 0.5 -1.27278 0.943444
Q2FXQ4   28 1.07692 0.903563 0.161558
Q2G0S7   17 0.653846 -1.27278 0.943444
Q2FZX7   15 0.576923 -1.27278 0.943444
Q2G0E6   34 1.30769 0.903563 0.161558
Q2FY37   24 0.923077 -1.27278 0.943444
Q2FYQ0   26 1 0.903563 0.161558
Q2FUV3   22 0.846154 -1.27278 0.943444
Q2FYV2   19 0.730769 -1.27278 0.943444
Q2FVS4   29 1.11538 0.903563 0.161558
Q2G2M3   17 0.653846 -1.27278 0.943444
Q2FVM6   27 1.03846 0.903563 0.161558
Q2G292   24 0.923077 -1.27278 0.943444
Q2FXH7   14 0.538462 -1.27278 0.943444
Q2FYQ7   23 0.884615 -1.27278 0.943444
Q2FWG2   22 0.846154 -1.27278 0.943444
Q2G159   21 0.807692 -1.27278 0.943444
Q2FX96   23 0.884615 -1.27278 0.943444
Q2FV83   23 0.884615 -1.27278 0.943444
Q2G2D8   18 0.692308 -1.27278 0.943444
Q2FYJ4   29 1.11538 0.903563 0.161558
Q2G1E8   25 0.961538 -1.27278 0.943444
Q2FVK2   9 0.346154 -1.27278 0.943444
Q2FZP1   30 1.15385 0.903563 0.161558
Q2FXI0   21 0.807692 -1.27278 0.943444
Q2G134   24 0.923077 -1.27278 0.943444
Q2FZZ6   16 0.615385 -1.27278 0.943444
Q2G1Z3   19 0.730769 -1.27278 0.943444
Q2G030   23 0.884615 -1.27278 0.943444
Q2FV21   20 0.769231 -1.27278 0.943444
Q9RQP6   20 0.769231 -1.27278 0.943444
Q2FZ62   14 0.538462 -1.27278 0.943444
Q2FZQ7   30 1.15385 0.903563 0.161558
Q2G0F4   18 0.692308 -1.27278 0.943444
Q2FWE0   20 0.769231 -1.27278 0.943444
Q2FVS0   30 1.15385 0.903563 0.161558
Q2FUT6   25 0.961538 -1.27278 0.943444
Q2FUQ5   23 0.884615 -1.27278 0.943444
Q2FZJ9   17 0.653846 -1.27278 0.943444
Q2FY81   20 0.769231 -1.27278 0.943444
Q2G0K8   17 0.653846 -1.27278 0.943444
Q2G262   24 0.923077 -1.27278 0.943444
Q2G0E1   17 0.653846 -1.27278 0.943444
Q2FWD3   22 0.846154 -1.27278 0.943444
Q2FXA4   23 0.884615 -1.27278 0.943444
Q2FVF0   25 0.961538 -1.27278 0.943444
Q2FWW9   23 0.884615 -1.27278 0.943444
Q2FZ54   22 0.846154 -1.27278 0.943444
P0A0J0   24 0.923077 -1.27278 0.943444
Q2G1G1   32 1.23077 0.903563 0.161558
Q2FWA1   21 0.807692 -1.27278 0.943444
Q2FXN1   19 0.730769 -1.27278 0.943444
Q2G2T4   24 0.923077 -1.27278 0.943444
Q2FZW9   21 0.807692 -1.27278 0.943444
Q2FV90   25 0.961538 -1.27278 0.943444
Q2FWB3   15 0.576923 -1.27278 0.943444
Q2G0Q0   12 0.461538 -1.27278 0.943444
Q2FY10   19 0.730769 -1.27278 0.943444
Q2FXM0   15 0.576923 -1.27278 0.943444
Q2G1S2   18 0.692308 -1.27278 0.943444
Q2FXY5   29 1.09434 0.903563 0.161558
Q2FXV3   28 1.0566 0.903563 0.161558
Q2FXG3   26 0.981132 -1.27278 0.943444
Q2FVA8   15 0.566038 -1.27278 0.943444
Q2G2C2   33 1.24528 0.903563 0.161558
Q2FYU2   19 0.716981 -1.27278 0.943444
Q2FYK5   32 1.20755 0.903563 0.161558
Q2FW35   25 0.943396 -1.27278 0.943444
Q2FY52   20 0.754717 -1.27278 0.943444
Q9RQP9   26 0.981132 -1.27278 0.943444
Q2G039   18 0.679245 -1.27278 0.943444
Q2G1E4   27 1.01887 0.903563 0.161558
Q2G0B0   20 0.754717 -1.27278 0.943444
Q2FXI7   17 0.641509 -1.27278 0.943444
Q2FWN7   24 0.90566 -1.27278 0.943444
Q2FV66   12 0.45283 -1.27278 0.943444
Q2FYJ5   24 0.90566 -1.27278 0.943444
Q2FYC9   9 0.339623 -1.27278 0.943444
Q2FZC6   23 0.867925 -1.27278 0.943444
Q2FXW4   21 0.792453 -1.27278 0.943444
Q2FXI1   26 0.981132 -1.27278 0.943444
Q2FZF9   19 0.716981 -1.27278 0.943444
Q2G171   27 1.01887 0.903563 0.161558
Q2G2P8   24 0.90566 -1.27278 0.943444
Q2G2V9   28 1.0566 0.903563 0.161558
Q2FV31   20 0.754717 -1.27278 0.943444
Q9KJN3   16 0.603774 -1.27278 0.943444
Q2FZV5   40 1.50943 0.903563 0.161558
Q2FWC4   21 0.792453 -1.27278 0.943444
Q2FYT0   31 1.16981 0.903563 0.161558
Q2G145   26 0.981132 -1.27278 0.943444
Q2G0J0   29 1.09434 0.903563 0.161558
Q2FZQ3   17 0.641509 -1.27278 0.943444
Q2FYE5   20 0.754717 -1.27278 0.943444
Q2FWN5   34 1.28302 0.903563 0.161558
Q2FY24   29 1.09434 0.903563 0.161558
Q2FVW7   16 0.603774 -1.27278 0.943444
Q2FZ91   23 0.867925 -1.27278 0.943444
Q2FWL2   32 1.20755 0.903563 0.161558
Q2FZQ6   15 0.566038 -1.27278 0.943444
P02976   31 1.16981 0.903563 0.161558
Q2G0R7   26 0.981132 -1.27278 0.943444
Q2FUU2   19 0.716981 -1.27278 0.943444
Q2FZG1   23 0.867925 -1.27278 0.943444
Q2G0Z4   29 1.09434 0.903563 0.161558
Q2FZ81   17 0.641509 -1.27278 0.943444
Q2G2J8   28 1.0566 0.903563 0.161558
Q2FZD7   29 1.09434 0.903563 0.161558
Q2G288   31 1.16981 0.903563 0.161558
Q2FW52   24 0.90566 -1.27278 0.943444
Q2FVX4   20 0.754717 -1.27278 0.943444
Q2FVN5   28 1.0566 0.903563 0.161558
Q2FY88   23 0.867925 -1.27278 0.943444
Q2FWC9   16 0.603774 -1.27278 0.943444
Q2FZS7   25 0.943396 -1.27278 0.943444
Q2FZ63   25 0.943396 -1.27278 0.943444
Q2G1L8   22 0.830189 -1.27278 0.943444
Q2FV17   24 0.90566 -1.27278 0.943444
Q2FVT8   14 0.528302 -1.27278 0.943444
Q2G0W8   27 1.01887 0.903563 0.161558
Q2FV07   12 0.45283 -1.27278 0.943444
Q2G0Q1   21 0.792453 -1.27278 0.943444
Q2FY69   24 0.90566 -1.27278 0.943444
Q2FZ75   18 0.679245 -1.27278 0.943444
Q2G0E5   31 1.16981 0.903563 0.161558
Q2G233   22 0.830189 -1.27278 0.943444
Q2FWE1   27 1.01887 0.903563 0.161558
Q2FVZ2   19 0.716981 -1.27278 0.943444
Q2FYE2   22 0.830189 -1.27278 0.943444
Q2G1K6   20 0.740741 -1.27278 0.943444
Q2FVT0   19 0.703704 -1.27278 0.943444
Q2G0Q9   26 0.962963 -1.27278 0.943444
Q2FZ89   26 0.962963 -1.27278 0.943444
Q2FVR0   26 0.962963 -1.27278 0.943444
Q2FZD9   28 1.03704 0.903563 0.161558
Q2FX85   27 1 0.903563 0.161558
Q2G1B0   14 0.518519 -1.27278 0.943444
Q2G2E4   27 1 0.903563 0.161558
Q2FYK7   23 0.851852 -1.27278 0.943444
Q2FZ13   21 0.777778 -1.27278 0.943444
Q2FZE6   24 0.888889 -1.27278 0.943444
Q2FVI2   17 0.62963 -1.27278 0.943444
Q2FZE0   21 0.777778 -1.27278 0.943444
Q2FV38   18 0.666667 -1.27278 0.943444
Q2FXE2   19 0.703704 -1.27278 0.943444
Q2G1Q2   17 0.62963 -1.27278 0.943444
Q2FYY8   21 0.777778 -1.27278 0.943444
Q2FYN6   19 0.703704 -1.27278 0.943444
Q2FV39   22 0.814815 -1.27278 0.943444
Q2G130   22 0.814815 -1.27278 0.943444
Q2FUR8   21 0.777778 -1.27278 0.943444
Q2FXZ3   22 0.814815 -1.27278 0.943444
Q2FYM4   33 1.22222 0.903563 0.161558
Q2FWY1   24 0.888889 -1.27278 0.943444
Q2G1V4   17 0.62963 -1.27278 0.943444
P0A011   21 0.777778 -1.27278 0.943444
Q2FXZ0   30 1.11111 0.903563 0.161558
Q2G0V4   17 0.62963 -1.27278 0.943444
Q2FW34   25 0.925926 -1.27278 0.943444
Q2FWC7   21 0.777778 -1.27278 0.943444
Q2G0F6   21 0.777778 -1.27278 0.943444
Q2G0T0   26 0.962963 -1.27278 0.943444
Q2FXM8   21 0.777778 -1.27278 0.943444
Q2G0Q8   20 0.740741 -1.27278 0.943444
Q2FZ08   30 1.11111 0.903563 0.161558
Q2G160   19 0.703704 -1.27278 0.943444
Q2FY78   14 0.518519 -1.27278 0.943444
Q2G2H7   32 1.18519 0.903563 0.161558
Q2FW53   10 0.37037 -1.27278 0.943444
Q2FVX0   25 0.925926 -1.27278 0.943444
Q2G2U5   19 0.703704 -1.27278 0.943444
Q2FZR0   21 0.777778 -1.27278 0.943444
Q2G1Z9   13 0.481481 -1.27278 0.943444
Q2G1G0   19 0.703704 -1.27278 0.943444
Q2FW57   24 0.888889 -1.27278 0.943444
Q9RQP7   17 0.62963 -1.27278 0.943444
Q2FXP0   21 0.777778 -1.27278 0.943444
Q2FVV1   24 0.888889 -1.27278 0.943444
Q2FYU8   22 0.814815 -1.27278 0.943444
Q2FZ04   19 0.703704 -1.27278 0.943444
Q2FVQ0   17 0.62963 -1.27278 0.943444
Q2G151   22 0.814815 -1.27278 0.943444
Q2FXF9   18 0.666667 -1.27278 0.943444
Q2G242   25 0.925926 -1.27278 0.943444
Q2FZQ0   17 0.62963 -1.27278 0.943444
Q2G1Q8   21 0.777778 -1.27278 0.943444
Q2FYG1   30 1.09091 0.903563 0.161558
Q2G1N3   21 0.763636 -1.27278 0.943444
Q2FV44   22 0.8 -1.27278 0.943444
Q2FXV4   27 0.981818 -1.27278 0.943444
Q2G0I1   27 0.981818 -1.27278 0.943444
Q2FZY0   28 1.01818 0.903563 0.161558
Q2G295   25 0.909091 -1.27278 0.943444
Q2FWH3   31 1.12727 0.903563 0.161558
Q2G072   26 0.945455 -1.27278 0.943444
Q2G217   26 0.945455 -1.27278 0.943444
Q2FYP6   28 1.01818 0.903563 0.161558
Q9EZ12   26 0.945455 -1.27278 0.943444
Q2FZ48   27 0.981818 -1.27278 0.943444
Q2FY16   22 0.8 -1.27278 0.943444
Q2FZU3   21 0.763636 -1.27278 0.943444
Q2FVV7   22 0.8 -1.27278 0.943444
Q2FWU0   8 0.290909 -1.27278 0.943444
P0A0Q0   19 0.690909 -1.27278 0.943444
Q2FVS3   22 0.8 -1.27278 0.943444
Q2G0I6   29 1.05455 0.903563 0.161558
Q2FYP3   12 0.436364 -1.27278 0.943444
Q2FWM0   27 0.981818 -1.27278 0.943444
Q2FZ36   17 0.618182 -1.27278 0.943444
Q2G0Y8   31 1.12727 0.903563 0.161558
Q2FXF6   30 1.09091 0.903563 0.161558
Q2FXM7   27 0.981818 -1.27278 0.943444
Q2G1A6   24 0.872727 -1.27278 0.943444
Q2G138   24 0.872727 -1.27278 0.943444
Q2FZR4   24 0.872727 -1.27278 0.943444
Q2G162   29 1.05455 0.903563 0.161558
Q2FYH2   37 1.34545 0.903563 0.161558
Q2FX56   14 0.509091 -1.27278 0.943444
Q2FY68   25 0.909091 -1.27278 0.943444
Q2G1K1   8 0.290909 -1.27278 0.943444
Q2G1A3   24 0.872727 -1.27278 0.943444
Q2FZX4   21 0.763636 -1.27278 0.943444
Q2G1M5   23 0.836364 -1.27278 0.943444
Q2FVA3   20 0.727273 -1.27278 0.943444
Q2G2G4   24 0.872727 -1.27278 0.943444
Q2G0U3   20 0.727273 -1.27278 0.943444
Q2FXQ6   29 1.05455 0.903563 0.161558
Q2G0S2   18 0.654545 -1.27278 0.943444
Q2G168   23 0.836364 -1.27278 0.943444
Q2FZB0   26 0.945455 -1.27278 0.943444
Q2G119   31 1.12727 0.903563 0.161558
Q2FVJ7   30 1.09091 0.903563 0.161558
Q2FY30   25 0.909091 -1.27278 0.943444
Q2FXR3   26 0.945455 -1.27278 0.943444
Q2G1Z0   19 0.690909 -1.27278 0.943444
Q2G0A9   25 0.909091 -1.27278 0.943444
O33599   12 0.436364 -1.27278 0.943444
Q2FZ55   28 1.01818 0.903563 0.161558
Q2FYS0   16 0.581818 -1.27278 0.943444
Q2G248   23 0.836364 -1.27278 0.943444
Q2G049   31 1.12727 0.903563 0.161558
Q2FVA5   21 0.763636 -1.27278 0.943444
Q2FUX8   27 0.981818 -1.27278 0.943444
Q2G123   19 0.690909 -1.27278 0.943444
Q2FVH0   29 1.05455 0.903563 0.161558
Q2FV01   30 1.09091 0.903563 0.161558
Q2G2L2   21 0.763636 -1.27278 0.943444
Q2FYW3   23 0.836364 -1.27278 0.943444
Q2FZZ0   21 0.763636 -1.27278 0.943444
Q2FVV8   19 0.690909 -1.27278 0.943444
Q2G2W0   28 1 0.903563 0.161558
Q2G041   17 0.607143 -1.27278 0.943444
P0A0B9   23 0.821429 -1.27278 0.943444
Q2FYI6   20 0.714286 -1.27278 0.943444
Q2G2S2   25 0.892857 -1.27278 0.943444
Q2FVQ8   19 0.678571 -1.27278 0.943444
Q2FVT2   19 0.678571 -1.27278 0.943444
Q2G1Z5   20 0.714286 -1.27278 0.943444
Q2G2A4   17 0.607143 -1.27278 0.943444
P60393   35 1.25 0.903563 0.161558
Q2G0P6   25 0.892857 -1.27278 0.943444
Q2FW04   28 1 0.903563 0.161558
Q2FYY9   22 0.785714 -1.27278 0.943444
Q2FWP2   26 0.928571 -1.27278 0.943444
Q2FVW4   27 0.964286 -1.27278 0.943444
Q2FY63   28 1 0.903563 0.161558
Q2FZ68   19 0.678571 -1.27278 0.943444
Q2G1E2   27 0.964286 -1.27278 0.943444
Q2G2T8   18 0.642857 -1.27278 0.943444
Q2FY71   25 0.892857 -1.27278 0.943444
Q2FVI1   33 1.17857 0.903563 0.161558
Q2G0W2   28 1 0.903563 0.161558
Q2G238   28 1 0.903563 0.161558
Q2FZR1   25 0.892857 -1.27278 0.943444
Q2FXN2   30 1.07143 0.903563 0.161558
Q2FXH6   26 0.928571 -1.27278 0.943444
Q2FXM3   24 0.857143 -1.27278 0.943444
Q2FZW3   32 1.14286 0.903563 0.161558
Q2FWM9   18 0.642857 -1.27278 0.943444
Q2FUW9   41 1.46429 0.903563 0.161558
Q2FW91   25 0.892857 -1.27278 0.943444
Q2G137   15 0.535714 -1.27278 0.943444
Q2FVM0   26 0.928571 -1.27278 0.943444
Q2G057   27 0.964286 -1.27278 0.943444
Q2FXP5   23 0.821429 -1.27278 0.943444
Q2G1H2   30 1.07143 0.903563 0.161558
Q2FX99   30 1.07143 0.903563 0.161558
Q2G0J4   30 1.07143 0.903563 0.161558
Q2FX74   20 0.714286 -1.27278 0.943444
Q2G1J9   27 0.964286 -1.27278 0.943444
Q2G1F7   33 1.17857 0.903563 0.161558
Q2G2R8   16 0.571429 -1.27278 0.943444
Q2FW32   23 0.821429 -1.27278 0.943444
Q2FXZ4   21 0.75 -1.27278 0.943444
Q2FUT0   14 0.5 -1.27278 0.943444
Q2G084   19 0.678571 -1.27278 0.943444
Q2G148   31 1.10714 0.903563 0.161558
Q2FYR0   19 0.678571 -1.27278 0.943444
Q2FW86   18 0.642857 -1.27278 0.943444
Q2FW01   21 0.75 -1.27278 0.943444
Q2FUX9   34 1.21429 0.903563 0.161558
Q2G212   31 1.10714 0.903563 0.161558
Q2FZ84   20 0.714286 -1.27278 0.943444
Q2G0Y0   24 0.857143 -1.27278 0.943444
Q2FYU4   24 0.857143 -1.27278 0.943444
Q2G223   14 0.5 -1.27278 0.943444
Q2G136   25 0.892857 -1.27278 0.943444
Q2G0G6   23 0.821429 -1.27278 0.943444
Q2FWY6   25 0.892857 -1.27278 0.943444
Q2FWZ2   22 0.785714 -1.27278 0.943444
Q2G240   25 0.892857 -1.27278 0.943444
O05154   26 0.928571 -1.27278 0.943444
Q2FXP4   33 1.17857 0.903563 0.161558
Q2FVH5   24 0.857143 -1.27278 0.943444
Q2FYP0   28 0.982456 -1.27278 0.943444
Q2FUW5   12 0.421053 -1.27278 0.943444
Q2FX66   12 0.421053 -1.27278 0.943444
Q2G1P4   28 0.982456 -1.27278 0.943444
Q2FYI9   31 1.08772 0.903563 0.161558
Q2G0I7   20 0.701754 -1.27278 0.943444
Q2FXQ9   32 1.12281 0.903563 0.161558
Q2FXL0   24 0.842105 -1.27278 0.943444
Q2FYR7   33 1.15789 0.903563 0.161558
Q2G1W4   27 0.947368 -1.27278 0.943444
Q2G2C8   29 1.01754 0.903563 0.161558
Q2G163   24 0.842105 -1.27278 0.943444
Q2FWL9   23 0.807018 -1.27278 0.943444
Q2FZH3   25 0.877193 -1.27278 0.943444
Q2FZR5   24 0.842105 -1.27278 0.943444
Q2G1W6   23 0.807018 -1.27278 0.943444
Q2FWA5   31 1.08772 0.903563 0.161558
Q2FX17   29 1.01754 0.903563 0.161558
Q2FXY1   21 0.736842 -1.27278 0.943444
Q2G2W1   32 1.12281 0.903563 0.161558
Q2FV06   33 1.15789 0.903563 0.161558
Q2FYW6   26 0.912281 -1.27278 0.943444
Q2G281   21 0.736842 -1.27278 0.943444
Q2G227   31 1.08772 0.903563 0.161558
Q2FWZ5   31 1.08772 0.903563 0.161558
Q2FZX0   21 0.736842 -1.27278 0.943444
Q2FV51   26 0.912281 -1.27278 0.943444
Q2G082   36 1.26316 0.903563 0.161558
Q2FWX4   9 0.315789 -1.27278 0.943444
Q2FZT1   20 0.701754 -1.27278 0.943444
Q2FYF3   20 0.701754 -1.27278 0.943444
Q2FXW9   14 0.491228 -1.27278 0.943444
O34090   21 0.736842 -1.27278 0.943444
Q2FVE1   33 1.15789 0.903563 0.161558
Q2FZL5   19 0.666667 -1.27278 0.943444
Q2G258   18 0.631579 -1.27278 0.943444
Q2FZW5   36 1.26316 0.903563 0.161558
Q2FW63   41 1.4386 0.903563 0.161558
Q2FXB4   36 1.26316 0.903563 0.161558
Q2G1T5   8 0.280702 -1.27278 0.943444
Q2G1J5   22 0.77193 -1.27278 0.943444
Q2G0V0   17 0.596491 -1.27278 0.943444
Q2G0M7   20 0.701754 -1.27278 0.943444
Q2G1I5   30 1.05263 0.903563 0.161558
Q2G146   30 1.05263 0.903563 0.161558
Q2G1P6   30 1.05263 0.903563 0.161558
Q2G1W8   22 0.758621 -1.27278 0.943444
Q2G035   20 0.689655 -1.27278 0.943444
Q2G1I3   22 0.758621 -1.27278 0.943444
Q2FWM2   27 0.931034 -1.27278 0.943444
Q2FYJ3   32 1.10345 0.903563 0.161558
Q2G0L8   26 0.896552 -1.27278 0.943444
Q2G164   30 1.03448 0.903563 0.161558
Q2FVT7   20 0.689655 -1.27278 0.943444
Q2G1R3   26 0.896552 -1.27278 0.943444
Q2G1T6   25 0.862069 -1.27278 0.943444
Q2FZN7   29 1 0.903563 0.161558
Q2FY83   35 1.2069 0.903563 0.161558
Q2FZX9   27 0.931034 -1.27278 0.943444
Q2FYL5   28 0.965517 -1.27278 0.943444
Q2G218   19 0.655172 -1.27278 0.943444
Q2G0M5   21 0.724138 -1.27278 0.943444
Q2FW78   34 1.17241 0.903563 0.161558
P52078   25 0.862069 -1.27278 0.943444
Q7X2S2   20 0.689655 -1.27278 0.943444
Q2FZG4   22 0.758621 -1.27278 0.943444
Q2G0M4   17 0.586207 -1.27278 0.943444
Q2FVA2   18 0.62069 -1.27278 0.943444
Q2G115   29 1 0.903563 0.161558
Q2G0M8   33 1.13793 0.903563 0.161558
Q2G1U4   18 0.62069 -1.27278 0.943444
Q2G1D0   25 0.862069 -1.27278 0.943444
Q2G2S0   34 1.17241 0.903563 0.161558
Q2G2N5   38 1.31034 0.903563 0.161558
Q2G222   28 0.965517 -1.27278 0.943444
Q2G1C8   25 0.862069 -1.27278 0.943444
Q2FV40   28 0.965517 -1.27278 0.943444
Q2FXT1   17 0.586207 -1.27278 0.943444
Q2FZZ2   27 0.931034 -1.27278 0.943444
Q2FY01   26 0.896552 -1.27278 0.943444
Q2FVJ8   31 1.06897 0.903563 0.161558
Q2FXK2   31 1.06897 0.903563 0.161558
Q2FUS7   25 0.862069 -1.27278 0.943444
Q2FVP1   34 1.17241 0.903563 0.161558
Q2FYN7   7 0.241379 -1.27278 0.943444
P69848   24 0.827586 -1.27278 0.943444
Q2FWN8   25 0.862069 -1.27278 0.943444
Q2FV62   23 0.793103 -1.27278 0.943444
Q2FWW7   24 0.827586 -1.27278 0.943444
Q2G1Y5   24 0.827586 -1.27278 0.943444
Q2FXA3   33 1.13793 0.903563 0.161558
Q2FYV3   29 1 0.903563 0.161558
Q2G1H4   24 0.827586 -1.27278 0.943444
Q2G038   27 0.931034 -1.27278 0.943444
Q2G161   31 1.06897 0.903563 0.161558
Q2FYV1   20 0.689655 -1.27278 0.943444
Q2FZ09   25 0.862069 -1.27278 0.943444
Q2FW90   32 1.10345 0.903563 0.161558
Q2G290   26 0.896552 -1.27278 0.943444
P60611   16 0.551724 -1.27278 0.943444
Q2FV58   28 0.965517 -1.27278 0.943444
Q2G0C6   22 0.758621 -1.27278 0.943444
Q2G050   18 0.62069 -1.27278 0.943444
Q2G0V2   27 0.931034 -1.27278 0.943444
Q2FVQ4   31 1.06897 0.903563 0.161558
Q2G094   15 0.508475 -1.27278 0.943444
Q2FY59   21 0.711864 -1.27278 0.943444
Q2FVX7   25 0.847458 -1.27278 0.943444
Q2FVP4   28 0.949153 -1.27278 0.943444
Q2G185   26 0.881356 -1.27278 0.943444
Q2FXP8   31 1.05085 0.903563 0.161558
Q2G275   23 0.779661 -1.27278 0.943444
Q2G1D9   26 0.881356 -1.27278 0.943444
Q2FXI3   19 0.644068 -1.27278 0.943444
Q2FYM2   17 0.576271 -1.27278 0.943444
P14738   9 0.305085 -1.27278 0.943444
Q2G2Q2   19 0.644068 -1.27278 0.943444
Q2G0M9   24 0.813559 -1.27278 0.943444
Q2FY67   23 0.779661 -1.27278 0.943444
Q2FWX8   10 0.338983 -1.27278 0.943444
Q2FUT9   23 0.779661 -1.27278 0.943444
Q2FZS0   29 0.983051 -1.27278 0.943444
Q2G2A8   27 0.915254 -1.27278 0.943444
Q2FUY2   7 0.237288 -1.27278 0.943444
Q2FZL8   20 0.677966 -1.27278 0.943444
Q2FW93   15 0.508475 -1.27278 0.943444
Q2G1L7   23 0.779661 -1.27278 0.943444
Q2FW41   22 0.745763 -1.27278 0.943444
Q2FZY6   25 0.847458 -1.27278 0.943444
Q2G042   33 1.11864 0.903563 0.161558
Q2FWK2   25 0.847458 -1.27278 0.943444
Q2FYF4   19 0.644068 -1.27278 0.943444
Q2FZP2   25 0.847458 -1.27278 0.943444
Q2G1G7   18 0.610169 -1.27278 0.943444
Q2G1H5   27 0.915254 -1.27278 0.943444
Q2G2S7   17 0.576271 -1.27278 0.943444
Q2FY53   26 0.881356 -1.27278 0.943444
Q2G1N2   24 0.813559 -1.27278 0.943444
Q2G2V2   22 0.745763 -1.27278 0.943444
Q2G1H6   20 0.677966 -1.27278 0.943444
Q2FZA9   24 0.813559 -1.27278 0.943444
Q2FXI5   19 0.644068 -1.27278 0.943444
Q2G206   33 1.11864 0.903563 0.161558
Q2FWN6   19 0.644068 -1.27278 0.943444
Q2FUQ2   27 0.915254 -1.27278 0.943444
Q2G1K3   17 0.576271 -1.27278 0.943444
Q2FZ76   34 1.15254 0.903563 0.161558
Q2FY54   20 0.677966 -1.27278 0.943444
Q2G289   24 0.813559 -1.27278 0.943444
Q2FY14   24 0.813559 -1.27278 0.943444
Q2FV77   38 1.28814 0.903563 0.161558
Q2G064   21 0.711864 -1.27278 0.943444
Q2G033   29 0.983051 -1.27278 0.943444
Q2G198   14 0.474576 -1.27278 0.943444
Q2G0K4   29 0.983051 -1.27278 0.943444
Q2G0V3   29 0.983051 -1.27278 0.943444
Q2FWE2   19 0.633333 -1.27278 0.943444
Q2G089   28 0.933333 -1.27278 0.943444
Q2FZL3   18 0.6 -1.27278 0.943444
Q2G087   28 0.933333 -1.27278 0.943444
Q2G0A7   36 1.2 0.903563 0.161558
Q2FVF9   29 0.966667 -1.27278 0.943444
Q2G071   21 0.7 -1.27278 0.943444
Q2FUZ2   35 1.16667 0.903563 0.161558
Q2FY27   26 0.866667 -1.27278 0.943444
Q2FXX4   43 1.43333 0.903563 0.161558
Q2G1E6   22 0.733333 -1.27278 0.943444
Q2G1G5   44 1.46667 0.903563 0.161558
Q2G2Q3   20 0.666667 -1.27278 0.943444
Q2FZF0   13 0.433333 -1.27278 0.943444
Q2G2D2   21 0.7 -1.27278 0.943444
Q2FXT4   36 1.2 0.903563 0.161558
Q2FZI8   26 0.866667 -1.27278 0.943444
Q2FUS8   9 0.3 -1.27278 0.943444
Q2FVR9   27 0.9 -1.27278 0.943444
Q2FXP2   16 0.533333 -1.27278 0.943444
Q2FX94   33 1.1 0.903563 0.161558
Q2G2A5   25 0.833333 -1.27278 0.943444
Q2FZP7   30 1 0.903563 0.161558
Q2G1R7   22 0.733333 -1.27278 0.943444
Q2G015   10 0.333333 -1.27278 0.943444
Q2FZF4   31 1.03333 0.903563 0.161558
Q2G1E5   23 0.766667 -1.27278 0.943444
Q2FWH9   36 1.2 0.903563 0.161558
Q2G069   21 0.7 -1.27278 0.943444
Q2FZK3   27 0.9 -1.27278 0.943444
Q2FZU5   29 0.966667 -1.27278 0.943444
Q2FYT4   18 0.6 -1.27278 0.943444
Q2FWK4   36 1.2 0.903563 0.161558
Q2FY40   22 0.733333 -1.27278 0.943444
Q2FWY4   29 0.966667 -1.27278 0.943444
Q2G156   34 1.13333 0.903563 0.161558
Q2G045   20 0.666667 -1.27278 0.943444
Q2FZS6   26 0.866667 -1.27278 0.943444
Q2FYC7   28 0.933333 -1.27278 0.943444
Q2FW73   20 0.666667 -1.27278 0.943444
Q2G1H3   32 1.06667 0.903563 0.161558
Q2FXJ6   17 0.566667 -1.27278 0.943444
Q2FUS2   29 0.95082 -1.27278 0.943444
Q2G120   40 1.31148 0.903563 0.161558
Q2G2T9   30 0.983607 -1.27278 0.943444
Q2G1N9   35 1.14754 0.903563 0.161558
Q2FXL9   21 0.688525 -1.27278 0.943444
Q2G0W4   28 0.918033 -1.27278 0.943444
Q2G0R6   28 0.918033 -1.27278 0.943444
Q2G1C4   24 0.786885 -1.27278 0.943444
Q2FWY9   29 0.95082 -1.27278 0.943444
Q2G1K4   33 1.08197 0.903563 0.161558
Q2FYK3   35 1.14754 0.903563 0.161558
Q2G1N4   30 0.983607 -1.27278 0.943444
Q2G065   27 0.885246 -1.27278 0.943444
Q2FX88   35 1.14754 0.903563 0.161558
Q2FVW9   23 0.754098 -1.27278 0.943444
Q2G1E0   18 0.590164 -1.27278 0.943444
Q2G2P2   27 0.885246 -1.27278 0.943444
Q2G0V5   29 0.95082 -1.27278 0.943444
Q2FWA2   25 0.819672 -1.27278 0.943444
Q2FZU1   28 0.918033 -1.27278 0.943444
Q2FX77   22 0.721311 -1.27278 0.943444
Q2FW75   26 0.852459 -1.27278 0.943444
Q2FUT5   28 0.918033 -1.27278 0.943444
Q2G234   24 0.786885 -1.27278 0.943444
Q2FZU6   31 1.01639 0.903563 0.161558
Q2G1Y2   44 1.44262 0.903563 0.161558
Q2FXN7   20 0.655738 -1.27278 0.943444
Q2G2J3   35 1.14754 0.903563 0.161558
Q2G0G1   21 0.688525 -1.27278 0.943444
Q2FW62   19 0.622951 -1.27278 0.943444
Q2FUP7   33 1.08197 0.903563 0.161558
Q2G1J3   34 1.11475 0.903563 0.161558
Q2FZ15   30 0.983607 -1.27278 0.943444
Q2G1D3   23 0.754098 -1.27278 0.943444
Q2G0K2   31 1.01639 0.903563 0.161558
Q2FWC1   41 1.34426 0.903563 0.161558
Q2FXM5   38 1.2459 0.903563 0.161558
Q2FY46   26 0.852459 -1.27278 0.943444
Q2G1K0   33 1.08197 0.903563 0.161558
Q2FXT6   31 1.01639 0.903563 0.161558
Q2FZM4   30 0.983607 -1.27278 0.943444
Q2FXG1   24 0.786885 -1.27278 0.943444
Q2FXL1   30 0.983607 -1.27278 0.943444
Q2FWX5   25 0.819672 -1.27278 0.943444
# cudaSaTabsearch LTYPE = T LORDER = F LSOLN = F
# QUERY ID = PF09421 
# DBFILE = ./tableaux.ascii.DB                                                             
Q2G1I1   25 0.806452 -1.27278  0.943444
Q2G1K2   40 1.29032 0.903563  0.161558
Q2FUU5   30 0.967742 -1.27278  0.943444
Q2FXB6   27 0.870968 -1.27278  0.943444
Q2FZU2   32 1.03226 0.903563  0.161558
Q2FZK0   45 1.45161 0.903563  0.161558
Q2FY33   21 0.677419 -1.27278  0.943444
Q2G098   23 0.741935 -1.27278  0.943444
Q2FZ46   33 1.06452 0.903563  0.161558
Q2FZQ5   36 1.16129 0.903563  0.161558
Q2FXU8   32 1.03226 0.903563  0.161558
Q9EZ08   24 0.774194 -1.27278  0.943444
Q2G1B9   19 0.612903 -1.27278  0.943444
Q2FZ73   21 0.677419 -1.27278  0.943444
Q2FY35   38 1.22581 0.903563  0.161558
Q2FZ16   29 0.935484 -1.27278  0.943444
Q2FYR2   27 0.870968 -1.27278  0.943444
Q2FWY3   6 0.193548 -1.27278  0.943444
Q2G2F5   33 1.06452 0.903563  0.161558
Q2G032   17 0.548387 -1.27278  0.943444
Q2FZ10   24 0.774194 -1.27278  0.943444
Q2G255   30 0.967742 -1.27278  0.943444
Q2G0X6   31 1 0.903563  0.161558
Q2FYH0   31 1 0.903563  0.161558
Q2FXJ9   39 1.25806 0.903563  0.161558
Q2FZT4   16 0.516129 -1.27278  0.943444
Q2FVE6   33 1.06452 0.903563  0.161558
Q2FYD3   7 0.225806 -1.27278  0.943444
Q2FXT5   15 0.483871 -1.27278  0.943444
Q2FY60   33 1.06452 0.903563  0.161558
Q2G2D7   20 0.645161 -1.27278  0.943444
Q2FX16   26 0.83871 -1.27278  0.943444
Q2FZ34   25 0.806452 -1.27278  0.943444
Q2G1S4   31 1 0.903563  0.161558
Q2G147   30 0.967742 -1.27278  0.943444
Q2G1J7   32 1.03226 0.903563  0.161558
Q2G2A7   21 0.677419 -1.27278  0.943444
Q2G2M6   29 0.935484 -1.27278  0.943444
Q2FV30   32 1.03226 0.903563  0.161558
Q2FVL5   34 1.09677 0.903563  0.161558
Q2FXY0   21 0.677419 -1.27278  0.943444
Q2FZL1   28 0.903226 -1.27278  0.943444
Q2FW45   30 0.967742 -1.27278  0.943444
Q2FZU0   32 1.01587 0.903563  0.161558
Q2FWZ0   35 1.11111 0.903563  0.161558
Q2G2H5   34 1.07937 0.903563  0.161558
Q2FYG9   26 0.825397 -1.27278  0.943444
Q2G2X6   27 0.857143 -1.27278  0.943444
Q2G155   28 0.888889 -1.27278  0.943444
Q2FXY9   31 0.984127 -1.27278  0.943444
Q2FZ37   25 0.793651 -1.27278  0.943444
Q2FVI7   25 0.793651 -1.27278  0.943444
Q2FYS1   32 1.01587 0.903563  0.161558
Q2FXL5   33 1.04762 0.903563  0.161558
Q2G1J4   27 0.857143 -1.27278  0.943444
Q2FWZ3   20 0.634921 -1.27278  0.943444
Q2G2P7   31 0.984127 -1.27278  0.943444
Q2FVH3   34 1.07937 0.903563  0.161558
Q2FZ31   25 0.793651 -1.27278  0.943444
Q2G283   27 0.857143 -1.27278  0.943444
Q2FZ66   29 0.920635 -1.27278  0.943444
Q2FWY7   32 1.01587 0.903563  0.161558
Q2G1F9   26 0.825397 -1.27278  0.943444
Q2FZJ4   24 0.761905 -1.27278  0.943444
Q2FZQ1   45 1.42857 0.903563  0.161558
Q2FY80   19 0.603175 -1.27278  0.943444
Q2G2D4   35 1.11111 0.903563  0.161558
Q2FYP1   21 0.666667 -1.27278  0.943444
Q2FYF9   15 0.47619 -1.27278  0.943444
Q2G0B3   32 1.01587 0.903563  0.161558
Q2FUT8   36 1.14286 0.903563  0.161558
Q2FYR1   27 0.857143 -1.27278  0.943444
Q2FYL3   26 0.825397 -1.27278  0.943444
Q2FVG4   34 1.07937 0.903563  0.161558
Q2FVP8   16 0.507937 -1.27278  0.943444
Q2FZ28   33 1.03125 0.903563  0.161558
Q2G1F0   24 0.75 -1.27278  0.943444
P95689   27 0.84375 -1.27278  0.943444
Q2FYH6   32 1 0.903563  0.161558
Q2FXD1   24 0.75 -1.27278  0.943444
Q2G0X5   25 0.78125 -1.27278  0.943444
Q2FXN8   32 1 0.903563  0.161558
Q2G0N0   19 0.59375 -1.27278  0.943444
Q2G268   28 0.875 -1.27278  0.943444
Q2FV61   32 1 0.903563  0.161558
Q2FXL7   27 0.84375 -1.27278  0.943444
Q2FUR5   35 1.09375 0.903563  0.161558
Q2FXV6   19 0.59375 -1.27278  0.943444
Q2G2C5   28 0.875 -1.27278  0.943444
Q2FVJ6   30 0.9375 -1.27278  0.943444
Q2G1Y4   31 0.96875 -1.27278  0.943444
Q2FVI0   35 1.09375 0.903563  0.161558
Q2FXJ8   34 1.0625 0.903563  0.161558
Q2FZU7   20 0.625 -1.27278  0.943444
Q2G2X4   29 0.90625 -1.27278  0.943444
Q2FZA8   51 1.59375 0.903563  0.161558
Q2FW96   32 1 0.903563  0.161558
Q2FYV4   27 0.84375 -1.27278  0.943444
O07325   25 0.78125 -1.27278  0.943444
Q2G1C1   29 0.90625 -1.27278  0.943444
Q2FZR9   28 0.875 -1.27278  0.943444
Q2FVW3   27 0.84375 -1.27278  0.943444
Q2G124   24 0.75 -1.27278  0.943444
P0C0V7   30 0.9375 -1.27278  0.943444
Q2FX52   29 0.892308 -1.27278  0.943444
Q2G2C7   20 0.615385 -1.27278  0.943444
Q2G2D5   34 1.04615 0.903563  0.161558
Q2FXQ7   31 0.953846 -1.27278  0.943444
Q2FZW0   19 0.584615 -1.27278  0.943444
Q2FVG3   28 0.861538 -1.27278  0.943444
Q2FXR4   29 0.892308 -1.27278  0.943444
Q2FZ67   35 1.07692 0.903563  0.161558
Q2G243   24 0.738462 -1.27278  0.943444
Q2FV76   24 0.738462 -1.27278  0.943444
Q2FVZ4   35 1.07692 0.903563  0.161558
Q2FWC5   27 0.830769 -1.27278  0.943444
Q2FZY3   26 0.8 -1.27278  0.943444
Q2FWH5   34 1.04615 0.903563  0.161558
Q2G241   42 1.29231 0.903563  0.161558
Q2FV35   23 0.707692 -1.27278  0.943444
Q2G0T5   38 1.16923 0.903563  0.161558
Q2G1A9   29 0.892308 -1.27278  0.943444
Q2FYU7   28 0.861538 -1.27278  0.943444
Q2G2E0   38 1.16923 0.903563  0.161558
Q2FVT6   28 0.861538 -1.27278  0.943444
Q2G0D7   39 1.2 0.903563  0.161558
Q2G1M6   25 0.769231 -1.27278  0.943444
Q2G0A6   33 1.01538 0.903563  0.161558
Q2FUY6   30 0.923077 -1.27278  0.943444
Q2FYJ2   26 0.8 -1.27278  0.943444
Q2G2E5   37 1.12121 0.903563  0.161558
Q2G2P5   35 1.06061 0.903563  0.161558
Q2G1R6   31 0.939394 -1.27278  0.943444
Q2FYF0   34 1.0303 0.903563  0.161558
Q2FVH8   34 1.0303 0.903563  0.161558
Q2FUU3   36 1.09091 0.903563  0.161558
Q2FVG8   31 0.939394 -1.27278  0.943444
Q9ZAH5   24 0.727273 -1.27278  0.943444
Q2G2U0   22 0.666667 -1.27278  0.943444
Q2FYR4   38 1.15152 0.903563  0.161558
Q2G256   33 1 0.903563  0.161558
Q2FVY0   16 0.484848 -1.27278  0.943444
Q2G0Q2   30 0.909091 -1.27278  0.943444
Q2G0R2   26 0.787879 -1.27278  0.943444
Q2G0Q3   27 0.818182 -1.27278  0.943444
Q2FWZ9   30 0.909091 -1.27278  0.943444
Q53705   30 0.909091 -1.27278  0.943444
Q2G2U3   19 0.575758 -1.27278  0.943444
Q2FYY6   28 0.848485 -1.27278  0.943444
Q2FWL3   42 1.27273 0.903563  0.161558
Q2FY50   30 0.909091 -1.27278  0.943444
Q2FXN4   28 0.848485 -1.27278  0.943444
Q2G179   36 1.09091 0.903563  0.161558
Q2G1L6   17 0.515152 -1.27278  0.943444
Q2FXU4   30 0.909091 -1.27278  0.943444
Q2G1E9   30 0.909091 -1.27278  0.943444
Q2G232   27 0.818182 -1.27278  0.943444
Q2FXH9   25 0.757576 -1.27278  0.943444
Q2G0X3   7 0.212121 -1.27278  0.943444
Q2FXD0   34 1.0303 0.903563  0.161558
Q2G0G3   37 1.12121 0.903563  0.161558
Q2FWW3   32 0.969697 -1.27278  0.943444
Q2FYG0   25 0.746269 -1.27278  0.943444
Q2FZS9   33 0.985075 -1.27278  0.943444
Q2FYS2   26 0.776119 -1.27278  0.943444
Q2G2U4   16 0.477612 -1.27278  0.943444
Q2FWJ9   32 0.955224 -1.27278  0.943444
Q2FWF0   27 0.80597 -1.27278  0.943444
Q2FXR9   29 0.865672 -1.27278  0.943444
Q2FZV7   21 0.626866 -1.27278  0.943444
Q2G1W0   37 1.10448 0.903563  0.161558
Q2G2I0   23 0.686567 -1.27278  0.943444
Q2G153   30 0.895522 -1.27278  0.943444
Q2FWD7   29 0.865672 -1.27278  0.943444
Q2FY15   41 1.22388 0.903563  0.161558
Q2FV54   32 0.955224 -1.27278  0.943444
Q2FZ74   27 0.80597 -1.27278  0.943444
Q2FYV5   33 0.985075 -1.27278  0.943444
Q2G2I1   13 0.38806 -1.27278  0.943444
Q2FXZ6   27 0.80597 -1.27278  0.943444
Q2G0U0   39 1.16418 0.903563  0.161558
Q2G0Y6   27 0.80597 -1.27278  0.943444
Q2FXJ0   26 0.776119 -1.27278  0.943444
Q2FY43   40 1.17647 0.903563  0.161558
Q2FWM1   10 0.294118 -1.27278  0.943444
Q2FVJ1   39 1.14706 0.903563  0.161558
Q2G0K3   24 0.705882 -1.27278  0.943444
Q2FY66   33 0.970588 -1.27278  0.943444
Q2FW99   35 1.02941 0.903563  0.161558
Q2FV10   29 0.852941 -1.27278  0.943444
Q2FXJ5   40 1.17647 0.903563  0.161558
Q2FX69   11 0.323529 -1.27278  0.943444
Q2G0B2   32 0.941176 -1.27278  0.943444
Q2FX14   25 0.735294 -1.27278  0.943444
Q2FYD8   21 0.617647 -1.27278  0.943444
Q2FWE5   34 1 0.903563  0.161558
Q2G2A3   31 0.911765 -1.27278  0.943444
Q2FZH8   22 0.647059 -1.27278  0.943444
Q2FX51   30 0.882353 -1.27278  0.943444
Q2FWE8   31 0.911765 -1.27278  0.943444
Q2G088   39 1.14706 0.903563  0.161558
Q2G028   32 0.927536 -1.27278  0.943444
Q2G1S3   28 0.811594 -1.27278  0.943444
Q2FYN4   32 0.927536 -1.27278  0.943444
Q2FX86   35 1.01449 0.903563  0.161558
Q2G2S8   33 0.956522 -1.27278  0.943444
Q2FUW8   33 0.956522 -1.27278  0.943444
Q2FWD4   22 0.637681 -1.27278  0.943444
Q2FVH6   31 0.898551 -1.27278  0.943444
Q2G029   33 0.956522 -1.27278  0.943444
Q2G1R5   22 0.637681 -1.27278  0.943444
Q2FX65   26 0.753623 -1.27278  0.943444
Q2FZV6   32 0.927536 -1.27278  0.943444
Q2G1P1   28 0.811594 -1.27278  0.943444
Q2FVU4   42 1.21739 0.903563  0.161558
Q2FVT5   40 1.15942 0.903563  0.161558
Q2G2H4   13 0.376812 -1.27278  0.943444
Q2FZ58   45 1.30435 0.903563  0.161558
Q2FVJ2   41 1.18841 0.903563  0.161558
Q2FXW5   21 0.608696 -1.27278  0.943444
Q2FWK1   33 0.956522 -1.27278  0.943444
Q2G031   28 0.811594 -1.27278  0.943444
Q2G0U1   37 1.07246 0.903563  0.161558
Q2FW46   32 0.927536 -1.27278  0.943444
Q2FZY5   35 1.01449 0.903563  0.161558
Q2FZI5   30 0.857143 -1.27278  0.943444
Q2FYR9   28 0.8 -1.27278  0.943444
Q2FZ92   26 0.742857 -1.27278  0.943444
Q2G1D5   40 1.14286 0.903563  0.161558
Q2FXM2   29 0.828571 -1.27278  0.943444
Q2FVM2   48 1.37143 0.903563  0.161558
Q2FZN2   37 1.05714 0.903563  0.161558
Q2G1U8   34 0.971429 -1.27278  0.943444
Q2FVS7   17 0.485714 -1.27278  0.943444
Q2FWB5   26 0.742857 -1.27278  0.943444
Q2FXX1   30 0.857143 -1.27278  0.943444
Q2G2J9   30 0.857143 -1.27278  0.943444
Q2G0Y7   27 0.771429 -1.27278  0.943444
Q2FW81   30 0.857143 -1.27278  0.943444
Q2FWK3   36 1.02857 0.903563  0.161558
Q2FY34   32 0.914286 -1.27278  0.943444
Q2FXF8   34 0.971429 -1.27278  0.943444
Q2FXI9   43 1.22857 0.903563  0.161558
Q05615   25 0.704225 -1.27278  0.943444
Q2FUW4   32 0.901408 -1.27278  0.943444
Q2FVF4   33 0.929577 -1.27278  0.943444
Q2FWI3   29 0.816901 -1.27278  0.943444
Q2FWG8   36 1.01408 0.903563  0.161558
Q2G0R0   39 1.09859 0.903563  0.161558
Q2G0I4   25 0.704225 -1.27278  0.943444
Q2FV67   38 1.07042 0.903563  0.161558
Q2G091   36 1.01408 0.903563  0.161558
Q2G1U1   25 0.704225 -1.27278  0.943444
Q2FUX7   37 1.04225 0.903563  0.161558
Q2FY51   25 0.704225 -1.27278  0.943444
Q2FYP2   32 0.901408 -1.27278  0.943444
Q2G0F8   36 1.01408 0.903563  0.161558
Q2FXH5   34 0.957746 -1.27278  0.943444
Q2G193   33 0.929577 -1.27278  0.943444
Q2FWD6   29 0.816901 -1.27278  0.943444
Q2FZ98   44 1.22222 0.903563  0.161558
Q2FYQ2   37 1.02778 0.903563  0.161558
Q2FWL5   35 0.972222 -1.27278  0.943444
Q2FV16   31 0.861111 -1.27278  0.943444
Q2FWX9   33 0.916667 -1.27278  0.943444
Q2G1J0   33 0.916667 -1.27278  0.943444
Q2G235   28 0.777778 -1.27278  0.943444
Q2FXK1   33 0.916667 -1.27278  0.943444
Q2FWF4   23 0.638889 -1.27278  0.943444
Q2FZC8   36 1 0.903563  0.161558
Q2FZQ4   45 1.25 0.903563  0.161558
O52582   19 0.527778 -1.27278  0.943444
Q2FZI6   37 1.02778 0.903563  0.161558
Q2FUW7   29 0.805556 -1.27278  0.943444
Q2G2M9   40 1.11111 0.903563  0.161558
Q2FZD0   34 0.944444 -1.27278  0.943444
Q2FWK7   34 0.944444 -1.27278  0.943444
Q2FWU4   6 0.166667 -1.27278  0.943444
Q2FUX4   19 0.527778 -1.27278  0.943444
Q2G2V3   26 0.722222 -1.27278  0.943444
O05204   34 0.944444 -1.27278  0.943444
Q2FYC2   33 0.90411 -1.27278  0.943444
Q2FZP6   29 0.794521 -1.27278  0.943444
Q2G0L2   34 0.931507 -1.27278  0.943444
Q2FZV1   35 0.958904 -1.27278  0.943444
Q2FVQ5   29 0.794521 -1.27278  0.943444
Q2FZW6   38 1.0411 0.903563  0.161558
Q2FZI3   34 0.931507 -1.27278  0.943444
Q2G219   39 1.06849 0.903563  0.161558
Q2FZR2   31 0.849315 -1.27278  0.943444
Q2FXZ2   24 0.657534 -1.27278  0.943444
Q2FYC6   36 0.986301 -1.27278  0.943444
Q2FYZ5   31 0.837838 -1.27278  0.943444
Q2FWN4   37 1 0.903563  0.161558
Q2G221   42 1.13514 0.903563  0.161558
Q2FZX5   26 0.702703 -1.27278  0.943444
Q2FUW3   27 0.72973 -1.27278  0.943444
Q2G2H3   29 0.783784 -1.27278  0.943444
Q2FY08   28 0.756757 -1.27278  0.943444
Q2FXU5   39 1.05405 0.903563  0.161558
Q2G1F8   37 1 0.903563  0.161558
Q2FYW4   32 0.864865 -1.27278  0.943444
Q2G142   43 1.16216 0.903563  0.161558
Q2G1U3   41 1.10811 0.903563  0.161558
Q2FZ18   38 1.02703 0.903563  0.161558
Q2FV24   20 0.540541 -1.27278  0.943444
Q2G1C2   27 0.72973 -1.27278  0.943444
Q2FYZ4   38 1.02703 0.903563  0.161558
Q2FWT4   34 0.918919 -1.27278  0.943444
Q2FUX1   39 1.05405 0.903563  0.161558
Q2FZG9   32 0.853333 -1.27278  0.943444
Q2FVC1   39 1.04 0.903563  0.161558
Q2FYT3   31 0.826667 -1.27278  0.943444
Q2FY82   37 0.986667 -1.27278  0.943444
Q2FV02   42 1.12 0.903563  0.161558
Q2FXJ2   15 0.4 -1.27278  0.943444
Q2FZ02   27 0.72 -1.27278  0.943444
Q2G0L3   35 0.933333 -1.27278  0.943444
Q2FZH5   36 0.96 -1.27278  0.943444
Q2FWH4   38 1.01333 0.903563  0.161558
Q2FW49   36 0.96 -1.27278  0.943444
Q93T05   29 0.773333 -1.27278  0.943444
Q2FX73   32 0.853333 -1.27278  0.943444
Q2G239   40 1.05263 0.903563  0.161558
Q2G121   41 1.07895 0.903563  0.161558
Q2FY11   44 1.15789 0.903563  0.161558
Q2FV11   24 0.631579 -1.27278  0.943444
Q2FZ05   38 1 0.903563  0.161558
Q2G253   28 0.736842 -1.27278  0.943444
Q2FW98   37 0.973684 -1.27278  0.943444
Q2G205   39 1.02632 0.903563  0.161558
Q2FVE7   32 0.842105 -1.27278  0.943444
Q2FYD0   16 0.421053 -1.27278  0.943444
Q2FZ19   30 0.789474 -1.27278  0.943444
Q2G1C7   30 0.789474 -1.27278  0.943444
Q2FV60   33 0.868421 -1.27278  0.943444
Q2FY64   34 0.894737 -1.27278  0.943444
Q2FZI9   35 0.921053 -1.27278  0.943444
Q2FV57   31 0.805195 -1.27278  0.943444
Q2FXA5   34 0.883117 -1.27278  0.943444
Q2G2U8   35 0.909091 -1.27278  0.943444
Q2FZP0   29 0.753247 -1.27278  0.943444
Q2FZL7   43 1.11688 0.903563  0.161558
Q2FZR3   33 0.857143 -1.27278  0.943444
Q2FWA0   36 0.935065 -1.27278  0.943444
Q2G090   40 1.03896 0.903563  0.161558
Q2G1H0   44 1.12821 0.903563  0.161558
Q2FZP4   26 0.666667 -1.27278  0.943444
Q2FUX0   36 0.923077 -1.27278  0.943444
Q2FV86   44 1.12821 0.903563  0.161558
Q2FV14   35 0.897436 -1.27278  0.943444
Q2FUT2   40 1.02564 0.903563  0.161558
Q2FZ64   30 0.769231 -1.27278  0.943444
Q2FUW1   11 0.278481 -1.27278  0.943444
Q2FWI0   34 0.860759 -1.27278  0.943444
Q2G2K5   38 0.962025 -1.27278  0.943444
Q2FWK6   34 0.860759 -1.27278  0.943444
Q2G0T9   31 0.78481 -1.27278  0.943444
Q2G078   48 1.21519 0.903563  0.161558
Q2G1P3   41 1.03797 0.903563  0.161558
Q2G274   40 1 0.903563  0.161558
Q2FZD4   40 1 0.903563  0.161558
Q2FYS5   38 0.95 -1.27278  0.943444
Q2G1K5   38 0.95 -1.27278  0.943444
Q2G1L5   29 0.725 -1.27278  0.943444
Q2G1M9   39 0.975 -1.27278  0.943444
Q2FX67   30 0.75 -1.27278  0.943444
Q2FZ32   34 0.85 -1.27278  0.943444
Q2FWH7   39 0.975 -1.27278  0.943444
Q2FXT8   34 0.839506 -1.27278  0.943444
Q2FUQ3   38 0.938272 -1.27278  0.943444
Q2G1Y6   28 0.691358 -1.27278  0.943444
Q2FX68   19 0.469136 -1.27278  0.943444
Q2FWD1   34 0.839506 -1.27278  0.943444
Q2FUZ8   35 0.864198 -1.27278  0.943444
Q2G1F5   30 0.740741 -1.27278  0.943444
Q2G2T6   32 0.790123 -1.27278  0.943444
Q2FYD2   18 0.444444 -1.27278  0.943444
Q2FYA1   44 1.08642 0.903563  0.161558
Q2FY21   39 0.962963 -1.27278  0.943444
Q2FZD3   47 1.16049 0.903563  0.161558
Q2G1Z4   32 0.790123 -1.27278  0.943444
Q2G0S3   19 0.463415 -1.27278  0.943444
Q2FVQ3   38 0.926829 -1.27278  0.943444
Q2G2J4   34 0.829268 -1.27278  0.943444
Q2G2B8   42 1.02439 0.903563  0.161558
Q2G0L5   7 0.170732 -1.27278  0.943444
Q2FW72   43 1.04878 0.903563  0.161558
Q2FYT8   43 1.04878 0.903563  0.161558
Q2FXM9   33 0.804878 -1.27278  0.943444
Q2G1Y0   42 1.02439 0.903563  0.161558
Q2G2D0   34 0.829268 -1.27278  0.943444
Q2G2M2   37 0.902439 -1.27278  0.943444
Q2G1B7   29 0.707317 -1.27278  0.943444
Q2G1B8   29 0.707317 -1.27278  0.943444
Q2G0M6   36 0.878049 -1.27278  0.943444
Q2G1D8   45 1.08434 0.903563  0.161558
Q2FV70   41 0.987952 -1.27278  0.943444
Q2FV72   38 0.915663 -1.27278  0.943444
Q2FVB2   45 1.08434 0.903563  0.161558
Q2G122   49 1.18072 0.903563  0.161558
Q2G1W2   38 0.904762 -1.27278  0.943444
Q2FWW1   22 0.52381 -1.27278  0.943444
Q2G1F4   45 1.07143 0.903563  0.161558
Q2G093   39 0.928571 -1.27278  0.943444
Q2FXY7   28 0.666667 -1.27278  0.943444
Q2G1C6   24 0.571429 -1.27278  0.943444
Q2FZ20   37 0.880952 -1.27278  0.943444
O50581   34 0.8 -1.27278  0.943444
Q2G1N1   40 0.941176 -1.27278  0.943444
Q2G188   42 0.976744 -1.27278  0.943444
Q2G296   43 1 0.903563  0.161558
Q2G2E9   29 0.674419 -1.27278  0.943444
Q2G294   36 0.837209 -1.27278  0.943444
Q2FWJ5   38 0.883721 -1.27278  0.943444
Q2FW03   42 0.965517 -1.27278  0.943444
Q2G0N1   32 0.735632 -1.27278  0.943444
Q2FZJ0   36 0.827586 -1.27278  0.943444
Q2FYZ9   41 0.942529 -1.27278  0.943444
Q2FV74   36 0.827586 -1.27278  0.943444
Q2FXP7   38 0.873563 -1.27278  0.943444
Q2FXU1   38 0.873563 -1.27278  0.943444
Q2G1M8   40 0.91954 -1.27278  0.943444
Q2FXY4   38 0.873563 -1.27278  0.943444
Q2FZ94   35 0.795455 -1.27278  0.943444
Q2FYI0   38 0.853933 -1.27278  0.943444
Q2FXT9   40 0.898876 -1.27278  0.943444
Q2G0D2   38 0.844444 -1.27278  0.943444
Q2FYB7   34 0.755556 -1.27278  0.943444
Q2FVN8   39 0.866667 -1.27278  0.943444
Q2FZ49   34 0.755556 -1.27278  0.943444
Q2FUW6   35 0.777778 -1.27278  0.943444
Q2G1P7   40 0.888889 -1.27278  0.943444
Q2FW70   40 0.879121 -1.27278  0.943444
Q2G0W1   41 0.901099 -1.27278  0.943444
Q2G024   38 0.835165 -1.27278  0.943444
Q2G1G8   38 0.835165 -1.27278  0.943444
Q2G1R9   35 0.769231 -1.27278  0.943444
O06446   37 0.813187 -1.27278  0.943444
Q2G1C9   40 0.879121 -1.27278  0.943444
Q2FXV8   41 0.891304 -1.27278  0.943444
Q2G0P5   40 0.869565 -1.27278  0.943444
Q2FV64   36 0.774194 -1.27278  0.943444
Q2FV87   46 0.978723 -1.27278  0.943444
Q2G1K9   38 0.8 -1.27278  0.943444
Q2G266   37 0.778947 -1.27278  0.943444
Q59801   37 0.770833 -1.27278  0.943444
Q2FXH2   41 0.854167 -1.27278  0.943444
Q53727   43 0.886598 -1.27278  0.943444
Q2G2Q0   34 0.701031 -1.27278  0.943444
Q2FZD8   32 0.653061 -1.27278  0.943444
Q2FYS4   37 0.755102 -1.27278  0.943444
Q2G1G2   35 0.714286 -1.27278  0.943444
Q2FXV9   39 0.787879 -1.27278  0.943444
Q2G0L4   9 0.181818 -1.27278  0.943444
Q2FXR8   37 0.747475 -1.27278  0.943444
Q2FYJ0   34 0.686869 -1.27278  0.943444
Q2FZS8   39 0.78 -1.27278  0.943444
Q2FXN9   42 0.823529 -1.27278  0.943444
Q2FYM1   41 0.803922 -1.27278  0.943444
Q2FVZ5   39 0.764706 -1.27278  0.943444
Q2FVL8   40 0.776699 -1.27278  0.943444
Q2FZ40   35 0.679612 -1.27278  0.943444
Q2FYH5   40 0.769231 -1.27278  0.943444
Q2FXB3   38 0.716981 -1.27278  0.943444
Q2FYS9   42 0.777778 -1.27278  0.943444
Q2G1Q4   35 0.648148 -1.27278  0.943444
Q2FVC3   40 0.740741 -1.27278  0.943444
Q2G046   35 0.642202 -1.27278  0.943444
Q2FWU3   35 0.642202 -1.27278  0.943444
Q2FZ72   43 0.788991 -1.27278  0.943444
Q2FZ82   34 0.623853 -1.27278  0.943444
Q9F1K0   40 0.714286 -1.27278  0.943444
Q2FVV9   41 0.706897 -1.27278  0.943444
Q2FZT6   38 0.649573 -1.27278  0.943444
Q2FWU5   30 0.512821 -1.27278  0.943444
Q2FYC8   37 0.627119 -1.27278  0.943444
Q2FZK7   34 0.566667 -1.27278  0.943444
Q2G2C1   39 0.65 -1.27278  0.943444
Q2FZT5   40 0.650407 -1.27278  0.943444
Q2G0R8   35 0.564516 -1.27278  0.943444
Q2FW95   31 0.5 -1.27278  0.943444
Q2G0N5   40 0.625 -1.27278  0.943444
P47768   34 0.523077 -1.27278  0.943444
Q2FXH4   26 0.396947 -1.27278  0.943444
Q2FVM1   43 0.656489 -1.27278  0.943444
```
