## Supplementary Data 3 for "Mining folded proteomes in the era of accurate structure prediction": PF09436.output

```
# cudaSaTabsearch LTYPE = T LORDER = F LSOLN = F
# QUERY ID = PF09436 
# DBFILE = ./tableaux.ascii.DB                                                             
Q2G0V6   0 0 -1.27278 0.943444
Q2G075   0 0 -1.27278 0.943444
Q2G083   0 0 -1.27278 0.943444
Q2FZN3   0 0 -1.27278 0.943444
Q2FY90   0 0 -1.27278 0.943444
Q2FX91   0 0 -1.27278 0.943444
Q2FX54   0 0 -1.27278 0.943444
Q2FYQ4   0 0 -1.27278 0.943444
Q2G284   0 0 -1.27278 0.943444
Q2G0S4   0 0 -1.27278 0.943444
Q2FWM3   0 0 -1.27278 0.943444
Q2FX81   0 0 -1.27278 0.943444
Q2FXC6   0 0 -1.27278 0.943444
Q2FWJ7   0 0 -1.27278 0.943444
Q2FYJ9   0 0 -1.27278 0.943444
Q2G2E6   0 0 -1.27278 0.943444
Q2FWV0   0 0 -1.27278 0.943444
Q2FZC3   0 0 -1.27278 0.943444
Q2FVH9   0 0 -1.27278 0.943444
Q2FXQ5   0 0 -1.27278 0.943444
Q2FZU4   0 0 -1.27278 0.943444
Q2FYF8   0 0 -1.27278 0.943444
Q2FUR4   0 0 -1.27278 0.943444
Q2FYI2   0 0 -1.27278 0.943444
Q2FYY2   0 0 -1.27278 0.943444
Q2FW58   0 0 -1.27278 0.943444
P0C7Z3   0 0 -1.27278 0.943444
Q2G0T2   0 0 -1.27278 0.943444
Q2G1G9   0 0 -1.27278 0.943444
Q2FVJ0   0 0 -1.27278 0.943444
Q2FZ80   0 0 -1.27278 0.943444
Q2G1R4   0 0 -1.27278 0.943444
Q2FW02   0 0 -1.27278 0.943444
Q2G1X3   0 0 -1.27278 0.943444
Q2FWW4   0 0 -1.27278 0.943444
Q2FZE1   0 0 -1.27278 0.943444
Q2FY31   0 0 -1.27278 0.943444
Q2G018   0 0 -1.27278 0.943444
Q2FZI0   0 0 -1.27278 0.943444
Q2FUZ7   0 0 -1.27278 0.943444
Q2G250   0 0 -1.27278 0.943444
Q2FWU8   0 0 -1.27278 0.943444
Q2FYX5   0 0 -1.27278 0.943444
Q2FZY2   0 0 -1.27278 0.943444
Q2FZX8   0 0 -1.27278 0.943444
Q2FUY8   0 0 -1.27278 0.943444
Q2FV73   0 0 -1.27278 0.943444
Q2G0C5   0 0 -1.27278 0.943444
Q2FZ52   0 0 -1.27278 0.943444
Q2FVK6   0 0 -1.27278 0.943444
Q2G0Z3   0 0 -1.27278 0.943444
Q2FZJ8   0 0 -1.27278 0.943444
Q2FY57   0 0 -1.27278 0.943444
Q2G0W3   0 0 -1.27278 0.943444
Q2G0I2   0 0 -1.27278 0.943444
Q2FYX1   0 0 -1.27278 0.943444
Q2G0H2   0 0 -1.27278 0.943444
Q2FWJ8   0 0 -1.27278 0.943444
Q2FWZ7   0 0 -1.27278 0.943444
Q2FV04   0 0 -1.27278 0.943444
Q2G0H6   0 0 -1.27278 0.943444
Q2G291   0 0 -1.27278 0.943444
Q2G1A7   0 0 -1.27278 0.943444
Q2FVS8   0 0 -1.27278 0.943444
Q2FZ26   0 0 -1.27278 0.943444
Q2FXJ3   0 0 -1.27278 0.943444
Q2G231   0 0 -1.27278 0.943444
Q2G2N0   0 0 -1.27278 0.943444
Q2G2I2   0 0 -1.27278 0.943444
Q2FYU3   0 0 -1.27278 0.943444
Q2FWY5   0 0 -1.27278 0.943444
Q2G2E3   0 0 -1.27278 0.943444
Q2FV09   0 0 -1.27278 0.943444
Q2FX72   0 0 -1.27278 0.943444
Q2FWA3   0 0 -1.27278 0.943444
Q2FWF2   0 0 -1.27278 0.943444
Q2G0E4   0 0 -1.27278 0.943444
Q2G251   0 0 -1.27278 0.943444
P0C818   0 0 -1.27278 0.943444
Q2FXQ2   0 0 -1.27278 0.943444
Q2FXD4   0 0 -1.27278 0.943444
Q2G014   0 0 -1.27278 0.943444
Q2FWI9   0 0 -1.27278 0.943444
Q2FX79   0 0 -1.27278 0.943444
Q2FVP7   0 0 -1.27278 0.943444
Q2FZN4   0 0 -1.27278 0.943444
Q2FWU6   0 0 -1.27278 0.943444
Q2G2Y1   0 0 -1.27278 0.943444
Q2FYF6   0 0 -1.27278 0.943444
Q2FXK0   0 0 -1.27278 0.943444
Q2FVI9   0 0 -1.27278 0.943444
Q2G246   0 0 -1.27278 0.943444
Q2G053   0 0 -1.27278 0.943444
Q2FWK8   0 0 -1.27278 0.943444
Q2FXL8   0 0 -1.27278 0.943444
Q2G0Q4   0 0 -1.27278 0.943444
Q2FVB7   0 0 -1.27278 0.943444
Q2FYD6   0 0 -1.27278 0.943444
Q2FXK9   0 0 -1.27278 0.943444
Q2FV78   0 0 -1.27278 0.943444
Q2FXG4   0 0 -1.27278 0.943444
Q2G0C8   0 0 -1.27278 0.943444
Q2FWU9   0 0 -1.27278 0.943444
Q2FUX2   0 0 -1.27278 0.943444
Q2FYI8   0 0 -1.27278 0.943444
Q2FXA1   0 0 -1.27278 0.943444
Q2FV49   0 0 -1.27278 0.943444
Q2G1S0   0 0 -1.27278 0.943444
Q2G0G0   0 0 -1.27278 0.943444
P0C805   0 0 -1.27278 0.943444
Q2FWV9   0 0 -1.27278 0.943444
Q2G152   0 0 -1.27278 0.943444
Q2FX48   0 0 -1.27278 0.943444
Q2FXS5   0 0 -1.27278 0.943444
Q2FWL4   0 0 -1.27278 0.943444
P0C7Y1   0 0 -1.27278 0.943444
Q2FXA2   0 0 -1.27278 0.943444
Q2FY96   0 0 -1.27278 0.943444
Q2FVJ3   0 0 -1.27278 0.943444
Q2FZ24   0 0 -1.27278 0.943444
Q2G1X4   0 0 -1.27278 0.943444
Q2FYM6   0 0 -1.27278 0.943444
Q2FWX6   0 0 -1.27278 0.943444
Q2G1D2   0 0 -1.27278 0.943444
Q2FWC0   0 0 -1.27278 0.943444
Q2FZG7   0 0 -1.27278 0.943444
Q2G2P1   0 0 -1.27278 0.943444
Q2G1M4   0 0 -1.27278 0.943444
Q2FX29   0 0 -1.27278 0.943444
Q2FUZ3   0 0 -1.27278 0.943444
Q2FVZ9   0 0 -1.27278 0.943444
Q2G2N3   0 0 -1.27278 0.943444
Q2G237   0 0 -1.27278 0.943444
Q2FXN5   0 0 -1.27278 0.943444
Q2FYP7   0 0 -1.27278 0.943444
Q2FWC8   0 0 -1.27278 0.943444
Q2G209   0 0 -1.27278 0.943444
Q2FXX7   0 0 -1.27278 0.943444
Q2FV05   0 0 -1.27278 0.943444
Q2FWM8   0 0 -1.27278 0.943444
Q2FV00   0 0 -1.27278 0.943444
Q2FZF2   0 0 -1.27278 0.943444
Q2FV80   0 0 -1.27278 0.943444
Q2FZZ7   0 0 -1.27278 0.943444
Q2FWH8   0 0 -1.27278 0.943444
Q2FVS5   0 0 -1.27278 0.943444
Q2FWY0   0 0 -1.27278 0.943444
Q2FZM3   0 0 -1.27278 0.943444
Q2FZW8   0 0 -1.27278 0.943444
Q2FVY7   0 0 -1.27278 0.943444
Q2FXJ1   0 0 -1.27278 0.943444
Q2G0T7   0 0 -1.27278 0.943444
Q2FW40   0 0 -1.27278 0.943444
Q2FYU9   0 0 -1.27278 0.943444
Q2FUR0   0 0 -1.27278 0.943444
Q2G215   0 0 -1.27278 0.943444
Q2G169   0 0 -1.27278 0.943444
Q2G034   0 0 -1.27278 0.943444
Q2FUV8   0 0 -1.27278 0.943444
Q2FW44   0 0 -1.27278 0.943444
Q2FYJ8   0 0 -1.27278 0.943444
Q2FVR6   0 0 -1.27278 0.943444
Q2G183   0 0 -1.27278 0.943444
Q2G0S1   0 0 -1.27278 0.943444
Q2FX83   0 0 -1.27278 0.943444
Q2FYF7   0 0 -1.27278 0.943444
Q2G166   2 0.571429 -1.27278 0.943444
Q2FX20   0 0 -1.27278 0.943444
Q2G020   0 0 -1.27278 0.943444
Q2FVC0   0 0 -1.27278 0.943444
Q2FVD1   0 0 -1.27278 0.943444
Q2FWH1   0 0 -1.27278 0.943444
Q2FYX2   0 0 -1.27278 0.943444
Q2FZB5   0 0 -1.27278 0.943444
Q2G0G8   0 0 -1.27278 0.943444
P0A0I4   0 0 -1.27278 0.943444
Q2G2C6   0 0 -1.27278 0.943444
Q2FVB1   0 0 -1.27278 0.943444
Q2FYN1   0 0 -1.27278 0.943444
Q2FV79   0 0 -1.27278 0.943444
Q2FVU9   0 0 -1.27278 0.943444
Q2G0W5   0 0 -1.27278 0.943444
Q2FW60   0 0 -1.27278 0.943444
Q2G269   0 0 -1.27278 0.943444
Q2FZS1   0 0 -1.27278 0.943444
Q2G1Y3   0 0 -1.27278 0.943444
Q2FWA4   2 0.571429 -1.27278 0.943444
Q2G0C0   0 0 -1.27278 0.943444
Q2G2J6   0 0 -1.27278 0.943444
Q2G1R2   0 0 -1.27278 0.943444
Q2FXY8   0 0 -1.27278 0.943444
Q2FYL2   0 0 -1.27278 0.943444
Q2FYS3   0 0 -1.27278 0.943444
Q2FXS0   0 0 -1.27278 0.943444
Q2FWA7   0 0 -1.27278 0.943444
Q2FWV8   0 0 -1.27278 0.943444
Q2G279   0 0 -1.27278 0.943444
Q2FYB5   0 0 -1.27278 0.943444
Q2G175   0 0 -1.27278 0.943444
Q2FZ07   0 0 -1.27278 0.943444
Q2FVG7   0 0 -1.27278 0.943444
Q2G2P3   0 0 -1.27278 0.943444
Q2FZA3   0 0 -1.27278 0.943444
Q2FYE1   0 0 -1.27278 0.943444
Q2G2F8   0 0 -1.27278 0.943444
Q2FWS8   0 0 -1.27278 0.943444
Q2FXD8   0 0 -1.27278 0.943444
Q2FX46   0 0 -1.27278 0.943444
Q2FYB4   0 0 -1.27278 0.943444
Q2FYC0   0 0 -1.27278 0.943444
Q2FUY5   0 0 -1.27278 0.943444
Q2FYF2   0 0 -1.27278 0.943444
Q2G0R4   0 0 -1.27278 0.943444
Q2G1L1   0 0 -1.27278 0.943444
Q2FYB0   0 0 -1.27278 0.943444
Q2FWW5   0 0 -1.27278 0.943444
Q2FX04   0 0 -1.27278 0.943444
Q2FV33   0 0 -1.27278 0.943444
Q2FUX6   0 0 -1.27278 0.943444
Q2FVP5   0 0 -1.27278 0.943444
Q2G0W7   0 0 -1.27278 0.943444
Q2FXV1   0 0 -1.27278 0.943444
Q2G096   0 0 -1.27278 0.943444
Q2FV68   0 0 -1.27278 0.943444
Q2FVY6   0 0 -1.27278 0.943444
Q2FYY0   0 0 -1.27278 0.943444
Q2G005   0 0 -1.27278 0.943444
Q2G2B4   0 0 -1.27278 0.943444
Q2FVZ7   0 0 -1.27278 0.943444
Q2FW55   0 0 -1.27278 0.943444
Q2FV92   0 0 -1.27278 0.943444
Q2FYV9   0 0 -1.27278 0.943444
Q2FW74   0 0 -1.27278 0.943444
Q2FVK9   0 0 -1.27278 0.943444
Q2FZA4   0 0 -1.27278 0.943444
Q2FV25   0 0 -1.27278 0.943444
Q2FYG8   0 0 -1.27278 0.943444
Q2G216   0 0 -1.27278 0.943444
Q2FZ69   0 0 -1.27278 0.943444
Q2FV97   0 0 -1.27278 0.943444
Q2FZ95   0 0 -1.27278 0.943444
Q2FZN8   0 0 -1.27278 0.943444
Q2FZG2   0 0 -1.27278 0.943444
Q2G259   0 0 -1.27278 0.943444
Q2FYB6   0 0 -1.27278 0.943444
Q2FZD1   0 0 -1.27278 0.943444
Q2FYT6   0 0 -1.27278 0.943444
Q2G0Y2   0 0 -1.27278 0.943444
Q2FWZ1   0 0 -1.27278 0.943444
Q2FVC8   0 0 -1.27278 0.943444
Q2G2H1   0 0 -1.27278 0.943444
Q2FY47   0 0 -1.27278 0.943444
Q2FX78   0 0 -1.27278 0.943444
Q2FX47   0 0 -1.27278 0.943444
Q2FZA7   0 0 -1.27278 0.943444
Q2FV32   0 0 -1.27278 0.943444
Q2FYE6   0 0 -1.27278 0.943444
Q2FZ41   0 0 -1.27278 0.943444
Q2FYG3   0 0 -1.27278 0.943444
Q2FX01   2 0.571429 -1.27278 0.943444
Q2FXU6   0 0 -1.27278 0.943444
Q2FYL7   0 0 -1.27278 0.943444
Q2FWQ3   0 0 -1.27278 0.943444
Q2FZY9   0 0 -1.27278 0.943444
Q2FV50   0 0 -1.27278 0.943444
Q2FUY7   0 0 -1.27278 0.943444
Q2FXP6   0 0 -1.27278 0.943444
Q2G1S9   0 0 -1.27278 0.943444
Q2FX18   0 0 -1.27278 0.943444
Q2FYU0   0 0 -1.27278 0.943444
Q2FXZ7   0 0 -1.27278 0.943444
Q2G051   0 0 -1.27278 0.943444
Q2FWS3   0 0 -1.27278 0.943444
Q2FW14   0 0 -1.27278 0.943444
Q2FYD7   0 0 -1.27278 0.943444
Q9RQP8   0 0 -1.27278 0.943444
Q2FZK2   0 0 -1.27278 0.943444
Q2FWI7   0 0 -1.27278 0.943444
Q2G182   0 0 -1.27278 0.943444
Q2FYT7   0 0 -1.27278 0.943444
Q2FV46   0 0 -1.27278 0.943444
Q2FY58   0 0 -1.27278 0.943444
Q2FX06   0 0 -1.27278 0.943444
Q2FZH0   0 0 -1.27278 0.943444
Q2FUZ4   6 1.5 0.903563 0.161558
Q2G102   0 0 -1.27278 0.943444
Q2G1R8   0 0 -1.27278 0.943444
Q2G2J1   0 0 -1.27278 0.943444
Q2FX71   0 0 -1.27278 0.943444
Q2FUZ5   2 0.5 -1.27278 0.943444
Q2FYP5   0 0 -1.27278 0.943444
Q2G048   0 0 -1.27278 0.943444
Q2FUQ0   0 0 -1.27278 0.943444
Q2FWS7   2 0.5 -1.27278 0.943444
Q2FV65   0 0 -1.27278 0.943444
Q2G125   0 0 -1.27278 0.943444
Q2FYT2   3 0.75 -1.27278 0.943444
Q2FVH7   0 0 -1.27278 0.943444
Q2G127   0 0 -1.27278 0.943444
Q2FYI5   0 0 -1.27278 0.943444
Q2FYX4   5 1.25 0.903563 0.161558
Q2G0M3   2 0.5 -1.27278 0.943444
Q2FW87   0 0 -1.27278 0.943444
Q2G211   0 0 -1.27278 0.943444
Q2FXR5   3 0.75 -1.27278 0.943444
Q2FWR5   0 0 -1.27278 0.943444
Q2FYD5   0 0 -1.27278 0.943444
Q2FY94   0 0 -1.27278 0.943444
Q2G2W8   0 0 -1.27278 0.943444
Q2FZL9   2 0.5 -1.27278 0.943444
Q2FYT9   0 0 -1.27278 0.943444
Q2FX44   0 0 -1.27278 0.943444
Q2FXB2   0 0 -1.27278 0.943444
Q2FVF6   0 0 -1.27278 0.943444
Q2G2F6   0 0 -1.27278 0.943444
Q2G2C3   0 0 -1.27278 0.943444
Q2FYA5   0 0 -1.27278 0.943444
Q2FYB1   0 0 -1.27278 0.943444
Q2G011   0 0 -1.27278 0.943444
Q2FV29   0 0 -1.27278 0.943444
Q2FVW1   0 0 -1.27278 0.943444
Q2FYA4   0 0 -1.27278 0.943444
Q2FY26   0 0 -1.27278 0.943444
Q2FXC1   0 0 -1.27278 0.943444
Q2G2T0   0 0 -1.27278 0.943444
Q2FY62   0 0 -1.27278 0.943444
Q2G2K4   0 0 -1.27278 0.943444
Q2FW65   0 0 -1.27278 0.943444
Q2FY05   6 1.5 0.903563 0.161558
Q2FV96   3 0.75 -1.27278 0.943444
Q2G1S7   0 0 -1.27278 0.943444
Q2FWS9   0 0 -1.27278 0.943444
Q2G180   0 0 -1.27278 0.943444
Q2G0L6   0 0 -1.27278 0.943444
Q2G189   0 0 -1.27278 0.943444
Q2FYD9   0 0 -1.27278 0.943444
Q2FWM6   0 0 -1.27278 0.943444
Q2FXA6   0 0 -1.27278 0.943444
Q2G0U8   0 0 -1.27278 0.943444
Q2FXD9   0 0 -1.27278 0.943444
Q2FWF9   0 0 -1.27278 0.943444
Q2FXS3   0 0 -1.27278 0.943444
Q2FXX6   0 0 -1.27278 0.943444
Q2FWU2   0 0 -1.27278 0.943444
Q2FXD5   0 0 -1.27278 0.943444
Q2FZK8   3 0.75 -1.27278 0.943444
Q2FV15   0 0 -1.27278 0.943444
Q2FZZ5   2 0.5 -1.27278 0.943444
Q2FW48   0 0 -1.27278 0.943444
Q2FYB3   2 0.5 -1.27278 0.943444
Q2FWT5   0 0 -1.27278 0.943444
Q2FVH4   0 0 -1.27278 0.943444
Q2FWP4   0 0 -1.27278 0.943444
Q2FYX9   0 0 -1.27278 0.943444
Q2G1U7   0 0 -1.27278 0.943444
Q2FXY6   0 0 -1.27278 0.943444
Q2FYT1   0 0 -1.27278 0.943444
Q2G244   0 0 -1.27278 0.943444
Q2FX30   0 0 -1.27278 0.943444
Q2FVZ3   0 0 -1.27278 0.943444
Q2FWP5   3 0.75 -1.27278 0.943444
Q2FX41   0 0 -1.27278 0.943444
Q2G2R5   0 0 -1.27278 0.943444
Q2G2S3   0 0 -1.27278 0.943444
Q2G004   0 0 -1.27278 0.943444
Q2FWV1   0 0 -1.27278 0.943444
Q2G003   0 0 -1.27278 0.943444
Q2FZV3   0 0 -1.27278 0.943444
Q2G026   0 0 -1.27278 0.943444
Q2FXG7   0 0 -1.27278 0.943444
Q2FYL8   0 0 -1.27278 0.943444
Q2FZB6   0 0 -1.27278 0.943444
Q2FZE4   0 0 -1.27278 0.943444
Q2FX11   0 0 -1.27278 0.943444
Q2G0Y3   0 0 -1.27278 0.943444
Q2FZW7   0 0 -1.27278 0.943444
Q2FX21   6 1.33333 0.903563 0.161558
Q2G092   6 1.33333 0.903563 0.161558
Q2FZB7   0 0 -1.27278 0.943444
Q2G0J9   6 1.33333 0.903563 0.161558
Q2G1X2   0 0 -1.27278 0.943444
Q2FZD6   3 0.666667 -1.27278 0.943444
Q2FW67   0 0 -1.27278 0.943444
Q2G111   0 0 -1.27278 0.943444
Q2G2Y4   2 0.444444 -1.27278 0.943444
Q2FY38   0 0 -1.27278 0.943444
Q2FWJ0   0 0 -1.27278 0.943444
Q2G2T5   0 0 -1.27278 0.943444
Q2FVG6   4 0.888889 -1.27278 0.943444
Q2G1V8   0 0 -1.27278 0.943444
Q2G1L0   0 0 -1.27278 0.943444
Q2FXD6   0 0 -1.27278 0.943444
P0C948   0 0 -1.27278 0.943444
Q2G1M2   0 0 -1.27278 0.943444
Q2FVW8   0 0 -1.27278 0.943444
Q2FX24   0 0 -1.27278 0.943444
Q2FWS4   6 1.33333 0.903563 0.161558
Q2FYQ3   0 0 -1.27278 0.943444
Q2G254   0 0 -1.27278 0.943444
Q2FWB4   0 0 -1.27278 0.943444
Q2FUP8   0 0 -1.27278 0.943444
Q2FZC2   0 0 -1.27278 0.943444
Q2FYE4   2 0.444444 -1.27278 0.943444
Q2FWS2   0 0 -1.27278 0.943444
Q2FY03   0 0 -1.27278 0.943444
Q2FVS6   0 0 -1.27278 0.943444
Q2FXV2   0 0 -1.27278 0.943444
Q2G2L6   0 0 -1.27278 0.943444
Q2G2I5   0 0 -1.27278 0.943444
Q2FYA2   3 0.666667 -1.27278 0.943444
Q2FWV7   0 0 -1.27278 0.943444
Q2FXE7   0 0 -1.27278 0.943444
Q2G0J6   0 0 -1.27278 0.943444
Q2FUU4   4 0.888889 -1.27278 0.943444
Q2FVJ4   0 0 -1.27278 0.943444
Q2FZM9   0 0 -1.27278 0.943444
Q2FZ51   0 0 -1.27278 0.943444
Q2FY22   5 1.11111 0.903563 0.161558
Q2G2Q1   0 0 -1.27278 0.943444
Q2G109   0 0 -1.27278 0.943444
Q2G1D6   0 0 -1.27278 0.943444
Q2FVC9   0 0 -1.27278 0.943444
Q2G2R6   5 1.11111 0.903563 0.161558
Q2FZ85   0 0 -1.27278 0.943444
Q2FVK4   6 1.33333 0.903563 0.161558
Q2G1V9   0 0 -1.27278 0.943444
Q2G2H6   0 0 -1.27278 0.943444
Q2FWS6   6 1.33333 0.903563 0.161558
Q2FZW4   0 0 -1.27278 0.943444
Q2G1M3   0 0 -1.27278 0.943444
Q2G1M0   11 2.44444 3.07991 0.0107511
Q2G1Y9   6 1.33333 0.903563 0.161558
Q2FX45   2 0.444444 -1.27278 0.943444
Q2FWP8   0 0 -1.27278 0.943444
Q2FYP4   0 0 -1.27278 0.943444
Q2FYL1   0 0 -1.27278 0.943444
Q2G1L4   0 0 -1.27278 0.943444
Q2FUQ7   0 0 -1.27278 0.943444
Q2G247   0 0 -1.27278 0.943444
Q2FVV0   0 0 -1.27278 0.943444
Q2FYU6   5 1.11111 0.903563 0.161558
Q2G2N6   0 0 -1.27278 0.943444
Q2FXC9   0 0 -1.27278 0.943444
Q2FX42   0 0 -1.27278 0.943444
Q2FX26   4 0.888889 -1.27278 0.943444
Q2FWF3   0 0 -1.27278 0.943444
Q2FZY1   0 0 -1.27278 0.943444
Q2FW15   5 1 0.903563 0.161558
P0A0G2   8 1.6 0.903563 0.161558
Q2G2G5   0 0 -1.27278 0.943444
Q2FY39   0 0 -1.27278 0.943444
Q2G0B5   0 0 -1.27278 0.943444
Q2FZI1   6 1.2 0.903563 0.161558
Q2FUQ6   0 0 -1.27278 0.943444
Q2FVR5   0 0 -1.27278 0.943444
Q2G2W6   0 0 -1.27278 0.943444
Q2FZR8   0 0 -1.27278 0.943444
Q2FVY8   5 1 0.903563 0.161558
Q2FZ60   2 0.4 -1.27278 0.943444
Q2FV82   0 0 -1.27278 0.943444
Q2FX23   0 0 -1.27278 0.943444
Q2G1G3   0 0 -1.27278 0.943444
P68805   0 0 -1.27278 0.943444
Q2FVL0   8 1.6 0.903563 0.161558
Q2G2J0   2 0.4 -1.27278 0.943444
Q2FZF1   5 1 0.903563 0.161558
Q2FXU9   5 1 0.903563 0.161558
Q2G1A2   9 1.8 0.903563 0.161558
Q2G1C3   0 0 -1.27278 0.943444
Q2G1D4   0 0 -1.27278 0.943444
Q2G0A8   0 0 -1.27278 0.943444
Q2FVC7   0 0 -1.27278 0.943444
Q2G133   0 0 -1.27278 0.943444
Q2FY86   7 1.4 0.903563 0.161558
Q2FX92   6 1.2 0.903563 0.161558
Q2FW47   0 0 -1.27278 0.943444
Q2G1T9   0 0 -1.27278 0.943444
Q2FVU8   0 0 -1.27278 0.943444
Q2FVD7   8 1.6 0.903563 0.161558
Q2FX55   0 0 -1.27278 0.943444
Q2FVD3   3 0.6 -1.27278 0.943444
Q2G2B5   0 0 -1.27278 0.943444
Q2FWV6   0 0 -1.27278 0.943444
Q2FW29   10 2 3.07991 0.0107511
Q2G0W6   0 0 -1.27278 0.943444
Q2FVD2   0 0 -1.27278 0.943444
Q2FWR8   2 0.4 -1.27278 0.943444
Q2FXA0   0 0 -1.27278 0.943444
Q2FZB4   0 0 -1.27278 0.943444
Q2FX37   3 0.6 -1.27278 0.943444
Q2FX13   0 0 -1.27278 0.943444
Q2FWD8   6 1.2 0.903563 0.161558
Q2G108   4 0.8 -1.27278 0.943444
Q2G2V4   5 1 0.903563 0.161558
Q2FZW2   6 1.2 0.903563 0.161558
Q2FYY4   0 0 -1.27278 0.943444
Q2FYB8   0 0 -1.27278 0.943444
Q2FWC2   0 0 -1.27278 0.943444
Q2FYE8   5 1 0.903563 0.161558
Q2FXK5   4 0.8 -1.27278 0.943444
Q2FWT0   0 0 -1.27278 0.943444
Q2FW19   2 0.4 -1.27278 0.943444
Q2G100   0 0 -1.27278 0.943444
Q2FYY3   0 0 -1.27278 0.943444
Q2FZ01   0 0 -1.27278 0.943444
Q2FYY1   0 0 -1.27278 0.943444
Q2G103   5 1 0.903563 0.161558
Q2FV12   0 0 -1.27278 0.943444
Q2FWQ1   4 0.8 -1.27278 0.943444
Q2FYY5   0 0 -1.27278 0.943444
Q2G207   0 0 -1.27278 0.943444
Q2G1Y8   9 1.8 0.903563 0.161558
Q2FWZ8   0 0 -1.27278 0.943444
Q2G0Z8   0 0 -1.27278 0.943444
Q2G2F7   0 0 -1.27278 0.943444
Q2FYH9   0 0 -1.27278 0.943444
Q2FWB7   0 0 -1.27278 0.943444
Q2FYN2   7 1.27273 0.903563 0.161558
Q2FVQ6   0 0 -1.27278 0.943444
Q2FWX3   0 0 -1.27278 0.943444
Q2G187   0 0 -1.27278 0.943444
Q2FW05   0 0 -1.27278 0.943444
Q2FYC3   0 0 -1.27278 0.943444
Q2FZJ2   6 1.09091 0.903563 0.161558
Q2G0D6   0 0 -1.27278 0.943444
Q2FWP7   0 0 -1.27278 0.943444
Q2FX31   7 1.27273 0.903563 0.161558
Q2FVZ6   0 0 -1.27278 0.943444
Q2G2A2   2 0.363636 -1.27278 0.943444
Q2FWQ8   5 0.909091 -1.27278 0.943444
Q2FVM9   0 0 -1.27278 0.943444
Q2FYD1   6 1.09091 0.903563 0.161558
Q2FYN3   0 0 -1.27278 0.943444
Q2FYI3   0 0 -1.27278 0.943444
Q2G022   12 2.18182 3.07991 0.0107511
Q2G1Q3   0 0 -1.27278 0.943444
Q2FX58   0 0 -1.27278 0.943444
Q2G2V1   7 1.27273 0.903563 0.161558
Q2FVV5   0 0 -1.27278 0.943444
Q2FZC0   11 2 3.07991 0.0107511
Q2FV63   6 1.09091 0.903563 0.161558
Q2FWG9   0 0 -1.27278 0.943444
Q2FZA5   0 0 -1.27278 0.943444
Q2FX60   5 0.909091 -1.27278 0.943444
Q2G2I8   12 2.18182 3.07991 0.0107511
Q2G2Y5   8 1.45455 0.903563 0.161558
Q2G2Y2   0 0 -1.27278 0.943444
Q2FWA6   4 0.727273 -1.27278 0.943444
Q2FWL8   10 1.81818 0.903563 0.161558
Q2FY95   9 1.63636 0.903563 0.161558
Q2FYC5   2 0.363636 -1.27278 0.943444
Q2FV43   0 0 -1.27278 0.943444
Q2FVU0   5 0.909091 -1.27278 0.943444
Q2FZG5   0 0 -1.27278 0.943444
Q2G2H9   0 0 -1.27278 0.943444
Q2G1D1   6 1.09091 0.903563 0.161558
Q2FWU7   6 1.09091 0.903563 0.161558
P60647   0 0 -1.27278 0.943444
Q2FUR7   0 0 -1.27278 0.943444
Q2FWQ2   5 0.909091 -1.27278 0.943444
Q2G2M4   0 0 -1.27278 0.943444
Q2G104   0 0 -1.27278 0.943444
Q2FX76   0 0 -1.27278 0.943444
Q2G2Q4   6 1.09091 0.903563 0.161558
Q2FXQ1   0 0 -1.27278 0.943444
Q2FX80   0 0 -1.27278 0.943444
Q2FZN6   7 1.27273 0.903563 0.161558
Q2G009   7 1.27273 0.903563 0.161558
Q2G021   0 0 -1.27278 0.943444
Q2FWH0   6 1.09091 0.903563 0.161558
Q2FXQ0   8 1.45455 0.903563 0.161558
Q2FX64   0 0 -1.27278 0.943444
Q2FY98   0 0 -1.27278 0.943444
Q2FWK5   6 1.09091 0.903563 0.161558
Q2FYK1   0 0 -1.27278 0.943444
Q2FXF0   0 0 -1.27278 0.943444
Q2FY70   8 1.45455 0.903563 0.161558
Q2G114   8 1.45455 0.903563 0.161558
Q2FX38   0 0 -1.27278 0.943444
Q2FUP9   0 0 -1.27278 0.943444
Q2FVV3   2 0.363636 -1.27278 0.943444
Q2G113   10 1.81818 0.903563 0.161558
Q2FWB2   5 0.909091 -1.27278 0.943444
Q2FWT6   0 0 -1.27278 0.943444
Q2FW28   7 1.27273 0.903563 0.161558
Q2FUQ9   7 1.27273 0.903563 0.161558
Q2FY00   0 0 -1.27278 0.943444
Q2G040   0 0 -1.27278 0.943444
Q2FX35   8 1.45455 0.903563 0.161558
Q2FYW9   7 1.16667 0.903563 0.161558
Q2G2N8   0 0 -1.27278 0.943444
Q2G1V7   5 0.833333 -1.27278 0.943444
Q2G0C3   0 0 -1.27278 0.943444
Q2FVW0   0 0 -1.27278 0.943444
Q2FUS4   9 1.5 0.903563 0.161558
Q2FVP6   0 0 -1.27278 0.943444
Q2FZK1   0 0 -1.27278 0.943444
Q2FXY2   12 2 3.07991 0.0107511
Q2FYX3   14 2.33333 3.07991 0.0107511
Q2FZ86   14 2.33333 3.07991 0.0107511
Q2FUV7   0 0 -1.27278 0.943444
Q2FX70   8 1.33333 0.903563 0.161558
Q2G1Y1   0 0 -1.27278 0.943444
Q2FVT9   0 0 -1.27278 0.943444
Q2G2K3   5 0.833333 -1.27278 0.943444
P72358   0 0 -1.27278 0.943444
Q2G192   0 0 -1.27278 0.943444
Q2FYX6   10 1.66667 0.903563 0.161558
Q2FXW0   0 0 -1.27278 0.943444
Q2G202   0 0 -1.27278 0.943444
Q2FYW7   6 1 0.903563 0.161558
Q2G2M0   5 0.833333 -1.27278 0.943444
Q2FXT7   7 1.16667 0.903563 0.161558
Q2FX59   9 1.5 0.903563 0.161558
Q2G0X2   4 0.666667 -1.27278 0.943444
Q2FWR6   12 2 3.07991 0.0107511
Q2FW22   11 1.83333 0.903563 0.161558
Q2FZH4   17 2.83333 3.07991 0.0107511
Q2FYZ1   7 1.16667 0.903563 0.161558
Q2G2W7   10 1.66667 0.903563 0.161558
Q2G2I4   8 1.33333 0.903563 0.161558
Q2FZP5   7 1.16667 0.903563 0.161558
Q2FWQ7   7 1.16667 0.903563 0.161558
Q2G1W9   8 1.33333 0.903563 0.161558
Q2FWF7   6 1 0.903563 0.161558
Q2FYM9   10 1.66667 0.903563 0.161558
Q2FXV0   6 1 0.903563 0.161558
Q2FWW2   11 1.83333 0.903563 0.161558
Q2FVS2   0 0 -1.27278 0.943444
Q2G007   4 0.666667 -1.27278 0.943444
Q2FYA7   8 1.33333 0.903563 0.161558
Q2G0K0   8 1.33333 0.903563 0.161558
Q2FXS9   17 2.83333 3.07991 0.0107511
Q2G249   11 1.83333 0.903563 0.161558
Q2G008   10 1.66667 0.903563 0.161558
Q2FZD5   0 0 -1.27278 0.943444
Q2FZG0   0 0 -1.27278 0.943444
Q2FX28   6 1 0.903563 0.161558
Q2FXI4   8 1.33333 0.903563 0.161558
Q2G176   0 0 -1.27278 0.943444
Q2G116   8 1.33333 0.903563 0.161558
Q2FXF2   0 0 -1.27278 0.943444
Q2G260   6 1 0.903563 0.161558
Q2G213   1 0.166667 -1.27278 0.943444
Q2G173   2 0.333333 -1.27278 0.943444
Q2FV71   10 1.66667 0.903563 0.161558
Q2FWY8   4 0.666667 -1.27278 0.943444
Q2FWN3   6 1 0.903563 0.161558
Q2FYD4   12 2 3.07991 0.0107511
Q2FVQ2   7 1.16667 0.903563 0.161558
Q2FVK0   3 0.5 -1.27278 0.943444
Q2G285   8 1.33333 0.903563 0.161558
Q2FZH6   7 1.16667 0.903563 0.161558
Q2FZX1   0 0 -1.27278 0.943444
Q2FZ83   0 0 -1.27278 0.943444
Q2G0S9   9 1.5 0.903563 0.161558
Q2FZH7   0 0 -1.27278 0.943444
Q2FZT3   2 0.333333 -1.27278 0.943444
Q2FX57   8 1.23077 0.903563 0.161558
Q2G0B9   10 1.53846 0.903563 0.161558
Q2FY28   8 1.23077 0.903563 0.161558
Q2G0R5   12 1.84615 0.903563 0.161558
Q2FZG8   16 2.46154 3.07991 0.0107511
Q2G1X1   8 1.23077 0.903563 0.161558
Q2FX93   0 0 -1.27278 0.943444
Q2FYU5   2 0.307692 -1.27278 0.943444
Q2FWR9   3 0.461538 -1.27278 0.943444
Q2FWS0   14 2.15385 3.07991 0.0107511
Q2G0P4   0 0 -1.27278 0.943444
Q2FX50   2 0.307692 -1.27278 0.943444
Q2FZV0   6 0.923077 -1.27278 0.943444
Q2G0S5   11 1.69231 0.903563 0.161558
Q2FY25   0 0 -1.27278 0.943444
Q2FXG6   0 0 -1.27278 0.943444
Q2FZJ7   10 1.53846 0.903563 0.161558
Q2G0U7   12 1.84615 0.903563 0.161558
Q2FZV2   3 0.461538 -1.27278 0.943444
Q2FWT8   6 0.923077 -1.27278 0.943444
Q2G0D1   10 1.53846 0.903563 0.161558
Q2FVW5   6 0.923077 -1.27278 0.943444
Q2FY97   8 1.23077 0.903563 0.161558
Q2FXF3   8 1.23077 0.903563 0.161558
Q2G063   0 0 -1.27278 0.943444
Q2G0U5   0 0 -1.27278 0.943444
Q2G2B1   11 1.69231 0.903563 0.161558
Q2FVE3   0 0 -1.27278 0.943444
Q2FZW1   10 1.53846 0.903563 0.161558
Q2FYK2   10 1.53846 0.903563 0.161558
Q2FXW2   8 1.23077 0.903563 0.161558
Q9F0R1   11 1.69231 0.903563 0.161558
Q2FZG3   3 0.461538 -1.27278 0.943444
Q2G2K0   6 0.923077 -1.27278 0.943444
Q2FVN4   11 1.69231 0.903563 0.161558
Q2FYV0   13 2 3.07991 0.0107511
Q2G0A5   0 0 -1.27278 0.943444
Q2FZ03   8 1.23077 0.903563 0.161558
Q2G1I8   8 1.23077 0.903563 0.161558
Q2FYX8   10 1.53846 0.903563 0.161558
Q2FV18   0 0 -1.27278 0.943444
Q2FYI7   9 1.38462 0.903563 0.161558
Q2G0K1   8 1.23077 0.903563 0.161558
Q2G2U9   11 1.69231 0.903563 0.161558
Q2FW31   12 1.84615 0.903563 0.161558
Q2FVB5   5 0.769231 -1.27278 0.943444
Q2FVI8   0 0 -1.27278 0.943444
Q2FZT0   6 0.923077 -1.27278 0.943444
P48860   7 1.07692 0.903563 0.161558
Q2FYC1   12 1.84615 0.903563 0.161558
Q2G286   10 1.53846 0.903563 0.161558
Q2FXD3   11 1.69231 0.903563 0.161558
Q2G027   0 0 -1.27278 0.943444
Q2G0T4   6 0.923077 -1.27278 0.943444
Q2FZJ5   6 0.923077 -1.27278 0.943444
Q2FW10   6 0.923077 -1.27278 0.943444
Q2FY91   4 0.615385 -1.27278 0.943444
Q2FVP0   10 1.53846 0.903563 0.161558
P60070   11 1.69231 0.903563 0.161558
Q2FWU1   4 0.615385 -1.27278 0.943444
Q2FYA3   4 0.615385 -1.27278 0.943444
Q2G0V8   0 0 -1.27278 0.943444
Q2G0Z2   3 0.461538 -1.27278 0.943444
Q2FZ47   0 0 -1.27278 0.943444
Q2G0V9   0 0 -1.27278 0.943444
Q2FZE2   9 1.38462 0.903563 0.161558
Q2FWB0   8 1.23077 0.903563 0.161558
Q2G1J1   0 0 -1.27278 0.943444
Q2FYQ1   0 0 -1.27278 0.943444
Q2FZ45   10 1.53846 0.903563 0.161558
Q2FYW5   5 0.769231 -1.27278 0.943444
Q2G1A0   0 0 -1.27278 0.943444
Q2FZB9   0 0 -1.27278 0.943444
Q2FZX2   7 1.07692 0.903563 0.161558
Q2FZY4   9 1.38462 0.903563 0.161558
Q2FW56   0 0 -1.27278 0.943444
P0A0G6   13 2 3.07991 0.0107511
Q2FW80   0 0 -1.27278 0.943444
Q2G2S4   7 1.07692 0.903563 0.161558
Q2G2H0   5 0.769231 -1.27278 0.943444
Q2G2E1   0 0 -1.27278 0.943444
Q2G0I5   11 1.69231 0.903563 0.161558
Q2FWW6   6 0.923077 -1.27278 0.943444
Q2G112   7 1.07692 0.903563 0.161558
Q2G214   2 0.307692 -1.27278 0.943444
Q2FYG2   4 0.615385 -1.27278 0.943444
Q2G0J5   0 0 -1.27278 0.943444
Q2FX27   6 0.923077 -1.27278 0.943444
Q2FWV5   11 1.69231 0.903563 0.161558
Q2FX40   14 2.15385 3.07991 0.0107511
Q2FZM5   0 0 -1.27278 0.943444
Q2FXH8   0 0 -1.27278 0.943444
Q2FWS5   0 0 -1.27278 0.943444
Q2FW13   6 0.857143 -1.27278 0.943444
Q2FY93   5 0.714286 -1.27278 0.943444
Q2FZM8   14 2 3.07991 0.0107511
Q2FZV4   11 1.57143 0.903563 0.161558
Q2FVD4   8 1.14286 0.903563 0.161558
Q2G0J3   0 0 -1.27278 0.943444
Q2FX61   11 1.57143 0.903563 0.161558
Q2FVD6   9 1.28571 0.903563 0.161558
Q2FYY7   10 1.42857 0.903563 0.161558
Q2G0W0   8 1.14286 0.903563 0.161558
Q2FXF7   9 1.28571 0.903563 0.161558
Q2G191   0 0 -1.27278 0.943444
Q2FYT5   4 0.571429 -1.27278 0.943444
Q2G1P0   2 0.285714 -1.27278 0.943444
Q2FVF8   9 1.28571 0.903563 0.161558
Q2G0Y1   0 0 -1.27278 0.943444
Q2FZD2   18 2.57143 3.07991 0.0107511
Q2FZ59   3 0.428571 -1.27278 0.943444
Q2G2G1   0 0 -1.27278 0.943444
Q2G0F9   11 1.57143 0.903563 0.161558
Q2G1J2   8 1.14286 0.903563 0.161558
Q2G0Q6   7 1 0.903563 0.161558
Q2FYX0   10 1.42857 0.903563 0.161558
Q2FZU8   11 1.57143 0.903563 0.161558
Q2G267   3 0.428571 -1.27278 0.943444
Q2G174   12 1.71429 0.903563 0.161558
Q2FWC3   7 1 0.903563 0.161558
Q2FVN6   10 1.42857 0.903563 0.161558
Q2G2D1   6 0.857143 -1.27278 0.943444
Q2FZK9   10 1.42857 0.903563 0.161558
Q2G2C9   15 2.14286 3.07991 0.0107511
Q2G2V8   8 1.14286 0.903563 0.161558
Q2FVL6   14 2 3.07991 0.0107511
Q2FY45   0 0 -1.27278 0.943444
Q2G2R7   10 1.42857 0.903563 0.161558
Q2FWD5   9 1.28571 0.903563 0.161558
Q2FWT3   2 0.285714 -1.27278 0.943444
Q2FY92   10 1.42857 0.903563 0.161558
Q2FZM2   3 0.428571 -1.27278 0.943444
Q2G2F0   10 1.42857 0.903563 0.161558
Q2FW30   3 0.428571 -1.27278 0.943444
Q2FZV9   12 1.71429 0.903563 0.161558
Q2FVA6   7 1 0.903563 0.161558
Q2G229   6 0.857143 -1.27278 0.943444
Q2FZZ3   16 2.28571 3.07991 0.0107511
Q2G2F4   0 0 -1.27278 0.943444
Q2FVA7   10 1.42857 0.903563 0.161558
Q2G0R3   8 1.14286 0.903563 0.161558
Q2G1R1   9 1.28571 0.903563 0.161558
Q2FZ79   7 1 0.903563 0.161558
Q2FZ12   0 0 -1.27278 0.943444
Q2FX39   3 0.428571 -1.27278 0.943444
Q2G186   9 1.28571 0.903563 0.161558
Q2FXE5   0 0 -1.27278 0.943444
Q2G0A1   6 0.857143 -1.27278 0.943444
Q2G0E7   0 0 -1.27278 0.943444
Q2G2V7   0 0 -1.27278 0.943444
Q2FYA6   14 2 3.07991 0.0107511
Q2G276   12 1.71429 0.903563 0.161558
Q2G070   7 1 0.903563 0.161558
Q2FVZ1   5 0.714286 -1.27278 0.943444
Q2FW84   3 0.428571 -1.27278 0.943444
Q2FVY9   10 1.42857 0.903563 0.161558
Q2FVD9   9 1.28571 0.903563 0.161558
Q2G1T2   9 1.28571 0.903563 0.161558
Q2G0I3   5 0.714286 -1.27278 0.943444
Q2G0E8   7 1 0.903563 0.161558
Q2FW08   9 1.28571 0.903563 0.161558
Q2FVD8   9 1.28571 0.903563 0.161558
Q2FXF5   7 1 0.903563 0.161558
Q2FXW1   12 1.71429 0.903563 0.161558
Q2FW79   11 1.57143 0.903563 0.161558
Q2G2G0   12 1.71429 0.903563 0.161558
P48940   5 0.714286 -1.27278 0.943444
Q2FYL6   0 0 -1.27278 0.943444
Q2FZV8   10 1.42857 0.903563 0.161558
Q2FYM5   8 1.14286 0.903563 0.161558
Q2G2B6   8 1.14286 0.903563 0.161558
Q2G1L2   2 0.285714 -1.27278 0.943444
Q2G1V5   0 0 -1.27278 0.943444
Q2FXT0   9 1.28571 0.903563 0.161558
Q2FY02   10 1.42857 0.903563 0.161558
Q2FWQ4   0 0 -1.27278 0.943444
Q2FYG4   0 0 -1.27278 0.943444
Q2FW11   9 1.28571 0.903563 0.161558
Q2G257   6 0.8 -1.27278 0.943444
Q2FWJ6   6 0.8 -1.27278 0.943444
Q2FXS8   10 1.33333 0.903563 0.161558
Q2FX12   7 0.933333 -1.27278 0.943444
Q2FYF1   3 0.4 -1.27278 0.943444
Q2G2E8   3 0.4 -1.27278 0.943444
Q2FXE6   0 0 -1.27278 0.943444
Q2G2C0   0 0 -1.27278 0.943444
Q2G1V6   0 0 -1.27278 0.943444
Q2FWZ4   6 0.8 -1.27278 0.943444
Q2G2V0   0 0 -1.27278 0.943444
Q9ZAH6   13 1.73333 0.903563 0.161558
Q2FVU2   15 2 3.07991 0.0107511
Q2FWI8   10 1.33333 0.903563 0.161558
P0A0H0   8 1.06667 0.903563 0.161558
Q2G0C1   11 1.46667 0.903563 0.161558
Q2FXH3   11 1.46667 0.903563 0.161558
Q2FXI6   17 2.26667 3.07991 0.0107511
Q2G1X5   8 1.06667 0.903563 0.161558
Q2FV08   8 1.06667 0.903563 0.161558
Q2FWT7   7 0.933333 -1.27278 0.943444
Q2G210   8 1.06667 0.903563 0.161558
Q2FW66   5 0.666667 -1.27278 0.943444
Q2FWD0   7 0.933333 -1.27278 0.943444
Q2FUQ1   11 1.46667 0.903563 0.161558
Q2FVI6   0 0 -1.27278 0.943444
Q2FWM7   0 0 -1.27278 0.943444
Q2FVN2   11 1.46667 0.903563 0.161558
Q2FWR2   8 1.06667 0.903563 0.161558
Q2FYH4   0 0 -1.27278 0.943444
Q2FYM8   0 0 -1.27278 0.943444
Q9RFJ6   11 1.46667 0.903563 0.161558
Q2FZ42   4 0.533333 -1.27278 0.943444
Q2FVX9   8 1.06667 0.903563 0.161558
Q2G066   16 2.13333 3.07991 0.0107511
Q2FVM3   4 0.533333 -1.27278 0.943444
Q2FWT1   8 1.06667 0.903563 0.161558
Q2FZB8   6 0.8 -1.27278 0.943444
Q2FUQ8   0 0 -1.27278 0.943444
Q2G2I7   7 0.933333 -1.27278 0.943444
Q2FVF7   8 1.06667 0.903563 0.161558
Q2FV52   11 1.46667 0.903563 0.161558
Q2FWE3   9 1.2 0.903563 0.161558
Q2G144   6 0.8 -1.27278 0.943444
Q2FXZ1   7 0.933333 -1.27278 0.943444
Q2FX34   11 1.46667 0.903563 0.161558
Q2FWV4   9 1.2 0.903563 0.161558
Q2FZ11   2 0.266667 -1.27278 0.943444
Q2G141   5 0.666667 -1.27278 0.943444
Q2FWF5   14 1.86667 0.903563 0.161558
Q2FV34   8 1.06667 0.903563 0.161558
Q2FWQ0   10 1.33333 0.903563 0.161558
Q2FV88   14 1.86667 0.903563 0.161558
Q2G2P0   8 1.06667 0.903563 0.161558
Q2FYW8   11 1.46667 0.903563 0.161558
Q2G1W1   10 1.33333 0.903563 0.161558
Q2FVC2   11 1.46667 0.903563 0.161558
Q2G0D3   0 0 -1.27278 0.943444
Q2FV89   17 2.26667 3.07991 0.0107511
Q2G1U2   11 1.46667 0.903563 0.161558
Q2FX32   9 1.2 0.903563 0.161558
Q2FXS7   2 0.266667 -1.27278 0.943444
Q2FVX1   0 0 -1.27278 0.943444
Q2FVE0   0 0 -1.27278 0.943444
Q2G270   11 1.46667 0.903563 0.161558
Q9EYW6   10 1.33333 0.903563 0.161558
Q2FVB8   0 0 -1.27278 0.943444
Q2FZT9   0 0 -1.27278 0.943444
Q2G298   15 2 3.07991 0.0107511
Q2FX49   3 0.4 -1.27278 0.943444
Q2G0Z0   16 2.13333 3.07991 0.0107511
Q2FW39   9 1.2 0.903563 0.161558
Q2G252   11 1.46667 0.903563 0.161558
Q2G0A3   7 0.933333 -1.27278 0.943444
Q2FYJ7   10 1.33333 0.903563 0.161558
Q2FWT2   4 0.533333 -1.27278 0.943444
Q2FWQ5   6 0.8 -1.27278 0.943444
Q2G2J7   6 0.8 -1.27278 0.943444
Q2FY75   0 0 -1.27278 0.943444
Q2G106   13 1.73333 0.903563 0.161558
Q2FVY3   11 1.46667 0.903563 0.161558
Q2FVP9   10 1.33333 0.903563 0.161558
Q2FW42   7 0.933333 -1.27278 0.943444
Q2FUV9   13 1.73333 0.903563 0.161558
Q2FVR7   9 1.2 0.903563 0.161558
Q2FZN1   13 1.73333 0.903563 0.161558
Q2G2Q7   8 1 0.903563 0.161558
Q2G150   10 1.25 0.903563 0.161558
Q2G081   7 0.875 -1.27278 0.943444
Q2FV45   12 1.5 0.903563 0.161558
Q2FX02   12 1.5 0.903563 0.161558
P0A0Q4   4 0.5 -1.27278 0.943444
Q2G0L9   13 1.625 0.903563 0.161558
Q2FY04   12 1.5 0.903563 0.161558
Q2FV48   0 0 -1.27278 0.943444
Q2FW64   6 0.75 -1.27278 0.943444
Q2FX63   6 0.75 -1.27278 0.943444
Q2G1T3   9 1.125 0.903563 0.161558
Q2G0K9   12 1.5 0.903563 0.161558
Q2FZ00   3 0.375 -1.27278 0.943444
Q2FVL9   11 1.375 0.903563 0.161558
Q2FW33   7 0.875 -1.27278 0.943444
Q2FWT9   11 1.375 0.903563 0.161558
Q2FZF7   15 1.875 0.903563 0.161558
Q2FWL1   14 1.75 0.903563 0.161558
Q2FYS7   12 1.5 0.903563 0.161558
Q2FZX3   12 1.5 0.903563 0.161558
Q2FXR0   0 0 -1.27278 0.943444
Q2G2I9   16 2 3.07991 0.0107511
Q2FWN1   0 0 -1.27278 0.943444
Q2G297   0 0 -1.27278 0.943444
Q2FVA0   0 0 -1.27278 0.943444
Q2FXX0   6 0.75 -1.27278 0.943444
Q2G2P4   6 0.75 -1.27278 0.943444
Q2G0P8   11 1.375 0.903563 0.161558
Q2FVN3   9 1.125 0.903563 0.161558
Q2FXK7   13 1.625 0.903563 0.161558
Q2FZF8   9 1.125 0.903563 0.161558
Q2FWR0   11 1.375 0.903563 0.161558
Q2FXL2   0 0 -1.27278 0.943444
Q2FWA9   5 0.625 -1.27278 0.943444
Q2G282   10 1.25 0.903563 0.161558
Q9RQQ0   0 0 -1.27278 0.943444
Q2FXD7   7 0.875 -1.27278 0.943444
Q2FUY4   9 1.125 0.903563 0.161558
Q2G2W4   0 0 -1.27278 0.943444
Q2FZF5   6 0.75 -1.27278 0.943444
Q2FY42   6 0.75 -1.27278 0.943444
Q2FUS3   4 0.5 -1.27278 0.943444
Q2G2E7   0 0 -1.27278 0.943444
Q2G0S6   9 1.125 0.903563 0.161558
Q2G0C2   3 0.375 -1.27278 0.943444
Q2FWF8   7 0.875 -1.27278 0.943444
Q2G000   17 2.125 3.07991 0.0107511
Q2FWX2   9 1.125 0.903563 0.161558
Q2FZS2   10 1.25 0.903563 0.161558
Q2FW16   9 1.125 0.903563 0.161558
Q2FZI2   0 0 -1.27278 0.943444
Q2G1Q5   4 0.5 -1.27278 0.943444
Q2G1A5   16 2 3.07991 0.0107511
Q2G0P7   5 0.625 -1.27278 0.943444
Q2FWV3   8 1 0.903563 0.161558
Q2FW51   10 1.25 0.903563 0.161558
Q2FVI4   12 1.5 0.903563 0.161558
Q2FVN7   12 1.5 0.903563 0.161558
Q2FWP9   11 1.375 0.903563 0.161558
Q2FXT2   6 0.75 -1.27278 0.943444
P0A0F4   9 1.125 0.903563 0.161558
Q2G126   11 1.375 0.903563 0.161558
Q2FW82   0 0 -1.27278 0.943444
Q2FY44   7 0.875 -1.27278 0.943444
Q2G0N9   14 1.75 0.903563 0.161558
Q2G0Z9   0 0 -1.27278 0.943444
Q2FV81   13 1.625 0.903563 0.161558
Q2FYC4   3 0.375 -1.27278 0.943444
Q2G178   12 1.5 0.903563 0.161558
Q2G079   7 0.875 -1.27278 0.943444
Q2G2B7   9 1.125 0.903563 0.161558
Q2FVF5   13 1.625 0.903563 0.161558
Q2G2W2   9 1.125 0.903563 0.161558
Q2G1I2   8 1 0.903563 0.161558
Q2G245   2 0.25 -1.27278 0.943444
Q2G1H7   4 0.470588 -1.27278 0.943444
Q2FWF1   10 1.17647 0.903563 0.161558
Q2FZZ9   16 1.88235 0.903563 0.161558
Q2G1W3   8 0.941176 -1.27278 0.943444
Q2G204   12 1.41176 0.903563 0.161558
Q2G1H1   9 1.05882 0.903563 0.161558
Q2FXK3   9 1.05882 0.903563 0.161558
Q2G2H8   8 0.941176 -1.27278 0.943444
Q2FZP9   9 1.05882 0.903563 0.161558
Q2FWI2   12 1.41176 0.903563 0.161558
Q2FYZ6   0 0 -1.27278 0.943444
Q2FXS1   0 0 -1.27278 0.943444
Q2G200   11 1.29412 0.903563 0.161558
Q2G2L5   0 0 -1.27278 0.943444
Q2FY73   11 1.29412 0.903563 0.161558
Q2G177   0 0 -1.27278 0.943444
Q2G2F9   4 0.470588 -1.27278 0.943444
Q2FV27   14 1.64706 0.903563 0.161558
Q2FZ56   14 1.64706 0.903563 0.161558
Q2FVF3   0 0 -1.27278 0.943444
Q2G0B6   9 1.05882 0.903563 0.161558
Q2G2S5   10 1.17647 0.903563 0.161558
Q2FW68   8 0.941176 -1.27278 0.943444
Q2FWX7   6 0.705882 -1.27278 0.943444
Q2FWB6   17 2 3.07991 0.0107511
Q2FXA9   14 1.64706 0.903563 0.161558
Q2FXP3   7 0.823529 -1.27278 0.943444
Q2FUX5   10 1.17647 0.903563 0.161558
Q2FZZ4   8 0.941176 -1.27278 0.943444
Q2FX98   7 0.823529 -1.27278 0.943444
Q2FV23   9 1.05882 0.903563 0.161558
Q2FUR1   2 0.235294 -1.27278 0.943444
Q2FY49   9 1.05882 0.903563 0.161558
Q2G017   11 1.29412 0.903563 0.161558
Q2G2K9   4 0.470588 -1.27278 0.943444
Q2G2N9   14 1.64706 0.903563 0.161558
Q2G0E9   0 0 -1.27278 0.943444
Q2FY19   13 1.52941 0.903563 0.161558
Q2G1E3   4 0.470588 -1.27278 0.943444
Q2FW17   7 0.823529 -1.27278 0.943444
Q2FWK9   10 1.17647 0.903563 0.161558
Q2G2Q6   8 0.941176 -1.27278 0.943444
Q2G2Q5   12 1.41176 0.903563 0.161558
Q2G1U9   12 1.41176 0.903563 0.161558
Q2G299   8 0.941176 -1.27278 0.943444
Q2FX75   12 1.41176 0.903563 0.161558
Q2G058   8 0.941176 -1.27278 0.943444
Q2G0E3   12 1.41176 0.903563 0.161558
Q2FYK0   3 0.352941 -1.27278 0.943444
Q2G2K6   10 1.17647 0.903563 0.161558
Q2FYN0   9 1.05882 0.903563 0.161558
Q2FVK7   7 0.823529 -1.27278 0.943444
Q2FX15   8 0.941176 -1.27278 0.943444
Q2FVN9   0 0 -1.27278 0.943444
Q2FWX0   0 0 -1.27278 0.943444
Q2G143   12 1.41176 0.903563 0.161558
Q2G0C7   13 1.52941 0.903563 0.161558
Q2G0K6   10 1.17647 0.903563 0.161558
Q2FZZ1   0 0 -1.27278 0.943444
Q2FV13   14 1.64706 0.903563 0.161558
Q2G128   2 0.235294 -1.27278 0.943444
Q2FXU2   6 0.705882 -1.27278 0.943444
Q2G2R4   8 0.941176 -1.27278 0.943444
Q2FXM1   9 1.05882 0.903563 0.161558
Q8KQR1   11 1.29412 0.903563 0.161558
Q2G2Q9   12 1.41176 0.903563 0.161558
Q2FVG9   0 0 -1.27278 0.943444
Q2FV56   0 0 -1.27278 0.943444
Q2FWG7   0 0 -1.27278 0.943444
Q2G0T1   7 0.777778 -1.27278 0.943444
Q2FXB9   0 0 -1.27278 0.943444
Q2FZP3   3 0.333333 -1.27278 0.943444
Q2FZQ2   0 0 -1.27278 0.943444
Q2FXS4   12 1.33333 0.903563 0.161558
Q2FZ21   7 0.777778 -1.27278 0.943444
Q2G2X2   6 0.666667 -1.27278 0.943444
Q2FZF6   11 1.22222 0.903563 0.161558
Q2FYA0   14 1.55556 0.903563 0.161558
Q2G2A9   0 0 -1.27278 0.943444
Q2FYB9   11 1.22222 0.903563 0.161558
Q2FYI4   9 1 0.903563 0.161558
Q2FYL4   12 1.33333 0.903563 0.161558
Q2G1T0   0 0 -1.27278 0.943444
Q2FXW7   8 0.888889 -1.27278 0.943444
Q2FZA1   12 1.33333 0.903563 0.161558
Q2FY76   10 1.11111 0.903563 0.161558
Q2FZ97   15 1.66667 0.903563 0.161558
Q2G1I4   0 0 -1.27278 0.943444
Q2FYQ6   0 0 -1.27278 0.943444
Q2FXL6   9 1 0.903563 0.161558
Q2G2G6   0 0 -1.27278 0.943444
Q2FVH1   0 0 -1.27278 0.943444
Q2FYA8   8 0.888889 -1.27278 0.943444
Q2G2M5   11 1.22222 0.903563 0.161558
Q2FV99   12 1.33333 0.903563 0.161558
Q2G105   9 1 0.903563 0.161558
Q2FW23   11 1.22222 0.903563 0.161558
Q2G012   11 1.22222 0.903563 0.161558
Q2G2V5   15 1.66667 0.903563 0.161558
Q2FW07   12 1.33333 0.903563 0.161558
Q2G0F2   12 1.33333 0.903563 0.161558
Q2FZC9   0 0 -1.27278 0.943444
Q2FXE9   0 0 -1.27278 0.943444
Q2FV47   11 1.22222 0.903563 0.161558
Q2G2Q8   12 1.33333 0.903563 0.161558
Q2FYE7   4 0.444444 -1.27278 0.943444
Q2FUT3   5 0.555556 -1.27278 0.943444
Q2G068   16 1.77778 0.903563 0.161558
Q2G2D3   8 0.888889 -1.27278 0.943444
Q2FYK4   17 1.88889 0.903563 0.161558
Q2FX36   11 1.22222 0.903563 0.161558
Q2G0A4   0 0 -1.27278 0.943444
Q2G080   0 0 -1.27278 0.943444
Q2FUT1   4 0.444444 -1.27278 0.943444
Q2FYH3   15 1.66667 0.903563 0.161558
Q2FXA7   9 1 0.903563 0.161558
Q2G2Y6   10 1.11111 0.903563 0.161558
Q2FY55   17 1.88889 0.903563 0.161558
Q2FY61   12 1.33333 0.903563 0.161558
Q2G0E2   14 1.55556 0.903563 0.161558
Q2FVY1   7 0.777778 -1.27278 0.943444
Q2FUV1   6 0.666667 -1.27278 0.943444
Q2FUS9   12 1.33333 0.903563 0.161558
Q2G1A1   11 1.22222 0.903563 0.161558
P60639   0 0 -1.27278 0.943444
Q2FZE9   11 1.22222 0.903563 0.161558
Q2G1I9   7 0.777778 -1.27278 0.943444
Q2FWN0   10 1.11111 0.903563 0.161558
Q2FZE3   14 1.55556 0.903563 0.161558
Q93Q23   0 0 -1.27278 0.943444
Q2FWE9   13 1.44444 0.903563 0.161558
Q2FUS1   0 0 -1.27278 0.943444
Q2FVM5   10 1.11111 0.903563 0.161558
Q2G2N7   4 0.444444 -1.27278 0.943444
Q2FWG0   0 0 -1.27278 0.943444
Q2FXV7   0 0 -1.27278 0.943444
Q2FW69   0 0 -1.27278 0.943444
P0A0F8   10 1.11111 0.903563 0.161558
Q2G055   11 1.22222 0.903563 0.161558
Q2FV37   0 0 -1.27278 0.943444
Q2G225   0 0 -1.27278 0.943444
Q2FXG2   9 1 0.903563 0.161558
Q2FY87   12 1.33333 0.903563 0.161558
Q2FWR7   13 1.44444 0.903563 0.161558
Q2G1U6   16 1.77778 0.903563 0.161558
Q2G006   12 1.33333 0.903563 0.161558
Q2G2I6   0 0 -1.27278 0.943444
Q2FWS1   9 0.947368 -1.27278 0.943444
Q2FYF5   8 0.842105 -1.27278 0.943444
Q2G0F1   3 0.315789 -1.27278 0.943444
Q2G0J2   8 0.842105 -1.27278 0.943444
Q2FXE3   9 0.947368 -1.27278 0.943444
Q2FYV8   11 1.15789 0.903563 0.161558
Q2G1X6   7 0.736842 -1.27278 0.943444
Q2FUP5   10 1.05263 0.903563 0.161558
Q2G1A4   0 0 -1.27278 0.943444
Q2G0H9   10 1.05263 0.903563 0.161558
Q2G0M0   9 0.947368 -1.27278 0.943444
Q2FYK6   17 1.78947 0.903563 0.161558
Q2G023   10 1.05263 0.903563 0.161558
Q2G0G2   10 1.05263 0.903563 0.161558
Q2FXC0   10 1.05263 0.903563 0.161558
Q2FXF1   12 1.26316 0.903563 0.161558
Q2FW00   0 0 -1.27278 0.943444
Q2G1E7   0 0 -1.27278 0.943444
Q2FWE7   8 0.842105 -1.27278 0.943444
Q2FY32   11 1.15789 0.903563 0.161558
Q2FUU0   11 1.15789 0.903563 0.161558
Q2FVU5   10 1.05263 0.903563 0.161558
Q2G062   8 0.842105 -1.27278 0.943444
Q2FV26   4 0.421053 -1.27278 0.943444
Q2FW97   12 1.26316 0.903563 0.161558
Q2FZY8   0 0 -1.27278 0.943444
Q2G277   0 0 -1.27278 0.943444
Q2G0V1   0 0 -1.27278 0.943444
Q2FWJ3   12 1.26316 0.903563 0.161558
Q2G2J2   12 1.26316 0.903563 0.161558
Q2FVB0   0 0 -1.27278 0.943444
Q2G278   8 0.842105 -1.27278 0.943444
Q2G107   11 1.15789 0.903563 0.161558
P0A0M9   12 1.26316 0.903563 0.161558
Q2G067   0 0 -1.27278 0.943444
Q2FV55   12 1.26316 0.903563 0.161558
Q2G1L3   10 1.05263 0.903563 0.161558
Q2G2R0   9 0.947368 -1.27278 0.943444
Q2G2T3   10 1.05263 0.903563 0.161558
Q2FWA8   0 0 -1.27278 0.943444
Q2G056   8 0.842105 -1.27278 0.943444
Q2FWR1   10 1.05263 0.903563 0.161558
Q2FXP9   11 1.15789 0.903563 0.161558
Q2FZI4   2 0.210526 -1.27278 0.943444
Q2G2L7   13 1.36842 0.903563 0.161558
Q2FVG1   0 0 -1.27278 0.943444
Q2G1I7   13 1.36842 0.903563 0.161558
Q2FVB6   0 0 -1.27278 0.943444
Q2G001   8 0.842105 -1.27278 0.943444
Q2FUX3   11 1.15789 0.903563 0.161558
Q2G1Q9   9 0.947368 -1.27278 0.943444
Q2G2S9   6 0.631579 -1.27278 0.943444
Q2FXZ8   6 0.631579 -1.27278 0.943444
Q2FZI7   12 1.26316 0.903563 0.161558
Q2FUS6   12 1.26316 0.903563 0.161558
Q2FUZ6   16 1.68421 0.903563 0.161558
Q2FYQ9   10 1.05263 0.903563 0.161558
Q2FYS8   11 1.15789 0.903563 0.161558
Q2FYS6   0 0 -1.27278 0.943444
Q2FZG6   10 1.05263 0.903563 0.161558
Q2G1L9   0 0 -1.27278 0.943444
Q2FXT3   8 0.842105 -1.27278 0.943444
Q2FZN9   8 0.842105 -1.27278 0.943444
Q2FW20   10 1.05263 0.903563 0.161558
Q2G0H3   9 0.947368 -1.27278 0.943444
Q2FV98   13 1.36842 0.903563 0.161558
Q2FXR7   4 0.421053 -1.27278 0.943444
Q2G1T4   14 1.47368 0.903563 0.161558
Q2FW38   7 0.736842 -1.27278 0.943444
Q2G2P6   4 0.421053 -1.27278 0.943444
Q2FVL7   13 1.36842 0.903563 0.161558
Q2FVY2   12 1.26316 0.903563 0.161558
Q2FYZ0   16 1.68421 0.903563 0.161558
Q2FYW2   0 0 -1.27278 0.943444
P60643   0 0 -1.27278 0.943444
Q2G265   14 1.47368 0.903563 0.161558
Q2FV42   0 0 -1.27278 0.943444
Q2FXN0   4 0.421053 -1.27278 0.943444
Q2G2D9   0 0 -1.27278 0.943444
Q2FV75   12 1.26316 0.903563 0.161558
Q2FYE0   4 0.421053 -1.27278 0.943444
Q2FX03   0 0 -1.27278 0.943444
Q2FX89   12 1.26316 0.903563 0.161558
Q2FX43   14 1.47368 0.903563 0.161558
Q2FV69   3 0.3 -1.27278 0.943444
P72360   0 0 -1.27278 0.943444
Q2FVQ1   13 1.3 0.903563 0.161558
Q2FYG7   11 1.1 0.903563 0.161558
Q2G1J8   0 0 -1.27278 0.943444
Q2FW77   0 0 -1.27278 0.943444
Q2FWI4   11 1.1 0.903563 0.161558
Q2FX62   13 1.3 0.903563 0.161558
Q2G0U6   13 1.3 0.903563 0.161558
Q2G0P2   10 1 0.903563 0.161558
Q2G0B8   15 1.5 0.903563 0.161558
Q2FVL3   0 0 -1.27278 0.943444
Q2G1K8   6 0.6 -1.27278 0.943444
Q2G2R9   8 0.8 -1.27278 0.943444
Q2G2I3   0 0 -1.27278 0.943444
Q2FY56   0 0 -1.27278 0.943444
Q2G0B1   11 1.1 0.903563 0.161558
Q2G1T1   10 1 0.903563 0.161558
Q2FVX5   0 0 -1.27278 0.943444
Q2G0H8   2 0.2 -1.27278 0.943444
Q2FVT3   12 1.2 0.903563 0.161558
Q2FWF6   11 1.1 0.903563 0.161558
Q2FWZ6   13 1.3 0.903563 0.161558
Q2FZ77   8 0.8 -1.27278 0.943444
Q2G0H0   5 0.5 -1.27278 0.943444
Q2G2G7   12 1.2 0.903563 0.161558
Q2G117   6 0.6 -1.27278 0.943444
Q2FXG9   14 1.4 0.903563 0.161558
Q2FWE4   11 1.1 0.903563 0.161558
Q2FUS0   14 1.4 0.903563 0.161558
Q2FWR3   5 0.5 -1.27278 0.943444
Q2FYA9   13 1.3 0.903563 0.161558
Q2G0Y5   10 1 0.903563 0.161558
Q2FZZ8   14 1.4 0.903563 0.161558
Q2G1Z6   3 0.3 -1.27278 0.943444
Q2FX53   6 0.6 -1.27278 0.943444
Q2FZC4   11 1.1 0.903563 0.161558
Q2FUS5   3 0.3 -1.27278 0.943444
Q2G1R0   0 0 -1.27278 0.943444
Q2G0D5   0 0 -1.27278 0.943444
Q2FY18   0 0 -1.27278 0.943444
Q2FYH8   0 0 -1.27278 0.943444
Q2G1F2   8 0.8 -1.27278 0.943444
Q2G0Q5   14 1.4 0.903563 0.161558
Q2FVR2   8 0.8 -1.27278 0.943444
Q2FZE7   11 1.1 0.903563 0.161558
Q2G0I0   8 0.8 -1.27278 0.943444
Q2G0R1   8 0.8 -1.27278 0.943444
Q2G0L7   8 0.8 -1.27278 0.943444
Q2FWI1   5 0.5 -1.27278 0.943444
Q2G0F7   0 0 -1.27278 0.943444
Q2FXY3   9 0.9 -1.27278 0.943444
P0A084   13 1.3 0.903563 0.161558
Q2G0G5   9 0.9 -1.27278 0.943444
Q2FZE5   0 0 -1.27278 0.943444
Q2G0A2   0 0 -1.27278 0.943444
Q2FVE8   0 0 -1.27278 0.943444
Q2G2M8   12 1.2 0.903563 0.161558
Q2FYH7   4 0.4 -1.27278 0.943444
Q2FVR8   16 1.6 0.903563 0.161558
Q2FZU9   15 1.5 0.903563 0.161558
Q2FYX7   5 0.5 -1.27278 0.943444
Q2G280   16 1.6 0.903563 0.161558
Q2FVG5   11 1.1 0.903563 0.161558
Q2FWX1   14 1.4 0.903563 0.161558
Q2FVB3   0 0 -1.27278 0.943444
Q2G2A1   13 1.3 0.903563 0.161558
Q2G1W7   12 1.2 0.903563 0.161558
Q2FW36   2 0.2 -1.27278 0.943444
P31337   11 1.1 0.903563 0.161558
Q2FXB8   0 0 -1.27278 0.943444
Q2G2F3   13 1.3 0.903563 0.161558
Q2FYM7   0 0 -1.27278 0.943444
Q2FYB2   14 1.4 0.903563 0.161558
Q2G2E2   6 0.571429 -1.27278 0.943444
Q2G2G9   7 0.666667 -1.27278 0.943444
Q2FVC5   11 1.04762 0.903563 0.161558
Q2G0T3   9 0.857143 -1.27278 0.943444
Q2G074   0 0 -1.27278 0.943444
Q2G016   12 1.14286 0.903563 0.161558
Q2G0G4   12 1.14286 0.903563 0.161558
Q2G2K1   9 0.857143 -1.27278 0.943444
Q2FXE1   4 0.380952 -1.27278 0.943444
Q2FWD2   10 0.952381 -1.27278 0.943444
Q2G1Q0   12 1.14286 0.903563 0.161558
Q2G073   0 0 -1.27278 0.943444
Q2G1T7   10 0.952381 -1.27278 0.943444
Q2FVI3   8 0.761905 -1.27278 0.943444
Q2FZ93   4 0.380952 -1.27278 0.943444
Q2FVQ7   11 1.04762 0.903563 0.161558
Q2G2B9   0 0 -1.27278 0.943444
Q2FZN5   0 0 -1.27278 0.943444
Q2FY72   12 1.14286 0.903563 0.161558
Q2G0A0   10 0.952381 -1.27278 0.943444
Q2FZQ8   0 0 -1.27278 0.943444
Q2FXP1   9 0.857143 -1.27278 0.943444
P0A0B7   16 1.52381 0.903563 0.161558
Q2FYW0   6 0.571429 -1.27278 0.943444
Q2G230   10 0.952381 -1.27278 0.943444
Q2G0H5   8 0.761905 -1.27278 0.943444
Q2G0B7   8 0.761905 -1.27278 0.943444
Q2G131   0 0 -1.27278 0.943444
Q2G0Y4   8 0.761905 -1.27278 0.943444
Q2G2L0   11 1.04762 0.903563 0.161558
Q2G101   11 1.04762 0.903563 0.161558
Q2G036   11 1.04762 0.903563 0.161558
Q2FXN3   0 0 -1.27278 0.943444
Q2FWY2   11 1.04762 0.903563 0.161558
Q2FXK6   12 1.14286 0.903563 0.161558
Q2G2Y3   11 1.04762 0.903563 0.161558
Q2G1P8   11 1.04762 0.903563 0.161558
Q2G0N7   10 0.952381 -1.27278 0.943444
Q2FW43   7 0.666667 -1.27278 0.943444
Q2G2N4   10 0.952381 -1.27278 0.943444
Q2FW59   14 1.33333 0.903563 0.161558
Q2G1V0   0 0 -1.27278 0.943444
Q2G010   12 1.14286 0.903563 0.161558
Q2FWJ4   2 0.190476 -1.27278 0.943444
Q2FUR3   14 1.33333 0.903563 0.161558
Q2FXE4   6 0.571429 -1.27278 0.943444
Q2FY36   10 0.952381 -1.27278 0.943444
Q2G1Q7   12 1.14286 0.903563 0.161558
Q2FX09   6 0.571429 -1.27278 0.943444
Q2G0Z1   14 1.33333 0.903563 0.161558
Q2FWJ1   11 1.04762 0.903563 0.161558
Q2FUT4   10 0.952381 -1.27278 0.943444
Q2FYI1   14 1.33333 0.903563 0.161558
Q2FXQ8   13 1.2381 0.903563 0.161558
Q2FUZ0   14 1.33333 0.903563 0.161558
P0A086   13 1.2381 0.903563 0.161558
Q2FZM0   0 0 -1.27278 0.943444
Q2FXL3   16 1.52381 0.903563 0.161558
Q2G2K7   0 0 -1.27278 0.943444
Q2FVL1   0 0 -1.27278 0.943444
Q2FW21   10 0.952381 -1.27278 0.943444
Q2G201   13 1.2381 0.903563 0.161558
Q2FVV6   9 0.857143 -1.27278 0.943444
Q2FV03   12 1.14286 0.903563 0.161558
Q2G2T2   0 0 -1.27278 0.943444
Q2FZ44   12 1.14286 0.903563 0.161558
Q2G1N7   11 1.04762 0.903563 0.161558
Q2G172   0 0 -1.27278 0.943444
Q2G208   9 0.857143 -1.27278 0.943444
Q2FZR7   0 0 -1.27278 0.943444
Q2G2K2   12 1.14286 0.903563 0.161558
Q2FVA4   9 0.857143 -1.27278 0.943444
Q2G0F5   0 0 -1.27278 0.943444
Q2G0X0   12 1.14286 0.903563 0.161558
Q2FXU0   8 0.761905 -1.27278 0.943444
Q2FXX9   8 0.761905 -1.27278 0.943444
Q2G2K8   10 0.952381 -1.27278 0.943444
Q2G0X1   14 1.27273 0.903563 0.161558
Q2FXI8   14 1.27273 0.903563 0.161558
Q2G0L1   13 1.18182 0.903563 0.161558
Q2FX07   7 0.636364 -1.27278 0.943444
Q2G139   13 1.18182 0.903563 0.161558
Q2FUV5   11 1 0.903563 0.161558
Q2FVD0   10 0.909091 -1.27278 0.943444
Q2FX10   4 0.363636 -1.27278 0.943444
Q2G1W5   10 0.909091 -1.27278 0.943444
Q2G1Y7   12 1.09091 0.903563 0.161558
Q2G190   10 0.909091 -1.27278 0.943444
Q2FV59   0 0 -1.27278 0.943444
Q2FZS3   15 1.36364 0.903563 0.161558
Q2FX90   9 0.818182 -1.27278 0.943444
Q2FW85   0 0 -1.27278 0.943444
Q2FZ65   14 1.27273 0.903563 0.161558
Q2FXJ7   11 1 0.903563 0.161558
Q2FVW2   4 0.363636 -1.27278 0.943444
Q2G0H4   15 1.36364 0.903563 0.161558
Q2FVV4   0 0 -1.27278 0.943444
Q2FUR9   0 0 -1.27278 0.943444
Q2FW06   10 0.909091 -1.27278 0.943444
Q2FY84   12 1.09091 0.903563 0.161558
Q2G132   16 1.45455 0.903563 0.161558
Q2G0C9   15 1.36364 0.903563 0.161558
Q2G2N1   0 0 -1.27278 0.943444
Q2FVF2   0 0 -1.27278 0.943444
Q2FZ30   8 0.727273 -1.27278 0.943444
Q2FXX8   14 1.27273 0.903563 0.161558
Q2FZX6   2 0.181818 -1.27278 0.943444
Q2G1Z2   0 0 -1.27278 0.943444
Q2G0G7   10 0.909091 -1.27278 0.943444
Q2FV53   15 1.36364 0.903563 0.161558
Q2FV28   9 0.818182 -1.27278 0.943444
Q2G097   15 1.36364 0.903563 0.161558
Q2FZC5   7 0.636364 -1.27278 0.943444
Q2FY77   9 0.818182 -1.27278 0.943444
Q2FVA9   11 1 0.903563 0.161558
Q2G2W5   10 0.909091 -1.27278 0.943444
Q2FX97   8 0.727273 -1.27278 0.943444
Q2G1F3   11 1 0.903563 0.161558
Q2FYU1   9 0.818182 -1.27278 0.943444
Q2FUP6   7 0.636364 -1.27278 0.943444
Q2G2U7   2 0.181818 -1.27278 0.943444
Q2FY09   15 1.36364 0.903563 0.161558
Q2G1J6   9 0.818182 -1.27278 0.943444
Q2G059   10 0.909091 -1.27278 0.943444
Q2FVK5   0 0 -1.27278 0.943444
Q2G0H7   12 1.09091 0.903563 0.161558
Q2FWN2   0 0 -1.27278 0.943444
Q2FYV7   11 1 0.903563 0.161558
Q2G236   7 0.636364 -1.27278 0.943444
Q2FZR6   0 0 -1.27278 0.943444
Q2G1P9   10 0.909091 -1.27278 0.943444
Q2G0R9   14 1.27273 0.903563 0.161558
Q2FUZ9   11 1 0.903563 0.161558
Q2FVP2   12 1.09091 0.903563 0.161558
Q2FXC8   12 1.09091 0.903563 0.161558
Q2FVC4   11 1 0.903563 0.161558
Q2FZ29   12 1.09091 0.903563 0.161558
Q2FYR8   16 1.3913 0.903563 0.161558
Q2FY23   12 1.04348 0.903563 0.161558
Q2G0D4   10 0.869565 -1.27278 0.943444
Q2FZ38   13 1.13043 0.903563 0.161558
Q2FXH1   0 0 -1.27278 0.943444
Q2FXZ9   10 0.869565 -1.27278 0.943444
Q2G1V3   0 0 -1.27278 0.943444
Q2FVZ0   0 0 -1.27278 0.943444
Q2FV95   0 0 -1.27278 0.943444
Q2G196   9 0.782609 -1.27278 0.943444
Q2FZ61   12 1.04348 0.903563 0.161558
Q2FW27   10 0.869565 -1.27278 0.943444
Q2FWH2   3 0.26087 -1.27278 0.943444
Q2FZQ9   0 0 -1.27278 0.943444
Q2FWQ9   14 1.21739 0.903563 0.161558
Q2G1N5   0 0 -1.27278 0.943444
Q2FZP8   0 0 -1.27278 0.943444
Q2FXC2   12 1.04348 0.903563 0.161558
Q2G0X9   11 0.956522 -1.27278 0.943444
Q2FX08   4 0.347826 -1.27278 0.943444
Q2FUV2   13 1.13043 0.903563 0.161558
Q2FZT8   11 0.956522 -1.27278 0.943444
Q2G2N2   0 0 -1.27278 0.943444
Q2G0M1   9 0.782609 -1.27278 0.943444
Q2FVX8   16 1.3913 0.903563 0.161558
Q2G220   9 0.782609 -1.27278 0.943444
Q2FW37   11 0.956522 -1.27278 0.943444
Q2G203   15 1.30435 0.903563 0.161558
Q2FY89   8 0.695652 -1.27278 0.943444
Q2G1K7   11 0.956522 -1.27278 0.943444
Q2G013   0 0 -1.27278 0.943444
Q2FV91   0 0 -1.27278 0.943444
Q2FW92   15 1.30435 0.903563 0.161558
Q2G1U5   12 1.04348 0.903563 0.161558
Q2G2A6   10 0.869565 -1.27278 0.943444
Q2G0G9   10 0.869565 -1.27278 0.943444
P0A088   9 0.782609 -1.27278 0.943444
Q2G0B4   0 0 -1.27278 0.943444
Q2G0X7   11 0.956522 -1.27278 0.943444
Q2G0S0   10 0.869565 -1.27278 0.943444
Q2FW12   7 0.608696 -1.27278 0.943444
Q2G0J7   10 0.869565 -1.27278 0.943444
Q2FW76   0 0 -1.27278 0.943444
Q2G1Z7   9 0.782609 -1.27278 0.943444
Q2G2S1   11 0.956522 -1.27278 0.943444
Q2G1B1   14 1.21739 0.903563 0.161558
Q2FVP3   4 0.347826 -1.27278 0.943444
Q2G1V1   13 1.13043 0.903563 0.161558
Q2G1H8   14 1.21739 0.903563 0.161558
Q2G149   12 1.04348 0.903563 0.161558
Q2FXC7   11 0.956522 -1.27278 0.943444
Q2G019   14 1.21739 0.903563 0.161558
Q2FWL6   11 0.956522 -1.27278 0.943444
Q2G199   0 0 -1.27278 0.943444
Q2FY41   8 0.695652 -1.27278 0.943444
Q2FX33   10 0.869565 -1.27278 0.943444
Q2G181   14 1.21739 0.903563 0.161558
Q2FVT1   0 0 -1.27278 0.943444
Q2G0Z5   9 0.782609 -1.27278 0.943444
Q2FZC7   10 0.869565 -1.27278 0.943444
Q2G1U0   11 0.956522 -1.27278 0.943444
Q2FW18   9 0.782609 -1.27278 0.943444
Q2G0H1   15 1.30435 0.903563 0.161558
Q2FX22   7 0.608696 -1.27278 0.943444
Q2G157   11 0.956522 -1.27278 0.943444
Q2G2J5   11 0.956522 -1.27278 0.943444
Q2FZH9   0 0 -1.27278 0.943444
Q2FZA6   0 0 -1.27278 0.943444
Q2G1N6   0 0 -1.27278 0.943444
Q2FVR4   7 0.608696 -1.27278 0.943444
Q2FY13   10 0.869565 -1.27278 0.943444
Q2G025   8 0.695652 -1.27278 0.943444
Q2FV36   4 0.347826 -1.27278 0.943444
Q2G0W9   12 1.04348 0.903563 0.161558
Q2G0L0   11 0.956522 -1.27278 0.943444
Q2FUR2   12 1.04348 0.903563 0.161558
Q2FVJ9   12 1.04348 0.903563 0.161558
Q2G1S8   15 1.25 0.903563 0.161558
Q2FVJ5   8 0.666667 -1.27278 0.943444
Q2FZ39   9 0.75 -1.27278 0.943444
Q2FWP6   7 0.583333 -1.27278 0.943444
Q2FVB4   12 1 0.903563 0.161558
Q2G0V7   8 0.666667 -1.27278 0.943444
Q2FUV4   11 0.916667 -1.27278 0.943444
Q2FYG5   10 0.833333 -1.27278 0.943444
Q2FW71   0 0 -1.27278 0.943444
Q2FZB1   14 1.16667 0.903563 0.161558
Q2G0Y9   9 0.75 -1.27278 0.943444
Q2G0X4   15 1.25 0.903563 0.161558
Q2FZL2   10 0.833333 -1.27278 0.943444
Q2FVS1   10 0.833333 -1.27278 0.943444
Q2G099   15 1.25 0.903563 0.161558
Q2FZN0   11 0.916667 -1.27278 0.943444
Q2FZ50   7 0.583333 -1.27278 0.943444
Q2G0X8   13 1.08333 0.903563 0.161558
Q2G167   9 0.75 -1.27278 0.943444
Q2G086   7 0.583333 -1.27278 0.943444
Q2G0D0   13 1.08333 0.903563 0.161558
Q2FWG3   11 0.916667 -1.27278 0.943444
Q2G228   12 1 0.903563 0.161558
Q2FWW8   5 0.416667 -1.27278 0.943444
Q2FYL0   12 1 0.903563 0.161558
Q2FXX2   10 0.833333 -1.27278 0.943444
Q2G0C4   0 0 -1.27278 0.943444
Q2FZA2   8 0.666667 -1.27278 0.943444
Q2FWL0   16 1.33333 0.903563 0.161558
Q2FUY9   11 0.916667 -1.27278 0.943444
Q2G0T8   13 1.08333 0.903563 0.161558
Q2FWK0   12 1 0.903563 0.161558
Q2G0D9   13 1.08333 0.903563 0.161558
Q2FZF3   8 0.666667 -1.27278 0.943444
Q2FZ17   15 1.25 0.903563 0.161558
Q2G0T6   13 1.08333 0.903563 0.161558
Q2G140   0 0 -1.27278 0.943444
Q2G2F2   0 0 -1.27278 0.943444
Q2FXG0   10 0.833333 -1.27278 0.943444
Q2FWR4   11 0.916667 -1.27278 0.943444
Q2G195   10 0.833333 -1.27278 0.943444
Q2FVY4   18 1.5 0.903563 0.161558
Q2G1I6   10 0.833333 -1.27278 0.943444
Q2FVD5   8 0.666667 -1.27278 0.943444
Q2FZM1   12 1 0.903563 0.161558
Q2FVG0   10 0.833333 -1.27278 0.943444
Q2FZM7   16 1.33333 0.903563 0.161558
Q2FZB2   14 1.16667 0.903563 0.161558
Q2G287   9 0.75 -1.27278 0.943444
Q2FWG4   2 0.166667 -1.27278 0.943444
Q2G2B3   0 0 -1.27278 0.943444
Q2FY48   3 0.25 -1.27278 0.943444
Q9ZNI1   10 0.833333 -1.27278 0.943444
Q2FV94   15 1.25 0.903563 0.161558
Q2G2X5   0 0 -1.27278 0.943444
Q2FVX6   10 0.833333 -1.27278 0.943444
Q2G060   5 0.416667 -1.27278 0.943444
Q2FVG2   4 0.333333 -1.27278 0.943444
Q2G1Q1   10 0.833333 -1.27278 0.943444
Q2G1F1   11 0.916667 -1.27278 0.943444
Q2FXC5   12 1 0.903563 0.161558
Q2G2B0   0 0 -1.27278 0.943444
Q2FXR6   0 0 -1.27278 0.943444
Q2FXE0   10 0.833333 -1.27278 0.943444
Q2FUY3   10 0.833333 -1.27278 0.943444
Q2G1S6   13 1.08333 0.903563 0.161558
Q2FVE9   0 0 -1.27278 0.943444
Q2FVU7   7 0.583333 -1.27278 0.943444
Q2FVM7   8 0.666667 -1.27278 0.943444
Q2FVU6   0 0 -1.27278 0.943444
Q2FVA1   11 0.916667 -1.27278 0.943444
Q2FWB8   12 1 0.903563 0.161558
Q2FYR5   7 0.583333 -1.27278 0.943444
Q2G261   8 0.666667 -1.27278 0.943444
Q2G264   13 1.08333 0.903563 0.161558
Q2G0U4   10 0.833333 -1.27278 0.943444
Q2G226   0 0 -1.27278 0.943444
Q2FZT7   10 0.833333 -1.27278 0.943444
Q2FXJ4   5 0.416667 -1.27278 0.943444
Q2G047   8 0.666667 -1.27278 0.943444
Q2FWD9   12 1 0.903563 0.161558
Q2FZH2   8 0.666667 -1.27278 0.943444
Q2G044   4 0.333333 -1.27278 0.943444
Q2FVZ8   0 0 -1.27278 0.943444
Q2G1C5   0 0 -1.27278 0.943444
Q2G1Z1   4 0.333333 -1.27278 0.943444
Q2G135   10 0.833333 -1.27278 0.943444
Q2FVE5   11 0.916667 -1.27278 0.943444
Q2FZ70   9 0.75 -1.27278 0.943444
Q2G2A0   11 0.916667 -1.27278 0.943444
Q2G224   8 0.64 -1.27278 0.943444
P0A0K3   13 1.04 0.903563 0.161558
Q2G1A8   11 0.88 -1.27278 0.943444
Q2G1P5   0 0 -1.27278 0.943444
Q2FV93   0 0 -1.27278 0.943444
Q2FXC4   13 1.04 0.903563 0.161558
Q2FY74   9 0.72 -1.27278 0.943444
Q2G1M1   9 0.72 -1.27278 0.943444
Q9EZ11   14 1.12 0.903563 0.161558
Q2FZB3   12 0.96 -1.27278 0.943444
Q2G1V2   8 0.64 -1.27278 0.943444
Q2FVM8   10 0.8 -1.27278 0.943444
Q2FVR1   11 0.88 -1.27278 0.943444
Q2FXC3   13 1.04 0.903563 0.161558
Q2FUV6   13 1.04 0.903563 0.161558
Q2G1D7   11 0.88 -1.27278 0.943444
Q2FXR2   10 0.8 -1.27278 0.943444
Q2FW83   0 0 -1.27278 0.943444
Q2G2X7   11 0.88 -1.27278 0.943444
Q2FVM4   0 0 -1.27278 0.943444
P0A0J3   8 0.64 -1.27278 0.943444
Q2G2L8   9 0.72 -1.27278 0.943444
Q2FZ27   13 1.04 0.903563 0.161558
Q2FZ53   8 0.64 -1.27278 0.943444
Q2G154   9 0.72 -1.27278 0.943444
Q2FZS4   0 0 -1.27278 0.943444
Q2FYQ5   0 0 -1.27278 0.943444
Q2FZL6   11 0.88 -1.27278 0.943444
Q2FWB9   8 0.64 -1.27278 0.943444
Q2FUQ4   13 1.04 0.903563 0.161558
Q2G293   18 1.44 0.903563 0.161558
Q2FZS5   12 0.96 -1.27278 0.943444
Q2FYP9   0 0 -1.27278 0.943444
Q2G0K7   11 0.88 -1.27278 0.943444
Q2FVV2   8 0.64 -1.27278 0.943444
Q2FVN0   11 0.88 -1.27278 0.943444
Q2FX00   13 1.04 0.903563 0.161558
Q2G1I0   2 0.16 -1.27278 0.943444
Q2FXI2   12 0.96 -1.27278 0.943444
Q2G2X1   8 0.64 -1.27278 0.943444
Q2FYG6   2 0.16 -1.27278 0.943444
Q2FXH0   10 0.8 -1.27278 0.943444
Q2FXU7   11 0.88 -1.27278 0.943444
Q2G170   10 0.8 -1.27278 0.943444
Q2FVQ9   11 0.88 -1.27278 0.943444
Q2FWV2   11 0.88 -1.27278 0.943444
Q2FVI5   0 0 -1.27278 0.943444
Q2FUW0   15 1.2 0.903563 0.161558
Q2FXB7   12 0.96 -1.27278 0.943444
Q2G0J8   15 1.2 0.903563 0.161558
Q2FXB5   10 0.8 -1.27278 0.943444
Q2FYE9   0 0 -1.27278 0.943444
Q2FVE2   8 0.64 -1.27278 0.943444
Q2G2V6   11 0.88 -1.27278 0.943444
O08387   10 0.8 -1.27278 0.943444
Q2FZ14   9 0.72 -1.27278 0.943444
Q2FXW3   14 1.12 0.903563 0.161558
Q2FYQ8   10 0.8 -1.27278 0.943444
Q2G2D6   10 0.8 -1.27278 0.943444
Q2G2T7   11 0.88 -1.27278 0.943444
Q2FYP8   4 0.32 -1.27278 0.943444
Q2FZ25   9 0.72 -1.27278 0.943444
Q2FY65   13 1.04 0.903563 0.161558
Q2G2T1   8 0.64 -1.27278 0.943444
Q2G1N0   0 0 -1.27278 0.943444
Q2G110   5 0.4 -1.27278 0.943444
Q2G1E1   8 0.64 -1.27278 0.943444
Q2G2F1   11 0.88 -1.27278 0.943444
Q2FXE8   9 0.72 -1.27278 0.943444
Q2FZ06   12 0.96 -1.27278 0.943444
Q2FVH2   0 0 -1.27278 0.943444
Q2FYV6   13 1.04 0.903563 0.161558
Q2FZJ3   10 0.769231 -1.27278 0.943444
Q2G095   12 0.923077 -1.27278 0.943444
Q2G2Y0   12 0.923077 -1.27278 0.943444
Q2G2W3   12 0.923077 -1.27278 0.943444
Q2FY07   10 0.769231 -1.27278 0.943444
Q2FXW8   13 1 0.903563 0.161558
Q2FUR6   12 0.923077 -1.27278 0.943444
Q2FVW6   0 0 -1.27278 0.943444
Q2G1X0   11 0.846154 -1.27278 0.943444
Q2G1F6   0 0 -1.27278 0.943444
Q2FVK8   17 1.30769 0.903563 0.161558
Q2G158   11 0.846154 -1.27278 0.943444
Q2G118   7 0.538462 -1.27278 0.943444
Q2G077   0 0 -1.27278 0.943444
Q2G0E0   11 0.846154 -1.27278 0.943444
Q2G263   16 1.23077 0.903563 0.161558
Q2FUU1   13 1 0.903563 0.161558
Q2G1X7   12 0.923077 -1.27278 0.943444
Q2G1C0   15 1.15385 0.903563 0.161558
Q2FVB9   0 0 -1.27278 0.943444
Q2G273   11 0.846154 -1.27278 0.943444
Q53726   9 0.692308 -1.27278 0.943444
Q2G2W9   8 0.615385 -1.27278 0.943444
Q2FZ22   10 0.769231 -1.27278 0.943444
Q2G2U1   13 1 0.903563 0.161558
Q2FXW6   9 0.692308 -1.27278 0.943444
Q2G0P9   0 0 -1.27278 0.943444
Q2FYE3   10 0.769231 -1.27278 0.943444
Q2FXU3   10 0.769231 -1.27278 0.943444
Q2G052   15 1.15385 0.903563 0.161558
Q2FZM6   10 0.769231 -1.27278 0.943444
Q2FX25   12 0.923077 -1.27278 0.943444
Q2FX05   14 1.07692 0.903563 0.161558
Q2G1P2   0 0 -1.27278 0.943444
Q2G2C4   16 1.23077 0.903563 0.161558
Q2G165   0 0 -1.27278 0.943444
Q2FXK8   0 0 -1.27278 0.943444
Q2FWP1   13 1 0.903563 0.161558
Q2FVU1   0 0 -1.27278 0.943444
Q2FZ78   10 0.769231 -1.27278 0.943444
Q2G0P0   11 0.846154 -1.27278 0.943444
Q2FXX3   0 0 -1.27278 0.943444
Q2FVX2   13 1 0.903563 0.161558
Q2G0Q7   9 0.692308 -1.27278 0.943444
Q2FXS6   10 0.769231 -1.27278 0.943444
Q2FUZ1   10 0.769231 -1.27278 0.943444
Q2FZ87   11 0.846154 -1.27278 0.943444
Q2FXF4   7 0.538462 -1.27278 0.943444
Q2G1G4   10 0.769231 -1.27278 0.943444
Q2FWE6   9 0.692308 -1.27278 0.943444
Q2G2U2   11 0.846154 -1.27278 0.943444
Q2FY17   10 0.769231 -1.27278 0.943444
Q2FVU3   11 0.846154 -1.27278 0.943444
Q2FVK1   10 0.769231 -1.27278 0.943444
Q2G0K5   12 0.923077 -1.27278 0.943444
Q2G2X8   12 0.923077 -1.27278 0.943444
Q2FYZ7   9 0.692308 -1.27278 0.943444
Q2FWG1   15 1.15385 0.903563 0.161558
Q2G1Q6   11 0.846154 -1.27278 0.943444
Q2G2X9   11 0.846154 -1.27278 0.943444
Q2FWN9   11 0.846154 -1.27278 0.943444
Q2FYZ2   8 0.615385 -1.27278 0.943444
Q2FZJ1   16 1.23077 0.903563 0.161558
Q2G002   11 0.846154 -1.27278 0.943444
Q2FVL4   9 0.692308 -1.27278 0.943444
Q2G2M7   10 0.769231 -1.27278 0.943444
Q2FWH6   11 0.846154 -1.27278 0.943444
Q2FXQ3   15 1.15385 0.903563 0.161558
Q2G129   0 0 -1.27278 0.943444
Q7BHL7   13 1 0.903563 0.161558
Q2FZ71   11 0.846154 -1.27278 0.943444
Q2FZ88   11 0.814815 -1.27278 0.943444
Q2FV22   11 0.814815 -1.27278 0.943444
Q2FYM3   14 1.03704 0.903563 0.161558
Q2FY06   10 0.740741 -1.27278 0.943444
Q2FXB0   11 0.814815 -1.27278 0.943444
Q2FX87   10 0.740741 -1.27278 0.943444
Q2FZ33   12 0.888889 -1.27278 0.943444
Q2G0J1   12 0.888889 -1.27278 0.943444
Q2FUT7   13 0.962963 -1.27278 0.943444
Q2FZH1   8 0.592593 -1.27278 0.943444
Q2FVX3   14 1.03704 0.903563 0.161558
Q2FWC6   15 1.11111 0.903563 0.161558
Q2FXN6   11 0.814815 -1.27278 0.943444
Q2FY79   11 0.814815 -1.27278 0.943444
Q2FZ23   10 0.740741 -1.27278 0.943444
Q2FVF1   12 0.888889 -1.27278 0.943444
Q2FWM5   12 0.888889 -1.27278 0.943444
Q2G061   11 0.814815 -1.27278 0.943444
Q2FWL7   5 0.37037 -1.27278 0.943444
Q2FVK3   11 0.814815 -1.27278 0.943444
Q2FX19   16 1.18519 0.903563 0.161558
Q2G2U6   11 0.814815 -1.27278 0.943444
Q2G1S5   15 1.11111 0.903563 0.161558
Q2FVS9   11 0.814815 -1.27278 0.943444
Q2G1M7   9 0.666667 -1.27278 0.943444
Q2FW50   13 0.962963 -1.27278 0.943444
Q2G2L1   13 0.962963 -1.27278 0.943444
Q2FWB1   11 0.814815 -1.27278 0.943444
Q2FXA8   12 0.888889 -1.27278 0.943444
Q2FV20   11 0.814815 -1.27278 0.943444
Q2FUY1   14 1.03704 0.903563 0.161558
Q2FYJ1   12 0.888889 -1.27278 0.943444
Q2G043   10 0.740741 -1.27278 0.943444
Q2FZ43   11 0.814815 -1.27278 0.943444
Q9KJN4   10 0.740741 -1.27278 0.943444
Q2G194   13 0.962963 -1.27278 0.943444
Q2G0F0   11 0.814815 -1.27278 0.943444
Q2G2G2   11 0.814815 -1.27278 0.943444
Q2G0I8   12 0.888889 -1.27278 0.943444
Q2FXG5   12 0.888889 -1.27278 0.943444
Q2G2S6   8 0.592593 -1.27278 0.943444
Q53700   11 0.814815 -1.27278 0.943444
Q2G0D8   12 0.888889 -1.27278 0.943444
P60430   8 0.592593 -1.27278 0.943444
Q2FV41   10 0.740741 -1.27278 0.943444
Q2FXZ5   11 0.814815 -1.27278 0.943444
Q2FZL0   0 0 -1.27278 0.943444
Q2FY99   13 0.962963 -1.27278 0.943444
Q2FX95   8 0.592593 -1.27278 0.943444
Q2FYR6   11 0.814815 -1.27278 0.943444
Q2FUW2   9 0.666667 -1.27278 0.943444
Q2FVL2   13 0.962963 -1.27278 0.943444
Q2G2L4   0 0 -1.27278 0.943444
Q2FXB1   11 0.814815 -1.27278 0.943444
Q2FZY7   13 0.962963 -1.27278 0.943444
Q2FVN1   0 0 -1.27278 0.943444
Q2G1S1   11 0.814815 -1.27278 0.943444
Q2FXK4   13 0.962963 -1.27278 0.943444
Q2FXM6   13 0.962963 -1.27278 0.943444
Q2FZJ6   10 0.740741 -1.27278 0.943444
Q2FVT4   11 0.814815 -1.27278 0.943444
Q2FYW1   11 0.814815 -1.27278 0.943444
Q2FYZ3   11 0.814815 -1.27278 0.943444
Q2FXX5   15 1.11111 0.903563 0.161558
Q2FWM4   12 0.888889 -1.27278 0.943444
Q2G2L3   14 1.03704 0.903563 0.161558
Q2FYR3   11 0.814815 -1.27278 0.943444
Q2G0I9   14 1.03704 0.903563 0.161558
Q2G0M2   9 0.666667 -1.27278 0.943444
Q2G272   11 0.814815 -1.27278 0.943444
Q2FXL4   13 0.962963 -1.27278 0.943444
Q2G0U9   10 0.740741 -1.27278 0.943444
Q2FVE4   12 0.888889 -1.27278 0.943444
Q2FVC6   14 1.03704 0.903563 0.161558
Q2FV19   14 1.03704 0.903563 0.161558
Q2G0S8   13 0.962963 -1.27278 0.943444
Q2G2G3   0 0 -1.27278 0.943444
Q2G2X0   9 0.642857 -1.27278 0.943444
Q2G0F3   11 0.785714 -1.27278 0.943444
Q2G037   11 0.785714 -1.27278 0.943444
Q2G1G6   9 0.642857 -1.27278 0.943444
Q2FWP0   12 0.857143 -1.27278 0.943444
Q2FY29   14 1 0.903563 0.161558
Q2FXQ4   6 0.428571 -1.27278 0.943444
Q2G0S7   10 0.714286 -1.27278 0.943444
Q2FZX7   10 0.714286 -1.27278 0.943444
Q2G0E6   0 0 -1.27278 0.943444
Q2FY37   11 0.785714 -1.27278 0.943444
Q2FYQ0   12 0.857143 -1.27278 0.943444
Q2FUV3   11 0.785714 -1.27278 0.943444
Q2FYV2   9 0.642857 -1.27278 0.943444
Q2FVS4   10 0.714286 -1.27278 0.943444
Q2G2M3   17 1.21429 0.903563 0.161558
Q2FVM6   14 1 0.903563 0.161558
Q2G292   8 0.571429 -1.27278 0.943444
Q2FXH7   11 0.785714 -1.27278 0.943444
Q2FYQ7   11 0.785714 -1.27278 0.943444
Q2FWG2   13 0.928571 -1.27278 0.943444
Q2G159   18 1.28571 0.903563 0.161558
Q2FX96   11 0.785714 -1.27278 0.943444
Q2FV83   15 1.07143 0.903563 0.161558
Q2G2D8   9 0.642857 -1.27278 0.943444
Q2FYJ4   0 0 -1.27278 0.943444
Q2G1E8   0 0 -1.27278 0.943444
Q2FVK2   11 0.785714 -1.27278 0.943444
Q2FZP1   2 0.142857 -1.27278 0.943444
Q2FXI0   15 1.07143 0.903563 0.161558
Q2G134   0 0 -1.27278 0.943444
Q2FZZ6   12 0.857143 -1.27278 0.943444
Q2G1Z3   11 0.785714 -1.27278 0.943444
Q2G030   10 0.714286 -1.27278 0.943444
Q2FV21   11 0.785714 -1.27278 0.943444
Q9RQP6   0 0 -1.27278 0.943444
Q2FZ62   9 0.642857 -1.27278 0.943444
Q2FZQ7   10 0.714286 -1.27278 0.943444
Q2G0F4   9 0.642857 -1.27278 0.943444
Q2FWE0   16 1.14286 0.903563 0.161558
Q2FVS0   5 0.357143 -1.27278 0.943444
Q2FUT6   14 1 0.903563 0.161558
Q2FUQ5   9 0.642857 -1.27278 0.943444
Q2FZJ9   13 0.928571 -1.27278 0.943444
Q2FY81   9 0.642857 -1.27278 0.943444
Q2G0K8   13 0.928571 -1.27278 0.943444
Q2G262   0 0 -1.27278 0.943444
Q2G0E1   14 1 0.903563 0.161558
Q2FWD3   11 0.785714 -1.27278 0.943444
Q2FXA4   6 0.428571 -1.27278 0.943444
Q2FVF0   12 0.857143 -1.27278 0.943444
Q2FWW9   9 0.642857 -1.27278 0.943444
Q2FZ54   9 0.642857 -1.27278 0.943444
P0A0J0   4 0.285714 -1.27278 0.943444
Q2G1G1   10 0.714286 -1.27278 0.943444
Q2FWA1   9 0.642857 -1.27278 0.943444
Q2FXN1   14 1 0.903563 0.161558
Q2G2T4   12 0.857143 -1.27278 0.943444
Q2FZW9   9 0.642857 -1.27278 0.943444
Q2FV90   11 0.785714 -1.27278 0.943444
Q2FWB3   12 0.857143 -1.27278 0.943444
Q2G0Q0   14 1 0.903563 0.161558
Q2FY10   10 0.714286 -1.27278 0.943444
Q2FXM0   15 1.07143 0.903563 0.161558
Q2G1S2   9 0.642857 -1.27278 0.943444
Q2FXY5   12 0.827586 -1.27278 0.943444
Q2FXV3   9 0.62069 -1.27278 0.943444
Q2FXG3   9 0.62069 -1.27278 0.943444
Q2FVA8   13 0.896552 -1.27278 0.943444
Q2G2C2   4 0.275862 -1.27278 0.943444
Q2FYU2   13 0.896552 -1.27278 0.943444
Q2FYK5   11 0.758621 -1.27278 0.943444
Q2FW35   11 0.758621 -1.27278 0.943444
Q2FY52   10 0.689655 -1.27278 0.943444
Q9RQP9   16 1.10345 0.903563 0.161558
Q2G039   10 0.689655 -1.27278 0.943444
Q2G1E4   8 0.551724 -1.27278 0.943444
Q2G0B0   9 0.62069 -1.27278 0.943444
Q2FXI7   15 1.03448 0.903563 0.161558
Q2FWN7   11 0.758621 -1.27278 0.943444
Q2FV66   11 0.758621 -1.27278 0.943444
Q2FYJ5   0 0 -1.27278 0.943444
Q2FYC9   13 0.896552 -1.27278 0.943444
Q2FZC6   7 0.482759 -1.27278 0.943444
Q2FXW4   9 0.62069 -1.27278 0.943444
Q2FXI1   12 0.827586 -1.27278 0.943444
Q2FZF9   12 0.827586 -1.27278 0.943444
Q2G171   0 0 -1.27278 0.943444
Q2G2P8   17 1.17241 0.903563 0.161558
Q2G2V9   12 0.827586 -1.27278 0.943444
Q2FV31   15 1.03448 0.903563 0.161558
Q9KJN3   10 0.689655 -1.27278 0.943444
Q2FZV5   0 0 -1.27278 0.943444
Q2FWC4   16 1.10345 0.903563 0.161558
Q2FYT0   0 0 -1.27278 0.943444
Q2G145   6 0.413793 -1.27278 0.943444
Q2G0J0   11 0.758621 -1.27278 0.943444
Q2FZQ3   8 0.551724 -1.27278 0.943444
Q2FYE5   11 0.758621 -1.27278 0.943444
Q2FWN5   3 0.206897 -1.27278 0.943444
Q2FY24   12 0.827586 -1.27278 0.943444
Q2FVW7   12 0.827586 -1.27278 0.943444
Q2FZ91   11 0.758621 -1.27278 0.943444
Q2FWL2   16 1.10345 0.903563 0.161558
Q2FZQ6   9 0.62069 -1.27278 0.943444
P02976   4 0.275862 -1.27278 0.943444
Q2G0R7   0 0 -1.27278 0.943444
Q2FUU2   11 0.758621 -1.27278 0.943444
Q2FZG1   15 1.03448 0.903563 0.161558
Q2G0Z4   0 0 -1.27278 0.943444
Q2FZ81   15 1.03448 0.903563 0.161558
Q2G2J8   12 0.827586 -1.27278 0.943444
Q2FZD7   16 1.10345 0.903563 0.161558
Q2G288   6 0.413793 -1.27278 0.943444
Q2FW52   12 0.827586 -1.27278 0.943444
Q2FVX4   17 1.17241 0.903563 0.161558
Q2FVN5   0 0 -1.27278 0.943444
Q2FY88   14 0.965517 -1.27278 0.943444
Q2FWC9   16 1.10345 0.903563 0.161558
Q2FZS7   10 0.689655 -1.27278 0.943444
Q2FZ63   10 0.689655 -1.27278 0.943444
Q2G1L8   12 0.827586 -1.27278 0.943444
Q2FV17   11 0.758621 -1.27278 0.943444
Q2FVT8   9 0.62069 -1.27278 0.943444
Q2G0W8   14 0.965517 -1.27278 0.943444
Q2FV07   13 0.896552 -1.27278 0.943444
Q2G0Q1   10 0.689655 -1.27278 0.943444
Q2FY69   9 0.62069 -1.27278 0.943444
Q2FZ75   11 0.758621 -1.27278 0.943444
Q2G0E5   13 0.896552 -1.27278 0.943444
Q2G233   16 1.10345 0.903563 0.161558
Q2FWE1   11 0.758621 -1.27278 0.943444
Q2FVZ2   14 0.965517 -1.27278 0.943444
Q2FYE2   11 0.758621 -1.27278 0.943444
Q2G1K6   11 0.733333 -1.27278 0.943444
Q2FVT0   14 0.933333 -1.27278 0.943444
Q2G0Q9   12 0.8 -1.27278 0.943444
Q2FZ89   12 0.8 -1.27278 0.943444
Q2FVR0   13 0.866667 -1.27278 0.943444
Q2FZD9   6 0.4 -1.27278 0.943444
Q2FX85   5 0.333333 -1.27278 0.943444
Q2G1B0   12 0.8 -1.27278 0.943444
Q2G2E4   0 0 -1.27278 0.943444
Q2FYK7   12 0.8 -1.27278 0.943444
Q2FZ13   14 0.933333 -1.27278 0.943444
Q2FZE6   15 1 0.903563 0.161558
Q2FVI2   11 0.733333 -1.27278 0.943444
Q2FZE0   16 1.06667 0.903563 0.161558
Q2FV38   11 0.733333 -1.27278 0.943444
Q2FXE2   12 0.8 -1.27278 0.943444
Q2G1Q2   11 0.733333 -1.27278 0.943444
Q2FYY8   13 0.866667 -1.27278 0.943444
Q2FYN6   11 0.733333 -1.27278 0.943444
Q2FV39   11 0.733333 -1.27278 0.943444
Q2G130   12 0.8 -1.27278 0.943444
Q2FUR8   14 0.933333 -1.27278 0.943444
Q2FXZ3   11 0.733333 -1.27278 0.943444
Q2FYM4   0 0 -1.27278 0.943444
Q2FWY1   13 0.866667 -1.27278 0.943444
Q2G1V4   12 0.8 -1.27278 0.943444
P0A011   9 0.6 -1.27278 0.943444
Q2FXZ0   12 0.8 -1.27278 0.943444
Q2G0V4   11 0.733333 -1.27278 0.943444
Q2FW34   13 0.866667 -1.27278 0.943444
Q2FWC7   18 1.2 0.903563 0.161558
Q2G0F6   15 1 0.903563 0.161558
Q2G0T0   11 0.733333 -1.27278 0.943444
Q2FXM8   10 0.666667 -1.27278 0.943444
Q2G0Q8   10 0.666667 -1.27278 0.943444
Q2FZ08   8 0.533333 -1.27278 0.943444
Q2G160   8 0.533333 -1.27278 0.943444
Q2FY78   9 0.6 -1.27278 0.943444
Q2G2H7   4 0.266667 -1.27278 0.943444
Q2FW53   11 0.733333 -1.27278 0.943444
Q2FVX0   11 0.733333 -1.27278 0.943444
Q2G2U5   14 0.933333 -1.27278 0.943444
Q2FZR0   10 0.666667 -1.27278 0.943444
Q2G1Z9   14 0.933333 -1.27278 0.943444
Q2G1G0   11 0.733333 -1.27278 0.943444
Q2FW57   12 0.8 -1.27278 0.943444
Q9RQP7   11 0.733333 -1.27278 0.943444
Q2FXP0   14 0.933333 -1.27278 0.943444
Q2FVV1   0 0 -1.27278 0.943444
Q2FYU8   0 0 -1.27278 0.943444
Q2FZ04   11 0.733333 -1.27278 0.943444
Q2FVQ0   11 0.733333 -1.27278 0.943444
Q2G151   8 0.533333 -1.27278 0.943444
Q2FXF9   17 1.13333 0.903563 0.161558
Q2G242   9 0.6 -1.27278 0.943444
Q2FZQ0   9 0.6 -1.27278 0.943444
Q2G1Q8   15 1 0.903563 0.161558
Q2FYG1   11 0.709677 -1.27278 0.943444
Q2G1N3   10 0.645161 -1.27278 0.943444
Q2FV44   14 0.903226 -1.27278 0.943444
Q2FXV4   11 0.709677 -1.27278 0.943444
Q2G0I1   5 0.322581 -1.27278 0.943444
Q2FZY0   11 0.709677 -1.27278 0.943444
Q2G295   9 0.580645 -1.27278 0.943444
Q2FWH3   11 0.709677 -1.27278 0.943444
Q2G072   12 0.774194 -1.27278 0.943444
Q2G217   12 0.774194 -1.27278 0.943444
Q2FYP6   11 0.709677 -1.27278 0.943444
Q9EZ12   9 0.580645 -1.27278 0.943444
Q2FZ48   8 0.516129 -1.27278 0.943444
Q2FY16   10 0.645161 -1.27278 0.943444
Q2FZU3   10 0.645161 -1.27278 0.943444
Q2FVV7   15 0.967742 -1.27278 0.943444
Q2FWU0   12 0.774194 -1.27278 0.943444
P0A0Q0   10 0.645161 -1.27278 0.943444
Q2FVS3   11 0.709677 -1.27278 0.943444
Q2G0I6   10 0.645161 -1.27278 0.943444
Q2FYP3   13 0.83871 -1.27278 0.943444
Q2FWM0   8 0.516129 -1.27278 0.943444
Q2FZ36   12 0.774194 -1.27278 0.943444
Q2G0Y8   4 0.258065 -1.27278 0.943444
Q2FXF6   0 0 -1.27278 0.943444
Q2FXM7   11 0.709677 -1.27278 0.943444
Q2G1A6   16 1.03226 0.903563 0.161558
Q2G138   0 0 -1.27278 0.943444
Q2FZR4   11 0.709677 -1.27278 0.943444
Q2G162   0 0 -1.27278 0.943444
Q2FYH2   3 0.193548 -1.27278 0.943444
Q2FX56   16 1.03226 0.903563 0.161558
Q2FY68   8 0.516129 -1.27278 0.943444
Q2G1K1   8 0.516129 -1.27278 0.943444
Q2G1A3   9 0.580645 -1.27278 0.943444
Q2FZX4   10 0.645161 -1.27278 0.943444
Q2G1M5   13 0.83871 -1.27278 0.943444
Q2FVA3   11 0.709677 -1.27278 0.943444
Q2G2G4   15 0.967742 -1.27278 0.943444
Q2G0U3   15 0.967742 -1.27278 0.943444
Q2FXQ6   7 0.451613 -1.27278 0.943444
Q2G0S2   10 0.645161 -1.27278 0.943444
Q2G168   12 0.774194 -1.27278 0.943444
Q2FZB0   10 0.645161 -1.27278 0.943444
Q2G119   13 0.83871 -1.27278 0.943444
Q2FVJ7   11 0.709677 -1.27278 0.943444
Q2FY30   13 0.83871 -1.27278 0.943444
Q2FXR3   10 0.645161 -1.27278 0.943444
Q2G1Z0   9 0.580645 -1.27278 0.943444
Q2G0A9   11 0.709677 -1.27278 0.943444
O33599   15 0.967742 -1.27278 0.943444
Q2FZ55   12 0.774194 -1.27278 0.943444
Q2FYS0   16 1.03226 0.903563 0.161558
Q2G248   11 0.709677 -1.27278 0.943444
Q2G049   10 0.645161 -1.27278 0.943444
Q2FVA5   17 1.09677 0.903563 0.161558
Q2FUX8   10 0.645161 -1.27278 0.943444
Q2G123   12 0.774194 -1.27278 0.943444
Q2FVH0   15 0.967742 -1.27278 0.943444
Q2FV01   0 0 -1.27278 0.943444
Q2G2L2   10 0.645161 -1.27278 0.943444
Q2FYW3   12 0.774194 -1.27278 0.943444
Q2FZZ0   15 0.967742 -1.27278 0.943444
Q2FVV8   13 0.83871 -1.27278 0.943444
Q2G2W0   8 0.5 -1.27278 0.943444
Q2G041   11 0.6875 -1.27278 0.943444
P0A0B9   15 0.9375 -1.27278 0.943444
Q2FYI6   14 0.875 -1.27278 0.943444
Q2G2S2   11 0.6875 -1.27278 0.943444
Q2FVQ8   10 0.625 -1.27278 0.943444
Q2FVT2   13 0.8125 -1.27278 0.943444
Q2G1Z5   9 0.5625 -1.27278 0.943444
Q2G2A4   9 0.5625 -1.27278 0.943444
P60393   14 0.875 -1.27278 0.943444
Q2G0P6   16 1 0.903563 0.161558
Q2FW04   4 0.25 -1.27278 0.943444
Q2FYY9   10 0.625 -1.27278 0.943444
Q2FWP2   8 0.5 -1.27278 0.943444
Q2FVW4   11 0.6875 -1.27278 0.943444
Q2FY63   10 0.625 -1.27278 0.943444
Q2FZ68   13 0.8125 -1.27278 0.943444
Q2G1E2   4 0.25 -1.27278 0.943444
Q2G2T8   11 0.6875 -1.27278 0.943444
Q2FY71   11 0.6875 -1.27278 0.943444
Q2FVI1   1 0.0625 -1.27278 0.943444
Q2G0W2   3 0.1875 -1.27278 0.943444
Q2G238   14 0.875 -1.27278 0.943444
Q2FZR1   12 0.75 -1.27278 0.943444
Q2FXN2   1 0.0625 -1.27278 0.943444
Q2FXH6   0 0 -1.27278 0.943444
Q2FXM3   12 0.75 -1.27278 0.943444
Q2FZW3   9 0.5625 -1.27278 0.943444
Q2FWM9   13 0.8125 -1.27278 0.943444
Q2FUW9   0 0 -1.27278 0.943444
Q2FW91   10 0.625 -1.27278 0.943444
Q2G137   15 0.9375 -1.27278 0.943444
Q2FVM0   12 0.75 -1.27278 0.943444
Q2G057   9 0.5625 -1.27278 0.943444
Q2FXP5   10 0.625 -1.27278 0.943444
Q2G1H2   0 0 -1.27278 0.943444
Q2FX99   2 0.125 -1.27278 0.943444
Q2G0J4   4 0.25 -1.27278 0.943444
Q2FX74   14 0.875 -1.27278 0.943444
Q2G1J9   5 0.3125 -1.27278 0.943444
Q2G1F7   0 0 -1.27278 0.943444
Q2G2R8   13 0.8125 -1.27278 0.943444
Q2FW32   10 0.625 -1.27278 0.943444
Q2FXZ4   10 0.625 -1.27278 0.943444
Q2FUT0   16 1 0.903563 0.161558
Q2G084   12 0.75 -1.27278 0.943444
Q2G148   11 0.6875 -1.27278 0.943444
Q2FYR0   13 0.8125 -1.27278 0.943444
Q2FW86   11 0.6875 -1.27278 0.943444
Q2FW01   15 0.9375 -1.27278 0.943444
Q2FUX9   3 0.1875 -1.27278 0.943444
Q2G212   4 0.25 -1.27278 0.943444
Q2FZ84   12 0.75 -1.27278 0.943444
Q2G0Y0   14 0.875 -1.27278 0.943444
Q2FYU4   9 0.5625 -1.27278 0.943444
Q2G223   12 0.75 -1.27278 0.943444
Q2G136   10 0.625 -1.27278 0.943444
Q2G0G6   11 0.6875 -1.27278 0.943444
Q2FWY6   12 0.75 -1.27278 0.943444
Q2FWZ2   11 0.6875 -1.27278 0.943444
Q2G240   11 0.6875 -1.27278 0.943444
O05154   12 0.75 -1.27278 0.943444
Q2FXP4   9 0.5625 -1.27278 0.943444
Q2FVH5   11 0.6875 -1.27278 0.943444
Q2FYP0   13 0.787879 -1.27278 0.943444
Q2FUW5   14 0.848485 -1.27278 0.943444
Q2FX66   14 0.848485 -1.27278 0.943444
Q2G1P4   0 0 -1.27278 0.943444
Q2FYI9   11 0.666667 -1.27278 0.943444
Q2G0I7   9 0.545455 -1.27278 0.943444
Q2FXQ9   10 0.606061 -1.27278 0.943444
Q2FXL0   12 0.727273 -1.27278 0.943444
Q2FYR7   10 0.606061 -1.27278 0.943444
Q2G1W4   11 0.666667 -1.27278 0.943444
Q2G2C8   8 0.484848 -1.27278 0.943444
Q2G163   14 0.848485 -1.27278 0.943444
Q2FWL9   0 0 -1.27278 0.943444
Q2FZH3   7 0.424242 -1.27278 0.943444
Q2FZR5   11 0.666667 -1.27278 0.943444
Q2G1W6   9 0.545455 -1.27278 0.943444
Q2FWA5   6 0.363636 -1.27278 0.943444
Q2FX17   8 0.484848 -1.27278 0.943444
Q2FXY1   11 0.666667 -1.27278 0.943444
Q2G2W1   4 0.242424 -1.27278 0.943444
Q2FV06   0 0 -1.27278 0.943444
Q2FYW6   13 0.787879 -1.27278 0.943444
Q2G281   9 0.545455 -1.27278 0.943444
Q2G227   13 0.787879 -1.27278 0.943444
Q2FWZ5   10 0.606061 -1.27278 0.943444
Q2FZX0   11 0.666667 -1.27278 0.943444
Q2FV51   4 0.242424 -1.27278 0.943444
Q2G082   4 0.242424 -1.27278 0.943444
Q2FWX4   7 0.424242 -1.27278 0.943444
Q2FZT1   13 0.787879 -1.27278 0.943444
Q2FYF3   14 0.848485 -1.27278 0.943444
Q2FXW9   11 0.666667 -1.27278 0.943444
O34090   12 0.727273 -1.27278 0.943444
Q2FVE1   4 0.242424 -1.27278 0.943444
Q2FZL5   15 0.909091 -1.27278 0.943444
Q2G258   13 0.787879 -1.27278 0.943444
Q2FZW5   4 0.242424 -1.27278 0.943444
Q2FW63   2 0.121212 -1.27278 0.943444
Q2FXB4   8 0.484848 -1.27278 0.943444
Q2G1T5   11 0.666667 -1.27278 0.943444
Q2G1J5   10 0.606061 -1.27278 0.943444
Q2G0V0   14 0.848485 -1.27278 0.943444
Q2G0M7   12 0.727273 -1.27278 0.943444
Q2G1I5   13 0.787879 -1.27278 0.943444
Q2G146   15 0.909091 -1.27278 0.943444
Q2G1P6   16 0.969697 -1.27278 0.943444
Q2G1W8   13 0.764706 -1.27278 0.943444
Q2G035   13 0.764706 -1.27278 0.943444
Q2G1I3   14 0.823529 -1.27278 0.943444
Q2FWM2   14 0.823529 -1.27278 0.943444
Q2FYJ3   14 0.823529 -1.27278 0.943444
Q2G0L8   19 1.11765 0.903563 0.161558
Q2G164   13 0.764706 -1.27278 0.943444
Q2FVT7   16 0.941176 -1.27278 0.943444
Q2G1R3   10 0.588235 -1.27278 0.943444
Q2G1T6   13 0.764706 -1.27278 0.943444
Q2FZN7   12 0.705882 -1.27278 0.943444
Q2FY83   9 0.529412 -1.27278 0.943444
Q2FZX9   12 0.705882 -1.27278 0.943444
Q2FYL5   10 0.588235 -1.27278 0.943444
Q2G218   10 0.588235 -1.27278 0.943444
Q2G0M5   10 0.588235 -1.27278 0.943444
Q2FW78   0 0 -1.27278 0.943444
P52078   13 0.764706 -1.27278 0.943444
Q7X2S2   11 0.647059 -1.27278 0.943444
Q2FZG4   10 0.588235 -1.27278 0.943444
Q2G0M4   16 0.941176 -1.27278 0.943444
Q2FVA2   14 0.823529 -1.27278 0.943444
Q2G115   11 0.647059 -1.27278 0.943444
Q2G0M8   11 0.647059 -1.27278 0.943444
Q2G1U4   12 0.705882 -1.27278 0.943444
Q2G1D0   13 0.764706 -1.27278 0.943444
Q2G2S0   6 0.352941 -1.27278 0.943444
Q2G2N5   3 0.176471 -1.27278 0.943444
Q2G222   11 0.647059 -1.27278 0.943444
Q2G1C8   12 0.705882 -1.27278 0.943444
Q2FV40   9 0.529412 -1.27278 0.943444
Q2FXT1   13 0.764706 -1.27278 0.943444
Q2FZZ2   12 0.705882 -1.27278 0.943444
Q2FY01   10 0.588235 -1.27278 0.943444
Q2FVJ8   13 0.764706 -1.27278 0.943444
Q2FXK2   12 0.705882 -1.27278 0.943444
Q2FUS7   11 0.647059 -1.27278 0.943444
Q2FVP1   2 0.117647 -1.27278 0.943444
Q2FYN7   9 0.529412 -1.27278 0.943444
P69848   11 0.647059 -1.27278 0.943444
Q2FWN8   16 0.941176 -1.27278 0.943444
Q2FV62   9 0.529412 -1.27278 0.943444
Q2FWW7   11 0.647059 -1.27278 0.943444
Q2G1Y5   10 0.588235 -1.27278 0.943444
Q2FXA3   8 0.470588 -1.27278 0.943444
Q2FYV3   14 0.823529 -1.27278 0.943444
Q2G1H4   13 0.764706 -1.27278 0.943444
Q2G038   12 0.705882 -1.27278 0.943444
Q2G161   0 0 -1.27278 0.943444
Q2FYV1   13 0.764706 -1.27278 0.943444
Q2FZ09   12 0.705882 -1.27278 0.943444
Q2FW90   13 0.764706 -1.27278 0.943444
Q2G290   10 0.588235 -1.27278 0.943444
P60611   13 0.764706 -1.27278 0.943444
Q2FV58   17 1 0.903563 0.161558
Q2G0C6   16 0.941176 -1.27278 0.943444
Q2G050   16 0.941176 -1.27278 0.943444
Q2G0V2   12 0.705882 -1.27278 0.943444
Q2FVQ4   5 0.294118 -1.27278 0.943444
Q2G094   13 0.742857 -1.27278 0.943444
Q2FY59   12 0.685714 -1.27278 0.943444
Q2FVX7   14 0.8 -1.27278 0.943444
Q2FVP4   14 0.8 -1.27278 0.943444
Q2G185   9 0.514286 -1.27278 0.943444
Q2FXP8   0 0 -1.27278 0.943444
Q2G275   13 0.742857 -1.27278 0.943444
Q2G1D9   10 0.571429 -1.27278 0.943444
Q2FXI3   14 0.8 -1.27278 0.943444
Q2FYM2   14 0.8 -1.27278 0.943444
P14738   10 0.571429 -1.27278 0.943444
Q2G2Q2   12 0.685714 -1.27278 0.943444
Q2G0M9   16 0.914286 -1.27278 0.943444
Q2FY67   12 0.685714 -1.27278 0.943444
Q2FWX8   11 0.628571 -1.27278 0.943444
Q2FUT9   14 0.8 -1.27278 0.943444
Q2FZS0   15 0.857143 -1.27278 0.943444
Q2G2A8   10 0.571429 -1.27278 0.943444
Q2FUY2   12 0.685714 -1.27278 0.943444
Q2FZL8   11 0.628571 -1.27278 0.943444
Q2FW93   11 0.628571 -1.27278 0.943444
Q2G1L7   17 0.971429 -1.27278 0.943444
Q2FW41   11 0.628571 -1.27278 0.943444
Q2FZY6   11 0.628571 -1.27278 0.943444
Q2G042   0 0 -1.27278 0.943444
Q2FWK2   15 0.857143 -1.27278 0.943444
Q2FYF4   12 0.685714 -1.27278 0.943444
Q2FZP2   13 0.742857 -1.27278 0.943444
Q2G1G7   9 0.514286 -1.27278 0.943444
Q2G1H5   15 0.857143 -1.27278 0.943444
Q2G2S7   14 0.8 -1.27278 0.943444
Q2FY53   13 0.742857 -1.27278 0.943444
Q2G1N2   14 0.8 -1.27278 0.943444
Q2G2V2   9 0.514286 -1.27278 0.943444
Q2G1H6   11 0.628571 -1.27278 0.943444
Q2FZA9   12 0.685714 -1.27278 0.943444
Q2FXI5   15 0.857143 -1.27278 0.943444
Q2G206   0 0 -1.27278 0.943444
Q2FWN6   14 0.8 -1.27278 0.943444
Q2FUQ2   12 0.685714 -1.27278 0.943444
Q2G1K3   11 0.628571 -1.27278 0.943444
Q2FZ76   6 0.342857 -1.27278 0.943444
Q2FY54   12 0.685714 -1.27278 0.943444
Q2G289   14 0.8 -1.27278 0.943444
Q2FY14   11 0.628571 -1.27278 0.943444
Q2FV77   12 0.685714 -1.27278 0.943444
Q2G064   13 0.742857 -1.27278 0.943444
Q2G033   11 0.628571 -1.27278 0.943444
Q2G198   14 0.8 -1.27278 0.943444
Q2G0K4   4 0.228571 -1.27278 0.943444
Q2G0V3   13 0.742857 -1.27278 0.943444
Q2FWE2   10 0.555556 -1.27278 0.943444
Q2G089   13 0.722222 -1.27278 0.943444
Q2FZL3   13 0.722222 -1.27278 0.943444
Q2G087   12 0.666667 -1.27278 0.943444
Q2G0A7   3 0.166667 -1.27278 0.943444
Q2FVF9   15 0.833333 -1.27278 0.943444
Q2G071   13 0.722222 -1.27278 0.943444
Q2FUZ2   12 0.666667 -1.27278 0.943444
Q2FY27   17 0.944444 -1.27278 0.943444
Q2FXX4   9 0.5 -1.27278 0.943444
Q2G1E6   13 0.722222 -1.27278 0.943444
Q2G1G5   7 0.388889 -1.27278 0.943444
Q2G2Q3   14 0.777778 -1.27278 0.943444
Q2FZF0   13 0.722222 -1.27278 0.943444
Q2G2D2   10 0.555556 -1.27278 0.943444
Q2FXT4   11 0.611111 -1.27278 0.943444
Q2FZI8   14 0.777778 -1.27278 0.943444
Q2FUS8   11 0.611111 -1.27278 0.943444
Q2FVR9   11 0.611111 -1.27278 0.943444
Q2FXP2   11 0.611111 -1.27278 0.943444
Q2FX94   6 0.333333 -1.27278 0.943444
Q2G2A5   13 0.722222 -1.27278 0.943444
Q2FZP7   11 0.611111 -1.27278 0.943444
Q2G1R7   12 0.666667 -1.27278 0.943444
Q2G015   12 0.666667 -1.27278 0.943444
Q2FZF4   9 0.5 -1.27278 0.943444
Q2G1E5   10 0.555556 -1.27278 0.943444
Q2FWH9   3 0.166667 -1.27278 0.943444
Q2G069   12 0.666667 -1.27278 0.943444
Q2FZK3   14 0.777778 -1.27278 0.943444
Q2FZU5   11 0.611111 -1.27278 0.943444
Q2FYT4   12 0.666667 -1.27278 0.943444
Q2FWK4   13 0.722222 -1.27278 0.943444
Q2FY40   14 0.777778 -1.27278 0.943444
Q2FWY4   0 0 -1.27278 0.943444
Q2G156   4 0.222222 -1.27278 0.943444
Q2G045   12 0.666667 -1.27278 0.943444
Q2FZS6   8 0.444444 -1.27278 0.943444
Q2FYC7   11 0.611111 -1.27278 0.943444
Q2FW73   11 0.611111 -1.27278 0.943444
Q2G1H3   14 0.777778 -1.27278 0.943444
Q2FXJ6   11 0.611111 -1.27278 0.943444
Q2FUS2   0 0 -1.27278 0.943444
Q2G120   13 0.702703 -1.27278 0.943444
Q2G2T9   14 0.756757 -1.27278 0.943444
Q2G1N9   5 0.27027 -1.27278 0.943444
Q2FXL9   15 0.810811 -1.27278 0.943444
Q2G0W4   11 0.594595 -1.27278 0.943444
Q2G0R6   11 0.594595 -1.27278 0.943444
Q2G1C4   10 0.540541 -1.27278 0.943444
Q2FWY9   16 0.864865 -1.27278 0.943444
Q2G1K4   12 0.648649 -1.27278 0.943444
Q2FYK3   14 0.756757 -1.27278 0.943444
Q2G1N4   17 0.918919 -1.27278 0.943444
Q2G065   12 0.648649 -1.27278 0.943444
Q2FX88   12 0.648649 -1.27278 0.943444
Q2FVW9   16 0.864865 -1.27278 0.943444
Q2G1E0   10 0.540541 -1.27278 0.943444
Q2G2P2   11 0.594595 -1.27278 0.943444
Q2G0V5   0 0 -1.27278 0.943444
Q2FWA2   13 0.702703 -1.27278 0.943444
Q2FZU1   11 0.594595 -1.27278 0.943444
Q2FX77   10 0.540541 -1.27278 0.943444
Q2FW75   9 0.486486 -1.27278 0.943444
Q2FUT5   11 0.594595 -1.27278 0.943444
Q2G234   11 0.594595 -1.27278 0.943444
Q2FZU6   14 0.756757 -1.27278 0.943444
Q2G1Y2   6 0.324324 -1.27278 0.943444
Q2FXN7   10 0.540541 -1.27278 0.943444
Q2G2J3   0 0 -1.27278 0.943444
Q2G0G1   12 0.648649 -1.27278 0.943444
Q2FW62   9 0.486486 -1.27278 0.943444
Q2FUP7   13 0.702703 -1.27278 0.943444
Q2G1J3   11 0.594595 -1.27278 0.943444
Q2FZ15   11 0.594595 -1.27278 0.943444
Q2G1D3   11 0.594595 -1.27278 0.943444
Q2G0K2   14 0.756757 -1.27278 0.943444
Q2FWC1   10 0.540541 -1.27278 0.943444
Q2FXM5   10 0.540541 -1.27278 0.943444
Q2FY46   11 0.594595 -1.27278 0.943444
Q2G1K0   8 0.432432 -1.27278 0.943444
Q2FXT6   10 0.540541 -1.27278 0.943444
Q2FZM4   17 0.918919 -1.27278 0.943444
Q2FXG1   13 0.702703 -1.27278 0.943444
Q2FXL1   11 0.594595 -1.27278 0.943444
Q2FWX5   15 0.810811 -1.27278 0.943444
# cudaSaTabsearch LTYPE = T LORDER = F LSOLN = F
# QUERY ID = PF09436 
# DBFILE = ./tableaux.ascii.DB                                                             
Q2G1I1   10 0.526316 -1.27278  0.943444
Q2G1K2   12 0.631579 -1.27278  0.943444
Q2FUU5   10 0.526316 -1.27278  0.943444
Q2FXB6   12 0.631579 -1.27278  0.943444
Q2FZU2   8 0.421053 -1.27278  0.943444
Q2FZK0   2 0.105263 -1.27278  0.943444
Q2FY33   18 0.947368 -1.27278  0.943444
Q2G098   15 0.789474 -1.27278  0.943444
Q2FZ46   9 0.473684 -1.27278  0.943444
Q2FZQ5   15 0.789474 -1.27278  0.943444
Q2FXU8   12 0.631579 -1.27278  0.943444
Q9EZ08   11 0.578947 -1.27278  0.943444
Q2G1B9   11 0.578947 -1.27278  0.943444
Q2FZ73   14 0.736842 -1.27278  0.943444
Q2FY35   11 0.578947 -1.27278  0.943444
Q2FZ16   10 0.526316 -1.27278  0.943444
Q2FYR2   11 0.578947 -1.27278  0.943444
Q2FWY3   10 0.526316 -1.27278  0.943444
Q2G2F5   10 0.526316 -1.27278  0.943444
Q2G032   13 0.684211 -1.27278  0.943444
Q2FZ10   15 0.789474 -1.27278  0.943444
Q2G255   11 0.578947 -1.27278  0.943444
Q2G0X6   13 0.684211 -1.27278  0.943444
Q2FYH0   10 0.526316 -1.27278  0.943444
Q2FXJ9   8 0.421053 -1.27278  0.943444
Q2FZT4   12 0.631579 -1.27278  0.943444
Q2FVE6   8 0.421053 -1.27278  0.943444
Q2FYD3   14 0.736842 -1.27278  0.943444
Q2FXT5   12 0.631579 -1.27278  0.943444
Q2FY60   10 0.526316 -1.27278  0.943444
Q2G2D7   10 0.526316 -1.27278  0.943444
Q2FX16   15 0.789474 -1.27278  0.943444
Q2FZ34   14 0.736842 -1.27278  0.943444
Q2G1S4   11 0.578947 -1.27278  0.943444
Q2G147   12 0.631579 -1.27278  0.943444
Q2G1J7   11 0.578947 -1.27278  0.943444
Q2G2A7   12 0.631579 -1.27278  0.943444
Q2G2M6   10 0.526316 -1.27278  0.943444
Q2FV30   11 0.578947 -1.27278  0.943444
Q2FVL5   14 0.736842 -1.27278  0.943444
Q2FXY0   13 0.684211 -1.27278  0.943444
Q2FZL1   11 0.578947 -1.27278  0.943444
Q2FW45   11 0.578947 -1.27278  0.943444
Q2FZU0   13 0.666667 -1.27278  0.943444
Q2FWZ0   13 0.666667 -1.27278  0.943444
Q2G2H5   11 0.564103 -1.27278  0.943444
Q2FYG9   14 0.717949 -1.27278  0.943444
Q2G2X6   12 0.615385 -1.27278  0.943444
Q2G155   11 0.564103 -1.27278  0.943444
Q2FXY9   14 0.717949 -1.27278  0.943444
Q2FZ37   12 0.615385 -1.27278  0.943444
Q2FVI7   11 0.564103 -1.27278  0.943444
Q2FYS1   12 0.615385 -1.27278  0.943444
Q2FXL5   12 0.615385 -1.27278  0.943444
Q2G1J4   12 0.615385 -1.27278  0.943444
Q2FWZ3   14 0.717949 -1.27278  0.943444
Q2G2P7   7 0.358974 -1.27278  0.943444
Q2FVH3   11 0.564103 -1.27278  0.943444
Q2FZ31   13 0.666667 -1.27278  0.943444
Q2G283   13 0.666667 -1.27278  0.943444
Q2FZ66   13 0.666667 -1.27278  0.943444
Q2FWY7   0 0 -1.27278  0.943444
Q2G1F9   11 0.564103 -1.27278  0.943444
Q2FZJ4   12 0.615385 -1.27278  0.943444
Q2FZQ1   4 0.205128 -1.27278  0.943444
Q2FY80   9 0.461538 -1.27278  0.943444
Q2G2D4   10 0.512821 -1.27278  0.943444
Q2FYP1   14 0.717949 -1.27278  0.943444
Q2FYF9   10 0.512821 -1.27278  0.943444
Q2G0B3   13 0.666667 -1.27278  0.943444
Q2FUT8   9 0.461538 -1.27278  0.943444
Q2FYR1   11 0.564103 -1.27278  0.943444
Q2FYL3   13 0.666667 -1.27278  0.943444
Q2FVG4   4 0.205128 -1.27278  0.943444
Q2FVP8   10 0.512821 -1.27278  0.943444
Q2FZ28   13 0.65 -1.27278  0.943444
Q2G1F0   12 0.6 -1.27278  0.943444
P95689   11 0.55 -1.27278  0.943444
Q2FYH6   15 0.75 -1.27278  0.943444
Q2FXD1   11 0.55 -1.27278  0.943444
Q2G0X5   15 0.75 -1.27278  0.943444
Q2FXN8   2 0.1 -1.27278  0.943444
Q2G0N0   10 0.5 -1.27278  0.943444
Q2G268   13 0.65 -1.27278  0.943444
Q2FV61   12 0.6 -1.27278  0.943444
Q2FXL7   10 0.5 -1.27278  0.943444
Q2FUR5   12 0.6 -1.27278  0.943444
Q2FXV6   10 0.5 -1.27278  0.943444
Q2G2C5   12 0.6 -1.27278  0.943444
Q2FVJ6   16 0.8 -1.27278  0.943444
Q2G1Y4   15 0.75 -1.27278  0.943444
Q2FVI0   2 0.1 -1.27278  0.943444
Q2FXJ8   7 0.35 -1.27278  0.943444
Q2FZU7   11 0.55 -1.27278  0.943444
Q2G2X4   10 0.5 -1.27278  0.943444
Q2FZA8   10 0.5 -1.27278  0.943444
Q2FW96   11 0.55 -1.27278  0.943444
Q2FYV4   13 0.65 -1.27278  0.943444
O07325   17 0.85 -1.27278  0.943444
Q2G1C1   11 0.55 -1.27278  0.943444
Q2FZR9   14 0.7 -1.27278  0.943444
Q2FVW3   13 0.65 -1.27278  0.943444
Q2G124   14 0.7 -1.27278  0.943444
P0C0V7   11 0.55 -1.27278  0.943444
Q2FX52   11 0.536585 -1.27278  0.943444
Q2G2C7   10 0.487805 -1.27278  0.943444
Q2G2D5   11 0.536585 -1.27278  0.943444
Q2FXQ7   11 0.536585 -1.27278  0.943444
Q2FZW0   14 0.682927 -1.27278  0.943444
Q2FVG3   13 0.634146 -1.27278  0.943444
Q2FXR4   13 0.634146 -1.27278  0.943444
Q2FZ67   11 0.536585 -1.27278  0.943444
Q2G243   9 0.439024 -1.27278  0.943444
Q2FV76   15 0.731707 -1.27278  0.943444
Q2FVZ4   13 0.634146 -1.27278  0.943444
Q2FWC5   13 0.634146 -1.27278  0.943444
Q2FZY3   12 0.585366 -1.27278  0.943444
Q2FWH5   10 0.487805 -1.27278  0.943444
Q2G241   8 0.390244 -1.27278  0.943444
Q2FV35   12 0.585366 -1.27278  0.943444
Q2G0T5   12 0.585366 -1.27278  0.943444
Q2G1A9   9 0.439024 -1.27278  0.943444
Q2FYU7   12 0.585366 -1.27278  0.943444
Q2G2E0   3 0.146341 -1.27278  0.943444
Q2FVT6   13 0.634146 -1.27278  0.943444
Q2G0D7   12 0.585366 -1.27278  0.943444
Q2G1M6   10 0.487805 -1.27278  0.943444
Q2G0A6   6 0.292683 -1.27278  0.943444
Q2FUY6   13 0.634146 -1.27278  0.943444
Q2FYJ2   11 0.536585 -1.27278  0.943444
Q2G2E5   10 0.47619 -1.27278  0.943444
Q2G2P5   11 0.52381 -1.27278  0.943444
Q2G1R6   13 0.619048 -1.27278  0.943444
Q2FYF0   11 0.52381 -1.27278  0.943444
Q2FVH8   9 0.428571 -1.27278  0.943444
Q2FUU3   11 0.52381 -1.27278  0.943444
Q2FVG8   14 0.666667 -1.27278  0.943444
Q9ZAH5   9 0.428571 -1.27278  0.943444
Q2G2U0   13 0.619048 -1.27278  0.943444
Q2FYR4   12 0.571429 -1.27278  0.943444
Q2G256   11 0.52381 -1.27278  0.943444
Q2FVY0   13 0.619048 -1.27278  0.943444
Q2G0Q2   14 0.666667 -1.27278  0.943444
Q2G0R2   12 0.571429 -1.27278  0.943444
Q2G0Q3   14 0.666667 -1.27278  0.943444
Q2FWZ9   12 0.571429 -1.27278  0.943444
Q53705   13 0.619048 -1.27278  0.943444
Q2G2U3   14 0.666667 -1.27278  0.943444
Q2FYY6   10 0.47619 -1.27278  0.943444
Q2FWL3   12 0.571429 -1.27278  0.943444
Q2FY50   16 0.761905 -1.27278  0.943444
Q2FXN4   14 0.666667 -1.27278  0.943444
Q2G179   14 0.666667 -1.27278  0.943444
Q2G1L6   15 0.714286 -1.27278  0.943444
Q2FXU4   16 0.761905 -1.27278  0.943444
Q2G1E9   16 0.761905 -1.27278  0.943444
Q2G232   13 0.619048 -1.27278  0.943444
Q2FXH9   16 0.761905 -1.27278  0.943444
Q2G0X3   14 0.666667 -1.27278  0.943444
Q2FXD0   13 0.619048 -1.27278  0.943444
Q2G0G3   10 0.47619 -1.27278  0.943444
Q2FWW3   14 0.666667 -1.27278  0.943444
Q2FYG0   11 0.511628 -1.27278  0.943444
Q2FZS9   9 0.418605 -1.27278  0.943444
Q2FYS2   11 0.511628 -1.27278  0.943444
Q2G2U4   11 0.511628 -1.27278  0.943444
Q2FWJ9   12 0.55814 -1.27278  0.943444
Q2FWF0   11 0.511628 -1.27278  0.943444
Q2FXR9   15 0.697674 -1.27278  0.943444
Q2FZV7   14 0.651163 -1.27278  0.943444
Q2G1W0   11 0.511628 -1.27278  0.943444
Q2G2I0   13 0.604651 -1.27278  0.943444
Q2G153   10 0.465116 -1.27278  0.943444
Q2FWD7   12 0.55814 -1.27278  0.943444
Q2FY15   10 0.465116 -1.27278  0.943444
Q2FV54   9 0.418605 -1.27278  0.943444
Q2FZ74   11 0.511628 -1.27278  0.943444
Q2FYV5   11 0.511628 -1.27278  0.943444
Q2G2I1   12 0.55814 -1.27278  0.943444
Q2FXZ6   9 0.418605 -1.27278  0.943444
Q2G0U0   8 0.372093 -1.27278  0.943444
Q2G0Y6   17 0.790698 -1.27278  0.943444
Q2FXJ0   12 0.55814 -1.27278  0.943444
Q2FY43   11 0.5 -1.27278  0.943444
Q2FWM1   10 0.454545 -1.27278  0.943444
Q2FVJ1   12 0.545455 -1.27278  0.943444
Q2G0K3   11 0.5 -1.27278  0.943444
Q2FY66   11 0.5 -1.27278  0.943444
Q2FW99   9 0.409091 -1.27278  0.943444
Q2FV10   10 0.454545 -1.27278  0.943444
Q2FXJ5   16 0.727273 -1.27278  0.943444
Q2FX69   12 0.545455 -1.27278  0.943444
Q2G0B2   12 0.545455 -1.27278  0.943444
Q2FX14   12 0.545455 -1.27278  0.943444
Q2FYD8   13 0.590909 -1.27278  0.943444
Q2FWE5   15 0.681818 -1.27278  0.943444
Q2G2A3   11 0.5 -1.27278  0.943444
Q2FZH8   13 0.590909 -1.27278  0.943444
Q2FX51   16 0.727273 -1.27278  0.943444
Q2FWE8   10 0.454545 -1.27278  0.943444
Q2G088   13 0.590909 -1.27278  0.943444
Q2G028   12 0.533333 -1.27278  0.943444
Q2G1S3   10 0.444444 -1.27278  0.943444
Q2FYN4   11 0.488889 -1.27278  0.943444
Q2FX86   12 0.533333 -1.27278  0.943444
Q2G2S8   14 0.622222 -1.27278  0.943444
Q2FUW8   14 0.622222 -1.27278  0.943444
Q2FWD4   14 0.622222 -1.27278  0.943444
Q2FVH6   10 0.444444 -1.27278  0.943444
Q2G029   17 0.755556 -1.27278  0.943444
Q2G1R5   11 0.488889 -1.27278  0.943444
Q2FX65   2 0.0888889 -1.27278  0.943444
Q2FZV6   11 0.488889 -1.27278  0.943444
Q2G1P1   13 0.577778 -1.27278  0.943444
Q2FVU4   8 0.355556 -1.27278  0.943444
Q2FVT5   11 0.488889 -1.27278  0.943444
Q2G2H4   15 0.666667 -1.27278  0.943444
Q2FZ58   11 0.488889 -1.27278  0.943444
Q2FVJ2   12 0.533333 -1.27278  0.943444
Q2FXW5   10 0.444444 -1.27278  0.943444
Q2FWK1   14 0.622222 -1.27278  0.943444
Q2G031   11 0.488889 -1.27278  0.943444
Q2G0U1   13 0.577778 -1.27278  0.943444
Q2FW46   14 0.622222 -1.27278  0.943444
Q2FZY5   13 0.577778 -1.27278  0.943444
Q2FZI5   12 0.521739 -1.27278  0.943444
Q2FYR9   13 0.565217 -1.27278  0.943444
Q2FZ92   11 0.478261 -1.27278  0.943444
Q2G1D5   9 0.391304 -1.27278  0.943444
Q2FXM2   15 0.652174 -1.27278  0.943444
Q2FVM2   9 0.391304 -1.27278  0.943444
Q2FZN2   16 0.695652 -1.27278  0.943444
Q2G1U8   10 0.434783 -1.27278  0.943444
Q2FVS7   17 0.73913 -1.27278  0.943444
Q2FWB5   12 0.521739 -1.27278  0.943444
Q2FXX1   13 0.565217 -1.27278  0.943444
Q2G2J9   11 0.478261 -1.27278  0.943444
Q2G0Y7   13 0.565217 -1.27278  0.943444
Q2FW81   13 0.565217 -1.27278  0.943444
Q2FWK3   12 0.521739 -1.27278  0.943444
Q2FY34   11 0.478261 -1.27278  0.943444
Q2FXF8   13 0.565217 -1.27278  0.943444
Q2FXI9   11 0.478261 -1.27278  0.943444
Q05615   14 0.595745 -1.27278  0.943444
Q2FUW4   11 0.468085 -1.27278  0.943444
Q2FVF4   10 0.425532 -1.27278  0.943444
Q2FWI3   16 0.680851 -1.27278  0.943444
Q2FWG8   15 0.638298 -1.27278  0.943444
Q2G0R0   17 0.723404 -1.27278  0.943444
Q2G0I4   12 0.510638 -1.27278  0.943444
Q2FV67   10 0.425532 -1.27278  0.943444
Q2G091   10 0.425532 -1.27278  0.943444
Q2G1U1   14 0.595745 -1.27278  0.943444
Q2FUX7   12 0.510638 -1.27278  0.943444
Q2FY51   11 0.468085 -1.27278  0.943444
Q2FYP2   12 0.510638 -1.27278  0.943444
Q2G0F8   9 0.382979 -1.27278  0.943444
Q2FXH5   10 0.425532 -1.27278  0.943444
Q2G193   13 0.553191 -1.27278  0.943444
Q2FWD6   14 0.595745 -1.27278  0.943444
Q2FZ98   12 0.5 -1.27278  0.943444
Q2FYQ2   7 0.291667 -1.27278  0.943444
Q2FWL5   10 0.416667 -1.27278  0.943444
Q2FV16   13 0.541667 -1.27278  0.943444
Q2FWX9   10 0.416667 -1.27278  0.943444
Q2G1J0   11 0.458333 -1.27278  0.943444
Q2G235   14 0.583333 -1.27278  0.943444
Q2FXK1   13 0.541667 -1.27278  0.943444
Q2FWF4   15 0.625 -1.27278  0.943444
Q2FZC8   14 0.583333 -1.27278  0.943444
Q2FZQ4   8 0.333333 -1.27278  0.943444
O52582   11 0.458333 -1.27278  0.943444
Q2FZI6   12 0.5 -1.27278  0.943444
Q2FUW7   12 0.5 -1.27278  0.943444
Q2G2M9   13 0.541667 -1.27278  0.943444
Q2FZD0   12 0.5 -1.27278  0.943444
Q2FWK7   13 0.541667 -1.27278  0.943444
Q2FWU4   11 0.458333 -1.27278  0.943444
Q2FUX4   12 0.5 -1.27278  0.943444
Q2G2V3   13 0.541667 -1.27278  0.943444
O05204   15 0.625 -1.27278  0.943444
Q2FYC2   9 0.367347 -1.27278  0.943444
Q2FZP6   11 0.44898 -1.27278  0.943444
Q2G0L2   11 0.44898 -1.27278  0.943444
Q2FZV1   4 0.163265 -1.27278  0.943444
Q2FVQ5   15 0.612245 -1.27278  0.943444
Q2FZW6   13 0.530612 -1.27278  0.943444
Q2FZI3   13 0.530612 -1.27278  0.943444
Q2G219   8 0.326531 -1.27278  0.943444
Q2FZR2   11 0.44898 -1.27278  0.943444
Q2FXZ2   15 0.612245 -1.27278  0.943444
Q2FYC6   14 0.571429 -1.27278  0.943444
Q2FYZ5   17 0.68 -1.27278  0.943444
Q2FWN4   11 0.44 -1.27278  0.943444
Q2G221   11 0.44 -1.27278  0.943444
Q2FZX5   11 0.44 -1.27278  0.943444
Q2FUW3   12 0.48 -1.27278  0.943444
Q2G2H3   20 0.8 -1.27278  0.943444
Q2FY08   12 0.48 -1.27278  0.943444
Q2FXU5   16 0.64 -1.27278  0.943444
Q2G1F8   10 0.4 -1.27278  0.943444
Q2FYW4   15 0.6 -1.27278  0.943444
Q2G142   9 0.36 -1.27278  0.943444
Q2G1U3   7 0.28 -1.27278  0.943444
Q2FZ18   12 0.48 -1.27278  0.943444
Q2FV24   12 0.48 -1.27278  0.943444
Q2G1C2   9 0.36 -1.27278  0.943444
Q2FYZ4   17 0.68 -1.27278  0.943444
Q2FWT4   14 0.56 -1.27278  0.943444
Q2FUX1   12 0.48 -1.27278  0.943444
Q2FZG9   15 0.588235 -1.27278  0.943444
Q2FVC1   14 0.54902 -1.27278  0.943444
Q2FYT3   13 0.509804 -1.27278  0.943444
Q2FY82   11 0.431373 -1.27278  0.943444
Q2FV02   14 0.54902 -1.27278  0.943444
Q2FXJ2   13 0.509804 -1.27278  0.943444
Q2FZ02   9 0.352941 -1.27278  0.943444
Q2G0L3   11 0.431373 -1.27278  0.943444
Q2FZH5   13 0.509804 -1.27278  0.943444
Q2FWH4   8 0.313725 -1.27278  0.943444
Q2FW49   11 0.431373 -1.27278  0.943444
Q93T05   15 0.588235 -1.27278  0.943444
Q2FX73   11 0.431373 -1.27278  0.943444
Q2G239   11 0.423077 -1.27278  0.943444
Q2G121   10 0.384615 -1.27278  0.943444
Q2FY11   13 0.5 -1.27278  0.943444
Q2FV11   12 0.461538 -1.27278  0.943444
Q2FZ05   12 0.461538 -1.27278  0.943444
Q2G253   11 0.423077 -1.27278  0.943444
Q2FW98   10 0.384615 -1.27278  0.943444
Q2G205   17 0.653846 -1.27278  0.943444
Q2FVE7   18 0.692308 -1.27278  0.943444
Q2FYD0   11 0.423077 -1.27278  0.943444
Q2FZ19   14 0.538462 -1.27278  0.943444
Q2G1C7   12 0.461538 -1.27278  0.943444
Q2FV60   13 0.5 -1.27278  0.943444
Q2FY64   15 0.576923 -1.27278  0.943444
Q2FZI9   11 0.423077 -1.27278  0.943444
Q2FV57   14 0.528302 -1.27278  0.943444
Q2FXA5   13 0.490566 -1.27278  0.943444
Q2G2U8   4 0.150943 -1.27278  0.943444
Q2FZP0   13 0.490566 -1.27278  0.943444
Q2FZL7   12 0.45283 -1.27278  0.943444
Q2FZR3   15 0.566038 -1.27278  0.943444
Q2FWA0   12 0.45283 -1.27278  0.943444
Q2G090   11 0.415094 -1.27278  0.943444
Q2G1H0   12 0.444444 -1.27278  0.943444
Q2FZP4   11 0.407407 -1.27278  0.943444
Q2FUX0   10 0.37037 -1.27278  0.943444
Q2FV86   11 0.407407 -1.27278  0.943444
Q2FV14   11 0.407407 -1.27278  0.943444
Q2FUT2   14 0.518519 -1.27278  0.943444
Q2FZ64   13 0.481481 -1.27278  0.943444
Q2FUW1   14 0.509091 -1.27278  0.943444
Q2FWI0   13 0.472727 -1.27278  0.943444
Q2G2K5   12 0.436364 -1.27278  0.943444
Q2FWK6   11 0.4 -1.27278  0.943444
Q2G0T9   12 0.436364 -1.27278  0.943444
Q2G078   13 0.472727 -1.27278  0.943444
Q2G1P3   13 0.472727 -1.27278  0.943444
Q2G274   12 0.428571 -1.27278  0.943444
Q2FZD4   16 0.571429 -1.27278  0.943444
Q2FYS5   11 0.392857 -1.27278  0.943444
Q2G1K5   14 0.5 -1.27278  0.943444
Q2G1L5   15 0.535714 -1.27278  0.943444
Q2G1M9   12 0.428571 -1.27278  0.943444
Q2FX67   10 0.357143 -1.27278  0.943444
Q2FZ32   9 0.321429 -1.27278  0.943444
Q2FWH7   12 0.428571 -1.27278  0.943444
Q2FXT8   10 0.350877 -1.27278  0.943444
Q2FUQ3   13 0.45614 -1.27278  0.943444
Q2G1Y6   11 0.385965 -1.27278  0.943444
Q2FX68   11 0.385965 -1.27278  0.943444
Q2FWD1   17 0.596491 -1.27278  0.943444
Q2FUZ8   11 0.385965 -1.27278  0.943444
Q2G1F5   13 0.45614 -1.27278  0.943444
Q2G2T6   13 0.45614 -1.27278  0.943444
Q2FYD2   13 0.45614 -1.27278  0.943444
Q2FYA1   16 0.561404 -1.27278  0.943444
Q2FY21   9 0.315789 -1.27278  0.943444
Q2FZD3   11 0.385965 -1.27278  0.943444
Q2G1Z4   12 0.421053 -1.27278  0.943444
Q2G0S3   11 0.37931 -1.27278  0.943444
Q2FVQ3   13 0.448276 -1.27278  0.943444
Q2G2J4   12 0.413793 -1.27278  0.943444
Q2G2B8   10 0.344828 -1.27278  0.943444
Q2G0L5   10 0.344828 -1.27278  0.943444
Q2FW72   13 0.448276 -1.27278  0.943444
Q2FYT8   11 0.37931 -1.27278  0.943444
Q2FXM9   11 0.37931 -1.27278  0.943444
Q2G1Y0   9 0.310345 -1.27278  0.943444
Q2G2D0   11 0.37931 -1.27278  0.943444
Q2G2M2   13 0.448276 -1.27278  0.943444
Q2G1B7   15 0.517241 -1.27278  0.943444
Q2G1B8   14 0.482759 -1.27278  0.943444
Q2G0M6   13 0.448276 -1.27278  0.943444
Q2G1D8   12 0.40678 -1.27278  0.943444
Q2FV70   10 0.338983 -1.27278  0.943444
Q2FV72   11 0.372881 -1.27278  0.943444
Q2FVB2   13 0.440678 -1.27278  0.943444
Q2G122   9 0.305085 -1.27278  0.943444
Q2G1W2   15 0.5 -1.27278  0.943444
Q2FWW1   11 0.366667 -1.27278  0.943444
Q2G1F4   12 0.4 -1.27278  0.943444
Q2G093   14 0.466667 -1.27278  0.943444
Q2FXY7   10 0.333333 -1.27278  0.943444
Q2G1C6   13 0.433333 -1.27278  0.943444
Q2FZ20   10 0.333333 -1.27278  0.943444
O50581   9 0.295082 -1.27278  0.943444
Q2G1N1   16 0.52459 -1.27278  0.943444
Q2G188   11 0.354839 -1.27278  0.943444
Q2G296   13 0.419355 -1.27278  0.943444
Q2G2E9   10 0.322581 -1.27278  0.943444
Q2G294   13 0.419355 -1.27278  0.943444
Q2FWJ5   13 0.419355 -1.27278  0.943444
Q2FW03   12 0.380952 -1.27278  0.943444
Q2G0N1   10 0.31746 -1.27278  0.943444
Q2FZJ0   14 0.444444 -1.27278  0.943444
Q2FYZ9   14 0.444444 -1.27278  0.943444
Q2FV74   13 0.412698 -1.27278  0.943444
Q2FXP7   10 0.31746 -1.27278  0.943444
Q2FXU1   8 0.253968 -1.27278  0.943444
Q2G1M8   13 0.412698 -1.27278  0.943444
Q2FXY4   12 0.380952 -1.27278  0.943444
Q2FZ94   11 0.34375 -1.27278  0.943444
Q2FYI0   11 0.338462 -1.27278  0.943444
Q2FXT9   11 0.338462 -1.27278  0.943444
Q2G0D2   14 0.424242 -1.27278  0.943444
Q2FYB7   10 0.30303 -1.27278  0.943444
Q2FVN8   12 0.363636 -1.27278  0.943444
Q2FZ49   10 0.30303 -1.27278  0.943444
Q2FUW6   10 0.30303 -1.27278  0.943444
Q2G1P7   16 0.484848 -1.27278  0.943444
Q2FW70   14 0.41791 -1.27278  0.943444
Q2G0W1   12 0.358209 -1.27278  0.943444
Q2G024   12 0.358209 -1.27278  0.943444
Q2G1G8   11 0.328358 -1.27278  0.943444
Q2G1R9   9 0.268657 -1.27278  0.943444
O06446   12 0.358209 -1.27278  0.943444
Q2G1C9   15 0.447761 -1.27278  0.943444
Q2FXV8   12 0.352941 -1.27278  0.943444
Q2G0P5   13 0.382353 -1.27278  0.943444
Q2FV64   12 0.347826 -1.27278  0.943444
Q2FV87   11 0.314286 -1.27278  0.943444
Q2G1K9   11 0.309859 -1.27278  0.943444
Q2G266   11 0.309859 -1.27278  0.943444
Q59801   11 0.305556 -1.27278  0.943444
Q2FXH2   10 0.277778 -1.27278  0.943444
Q53727   9 0.246575 -1.27278  0.943444
Q2G2Q0   10 0.273973 -1.27278  0.943444
Q2FZD8   10 0.27027 -1.27278  0.943444
Q2FYS4   11 0.297297 -1.27278  0.943444
Q2G1G2   11 0.297297 -1.27278  0.943444
Q2FXV9   11 0.293333 -1.27278  0.943444
Q2G0L4   10 0.266667 -1.27278  0.943444
Q2FXR8   10 0.266667 -1.27278  0.943444
Q2FYJ0   15 0.4 -1.27278  0.943444
Q2FZS8   12 0.315789 -1.27278  0.943444
Q2FXN9   13 0.333333 -1.27278  0.943444
Q2FYM1   10 0.25641 -1.27278  0.943444
Q2FVZ5   10 0.25641 -1.27278  0.943444
Q2FVL8   10 0.253165 -1.27278  0.943444
Q2FZ40   11 0.278481 -1.27278  0.943444
Q2FYH5   17 0.425 -1.27278  0.943444
Q2FXB3   11 0.268293 -1.27278  0.943444
Q2FYS9   11 0.261905 -1.27278  0.943444
Q2G1Q4   12 0.285714 -1.27278  0.943444
Q2FVC3   11 0.261905 -1.27278  0.943444
Q2G046   11 0.258824 -1.27278  0.943444
Q2FWU3   8 0.188235 -1.27278  0.943444
Q2FZ72   10 0.235294 -1.27278  0.943444
Q2FZ82   8 0.188235 -1.27278  0.943444
Q9F1K0   16 0.363636 -1.27278  0.943444
Q2FVV9   12 0.26087 -1.27278  0.943444
Q2FZT6   11 0.236559 -1.27278  0.943444
Q2FWU5   10 0.215054 -1.27278  0.943444
Q2FYC8   11 0.234043 -1.27278  0.943444
Q2FZK7   6 0.125 -1.27278  0.943444
Q2G2C1   12 0.25 -1.27278  0.943444
Q2FZT5   11 0.222222 -1.27278  0.943444
Q2G0R8   16 0.32 -1.27278  0.943444
Q2FW95   12 0.24 -1.27278  0.943444
Q2G0N5   8 0.153846 -1.27278  0.943444
P47768   9 0.169811 -1.27278  0.943444
Q2FXH4   13 0.242991 -1.27278  0.943444
Q2FVM1   11 0.205607 -1.27278  0.943444
```
