## Supplementary Data 3 for "Mining folded proteomes in the era of accurate structure prediction": PF09441.output

```
# cudaSaTabsearch LTYPE = T LORDER = F LSOLN = F
# QUERY ID = PF09441 
# DBFILE = ./tableaux.ascii.DB                                                             
Q2G0V6   0 0 -1.27278 0.943444
Q2G075   0 0 -1.27278 0.943444
Q2G083   0 0 -1.27278 0.943444
Q2FZN3   0 0 -1.27278 0.943444
Q2FY90   0 0 -1.27278 0.943444
Q2FX91   0 0 -1.27278 0.943444
Q2FX54   0 0 -1.27278 0.943444
Q2FYQ4   0 0 -1.27278 0.943444
Q2G284   0 0 -1.27278 0.943444
Q2G0S4   0 0 -1.27278 0.943444
Q2FWM3   0 0 -1.27278 0.943444
Q2FX81   0 0 -1.27278 0.943444
Q2FXC6   0 0 -1.27278 0.943444
Q2FWJ7   0 0 -1.27278 0.943444
Q2FYJ9   0 0 -1.27278 0.943444
Q2G2E6   0 0 -1.27278 0.943444
Q2FWV0   0 0 -1.27278 0.943444
Q2FZC3   0 0 -1.27278 0.943444
Q2FVH9   0 0 -1.27278 0.943444
Q2FXQ5   0 0 -1.27278 0.943444
Q2FZU4   0 0 -1.27278 0.943444
Q2FYF8   0 0 -1.27278 0.943444
Q2FUR4   0 0 -1.27278 0.943444
Q2FYI2   0 0 -1.27278 0.943444
Q2FYY2   0 0 -1.27278 0.943444
Q2FW58   0 0 -1.27278 0.943444
P0C7Z3   0 0 -1.27278 0.943444
Q2G0T2   0 0 -1.27278 0.943444
Q2G1G9   0 0 -1.27278 0.943444
Q2FVJ0   0 0 -1.27278 0.943444
Q2FZ80   0 0 -1.27278 0.943444
Q2G1R4   0 0 -1.27278 0.943444
Q2FW02   0 0 -1.27278 0.943444
Q2G1X3   0 0 -1.27278 0.943444
Q2FWW4   0 0 -1.27278 0.943444
Q2FZE1   0 0 -1.27278 0.943444
Q2FY31   0 0 -1.27278 0.943444
Q2G018   0 0 -1.27278 0.943444
Q2FZI0   0 0 -1.27278 0.943444
Q2FUZ7   0 0 -1.27278 0.943444
Q2G250   0 0 -1.27278 0.943444
Q2FWU8   0 0 -1.27278 0.943444
Q2FYX5   0 0 -1.27278 0.943444
Q2FZY2   0 0 -1.27278 0.943444
Q2FZX8   0 0 -1.27278 0.943444
Q2FUY8   0 0 -1.27278 0.943444
Q2FV73   0 0 -1.27278 0.943444
Q2G0C5   0 0 -1.27278 0.943444
Q2FZ52   0 0 -1.27278 0.943444
Q2FVK6   0 0 -1.27278 0.943444
Q2G0Z3   0 0 -1.27278 0.943444
Q2FZJ8   0 0 -1.27278 0.943444
Q2FY57   0 0 -1.27278 0.943444
Q2G0W3   0 0 -1.27278 0.943444
Q2G0I2   0 0 -1.27278 0.943444
Q2FYX1   0 0 -1.27278 0.943444
Q2G0H2   0 0 -1.27278 0.943444
Q2FWJ8   0 0 -1.27278 0.943444
Q2FWZ7   0 0 -1.27278 0.943444
Q2FV04   0 0 -1.27278 0.943444
Q2G0H6   0 0 -1.27278 0.943444
Q2G291   0 0 -1.27278 0.943444
Q2G1A7   0 0 -1.27278 0.943444
Q2FVS8   0 0 -1.27278 0.943444
Q2FZ26   0 0 -1.27278 0.943444
Q2FXJ3   0 0 -1.27278 0.943444
Q2G231   0 0 -1.27278 0.943444
Q2G2N0   0 0 -1.27278 0.943444
Q2G2I2   0 0 -1.27278 0.943444
Q2FYU3   0 0 -1.27278 0.943444
Q2FWY5   0 0 -1.27278 0.943444
Q2G2E3   0 0 -1.27278 0.943444
Q2FV09   0 0 -1.27278 0.943444
Q2FX72   0 0 -1.27278 0.943444
Q2FWA3   0 0 -1.27278 0.943444
Q2FWF2   0 0 -1.27278 0.943444
Q2G0E4   0 0 -1.27278 0.943444
Q2G251   0 0 -1.27278 0.943444
P0C818   0 0 -1.27278 0.943444
Q2FXQ2   0 0 -1.27278 0.943444
Q2FXD4   0 0 -1.27278 0.943444
Q2G014   0 0 -1.27278 0.943444
Q2FWI9   0 0 -1.27278 0.943444
Q2FX79   0 0 -1.27278 0.943444
Q2FVP7   0 0 -1.27278 0.943444
Q2FZN4   0 0 -1.27278 0.943444
Q2FWU6   0 0 -1.27278 0.943444
Q2G2Y1   0 0 -1.27278 0.943444
Q2FYF6   0 0 -1.27278 0.943444
Q2FXK0   0 0 -1.27278 0.943444
Q2FVI9   0 0 -1.27278 0.943444
Q2G246   0 0 -1.27278 0.943444
Q2G053   0 0 -1.27278 0.943444
Q2FWK8   0 0 -1.27278 0.943444
Q2FXL8   0 0 -1.27278 0.943444
Q2G0Q4   0 0 -1.27278 0.943444
Q2FVB7   0 0 -1.27278 0.943444
Q2FYD6   0 0 -1.27278 0.943444
Q2FXK9   0 0 -1.27278 0.943444
Q2FV78   0 0 -1.27278 0.943444
Q2FXG4   0 0 -1.27278 0.943444
Q2G0C8   0 0 -1.27278 0.943444
Q2FWU9   0 0 -1.27278 0.943444
Q2FUX2   0 0 -1.27278 0.943444
Q2FYI8   0 0 -1.27278 0.943444
Q2FXA1   0 0 -1.27278 0.943444
Q2FV49   0 0 -1.27278 0.943444
Q2G1S0   0 0 -1.27278 0.943444
Q2G0G0   0 0 -1.27278 0.943444
P0C805   0 0 -1.27278 0.943444
Q2FWV9   0 0 -1.27278 0.943444
Q2G152   0 0 -1.27278 0.943444
Q2FX48   0 0 -1.27278 0.943444
Q2FXS5   0 0 -1.27278 0.943444
Q2FWL4   0 0 -1.27278 0.943444
P0C7Y1   0 0 -1.27278 0.943444
Q2FXA2   0 0 -1.27278 0.943444
Q2FY96   0 0 -1.27278 0.943444
Q2FVJ3   0 0 -1.27278 0.943444
Q2FZ24   0 0 -1.27278 0.943444
Q2G1X4   0 0 -1.27278 0.943444
Q2FYM6   0 0 -1.27278 0.943444
Q2FWX6   0 0 -1.27278 0.943444
Q2G1D2   0 0 -1.27278 0.943444
Q2FWC0   0 0 -1.27278 0.943444
Q2FZG7   0 0 -1.27278 0.943444
Q2G2P1   0 0 -1.27278 0.943444
Q2G1M4   0 0 -1.27278 0.943444
Q2FX29   0 0 -1.27278 0.943444
Q2FUZ3   0 0 -1.27278 0.943444
Q2FVZ9   0 0 -1.27278 0.943444
Q2G2N3   0 0 -1.27278 0.943444
Q2G237   0 0 -1.27278 0.943444
Q2FXN5   0 0 -1.27278 0.943444
Q2FYP7   0 0 -1.27278 0.943444
Q2FWC8   0 0 -1.27278 0.943444
Q2G209   0 0 -1.27278 0.943444
Q2FXX7   0 0 -1.27278 0.943444
Q2FV05   0 0 -1.27278 0.943444
Q2FWM8   0 0 -1.27278 0.943444
Q2FV00   0 0 -1.27278 0.943444
Q2FZF2   0 0 -1.27278 0.943444
Q2FV80   0 0 -1.27278 0.943444
Q2FZZ7   0 0 -1.27278 0.943444
Q2FWH8   0 0 -1.27278 0.943444
Q2FVS5   0 0 -1.27278 0.943444
Q2FWY0   0 0 -1.27278 0.943444
Q2FZM3   0 0 -1.27278 0.943444
Q2FZW8   0 0 -1.27278 0.943444
Q2FVY7   0 0 -1.27278 0.943444
Q2FXJ1   0 0 -1.27278 0.943444
Q2G0T7   0 0 -1.27278 0.943444
Q2FW40   0 0 -1.27278 0.943444
Q2FYU9   0 0 -1.27278 0.943444
Q2FUR0   0 0 -1.27278 0.943444
Q2G215   0 0 -1.27278 0.943444
Q2G169   0 0 -1.27278 0.943444
Q2G034   0 0 -1.27278 0.943444
Q2FUV8   0 0 -1.27278 0.943444
Q2FW44   2 0.333333 -1.27278 0.943444
Q2FYJ8   0 0 -1.27278 0.943444
Q2FVR6   1 0.166667 -1.27278 0.943444
Q2G183   2 0.333333 -1.27278 0.943444
Q2G0S1   2 0.333333 -1.27278 0.943444
Q2FX83   0 0 -1.27278 0.943444
Q2FYF7   1 0.166667 -1.27278 0.943444
Q2G166   2 0.333333 -1.27278 0.943444
Q2FX20   2 0.333333 -1.27278 0.943444
Q2G020   2 0.333333 -1.27278 0.943444
Q2FVC0   0 0 -1.27278 0.943444
Q2FVD1   0 0 -1.27278 0.943444
Q2FWH1   1 0.166667 -1.27278 0.943444
Q2FYX2   2 0.333333 -1.27278 0.943444
Q2FZB5   1 0.166667 -1.27278 0.943444
Q2G0G8   1 0.166667 -1.27278 0.943444
P0A0I4   0 0 -1.27278 0.943444
Q2G2C6   0 0 -1.27278 0.943444
Q2FVB1   2 0.333333 -1.27278 0.943444
Q2FYN1   2 0.333333 -1.27278 0.943444
Q2FV79   1 0.166667 -1.27278 0.943444
Q2FVU9   1 0.166667 -1.27278 0.943444
Q2G0W5   2 0.333333 -1.27278 0.943444
Q2FW60   2 0.333333 -1.27278 0.943444
Q2G269   1 0.166667 -1.27278 0.943444
Q2FZS1   2 0.333333 -1.27278 0.943444
Q2G1Y3   2 0.333333 -1.27278 0.943444
Q2FWA4   2 0.333333 -1.27278 0.943444
Q2G0C0   1 0.166667 -1.27278 0.943444
Q2G2J6   0 0 -1.27278 0.943444
Q2G1R2   2 0.333333 -1.27278 0.943444
Q2FXY8   2 0.333333 -1.27278 0.943444
Q2FYL2   2 0.333333 -1.27278 0.943444
Q2FYS3   0 0 -1.27278 0.943444
Q2FXS0   2 0.333333 -1.27278 0.943444
Q2FWA7   0 0 -1.27278 0.943444
Q2FWV8   0 0 -1.27278 0.943444
Q2G279   2 0.333333 -1.27278 0.943444
Q2FYB5   0 0 -1.27278 0.943444
Q2G175   2 0.333333 -1.27278 0.943444
Q2FZ07   1 0.166667 -1.27278 0.943444
Q2FVG7   2 0.333333 -1.27278 0.943444
Q2G2P3   2 0.333333 -1.27278 0.943444
Q2FZA3   2 0.333333 -1.27278 0.943444
Q2FYE1   2 0.333333 -1.27278 0.943444
Q2G2F8   0 0 -1.27278 0.943444
Q2FWS8   0 0 -1.27278 0.943444
Q2FXD8   2 0.333333 -1.27278 0.943444
Q2FX46   1 0.166667 -1.27278 0.943444
Q2FYB4   1 0.166667 -1.27278 0.943444
Q2FYC0   1 0.166667 -1.27278 0.943444
Q2FUY5   2 0.333333 -1.27278 0.943444
Q2FYF2   0 0 -1.27278 0.943444
Q2G0R4   0 0 -1.27278 0.943444
Q2G1L1   2 0.333333 -1.27278 0.943444
Q2FYB0   0 0 -1.27278 0.943444
Q2FWW5   1 0.166667 -1.27278 0.943444
Q2FX04   2 0.333333 -1.27278 0.943444
Q2FV33   1 0.166667 -1.27278 0.943444
Q2FUX6   2 0.333333 -1.27278 0.943444
Q2FVP5   0 0 -1.27278 0.943444
Q2G0W7   1 0.166667 -1.27278 0.943444
Q2FXV1   2 0.333333 -1.27278 0.943444
Q2G096   2 0.333333 -1.27278 0.943444
Q2FV68   1 0.166667 -1.27278 0.943444
Q2FVY6   2 0.333333 -1.27278 0.943444
Q2FYY0   2 0.333333 -1.27278 0.943444
Q2G005   1 0.166667 -1.27278 0.943444
Q2G2B4   2 0.333333 -1.27278 0.943444
Q2FVZ7   1 0.166667 -1.27278 0.943444
Q2FW55   1 0.166667 -1.27278 0.943444
Q2FV92   0 0 -1.27278 0.943444
Q2FYV9   2 0.333333 -1.27278 0.943444
Q2FW74   2 0.333333 -1.27278 0.943444
Q2FVK9   1 0.166667 -1.27278 0.943444
Q2FZA4   1 0.166667 -1.27278 0.943444
Q2FV25   0 0 -1.27278 0.943444
Q2FYG8   1 0.166667 -1.27278 0.943444
Q2G216   0 0 -1.27278 0.943444
Q2FZ69   2 0.333333 -1.27278 0.943444
Q2FV97   1 0.166667 -1.27278 0.943444
Q2FZ95   0 0 -1.27278 0.943444
Q2FZN8   2 0.333333 -1.27278 0.943444
Q2FZG2   1 0.166667 -1.27278 0.943444
Q2G259   1 0.166667 -1.27278 0.943444
Q2FYB6   0 0 -1.27278 0.943444
Q2FZD1   1 0.166667 -1.27278 0.943444
Q2FYT6   2 0.333333 -1.27278 0.943444
Q2G0Y2   2 0.333333 -1.27278 0.943444
Q2FWZ1   2 0.333333 -1.27278 0.943444
Q2FVC8   1 0.166667 -1.27278 0.943444
Q2G2H1   1 0.166667 -1.27278 0.943444
Q2FY47   2 0.333333 -1.27278 0.943444
Q2FX78   2 0.333333 -1.27278 0.943444
Q2FX47   0 0 -1.27278 0.943444
Q2FZA7   2 0.333333 -1.27278 0.943444
Q2FV32   1 0.166667 -1.27278 0.943444
Q2FYE6   0 0 -1.27278 0.943444
Q2FZ41   0 0 -1.27278 0.943444
Q2FYG3   0 0 -1.27278 0.943444
Q2FX01   2 0.333333 -1.27278 0.943444
Q2FXU6   2 0.333333 -1.27278 0.943444
Q2FYL7   2 0.333333 -1.27278 0.943444
Q2FWQ3   1 0.166667 -1.27278 0.943444
Q2FZY9   2 0.333333 -1.27278 0.943444
Q2FV50   2 0.333333 -1.27278 0.943444
Q2FUY7   0 0 -1.27278 0.943444
Q2FXP6   1 0.166667 -1.27278 0.943444
Q2G1S9   1 0.166667 -1.27278 0.943444
Q2FX18   1 0.166667 -1.27278 0.943444
Q2FYU0   0 0 -1.27278 0.943444
Q2FXZ7   4 0.615385 -1.27278 0.943444
Q2G051   3 0.461538 -1.27278 0.943444
Q2FWS3   4 0.615385 -1.27278 0.943444
Q2FW14   4 0.615385 -1.27278 0.943444
Q2FYD7   4 0.615385 -1.27278 0.943444
Q9RQP8   2 0.307692 -1.27278 0.943444
Q2FZK2   3 0.461538 -1.27278 0.943444
Q2FWI7   4 0.615385 -1.27278 0.943444
Q2G182   1 0.153846 -1.27278 0.943444
Q2FYT7   2 0.307692 -1.27278 0.943444
Q2FV46   4 0.615385 -1.27278 0.943444
Q2FY58   1 0.153846 -1.27278 0.943444
Q2FX06   1 0.153846 -1.27278 0.943444
Q2FZH0   5 0.769231 -1.27278 0.943444
Q2FUZ4   2 0.307692 -1.27278 0.943444
Q2G102   4 0.615385 -1.27278 0.943444
Q2G1R8   3 0.461538 -1.27278 0.943444
Q2G2J1   5 0.769231 -1.27278 0.943444
Q2FX71   3 0.461538 -1.27278 0.943444
Q2FUZ5   2 0.307692 -1.27278 0.943444
Q2FYP5   0 0 -1.27278 0.943444
Q2G048   0 0 -1.27278 0.943444
Q2FUQ0   5 0.769231 -1.27278 0.943444
Q2FWS7   5 0.769231 -1.27278 0.943444
Q2FV65   0 0 -1.27278 0.943444
Q2G125   1 0.153846 -1.27278 0.943444
Q2FYT2   4 0.615385 -1.27278 0.943444
Q2FVH7   2 0.307692 -1.27278 0.943444
Q2G127   2 0.307692 -1.27278 0.943444
Q2FYI5   2 0.307692 -1.27278 0.943444
Q2FYX4   2 0.307692 -1.27278 0.943444
Q2G0M3   5 0.769231 -1.27278 0.943444
Q2FW87   3 0.461538 -1.27278 0.943444
Q2G211   0 0 -1.27278 0.943444
Q2FXR5   4 0.615385 -1.27278 0.943444
Q2FWR5   4 0.615385 -1.27278 0.943444
Q2FYD5   3 0.461538 -1.27278 0.943444
Q2FY94   2 0.307692 -1.27278 0.943444
Q2G2W8   1 0.153846 -1.27278 0.943444
Q2FZL9   4 0.615385 -1.27278 0.943444
Q2FYT9   4 0.615385 -1.27278 0.943444
Q2FX44   3 0.461538 -1.27278 0.943444
Q2FXB2   0 0 -1.27278 0.943444
Q2FVF6   4 0.615385 -1.27278 0.943444
Q2G2F6   1 0.153846 -1.27278 0.943444
Q2G2C3   3 0.461538 -1.27278 0.943444
Q2FYA5   4 0.615385 -1.27278 0.943444
Q2FYB1   4 0.615385 -1.27278 0.943444
Q2G011   2 0.307692 -1.27278 0.943444
Q2FV29   0 0 -1.27278 0.943444
Q2FVW1   2 0.307692 -1.27278 0.943444
Q2FYA4   2 0.307692 -1.27278 0.943444
Q2FY26   4 0.615385 -1.27278 0.943444
Q2FXC1   4 0.615385 -1.27278 0.943444
Q2G2T0   4 0.615385 -1.27278 0.943444
Q2FY62   2 0.307692 -1.27278 0.943444
Q2G2K4   3 0.461538 -1.27278 0.943444
Q2FW65   3 0.461538 -1.27278 0.943444
Q2FY05   2 0.307692 -1.27278 0.943444
Q2FV96   3 0.461538 -1.27278 0.943444
Q2G1S7   1 0.153846 -1.27278 0.943444
Q2FWS9   3 0.461538 -1.27278 0.943444
Q2G180   4 0.615385 -1.27278 0.943444
Q2G0L6   3 0.461538 -1.27278 0.943444
Q2G189   2 0.307692 -1.27278 0.943444
Q2FYD9   0 0 -1.27278 0.943444
Q2FWM6   0 0 -1.27278 0.943444
Q2FXA6   1 0.153846 -1.27278 0.943444
Q2G0U8   3 0.461538 -1.27278 0.943444
Q2FXD9   0 0 -1.27278 0.943444
Q2FWF9   0 0 -1.27278 0.943444
Q2FXS3   3 0.461538 -1.27278 0.943444
Q2FXX6   2 0.307692 -1.27278 0.943444
Q2FWU2   6 0.923077 -1.27278 0.943444
Q2FXD5   6 0.923077 -1.27278 0.943444
Q2FZK8   5 0.769231 -1.27278 0.943444
Q2FV15   2 0.307692 -1.27278 0.943444
Q2FZZ5   3 0.461538 -1.27278 0.943444
Q2FW48   3 0.461538 -1.27278 0.943444
Q2FYB3   3 0.461538 -1.27278 0.943444
Q2FWT5   4 0.615385 -1.27278 0.943444
Q2FVH4   0 0 -1.27278 0.943444
Q2FWP4   4 0.615385 -1.27278 0.943444
Q2FYX9   3 0.461538 -1.27278 0.943444
Q2G1U7   1 0.153846 -1.27278 0.943444
Q2FXY6   3 0.461538 -1.27278 0.943444
Q2FYT1   2 0.307692 -1.27278 0.943444
Q2G244   3 0.461538 -1.27278 0.943444
Q2FX30   0 0 -1.27278 0.943444
Q2FVZ3   1 0.153846 -1.27278 0.943444
Q2FWP5   5 0.769231 -1.27278 0.943444
Q2FX41   4 0.615385 -1.27278 0.943444
Q2G2R5   1 0.153846 -1.27278 0.943444
Q2G2S3   7 1 0.903563 0.161558
Q2G004   2 0.285714 -1.27278 0.943444
Q2FWV1   5 0.714286 -1.27278 0.943444
Q2G003   7 1 0.903563 0.161558
Q2FZV3   3 0.428571 -1.27278 0.943444
Q2G026   3 0.428571 -1.27278 0.943444
Q2FXG7   1 0.142857 -1.27278 0.943444
Q2FYL8   1 0.142857 -1.27278 0.943444
Q2FZB6   2 0.285714 -1.27278 0.943444
Q2FZE4   7 1 0.903563 0.161558
Q2FX11   6 0.857143 -1.27278 0.943444
Q2G0Y3   5 0.714286 -1.27278 0.943444
Q2FZW7   0 0 -1.27278 0.943444
Q2FX21   5 0.714286 -1.27278 0.943444
Q2G092   5 0.714286 -1.27278 0.943444
Q2FZB7   3 0.428571 -1.27278 0.943444
Q2G0J9   5 0.714286 -1.27278 0.943444
Q2G1X2   2 0.285714 -1.27278 0.943444
Q2FZD6   5 0.714286 -1.27278 0.943444
Q2FW67   5 0.714286 -1.27278 0.943444
Q2G111   8 1.14286 0.903563 0.161558
Q2G2Y4   2 0.285714 -1.27278 0.943444
Q2FY38   0 0 -1.27278 0.943444
Q2FWJ0   7 1 0.903563 0.161558
Q2G2T5   4 0.571429 -1.27278 0.943444
Q2FVG6   5 0.714286 -1.27278 0.943444
Q2G1V8   5 0.714286 -1.27278 0.943444
Q2G1L0   2 0.285714 -1.27278 0.943444
Q2FXD6   6 0.857143 -1.27278 0.943444
P0C948   2 0.285714 -1.27278 0.943444
Q2G1M2   7 1 0.903563 0.161558
Q2FVW8   3 0.428571 -1.27278 0.943444
Q2FX24   3 0.428571 -1.27278 0.943444
Q2FWS4   5 0.714286 -1.27278 0.943444
Q2FYQ3   4 0.571429 -1.27278 0.943444
Q2G254   6 0.857143 -1.27278 0.943444
Q2FWB4   1 0.142857 -1.27278 0.943444
Q2FUP8   4 0.571429 -1.27278 0.943444
Q2FZC2   3 0.428571 -1.27278 0.943444
Q2FYE4   5 0.714286 -1.27278 0.943444
Q2FWS2   4 0.571429 -1.27278 0.943444
Q2FY03   5 0.714286 -1.27278 0.943444
Q2FVS6   6 0.857143 -1.27278 0.943444
Q2FXV2   2 0.285714 -1.27278 0.943444
Q2G2L6   4 0.571429 -1.27278 0.943444
Q2G2I5   4 0.571429 -1.27278 0.943444
Q2FYA2   4 0.571429 -1.27278 0.943444
Q2FWV7   2 0.285714 -1.27278 0.943444
Q2FXE7   4 0.571429 -1.27278 0.943444
Q2G0J6   1 0.142857 -1.27278 0.943444
Q2FUU4   5 0.714286 -1.27278 0.943444
Q2FVJ4   4 0.571429 -1.27278 0.943444
Q2FZM9   2 0.285714 -1.27278 0.943444
Q2FZ51   5 0.714286 -1.27278 0.943444
Q2FY22   2 0.285714 -1.27278 0.943444
Q2G2Q1   5 0.714286 -1.27278 0.943444
Q2G109   4 0.571429 -1.27278 0.943444
Q2G1D6   5 0.714286 -1.27278 0.943444
Q2FVC9   2 0.285714 -1.27278 0.943444
Q2G2R6   5 0.714286 -1.27278 0.943444
Q2FZ85   5 0.714286 -1.27278 0.943444
Q2FVK4   6 0.857143 -1.27278 0.943444
Q2G1V9   2 0.285714 -1.27278 0.943444
Q2G2H6   2 0.285714 -1.27278 0.943444
Q2FWS6   5 0.714286 -1.27278 0.943444
Q2FZW4   9 1.28571 0.903563 0.161558
Q2G1M3   4 0.571429 -1.27278 0.943444
Q2G1M0   5 0.714286 -1.27278 0.943444
Q2G1Y9   7 1 0.903563 0.161558
Q2FX45   3 0.428571 -1.27278 0.943444
Q2FWP8   4 0.571429 -1.27278 0.943444
Q2FYP4   8 1.14286 0.903563 0.161558
Q2FYL1   7 1 0.903563 0.161558
Q2G1L4   7 1 0.903563 0.161558
Q2FUQ7   5 0.714286 -1.27278 0.943444
Q2G247   0 0 -1.27278 0.943444
Q2FVV0   5 0.714286 -1.27278 0.943444
Q2FYU6   2 0.285714 -1.27278 0.943444
Q2G2N6   6 0.857143 -1.27278 0.943444
Q2FXC9   4 0.571429 -1.27278 0.943444
Q2FX42   5 0.714286 -1.27278 0.943444
Q2FX26   7 1 0.903563 0.161558
Q2FWF3   2 0.285714 -1.27278 0.943444
Q2FZY1   2 0.285714 -1.27278 0.943444
Q2FW15   2 0.266667 -1.27278 0.943444
P0A0G2   10 1.33333 0.903563 0.161558
Q2G2G5   4 0.533333 -1.27278 0.943444
Q2FY39   7 0.933333 -1.27278 0.943444
Q2G0B5   2 0.266667 -1.27278 0.943444
Q2FZI1   5 0.666667 -1.27278 0.943444
Q2FUQ6   6 0.8 -1.27278 0.943444
Q2FVR5   13 1.73333 0.903563 0.161558
Q2G2W6   7 0.933333 -1.27278 0.943444
Q2FZR8   7 0.933333 -1.27278 0.943444
Q2FVY8   5 0.666667 -1.27278 0.943444
Q2FZ60   4 0.533333 -1.27278 0.943444
Q2FV82   7 0.933333 -1.27278 0.943444
Q2FX23   11 1.46667 0.903563 0.161558
Q2G1G3   5 0.666667 -1.27278 0.943444
P68805   4 0.533333 -1.27278 0.943444
Q2FVL0   2 0.266667 -1.27278 0.943444
Q2G2J0   6 0.8 -1.27278 0.943444
Q2FZF1   2 0.266667 -1.27278 0.943444
Q2FXU9   8 1.06667 0.903563 0.161558
Q2G1A2   2 0.266667 -1.27278 0.943444
Q2G1C3   9 1.2 0.903563 0.161558
Q2G1D4   5 0.666667 -1.27278 0.943444
Q2G0A8   5 0.666667 -1.27278 0.943444
Q2FVC7   2 0.266667 -1.27278 0.943444
Q2G133   8 1.06667 0.903563 0.161558
Q2FY86   5 0.666667 -1.27278 0.943444
Q2FX92   5 0.666667 -1.27278 0.943444
Q2FW47   1 0.133333 -1.27278 0.943444
Q2G1T9   4 0.533333 -1.27278 0.943444
Q2FVU8   6 0.8 -1.27278 0.943444
Q2FVD7   5 0.666667 -1.27278 0.943444
Q2FX55   3 0.4 -1.27278 0.943444
Q2FVD3   8 1.06667 0.903563 0.161558
Q2G2B5   2 0.266667 -1.27278 0.943444
Q2FWV6   4 0.533333 -1.27278 0.943444
Q2FW29   2 0.266667 -1.27278 0.943444
Q2G0W6   2 0.266667 -1.27278 0.943444
Q2FVD2   7 0.933333 -1.27278 0.943444
Q2FWR8   4 0.533333 -1.27278 0.943444
Q2FXA0   8 1.06667 0.903563 0.161558
Q2FZB4   6 0.8 -1.27278 0.943444
Q2FX37   4 0.533333 -1.27278 0.943444
Q2FX13   2 0.266667 -1.27278 0.943444
Q2FWD8   2 0.266667 -1.27278 0.943444
Q2G108   8 1.06667 0.903563 0.161558
Q2G2V4   7 0.933333 -1.27278 0.943444
Q2FZW2   8 1.06667 0.903563 0.161558
Q2FYY4   7 0.933333 -1.27278 0.943444
Q2FYB8   5 0.666667 -1.27278 0.943444
Q2FWC2   9 1.2 0.903563 0.161558
Q2FYE8   8 1.06667 0.903563 0.161558
Q2FXK5   6 0.8 -1.27278 0.943444
Q2FWT0   6 0.8 -1.27278 0.943444
Q2FW19   5 0.666667 -1.27278 0.943444
Q2G100   5 0.666667 -1.27278 0.943444
Q2FYY3   6 0.8 -1.27278 0.943444
Q2FZ01   6 0.8 -1.27278 0.943444
Q2FYY1   8 1.06667 0.903563 0.161558
Q2G103   10 1.33333 0.903563 0.161558
Q2FV12   7 0.933333 -1.27278 0.943444
Q2FWQ1   11 1.46667 0.903563 0.161558
Q2FYY5   6 0.8 -1.27278 0.943444
Q2G207   6 0.8 -1.27278 0.943444
Q2G1Y8   2 0.266667 -1.27278 0.943444
Q2FWZ8   6 0.8 -1.27278 0.943444
Q2G0Z8   3 0.4 -1.27278 0.943444
Q2G2F7   5 0.666667 -1.27278 0.943444
Q2FYH9   6 0.8 -1.27278 0.943444
Q2FWB7   8 1.06667 0.903563 0.161558
Q2FYN2   2 0.25 -1.27278 0.943444
Q2FVQ6   9 1.125 0.903563 0.161558
Q2FWX3   5 0.625 -1.27278 0.943444
Q2G187   1 0.125 -1.27278 0.943444
Q2FW05   6 0.75 -1.27278 0.943444
Q2FYC3   9 1.125 0.903563 0.161558
Q2FZJ2   9 1.125 0.903563 0.161558
Q2G0D6   7 0.875 -1.27278 0.943444
Q2FWP7   13 1.625 0.903563 0.161558
Q2FX31   6 0.75 -1.27278 0.943444
Q2FVZ6   3 0.375 -1.27278 0.943444
Q2G2A2   10 1.25 0.903563 0.161558
Q2FWQ8   2 0.25 -1.27278 0.943444
Q2FVM9   9 1.125 0.903563 0.161558
Q2FYD1   9 1.125 0.903563 0.161558
Q2FYN3   6 0.75 -1.27278 0.943444
Q2FYI3   7 0.875 -1.27278 0.943444
Q2G022   5 0.625 -1.27278 0.943444
Q2G1Q3   7 0.875 -1.27278 0.943444
Q2FX58   7 0.875 -1.27278 0.943444
Q2G2V1   5 0.625 -1.27278 0.943444
Q2FVV5   10 1.25 0.903563 0.161558
Q2FZC0   8 1 0.903563 0.161558
Q2FV63   8 1 0.903563 0.161558
Q2FWG9   4 0.5 -1.27278 0.943444
Q2FZA5   8 1 0.903563 0.161558
Q2FX60   14 1.75 0.903563 0.161558
Q2G2I8   4 0.5 -1.27278 0.943444
Q2G2Y5   8 1 0.903563 0.161558
Q2G2Y2   12 1.5 0.903563 0.161558
Q2FWA6   7 0.875 -1.27278 0.943444
Q2FWL8   7 0.875 -1.27278 0.943444
Q2FY95   12 1.5 0.903563 0.161558
Q2FYC5   10 1.25 0.903563 0.161558
Q2FV43   7 0.875 -1.27278 0.943444
Q2FVU0   9 1.125 0.903563 0.161558
Q2FZG5   5 0.625 -1.27278 0.943444
Q2G2H9   7 0.875 -1.27278 0.943444
Q2G1D1   2 0.25 -1.27278 0.943444
Q2FWU7   6 0.75 -1.27278 0.943444
P60647   8 1 0.903563 0.161558
Q2FUR7   9 1.125 0.903563 0.161558
Q2FWQ2   5 0.625 -1.27278 0.943444
Q2G2M4   11 1.375 0.903563 0.161558
Q2G104   10 1.25 0.903563 0.161558
Q2FX76   4 0.5 -1.27278 0.943444
Q2G2Q4   11 1.375 0.903563 0.161558
Q2FXQ1   6 0.75 -1.27278 0.943444
Q2FX80   8 1 0.903563 0.161558
Q2FZN6   2 0.25 -1.27278 0.943444
Q2G009   2 0.25 -1.27278 0.943444
Q2G021   11 1.375 0.903563 0.161558
Q2FWH0   8 1 0.903563 0.161558
Q2FXQ0   9 1.125 0.903563 0.161558
Q2FX64   7 0.875 -1.27278 0.943444
Q2FY98   4 0.5 -1.27278 0.943444
Q2FWK5   8 1 0.903563 0.161558
Q2FYK1   5 0.625 -1.27278 0.943444
Q2FXF0   6 0.75 -1.27278 0.943444
Q2FY70   12 1.5 0.903563 0.161558
Q2G114   10 1.25 0.903563 0.161558
Q2FX38   8 1 0.903563 0.161558
Q2FUP9   8 1 0.903563 0.161558
Q2FVV3   7 0.875 -1.27278 0.943444
Q2G113   7 0.875 -1.27278 0.943444
Q2FWB2   2 0.25 -1.27278 0.943444
Q2FWT6   11 1.375 0.903563 0.161558
Q2FW28   6 0.75 -1.27278 0.943444
Q2FUQ9   2 0.25 -1.27278 0.943444
Q2FY00   4 0.5 -1.27278 0.943444
Q2G040   5 0.625 -1.27278 0.943444
Q2FX35   5 0.625 -1.27278 0.943444
Q2FYW9   4 0.470588 -1.27278 0.943444
Q2G2N8   7 0.823529 -1.27278 0.943444
Q2G1V7   18 2.11765 3.07991 0.0107511
Q2G0C3   9 1.05882 0.903563 0.161558
Q2FVW0   9 1.05882 0.903563 0.161558
Q2FUS4   15 1.76471 0.903563 0.161558
Q2FVP6   8 0.941176 -1.27278 0.943444
Q2FZK1   10 1.17647 0.903563 0.161558
Q2FXY2   10 1.17647 0.903563 0.161558
Q2FYX3   8 0.941176 -1.27278 0.943444
Q2FZ86   8 0.941176 -1.27278 0.943444
Q2FUV7   8 0.941176 -1.27278 0.943444
Q2FX70   6 0.705882 -1.27278 0.943444
Q2G1Y1   13 1.52941 0.903563 0.161558
Q2FVT9   10 1.17647 0.903563 0.161558
Q2G2K3   15 1.76471 0.903563 0.161558
P72358   9 1.05882 0.903563 0.161558
Q2G192   9 1.05882 0.903563 0.161558
Q2FYX6   5 0.588235 -1.27278 0.943444
Q2FXW0   7 0.823529 -1.27278 0.943444
Q2G202   11 1.29412 0.903563 0.161558
Q2FYW7   2 0.235294 -1.27278 0.943444
Q2G2M0   2 0.235294 -1.27278 0.943444
Q2FXT7   4 0.470588 -1.27278 0.943444
Q2FX59   6 0.705882 -1.27278 0.943444
Q2G0X2   7 0.823529 -1.27278 0.943444
Q2FWR6   5 0.588235 -1.27278 0.943444
Q2FW22   10 1.17647 0.903563 0.161558
Q2FZH4   10 1.17647 0.903563 0.161558
Q2FYZ1   5 0.588235 -1.27278 0.943444
Q2G2W7   13 1.52941 0.903563 0.161558
Q2G2I4   10 1.17647 0.903563 0.161558
Q2FZP5   8 0.941176 -1.27278 0.943444
Q2FWQ7   6 0.705882 -1.27278 0.943444
Q2G1W9   5 0.588235 -1.27278 0.943444
Q2FWF7   6 0.705882 -1.27278 0.943444
Q2FYM9   8 0.941176 -1.27278 0.943444
Q2FXV0   12 1.41176 0.903563 0.161558
Q2FWW2   10 1.17647 0.903563 0.161558
Q2FVS2   11 1.29412 0.903563 0.161558
Q2G007   16 1.88235 0.903563 0.161558
Q2FYA7   11 1.29412 0.903563 0.161558
Q2G0K0   8 0.941176 -1.27278 0.943444
Q2FXS9   8 0.941176 -1.27278 0.943444
Q2G249   5 0.588235 -1.27278 0.943444
Q2G008   2 0.235294 -1.27278 0.943444
Q2FZD5   15 1.76471 0.903563 0.161558
Q2FZG0   7 0.823529 -1.27278 0.943444
Q2FX28   14 1.64706 0.903563 0.161558
Q2FXI4   5 0.588235 -1.27278 0.943444
Q2G176   11 1.29412 0.903563 0.161558
Q2G116   4 0.470588 -1.27278 0.943444
Q2FXF2   12 1.41176 0.903563 0.161558
Q2G260   7 0.823529 -1.27278 0.943444
Q2G213   4 0.470588 -1.27278 0.943444
Q2G173   10 1.17647 0.903563 0.161558
Q2FV71   7 0.823529 -1.27278 0.943444
Q2FWY8   7 0.823529 -1.27278 0.943444
Q2FWN3   2 0.235294 -1.27278 0.943444
Q2FYD4   7 0.823529 -1.27278 0.943444
Q2FVQ2   11 1.29412 0.903563 0.161558
Q2FVK0   20 2.35294 3.07991 0.0107511
Q2G285   9 1.05882 0.903563 0.161558
Q2FZH6   13 1.52941 0.903563 0.161558
Q2FZX1   10 1.17647 0.903563 0.161558
Q2FZ83   4 0.470588 -1.27278 0.943444
Q2G0S9   9 1.05882 0.903563 0.161558
Q2FZH7   10 1.17647 0.903563 0.161558
Q2FZT3   14 1.64706 0.903563 0.161558
Q2FX57   9 1 0.903563 0.161558
Q2G0B9   7 0.777778 -1.27278 0.943444
Q2FY28   9 1 0.903563 0.161558
Q2G0R5   14 1.55556 0.903563 0.161558
Q2FZG8   9 1 0.903563 0.161558
Q2G1X1   2 0.222222 -1.27278 0.943444
Q2FX93   9 1 0.903563 0.161558
Q2FYU5   8 0.888889 -1.27278 0.943444
Q2FWR9   9 1 0.903563 0.161558
Q2FWS0   12 1.33333 0.903563 0.161558
Q2G0P4   10 1.11111 0.903563 0.161558
Q2FX50   14 1.55556 0.903563 0.161558
Q2FZV0   8 0.888889 -1.27278 0.943444
Q2G0S5   6 0.666667 -1.27278 0.943444
Q2FY25   8 0.888889 -1.27278 0.943444
Q2FXG6   14 1.55556 0.903563 0.161558
Q2FZJ7   2 0.222222 -1.27278 0.943444
Q2G0U7   9 1 0.903563 0.161558
Q2FZV2   15 1.66667 0.903563 0.161558
Q2FWT8   13 1.44444 0.903563 0.161558
Q2G0D1   19 2.11111 3.07991 0.0107511
Q2FVW5   11 1.22222 0.903563 0.161558
Q2FY97   13 1.44444 0.903563 0.161558
Q2FXF3   10 1.11111 0.903563 0.161558
Q2G063   10 1.11111 0.903563 0.161558
Q2G0U5   11 1.22222 0.903563 0.161558
Q2G2B1   17 1.88889 0.903563 0.161558
Q2FVE3   10 1.11111 0.903563 0.161558
Q2FZW1   8 0.888889 -1.27278 0.943444
Q2FYK2   8 0.888889 -1.27278 0.943444
Q2FXW2   5 0.555556 -1.27278 0.943444
Q9F0R1   17 1.88889 0.903563 0.161558
Q2FZG3   14 1.55556 0.903563 0.161558
Q2G2K0   10 1.11111 0.903563 0.161558
Q2FVN4   4 0.444444 -1.27278 0.943444
Q2FYV0   5 0.555556 -1.27278 0.943444
Q2G0A5   8 0.888889 -1.27278 0.943444
Q2FZ03   11 1.22222 0.903563 0.161558
Q2G1I8   6 0.666667 -1.27278 0.943444
Q2FYX8   8 0.888889 -1.27278 0.943444
Q2FV18   12 1.33333 0.903563 0.161558
Q2FYI7   5 0.555556 -1.27278 0.943444
Q2G0K1   9 1 0.903563 0.161558
Q2G2U9   17 1.88889 0.903563 0.161558
Q2FW31   5 0.555556 -1.27278 0.943444
Q2FVB5   18 2 3.07991 0.0107511
Q2FVI8   8 0.888889 -1.27278 0.943444
Q2FZT0   7 0.777778 -1.27278 0.943444
P48860   13 1.44444 0.903563 0.161558
Q2FYC1   11 1.22222 0.903563 0.161558
Q2G286   10 1.11111 0.903563 0.161558
Q2FXD3   11 1.22222 0.903563 0.161558
Q2G027   9 1 0.903563 0.161558
Q2G0T4   7 0.777778 -1.27278 0.943444
Q2FZJ5   7 0.777778 -1.27278 0.943444
Q2FW10   4 0.444444 -1.27278 0.943444
Q2FY91   12 1.33333 0.903563 0.161558
Q2FVP0   8 0.888889 -1.27278 0.943444
P60070   10 1.11111 0.903563 0.161558
Q2FWU1   15 1.66667 0.903563 0.161558
Q2FYA3   10 1.11111 0.903563 0.161558
Q2G0V8   13 1.44444 0.903563 0.161558
Q2G0Z2   12 1.33333 0.903563 0.161558
Q2FZ47   9 1 0.903563 0.161558
Q2G0V9   10 1.11111 0.903563 0.161558
Q2FZE2   12 1.33333 0.903563 0.161558
Q2FWB0   18 2 3.07991 0.0107511
Q2G1J1   13 1.44444 0.903563 0.161558
Q2FYQ1   10 1.11111 0.903563 0.161558
Q2FZ45   10 1.11111 0.903563 0.161558
Q2FYW5   18 2 3.07991 0.0107511
Q2G1A0   14 1.55556 0.903563 0.161558
Q2FZB9   15 1.66667 0.903563 0.161558
Q2FZX2   11 1.22222 0.903563 0.161558
Q2FZY4   15 1.66667 0.903563 0.161558
Q2FW56   9 1 0.903563 0.161558
P0A0G6   9 1 0.903563 0.161558
Q2FW80   7 0.777778 -1.27278 0.943444
Q2G2S4   5 0.555556 -1.27278 0.943444
Q2G2H0   7 0.777778 -1.27278 0.943444
Q2G2E1   9 1 0.903563 0.161558
Q2G0I5   10 1.11111 0.903563 0.161558
Q2FWW6   14 1.55556 0.903563 0.161558
Q2G112   6 0.666667 -1.27278 0.943444
Q2G214   12 1.33333 0.903563 0.161558
Q2FYG2   12 1.33333 0.903563 0.161558
Q2G0J5   11 1.22222 0.903563 0.161558
Q2FX27   10 1.11111 0.903563 0.161558
Q2FWV5   9 1 0.903563 0.161558
Q2FX40   12 1.33333 0.903563 0.161558
Q2FZM5   8 0.888889 -1.27278 0.943444
Q2FXH8   12 1.33333 0.903563 0.161558
Q2FWS5   14 1.55556 0.903563 0.161558
Q2FW13   8 0.842105 -1.27278 0.943444
Q2FY93   20 2.10526 3.07991 0.0107511
Q2FZM8   11 1.15789 0.903563 0.161558
Q2FZV4   8 0.842105 -1.27278 0.943444
Q2FVD4   16 1.68421 0.903563 0.161558
Q2G0J3   10 1.05263 0.903563 0.161558
Q2FX61   7 0.736842 -1.27278 0.943444
Q2FVD6   10 1.05263 0.903563 0.161558
Q2FYY7   18 1.89474 0.903563 0.161558
Q2G0W0   16 1.68421 0.903563 0.161558
Q2FXF7   21 2.21053 3.07991 0.0107511
Q2G191   13 1.36842 0.903563 0.161558
Q2FYT5   16 1.68421 0.903563 0.161558
Q2G1P0   12 1.26316 0.903563 0.161558
Q2FVF8   10 1.05263 0.903563 0.161558
Q2G0Y1   9 0.947368 -1.27278 0.943444
Q2FZD2   13 1.36842 0.903563 0.161558
Q2FZ59   6 0.631579 -1.27278 0.943444
Q2G2G1   12 1.26316 0.903563 0.161558
Q2G0F9   2 0.210526 -1.27278 0.943444
Q2G1J2   11 1.15789 0.903563 0.161558
Q2G0Q6   15 1.57895 0.903563 0.161558
Q2FYX0   7 0.736842 -1.27278 0.943444
Q2FZU8   6 0.631579 -1.27278 0.943444
Q2G267   19 2 3.07991 0.0107511
Q2G174   5 0.526316 -1.27278 0.943444
Q2FWC3   14 1.47368 0.903563 0.161558
Q2FVN6   7 0.736842 -1.27278 0.943444
Q2G2D1   12 1.26316 0.903563 0.161558
Q2FZK9   18 1.89474 0.903563 0.161558
Q2G2C9   16 1.68421 0.903563 0.161558
Q2G2V8   2 0.210526 -1.27278 0.943444
Q2FVL6   7 0.736842 -1.27278 0.943444
Q2FY45   15 1.57895 0.903563 0.161558
Q2G2R7   6 0.631579 -1.27278 0.943444
Q2FWD5   20 2.10526 3.07991 0.0107511
Q2FWT3   9 0.947368 -1.27278 0.943444
Q2FY92   13 1.36842 0.903563 0.161558
Q2FZM2   14 1.47368 0.903563 0.161558
Q2G2F0   8 0.842105 -1.27278 0.943444
Q2FW30   16 1.68421 0.903563 0.161558
Q2FZV9   12 1.26316 0.903563 0.161558
Q2FVA6   7 0.736842 -1.27278 0.943444
Q2G229   9 0.947368 -1.27278 0.943444
Q2FZZ3   13 1.36842 0.903563 0.161558
Q2G2F4   9 0.947368 -1.27278 0.943444
Q2FVA7   20 2.10526 3.07991 0.0107511
Q2G0R3   8 0.842105 -1.27278 0.943444
Q2G1R1   11 1.15789 0.903563 0.161558
Q2FZ79   12 1.26316 0.903563 0.161558
Q2FZ12   11 1.15789 0.903563 0.161558
Q2FX39   11 1.15789 0.903563 0.161558
Q2G186   9 0.947368 -1.27278 0.943444
Q2FXE5   9 0.947368 -1.27278 0.943444
Q2G0A1   11 1.15789 0.903563 0.161558
Q2G0E7   12 1.26316 0.903563 0.161558
Q2G2V7   13 1.36842 0.903563 0.161558
Q2FYA6   12 1.26316 0.903563 0.161558
Q2G276   9 0.947368 -1.27278 0.943444
Q2G070   8 0.842105 -1.27278 0.943444
Q2FVZ1   19 2 3.07991 0.0107511
Q2FW84   10 1.05263 0.903563 0.161558
Q2FVY9   16 1.68421 0.903563 0.161558
Q2FVD9   10 1.05263 0.903563 0.161558
Q2G1T2   12 1.26316 0.903563 0.161558
Q2G0I3   17 1.78947 0.903563 0.161558
Q2G0E8   11 1.15789 0.903563 0.161558
Q2FW08   10 1.05263 0.903563 0.161558
Q2FVD8   10 1.05263 0.903563 0.161558
Q2FXF5   11 1.15789 0.903563 0.161558
Q2FXW1   13 1.36842 0.903563 0.161558
Q2FW79   6 0.631579 -1.27278 0.943444
Q2G2G0   2 0.210526 -1.27278 0.943444
P48940   19 2 3.07991 0.0107511
Q2FYL6   14 1.47368 0.903563 0.161558
Q2FZV8   9 0.947368 -1.27278 0.943444
Q2FYM5   13 1.36842 0.903563 0.161558
Q2G2B6   10 1.05263 0.903563 0.161558
Q2G1L2   11 1.15789 0.903563 0.161558
Q2G1V5   12 1.26316 0.903563 0.161558
Q2FXT0   2 0.210526 -1.27278 0.943444
Q2FY02   18 1.89474 0.903563 0.161558
Q2FWQ4   14 1.47368 0.903563 0.161558
Q2FYG4   17 1.78947 0.903563 0.161558
Q2FW11   10 1.05263 0.903563 0.161558
Q2G257   15 1.5 0.903563 0.161558
Q2FWJ6   14 1.4 0.903563 0.161558
Q2FXS8   2 0.2 -1.27278 0.943444
Q2FX12   12 1.2 0.903563 0.161558
Q2FYF1   13 1.3 0.903563 0.161558
Q2G2E8   11 1.1 0.903563 0.161558
Q2FXE6   11 1.1 0.903563 0.161558
Q2G2C0   10 1 0.903563 0.161558
Q2G1V6   11 1.1 0.903563 0.161558
Q2FWZ4   13 1.3 0.903563 0.161558
Q2G2V0   18 1.8 0.903563 0.161558
Q9ZAH6   17 1.7 0.903563 0.161558
Q2FVU2   13 1.3 0.903563 0.161558
Q2FWI8   12 1.2 0.903563 0.161558
P0A0H0   2 0.2 -1.27278 0.943444
Q2G0C1   14 1.4 0.903563 0.161558
Q2FXH3   11 1.1 0.903563 0.161558
Q2FXI6   14 1.4 0.903563 0.161558
Q2G1X5   9 0.9 -1.27278 0.943444
Q2FV08   17 1.7 0.903563 0.161558
Q2FWT7   5 0.5 -1.27278 0.943444
Q2G210   10 1 0.903563 0.161558
Q2FW66   8 0.8 -1.27278 0.943444
Q2FWD0   17 1.7 0.903563 0.161558
Q2FUQ1   11 1.1 0.903563 0.161558
Q2FVI6   11 1.1 0.903563 0.161558
Q2FWM7   10 1 0.903563 0.161558
Q2FVN2   5 0.5 -1.27278 0.943444
Q2FWR2   9 0.9 -1.27278 0.943444
Q2FYH4   11 1.1 0.903563 0.161558
Q2FYM8   8 0.8 -1.27278 0.943444
Q9RFJ6   15 1.5 0.903563 0.161558
Q2FZ42   2 0.2 -1.27278 0.943444
Q2FVX9   20 2 3.07991 0.0107511
Q2G066   11 1.1 0.903563 0.161558
Q2FVM3   17 1.7 0.903563 0.161558
Q2FWT1   10 1 0.903563 0.161558
Q2FZB8   4 0.4 -1.27278 0.943444
Q2FUQ8   14 1.4 0.903563 0.161558
Q2G2I7   5 0.5 -1.27278 0.943444
Q2FVF7   9 0.9 -1.27278 0.943444
Q2FV52   14 1.4 0.903563 0.161558
Q2FWE3   11 1.1 0.903563 0.161558
Q2G144   6 0.6 -1.27278 0.943444
Q2FXZ1   11 1.1 0.903563 0.161558
Q2FX34   6 0.6 -1.27278 0.943444
Q2FWV4   2 0.2 -1.27278 0.943444
Q2FZ11   14 1.4 0.903563 0.161558
Q2G141   14 1.4 0.903563 0.161558
Q2FWF5   6 0.6 -1.27278 0.943444
Q2FV34   6 0.6 -1.27278 0.943444
Q2FWQ0   16 1.6 0.903563 0.161558
Q2FV88   10 1 0.903563 0.161558
Q2G2P0   11 1.1 0.903563 0.161558
Q2FYW8   12 1.2 0.903563 0.161558
Q2G1W1   13 1.3 0.903563 0.161558
Q2FVC2   10 1 0.903563 0.161558
Q2G0D3   14 1.4 0.903563 0.161558
Q2FV89   11 1.1 0.903563 0.161558
Q2G1U2   8 0.8 -1.27278 0.943444
Q2FX32   7 0.7 -1.27278 0.943444
Q2FXS7   17 1.7 0.903563 0.161558
Q2FVX1   10 1 0.903563 0.161558
Q2FVE0   11 1.1 0.903563 0.161558
Q2G270   6 0.6 -1.27278 0.943444
Q9EYW6   6 0.6 -1.27278 0.943444
Q2FVB8   17 1.7 0.903563 0.161558
Q2FZT9   17 1.7 0.903563 0.161558
Q2G298   13 1.3 0.903563 0.161558
Q2FX49   14 1.4 0.903563 0.161558
Q2G0Z0   17 1.7 0.903563 0.161558
Q2FW39   11 1.1 0.903563 0.161558
Q2G252   11 1.1 0.903563 0.161558
Q2G0A3   6 0.6 -1.27278 0.943444
Q2FYJ7   10 1 0.903563 0.161558
Q2FWT2   13 1.3 0.903563 0.161558
Q2FWQ5   17 1.7 0.903563 0.161558
Q2G2J7   8 0.8 -1.27278 0.943444
Q2FY75   15 1.5 0.903563 0.161558
Q2G106   8 0.8 -1.27278 0.943444
Q2FVY3   7 0.7 -1.27278 0.943444
Q2FVP9   12 1.2 0.903563 0.161558
Q2FW42   8 0.8 -1.27278 0.943444
Q2FUV9   10 1 0.903563 0.161558
Q2FVR7   10 1 0.903563 0.161558
Q2FZN1   9 0.9 -1.27278 0.943444
Q2G2Q7   19 1.80952 0.903563 0.161558
Q2G150   12 1.14286 0.903563 0.161558
Q2G081   10 0.952381 -1.27278 0.943444
Q2FV45   11 1.04762 0.903563 0.161558
Q2FX02   13 1.2381 0.903563 0.161558
P0A0Q4   20 1.90476 0.903563 0.161558
Q2G0L9   11 1.04762 0.903563 0.161558
Q2FY04   11 1.04762 0.903563 0.161558
Q2FV48   14 1.33333 0.903563 0.161558
Q2FW64   12 1.14286 0.903563 0.161558
Q2FX63   22 2.09524 3.07991 0.0107511
Q2G1T3   10 0.952381 -1.27278 0.943444
Q2G0K9   6 0.571429 -1.27278 0.943444
Q2FZ00   24 2.28571 3.07991 0.0107511
Q2FVL9   2 0.190476 -1.27278 0.943444
Q2FW33   18 1.71429 0.903563 0.161558
Q2FWT9   9 0.857143 -1.27278 0.943444
Q2FZF7   11 1.04762 0.903563 0.161558
Q2FWL1   16 1.52381 0.903563 0.161558
Q2FYS7   9 0.857143 -1.27278 0.943444
Q2FZX3   10 0.952381 -1.27278 0.943444
Q2FXR0   13 1.2381 0.903563 0.161558
Q2G2I9   7 0.666667 -1.27278 0.943444
Q2FWN1   8 0.761905 -1.27278 0.943444
Q2G297   19 1.80952 0.903563 0.161558
Q2FVA0   16 1.52381 0.903563 0.161558
Q2FXX0   5 0.47619 -1.27278 0.943444
Q2G2P4   10 0.952381 -1.27278 0.943444
Q2G0P8   20 1.90476 0.903563 0.161558
Q2FVN3   20 1.90476 0.903563 0.161558
Q2FXK7   13 1.2381 0.903563 0.161558
Q2FZF8   7 0.666667 -1.27278 0.943444
Q2FWR0   10 0.952381 -1.27278 0.943444
Q2FXL2   16 1.52381 0.903563 0.161558
Q2FWA9   15 1.42857 0.903563 0.161558
Q2G282   17 1.61905 0.903563 0.161558
Q9RQQ0   16 1.52381 0.903563 0.161558
Q2FXD7   21 2 3.07991 0.0107511
Q2FUY4   19 1.80952 0.903563 0.161558
Q2G2W4   15 1.42857 0.903563 0.161558
Q2FZF5   16 1.52381 0.903563 0.161558
Q2FY42   5 0.47619 -1.27278 0.943444
Q2FUS3   18 1.71429 0.903563 0.161558
Q2G2E7   16 1.52381 0.903563 0.161558
Q2G0S6   6 0.571429 -1.27278 0.943444
Q2G0C2   14 1.33333 0.903563 0.161558
Q2FWF8   16 1.52381 0.903563 0.161558
Q2G000   14 1.33333 0.903563 0.161558
Q2FWX2   5 0.47619 -1.27278 0.943444
Q2FZS2   10 0.952381 -1.27278 0.943444
Q2FW16   6 0.571429 -1.27278 0.943444
Q2FZI2   12 1.14286 0.903563 0.161558
Q2G1Q5   16 1.52381 0.903563 0.161558
Q2G1A5   16 1.52381 0.903563 0.161558
Q2G0P7   15 1.42857 0.903563 0.161558
Q2FWV3   6 0.571429 -1.27278 0.943444
Q2FW51   10 0.952381 -1.27278 0.943444
Q2FVI4   12 1.14286 0.903563 0.161558
Q2FVN7   9 0.857143 -1.27278 0.943444
Q2FWP9   4 0.380952 -1.27278 0.943444
Q2FXT2   14 1.33333 0.903563 0.161558
P0A0F4   13 1.2381 0.903563 0.161558
Q2G126   19 1.80952 0.903563 0.161558
Q2FW82   12 1.14286 0.903563 0.161558
Q2FY44   12 1.14286 0.903563 0.161558
Q2G0N9   16 1.52381 0.903563 0.161558
Q2G0Z9   10 0.952381 -1.27278 0.943444
Q2FV81   14 1.33333 0.903563 0.161558
Q2FYC4   9 0.857143 -1.27278 0.943444
Q2G178   15 1.42857 0.903563 0.161558
Q2G079   10 0.952381 -1.27278 0.943444
Q2G2B7   16 1.52381 0.903563 0.161558
Q2FVF5   11 1.04762 0.903563 0.161558
Q2G2W2   17 1.61905 0.903563 0.161558
Q2G1I2   15 1.42857 0.903563 0.161558
Q2G245   6 0.571429 -1.27278 0.943444
Q2G1H7   25 2.27273 3.07991 0.0107511
Q2FWF1   8 0.727273 -1.27278 0.943444
Q2FZZ9   25 2.27273 3.07991 0.0107511
Q2G1W3   10 0.909091 -1.27278 0.943444
Q2G204   20 1.81818 0.903563 0.161558
Q2G1H1   10 0.909091 -1.27278 0.943444
Q2FXK3   10 0.909091 -1.27278 0.943444
Q2G2H8   12 1.09091 0.903563 0.161558
Q2FZP9   15 1.36364 0.903563 0.161558
Q2FWI2   13 1.18182 0.903563 0.161558
Q2FYZ6   18 1.63636 0.903563 0.161558
Q2FXS1   13 1.18182 0.903563 0.161558
Q2G200   14 1.27273 0.903563 0.161558
Q2G2L5   12 1.09091 0.903563 0.161558
Q2FY73   18 1.63636 0.903563 0.161558
Q2G177   13 1.18182 0.903563 0.161558
Q2G2F9   18 1.63636 0.903563 0.161558
Q2FV27   10 0.909091 -1.27278 0.943444
Q2FZ56   13 1.18182 0.903563 0.161558
Q2FVF3   15 1.36364 0.903563 0.161558
Q2G0B6   10 0.909091 -1.27278 0.943444
Q2G2S5   18 1.63636 0.903563 0.161558
Q2FW68   11 1 0.903563 0.161558
Q2FWX7   9 0.818182 -1.27278 0.943444
Q2FWB6   22 2 3.07991 0.0107511
Q2FXA9   13 1.18182 0.903563 0.161558
Q2FXP3   17 1.54545 0.903563 0.161558
Q2FUX5   20 1.81818 0.903563 0.161558
Q2FZZ4   11 1 0.903563 0.161558
Q2FX98   20 1.81818 0.903563 0.161558
Q2FV23   7 0.636364 -1.27278 0.943444
Q2FUR1   15 1.36364 0.903563 0.161558
Q2FY49   16 1.45455 0.903563 0.161558
Q2G017   6 0.545455 -1.27278 0.943444
Q2G2K9   25 2.27273 3.07991 0.0107511
Q2G2N9   15 1.36364 0.903563 0.161558
Q2G0E9   12 1.09091 0.903563 0.161558
Q2FY19   15 1.36364 0.903563 0.161558
Q2G1E3   12 1.09091 0.903563 0.161558
Q2FW17   2 0.181818 -1.27278 0.943444
Q2FWK9   12 1.09091 0.903563 0.161558
Q2G2Q6   19 1.72727 0.903563 0.161558
Q2G2Q5   21 1.90909 0.903563 0.161558
Q2G1U9   15 1.36364 0.903563 0.161558
Q2G299   8 0.727273 -1.27278 0.943444
Q2FX75   2 0.181818 -1.27278 0.943444
Q2G058   10 0.909091 -1.27278 0.943444
Q2G0E3   10 0.909091 -1.27278 0.943444
Q2FYK0   23 2.09091 3.07991 0.0107511
Q2G2K6   4 0.363636 -1.27278 0.943444
Q2FYN0   5 0.454545 -1.27278 0.943444
Q2FVK7   11 1 0.903563 0.161558
Q2FX15   9 0.818182 -1.27278 0.943444
Q2FVN9   15 1.36364 0.903563 0.161558
Q2FWX0   17 1.54545 0.903563 0.161558
Q2G143   17 1.54545 0.903563 0.161558
Q2G0C7   8 0.727273 -1.27278 0.943444
Q2G0K6   14 1.27273 0.903563 0.161558
Q2FZZ1   17 1.54545 0.903563 0.161558
Q2FV13   13 1.18182 0.903563 0.161558
Q2G128   13 1.18182 0.903563 0.161558
Q2FXU2   8 0.727273 -1.27278 0.943444
Q2G2R4   13 1.18182 0.903563 0.161558
Q2FXM1   16 1.45455 0.903563 0.161558
Q8KQR1   2 0.181818 -1.27278 0.943444
Q2G2Q9   16 1.45455 0.903563 0.161558
Q2FVG9   17 1.54545 0.903563 0.161558
Q2FV56   13 1.18182 0.903563 0.161558
Q2FWG7   15 1.30435 0.903563 0.161558
Q2G0T1   19 1.65217 0.903563 0.161558
Q2FXB9   13 1.13043 0.903563 0.161558
Q2FZP3   15 1.30435 0.903563 0.161558
Q2FZQ2   19 1.65217 0.903563 0.161558
Q2FXS4   15 1.30435 0.903563 0.161558
Q2FZ21   10 0.869565 -1.27278 0.943444
Q2G2X2   12 1.04348 0.903563 0.161558
Q2FZF6   14 1.21739 0.903563 0.161558
Q2FYA0   9 0.782609 -1.27278 0.943444
Q2G2A9   14 1.21739 0.903563 0.161558
Q2FYB9   15 1.30435 0.903563 0.161558
Q2FYI4   13 1.13043 0.903563 0.161558
Q2FYL4   16 1.3913 0.903563 0.161558
Q2G1T0   17 1.47826 0.903563 0.161558
Q2FXW7   11 0.956522 -1.27278 0.943444
Q2FZA1   15 1.30435 0.903563 0.161558
Q2FY76   13 1.13043 0.903563 0.161558
Q2FZ97   16 1.3913 0.903563 0.161558
Q2G1I4   13 1.13043 0.903563 0.161558
Q2FYQ6   16 1.3913 0.903563 0.161558
Q2FXL6   12 1.04348 0.903563 0.161558
Q2G2G6   7 0.608696 -1.27278 0.943444
Q2FVH1   13 1.13043 0.903563 0.161558
Q2FYA8   11 0.956522 -1.27278 0.943444
Q2G2M5   18 1.56522 0.903563 0.161558
Q2FV99   9 0.782609 -1.27278 0.943444
Q2G105   6 0.521739 -1.27278 0.943444
Q2FW23   12 1.04348 0.903563 0.161558
Q2G012   2 0.173913 -1.27278 0.943444
Q2G2V5   9 0.782609 -1.27278 0.943444
Q2FW07   21 1.82609 0.903563 0.161558
Q2G0F2   10 0.869565 -1.27278 0.943444
Q2FZC9   18 1.56522 0.903563 0.161558
Q2FXE9   17 1.47826 0.903563 0.161558
Q2FV47   12 1.04348 0.903563 0.161558
Q2G2Q8   19 1.65217 0.903563 0.161558
Q2FYE7   23 2 3.07991 0.0107511
Q2FUT3   19 1.65217 0.903563 0.161558
Q2G068   28 2.43478 3.07991 0.0107511
Q2G2D3   14 1.21739 0.903563 0.161558
Q2FYK4   15 1.30435 0.903563 0.161558
Q2FX36   11 0.956522 -1.27278 0.943444
Q2G0A4   14 1.21739 0.903563 0.161558
Q2G080   14 1.21739 0.903563 0.161558
Q2FUT1   17 1.47826 0.903563 0.161558
Q2FYH3   18 1.56522 0.903563 0.161558
Q2FXA7   14 1.21739 0.903563 0.161558
Q2G2Y6   4 0.347826 -1.27278 0.943444
Q2FY55   14 1.21739 0.903563 0.161558
Q2FY61   10 0.869565 -1.27278 0.943444
Q2G0E2   16 1.3913 0.903563 0.161558
Q2FVY1   12 1.04348 0.903563 0.161558
Q2FUV1   19 1.65217 0.903563 0.161558
Q2FUS9   6 0.521739 -1.27278 0.943444
Q2G1A1   8 0.695652 -1.27278 0.943444
P60639   17 1.47826 0.903563 0.161558
Q2FZE9   2 0.173913 -1.27278 0.943444
Q2G1I9   14 1.21739 0.903563 0.161558
Q2FWN0   30 2.6087 3.07991 0.0107511
Q2FZE3   14 1.21739 0.903563 0.161558
Q93Q23   17 1.47826 0.903563 0.161558
Q2FWE9   13 1.13043 0.903563 0.161558
Q2FUS1   15 1.30435 0.903563 0.161558
Q2FVM5   18 1.56522 0.903563 0.161558
Q2G2N7   15 1.30435 0.903563 0.161558
Q2FWG0   18 1.56522 0.903563 0.161558
Q2FXV7   11 0.956522 -1.27278 0.943444
Q2FW69   19 1.65217 0.903563 0.161558
P0A0F8   7 0.608696 -1.27278 0.943444
Q2G055   10 0.869565 -1.27278 0.943444
Q2FV37   14 1.21739 0.903563 0.161558
Q2G225   11 0.956522 -1.27278 0.943444
Q2FXG2   11 0.956522 -1.27278 0.943444
Q2FY87   9 0.782609 -1.27278 0.943444
Q2FWR7   10 0.869565 -1.27278 0.943444
Q2G1U6   21 1.82609 0.903563 0.161558
Q2G006   16 1.3913 0.903563 0.161558
Q2G2I6   15 1.25 0.903563 0.161558
Q2FWS1   2 0.166667 -1.27278 0.943444
Q2FYF5   22 1.83333 0.903563 0.161558
Q2G0F1   20 1.66667 0.903563 0.161558
Q2G0J2   23 1.91667 0.903563 0.161558
Q2FXE3   20 1.66667 0.903563 0.161558
Q2FYV8   13 1.08333 0.903563 0.161558
Q2G1X6   12 1 0.903563 0.161558
Q2FUP5   21 1.75 0.903563 0.161558
Q2G1A4   14 1.16667 0.903563 0.161558
Q2G0H9   19 1.58333 0.903563 0.161558
Q2G0M0   17 1.41667 0.903563 0.161558
Q2FYK6   13 1.08333 0.903563 0.161558
Q2G023   14 1.16667 0.903563 0.161558
Q2G0G2   14 1.16667 0.903563 0.161558
Q2FXC0   9 0.75 -1.27278 0.943444
Q2FXF1   11 0.916667 -1.27278 0.943444
Q2FW00   14 1.16667 0.903563 0.161558
Q2G1E7   15 1.25 0.903563 0.161558
Q2FWE7   15 1.25 0.903563 0.161558
Q2FY32   18 1.5 0.903563 0.161558
Q2FUU0   11 0.916667 -1.27278 0.943444
Q2FVU5   16 1.33333 0.903563 0.161558
Q2G062   20 1.66667 0.903563 0.161558
Q2FV26   23 1.91667 0.903563 0.161558
Q2FW97   15 1.25 0.903563 0.161558
Q2FZY8   21 1.75 0.903563 0.161558
Q2G277   18 1.5 0.903563 0.161558
Q2G0V1   16 1.33333 0.903563 0.161558
Q2FWJ3   18 1.5 0.903563 0.161558
Q2G2J2   10 0.833333 -1.27278 0.943444
Q2FVB0   21 1.75 0.903563 0.161558
Q2G278   13 1.08333 0.903563 0.161558
Q2G107   8 0.666667 -1.27278 0.943444
P0A0M9   17 1.41667 0.903563 0.161558
Q2G067   13 1.08333 0.903563 0.161558
Q2FV55   11 0.916667 -1.27278 0.943444
Q2G1L3   17 1.41667 0.903563 0.161558
Q2G2R0   13 1.08333 0.903563 0.161558
Q2G2T3   7 0.583333 -1.27278 0.943444
Q2FWA8   20 1.66667 0.903563 0.161558
Q2G056   17 1.41667 0.903563 0.161558
Q2FWR1   22 1.83333 0.903563 0.161558
Q2FXP9   9 0.75 -1.27278 0.943444
Q2FZI4   17 1.41667 0.903563 0.161558
Q2G2L7   20 1.66667 0.903563 0.161558
Q2FVG1   14 1.16667 0.903563 0.161558
Q2G1I7   20 1.66667 0.903563 0.161558
Q2FVB6   14 1.16667 0.903563 0.161558
Q2G001   25 2.08333 3.07991 0.0107511
Q2FUX3   8 0.666667 -1.27278 0.943444
Q2G1Q9   23 1.91667 0.903563 0.161558
Q2G2S9   18 1.5 0.903563 0.161558
Q2FXZ8   10 0.833333 -1.27278 0.943444
Q2FZI7   15 1.25 0.903563 0.161558
Q2FUS6   16 1.33333 0.903563 0.161558
Q2FUZ6   11 0.916667 -1.27278 0.943444
Q2FYQ9   18 1.5 0.903563 0.161558
Q2FYS8   14 1.16667 0.903563 0.161558
Q2FYS6   16 1.33333 0.903563 0.161558
Q2FZG6   12 1 0.903563 0.161558
Q2G1L9   16 1.33333 0.903563 0.161558
Q2FXT3   21 1.75 0.903563 0.161558
Q2FZN9   12 1 0.903563 0.161558
Q2FW20   9 0.75 -1.27278 0.943444
Q2G0H3   11 0.916667 -1.27278 0.943444
Q2FV98   15 1.25 0.903563 0.161558
Q2FXR7   24 2 3.07991 0.0107511
Q2G1T4   19 1.58333 0.903563 0.161558
Q2FW38   17 1.41667 0.903563 0.161558
Q2G2P6   16 1.33333 0.903563 0.161558
Q2FVL7   20 1.66667 0.903563 0.161558
Q2FVY2   13 1.08333 0.903563 0.161558
Q2FYZ0   12 1 0.903563 0.161558
Q2FYW2   17 1.41667 0.903563 0.161558
P60643   17 1.41667 0.903563 0.161558
Q2G265   11 0.916667 -1.27278 0.943444
Q2FV42   20 1.66667 0.903563 0.161558
Q2FXN0   20 1.66667 0.903563 0.161558
Q2G2D9   18 1.5 0.903563 0.161558
Q2FV75   17 1.41667 0.903563 0.161558
Q2FYE0   23 1.91667 0.903563 0.161558
Q2FX03   11 0.916667 -1.27278 0.943444
Q2FX89   11 0.916667 -1.27278 0.943444
Q2FX43   6 0.5 -1.27278 0.943444
Q2FV69   27 2.16 3.07991 0.0107511
P72360   15 1.2 0.903563 0.161558
Q2FVQ1   20 1.6 0.903563 0.161558
Q2FYG7   22 1.76 0.903563 0.161558
Q2G1J8   13 1.04 0.903563 0.161558
Q2FW77   15 1.2 0.903563 0.161558
Q2FWI4   18 1.44 0.903563 0.161558
Q2FX62   11 0.88 -1.27278 0.943444
Q2G0U6   18 1.44 0.903563 0.161558
Q2G0P2   11 0.88 -1.27278 0.943444
Q2G0B8   20 1.6 0.903563 0.161558
Q2FVL3   18 1.44 0.903563 0.161558
Q2G1K8   21 1.68 0.903563 0.161558
Q2G2R9   19 1.52 0.903563 0.161558
Q2G2I3   16 1.28 0.903563 0.161558
Q2FY56   10 0.8 -1.27278 0.943444
Q2G0B1   22 1.76 0.903563 0.161558
Q2G1T1   17 1.36 0.903563 0.161558
Q2FVX5   17 1.36 0.903563 0.161558
Q2G0H8   13 1.04 0.903563 0.161558
Q2FVT3   13 1.04 0.903563 0.161558
Q2FWF6   9 0.72 -1.27278 0.943444
Q2FWZ6   26 2.08 3.07991 0.0107511
Q2FZ77   15 1.2 0.903563 0.161558
Q2G0H0   14 1.12 0.903563 0.161558
Q2G2G7   20 1.6 0.903563 0.161558
Q2G117   11 0.88 -1.27278 0.943444
Q2FXG9   14 1.12 0.903563 0.161558
Q2FWE4   14 1.12 0.903563 0.161558
Q2FUS0   21 1.68 0.903563 0.161558
Q2FWR3   27 2.16 3.07991 0.0107511
Q2FYA9   6 0.48 -1.27278 0.943444
Q2G0Y5   22 1.76 0.903563 0.161558
Q2FZZ8   19 1.52 0.903563 0.161558
Q2G1Z6   20 1.6 0.903563 0.161558
Q2FX53   19 1.52 0.903563 0.161558
Q2FZC4   9 0.72 -1.27278 0.943444
Q2FUS5   22 1.76 0.903563 0.161558
Q2G1R0   14 1.12 0.903563 0.161558
Q2G0D5   16 1.28 0.903563 0.161558
Q2FY18   19 1.52 0.903563 0.161558
Q2FYH8   16 1.28 0.903563 0.161558
Q2G1F2   13 1.04 0.903563 0.161558
Q2G0Q5   14 1.12 0.903563 0.161558
Q2FVR2   13 1.04 0.903563 0.161558
Q2FZE7   4 0.32 -1.27278 0.943444
Q2G0I0   17 1.36 0.903563 0.161558
Q2G0R1   12 0.96 -1.27278 0.943444
Q2G0L7   12 0.96 -1.27278 0.943444
Q2FWI1   19 1.52 0.903563 0.161558
Q2G0F7   21 1.68 0.903563 0.161558
Q2FXY3   18 1.44 0.903563 0.161558
P0A084   17 1.36 0.903563 0.161558
Q2G0G5   21 1.68 0.903563 0.161558
Q2FZE5   15 1.2 0.903563 0.161558
Q2G0A2   14 1.12 0.903563 0.161558
Q2FVE8   16 1.28 0.903563 0.161558
Q2G2M8   9 0.72 -1.27278 0.943444
Q2FYH7   18 1.44 0.903563 0.161558
Q2FVR8   17 1.36 0.903563 0.161558
Q2FZU9   14 1.12 0.903563 0.161558
Q2FYX7   16 1.28 0.903563 0.161558
Q2G280   18 1.44 0.903563 0.161558
Q2FVG5   19 1.52 0.903563 0.161558
Q2FWX1   25 2 3.07991 0.0107511
Q2FVB3   14 1.12 0.903563 0.161558
Q2G2A1   19 1.52 0.903563 0.161558
Q2G1W7   6 0.48 -1.27278 0.943444
Q2FW36   19 1.52 0.903563 0.161558
P31337   16 1.28 0.903563 0.161558
Q2FXB8   16 1.28 0.903563 0.161558
Q2G2F3   17 1.36 0.903563 0.161558
Q2FYM7   9 0.72 -1.27278 0.943444
Q2FYB2   7 0.56 -1.27278 0.943444
Q2G2E2   19 1.46154 0.903563 0.161558
Q2G2G9   17 1.30769 0.903563 0.161558
Q2FVC5   9 0.692308 -1.27278 0.943444
Q2G0T3   14 1.07692 0.903563 0.161558
Q2G074   15 1.15385 0.903563 0.161558
Q2G016   17 1.30769 0.903563 0.161558
Q2G0G4   21 1.61538 0.903563 0.161558
Q2G2K1   9 0.692308 -1.27278 0.943444
Q2FXE1   23 1.76923 0.903563 0.161558
Q2FWD2   11 0.846154 -1.27278 0.943444
Q2G1Q0   19 1.46154 0.903563 0.161558
Q2G073   14 1.07692 0.903563 0.161558
Q2G1T7   21 1.61538 0.903563 0.161558
Q2FVI3   17 1.30769 0.903563 0.161558
Q2FZ93   22 1.69231 0.903563 0.161558
Q2FVQ7   13 1 0.903563 0.161558
Q2G2B9   15 1.15385 0.903563 0.161558
Q2FZN5   20 1.53846 0.903563 0.161558
Q2FY72   15 1.15385 0.903563 0.161558
Q2G0A0   18 1.38462 0.903563 0.161558
Q2FZQ8   16 1.23077 0.903563 0.161558
Q2FXP1   21 1.61538 0.903563 0.161558
P0A0B7   17 1.30769 0.903563 0.161558
Q2FYW0   20 1.53846 0.903563 0.161558
Q2G230   23 1.76923 0.903563 0.161558
Q2G0H5   17 1.30769 0.903563 0.161558
Q2G0B7   19 1.46154 0.903563 0.161558
Q2G131   17 1.30769 0.903563 0.161558
Q2G0Y4   16 1.23077 0.903563 0.161558
Q2G2L0   20 1.53846 0.903563 0.161558
Q2G101   20 1.53846 0.903563 0.161558
Q2G036   16 1.23077 0.903563 0.161558
Q2FXN3   16 1.23077 0.903563 0.161558
Q2FWY2   16 1.23077 0.903563 0.161558
Q2FXK6   25 1.92308 0.903563 0.161558
Q2G2Y3   10 0.769231 -1.27278 0.943444
Q2G1P8   17 1.30769 0.903563 0.161558
Q2G0N7   13 1 0.903563 0.161558
Q2FW43   16 1.23077 0.903563 0.161558
Q2G2N4   23 1.76923 0.903563 0.161558
Q2FW59   17 1.30769 0.903563 0.161558
Q2G1V0   16 1.23077 0.903563 0.161558
Q2G010   14 1.07692 0.903563 0.161558
Q2FWJ4   14 1.07692 0.903563 0.161558
Q2FUR3   20 1.53846 0.903563 0.161558
Q2FXE4   18 1.38462 0.903563 0.161558
Q2FY36   14 1.07692 0.903563 0.161558
Q2G1Q7   12 0.923077 -1.27278 0.943444
Q2FX09   18 1.38462 0.903563 0.161558
Q2G0Z1   21 1.61538 0.903563 0.161558
Q2FWJ1   20 1.53846 0.903563 0.161558
Q2FUT4   19 1.46154 0.903563 0.161558
Q2FYI1   17 1.30769 0.903563 0.161558
Q2FXQ8   14 1.07692 0.903563 0.161558
Q2FUZ0   17 1.30769 0.903563 0.161558
P0A086   22 1.69231 0.903563 0.161558
Q2FZM0   15 1.15385 0.903563 0.161558
Q2FXL3   13 1 0.903563 0.161558
Q2G2K7   16 1.23077 0.903563 0.161558
Q2FVL1   15 1.15385 0.903563 0.161558
Q2FW21   11 0.846154 -1.27278 0.943444
Q2G201   20 1.53846 0.903563 0.161558
Q2FVV6   14 1.07692 0.903563 0.161558
Q2FV03   13 1 0.903563 0.161558
Q2G2T2   18 1.38462 0.903563 0.161558
Q2FZ44   11 0.846154 -1.27278 0.943444
Q2G1N7   19 1.46154 0.903563 0.161558
Q2G172   15 1.15385 0.903563 0.161558
Q2G208   19 1.46154 0.903563 0.161558
Q2FZR7   15 1.15385 0.903563 0.161558
Q2G2K2   2 0.153846 -1.27278 0.943444
Q2FVA4   28 2.15385 3.07991 0.0107511
Q2G0F5   16 1.23077 0.903563 0.161558
Q2G0X0   11 0.846154 -1.27278 0.943444
Q2FXU0   14 1.07692 0.903563 0.161558
Q2FXX9   19 1.46154 0.903563 0.161558
Q2G2K8   8 0.615385 -1.27278 0.943444
Q2G0X1   11 0.814815 -1.27278 0.943444
Q2FXI8   11 0.814815 -1.27278 0.943444
Q2G0L1   17 1.25926 0.903563 0.161558
Q2FX07   7 0.518519 -1.27278 0.943444
Q2G139   12 0.888889 -1.27278 0.943444
Q2FUV5   16 1.18519 0.903563 0.161558
Q2FVD0   9 0.666667 -1.27278 0.943444
Q2FX10   18 1.33333 0.903563 0.161558
Q2G1W5   17 1.25926 0.903563 0.161558
Q2G1Y7   11 0.814815 -1.27278 0.943444
Q2G190   15 1.11111 0.903563 0.161558
Q2FV59   15 1.11111 0.903563 0.161558
Q2FZS3   9 0.666667 -1.27278 0.943444
Q2FX90   14 1.03704 0.903563 0.161558
Q2FW85   17 1.25926 0.903563 0.161558
Q2FZ65   23 1.7037 0.903563 0.161558
Q2FXJ7   20 1.48148 0.903563 0.161558
Q2FVW2   22 1.62963 0.903563 0.161558
Q2G0H4   18 1.33333 0.903563 0.161558
Q2FVV4   17 1.25926 0.903563 0.161558
Q2FUR9   18 1.33333 0.903563 0.161558
Q2FW06   10 0.740741 -1.27278 0.943444
Q2FY84   17 1.25926 0.903563 0.161558
Q2G132   20 1.48148 0.903563 0.161558
Q2G0C9   13 0.962963 -1.27278 0.943444
Q2G2N1   13 0.962963 -1.27278 0.943444
Q2FVF2   13 0.962963 -1.27278 0.943444
Q2FZ30   25 1.85185 0.903563 0.161558
Q2FXX8   17 1.25926 0.903563 0.161558
Q2FZX6   21 1.55556 0.903563 0.161558
Q2G1Z2   16 1.18519 0.903563 0.161558
Q2G0G7   15 1.11111 0.903563 0.161558
Q2FV53   16 1.18519 0.903563 0.161558
Q2FV28   20 1.48148 0.903563 0.161558
Q2G097   16 1.18519 0.903563 0.161558
Q2FZC5   16 1.18519 0.903563 0.161558
Q2FY77   25 1.85185 0.903563 0.161558
Q2FVA9   19 1.40741 0.903563 0.161558
Q2G2W5   4 0.296296 -1.27278 0.943444
Q2FX97   22 1.62963 0.903563 0.161558
Q2G1F3   15 1.11111 0.903563 0.161558
Q2FYU1   9 0.666667 -1.27278 0.943444
Q2FUP6   20 1.48148 0.903563 0.161558
Q2G2U7   18 1.33333 0.903563 0.161558
Q2FY09   19 1.40741 0.903563 0.161558
Q2G1J6   26 1.92593 0.903563 0.161558
Q2G059   10 0.740741 -1.27278 0.943444
Q2FVK5   12 0.888889 -1.27278 0.943444
Q2G0H7   13 0.962963 -1.27278 0.943444
Q2FWN2   20 1.48148 0.903563 0.161558
Q2FYV7   16 1.18519 0.903563 0.161558
Q2G236   21 1.55556 0.903563 0.161558
Q2FZR6   16 1.18519 0.903563 0.161558
Q2G1P9   17 1.25926 0.903563 0.161558
Q2G0R9   18 1.33333 0.903563 0.161558
Q2FUZ9   14 1.03704 0.903563 0.161558
Q2FVP2   13 0.962963 -1.27278 0.943444
Q2FXC8   14 1.03704 0.903563 0.161558
Q2FVC4   9 0.666667 -1.27278 0.943444
Q2FZ29   17 1.25926 0.903563 0.161558
Q2FYR8   14 1 0.903563 0.161558
Q2FY23   14 1 0.903563 0.161558
Q2G0D4   23 1.64286 0.903563 0.161558
Q2FZ38   22 1.57143 0.903563 0.161558
Q2FXH1   15 1.07143 0.903563 0.161558
Q2FXZ9   19 1.35714 0.903563 0.161558
Q2G1V3   15 1.07143 0.903563 0.161558
Q2FVZ0   15 1.07143 0.903563 0.161558
Q2FV95   19 1.35714 0.903563 0.161558
Q2G196   19 1.35714 0.903563 0.161558
Q2FZ61   17 1.21429 0.903563 0.161558
Q2FW27   22 1.57143 0.903563 0.161558
Q2FWH2   24 1.71429 0.903563 0.161558
Q2FZQ9   15 1.07143 0.903563 0.161558
Q2FWQ9   18 1.28571 0.903563 0.161558
Q2G1N5   16 1.14286 0.903563 0.161558
Q2FZP8   14 1 0.903563 0.161558
Q2FXC2   16 1.14286 0.903563 0.161558
Q2G0X9   9 0.642857 -1.27278 0.943444
Q2FX08   11 0.785714 -1.27278 0.943444
Q2FUV2   22 1.57143 0.903563 0.161558
Q2FZT8   11 0.785714 -1.27278 0.943444
Q2G2N2   14 1 0.903563 0.161558
Q2G0M1   20 1.42857 0.903563 0.161558
Q2FVX8   19 1.35714 0.903563 0.161558
Q2G220   17 1.21429 0.903563 0.161558
Q2FW37   16 1.14286 0.903563 0.161558
Q2G203   26 1.85714 0.903563 0.161558
Q2FY89   17 1.21429 0.903563 0.161558
Q2G1K7   22 1.57143 0.903563 0.161558
Q2G013   15 1.07143 0.903563 0.161558
Q2FV91   18 1.28571 0.903563 0.161558
Q2FW92   18 1.28571 0.903563 0.161558
Q2G1U5   19 1.35714 0.903563 0.161558
Q2G2A6   13 0.928571 -1.27278 0.943444
Q2G0G9   14 1 0.903563 0.161558
P0A088   6 0.428571 -1.27278 0.943444
Q2G0B4   19 1.35714 0.903563 0.161558
Q2G0X7   9 0.642857 -1.27278 0.943444
Q2G0S0   10 0.714286 -1.27278 0.943444
Q2FW12   13 0.928571 -1.27278 0.943444
Q2G0J7   21 1.5 0.903563 0.161558
Q2FW76   15 1.07143 0.903563 0.161558
Q2G1Z7   17 1.21429 0.903563 0.161558
Q2G2S1   20 1.42857 0.903563 0.161558
Q2G1B1   24 1.71429 0.903563 0.161558
Q2FVP3   26 1.85714 0.903563 0.161558
Q2G1V1   24 1.71429 0.903563 0.161558
Q2G1H8   17 1.21429 0.903563 0.161558
Q2G149   20 1.42857 0.903563 0.161558
Q2FXC7   10 0.714286 -1.27278 0.943444
Q2G019   9 0.642857 -1.27278 0.943444
Q2FWL6   17 1.21429 0.903563 0.161558
Q2G199   15 1.07143 0.903563 0.161558
Q2FY41   2 0.142857 -1.27278 0.943444
Q2FX33   18 1.28571 0.903563 0.161558
Q2G181   17 1.21429 0.903563 0.161558
Q2FVT1   16 1.14286 0.903563 0.161558
Q2G0Z5   27 1.92857 0.903563 0.161558
Q2FZC7   21 1.5 0.903563 0.161558
Q2G1U0   18 1.28571 0.903563 0.161558
Q2FW18   17 1.21429 0.903563 0.161558
Q2G0H1   13 0.928571 -1.27278 0.943444
Q2FX22   11 0.785714 -1.27278 0.943444
Q2G157   20 1.42857 0.903563 0.161558
Q2G2J5   27 1.92857 0.903563 0.161558
Q2FZH9   14 1 0.903563 0.161558
Q2FZA6   17 1.21429 0.903563 0.161558
Q2G1N6   15 1.07143 0.903563 0.161558
Q2FVR4   19 1.35714 0.903563 0.161558
Q2FY13   24 1.71429 0.903563 0.161558
Q2G025   20 1.42857 0.903563 0.161558
Q2FV36   18 1.28571 0.903563 0.161558
Q2G0W9   11 0.785714 -1.27278 0.943444
Q2G0L0   21 1.5 0.903563 0.161558
Q2FUR2   14 1 0.903563 0.161558
Q2FVJ9   15 1.07143 0.903563 0.161558
Q2G1S8   12 0.827586 -1.27278 0.943444
Q2FVJ5   19 1.31034 0.903563 0.161558
Q2FZ39   24 1.65517 0.903563 0.161558
Q2FWP6   17 1.17241 0.903563 0.161558
Q2FVB4   19 1.31034 0.903563 0.161558
Q2G0V7   17 1.17241 0.903563 0.161558
Q2FUV4   17 1.17241 0.903563 0.161558
Q2FYG5   17 1.17241 0.903563 0.161558
Q2FW71   14 0.965517 -1.27278 0.943444
Q2FZB1   10 0.689655 -1.27278 0.943444
Q2G0Y9   16 1.10345 0.903563 0.161558
Q2G0X4   11 0.758621 -1.27278 0.943444
Q2FZL2   12 0.827586 -1.27278 0.943444
Q2FVS1   15 1.03448 0.903563 0.161558
Q2G099   18 1.24138 0.903563 0.161558
Q2FZN0   12 0.827586 -1.27278 0.943444
Q2FZ50   20 1.37931 0.903563 0.161558
Q2G0X8   11 0.758621 -1.27278 0.943444
Q2G167   13 0.896552 -1.27278 0.943444
Q2G086   14 0.965517 -1.27278 0.943444
Q2G0D0   22 1.51724 0.903563 0.161558
Q2FWG3   18 1.24138 0.903563 0.161558
Q2G228   17 1.17241 0.903563 0.161558
Q2FWW8   24 1.65517 0.903563 0.161558
Q2FYL0   9 0.62069 -1.27278 0.943444
Q2FXX2   21 1.44828 0.903563 0.161558
Q2G0C4   13 0.896552 -1.27278 0.943444
Q2FZA2   21 1.44828 0.903563 0.161558
Q2FWL0   14 0.965517 -1.27278 0.943444
Q2FUY9   21 1.44828 0.903563 0.161558
Q2G0T8   19 1.31034 0.903563 0.161558
Q2FWK0   19 1.31034 0.903563 0.161558
Q2G0D9   19 1.31034 0.903563 0.161558
Q2FZF3   9 0.62069 -1.27278 0.943444
Q2FZ17   20 1.37931 0.903563 0.161558
Q2G0T6   17 1.17241 0.903563 0.161558
Q2G140   15 1.03448 0.903563 0.161558
Q2G2F2   13 0.896552 -1.27278 0.943444
Q2FXG0   14 0.965517 -1.27278 0.943444
Q2FWR4   23 1.58621 0.903563 0.161558
Q2G195   20 1.37931 0.903563 0.161558
Q2FVY4   23 1.58621 0.903563 0.161558
Q2G1I6   13 0.896552 -1.27278 0.943444
Q2FVD5   13 0.896552 -1.27278 0.943444
Q2FZM1   21 1.44828 0.903563 0.161558
Q2FVG0   17 1.17241 0.903563 0.161558
Q2FZM7   17 1.17241 0.903563 0.161558
Q2FZB2   10 0.689655 -1.27278 0.943444
Q2G287   24 1.65517 0.903563 0.161558
Q2FWG4   16 1.10345 0.903563 0.161558
Q2G2B3   15 1.03448 0.903563 0.161558
Q2FY48   22 1.51724 0.903563 0.161558
Q9ZNI1   14 0.965517 -1.27278 0.943444
Q2FV94   16 1.10345 0.903563 0.161558
Q2G2X5   18 1.24138 0.903563 0.161558
Q2FVX6   11 0.758621 -1.27278 0.943444
Q2G060   23 1.58621 0.903563 0.161558
Q2FVG2   22 1.51724 0.903563 0.161558
Q2G1Q1   20 1.37931 0.903563 0.161558
Q2G1F1   14 0.965517 -1.27278 0.943444
Q2FXC5   14 0.965517 -1.27278 0.943444
Q2G2B0   15 1.03448 0.903563 0.161558
Q2FXR6   18 1.24138 0.903563 0.161558
Q2FXE0   26 1.7931 0.903563 0.161558
Q2FUY3   18 1.24138 0.903563 0.161558
Q2G1S6   13 0.896552 -1.27278 0.943444
Q2FVE9   18 1.24138 0.903563 0.161558
Q2FVU7   18 1.24138 0.903563 0.161558
Q2FVM7   22 1.51724 0.903563 0.161558
Q2FVU6   19 1.31034 0.903563 0.161558
Q2FVA1   19 1.31034 0.903563 0.161558
Q2FWB8   19 1.31034 0.903563 0.161558
Q2FYR5   13 0.896552 -1.27278 0.943444
Q2G261   30 2.06897 3.07991 0.0107511
Q2G264   26 1.7931 0.903563 0.161558
Q2G0U4   15 1.03448 0.903563 0.161558
Q2G226   14 0.965517 -1.27278 0.943444
Q2FZT7   12 0.827586 -1.27278 0.943444
Q2FXJ4   32 2.2069 3.07991 0.0107511
Q2G047   15 1.03448 0.903563 0.161558
Q2FWD9   11 0.758621 -1.27278 0.943444
Q2FZH2   25 1.72414 0.903563 0.161558
Q2G044   19 1.31034 0.903563 0.161558
Q2FVZ8   22 1.51724 0.903563 0.161558
Q2G1C5   18 1.24138 0.903563 0.161558
Q2G1Z1   19 1.31034 0.903563 0.161558
Q2G135   13 0.896552 -1.27278 0.943444
Q2FVE5   20 1.37931 0.903563 0.161558
Q2FZ70   19 1.31034 0.903563 0.161558
Q2G2A0   20 1.37931 0.903563 0.161558
Q2G224   18 1.2 0.903563 0.161558
P0A0K3   19 1.26667 0.903563 0.161558
Q2G1A8   21 1.4 0.903563 0.161558
Q2G1P5   16 1.06667 0.903563 0.161558
Q2FV93   16 1.06667 0.903563 0.161558
Q2FXC4   12 0.8 -1.27278 0.943444
Q2FY74   24 1.6 0.903563 0.161558
Q2G1M1   21 1.4 0.903563 0.161558
Q9EZ11   16 1.06667 0.903563 0.161558
Q2FZB3   11 0.733333 -1.27278 0.943444
Q2G1V2   20 1.33333 0.903563 0.161558
Q2FVM8   22 1.46667 0.903563 0.161558
Q2FVR1   16 1.06667 0.903563 0.161558
Q2FXC3   12 0.8 -1.27278 0.943444
Q2FUV6   14 0.933333 -1.27278 0.943444
Q2G1D7   19 1.26667 0.903563 0.161558
Q2FXR2   17 1.13333 0.903563 0.161558
Q2FW83   13 0.866667 -1.27278 0.943444
Q2G2X7   10 0.666667 -1.27278 0.943444
Q2FVM4   17 1.13333 0.903563 0.161558
P0A0J3   29 1.93333 0.903563 0.161558
Q2G2L8   21 1.4 0.903563 0.161558
Q2FZ27   26 1.73333 0.903563 0.161558
Q2FZ53   24 1.6 0.903563 0.161558
Q2G154   19 1.26667 0.903563 0.161558
Q2FZS4   18 1.2 0.903563 0.161558
Q2FYQ5   15 1 0.903563 0.161558
Q2FZL6   21 1.4 0.903563 0.161558
Q2FWB9   17 1.13333 0.903563 0.161558
Q2FUQ4   19 1.26667 0.903563 0.161558
Q2G293   21 1.4 0.903563 0.161558
Q2FZS5   22 1.46667 0.903563 0.161558
Q2FYP9   15 1 0.903563 0.161558
Q2G0K7   22 1.46667 0.903563 0.161558
Q2FVV2   17 1.13333 0.903563 0.161558
Q2FVN0   28 1.86667 0.903563 0.161558
Q2FX00   19 1.26667 0.903563 0.161558
Q2G1I0   18 1.2 0.903563 0.161558
Q2FXI2   21 1.4 0.903563 0.161558
Q2G2X1   15 1 0.903563 0.161558
Q2FYG6   23 1.53333 0.903563 0.161558
Q2FXH0   18 1.2 0.903563 0.161558
Q2FXU7   18 1.2 0.903563 0.161558
Q2G170   21 1.4 0.903563 0.161558
Q2FVQ9   18 1.2 0.903563 0.161558
Q2FWV2   10 0.666667 -1.27278 0.943444
Q2FVI5   17 1.13333 0.903563 0.161558
Q2FUW0   16 1.06667 0.903563 0.161558
Q2FXB7   17 1.13333 0.903563 0.161558
Q2G0J8   20 1.33333 0.903563 0.161558
Q2FXB5   21 1.4 0.903563 0.161558
Q2FYE9   17 1.13333 0.903563 0.161558
Q2FVE2   14 0.933333 -1.27278 0.943444
Q2G2V6   23 1.53333 0.903563 0.161558
O08387   21 1.4 0.903563 0.161558
Q2FZ14   20 1.33333 0.903563 0.161558
Q2FXW3   18 1.2 0.903563 0.161558
Q2FYQ8   15 1 0.903563 0.161558
Q2G2D6   16 1.06667 0.903563 0.161558
Q2G2T7   19 1.26667 0.903563 0.161558
Q2FYP8   24 1.6 0.903563 0.161558
Q2FZ25   20 1.33333 0.903563 0.161558
Q2FY65   25 1.66667 0.903563 0.161558
Q2G2T1   19 1.26667 0.903563 0.161558
Q2G1N0   15 1 0.903563 0.161558
Q2G110   16 1.06667 0.903563 0.161558
Q2G1E1   22 1.46667 0.903563 0.161558
Q2G2F1   17 1.13333 0.903563 0.161558
Q2FXE8   23 1.53333 0.903563 0.161558
Q2FZ06   11 0.733333 -1.27278 0.943444
Q2FVH2   17 1.13333 0.903563 0.161558
Q2FYV6   23 1.53333 0.903563 0.161558
Q2FZJ3   17 1.09677 0.903563 0.161558
Q2G095   13 0.83871 -1.27278 0.943444
Q2G2Y0   17 1.09677 0.903563 0.161558
Q2G2W3   19 1.22581 0.903563 0.161558
Q2FY07   22 1.41935 0.903563 0.161558
Q2FXW8   17 1.09677 0.903563 0.161558
Q2FUR6   16 1.03226 0.903563 0.161558
Q2FVW6   18 1.16129 0.903563 0.161558
Q2G1X0   6 0.387097 -1.27278 0.943444
Q2G1F6   14 0.903226 -1.27278 0.943444
Q2FVK8   22 1.41935 0.903563 0.161558
Q2G158   18 1.16129 0.903563 0.161558
Q2G118   22 1.41935 0.903563 0.161558
Q2G077   16 1.03226 0.903563 0.161558
Q2G0E0   22 1.41935 0.903563 0.161558
Q2G263   22 1.41935 0.903563 0.161558
Q2FUU1   18 1.16129 0.903563 0.161558
Q2G1X7   14 0.903226 -1.27278 0.943444
Q2G1C0   24 1.54839 0.903563 0.161558
Q2FVB9   12 0.774194 -1.27278 0.943444
Q2G273   19 1.22581 0.903563 0.161558
Q53726   21 1.35484 0.903563 0.161558
Q2G2W9   20 1.29032 0.903563 0.161558
Q2FZ22   19 1.22581 0.903563 0.161558
Q2G2U1   21 1.35484 0.903563 0.161558
Q2FXW6   21 1.35484 0.903563 0.161558
Q2G0P9   17 1.09677 0.903563 0.161558
Q2FYE3   20 1.29032 0.903563 0.161558
Q2FXU3   14 0.903226 -1.27278 0.943444
Q2G052   19 1.22581 0.903563 0.161558
Q2FZM6   19 1.22581 0.903563 0.161558
Q2FX25   20 1.29032 0.903563 0.161558
Q2FX05   19 1.22581 0.903563 0.161558
Q2G1P2   19 1.22581 0.903563 0.161558
Q2G2C4   19 1.22581 0.903563 0.161558
Q2G165   18 1.16129 0.903563 0.161558
Q2FXK8   11 0.709677 -1.27278 0.943444
Q2FWP1   13 0.83871 -1.27278 0.943444
Q2FVU1   17 1.09677 0.903563 0.161558
Q2FZ78   12 0.774194 -1.27278 0.943444
Q2G0P0   19 1.22581 0.903563 0.161558
Q2FXX3   20 1.29032 0.903563 0.161558
Q2FVX2   17 1.09677 0.903563 0.161558
Q2G0Q7   20 1.29032 0.903563 0.161558
Q2FXS6   8 0.516129 -1.27278 0.943444
Q2FUZ1   17 1.09677 0.903563 0.161558
Q2FZ87   18 1.16129 0.903563 0.161558
Q2FXF4   22 1.41935 0.903563 0.161558
Q2G1G4   18 1.16129 0.903563 0.161558
Q2FWE6   17 1.09677 0.903563 0.161558
Q2G2U2   11 0.709677 -1.27278 0.943444
Q2FY17   18 1.16129 0.903563 0.161558
Q2FVU3   22 1.41935 0.903563 0.161558
Q2FVK1   6 0.387097 -1.27278 0.943444
Q2G0K5   20 1.29032 0.903563 0.161558
Q2G2X8   12 0.774194 -1.27278 0.943444
Q2FYZ7   14 0.903226 -1.27278 0.943444
Q2FWG1   20 1.29032 0.903563 0.161558
Q2G1Q6   16 1.03226 0.903563 0.161558
Q2G2X9   14 0.903226 -1.27278 0.943444
Q2FWN9   6 0.387097 -1.27278 0.943444
Q2FYZ2   18 1.16129 0.903563 0.161558
Q2FZJ1   17 1.09677 0.903563 0.161558
Q2G002   15 0.967742 -1.27278 0.943444
Q2FVL4   17 1.09677 0.903563 0.161558
Q2G2M7   13 0.83871 -1.27278 0.943444
Q2FWH6   16 1.03226 0.903563 0.161558
Q2FXQ3   20 1.29032 0.903563 0.161558
Q2G129   12 0.774194 -1.27278 0.943444
Q7BHL7   21 1.35484 0.903563 0.161558
Q2FZ71   22 1.41935 0.903563 0.161558
Q2FZ88   13 0.8125 -1.27278 0.943444
Q2FV22   19 1.1875 0.903563 0.161558
Q2FYM3   11 0.6875 -1.27278 0.943444
Q2FY06   21 1.3125 0.903563 0.161558
Q2FXB0   6 0.375 -1.27278 0.943444
Q2FX87   19 1.1875 0.903563 0.161558
Q2FZ33   22 1.375 0.903563 0.161558
Q2G0J1   21 1.3125 0.903563 0.161558
Q2FUT7   27 1.6875 0.903563 0.161558
Q2FZH1   18 1.125 0.903563 0.161558
Q2FVX3   22 1.375 0.903563 0.161558
Q2FWC6   25 1.5625 0.903563 0.161558
Q2FXN6   19 1.1875 0.903563 0.161558
Q2FY79   18 1.125 0.903563 0.161558
Q2FZ23   25 1.5625 0.903563 0.161558
Q2FVF1   23 1.4375 0.903563 0.161558
Q2FWM5   19 1.1875 0.903563 0.161558
Q2G061   17 1.0625 0.903563 0.161558
Q2FWL7   21 1.3125 0.903563 0.161558
Q2FVK3   6 0.375 -1.27278 0.943444
Q2FX19   23 1.4375 0.903563 0.161558
Q2G2U6   20 1.25 0.903563 0.161558
Q2G1S5   11 0.6875 -1.27278 0.943444
Q2FVS9   20 1.25 0.903563 0.161558
Q2G1M7   20 1.25 0.903563 0.161558
Q2FW50   22 1.375 0.903563 0.161558
Q2G2L1   19 1.1875 0.903563 0.161558
Q2FWB1   22 1.375 0.903563 0.161558
Q2FXA8   17 1.0625 0.903563 0.161558
Q2FV20   19 1.1875 0.903563 0.161558
Q2FUY1   20 1.25 0.903563 0.161558
Q2FYJ1   22 1.375 0.903563 0.161558
Q2G043   11 0.6875 -1.27278 0.943444
Q2FZ43   20 1.25 0.903563 0.161558
Q9KJN4   16 1 0.903563 0.161558
Q2G194   21 1.3125 0.903563 0.161558
Q2G0F0   25 1.5625 0.903563 0.161558
Q2G2G2   24 1.5 0.903563 0.161558
Q2G0I8   23 1.4375 0.903563 0.161558
Q2FXG5   17 1.0625 0.903563 0.161558
Q2G2S6   22 1.375 0.903563 0.161558
Q53700   21 1.3125 0.903563 0.161558
Q2G0D8   19 1.1875 0.903563 0.161558
P60430   6 0.375 -1.27278 0.943444
Q2FV41   17 1.0625 0.903563 0.161558
Q2FXZ5   17 1.0625 0.903563 0.161558
Q2FZL0   17 1.0625 0.903563 0.161558
Q2FY99   23 1.4375 0.903563 0.161558
Q2FX95   13 0.8125 -1.27278 0.943444
Q2FYR6   25 1.5625 0.903563 0.161558
Q2FUW2   26 1.625 0.903563 0.161558
Q2FVL2   25 1.5625 0.903563 0.161558
Q2G2L4   12 0.75 -1.27278 0.943444
Q2FXB1   6 0.375 -1.27278 0.943444
Q2FZY7   17 1.0625 0.903563 0.161558
Q2FVN1   17 1.0625 0.903563 0.161558
Q2G1S1   18 1.125 0.903563 0.161558
Q2FXK4   23 1.4375 0.903563 0.161558
Q2FXM6   20 1.25 0.903563 0.161558
Q2FZJ6   19 1.1875 0.903563 0.161558
Q2FVT4   18 1.125 0.903563 0.161558
Q2FYW1   14 0.875 -1.27278 0.943444
Q2FYZ3   25 1.5625 0.903563 0.161558
Q2FXX5   14 0.875 -1.27278 0.943444
Q2FWM4   11 0.6875 -1.27278 0.943444
Q2G2L3   23 1.4375 0.903563 0.161558
Q2FYR3   24 1.5 0.903563 0.161558
Q2G0I9   25 1.5625 0.903563 0.161558
Q2G0M2   16 1 0.903563 0.161558
Q2G272   10 0.625 -1.27278 0.943444
Q2FXL4   23 1.4375 0.903563 0.161558
Q2G0U9   22 1.375 0.903563 0.161558
Q2FVE4   13 0.8125 -1.27278 0.943444
Q2FVC6   22 1.375 0.903563 0.161558
Q2FV19   26 1.625 0.903563 0.161558
Q2G0S8   23 1.4375 0.903563 0.161558
Q2G2G3   19 1.1875 0.903563 0.161558
Q2G2X0   21 1.27273 0.903563 0.161558
Q2G0F3   22 1.33333 0.903563 0.161558
Q2G037   22 1.33333 0.903563 0.161558
Q2G1G6   21 1.27273 0.903563 0.161558
Q2FWP0   8 0.484848 -1.27278 0.943444
Q2FY29   17 1.0303 0.903563 0.161558
Q2FXQ4   28 1.69697 0.903563 0.161558
Q2G0S7   23 1.39394 0.903563 0.161558
Q2FZX7   17 1.0303 0.903563 0.161558
Q2G0E6   20 1.21212 0.903563 0.161558
Q2FY37   25 1.51515 0.903563 0.161558
Q2FYQ0   22 1.33333 0.903563 0.161558
Q2FUV3   25 1.51515 0.903563 0.161558
Q2FYV2   25 1.51515 0.903563 0.161558
Q2FVS4   17 1.0303 0.903563 0.161558
Q2G2M3   17 1.0303 0.903563 0.161558
Q2FVM6   17 1.0303 0.903563 0.161558
Q2G292   21 1.27273 0.903563 0.161558
Q2FXH7   16 0.969697 -1.27278 0.943444
Q2FYQ7   20 1.21212 0.903563 0.161558
Q2FWG2   27 1.63636 0.903563 0.161558
Q2G159   20 1.21212 0.903563 0.161558
Q2FX96   20 1.21212 0.903563 0.161558
Q2FV83   25 1.51515 0.903563 0.161558
Q2G2D8   19 1.15152 0.903563 0.161558
Q2FYJ4   18 1.09091 0.903563 0.161558
Q2G1E8   13 0.787879 -1.27278 0.943444
Q2FVK2   6 0.363636 -1.27278 0.943444
Q2FZP1   25 1.51515 0.903563 0.161558
Q2FXI0   21 1.27273 0.903563 0.161558
Q2G134   21 1.27273 0.903563 0.161558
Q2FZZ6   13 0.787879 -1.27278 0.943444
Q2G1Z3   18 1.09091 0.903563 0.161558
Q2G030   21 1.27273 0.903563 0.161558
Q2FV21   22 1.33333 0.903563 0.161558
Q9RQP6   15 0.909091 -1.27278 0.943444
Q2FZ62   18 1.09091 0.903563 0.161558
Q2FZQ7   24 1.45455 0.903563 0.161558
Q2G0F4   20 1.21212 0.903563 0.161558
Q2FWE0   22 1.33333 0.903563 0.161558
Q2FVS0   21 1.27273 0.903563 0.161558
Q2FUT6   18 1.09091 0.903563 0.161558
Q2FUQ5   26 1.57576 0.903563 0.161558
Q2FZJ9   20 1.21212 0.903563 0.161558
Q2FY81   21 1.27273 0.903563 0.161558
Q2G0K8   16 0.969697 -1.27278 0.943444
Q2G262   14 0.848485 -1.27278 0.943444
Q2G0E1   17 1.0303 0.903563 0.161558
Q2FWD3   22 1.33333 0.903563 0.161558
Q2FXA4   19 1.15152 0.903563 0.161558
Q2FVF0   22 1.33333 0.903563 0.161558
Q2FWW9   18 1.09091 0.903563 0.161558
Q2FZ54   27 1.63636 0.903563 0.161558
P0A0J0   19 1.15152 0.903563 0.161558
Q2G1G1   28 1.69697 0.903563 0.161558
Q2FWA1   23 1.39394 0.903563 0.161558
Q2FXN1   21 1.27273 0.903563 0.161558
Q2G2T4   22 1.33333 0.903563 0.161558
Q2FZW9   18 1.09091 0.903563 0.161558
Q2FV90   21 1.27273 0.903563 0.161558
Q2FWB3   12 0.727273 -1.27278 0.943444
Q2G0Q0   16 0.969697 -1.27278 0.943444
Q2FY10   18 1.09091 0.903563 0.161558
Q2FXM0   15 0.909091 -1.27278 0.943444
Q2G1S2   20 1.21212 0.903563 0.161558
Q2FXY5   18 1.05882 0.903563 0.161558
Q2FXV3   22 1.29412 0.903563 0.161558
Q2FXG3   21 1.23529 0.903563 0.161558
Q2FVA8   9 0.529412 -1.27278 0.943444
Q2G2C2   23 1.35294 0.903563 0.161558
Q2FYU2   19 1.11765 0.903563 0.161558
Q2FYK5   23 1.35294 0.903563 0.161558
Q2FW35   23 1.35294 0.903563 0.161558
Q2FY52   21 1.23529 0.903563 0.161558
Q9RQP9   25 1.47059 0.903563 0.161558
Q2G039   16 0.941176 -1.27278 0.943444
Q2G1E4   24 1.41176 0.903563 0.161558
Q2G0B0   20 1.17647 0.903563 0.161558
Q2FXI7   18 1.05882 0.903563 0.161558
Q2FWN7   25 1.47059 0.903563 0.161558
Q2FV66   13 0.764706 -1.27278 0.943444
Q2FYJ5   18 1.05882 0.903563 0.161558
Q2FYC9   5 0.294118 -1.27278 0.943444
Q2FZC6   24 1.41176 0.903563 0.161558
Q2FXW4   18 1.05882 0.903563 0.161558
Q2FXI1   22 1.29412 0.903563 0.161558
Q2FZF9   22 1.29412 0.903563 0.161558
Q2G171   21 1.23529 0.903563 0.161558
Q2G2P8   24 1.41176 0.903563 0.161558
Q2G2V9   22 1.29412 0.903563 0.161558
Q2FV31   18 1.05882 0.903563 0.161558
Q9KJN3   13 0.764706 -1.27278 0.943444
Q2FZV5   17 1 0.903563 0.161558
Q2FWC4   23 1.35294 0.903563 0.161558
Q2FYT0   19 1.11765 0.903563 0.161558
Q2G145   21 1.23529 0.903563 0.161558
Q2G0J0   20 1.17647 0.903563 0.161558
Q2FZQ3   17 1 0.903563 0.161558
Q2FYE5   21 1.23529 0.903563 0.161558
Q2FWN5   20 1.17647 0.903563 0.161558
Q2FY24   23 1.35294 0.903563 0.161558
Q2FVW7   17 1 0.903563 0.161558
Q2FZ91   21 1.23529 0.903563 0.161558
Q2FWL2   33 1.94118 0.903563 0.161558
Q2FZQ6   17 1 0.903563 0.161558
P02976   14 0.823529 -1.27278 0.943444
Q2G0R7   16 0.941176 -1.27278 0.943444
Q2FUU2   22 1.29412 0.903563 0.161558
Q2FZG1   25 1.47059 0.903563 0.161558
Q2G0Z4   17 1 0.903563 0.161558
Q2FZ81   13 0.764706 -1.27278 0.943444
Q2G2J8   18 1.05882 0.903563 0.161558
Q2FZD7   31 1.82353 0.903563 0.161558
Q2G288   25 1.47059 0.903563 0.161558
Q2FW52   21 1.23529 0.903563 0.161558
Q2FVX4   20 1.17647 0.903563 0.161558
Q2FVN5   20 1.17647 0.903563 0.161558
Q2FY88   26 1.52941 0.903563 0.161558
Q2FWC9   25 1.47059 0.903563 0.161558
Q2FZS7   22 1.29412 0.903563 0.161558
Q2FZ63   23 1.35294 0.903563 0.161558
Q2G1L8   18 1.05882 0.903563 0.161558
Q2FV17   25 1.47059 0.903563 0.161558
Q2FVT8   12 0.705882 -1.27278 0.943444
Q2G0W8   19 1.11765 0.903563 0.161558
Q2FV07   12 0.705882 -1.27278 0.943444
Q2G0Q1   24 1.41176 0.903563 0.161558
Q2FY69   21 1.23529 0.903563 0.161558
Q2FZ75   20 1.17647 0.903563 0.161558
Q2G0E5   22 1.29412 0.903563 0.161558
Q2G233   21 1.23529 0.903563 0.161558
Q2FWE1   22 1.29412 0.903563 0.161558
Q2FVZ2   21 1.23529 0.903563 0.161558
Q2FYE2   19 1.11765 0.903563 0.161558
Q2G1K6   23 1.31429 0.903563 0.161558
Q2FVT0   19 1.08571 0.903563 0.161558
Q2G0Q9   23 1.31429 0.903563 0.161558
Q2FZ89   19 1.08571 0.903563 0.161558
Q2FVR0   18 1.02857 0.903563 0.161558
Q2FZD9   21 1.2 0.903563 0.161558
Q2FX85   22 1.25714 0.903563 0.161558
Q2G1B0   11 0.628571 -1.27278 0.943444
Q2G2E4   18 1.02857 0.903563 0.161558
Q2FYK7   24 1.37143 0.903563 0.161558
Q2FZ13   24 1.37143 0.903563 0.161558
Q2FZE6   19 1.08571 0.903563 0.161558
Q2FVI2   18 1.02857 0.903563 0.161558
Q2FZE0   24 1.37143 0.903563 0.161558
Q2FV38   23 1.31429 0.903563 0.161558
Q2FXE2   20 1.14286 0.903563 0.161558
Q2G1Q2   20 1.14286 0.903563 0.161558
Q2FYY8   22 1.25714 0.903563 0.161558
Q2FYN6   19 1.08571 0.903563 0.161558
Q2FV39   25 1.42857 0.903563 0.161558
Q2G130   21 1.2 0.903563 0.161558
Q2FUR8   28 1.6 0.903563 0.161558
Q2FXZ3   15 0.857143 -1.27278 0.943444
Q2FYM4   16 0.914286 -1.27278 0.943444
Q2FWY1   26 1.48571 0.903563 0.161558
Q2G1V4   16 0.914286 -1.27278 0.943444
P0A011   24 1.37143 0.903563 0.161558
Q2FXZ0   23 1.31429 0.903563 0.161558
Q2G0V4   18 1.02857 0.903563 0.161558
Q2FW34   22 1.25714 0.903563 0.161558
Q2FWC7   22 1.25714 0.903563 0.161558
Q2G0F6   23 1.31429 0.903563 0.161558
Q2G0T0   22 1.25714 0.903563 0.161558
Q2FXM8   18 1.02857 0.903563 0.161558
Q2G0Q8   19 1.08571 0.903563 0.161558
Q2FZ08   23 1.31429 0.903563 0.161558
Q2G160   20 1.14286 0.903563 0.161558
Q2FY78   17 0.971429 -1.27278 0.943444
Q2G2H7   25 1.42857 0.903563 0.161558
Q2FW53   15 0.857143 -1.27278 0.943444
Q2FVX0   22 1.25714 0.903563 0.161558
Q2G2U5   20 1.14286 0.903563 0.161558
Q2FZR0   20 1.14286 0.903563 0.161558
Q2G1Z9   18 1.02857 0.903563 0.161558
Q2G1G0   22 1.25714 0.903563 0.161558
Q2FW57   19 1.08571 0.903563 0.161558
Q9RQP7   22 1.25714 0.903563 0.161558
Q2FXP0   27 1.54286 0.903563 0.161558
Q2FVV1   18 1.02857 0.903563 0.161558
Q2FYU8   19 1.08571 0.903563 0.161558
Q2FZ04   17 0.971429 -1.27278 0.943444
Q2FVQ0   19 1.08571 0.903563 0.161558
Q2G151   25 1.42857 0.903563 0.161558
Q2FXF9   20 1.14286 0.903563 0.161558
Q2G242   17 0.971429 -1.27278 0.943444
Q2FZQ0   19 1.08571 0.903563 0.161558
Q2G1Q8   21 1.2 0.903563 0.161558
Q2FYG1   22 1.22222 0.903563 0.161558
Q2G1N3   19 1.05556 0.903563 0.161558
Q2FV44   22 1.22222 0.903563 0.161558
Q2FXV4   21 1.16667 0.903563 0.161558
Q2G0I1   23 1.27778 0.903563 0.161558
Q2FZY0   20 1.11111 0.903563 0.161558
Q2G295   19 1.05556 0.903563 0.161558
Q2FWH3   24 1.33333 0.903563 0.161558
Q2G072   21 1.16667 0.903563 0.161558
Q2G217   22 1.22222 0.903563 0.161558
Q2FYP6   26 1.44444 0.903563 0.161558
Q9EZ12   20 1.11111 0.903563 0.161558
Q2FZ48   23 1.27778 0.903563 0.161558
Q2FY16   23 1.27778 0.903563 0.161558
Q2FZU3   21 1.16667 0.903563 0.161558
Q2FVV7   25 1.38889 0.903563 0.161558
Q2FWU0   12 0.666667 -1.27278 0.943444
P0A0Q0   20 1.11111 0.903563 0.161558
Q2FVS3   19 1.05556 0.903563 0.161558
Q2G0I6   25 1.38889 0.903563 0.161558
Q2FYP3   12 0.666667 -1.27278 0.943444
Q2FWM0   17 0.944444 -1.27278 0.943444
Q2FZ36   15 0.833333 -1.27278 0.943444
Q2G0Y8   31 1.72222 0.903563 0.161558
Q2FXF6   16 0.888889 -1.27278 0.943444
Q2FXM7   23 1.27778 0.903563 0.161558
Q2G1A6   22 1.22222 0.903563 0.161558
Q2G138   14 0.777778 -1.27278 0.943444
Q2FZR4   21 1.16667 0.903563 0.161558
Q2G162   17 0.944444 -1.27278 0.943444
Q2FYH2   24 1.33333 0.903563 0.161558
Q2FX56   18 1 0.903563 0.161558
Q2FY68   21 1.16667 0.903563 0.161558
Q2G1K1   7 0.388889 -1.27278 0.943444
Q2G1A3   19 1.05556 0.903563 0.161558
Q2FZX4   20 1.11111 0.903563 0.161558
Q2G1M5   22 1.22222 0.903563 0.161558
Q2FVA3   17 0.944444 -1.27278 0.943444
Q2G2G4   22 1.22222 0.903563 0.161558
Q2G0U3   20 1.11111 0.903563 0.161558
Q2FXQ6   16 0.888889 -1.27278 0.943444
Q2G0S2   16 0.888889 -1.27278 0.943444
Q2G168   17 0.944444 -1.27278 0.943444
Q2FZB0   22 1.22222 0.903563 0.161558
Q2G119   24 1.33333 0.903563 0.161558
Q2FVJ7   21 1.16667 0.903563 0.161558
Q2FY30   21 1.16667 0.903563 0.161558
Q2FXR3   22 1.22222 0.903563 0.161558
Q2G1Z0   19 1.05556 0.903563 0.161558
Q2G0A9   23 1.27778 0.903563 0.161558
O33599   11 0.611111 -1.27278 0.943444
Q2FZ55   25 1.38889 0.903563 0.161558
Q2FYS0   18 1 0.903563 0.161558
Q2G248   25 1.38889 0.903563 0.161558
Q2G049   26 1.44444 0.903563 0.161558
Q2FVA5   11 0.611111 -1.27278 0.943444
Q2FUX8   24 1.33333 0.903563 0.161558
Q2G123   21 1.16667 0.903563 0.161558
Q2FVH0   29 1.61111 0.903563 0.161558
Q2FV01   14 0.777778 -1.27278 0.943444
Q2G2L2   15 0.833333 -1.27278 0.943444
Q2FYW3   18 1 0.903563 0.161558
Q2FZZ0   27 1.5 0.903563 0.161558
Q2FVV8   22 1.22222 0.903563 0.161558
Q2G2W0   23 1.24324 0.903563 0.161558
Q2G041   10 0.540541 -1.27278 0.943444
P0A0B9   23 1.24324 0.903563 0.161558
Q2FYI6   22 1.18919 0.903563 0.161558
Q2G2S2   25 1.35135 0.903563 0.161558
Q2FVQ8   18 0.972973 -1.27278 0.943444
Q2FVT2   20 1.08108 0.903563 0.161558
Q2G1Z5   21 1.13514 0.903563 0.161558
Q2G2A4   22 1.18919 0.903563 0.161558
P60393   24 1.2973 0.903563 0.161558
Q2G0P6   24 1.2973 0.903563 0.161558
Q2FW04   29 1.56757 0.903563 0.161558
Q2FYY9   19 1.02703 0.903563 0.161558
Q2FWP2   23 1.24324 0.903563 0.161558
Q2FVW4   18 0.972973 -1.27278 0.943444
Q2FY63   16 0.864865 -1.27278 0.943444
Q2FZ68   20 1.08108 0.903563 0.161558
Q2G1E2   17 0.918919 -1.27278 0.943444
Q2G2T8   22 1.18919 0.903563 0.161558
Q2FY71   22 1.18919 0.903563 0.161558
Q2FVI1   22 1.18919 0.903563 0.161558
Q2G0W2   22 1.18919 0.903563 0.161558
Q2G238   21 1.13514 0.903563 0.161558
Q2FZR1   22 1.18919 0.903563 0.161558
Q2FXN2   24 1.2973 0.903563 0.161558
Q2FXH6   16 0.864865 -1.27278 0.943444
Q2FXM3   20 1.08108 0.903563 0.161558
Q2FZW3   18 0.972973 -1.27278 0.943444
Q2FWM9   24 1.2973 0.903563 0.161558
Q2FUW9   15 0.810811 -1.27278 0.943444
Q2FW91   18 0.972973 -1.27278 0.943444
Q2G137   12 0.648649 -1.27278 0.943444
Q2FVM0   19 1.02703 0.903563 0.161558
Q2G057   18 0.972973 -1.27278 0.943444
Q2FXP5   19 1.02703 0.903563 0.161558
Q2G1H2   17 0.918919 -1.27278 0.943444
Q2FX99   16 0.864865 -1.27278 0.943444
Q2G0J4   25 1.35135 0.903563 0.161558
Q2FX74   15 0.810811 -1.27278 0.943444
Q2G1J9   24 1.2973 0.903563 0.161558
Q2G1F7   13 0.702703 -1.27278 0.943444
Q2G2R8   18 0.972973 -1.27278 0.943444
Q2FW32   22 1.18919 0.903563 0.161558
Q2FXZ4   18 0.972973 -1.27278 0.943444
Q2FUT0   15 0.810811 -1.27278 0.943444
Q2G084   23 1.24324 0.903563 0.161558
Q2G148   27 1.45946 0.903563 0.161558
Q2FYR0   23 1.24324 0.903563 0.161558
Q2FW86   21 1.13514 0.903563 0.161558
Q2FW01   23 1.24324 0.903563 0.161558
Q2FUX9   26 1.40541 0.903563 0.161558
Q2G212   23 1.24324 0.903563 0.161558
Q2FZ84   15 0.810811 -1.27278 0.943444
Q2G0Y0   22 1.18919 0.903563 0.161558
Q2FYU4   24 1.2973 0.903563 0.161558
Q2G223   14 0.756757 -1.27278 0.943444
Q2G136   20 1.08108 0.903563 0.161558
Q2G0G6   20 1.08108 0.903563 0.161558
Q2FWY6   20 1.08108 0.903563 0.161558
Q2FWZ2   20 1.08108 0.903563 0.161558
Q2G240   23 1.24324 0.903563 0.161558
O05154   17 0.918919 -1.27278 0.943444
Q2FXP4   19 1.02703 0.903563 0.161558
Q2FVH5   18 0.972973 -1.27278 0.943444
Q2FYP0   19 1 0.903563 0.161558
Q2FUW5   15 0.789474 -1.27278 0.943444
Q2FX66   7 0.368421 -1.27278 0.943444
Q2G1P4   18 0.947368 -1.27278 0.943444
Q2FYI9   23 1.21053 0.903563 0.161558
Q2G0I7   19 1 0.903563 0.161558
Q2FXQ9   27 1.42105 0.903563 0.161558
Q2FXL0   24 1.26316 0.903563 0.161558
Q2FYR7   23 1.21053 0.903563 0.161558
Q2G1W4   22 1.15789 0.903563 0.161558
Q2G2C8   25 1.31579 0.903563 0.161558
Q2G163   22 1.15789 0.903563 0.161558
Q2FWL9   23 1.21053 0.903563 0.161558
Q2FZH3   20 1.05263 0.903563 0.161558
Q2FZR5   20 1.05263 0.903563 0.161558
Q2G1W6   19 1 0.903563 0.161558
Q2FWA5   19 1 0.903563 0.161558
Q2FX17   22 1.15789 0.903563 0.161558
Q2FXY1   25 1.31579 0.903563 0.161558
Q2G2W1   26 1.36842 0.903563 0.161558
Q2FV06   20 1.05263 0.903563 0.161558
Q2FYW6   26 1.36842 0.903563 0.161558
Q2G281   18 0.947368 -1.27278 0.943444
Q2G227   20 1.05263 0.903563 0.161558
Q2FWZ5   22 1.15789 0.903563 0.161558
Q2FZX0   23 1.21053 0.903563 0.161558
Q2FV51   25 1.31579 0.903563 0.161558
Q2G082   23 1.21053 0.903563 0.161558
Q2FWX4   2 0.105263 -1.27278 0.943444
Q2FZT1   23 1.21053 0.903563 0.161558
Q2FYF3   15 0.789474 -1.27278 0.943444
Q2FXW9   17 0.894737 -1.27278 0.943444
O34090   23 1.21053 0.903563 0.161558
Q2FVE1   23 1.21053 0.903563 0.161558
Q2FZL5   22 1.15789 0.903563 0.161558
Q2G258   18 0.947368 -1.27278 0.943444
Q2FZW5   18 0.947368 -1.27278 0.943444
Q2FW63   20 1.05263 0.903563 0.161558
Q2FXB4   25 1.31579 0.903563 0.161558
Q2G1T5   6 0.315789 -1.27278 0.943444
Q2G1J5   18 0.947368 -1.27278 0.943444
Q2G0V0   21 1.10526 0.903563 0.161558
Q2G0M7   19 1 0.903563 0.161558
Q2G1I5   31 1.63158 0.903563 0.161558
Q2G146   20 1.05263 0.903563 0.161558
Q2G1P6   23 1.21053 0.903563 0.161558
Q2G1W8   25 1.28205 0.903563 0.161558
Q2G035   19 0.974359 -1.27278 0.943444
Q2G1I3   24 1.23077 0.903563 0.161558
Q2FWM2   22 1.12821 0.903563 0.161558
Q2FYJ3   25 1.28205 0.903563 0.161558
Q2G0L8   25 1.28205 0.903563 0.161558
Q2G164   21 1.07692 0.903563 0.161558
Q2FVT7   20 1.02564 0.903563 0.161558
Q2G1R3   21 1.07692 0.903563 0.161558
Q2G1T6   25 1.28205 0.903563 0.161558
Q2FZN7   24 1.23077 0.903563 0.161558
Q2FY83   21 1.07692 0.903563 0.161558
Q2FZX9   20 1.02564 0.903563 0.161558
Q2FYL5   18 0.923077 -1.27278 0.943444
Q2G218   20 1.02564 0.903563 0.161558
Q2G0M5   19 0.974359 -1.27278 0.943444
Q2FW78   15 0.769231 -1.27278 0.943444
P52078   26 1.33333 0.903563 0.161558
Q7X2S2   23 1.17949 0.903563 0.161558
Q2FZG4   23 1.17949 0.903563 0.161558
Q2G0M4   20 1.02564 0.903563 0.161558
Q2FVA2   20 1.02564 0.903563 0.161558
Q2G115   22 1.12821 0.903563 0.161558
Q2G0M8   20 1.02564 0.903563 0.161558
Q2G1U4   18 0.923077 -1.27278 0.943444
Q2G1D0   22 1.12821 0.903563 0.161558
Q2G2S0   22 1.12821 0.903563 0.161558
Q2G2N5   24 1.23077 0.903563 0.161558
Q2G222   20 1.02564 0.903563 0.161558
Q2G1C8   24 1.23077 0.903563 0.161558
Q2FV40   22 1.12821 0.903563 0.161558
Q2FXT1   20 1.02564 0.903563 0.161558
Q2FZZ2   24 1.23077 0.903563 0.161558
Q2FY01   21 1.07692 0.903563 0.161558
Q2FVJ8   20 1.02564 0.903563 0.161558
Q2FXK2   22 1.12821 0.903563 0.161558
Q2FUS7   23 1.17949 0.903563 0.161558
Q2FVP1   22 1.12821 0.903563 0.161558
Q2FYN7   6 0.307692 -1.27278 0.943444
P69848   22 1.12821 0.903563 0.161558
Q2FWN8   21 1.07692 0.903563 0.161558
Q2FV62   17 0.871795 -1.27278 0.943444
Q2FWW7   24 1.23077 0.903563 0.161558
Q2G1Y5   21 1.07692 0.903563 0.161558
Q2FXA3   23 1.17949 0.903563 0.161558
Q2FYV3   23 1.17949 0.903563 0.161558
Q2G1H4   21 1.07692 0.903563 0.161558
Q2G038   21 1.07692 0.903563 0.161558
Q2G161   19 0.974359 -1.27278 0.943444
Q2FYV1   19 0.974359 -1.27278 0.943444
Q2FZ09   24 1.23077 0.903563 0.161558
Q2FW90   20 1.02564 0.903563 0.161558
Q2G290   18 0.923077 -1.27278 0.943444
P60611   16 0.820513 -1.27278 0.943444
Q2FV58   22 1.12821 0.903563 0.161558
Q2G0C6   23 1.17949 0.903563 0.161558
Q2G050   20 1.02564 0.903563 0.161558
Q2G0V2   21 1.07692 0.903563 0.161558
Q2FVQ4   20 1.02564 0.903563 0.161558
Q2G094   16 0.8 -1.27278 0.943444
Q2FY59   21 1.05 0.903563 0.161558
Q2FVX7   23 1.15 0.903563 0.161558
Q2FVP4   17 0.85 -1.27278 0.943444
Q2G185   22 1.1 0.903563 0.161558
Q2FXP8   20 1 0.903563 0.161558
Q2G275   21 1.05 0.903563 0.161558
Q2G1D9   24 1.2 0.903563 0.161558
Q2FXI3   21 1.05 0.903563 0.161558
Q2FYM2   16 0.8 -1.27278 0.943444
P14738   6 0.3 -1.27278 0.943444
Q2G2Q2   18 0.9 -1.27278 0.943444
Q2G0M9   23 1.15 0.903563 0.161558
Q2FY67   18 0.9 -1.27278 0.943444
Q2FWX8   2 0.1 -1.27278 0.943444
Q2FUT9   20 1 0.903563 0.161558
Q2FZS0   18 0.9 -1.27278 0.943444
Q2G2A8   21 1.05 0.903563 0.161558
Q2FUY2   2 0.1 -1.27278 0.943444
Q2FZL8   17 0.85 -1.27278 0.943444
Q2FW93   8 0.4 -1.27278 0.943444
Q2G1L7   29 1.45 0.903563 0.161558
Q2FW41   25 1.25 0.903563 0.161558
Q2FZY6   20 1 0.903563 0.161558
Q2G042   14 0.7 -1.27278 0.943444
Q2FWK2   27 1.35 0.903563 0.161558
Q2FYF4   17 0.85 -1.27278 0.943444
Q2FZP2   16 0.8 -1.27278 0.943444
Q2G1G7   17 0.85 -1.27278 0.943444
Q2G1H5   21 1.05 0.903563 0.161558
Q2G2S7   11 0.55 -1.27278 0.943444
Q2FY53   22 1.1 0.903563 0.161558
Q2G1N2   26 1.3 0.903563 0.161558
Q2G2V2   17 0.85 -1.27278 0.943444
Q2G1H6   22 1.1 0.903563 0.161558
Q2FZA9   21 1.05 0.903563 0.161558
Q2FXI5   18 0.9 -1.27278 0.943444
Q2G206   15 0.75 -1.27278 0.943444
Q2FWN6   21 1.05 0.903563 0.161558
Q2FUQ2   21 1.05 0.903563 0.161558
Q2G1K3   18 0.9 -1.27278 0.943444
Q2FZ76   26 1.3 0.903563 0.161558
Q2FY54   16 0.8 -1.27278 0.943444
Q2G289   18 0.9 -1.27278 0.943444
Q2FY14   17 0.85 -1.27278 0.943444
Q2FV77   26 1.3 0.903563 0.161558
Q2G064   22 1.1 0.903563 0.161558
Q2G033   22 1.1 0.903563 0.161558
Q2G198   22 1.1 0.903563 0.161558
Q2G0K4   17 0.85 -1.27278 0.943444
Q2G0V3   28 1.4 0.903563 0.161558
Q2FWE2   26 1.26829 0.903563 0.161558
Q2G089   23 1.12195 0.903563 0.161558
Q2FZL3   18 0.878049 -1.27278 0.943444
Q2G087   21 1.02439 0.903563 0.161558
Q2G0A7   19 0.926829 -1.27278 0.943444
Q2FVF9   20 0.97561 -1.27278 0.943444
Q2G071   23 1.12195 0.903563 0.161558
Q2FUZ2   19 0.926829 -1.27278 0.943444
Q2FY27   26 1.26829 0.903563 0.161558
Q2FXX4   33 1.60976 0.903563 0.161558
Q2G1E6   20 0.97561 -1.27278 0.943444
Q2G1G5   22 1.07317 0.903563 0.161558
Q2G2Q3   20 0.97561 -1.27278 0.943444
Q2FZF0   13 0.634146 -1.27278 0.943444
Q2G2D2   21 1.02439 0.903563 0.161558
Q2FXT4   24 1.17073 0.903563 0.161558
Q2FZI8   21 1.02439 0.903563 0.161558
Q2FUS8   2 0.097561 -1.27278 0.943444
Q2FVR9   22 1.07317 0.903563 0.161558
Q2FXP2   17 0.829268 -1.27278 0.943444
Q2FX94   19 0.926829 -1.27278 0.943444
Q2G2A5   19 0.926829 -1.27278 0.943444
Q2FZP7   21 1.02439 0.903563 0.161558
Q2G1R7   21 1.02439 0.903563 0.161558
Q2G015   6 0.292683 -1.27278 0.943444
Q2FZF4   26 1.26829 0.903563 0.161558
Q2G1E5   19 0.926829 -1.27278 0.943444
Q2FWH9   22 1.07317 0.903563 0.161558
Q2G069   18 0.878049 -1.27278 0.943444
Q2FZK3   25 1.21951 0.903563 0.161558
Q2FZU5   24 1.17073 0.903563 0.161558
Q2FYT4   14 0.682927 -1.27278 0.943444
Q2FWK4   25 1.21951 0.903563 0.161558
Q2FY40   22 1.07317 0.903563 0.161558
Q2FWY4   14 0.682927 -1.27278 0.943444
Q2G156   22 1.07317 0.903563 0.161558
Q2G045   18 0.878049 -1.27278 0.943444
Q2FZS6   18 0.878049 -1.27278 0.943444
Q2FYC7   22 1.07317 0.903563 0.161558
Q2FW73   23 1.12195 0.903563 0.161558
Q2G1H3   21 1.02439 0.903563 0.161558
Q2FXJ6   18 0.878049 -1.27278 0.943444
Q2FUS2   16 0.761905 -1.27278 0.943444
Q2G120   24 1.14286 0.903563 0.161558
Q2G2T9   21 1 0.903563 0.161558
Q2G1N9   21 1 0.903563 0.161558
Q2FXL9   19 0.904762 -1.27278 0.943444
Q2G0W4   27 1.28571 0.903563 0.161558
Q2G0R6   20 0.952381 -1.27278 0.943444
Q2G1C4   24 1.14286 0.903563 0.161558
Q2FWY9   28 1.33333 0.903563 0.161558
Q2G1K4   21 1 0.903563 0.161558
Q2FYK3   22 1.04762 0.903563 0.161558
Q2G1N4   23 1.09524 0.903563 0.161558
Q2G065   18 0.857143 -1.27278 0.943444
Q2FX88   22 1.04762 0.903563 0.161558
Q2FVW9   35 1.66667 0.903563 0.161558
Q2G1E0   9 0.428571 -1.27278 0.943444
Q2G2P2   26 1.2381 0.903563 0.161558
Q2G0V5   18 0.857143 -1.27278 0.943444
Q2FWA2   26 1.2381 0.903563 0.161558
Q2FZU1   24 1.14286 0.903563 0.161558
Q2FX77   21 1 0.903563 0.161558
Q2FW75   23 1.09524 0.903563 0.161558
Q2FUT5   22 1.04762 0.903563 0.161558
Q2G234   23 1.09524 0.903563 0.161558
Q2FZU6   22 1.04762 0.903563 0.161558
Q2G1Y2   20 0.952381 -1.27278 0.943444
Q2FXN7   11 0.52381 -1.27278 0.943444
Q2G2J3   19 0.904762 -1.27278 0.943444
Q2G0G1   25 1.19048 0.903563 0.161558
Q2FW62   26 1.2381 0.903563 0.161558
Q2FUP7   19 0.904762 -1.27278 0.943444
Q2G1J3   23 1.09524 0.903563 0.161558
Q2FZ15   24 1.14286 0.903563 0.161558
Q2G1D3   19 0.904762 -1.27278 0.943444
Q2G0K2   23 1.09524 0.903563 0.161558
Q2FWC1   22 1.04762 0.903563 0.161558
Q2FXM5   21 1 0.903563 0.161558
Q2FY46   16 0.761905 -1.27278 0.943444
Q2G1K0   21 1 0.903563 0.161558
Q2FXT6   25 1.19048 0.903563 0.161558
Q2FZM4   21 1 0.903563 0.161558
Q2FXG1   23 1.09524 0.903563 0.161558
Q2FXL1   21 1 0.903563 0.161558
Q2FWX5   22 1.04762 0.903563 0.161558
# cudaSaTabsearch LTYPE = T LORDER = F LSOLN = F
# QUERY ID = PF09441 
# DBFILE = ./tableaux.ascii.DB                                                             
Q2G1I1   20 0.930233 -1.27278  0.943444
Q2G1K2   21 0.976744 -1.27278  0.943444
Q2FUU5   26 1.2093 0.903563  0.161558
Q2FXB6   21 0.976744 -1.27278  0.943444
Q2FZU2   24 1.11628 0.903563  0.161558
Q2FZK0   22 1.02326 0.903563  0.161558
Q2FY33   19 0.883721 -1.27278  0.943444
Q2G098   23 1.06977 0.903563  0.161558
Q2FZ46   19 0.883721 -1.27278  0.943444
Q2FZQ5   23 1.06977 0.903563  0.161558
Q2FXU8   16 0.744186 -1.27278  0.943444
Q9EZ08   23 1.06977 0.903563  0.161558
Q2G1B9   23 1.06977 0.903563  0.161558
Q2FZ73   21 0.976744 -1.27278  0.943444
Q2FY35   19 0.883721 -1.27278  0.943444
Q2FZ16   29 1.34884 0.903563  0.161558
Q2FYR2   23 1.06977 0.903563  0.161558
Q2FWY3   4 0.186047 -1.27278  0.943444
Q2G2F5   26 1.2093 0.903563  0.161558
Q2G032   19 0.883721 -1.27278  0.943444
Q2FZ10   17 0.790698 -1.27278  0.943444
Q2G255   20 0.930233 -1.27278  0.943444
Q2G0X6   19 0.883721 -1.27278  0.943444
Q2FYH0   24 1.11628 0.903563  0.161558
Q2FXJ9   18 0.837209 -1.27278  0.943444
Q2FZT4   17 0.790698 -1.27278  0.943444
Q2FVE6   24 1.11628 0.903563  0.161558
Q2FYD3   6 0.27907 -1.27278  0.943444
Q2FXT5   14 0.651163 -1.27278  0.943444
Q2FY60   24 1.11628 0.903563  0.161558
Q2G2D7   19 0.883721 -1.27278  0.943444
Q2FX16   26 1.2093 0.903563  0.161558
Q2FZ34   22 1.02326 0.903563  0.161558
Q2G1S4   22 1.02326 0.903563  0.161558
Q2G147   25 1.16279 0.903563  0.161558
Q2G1J7   21 0.976744 -1.27278  0.943444
Q2G2A7   25 1.16279 0.903563  0.161558
Q2G2M6   20 0.930233 -1.27278  0.943444
Q2FV30   23 1.06977 0.903563  0.161558
Q2FVL5   27 1.25581 0.903563  0.161558
Q2FXY0   19 0.883721 -1.27278  0.943444
Q2FZL1   22 1.02326 0.903563  0.161558
Q2FW45   18 0.837209 -1.27278  0.943444
Q2FZU0   22 1 0.903563  0.161558
Q2FWZ0   21 0.954545 -1.27278  0.943444
Q2G2H5   18 0.818182 -1.27278  0.943444
Q2FYG9   22 1 0.903563  0.161558
Q2G2X6   23 1.04545 0.903563  0.161558
Q2G155   23 1.04545 0.903563  0.161558
Q2FXY9   23 1.04545 0.903563  0.161558
Q2FZ37   19 0.863636 -1.27278  0.943444
Q2FVI7   20 0.909091 -1.27278  0.943444
Q2FYS1   24 1.09091 0.903563  0.161558
Q2FXL5   22 1 0.903563  0.161558
Q2G1J4   18 0.818182 -1.27278  0.943444
Q2FWZ3   17 0.772727 -1.27278  0.943444
Q2G2P7   21 0.954545 -1.27278  0.943444
Q2FVH3   26 1.18182 0.903563  0.161558
Q2FZ31   22 1 0.903563  0.161558
Q2G283   20 0.909091 -1.27278  0.943444
Q2FZ66   22 1 0.903563  0.161558
Q2FWY7   18 0.818182 -1.27278  0.943444
Q2G1F9   30 1.36364 0.903563  0.161558
Q2FZJ4   22 1 0.903563  0.161558
Q2FZQ1   22 1 0.903563  0.161558
Q2FY80   13 0.590909 -1.27278  0.943444
Q2G2D4   17 0.772727 -1.27278  0.943444
Q2FYP1   18 0.818182 -1.27278  0.943444
Q2FYF9   12 0.545455 -1.27278  0.943444
Q2G0B3   15 0.681818 -1.27278  0.943444
Q2FUT8   22 1 0.903563  0.161558
Q2FYR1   24 1.09091 0.903563  0.161558
Q2FYL3   17 0.772727 -1.27278  0.943444
Q2FVG4   23 1.04545 0.903563  0.161558
Q2FVP8   14 0.636364 -1.27278  0.943444
Q2FZ28   16 0.711111 -1.27278  0.943444
Q2G1F0   19 0.844444 -1.27278  0.943444
P95689   22 0.977778 -1.27278  0.943444
Q2FYH6   21 0.933333 -1.27278  0.943444
Q2FXD1   17 0.755556 -1.27278  0.943444
Q2G0X5   22 0.977778 -1.27278  0.943444
Q2FXN8   17 0.755556 -1.27278  0.943444
Q2G0N0   27 1.2 0.903563  0.161558
Q2G268   17 0.755556 -1.27278  0.943444
Q2FV61   22 0.977778 -1.27278  0.943444
Q2FXL7   18 0.8 -1.27278  0.943444
Q2FUR5   19 0.844444 -1.27278  0.943444
Q2FXV6   18 0.8 -1.27278  0.943444
Q2G2C5   26 1.15556 0.903563  0.161558
Q2FVJ6   21 0.933333 -1.27278  0.943444
Q2G1Y4   20 0.888889 -1.27278  0.943444
Q2FVI0   21 0.933333 -1.27278  0.943444
Q2FXJ8   20 0.888889 -1.27278  0.943444
Q2FZU7   26 1.15556 0.903563  0.161558
Q2G2X4   22 0.977778 -1.27278  0.943444
Q2FZA8   23 1.02222 0.903563  0.161558
Q2FW96   22 0.977778 -1.27278  0.943444
Q2FYV4   20 0.888889 -1.27278  0.943444
O07325   25 1.11111 0.903563  0.161558
Q2G1C1   27 1.2 0.903563  0.161558
Q2FZR9   23 1.02222 0.903563  0.161558
Q2FVW3   24 1.06667 0.903563  0.161558
Q2G124   21 0.933333 -1.27278  0.943444
P0C0V7   20 0.888889 -1.27278  0.943444
Q2FX52   20 0.869565 -1.27278  0.943444
Q2G2C7   23 1 0.903563  0.161558
Q2G2D5   23 1 0.903563  0.161558
Q2FXQ7   19 0.826087 -1.27278  0.943444
Q2FZW0   23 1 0.903563  0.161558
Q2FVG3   20 0.869565 -1.27278  0.943444
Q2FXR4   19 0.826087 -1.27278  0.943444
Q2FZ67   24 1.04348 0.903563  0.161558
Q2G243   19 0.826087 -1.27278  0.943444
Q2FV76   22 0.956522 -1.27278  0.943444
Q2FVZ4   26 1.13043 0.903563  0.161558
Q2FWC5   20 0.869565 -1.27278  0.943444
Q2FZY3   21 0.913043 -1.27278  0.943444
Q2FWH5   20 0.869565 -1.27278  0.943444
Q2G241   20 0.869565 -1.27278  0.943444
Q2FV35   27 1.17391 0.903563  0.161558
Q2G0T5   20 0.869565 -1.27278  0.943444
Q2G1A9   22 0.956522 -1.27278  0.943444
Q2FYU7   22 0.956522 -1.27278  0.943444
Q2G2E0   20 0.869565 -1.27278  0.943444
Q2FVT6   29 1.26087 0.903563  0.161558
Q2G0D7   16 0.695652 -1.27278  0.943444
Q2G1M6   21 0.913043 -1.27278  0.943444
Q2G0A6   21 0.913043 -1.27278  0.943444
Q2FUY6   19 0.826087 -1.27278  0.943444
Q2FYJ2   22 0.956522 -1.27278  0.943444
Q2G2E5   16 0.680851 -1.27278  0.943444
Q2G2P5   25 1.06383 0.903563  0.161558
Q2G1R6   19 0.808511 -1.27278  0.943444
Q2FYF0   22 0.93617 -1.27278  0.943444
Q2FVH8   18 0.765957 -1.27278  0.943444
Q2FUU3   20 0.851064 -1.27278  0.943444
Q2FVG8   19 0.808511 -1.27278  0.943444
Q9ZAH5   23 0.978723 -1.27278  0.943444
Q2G2U0   21 0.893617 -1.27278  0.943444
Q2FYR4   21 0.893617 -1.27278  0.943444
Q2G256   23 0.978723 -1.27278  0.943444
Q2FVY0   16 0.680851 -1.27278  0.943444
Q2G0Q2   21 0.893617 -1.27278  0.943444
Q2G0R2   20 0.851064 -1.27278  0.943444
Q2G0Q3   18 0.765957 -1.27278  0.943444
Q2FWZ9   20 0.851064 -1.27278  0.943444
Q53705   20 0.851064 -1.27278  0.943444
Q2G2U3   21 0.893617 -1.27278  0.943444
Q2FYY6   24 1.02128 0.903563  0.161558
Q2FWL3   27 1.14894 0.903563  0.161558
Q2FY50   17 0.723404 -1.27278  0.943444
Q2FXN4   21 0.893617 -1.27278  0.943444
Q2G179   19 0.808511 -1.27278  0.943444
Q2G1L6   18 0.765957 -1.27278  0.943444
Q2FXU4   27 1.14894 0.903563  0.161558
Q2G1E9   21 0.893617 -1.27278  0.943444
Q2G232   23 0.978723 -1.27278  0.943444
Q2FXH9   22 0.93617 -1.27278  0.943444
Q2G0X3   6 0.255319 -1.27278  0.943444
Q2FXD0   19 0.808511 -1.27278  0.943444
Q2G0G3   21 0.893617 -1.27278  0.943444
Q2FWW3   27 1.14894 0.903563  0.161558
Q2FYG0   20 0.833333 -1.27278  0.943444
Q2FZS9   17 0.708333 -1.27278  0.943444
Q2FYS2   23 0.958333 -1.27278  0.943444
Q2G2U4   13 0.541667 -1.27278  0.943444
Q2FWJ9   19 0.791667 -1.27278  0.943444
Q2FWF0   22 0.916667 -1.27278  0.943444
Q2FXR9   23 0.958333 -1.27278  0.943444
Q2FZV7   19 0.791667 -1.27278  0.943444
Q2G1W0   31 1.29167 0.903563  0.161558
Q2G2I0   24 1 0.903563  0.161558
Q2G153   22 0.916667 -1.27278  0.943444
Q2FWD7   19 0.791667 -1.27278  0.943444
Q2FY15   20 0.833333 -1.27278  0.943444
Q2FV54   24 1 0.903563  0.161558
Q2FZ74   27 1.125 0.903563  0.161558
Q2FYV5   21 0.875 -1.27278  0.943444
Q2G2I1   19 0.791667 -1.27278  0.943444
Q2FXZ6   20 0.833333 -1.27278  0.943444
Q2G0U0   21 0.875 -1.27278  0.943444
Q2G0Y6   20 0.833333 -1.27278  0.943444
Q2FXJ0   18 0.75 -1.27278  0.943444
Q2FY43   23 0.938776 -1.27278  0.943444
Q2FWM1   10 0.408163 -1.27278  0.943444
Q2FVJ1   20 0.816327 -1.27278  0.943444
Q2G0K3   21 0.857143 -1.27278  0.943444
Q2FY66   20 0.816327 -1.27278  0.943444
Q2FW99   18 0.734694 -1.27278  0.943444
Q2FV10   17 0.693878 -1.27278  0.943444
Q2FXJ5   18 0.734694 -1.27278  0.943444
Q2FX69   5 0.204082 -1.27278  0.943444
Q2G0B2   15 0.612245 -1.27278  0.943444
Q2FX14   23 0.938776 -1.27278  0.943444
Q2FYD8   19 0.77551 -1.27278  0.943444
Q2FWE5   25 1.02041 0.903563  0.161558
Q2G2A3   23 0.938776 -1.27278  0.943444
Q2FZH8   18 0.734694 -1.27278  0.943444
Q2FX51   20 0.816327 -1.27278  0.943444
Q2FWE8   23 0.938776 -1.27278  0.943444
Q2G088   23 0.938776 -1.27278  0.943444
Q2G028   24 0.96 -1.27278  0.943444
Q2G1S3   23 0.92 -1.27278  0.943444
Q2FYN4   23 0.92 -1.27278  0.943444
Q2FX86   23 0.92 -1.27278  0.943444
Q2G2S8   19 0.76 -1.27278  0.943444
Q2FUW8   21 0.84 -1.27278  0.943444
Q2FWD4   18 0.72 -1.27278  0.943444
Q2FVH6   22 0.88 -1.27278  0.943444
Q2G029   18 0.72 -1.27278  0.943444
Q2G1R5   21 0.84 -1.27278  0.943444
Q2FX65   12 0.48 -1.27278  0.943444
Q2FZV6   27 1.08 0.903563  0.161558
Q2G1P1   22 0.88 -1.27278  0.943444
Q2FVU4   24 0.96 -1.27278  0.943444
Q2FVT5   23 0.92 -1.27278  0.943444
Q2G2H4   18 0.72 -1.27278  0.943444
Q2FZ58   18 0.72 -1.27278  0.943444
Q2FVJ2   17 0.68 -1.27278  0.943444
Q2FXW5   18 0.72 -1.27278  0.943444
Q2FWK1   24 0.96 -1.27278  0.943444
Q2G031   23 0.92 -1.27278  0.943444
Q2G0U1   22 0.88 -1.27278  0.943444
Q2FW46   19 0.76 -1.27278  0.943444
Q2FZY5   21 0.84 -1.27278  0.943444
Q2FZI5   23 0.901961 -1.27278  0.943444
Q2FYR9   21 0.823529 -1.27278  0.943444
Q2FZ92   23 0.901961 -1.27278  0.943444
Q2G1D5   19 0.745098 -1.27278  0.943444
Q2FXM2   21 0.823529 -1.27278  0.943444
Q2FVM2   25 0.980392 -1.27278  0.943444
Q2FZN2   18 0.705882 -1.27278  0.943444
Q2G1U8   21 0.823529 -1.27278  0.943444
Q2FVS7   18 0.705882 -1.27278  0.943444
Q2FWB5   20 0.784314 -1.27278  0.943444
Q2FXX1   20 0.784314 -1.27278  0.943444
Q2G2J9   25 0.980392 -1.27278  0.943444
Q2G0Y7   21 0.823529 -1.27278  0.943444
Q2FW81   21 0.823529 -1.27278  0.943444
Q2FWK3   17 0.666667 -1.27278  0.943444
Q2FY34   19 0.745098 -1.27278  0.943444
Q2FXF8   22 0.862745 -1.27278  0.943444
Q2FXI9   18 0.705882 -1.27278  0.943444
Q05615   23 0.884615 -1.27278  0.943444
Q2FUW4   20 0.769231 -1.27278  0.943444
Q2FVF4   23 0.884615 -1.27278  0.943444
Q2FWI3   20 0.769231 -1.27278  0.943444
Q2FWG8   25 0.961538 -1.27278  0.943444
Q2G0R0   19 0.730769 -1.27278  0.943444
Q2G0I4   22 0.846154 -1.27278  0.943444
Q2FV67   22 0.846154 -1.27278  0.943444
Q2G091   23 0.884615 -1.27278  0.943444
Q2G1U1   24 0.923077 -1.27278  0.943444
Q2FUX7   23 0.884615 -1.27278  0.943444
Q2FY51   23 0.884615 -1.27278  0.943444
Q2FYP2   19 0.730769 -1.27278  0.943444
Q2G0F8   21 0.807692 -1.27278  0.943444
Q2FXH5   26 1 0.903563  0.161558
Q2G193   24 0.923077 -1.27278  0.943444
Q2FWD6   18 0.692308 -1.27278  0.943444
Q2FZ98   25 0.943396 -1.27278  0.943444
Q2FYQ2   23 0.867925 -1.27278  0.943444
Q2FWL5   20 0.754717 -1.27278  0.943444
Q2FV16   20 0.754717 -1.27278  0.943444
Q2FWX9   18 0.679245 -1.27278  0.943444
Q2G1J0   20 0.754717 -1.27278  0.943444
Q2G235   23 0.867925 -1.27278  0.943444
Q2FXK1   21 0.792453 -1.27278  0.943444
Q2FWF4   22 0.830189 -1.27278  0.943444
Q2FZC8   22 0.830189 -1.27278  0.943444
Q2FZQ4   18 0.679245 -1.27278  0.943444
O52582   15 0.566038 -1.27278  0.943444
Q2FZI6   25 0.943396 -1.27278  0.943444
Q2FUW7   19 0.716981 -1.27278  0.943444
Q2G2M9   16 0.603774 -1.27278  0.943444
Q2FZD0   18 0.679245 -1.27278  0.943444
Q2FWK7   19 0.716981 -1.27278  0.943444
Q2FWU4   5 0.188679 -1.27278  0.943444
Q2FUX4   18 0.679245 -1.27278  0.943444
Q2G2V3   27 1.01887 0.903563  0.161558
O05204   19 0.716981 -1.27278  0.943444
Q2FYC2   22 0.814815 -1.27278  0.943444
Q2FZP6   20 0.740741 -1.27278  0.943444
Q2G0L2   21 0.777778 -1.27278  0.943444
Q2FZV1   25 0.925926 -1.27278  0.943444
Q2FVQ5   22 0.814815 -1.27278  0.943444
Q2FZW6   21 0.777778 -1.27278  0.943444
Q2FZI3   19 0.703704 -1.27278  0.943444
Q2G219   27 1 0.903563  0.161558
Q2FZR2   21 0.777778 -1.27278  0.943444
Q2FXZ2   21 0.777778 -1.27278  0.943444
Q2FYC6   22 0.814815 -1.27278  0.943444
Q2FYZ5   25 0.909091 -1.27278  0.943444
Q2FWN4   22 0.8 -1.27278  0.943444
Q2G221   18 0.654545 -1.27278  0.943444
Q2FZX5   24 0.872727 -1.27278  0.943444
Q2FUW3   24 0.872727 -1.27278  0.943444
Q2G2H3   20 0.727273 -1.27278  0.943444
Q2FY08   23 0.836364 -1.27278  0.943444
Q2FXU5   19 0.690909 -1.27278  0.943444
Q2G1F8   20 0.727273 -1.27278  0.943444
Q2FYW4   25 0.909091 -1.27278  0.943444
Q2G142   19 0.690909 -1.27278  0.943444
Q2G1U3   21 0.763636 -1.27278  0.943444
Q2FZ18   14 0.509091 -1.27278  0.943444
Q2FV24   20 0.727273 -1.27278  0.943444
Q2G1C2   23 0.836364 -1.27278  0.943444
Q2FYZ4   21 0.763636 -1.27278  0.943444
Q2FWT4   19 0.690909 -1.27278  0.943444
Q2FUX1   25 0.909091 -1.27278  0.943444
Q2FZG9   19 0.678571 -1.27278  0.943444
Q2FVC1   21 0.75 -1.27278  0.943444
Q2FYT3   17 0.607143 -1.27278  0.943444
Q2FY82   19 0.678571 -1.27278  0.943444
Q2FV02   20 0.714286 -1.27278  0.943444
Q2FXJ2   19 0.678571 -1.27278  0.943444
Q2FZ02   20 0.714286 -1.27278  0.943444
Q2G0L3   23 0.821429 -1.27278  0.943444
Q2FZH5   20 0.714286 -1.27278  0.943444
Q2FWH4   21 0.75 -1.27278  0.943444
Q2FW49   21 0.75 -1.27278  0.943444
Q93T05   21 0.75 -1.27278  0.943444
Q2FX73   21 0.75 -1.27278  0.943444
Q2G239   18 0.631579 -1.27278  0.943444
Q2G121   18 0.631579 -1.27278  0.943444
Q2FY11   21 0.736842 -1.27278  0.943444
Q2FV11   22 0.77193 -1.27278  0.943444
Q2FZ05   24 0.842105 -1.27278  0.943444
Q2G253   23 0.807018 -1.27278  0.943444
Q2FW98   17 0.596491 -1.27278  0.943444
Q2G205   22 0.77193 -1.27278  0.943444
Q2FVE7   20 0.701754 -1.27278  0.943444
Q2FYD0   16 0.561404 -1.27278  0.943444
Q2FZ19   18 0.631579 -1.27278  0.943444
Q2G1C7   22 0.77193 -1.27278  0.943444
Q2FV60   22 0.77193 -1.27278  0.943444
Q2FY64   20 0.701754 -1.27278  0.943444
Q2FZI9   19 0.666667 -1.27278  0.943444
Q2FV57   21 0.724138 -1.27278  0.943444
Q2FXA5   22 0.758621 -1.27278  0.943444
Q2G2U8   22 0.758621 -1.27278  0.943444
Q2FZP0   27 0.931034 -1.27278  0.943444
Q2FZL7   21 0.724138 -1.27278  0.943444
Q2FZR3   20 0.689655 -1.27278  0.943444
Q2FWA0   20 0.689655 -1.27278  0.943444
Q2G090   20 0.689655 -1.27278  0.943444
Q2G1H0   21 0.711864 -1.27278  0.943444
Q2FZP4   23 0.779661 -1.27278  0.943444
Q2FUX0   20 0.677966 -1.27278  0.943444
Q2FV86   20 0.677966 -1.27278  0.943444
Q2FV14   22 0.745763 -1.27278  0.943444
Q2FUT2   23 0.779661 -1.27278  0.943444
Q2FZ64   21 0.711864 -1.27278  0.943444
Q2FUW1   11 0.366667 -1.27278  0.943444
Q2FWI0   21 0.7 -1.27278  0.943444
Q2G2K5   23 0.766667 -1.27278  0.943444
Q2FWK6   19 0.633333 -1.27278  0.943444
Q2G0T9   21 0.7 -1.27278  0.943444
Q2G078   24 0.8 -1.27278  0.943444
Q2G1P3   24 0.8 -1.27278  0.943444
Q2G274   18 0.590164 -1.27278  0.943444
Q2FZD4   17 0.557377 -1.27278  0.943444
Q2FYS5   22 0.721311 -1.27278  0.943444
Q2G1K5   19 0.622951 -1.27278  0.943444
Q2G1L5   21 0.688525 -1.27278  0.943444
Q2G1M9   21 0.688525 -1.27278  0.943444
Q2FX67   22 0.721311 -1.27278  0.943444
Q2FZ32   21 0.688525 -1.27278  0.943444
Q2FWH7   13 0.42623 -1.27278  0.943444
Q2FXT8   22 0.709677 -1.27278  0.943444
Q2FUQ3   19 0.612903 -1.27278  0.943444
Q2G1Y6   26 0.83871 -1.27278  0.943444
Q2FX68   11 0.354839 -1.27278  0.943444
Q2FWD1   19 0.612903 -1.27278  0.943444
Q2FUZ8   18 0.580645 -1.27278  0.943444
Q2G1F5   20 0.645161 -1.27278  0.943444
Q2G2T6   13 0.419355 -1.27278  0.943444
Q2FYD2   16 0.516129 -1.27278  0.943444
Q2FYA1   20 0.645161 -1.27278  0.943444
Q2FY21   23 0.741935 -1.27278  0.943444
Q2FZD3   19 0.612903 -1.27278  0.943444
Q2G1Z4   18 0.580645 -1.27278  0.943444
Q2G0S3   22 0.698413 -1.27278  0.943444
Q2FVQ3   22 0.698413 -1.27278  0.943444
Q2G2J4   17 0.539683 -1.27278  0.943444
Q2G2B8   19 0.603175 -1.27278  0.943444
Q2G0L5   6 0.190476 -1.27278  0.943444
Q2FW72   22 0.698413 -1.27278  0.943444
Q2FYT8   20 0.634921 -1.27278  0.943444
Q2FXM9   20 0.634921 -1.27278  0.943444
Q2G1Y0   20 0.634921 -1.27278  0.943444
Q2G2D0   18 0.571429 -1.27278  0.943444
Q2G2M2   19 0.603175 -1.27278  0.943444
Q2G1B7   18 0.571429 -1.27278  0.943444
Q2G1B8   22 0.698413 -1.27278  0.943444
Q2G0M6   24 0.761905 -1.27278  0.943444
Q2G1D8   18 0.5625 -1.27278  0.943444
Q2FV70   16 0.5 -1.27278  0.943444
Q2FV72   17 0.53125 -1.27278  0.943444
Q2FVB2   22 0.6875 -1.27278  0.943444
Q2G122   25 0.78125 -1.27278  0.943444
Q2G1W2   24 0.738462 -1.27278  0.943444
Q2FWW1   17 0.523077 -1.27278  0.943444
Q2G1F4   21 0.646154 -1.27278  0.943444
Q2G093   23 0.707692 -1.27278  0.943444
Q2FXY7   25 0.769231 -1.27278  0.943444
Q2G1C6   16 0.492308 -1.27278  0.943444
Q2FZ20   18 0.553846 -1.27278  0.943444
O50581   20 0.606061 -1.27278  0.943444
Q2G1N1   23 0.69697 -1.27278  0.943444
Q2G188   15 0.447761 -1.27278  0.943444
Q2G296   25 0.746269 -1.27278  0.943444
Q2G2E9   21 0.626866 -1.27278  0.943444
Q2G294   26 0.776119 -1.27278  0.943444
Q2FWJ5   17 0.507463 -1.27278  0.943444
Q2FW03   23 0.676471 -1.27278  0.943444
Q2G0N1   18 0.529412 -1.27278  0.943444
Q2FZJ0   23 0.676471 -1.27278  0.943444
Q2FYZ9   20 0.588235 -1.27278  0.943444
Q2FV74   17 0.5 -1.27278  0.943444
Q2FXP7   19 0.558824 -1.27278  0.943444
Q2FXU1   19 0.558824 -1.27278  0.943444
Q2G1M8   23 0.676471 -1.27278  0.943444
Q2FXY4   18 0.529412 -1.27278  0.943444
Q2FZ94   20 0.57971 -1.27278  0.943444
Q2FYI0   19 0.542857 -1.27278  0.943444
Q2FXT9   20 0.571429 -1.27278  0.943444
Q2G0D2   18 0.507042 -1.27278  0.943444
Q2FYB7   22 0.619718 -1.27278  0.943444
Q2FVN8   19 0.535211 -1.27278  0.943444
Q2FZ49   16 0.450704 -1.27278  0.943444
Q2FUW6   17 0.478873 -1.27278  0.943444
Q2G1P7   17 0.478873 -1.27278  0.943444
Q2FW70   20 0.555556 -1.27278  0.943444
Q2G0W1   24 0.666667 -1.27278  0.943444
Q2G024   17 0.472222 -1.27278  0.943444
Q2G1G8   24 0.666667 -1.27278  0.943444
Q2G1R9   20 0.555556 -1.27278  0.943444
O06446   19 0.527778 -1.27278  0.943444
Q2G1C9   18 0.5 -1.27278  0.943444
Q2FXV8   19 0.520548 -1.27278  0.943444
Q2G0P5   17 0.465753 -1.27278  0.943444
Q2FV64   16 0.432432 -1.27278  0.943444
Q2FV87   20 0.533333 -1.27278  0.943444
Q2G1K9   16 0.421053 -1.27278  0.943444
Q2G266   18 0.473684 -1.27278  0.943444
Q59801   23 0.597403 -1.27278  0.943444
Q2FXH2   18 0.467532 -1.27278  0.943444
Q53727   17 0.435897 -1.27278  0.943444
Q2G2Q0   19 0.487179 -1.27278  0.943444
Q2FZD8   17 0.43038 -1.27278  0.943444
Q2FYS4   15 0.379747 -1.27278  0.943444
Q2G1G2   19 0.481013 -1.27278  0.943444
Q2FXV9   18 0.45 -1.27278  0.943444
Q2G0L4   5 0.125 -1.27278  0.943444
Q2FXR8   18 0.45 -1.27278  0.943444
Q2FYJ0   15 0.375 -1.27278  0.943444
Q2FZS8   16 0.395062 -1.27278  0.943444
Q2FXN9   19 0.457831 -1.27278  0.943444
Q2FYM1   18 0.433735 -1.27278  0.943444
Q2FVZ5   17 0.409639 -1.27278  0.943444
Q2FVL8   20 0.47619 -1.27278  0.943444
Q2FZ40   21 0.5 -1.27278  0.943444
Q2FYH5   16 0.376471 -1.27278  0.943444
Q2FXB3   18 0.413793 -1.27278  0.943444
Q2FYS9   20 0.449438 -1.27278  0.943444
Q2G1Q4   22 0.494382 -1.27278  0.943444
Q2FVC3   20 0.449438 -1.27278  0.943444
Q2G046   17 0.377778 -1.27278  0.943444
Q2FWU3   14 0.311111 -1.27278  0.943444
Q2FZ72   20 0.444444 -1.27278  0.943444
Q2FZ82   20 0.444444 -1.27278  0.943444
Q9F1K0   17 0.365591 -1.27278  0.943444
Q2FVV9   24 0.494845 -1.27278  0.943444
Q2FZT6   14 0.285714 -1.27278  0.943444
Q2FWU5   11 0.22449 -1.27278  0.943444
Q2FYC8   11 0.222222 -1.27278  0.943444
Q2FZK7   24 0.475248 -1.27278  0.943444
Q2G2C1   18 0.356436 -1.27278  0.943444
Q2FZT5   14 0.269231 -1.27278  0.943444
Q2G0R8   17 0.32381 -1.27278  0.943444
Q2FW95   12 0.228571 -1.27278  0.943444
Q2G0N5   20 0.366972 -1.27278  0.943444
P47768   17 0.306306 -1.27278  0.943444
Q2FXH4   11 0.196429 -1.27278  0.943444
Q2FVM1   19 0.339286 -1.27278  0.943444
```
