## Supplementary Data 3 for "Mining folded proteomes in the era of accurate structure prediction": PF09475.output

```
# cudaSaTabsearch LTYPE = T LORDER = F LSOLN = F
# QUERY ID = PF09475 
# DBFILE = ./tableaux.ascii.DB                                                             
Q2G0V6   0 0 -1.27278 0.943444
Q2G075   0 0 -1.27278 0.943444
Q2G083   0 0 -1.27278 0.943444
Q2FZN3   0 0 -1.27278 0.943444
Q2FY90   0 0 -1.27278 0.943444
Q2FX91   0 0 -1.27278 0.943444
Q2FX54   0 0 -1.27278 0.943444
Q2FYQ4   0 0 -1.27278 0.943444
Q2G284   0 0 -1.27278 0.943444
Q2G0S4   0 0 -1.27278 0.943444
Q2FWM3   0 0 -1.27278 0.943444
Q2FX81   0 0 -1.27278 0.943444
Q2FXC6   0 0 -1.27278 0.943444
Q2FWJ7   0 0 -1.27278 0.943444
Q2FYJ9   0 0 -1.27278 0.943444
Q2G2E6   0 0 -1.27278 0.943444
Q2FWV0   0 0 -1.27278 0.943444
Q2FZC3   0 0 -1.27278 0.943444
Q2FVH9   0 0 -1.27278 0.943444
Q2FXQ5   0 0 -1.27278 0.943444
Q2FZU4   0 0 -1.27278 0.943444
Q2FYF8   0 0 -1.27278 0.943444
Q2FUR4   0 0 -1.27278 0.943444
Q2FYI2   0 0 -1.27278 0.943444
Q2FYY2   0 0 -1.27278 0.943444
Q2FW58   0 0 -1.27278 0.943444
P0C7Z3   0 0 -1.27278 0.943444
Q2G0T2   0 0 -1.27278 0.943444
Q2G1G9   0 0 -1.27278 0.943444
Q2FVJ0   0 0 -1.27278 0.943444
Q2FZ80   0 0 -1.27278 0.943444
Q2G1R4   0 0 -1.27278 0.943444
Q2FW02   0 0 -1.27278 0.943444
Q2G1X3   0 0 -1.27278 0.943444
Q2FWW4   0 0 -1.27278 0.943444
Q2FZE1   0 0 -1.27278 0.943444
Q2FY31   0 0 -1.27278 0.943444
Q2G018   0 0 -1.27278 0.943444
Q2FZI0   0 0 -1.27278 0.943444
Q2FUZ7   0 0 -1.27278 0.943444
Q2G250   0 0 -1.27278 0.943444
Q2FWU8   0 0 -1.27278 0.943444
Q2FYX5   0 0 -1.27278 0.943444
Q2FZY2   0 0 -1.27278 0.943444
Q2FZX8   0 0 -1.27278 0.943444
Q2FUY8   0 0 -1.27278 0.943444
Q2FV73   0 0 -1.27278 0.943444
Q2G0C5   0 0 -1.27278 0.943444
Q2FZ52   0 0 -1.27278 0.943444
Q2FVK6   0 0 -1.27278 0.943444
Q2G0Z3   0 0 -1.27278 0.943444
Q2FZJ8   0 0 -1.27278 0.943444
Q2FY57   0 0 -1.27278 0.943444
Q2G0W3   0 0 -1.27278 0.943444
Q2G0I2   0 0 -1.27278 0.943444
Q2FYX1   0 0 -1.27278 0.943444
Q2G0H2   0 0 -1.27278 0.943444
Q2FWJ8   0 0 -1.27278 0.943444
Q2FWZ7   0 0 -1.27278 0.943444
Q2FV04   0 0 -1.27278 0.943444
Q2G0H6   0 0 -1.27278 0.943444
Q2G291   0 0 -1.27278 0.943444
Q2G1A7   0 0 -1.27278 0.943444
Q2FVS8   0 0 -1.27278 0.943444
Q2FZ26   0 0 -1.27278 0.943444
Q2FXJ3   0 0 -1.27278 0.943444
Q2G231   0 0 -1.27278 0.943444
Q2G2N0   0 0 -1.27278 0.943444
Q2G2I2   0 0 -1.27278 0.943444
Q2FYU3   0 0 -1.27278 0.943444
Q2FWY5   0 0 -1.27278 0.943444
Q2G2E3   0 0 -1.27278 0.943444
Q2FV09   0 0 -1.27278 0.943444
Q2FX72   0 0 -1.27278 0.943444
Q2FWA3   0 0 -1.27278 0.943444
Q2FWF2   0 0 -1.27278 0.943444
Q2G0E4   0 0 -1.27278 0.943444
Q2G251   0 0 -1.27278 0.943444
P0C818   0 0 -1.27278 0.943444
Q2FXQ2   0 0 -1.27278 0.943444
Q2FXD4   0 0 -1.27278 0.943444
Q2G014   0 0 -1.27278 0.943444
Q2FWI9   0 0 -1.27278 0.943444
Q2FX79   0 0 -1.27278 0.943444
Q2FVP7   0 0 -1.27278 0.943444
Q2FZN4   0 0 -1.27278 0.943444
Q2FWU6   0 0 -1.27278 0.943444
Q2G2Y1   0 0 -1.27278 0.943444
Q2FYF6   0 0 -1.27278 0.943444
Q2FXK0   0 0 -1.27278 0.943444
Q2FVI9   0 0 -1.27278 0.943444
Q2G246   0 0 -1.27278 0.943444
Q2G053   0 0 -1.27278 0.943444
Q2FWK8   0 0 -1.27278 0.943444
Q2FXL8   0 0 -1.27278 0.943444
Q2G0Q4   0 0 -1.27278 0.943444
Q2FVB7   0 0 -1.27278 0.943444
Q2FYD6   0 0 -1.27278 0.943444
Q2FXK9   0 0 -1.27278 0.943444
Q2FV78   0 0 -1.27278 0.943444
Q2FXG4   0 0 -1.27278 0.943444
Q2G0C8   0 0 -1.27278 0.943444
Q2FWU9   0 0 -1.27278 0.943444
Q2FUX2   0 0 -1.27278 0.943444
Q2FYI8   0 0 -1.27278 0.943444
Q2FXA1   0 0 -1.27278 0.943444
Q2FV49   0 0 -1.27278 0.943444
Q2G1S0   0 0 -1.27278 0.943444
Q2G0G0   0 0 -1.27278 0.943444
P0C805   0 0 -1.27278 0.943444
Q2FWV9   0 0 -1.27278 0.943444
Q2G152   0 0 -1.27278 0.943444
Q2FX48   0 0 -1.27278 0.943444
Q2FXS5   0 0 -1.27278 0.943444
Q2FWL4   0 0 -1.27278 0.943444
P0C7Y1   0 0 -1.27278 0.943444
Q2FXA2   0 0 -1.27278 0.943444
Q2FY96   0 0 -1.27278 0.943444
Q2FVJ3   0 0 -1.27278 0.943444
Q2FZ24   0 0 -1.27278 0.943444
Q2G1X4   0 0 -1.27278 0.943444
Q2FYM6   0 0 -1.27278 0.943444
Q2FWX6   0 0 -1.27278 0.943444
Q2G1D2   0 0 -1.27278 0.943444
Q2FWC0   0 0 -1.27278 0.943444
Q2FZG7   0 0 -1.27278 0.943444
Q2G2P1   0 0 -1.27278 0.943444
Q2G1M4   0 0 -1.27278 0.943444
Q2FX29   0 0 -1.27278 0.943444
Q2FUZ3   0 0 -1.27278 0.943444
Q2FVZ9   0 0 -1.27278 0.943444
Q2G2N3   0 0 -1.27278 0.943444
Q2G237   0 0 -1.27278 0.943444
Q2FXN5   0 0 -1.27278 0.943444
Q2FYP7   0 0 -1.27278 0.943444
Q2FWC8   0 0 -1.27278 0.943444
Q2G209   0 0 -1.27278 0.943444
Q2FXX7   0 0 -1.27278 0.943444
Q2FV05   0 0 -1.27278 0.943444
Q2FWM8   0 0 -1.27278 0.943444
Q2FV00   0 0 -1.27278 0.943444
Q2FZF2   0 0 -1.27278 0.943444
Q2FV80   0 0 -1.27278 0.943444
Q2FZZ7   0 0 -1.27278 0.943444
Q2FWH8   0 0 -1.27278 0.943444
Q2FVS5   0 0 -1.27278 0.943444
Q2FWY0   0 0 -1.27278 0.943444
Q2FZM3   0 0 -1.27278 0.943444
Q2FZW8   0 0 -1.27278 0.943444
Q2FVY7   0 0 -1.27278 0.943444
Q2FXJ1   0 0 -1.27278 0.943444
Q2G0T7   0 0 -1.27278 0.943444
Q2FW40   0 0 -1.27278 0.943444
Q2FYU9   0 0 -1.27278 0.943444
Q2FUR0   0 0 -1.27278 0.943444
Q2G215   0 0 -1.27278 0.943444
Q2G169   0 0 -1.27278 0.943444
Q2G034   0 0 -1.27278 0.943444
Q2FUV8   1 0.133333 -1.27278 0.943444
Q2FW44   2 0.266667 -1.27278 0.943444
Q2FYJ8   0 0 -1.27278 0.943444
Q2FVR6   2 0.266667 -1.27278 0.943444
Q2G183   0 0 -1.27278 0.943444
Q2G0S1   1 0.133333 -1.27278 0.943444
Q2FX83   0 0 -1.27278 0.943444
Q2FYF7   2 0.266667 -1.27278 0.943444
Q2G166   2 0.266667 -1.27278 0.943444
Q2FX20   0 0 -1.27278 0.943444
Q2G020   0 0 -1.27278 0.943444
Q2FVC0   0 0 -1.27278 0.943444
Q2FVD1   0 0 -1.27278 0.943444
Q2FWH1   0 0 -1.27278 0.943444
Q2FYX2   2 0.266667 -1.27278 0.943444
Q2FZB5   2 0.266667 -1.27278 0.943444
Q2G0G8   0 0 -1.27278 0.943444
P0A0I4   1 0.133333 -1.27278 0.943444
Q2G2C6   1 0.133333 -1.27278 0.943444
Q2FVB1   0 0 -1.27278 0.943444
Q2FYN1   2 0.266667 -1.27278 0.943444
Q2FV79   0 0 -1.27278 0.943444
Q2FVU9   0 0 -1.27278 0.943444
Q2G0W5   0 0 -1.27278 0.943444
Q2FW60   2 0.266667 -1.27278 0.943444
Q2G269   0 0 -1.27278 0.943444
Q2FZS1   0 0 -1.27278 0.943444
Q2G1Y3   0 0 -1.27278 0.943444
Q2FWA4   2 0.266667 -1.27278 0.943444
Q2G0C0   1 0.133333 -1.27278 0.943444
Q2G2J6   0 0 -1.27278 0.943444
Q2G1R2   0 0 -1.27278 0.943444
Q2FXY8   1 0.133333 -1.27278 0.943444
Q2FYL2   0 0 -1.27278 0.943444
Q2FYS3   0 0 -1.27278 0.943444
Q2FXS0   0 0 -1.27278 0.943444
Q2FWA7   0 0 -1.27278 0.943444
Q2FWV8   0 0 -1.27278 0.943444
Q2G279   0 0 -1.27278 0.943444
Q2FYB5   2 0.266667 -1.27278 0.943444
Q2G175   2 0.266667 -1.27278 0.943444
Q2FZ07   1 0.133333 -1.27278 0.943444
Q2FVG7   1 0.133333 -1.27278 0.943444
Q2G2P3   0 0 -1.27278 0.943444
Q2FZA3   0 0 -1.27278 0.943444
Q2FYE1   2 0.266667 -1.27278 0.943444
Q2G2F8   0 0 -1.27278 0.943444
Q2FWS8   0 0 -1.27278 0.943444
Q2FXD8   0 0 -1.27278 0.943444
Q2FX46   0 0 -1.27278 0.943444
Q2FYB4   0 0 -1.27278 0.943444
Q2FYC0   2 0.266667 -1.27278 0.943444
Q2FUY5   1 0.133333 -1.27278 0.943444
Q2FYF2   0 0 -1.27278 0.943444
Q2G0R4   0 0 -1.27278 0.943444
Q2G1L1   2 0.266667 -1.27278 0.943444
Q2FYB0   1 0.133333 -1.27278 0.943444
Q2FWW5   0 0 -1.27278 0.943444
Q2FX04   1 0.133333 -1.27278 0.943444
Q2FV33   0 0 -1.27278 0.943444
Q2FUX6   0 0 -1.27278 0.943444
Q2FVP5   0 0 -1.27278 0.943444
Q2G0W7   0 0 -1.27278 0.943444
Q2FXV1   2 0.266667 -1.27278 0.943444
Q2G096   0 0 -1.27278 0.943444
Q2FV68   1 0.133333 -1.27278 0.943444
Q2FVY6   1 0.133333 -1.27278 0.943444
Q2FYY0   1 0.133333 -1.27278 0.943444
Q2G005   0 0 -1.27278 0.943444
Q2G2B4   2 0.266667 -1.27278 0.943444
Q2FVZ7   0 0 -1.27278 0.943444
Q2FW55   0 0 -1.27278 0.943444
Q2FV92   1 0.133333 -1.27278 0.943444
Q2FYV9   0 0 -1.27278 0.943444
Q2FW74   0 0 -1.27278 0.943444
Q2FVK9   0 0 -1.27278 0.943444
Q2FZA4   0 0 -1.27278 0.943444
Q2FV25   0 0 -1.27278 0.943444
Q2FYG8   0 0 -1.27278 0.943444
Q2G216   2 0.266667 -1.27278 0.943444
Q2FZ69   1 0.133333 -1.27278 0.943444
Q2FV97   0 0 -1.27278 0.943444
Q2FZ95   0 0 -1.27278 0.943444
Q2FZN8   1 0.133333 -1.27278 0.943444
Q2FZG2   1 0.133333 -1.27278 0.943444
Q2G259   0 0 -1.27278 0.943444
Q2FYB6   2 0.266667 -1.27278 0.943444
Q2FZD1   2 0.266667 -1.27278 0.943444
Q2FYT6   2 0.266667 -1.27278 0.943444
Q2G0Y2   0 0 -1.27278 0.943444
Q2FWZ1   0 0 -1.27278 0.943444
Q2FVC8   0 0 -1.27278 0.943444
Q2G2H1   0 0 -1.27278 0.943444
Q2FY47   2 0.266667 -1.27278 0.943444
Q2FX78   1 0.133333 -1.27278 0.943444
Q2FX47   0 0 -1.27278 0.943444
Q2FZA7   2 0.266667 -1.27278 0.943444
Q2FV32   0 0 -1.27278 0.943444
Q2FYE6   0 0 -1.27278 0.943444
Q2FZ41   0 0 -1.27278 0.943444
Q2FYG3   1 0.133333 -1.27278 0.943444
Q2FX01   2 0.266667 -1.27278 0.943444
Q2FXU6   0 0 -1.27278 0.943444
Q2FYL7   2 0.266667 -1.27278 0.943444
Q2FWQ3   0 0 -1.27278 0.943444
Q2FZY9   2 0.266667 -1.27278 0.943444
Q2FV50   1 0.133333 -1.27278 0.943444
Q2FUY7   0 0 -1.27278 0.943444
Q2FXP6   0 0 -1.27278 0.943444
Q2G1S9   0 0 -1.27278 0.943444
Q2FX18   0 0 -1.27278 0.943444
Q2FYU0   0 0 -1.27278 0.943444
Q2FXZ7   0 0 -1.27278 0.943444
Q2G051   2 0.25 -1.27278 0.943444
Q2FWS3   3 0.375 -1.27278 0.943444
Q2FW14   4 0.5 -1.27278 0.943444
Q2FYD7   2 0.25 -1.27278 0.943444
Q9RQP8   0 0 -1.27278 0.943444
Q2FZK2   3 0.375 -1.27278 0.943444
Q2FWI7   2 0.25 -1.27278 0.943444
Q2G182   2 0.25 -1.27278 0.943444
Q2FYT7   4 0.5 -1.27278 0.943444
Q2FV46   1 0.125 -1.27278 0.943444
Q2FY58   0 0 -1.27278 0.943444
Q2FX06   0 0 -1.27278 0.943444
Q2FZH0   2 0.25 -1.27278 0.943444
Q2FUZ4   6 0.75 -1.27278 0.943444
Q2G102   1 0.125 -1.27278 0.943444
Q2G1R8   3 0.375 -1.27278 0.943444
Q2G2J1   2 0.25 -1.27278 0.943444
Q2FX71   1 0.125 -1.27278 0.943444
Q2FUZ5   2 0.25 -1.27278 0.943444
Q2FYP5   0 0 -1.27278 0.943444
Q2G048   0 0 -1.27278 0.943444
Q2FUQ0   1 0.125 -1.27278 0.943444
Q2FWS7   3 0.375 -1.27278 0.943444
Q2FV65   0 0 -1.27278 0.943444
Q2G125   0 0 -1.27278 0.943444
Q2FYT2   4 0.5 -1.27278 0.943444
Q2FVH7   1 0.125 -1.27278 0.943444
Q2G127   5 0.625 -1.27278 0.943444
Q2FYI5   2 0.25 -1.27278 0.943444
Q2FYX4   6 0.75 -1.27278 0.943444
Q2G0M3   6 0.75 -1.27278 0.943444
Q2FW87   0 0 -1.27278 0.943444
Q2G211   0 0 -1.27278 0.943444
Q2FXR5   4 0.5 -1.27278 0.943444
Q2FWR5   1 0.125 -1.27278 0.943444
Q2FYD5   1 0.125 -1.27278 0.943444
Q2FY94   1 0.125 -1.27278 0.943444
Q2G2W8   1 0.125 -1.27278 0.943444
Q2FZL9   5 0.625 -1.27278 0.943444
Q2FYT9   2 0.25 -1.27278 0.943444
Q2FX44   0 0 -1.27278 0.943444
Q2FXB2   0 0 -1.27278 0.943444
Q2FVF6   1 0.125 -1.27278 0.943444
Q2G2F6   0 0 -1.27278 0.943444
Q2G2C3   1 0.125 -1.27278 0.943444
Q2FYA5   2 0.25 -1.27278 0.943444
Q2FYB1   2 0.25 -1.27278 0.943444
Q2G011   1 0.125 -1.27278 0.943444
Q2FV29   1 0.125 -1.27278 0.943444
Q2FVW1   0 0 -1.27278 0.943444
Q2FYA4   0 0 -1.27278 0.943444
Q2FY26   1 0.125 -1.27278 0.943444
Q2FXC1   2 0.25 -1.27278 0.943444
Q2G2T0   2 0.25 -1.27278 0.943444
Q2FY62   2 0.25 -1.27278 0.943444
Q2G2K4   2 0.25 -1.27278 0.943444
Q2FW65   2 0.25 -1.27278 0.943444
Q2FY05   6 0.75 -1.27278 0.943444
Q2FV96   4 0.5 -1.27278 0.943444
Q2G1S7   0 0 -1.27278 0.943444
Q2FWS9   0 0 -1.27278 0.943444
Q2G180   1 0.125 -1.27278 0.943444
Q2G0L6   1 0.125 -1.27278 0.943444
Q2G189   0 0 -1.27278 0.943444
Q2FYD9   2 0.25 -1.27278 0.943444
Q2FWM6   0 0 -1.27278 0.943444
Q2FXA6   0 0 -1.27278 0.943444
Q2G0U8   3 0.375 -1.27278 0.943444
Q2FXD9   1 0.125 -1.27278 0.943444
Q2FWF9   0 0 -1.27278 0.943444
Q2FXS3   1 0.125 -1.27278 0.943444
Q2FXX6   0 0 -1.27278 0.943444
Q2FWU2   1 0.125 -1.27278 0.943444
Q2FXD5   1 0.125 -1.27278 0.943444
Q2FZK8   4 0.5 -1.27278 0.943444
Q2FV15   0 0 -1.27278 0.943444
Q2FZZ5   5 0.625 -1.27278 0.943444
Q2FW48   2 0.25 -1.27278 0.943444
Q2FYB3   4 0.5 -1.27278 0.943444
Q2FWT5   3 0.375 -1.27278 0.943444
Q2FVH4   1 0.125 -1.27278 0.943444
Q2FWP4   2 0.25 -1.27278 0.943444
Q2FYX9   2 0.25 -1.27278 0.943444
Q2G1U7   1 0.125 -1.27278 0.943444
Q2FXY6   2 0.25 -1.27278 0.943444
Q2FYT1   2 0.25 -1.27278 0.943444
Q2G244   1 0.125 -1.27278 0.943444
Q2FX30   2 0.25 -1.27278 0.943444
Q2FVZ3   0 0 -1.27278 0.943444
Q2FWP5   6 0.75 -1.27278 0.943444
Q2FX41   3 0.375 -1.27278 0.943444
Q2G2R5   0 0 -1.27278 0.943444
Q2G2S3   4 0.470588 -1.27278 0.943444
Q2G004   0 0 -1.27278 0.943444
Q2FWV1   2 0.235294 -1.27278 0.943444
Q2G003   2 0.235294 -1.27278 0.943444
Q2FZV3   1 0.117647 -1.27278 0.943444
Q2G026   2 0.235294 -1.27278 0.943444
Q2FXG7   1 0.117647 -1.27278 0.943444
Q2FYL8   0 0 -1.27278 0.943444
Q2FZB6   0 0 -1.27278 0.943444
Q2FZE4   3 0.352941 -1.27278 0.943444
Q2FX11   2 0.235294 -1.27278 0.943444
Q2G0Y3   3 0.352941 -1.27278 0.943444
Q2FZW7   2 0.235294 -1.27278 0.943444
Q2FX21   12 1.41176 0.903563 0.161558
Q2G092   11 1.29412 0.903563 0.161558
Q2FZB7   2 0.235294 -1.27278 0.943444
Q2G0J9   12 1.41176 0.903563 0.161558
Q2G1X2   0 0 -1.27278 0.943444
Q2FZD6   9 1.05882 0.903563 0.161558
Q2FW67   4 0.470588 -1.27278 0.943444
Q2G111   1 0.117647 -1.27278 0.943444
Q2G2Y4   6 0.705882 -1.27278 0.943444
Q2FY38   3 0.352941 -1.27278 0.943444
Q2FWJ0   4 0.470588 -1.27278 0.943444
Q2G2T5   2 0.235294 -1.27278 0.943444
Q2FVG6   4 0.470588 -1.27278 0.943444
Q2G1V8   6 0.705882 -1.27278 0.943444
Q2G1L0   3 0.352941 -1.27278 0.943444
Q2FXD6   3 0.352941 -1.27278 0.943444
P0C948   2 0.235294 -1.27278 0.943444
Q2G1M2   2 0.235294 -1.27278 0.943444
Q2FVW8   1 0.117647 -1.27278 0.943444
Q2FX24   1 0.117647 -1.27278 0.943444
Q2FWS4   9 1.05882 0.903563 0.161558
Q2FYQ3   1 0.117647 -1.27278 0.943444
Q2G254   6 0.705882 -1.27278 0.943444
Q2FWB4   0 0 -1.27278 0.943444
Q2FUP8   0 0 -1.27278 0.943444
Q2FZC2   3 0.352941 -1.27278 0.943444
Q2FYE4   6 0.705882 -1.27278 0.943444
Q2FWS2   1 0.117647 -1.27278 0.943444
Q2FY03   1 0.117647 -1.27278 0.943444
Q2FVS6   4 0.470588 -1.27278 0.943444
Q2FXV2   0 0 -1.27278 0.943444
Q2G2L6   2 0.235294 -1.27278 0.943444
Q2G2I5   2 0.235294 -1.27278 0.943444
Q2FYA2   4 0.470588 -1.27278 0.943444
Q2FWV7   0 0 -1.27278 0.943444
Q2FXE7   2 0.235294 -1.27278 0.943444
Q2G0J6   1 0.117647 -1.27278 0.943444
Q2FUU4   12 1.41176 0.903563 0.161558
Q2FVJ4   1 0.117647 -1.27278 0.943444
Q2FZM9   0 0 -1.27278 0.943444
Q2FZ51   1 0.117647 -1.27278 0.943444
Q2FY22   8 0.941176 -1.27278 0.943444
Q2G2Q1   2 0.235294 -1.27278 0.943444
Q2G109   5 0.588235 -1.27278 0.943444
Q2G1D6   3 0.352941 -1.27278 0.943444
Q2FVC9   3 0.352941 -1.27278 0.943444
Q2G2R6   11 1.29412 0.903563 0.161558
Q2FZ85   3 0.352941 -1.27278 0.943444
Q2FVK4   7 0.823529 -1.27278 0.943444
Q2G1V9   2 0.235294 -1.27278 0.943444
Q2G2H6   0 0 -1.27278 0.943444
Q2FWS6   10 1.17647 0.903563 0.161558
Q2FZW4   2 0.235294 -1.27278 0.943444
Q2G1M3   5 0.588235 -1.27278 0.943444
Q2G1M0   7 0.823529 -1.27278 0.943444
Q2G1Y9   8 0.941176 -1.27278 0.943444
Q2FX45   4 0.470588 -1.27278 0.943444
Q2FWP8   4 0.470588 -1.27278 0.943444
Q2FYP4   2 0.235294 -1.27278 0.943444
Q2FYL1   1 0.117647 -1.27278 0.943444
Q2G1L4   3 0.352941 -1.27278 0.943444
Q2FUQ7   3 0.352941 -1.27278 0.943444
Q2G247   0 0 -1.27278 0.943444
Q2FVV0   3 0.352941 -1.27278 0.943444
Q2FYU6   9 1.05882 0.903563 0.161558
Q2G2N6   3 0.352941 -1.27278 0.943444
Q2FXC9   1 0.117647 -1.27278 0.943444
Q2FX42   2 0.235294 -1.27278 0.943444
Q2FX26   8 0.941176 -1.27278 0.943444
Q2FWF3   0 0 -1.27278 0.943444
Q2FZY1   0 0 -1.27278 0.943444
Q2FW15   15 1.66667 0.903563 0.161558
P0A0G2   12 1.33333 0.903563 0.161558
Q2G2G5   2 0.222222 -1.27278 0.943444
Q2FY39   3 0.333333 -1.27278 0.943444
Q2G0B5   3 0.333333 -1.27278 0.943444
Q2FZI1   14 1.55556 0.903563 0.161558
Q2FUQ6   5 0.555556 -1.27278 0.943444
Q2FVR5   4 0.444444 -1.27278 0.943444
Q2G2W6   5 0.555556 -1.27278 0.943444
Q2FZR8   4 0.444444 -1.27278 0.943444
Q2FVY8   16 1.77778 0.903563 0.161558
Q2FZ60   8 0.888889 -1.27278 0.943444
Q2FV82   2 0.222222 -1.27278 0.943444
Q2FX23   3 0.333333 -1.27278 0.943444
Q2G1G3   3 0.333333 -1.27278 0.943444
P68805   7 0.777778 -1.27278 0.943444
Q2FVL0   13 1.44444 0.903563 0.161558
Q2G2J0   7 0.777778 -1.27278 0.943444
Q2FZF1   11 1.22222 0.903563 0.161558
Q2FXU9   5 0.555556 -1.27278 0.943444
Q2G1A2   15 1.66667 0.903563 0.161558
Q2G1C3   3 0.333333 -1.27278 0.943444
Q2G1D4   4 0.444444 -1.27278 0.943444
Q2G0A8   4 0.444444 -1.27278 0.943444
Q2FVC7   1 0.111111 -1.27278 0.943444
Q2G133   4 0.444444 -1.27278 0.943444
Q2FY86   12 1.33333 0.903563 0.161558
Q2FX92   12 1.33333 0.903563 0.161558
Q2FW47   0 0 -1.27278 0.943444
Q2G1T9   0 0 -1.27278 0.943444
Q2FVU8   3 0.333333 -1.27278 0.943444
Q2FVD7   11 1.22222 0.903563 0.161558
Q2FX55   4 0.444444 -1.27278 0.943444
Q2FVD3   8 0.888889 -1.27278 0.943444
Q2G2B5   0 0 -1.27278 0.943444
Q2FWV6   2 0.222222 -1.27278 0.943444
Q2FW29   8 0.888889 -1.27278 0.943444
Q2G0W6   4 0.444444 -1.27278 0.943444
Q2FVD2   1 0.111111 -1.27278 0.943444
Q2FWR8   4 0.444444 -1.27278 0.943444
Q2FXA0   4 0.444444 -1.27278 0.943444
Q2FZB4   2 0.222222 -1.27278 0.943444
Q2FX37   4 0.444444 -1.27278 0.943444
Q2FX13   0 0 -1.27278 0.943444
Q2FWD8   11 1.22222 0.903563 0.161558
Q2G108   8 0.888889 -1.27278 0.943444
Q2G2V4   6 0.666667 -1.27278 0.943444
Q2FZW2   13 1.44444 0.903563 0.161558
Q2FYY4   2 0.222222 -1.27278 0.943444
Q2FYB8   2 0.222222 -1.27278 0.943444
Q2FWC2   2 0.222222 -1.27278 0.943444
Q2FYE8   5 0.555556 -1.27278 0.943444
Q2FXK5   8 0.888889 -1.27278 0.943444
Q2FWT0   6 0.666667 -1.27278 0.943444
Q2FW19   5 0.555556 -1.27278 0.943444
Q2G100   4 0.444444 -1.27278 0.943444
Q2FYY3   2 0.222222 -1.27278 0.943444
Q2FZ01   4 0.444444 -1.27278 0.943444
Q2FYY1   2 0.222222 -1.27278 0.943444
Q2G103   9 1 0.903563 0.161558
Q2FV12   2 0.222222 -1.27278 0.943444
Q2FWQ1   8 0.888889 -1.27278 0.943444
Q2FYY5   3 0.333333 -1.27278 0.943444
Q2G207   3 0.333333 -1.27278 0.943444
Q2G1Y8   10 1.11111 0.903563 0.161558
Q2FWZ8   4 0.444444 -1.27278 0.943444
Q2G0Z8   3 0.333333 -1.27278 0.943444
Q2G2F7   3 0.333333 -1.27278 0.943444
Q2FYH9   2 0.222222 -1.27278 0.943444
Q2FWB7   3 0.333333 -1.27278 0.943444
Q2FYN2   15 1.57895 0.903563 0.161558
Q2FVQ6   5 0.526316 -1.27278 0.943444
Q2FWX3   5 0.526316 -1.27278 0.943444
Q2G187   4 0.421053 -1.27278 0.943444
Q2FW05   2 0.210526 -1.27278 0.943444
Q2FYC3   4 0.421053 -1.27278 0.943444
Q2FZJ2   11 1.15789 0.903563 0.161558
Q2G0D6   2 0.210526 -1.27278 0.943444
Q2FWP7   2 0.210526 -1.27278 0.943444
Q2FX31   19 2 3.07991 0.0107511
Q2FVZ6   1 0.105263 -1.27278 0.943444
Q2G2A2   10 1.05263 0.903563 0.161558
Q2FWQ8   13 1.36842 0.903563 0.161558
Q2FVM9   3 0.315789 -1.27278 0.943444
Q2FYD1   17 1.78947 0.903563 0.161558
Q2FYN3   4 0.421053 -1.27278 0.943444
Q2FYI3   1 0.105263 -1.27278 0.943444
Q2G022   19 2 3.07991 0.0107511
Q2G1Q3   3 0.315789 -1.27278 0.943444
Q2FX58   2 0.210526 -1.27278 0.943444
Q2G2V1   19 2 3.07991 0.0107511
Q2FVV5   3 0.315789 -1.27278 0.943444
Q2FZC0   12 1.26316 0.903563 0.161558
Q2FV63   21 2.21053 3.07991 0.0107511
Q2FWG9   2 0.210526 -1.27278 0.943444
Q2FZA5   2 0.210526 -1.27278 0.943444
Q2FX60   13 1.36842 0.903563 0.161558
Q2G2I8   14 1.47368 0.903563 0.161558
Q2G2Y5   17 1.78947 0.903563 0.161558
Q2G2Y2   4 0.421053 -1.27278 0.943444
Q2FWA6   8 0.842105 -1.27278 0.943444
Q2FWL8   15 1.57895 0.903563 0.161558
Q2FY95   12 1.26316 0.903563 0.161558
Q2FYC5   7 0.736842 -1.27278 0.943444
Q2FV43   3 0.315789 -1.27278 0.943444
Q2FVU0   12 1.26316 0.903563 0.161558
Q2FZG5   3 0.315789 -1.27278 0.943444
Q2G2H9   6 0.631579 -1.27278 0.943444
Q2G1D1   11 1.15789 0.903563 0.161558
Q2FWU7   13 1.36842 0.903563 0.161558
P60647   3 0.315789 -1.27278 0.943444
Q2FUR7   3 0.315789 -1.27278 0.943444
Q2FWQ2   17 1.78947 0.903563 0.161558
Q2G2M4   4 0.421053 -1.27278 0.943444
Q2G104   3 0.315789 -1.27278 0.943444
Q2FX76   2 0.210526 -1.27278 0.943444
Q2G2Q4   13 1.36842 0.903563 0.161558
Q2FXQ1   3 0.315789 -1.27278 0.943444
Q2FX80   2 0.210526 -1.27278 0.943444
Q2FZN6   17 1.78947 0.903563 0.161558
Q2G009   12 1.26316 0.903563 0.161558
Q2G021   5 0.526316 -1.27278 0.943444
Q2FWH0   21 2.21053 3.07991 0.0107511
Q2FXQ0   20 2.10526 3.07991 0.0107511
Q2FX64   2 0.210526 -1.27278 0.943444
Q2FY98   3 0.315789 -1.27278 0.943444
Q2FWK5   21 2.21053 3.07991 0.0107511
Q2FYK1   2 0.210526 -1.27278 0.943444
Q2FXF0   3 0.315789 -1.27278 0.943444
Q2FY70   14 1.47368 0.903563 0.161558
Q2G114   12 1.26316 0.903563 0.161558
Q2FX38   2 0.210526 -1.27278 0.943444
Q2FUP9   5 0.526316 -1.27278 0.943444
Q2FVV3   5 0.526316 -1.27278 0.943444
Q2G113   18 1.89474 0.903563 0.161558
Q2FWB2   12 1.26316 0.903563 0.161558
Q2FWT6   4 0.421053 -1.27278 0.943444
Q2FW28   16 1.68421 0.903563 0.161558
Q2FUQ9   11 1.15789 0.903563 0.161558
Q2FY00   8 0.842105 -1.27278 0.943444
Q2G040   5 0.526316 -1.27278 0.943444
Q2FX35   14 1.47368 0.903563 0.161558
Q2FYW9   20 2 3.07991 0.0107511
Q2G2N8   6 0.6 -1.27278 0.943444
Q2G1V7   12 1.2 0.903563 0.161558
Q2G0C3   7 0.7 -1.27278 0.943444
Q2FVW0   8 0.8 -1.27278 0.943444
Q2FUS4   14 1.4 0.903563 0.161558
Q2FVP6   4 0.4 -1.27278 0.943444
Q2FZK1   4 0.4 -1.27278 0.943444
Q2FXY2   25 2.5 3.07991 0.0107511
Q2FYX3   18 1.8 0.903563 0.161558
Q2FZ86   12 1.2 0.903563 0.161558
Q2FUV7   2 0.2 -1.27278 0.943444
Q2FX70   16 1.6 0.903563 0.161558
Q2G1Y1   7 0.7 -1.27278 0.943444
Q2FVT9   6 0.6 -1.27278 0.943444
Q2G2K3   9 0.9 -1.27278 0.943444
P72358   6 0.6 -1.27278 0.943444
Q2G192   5 0.5 -1.27278 0.943444
Q2FYX6   26 2.6 3.07991 0.0107511
Q2FXW0   3 0.3 -1.27278 0.943444
Q2G202   3 0.3 -1.27278 0.943444
Q2FYW7   18 1.8 0.903563 0.161558
Q2G2M0   9 0.9 -1.27278 0.943444
Q2FXT7   19 1.9 0.903563 0.161558
Q2FX59   22 2.2 3.07991 0.0107511
Q2G0X2   5 0.5 -1.27278 0.943444
Q2FWR6   22 2.2 3.07991 0.0107511
Q2FW22   19 1.9 0.903563 0.161558
Q2FZH4   18 1.8 0.903563 0.161558
Q2FYZ1   18 1.8 0.903563 0.161558
Q2G2W7   15 1.5 0.903563 0.161558
Q2G2I4   18 1.8 0.903563 0.161558
Q2FZP5   21 2.1 3.07991 0.0107511
Q2FWQ7   19 1.9 0.903563 0.161558
Q2G1W9   15 1.5 0.903563 0.161558
Q2FWF7   16 1.6 0.903563 0.161558
Q2FYM9   22 2.2 3.07991 0.0107511
Q2FXV0   11 1.1 0.903563 0.161558
Q2FWW2   15 1.5 0.903563 0.161558
Q2FVS2   7 0.7 -1.27278 0.943444
Q2G007   10 1 0.903563 0.161558
Q2FYA7   21 2.1 3.07991 0.0107511
Q2G0K0   19 1.9 0.903563 0.161558
Q2FXS9   14 1.4 0.903563 0.161558
Q2G249   19 1.9 0.903563 0.161558
Q2G008   16 1.6 0.903563 0.161558
Q2FZD5   5 0.5 -1.27278 0.943444
Q2FZG0   3 0.3 -1.27278 0.943444
Q2FX28   9 0.9 -1.27278 0.943444
Q2FXI4   21 2.1 3.07991 0.0107511
Q2G176   6 0.6 -1.27278 0.943444
Q2G116   17 1.7 0.903563 0.161558
Q2FXF2   8 0.8 -1.27278 0.943444
Q2G260   13 1.3 0.903563 0.161558
Q2G213   3 0.3 -1.27278 0.943444
Q2G173   7 0.7 -1.27278 0.943444
Q2FV71   20 2 3.07991 0.0107511
Q2FWY8   5 0.5 -1.27278 0.943444
Q2FWN3   20 2 3.07991 0.0107511
Q2FYD4   19 1.9 0.903563 0.161558
Q2FVQ2   24 2.4 3.07991 0.0107511
Q2FVK0   14 1.4 0.903563 0.161558
Q2G285   13 1.3 0.903563 0.161558
Q2FZH6   26 2.6 3.07991 0.0107511
Q2FZX1   4 0.4 -1.27278 0.943444
Q2FZ83   2 0.2 -1.27278 0.943444
Q2G0S9   19 1.9 0.903563 0.161558
Q2FZH7   7 0.7 -1.27278 0.943444
Q2FZT3   8 0.8 -1.27278 0.943444
Q2FX57   22 2.09524 3.07991 0.0107511
Q2G0B9   27 2.57143 3.07991 0.0107511
Q2FY28   20 1.90476 0.903563 0.161558
Q2G0R5   28 2.66667 3.07991 0.0107511
Q2FZG8   19 1.80952 0.903563 0.161558
Q2G1X1   17 1.61905 0.903563 0.161558
Q2FX93   4 0.380952 -1.27278 0.943444
Q2FYU5   9 0.857143 -1.27278 0.943444
Q2FWR9   15 1.42857 0.903563 0.161558
Q2FWS0   26 2.47619 3.07991 0.0107511
Q2G0P4   5 0.47619 -1.27278 0.943444
Q2FX50   14 1.33333 0.903563 0.161558
Q2FZV0   16 1.52381 0.903563 0.161558
Q2G0S5   25 2.38095 3.07991 0.0107511
Q2FY25   4 0.380952 -1.27278 0.943444
Q2FXG6   5 0.47619 -1.27278 0.943444
Q2FZJ7   14 1.33333 0.903563 0.161558
Q2G0U7   19 1.80952 0.903563 0.161558
Q2FZV2   17 1.61905 0.903563 0.161558
Q2FWT8   14 1.33333 0.903563 0.161558
Q2G0D1   20 1.90476 0.903563 0.161558
Q2FVW5   10 0.952381 -1.27278 0.943444
Q2FY97   14 1.33333 0.903563 0.161558
Q2FXF3   19 1.80952 0.903563 0.161558
Q2G063   3 0.285714 -1.27278 0.943444
Q2G0U5   6 0.571429 -1.27278 0.943444
Q2G2B1   17 1.61905 0.903563 0.161558
Q2FVE3   4 0.380952 -1.27278 0.943444
Q2FZW1   29 2.7619 3.07991 0.0107511
Q2FYK2   30 2.85714 3.07991 0.0107511
Q2FXW2   25 2.38095 3.07991 0.0107511
Q9F0R1   18 1.71429 0.903563 0.161558
Q2FZG3   8 0.761905 -1.27278 0.943444
Q2G2K0   22 2.09524 3.07991 0.0107511
Q2FVN4   20 1.90476 0.903563 0.161558
Q2FYV0   21 2 3.07991 0.0107511
Q2G0A5   4 0.380952 -1.27278 0.943444
Q2FZ03   22 2.09524 3.07991 0.0107511
Q2G1I8   19 1.80952 0.903563 0.161558
Q2FYX8   27 2.57143 3.07991 0.0107511
Q2FV18   6 0.571429 -1.27278 0.943444
Q2FYI7   31 2.95238 3.07991 0.0107511
Q2G0K1   23 2.19048 3.07991 0.0107511
Q2G2U9   15 1.42857 0.903563 0.161558
Q2FW31   23 2.19048 3.07991 0.0107511
Q2FVB5   12 1.14286 0.903563 0.161558
Q2FVI8   3 0.285714 -1.27278 0.943444
Q2FZT0   17 1.61905 0.903563 0.161558
P48860   16 1.52381 0.903563 0.161558
Q2FYC1   17 1.61905 0.903563 0.161558
Q2G286   21 2 3.07991 0.0107511
Q2FXD3   20 1.90476 0.903563 0.161558
Q2G027   3 0.285714 -1.27278 0.943444
Q2G0T4   12 1.14286 0.903563 0.161558
Q2FZJ5   9 0.857143 -1.27278 0.943444
Q2FW10   6 0.571429 -1.27278 0.943444
Q2FY91   10 0.952381 -1.27278 0.943444
Q2FVP0   20 1.90476 0.903563 0.161558
P60070   16 1.52381 0.903563 0.161558
Q2FWU1   8 0.761905 -1.27278 0.943444
Q2FYA3   9 0.857143 -1.27278 0.943444
Q2G0V8   6 0.571429 -1.27278 0.943444
Q2G0Z2   10 0.952381 -1.27278 0.943444
Q2FZ47   4 0.380952 -1.27278 0.943444
Q2G0V9   6 0.571429 -1.27278 0.943444
Q2FZE2   22 2.09524 3.07991 0.0107511
Q2FWB0   13 1.2381 0.903563 0.161558
Q2G1J1   5 0.47619 -1.27278 0.943444
Q2FYQ1   4 0.380952 -1.27278 0.943444
Q2FZ45   17 1.61905 0.903563 0.161558
Q2FYW5   17 1.61905 0.903563 0.161558
Q2G1A0   5 0.47619 -1.27278 0.943444
Q2FZB9   6 0.571429 -1.27278 0.943444
Q2FZX2   19 1.80952 0.903563 0.161558
Q2FZY4   16 1.52381 0.903563 0.161558
Q2FW56   6 0.571429 -1.27278 0.943444
P0A0G6   13 1.2381 0.903563 0.161558
Q2FW80   5 0.47619 -1.27278 0.943444
Q2G2S4   25 2.38095 3.07991 0.0107511
Q2G2H0   11 1.04762 0.903563 0.161558
Q2G2E1   6 0.571429 -1.27278 0.943444
Q2G0I5   27 2.57143 3.07991 0.0107511
Q2FWW6   16 1.52381 0.903563 0.161558
Q2G112   17 1.61905 0.903563 0.161558
Q2G214   12 1.14286 0.903563 0.161558
Q2FYG2   12 1.14286 0.903563 0.161558
Q2G0J5   4 0.380952 -1.27278 0.943444
Q2FX27   13 1.2381 0.903563 0.161558
Q2FWV5   21 2 3.07991 0.0107511
Q2FX40   26 2.47619 3.07991 0.0107511
Q2FZM5   3 0.285714 -1.27278 0.943444
Q2FXH8   8 0.761905 -1.27278 0.943444
Q2FWS5   8 0.761905 -1.27278 0.943444
Q2FW13   35 3.18182 5.25625 0.000662855
Q2FY93   14 1.27273 0.903563 0.161558
Q2FZM8   27 2.45455 3.07991 0.0107511
Q2FZV4   27 2.45455 3.07991 0.0107511
Q2FVD4   18 1.63636 0.903563 0.161558
Q2G0J3   6 0.545455 -1.27278 0.943444
Q2FX61   29 2.63636 3.07991 0.0107511
Q2FVD6   18 1.63636 0.903563 0.161558
Q2FYY7   15 1.36364 0.903563 0.161558
Q2G0W0   25 2.27273 3.07991 0.0107511
Q2FXF7   13 1.18182 0.903563 0.161558
Q2G191   8 0.727273 -1.27278 0.943444
Q2FYT5   10 0.909091 -1.27278 0.943444
Q2G1P0   9 0.818182 -1.27278 0.943444
Q2FVF8   23 2.09091 3.07991 0.0107511
Q2G0Y1   4 0.363636 -1.27278 0.943444
Q2FZD2   24 2.18182 3.07991 0.0107511
Q2FZ59   19 1.72727 0.903563 0.161558
Q2G2G1   7 0.636364 -1.27278 0.943444
Q2G0F9   23 2.09091 3.07991 0.0107511
Q2G1J2   21 1.90909 0.903563 0.161558
Q2G0Q6   27 2.45455 3.07991 0.0107511
Q2FYX0   26 2.36364 3.07991 0.0107511
Q2FZU8   13 1.18182 0.903563 0.161558
Q2G267   15 1.36364 0.903563 0.161558
Q2G174   24 2.18182 3.07991 0.0107511
Q2FWC3   25 2.27273 3.07991 0.0107511
Q2FVN6   24 2.18182 3.07991 0.0107511
Q2G2D1   28 2.54545 3.07991 0.0107511
Q2FZK9   18 1.63636 0.903563 0.161558
Q2G2C9   17 1.54545 0.903563 0.161558
Q2G2V8   16 1.45455 0.903563 0.161558
Q2FVL6   24 2.18182 3.07991 0.0107511
Q2FY45   5 0.454545 -1.27278 0.943444
Q2G2R7   32 2.90909 3.07991 0.0107511
Q2FWD5   13 1.18182 0.903563 0.161558
Q2FWT3   7 0.636364 -1.27278 0.943444
Q2FY92   30 2.72727 3.07991 0.0107511
Q2FZM2   9 0.818182 -1.27278 0.943444
Q2G2F0   29 2.63636 3.07991 0.0107511
Q2FW30   18 1.63636 0.903563 0.161558
Q2FZV9   23 2.09091 3.07991 0.0107511
Q2FVA6   31 2.81818 3.07991 0.0107511
Q2G229   23 2.09091 3.07991 0.0107511
Q2FZZ3   20 1.81818 0.903563 0.161558
Q2G2F4   5 0.454545 -1.27278 0.943444
Q2FVA7   16 1.45455 0.903563 0.161558
Q2G0R3   25 2.27273 3.07991 0.0107511
Q2G1R1   37 3.36364 5.25625 0.000662855
Q2FZ79   18 1.63636 0.903563 0.161558
Q2FZ12   3 0.272727 -1.27278 0.943444
Q2FX39   11 1 0.903563 0.161558
Q2G186   22 2 3.07991 0.0107511
Q2FXE5   5 0.454545 -1.27278 0.943444
Q2G0A1   19 1.72727 0.903563 0.161558
Q2G0E7   9 0.818182 -1.27278 0.943444
Q2G2V7   6 0.545455 -1.27278 0.943444
Q2FYA6   21 1.90909 0.903563 0.161558
Q2G276   26 2.36364 3.07991 0.0107511
Q2G070   24 2.18182 3.07991 0.0107511
Q2FVZ1   13 1.18182 0.903563 0.161558
Q2FW84   11 1 0.903563 0.161558
Q2FVY9   18 1.63636 0.903563 0.161558
Q2FVD9   18 1.63636 0.903563 0.161558
Q2G1T2   20 1.81818 0.903563 0.161558
Q2G0I3   13 1.18182 0.903563 0.161558
Q2G0E8   18 1.63636 0.903563 0.161558
Q2FW08   29 2.63636 3.07991 0.0107511
Q2FVD8   18 1.63636 0.903563 0.161558
Q2FXF5   11 1 0.903563 0.161558
Q2FXW1   27 2.45455 3.07991 0.0107511
Q2FW79   20 1.81818 0.903563 0.161558
Q2G2G0   29 2.63636 3.07991 0.0107511
P48940   10 0.909091 -1.27278 0.943444
Q2FYL6   6 0.545455 -1.27278 0.943444
Q2FZV8   26 2.36364 3.07991 0.0107511
Q2FYM5   14 1.27273 0.903563 0.161558
Q2G2B6   16 1.45455 0.903563 0.161558
Q2G1L2   12 1.09091 0.903563 0.161558
Q2G1V5   6 0.545455 -1.27278 0.943444
Q2FXT0   17 1.54545 0.903563 0.161558
Q2FY02   26 2.36364 3.07991 0.0107511
Q2FWQ4   6 0.545455 -1.27278 0.943444
Q2FYG4   7 0.636364 -1.27278 0.943444
Q2FW11   20 1.81818 0.903563 0.161558
Q2G257   17 1.47826 0.903563 0.161558
Q2FWJ6   26 2.26087 3.07991 0.0107511
Q2FXS8   20 1.73913 0.903563 0.161558
Q2FX12   17 1.47826 0.903563 0.161558
Q2FYF1   11 0.956522 -1.27278 0.943444
Q2G2E8   12 1.04348 0.903563 0.161558
Q2FXE6   8 0.695652 -1.27278 0.943444
Q2G2C0   4 0.347826 -1.27278 0.943444
Q2G1V6   6 0.521739 -1.27278 0.943444
Q2FWZ4   18 1.56522 0.903563 0.161558
Q2G2V0   6 0.521739 -1.27278 0.943444
Q9ZAH6   31 2.69565 3.07991 0.0107511
Q2FVU2   33 2.86957 3.07991 0.0107511
Q2FWI8   30 2.6087 3.07991 0.0107511
P0A0H0   22 1.91304 0.903563 0.161558
Q2G0C1   30 2.6087 3.07991 0.0107511
Q2FXH3   20 1.73913 0.903563 0.161558
Q2FXI6   24 2.08696 3.07991 0.0107511
Q2G1X5   26 2.26087 3.07991 0.0107511
Q2FV08   17 1.47826 0.903563 0.161558
Q2FWT7   22 1.91304 0.903563 0.161558
Q2G210   16 1.3913 0.903563 0.161558
Q2FW66   16 1.3913 0.903563 0.161558
Q2FWD0   16 1.3913 0.903563 0.161558
Q2FUQ1   20 1.73913 0.903563 0.161558
Q2FVI6   7 0.608696 -1.27278 0.943444
Q2FWM7   8 0.695652 -1.27278 0.943444
Q2FVN2   15 1.30435 0.903563 0.161558
Q2FWR2   21 1.82609 0.903563 0.161558
Q2FYH4   5 0.434783 -1.27278 0.943444
Q2FYM8   4 0.347826 -1.27278 0.943444
Q9RFJ6   18 1.56522 0.903563 0.161558
Q2FZ42   16 1.3913 0.903563 0.161558
Q2FVX9   26 2.26087 3.07991 0.0107511
Q2G066   25 2.17391 3.07991 0.0107511
Q2FVM3   12 1.04348 0.903563 0.161558
Q2FWT1   26 2.26087 3.07991 0.0107511
Q2FZB8   10 0.869565 -1.27278 0.943444
Q2FUQ8   7 0.608696 -1.27278 0.943444
Q2G2I7   22 1.91304 0.903563 0.161558
Q2FVF7   12 1.04348 0.903563 0.161558
Q2FV52   16 1.3913 0.903563 0.161558
Q2FWE3   13 1.13043 0.903563 0.161558
Q2G144   14 1.21739 0.903563 0.161558
Q2FXZ1   24 2.08696 3.07991 0.0107511
Q2FX34   19 1.65217 0.903563 0.161558
Q2FWV4   34 2.95652 3.07991 0.0107511
Q2FZ11   13 1.13043 0.903563 0.161558
Q2G141   11 0.956522 -1.27278 0.943444
Q2FWF5   24 2.08696 3.07991 0.0107511
Q2FV34   25 2.17391 3.07991 0.0107511
Q2FWQ0   25 2.17391 3.07991 0.0107511
Q2FV88   32 2.78261 3.07991 0.0107511
Q2G2P0   18 1.56522 0.903563 0.161558
Q2FYW8   26 2.26087 3.07991 0.0107511
Q2G1W1   32 2.78261 3.07991 0.0107511
Q2FVC2   27 2.34783 3.07991 0.0107511
Q2G0D3   6 0.521739 -1.27278 0.943444
Q2FV89   20 1.73913 0.903563 0.161558
Q2G1U2   17 1.47826 0.903563 0.161558
Q2FX32   11 0.956522 -1.27278 0.943444
Q2FXS7   12 1.04348 0.903563 0.161558
Q2FVX1   8 0.695652 -1.27278 0.943444
Q2FVE0   7 0.608696 -1.27278 0.943444
Q2G270   28 2.43478 3.07991 0.0107511
Q9EYW6   29 2.52174 3.07991 0.0107511
Q2FVB8   8 0.695652 -1.27278 0.943444
Q2FZT9   8 0.695652 -1.27278 0.943444
Q2G298   24 2.08696 3.07991 0.0107511
Q2FX49   12 1.04348 0.903563 0.161558
Q2G0Z0   18 1.56522 0.903563 0.161558
Q2FW39   27 2.34783 3.07991 0.0107511
Q2G252   18 1.56522 0.903563 0.161558
Q2G0A3   23 2 3.07991 0.0107511
Q2FYJ7   23 2 3.07991 0.0107511
Q2FWT2   18 1.56522 0.903563 0.161558
Q2FWQ5   15 1.30435 0.903563 0.161558
Q2G2J7   22 1.91304 0.903563 0.161558
Q2FY75   8 0.695652 -1.27278 0.943444
Q2G106   24 2.08696 3.07991 0.0107511
Q2FVY3   30 2.6087 3.07991 0.0107511
Q2FVP9   27 2.34783 3.07991 0.0107511
Q2FW42   20 1.73913 0.903563 0.161558
Q2FUV9   21 1.82609 0.903563 0.161558
Q2FVR7   25 2.17391 3.07991 0.0107511
Q2FZN1   22 1.91304 0.903563 0.161558
Q2G2Q7   32 2.66667 3.07991 0.0107511
Q2G150   26 2.16667 3.07991 0.0107511
Q2G081   25 2.08333 3.07991 0.0107511
Q2FV45   23 1.91667 0.903563 0.161558
Q2FX02   29 2.41667 3.07991 0.0107511
P0A0Q4   20 1.66667 0.903563 0.161558
Q2G0L9   26 2.16667 3.07991 0.0107511
Q2FY04   26 2.16667 3.07991 0.0107511
Q2FV48   7 0.583333 -1.27278 0.943444
Q2FW64   28 2.33333 3.07991 0.0107511
Q2FX63   20 1.66667 0.903563 0.161558
Q2G1T3   16 1.33333 0.903563 0.161558
Q2G0K9   22 1.83333 0.903563 0.161558
Q2FZ00   15 1.25 0.903563 0.161558
Q2FVL9   26 2.16667 3.07991 0.0107511
Q2FW33   21 1.75 0.903563 0.161558
Q2FWT9   22 1.83333 0.903563 0.161558
Q2FZF7   19 1.58333 0.903563 0.161558
Q2FWL1   29 2.41667 3.07991 0.0107511
Q2FYS7   29 2.41667 3.07991 0.0107511
Q2FZX3   32 2.66667 3.07991 0.0107511
Q2FXR0   7 0.583333 -1.27278 0.943444
Q2G2I9   26 2.16667 3.07991 0.0107511
Q2FWN1   5 0.416667 -1.27278 0.943444
Q2G297   7 0.583333 -1.27278 0.943444
Q2FVA0   8 0.666667 -1.27278 0.943444
Q2FXX0   22 1.83333 0.903563 0.161558
Q2G2P4   14 1.16667 0.903563 0.161558
Q2G0P8   21 1.75 0.903563 0.161558
Q2FVN3   16 1.33333 0.903563 0.161558
Q2FXK7   40 3.33333 5.25625 0.000662855
Q2FZF8   20 1.66667 0.903563 0.161558
Q2FWR0   25 2.08333 3.07991 0.0107511
Q2FXL2   7 0.583333 -1.27278 0.943444
Q2FWA9   16 1.33333 0.903563 0.161558
Q2G282   24 2 3.07991 0.0107511
Q9RQQ0   6 0.5 -1.27278 0.943444
Q2FXD7   24 2 3.07991 0.0107511
Q2FUY4   16 1.33333 0.903563 0.161558
Q2G2W4   6 0.5 -1.27278 0.943444
Q2FZF5   22 1.83333 0.903563 0.161558
Q2FY42   21 1.75 0.903563 0.161558
Q2FUS3   13 1.08333 0.903563 0.161558
Q2G2E7   8 0.666667 -1.27278 0.943444
Q2G0S6   19 1.58333 0.903563 0.161558
Q2G0C2   12 1 0.903563 0.161558
Q2FWF8   18 1.5 0.903563 0.161558
Q2G000   23 1.91667 0.903563 0.161558
Q2FWX2   21 1.75 0.903563 0.161558
Q2FZS2   25 2.08333 3.07991 0.0107511
Q2FW16   23 1.91667 0.903563 0.161558
Q2FZI2   8 0.666667 -1.27278 0.943444
Q2G1Q5   13 1.08333 0.903563 0.161558
Q2G1A5   22 1.83333 0.903563 0.161558
Q2G0P7   13 1.08333 0.903563 0.161558
Q2FWV3   23 1.91667 0.903563 0.161558
Q2FW51   25 2.08333 3.07991 0.0107511
Q2FVI4   56 4.66667 7.4326 4.06742e-05
Q2FVN7   33 2.75 3.07991 0.0107511
Q2FWP9   27 2.25 3.07991 0.0107511
Q2FXT2   29 2.41667 3.07991 0.0107511
P0A0F4   21 1.75 0.903563 0.161558
Q2G126   36 3 5.25625 0.000662855
Q2FW82   6 0.5 -1.27278 0.943444
Q2FY44   20 1.66667 0.903563 0.161558
Q2G0N9   27 2.25 3.07991 0.0107511
Q2G0Z9   7 0.583333 -1.27278 0.943444
Q2FV81   32 2.66667 3.07991 0.0107511
Q2FYC4   24 2 3.07991 0.0107511
Q2G178   29 2.41667 3.07991 0.0107511
Q2G079   14 1.16667 0.903563 0.161558
Q2G2B7   33 2.75 3.07991 0.0107511
Q2FVF5   26 2.16667 3.07991 0.0107511
Q2G2W2   20 1.66667 0.903563 0.161558
Q2G1I2   27 2.25 3.07991 0.0107511
Q2G245   7 0.583333 -1.27278 0.943444
Q2G1H7   11 0.88 -1.27278 0.943444
Q2FWF1   27 2.16 3.07991 0.0107511
Q2FZZ9   17 1.36 0.903563 0.161558
Q2G1W3   26 2.08 3.07991 0.0107511
Q2G204   29 2.32 3.07991 0.0107511
Q2G1H1   17 1.36 0.903563 0.161558
Q2FXK3   18 1.44 0.903563 0.161558
Q2G2H8   18 1.44 0.903563 0.161558
Q2FZP9   37 2.96 3.07991 0.0107511
Q2FWI2   26 2.08 3.07991 0.0107511
Q2FYZ6   11 0.88 -1.27278 0.943444
Q2FXS1   8 0.64 -1.27278 0.943444
Q2G200   35 2.8 3.07991 0.0107511
Q2G2L5   9 0.72 -1.27278 0.943444
Q2FY73   27 2.16 3.07991 0.0107511
Q2G177   7 0.56 -1.27278 0.943444
Q2G2F9   15 1.2 0.903563 0.161558
Q2FV27   17 1.36 0.903563 0.161558
Q2FZ56   29 2.32 3.07991 0.0107511
Q2FVF3   7 0.56 -1.27278 0.943444
Q2G0B6   21 1.68 0.903563 0.161558
Q2G2S5   27 2.16 3.07991 0.0107511
Q2FW68   20 1.6 0.903563 0.161558
Q2FWX7   19 1.52 0.903563 0.161558
Q2FWB6   35 2.8 3.07991 0.0107511
Q2FXA9   34 2.72 3.07991 0.0107511
Q2FXP3   22 1.76 0.903563 0.161558
Q2FUX5   30 2.4 3.07991 0.0107511
Q2FZZ4   20 1.6 0.903563 0.161558
Q2FX98   23 1.84 0.903563 0.161558
Q2FV23   32 2.56 3.07991 0.0107511
Q2FUR1   13 1.04 0.903563 0.161558
Q2FY49   27 2.16 3.07991 0.0107511
Q2G017   25 2 3.07991 0.0107511
Q2G2K9   14 1.12 0.903563 0.161558
Q2G2N9   29 2.32 3.07991 0.0107511
Q2G0E9   6 0.48 -1.27278 0.943444
Q2FY19   29 2.32 3.07991 0.0107511
Q2G1E3   13 1.04 0.903563 0.161558
Q2FW17   26 2.08 3.07991 0.0107511
Q2FWK9   28 2.24 3.07991 0.0107511
Q2G2Q6   31 2.48 3.07991 0.0107511
Q2G2Q5   31 2.48 3.07991 0.0107511
Q2G1U9   40 3.2 5.25625 0.000662855
Q2G299   20 1.6 0.903563 0.161558
Q2FX75   20 1.6 0.903563 0.161558
Q2G058   31 2.48 3.07991 0.0107511
Q2G0E3   22 1.76 0.903563 0.161558
Q2FYK0   14 1.12 0.903563 0.161558
Q2G2K6   23 1.84 0.903563 0.161558
Q2FYN0   23 1.84 0.903563 0.161558
Q2FVK7   18 1.44 0.903563 0.161558
Q2FX15   26 2.08 3.07991 0.0107511
Q2FVN9   5 0.4 -1.27278 0.943444
Q2FWX0   10 0.8 -1.27278 0.943444
Q2G143   31 2.48 3.07991 0.0107511
Q2G0C7   38 3.04 5.25625 0.000662855
Q2G0K6   19 1.52 0.903563 0.161558
Q2FZZ1   8 0.64 -1.27278 0.943444
Q2FV13   35 2.8 3.07991 0.0107511
Q2G128   11 0.88 -1.27278 0.943444
Q2FXU2   28 2.24 3.07991 0.0107511
Q2G2R4   16 1.28 0.903563 0.161558
Q2FXM1   17 1.36 0.903563 0.161558
Q8KQR1   21 1.68 0.903563 0.161558
Q2G2Q9   30 2.4 3.07991 0.0107511
Q2FVG9   8 0.64 -1.27278 0.943444
Q2FV56   4 0.32 -1.27278 0.943444
Q2FWG7   9 0.692308 -1.27278 0.943444
Q2G0T1   22 1.69231 0.903563 0.161558
Q2FXB9   6 0.461538 -1.27278 0.943444
Q2FZP3   12 0.923077 -1.27278 0.943444
Q2FZQ2   12 0.923077 -1.27278 0.943444
Q2FXS4   38 2.92308 3.07991 0.0107511
Q2FZ21   20 1.53846 0.903563 0.161558
Q2G2X2   21 1.61538 0.903563 0.161558
Q2FZF6   18 1.38462 0.903563 0.161558
Q2FYA0   28 2.15385 3.07991 0.0107511
Q2G2A9   9 0.692308 -1.27278 0.943444
Q2FYB9   30 2.30769 3.07991 0.0107511
Q2FYI4   19 1.46154 0.903563 0.161558
Q2FYL4   31 2.38462 3.07991 0.0107511
Q2G1T0   10 0.769231 -1.27278 0.943444
Q2FXW7   31 2.38462 3.07991 0.0107511
Q2FZA1   36 2.76923 3.07991 0.0107511
Q2FY76   13 1 0.903563 0.161558
Q2FZ97   38 2.92308 3.07991 0.0107511
Q2G1I4   11 0.846154 -1.27278 0.943444
Q2FYQ6   9 0.692308 -1.27278 0.943444
Q2FXL6   18 1.38462 0.903563 0.161558
Q2G2G6   6 0.461538 -1.27278 0.943444
Q2FVH1   9 0.692308 -1.27278 0.943444
Q2FYA8   30 2.30769 3.07991 0.0107511
Q2G2M5   24 1.84615 0.903563 0.161558
Q2FV99   31 2.38462 3.07991 0.0107511
Q2G105   33 2.53846 3.07991 0.0107511
Q2FW23   33 2.53846 3.07991 0.0107511
Q2G012   18 1.38462 0.903563 0.161558
Q2G2V5   29 2.23077 3.07991 0.0107511
Q2FW07   20 1.53846 0.903563 0.161558
Q2G0F2   26 2 3.07991 0.0107511
Q2FZC9   6 0.461538 -1.27278 0.943444
Q2FXE9   7 0.538462 -1.27278 0.943444
Q2FV47   36 2.76923 3.07991 0.0107511
Q2G2Q8   32 2.46154 3.07991 0.0107511
Q2FYE7   15 1.15385 0.903563 0.161558
Q2FUT3   13 1 0.903563 0.161558
Q2G068   27 2.07692 3.07991 0.0107511
Q2G2D3   30 2.30769 3.07991 0.0107511
Q2FYK4   22 1.69231 0.903563 0.161558
Q2FX36   32 2.46154 3.07991 0.0107511
Q2G0A4   8 0.615385 -1.27278 0.943444
Q2G080   10 0.769231 -1.27278 0.943444
Q2FUT1   14 1.07692 0.903563 0.161558
Q2FYH3   20 1.53846 0.903563 0.161558
Q2FXA7   15 1.15385 0.903563 0.161558
Q2G2Y6   34 2.61538 3.07991 0.0107511
Q2FY55   23 1.76923 0.903563 0.161558
Q2FY61   24 1.84615 0.903563 0.161558
Q2G0E2   32 2.46154 3.07991 0.0107511
Q2FVY1   18 1.38462 0.903563 0.161558
Q2FUV1   30 2.30769 3.07991 0.0107511
Q2FUS9   32 2.46154 3.07991 0.0107511
Q2G1A1   32 2.46154 3.07991 0.0107511
P60639   8 0.615385 -1.27278 0.943444
Q2FZE9   23 1.76923 0.903563 0.161558
Q2G1I9   20 1.53846 0.903563 0.161558
Q2FWN0   24 1.84615 0.903563 0.161558
Q2FZE3   34 2.61538 3.07991 0.0107511
Q93Q23   7 0.538462 -1.27278 0.943444
Q2FWE9   21 1.61538 0.903563 0.161558
Q2FUS1   10 0.769231 -1.27278 0.943444
Q2FVM5   35 2.69231 3.07991 0.0107511
Q2G2N7   16 1.23077 0.903563 0.161558
Q2FWG0   9 0.692308 -1.27278 0.943444
Q2FXV7   6 0.461538 -1.27278 0.943444
Q2FW69   12 0.923077 -1.27278 0.943444
P0A0F8   17 1.30769 0.903563 0.161558
Q2G055   24 1.84615 0.903563 0.161558
Q2FV37   8 0.615385 -1.27278 0.943444
Q2G225   9 0.692308 -1.27278 0.943444
Q2FXG2   18 1.38462 0.903563 0.161558
Q2FY87   27 2.07692 3.07991 0.0107511
Q2FWR7   30 2.30769 3.07991 0.0107511
Q2G1U6   21 1.61538 0.903563 0.161558
Q2G006   45 3.46154 5.25625 0.000662855
Q2G2I6   9 0.666667 -1.27278 0.943444
Q2FWS1   27 2 3.07991 0.0107511
Q2FYF5   21 1.55556 0.903563 0.161558
Q2G0F1   14 1.03704 0.903563 0.161558
Q2G0J2   16 1.18519 0.903563 0.161558
Q2FXE3   24 1.77778 0.903563 0.161558
Q2FYV8   38 2.81481 3.07991 0.0107511
Q2G1X6   22 1.62963 0.903563 0.161558
Q2FUP5   19 1.40741 0.903563 0.161558
Q2G1A4   9 0.666667 -1.27278 0.943444
Q2G0H9   31 2.2963 3.07991 0.0107511
Q2G0M0   20 1.48148 0.903563 0.161558
Q2FYK6   24 1.77778 0.903563 0.161558
Q2G023   33 2.44444 3.07991 0.0107511
Q2G0G2   33 2.44444 3.07991 0.0107511
Q2FXC0   35 2.59259 3.07991 0.0107511
Q2FXF1   32 2.37037 3.07991 0.0107511
Q2FW00   9 0.666667 -1.27278 0.943444
Q2G1E7   10 0.740741 -1.27278 0.943444
Q2FWE7   21 1.55556 0.903563 0.161558
Q2FY32   19 1.40741 0.903563 0.161558
Q2FUU0   28 2.07407 3.07991 0.0107511
Q2FVU5   32 2.37037 3.07991 0.0107511
Q2G062   24 1.77778 0.903563 0.161558
Q2FV26   12 0.888889 -1.27278 0.943444
Q2FW97   40 2.96296 3.07991 0.0107511
Q2FZY8   7 0.518519 -1.27278 0.943444
Q2G277   8 0.592593 -1.27278 0.943444
Q2G0V1   8 0.592593 -1.27278 0.943444
Q2FWJ3   42 3.11111 5.25625 0.000662855
Q2G2J2   39 2.88889 3.07991 0.0107511
Q2FVB0   11 0.814815 -1.27278 0.943444
Q2G278   38 2.81481 3.07991 0.0107511
Q2G107   24 1.77778 0.903563 0.161558
P0A0M9   31 2.2963 3.07991 0.0107511
Q2G067   6 0.444444 -1.27278 0.943444
Q2FV55   37 2.74074 3.07991 0.0107511
Q2G1L3   19 1.40741 0.903563 0.161558
Q2G2R0   19 1.40741 0.903563 0.161558
Q2G2T3   22 1.62963 0.903563 0.161558
Q2FWA8   8 0.592593 -1.27278 0.943444
Q2G056   23 1.7037 0.903563 0.161558
Q2FWR1   21 1.55556 0.903563 0.161558
Q2FXP9   29 2.14815 3.07991 0.0107511
Q2FZI4   13 0.962963 -1.27278 0.943444
Q2G2L7   32 2.37037 3.07991 0.0107511
Q2FVG1   8 0.592593 -1.27278 0.943444
Q2G1I7   49 3.62963 5.25625 0.000662855
Q2FVB6   10 0.740741 -1.27278 0.943444
Q2G001   27 2 3.07991 0.0107511
Q2FUX3   27 2 3.07991 0.0107511
Q2G1Q9   20 1.48148 0.903563 0.161558
Q2G2S9   29 2.14815 3.07991 0.0107511
Q2FXZ8   14 1.03704 0.903563 0.161558
Q2FZI7   20 1.48148 0.903563 0.161558
Q2FUS6   37 2.74074 3.07991 0.0107511
Q2FUZ6   25 1.85185 0.903563 0.161558
Q2FYQ9   22 1.62963 0.903563 0.161558
Q2FYS8   38 2.81481 3.07991 0.0107511
Q2FYS6   9 0.666667 -1.27278 0.943444
Q2FZG6   32 2.37037 3.07991 0.0107511
Q2G1L9   9 0.666667 -1.27278 0.943444
Q2FXT3   27 2 3.07991 0.0107511
Q2FZN9   26 1.92593 0.903563 0.161558
Q2FW20   24 1.77778 0.903563 0.161558
Q2G0H3   29 2.14815 3.07991 0.0107511
Q2FV98   30 2.22222 3.07991 0.0107511
Q2FXR7   12 0.888889 -1.27278 0.943444
Q2G1T4   39 2.88889 3.07991 0.0107511
Q2FW38   19 1.40741 0.903563 0.161558
Q2G2P6   9 0.666667 -1.27278 0.943444
Q2FVL7   22 1.62963 0.903563 0.161558
Q2FVY2   31 2.2963 3.07991 0.0107511
Q2FYZ0   24 1.77778 0.903563 0.161558
Q2FYW2   8 0.592593 -1.27278 0.943444
P60643   10 0.740741 -1.27278 0.943444
Q2G265   34 2.51852 3.07991 0.0107511
Q2FV42   9 0.666667 -1.27278 0.943444
Q2FXN0   11 0.814815 -1.27278 0.943444
Q2G2D9   8 0.592593 -1.27278 0.943444
Q2FV75   25 1.85185 0.903563 0.161558
Q2FYE0   14 1.03704 0.903563 0.161558
Q2FX03   8 0.592593 -1.27278 0.943444
Q2FX89   19 1.40741 0.903563 0.161558
Q2FX43   24 1.77778 0.903563 0.161558
Q2FV69   15 1.07143 0.903563 0.161558
P72360   8 0.571429 -1.27278 0.943444
Q2FVQ1   36 2.57143 3.07991 0.0107511
Q2FYG7   26 1.85714 0.903563 0.161558
Q2G1J8   9 0.642857 -1.27278 0.943444
Q2FW77   8 0.571429 -1.27278 0.943444
Q2FWI4   32 2.28571 3.07991 0.0107511
Q2FX62   34 2.42857 3.07991 0.0107511
Q2G0U6   29 2.07143 3.07991 0.0107511
Q2G0P2   36 2.57143 3.07991 0.0107511
Q2G0B8   32 2.28571 3.07991 0.0107511
Q2FVL3   8 0.571429 -1.27278 0.943444
Q2G1K8   32 2.28571 3.07991 0.0107511
Q2G2R9   21 1.5 0.903563 0.161558
Q2G2I3   9 0.642857 -1.27278 0.943444
Q2FY56   9 0.642857 -1.27278 0.943444
Q2G0B1   17 1.21429 0.903563 0.161558
Q2G1T1   24 1.71429 0.903563 0.161558
Q2FVX5   9 0.642857 -1.27278 0.943444
Q2G0H8   18 1.28571 0.903563 0.161558
Q2FVT3   24 1.71429 0.903563 0.161558
Q2FWF6   27 1.92857 0.903563 0.161558
Q2FWZ6   33 2.35714 3.07991 0.0107511
Q2FZ77   33 2.35714 3.07991 0.0107511
Q2G0H0   15 1.07143 0.903563 0.161558
Q2G2G7   47 3.35714 5.25625 0.000662855
Q2G117   30 2.14286 3.07991 0.0107511
Q2FXG9   20 1.42857 0.903563 0.161558
Q2FWE4   30 2.14286 3.07991 0.0107511
Q2FUS0   29 2.07143 3.07991 0.0107511
Q2FWR3   12 0.857143 -1.27278 0.943444
Q2FYA9   30 2.14286 3.07991 0.0107511
Q2G0Y5   23 1.64286 0.903563 0.161558
Q2FZZ8   33 2.35714 3.07991 0.0107511
Q2G1Z6   15 1.07143 0.903563 0.161558
Q2FX53   18 1.28571 0.903563 0.161558
Q2FZC4   21 1.5 0.903563 0.161558
Q2FUS5   15 1.07143 0.903563 0.161558
Q2G1R0   9 0.642857 -1.27278 0.943444
Q2G0D5   9 0.642857 -1.27278 0.943444
Q2FY18   8 0.571429 -1.27278 0.943444
Q2FYH8   7 0.5 -1.27278 0.943444
Q2G1F2   23 1.64286 0.903563 0.161558
Q2G0Q5   40 2.85714 3.07991 0.0107511
Q2FVR2   22 1.57143 0.903563 0.161558
Q2FZE7   26 1.85714 0.903563 0.161558
Q2G0I0   23 1.64286 0.903563 0.161558
Q2G0R1   26 1.85714 0.903563 0.161558
Q2G0L7   24 1.71429 0.903563 0.161558
Q2FWI1   23 1.64286 0.903563 0.161558
Q2G0F7   7 0.5 -1.27278 0.943444
Q2FXY3   27 1.92857 0.903563 0.161558
P0A084   38 2.71429 3.07991 0.0107511
Q2G0G5   19 1.35714 0.903563 0.161558
Q2FZE5   8 0.571429 -1.27278 0.943444
Q2G0A2   9 0.642857 -1.27278 0.943444
Q2FVE8   9 0.642857 -1.27278 0.943444
Q2G2M8   39 2.78571 3.07991 0.0107511
Q2FYH7   15 1.07143 0.903563 0.161558
Q2FVR8   25 1.78571 0.903563 0.161558
Q2FZU9   38 2.71429 3.07991 0.0107511
Q2FYX7   23 1.64286 0.903563 0.161558
Q2G280   37 2.64286 3.07991 0.0107511
Q2FVG5   29 2.07143 3.07991 0.0107511
Q2FWX1   26 1.85714 0.903563 0.161558
Q2FVB3   8 0.571429 -1.27278 0.943444
Q2G2A1   32 2.28571 3.07991 0.0107511
Q2G1W7   32 2.28571 3.07991 0.0107511
Q2FW36   12 0.857143 -1.27278 0.943444
P31337   34 2.42857 3.07991 0.0107511
Q2FXB8   6 0.428571 -1.27278 0.943444
Q2G2F3   46 3.28571 5.25625 0.000662855
Q2FYM7   11 0.785714 -1.27278 0.943444
Q2FYB2   27 1.92857 0.903563 0.161558
Q2G2E2   20 1.37931 0.903563 0.161558
Q2G2G9   14 0.965517 -1.27278 0.943444
Q2FVC5   32 2.2069 3.07991 0.0107511
Q2G0T3   23 1.58621 0.903563 0.161558
Q2G074   7 0.482759 -1.27278 0.943444
Q2G016   28 1.93103 0.903563 0.161558
Q2G0G4   36 2.48276 3.07991 0.0107511
Q2G2K1   33 2.27586 3.07991 0.0107511
Q2FXE1   13 0.896552 -1.27278 0.943444
Q2FWD2   17 1.17241 0.903563 0.161558
Q2G1Q0   34 2.34483 3.07991 0.0107511
Q2G073   8 0.551724 -1.27278 0.943444
Q2G1T7   22 1.51724 0.903563 0.161558
Q2FVI3   36 2.48276 3.07991 0.0107511
Q2FZ93   14 0.965517 -1.27278 0.943444
Q2FVQ7   42 2.89655 3.07991 0.0107511
Q2G2B9   9 0.62069 -1.27278 0.943444
Q2FZN5   9 0.62069 -1.27278 0.943444
Q2FY72   31 2.13793 3.07991 0.0107511
Q2G0A0   36 2.48276 3.07991 0.0107511
Q2FZQ8   7 0.482759 -1.27278 0.943444
Q2FXP1   21 1.44828 0.903563 0.161558
P0A0B7   30 2.06897 3.07991 0.0107511
Q2FYW0   21 1.44828 0.903563 0.161558
Q2G230   20 1.37931 0.903563 0.161558
Q2G0H5   25 1.72414 0.903563 0.161558
Q2G0B7   22 1.51724 0.903563 0.161558
Q2G131   6 0.413793 -1.27278 0.943444
Q2G0Y4   28 1.93103 0.903563 0.161558
Q2G2L0   32 2.2069 3.07991 0.0107511
Q2G101   21 1.44828 0.903563 0.161558
Q2G036   21 1.44828 0.903563 0.161558
Q2FXN3   7 0.482759 -1.27278 0.943444
Q2FWY2   18 1.24138 0.903563 0.161558
Q2FXK6   35 2.41379 3.07991 0.0107511
Q2G2Y3   33 2.27586 3.07991 0.0107511
Q2G1P8   36 2.48276 3.07991 0.0107511
Q2G0N7   24 1.65517 0.903563 0.161558
Q2FW43   29 2 3.07991 0.0107511
Q2G2N4   27 1.86207 0.903563 0.161558
Q2FW59   34 2.34483 3.07991 0.0107511
Q2G1V0   11 0.758621 -1.27278 0.943444
Q2G010   37 2.55172 3.07991 0.0107511
Q2FWJ4   12 0.827586 -1.27278 0.943444
Q2FUR3   29 2 3.07991 0.0107511
Q2FXE4   24 1.65517 0.903563 0.161558
Q2FY36   24 1.65517 0.903563 0.161558
Q2G1Q7   38 2.62069 3.07991 0.0107511
Q2FX09   17 1.17241 0.903563 0.161558
Q2G0Z1   42 2.89655 3.07991 0.0107511
Q2FWJ1   32 2.2069 3.07991 0.0107511
Q2FUT4   31 2.13793 3.07991 0.0107511
Q2FYI1   31 2.13793 3.07991 0.0107511
Q2FXQ8   23 1.58621 0.903563 0.161558
Q2FUZ0   29 2 3.07991 0.0107511
P0A086   42 2.89655 3.07991 0.0107511
Q2FZM0   8 0.551724 -1.27278 0.943444
Q2FXL3   34 2.34483 3.07991 0.0107511
Q2G2K7   8 0.551724 -1.27278 0.943444
Q2FVL1   8 0.551724 -1.27278 0.943444
Q2FW21   29 2 3.07991 0.0107511
Q2G201   39 2.68966 3.07991 0.0107511
Q2FVV6   29 2 3.07991 0.0107511
Q2FV03   26 1.7931 0.903563 0.161558
Q2G2T2   10 0.689655 -1.27278 0.943444
Q2FZ44   30 2.06897 3.07991 0.0107511
Q2G1N7   23 1.58621 0.903563 0.161558
Q2G172   10 0.689655 -1.27278 0.943444
Q2G208   20 1.37931 0.903563 0.161558
Q2FZR7   8 0.551724 -1.27278 0.943444
Q2G2K2   17 1.17241 0.903563 0.161558
Q2FVA4   28 1.93103 0.903563 0.161558
Q2G0F5   10 0.689655 -1.27278 0.943444
Q2G0X0   32 2.2069 3.07991 0.0107511
Q2FXU0   21 1.44828 0.903563 0.161558
Q2FXX9   22 1.51724 0.903563 0.161558
Q2G2K8   26 1.7931 0.903563 0.161558
Q2G0X1   34 2.26667 3.07991 0.0107511
Q2FXI8   31 2.06667 3.07991 0.0107511
Q2G0L1   41 2.73333 3.07991 0.0107511
Q2FX07   18 1.2 0.903563 0.161558
Q2G139   35 2.33333 3.07991 0.0107511
Q2FUV5   40 2.66667 3.07991 0.0107511
Q2FVD0   32 2.13333 3.07991 0.0107511
Q2FX10   14 0.933333 -1.27278 0.943444
Q2G1W5   32 2.13333 3.07991 0.0107511
Q2G1Y7   31 2.06667 3.07991 0.0107511
Q2G190   45 3 5.25625 0.000662855
Q2FV59   8 0.533333 -1.27278 0.943444
Q2FZS3   25 1.66667 0.903563 0.161558
Q2FX90   18 1.2 0.903563 0.161558
Q2FW85   10 0.666667 -1.27278 0.943444
Q2FZ65   41 2.73333 3.07991 0.0107511
Q2FXJ7   34 2.26667 3.07991 0.0107511
Q2FVW2   21 1.4 0.903563 0.161558
Q2G0H4   32 2.13333 3.07991 0.0107511
Q2FVV4   9 0.6 -1.27278 0.943444
Q2FUR9   9 0.6 -1.27278 0.943444
Q2FW06   31 2.06667 3.07991 0.0107511
Q2FY84   23 1.53333 0.903563 0.161558
Q2G132   31 2.06667 3.07991 0.0107511
Q2G0C9   42 2.8 3.07991 0.0107511
Q2G2N1   6 0.4 -1.27278 0.943444
Q2FVF2   8 0.533333 -1.27278 0.943444
Q2FZ30   23 1.53333 0.903563 0.161558
Q2FXX8   38 2.53333 3.07991 0.0107511
Q2FZX6   12 0.8 -1.27278 0.943444
Q2G1Z2   9 0.6 -1.27278 0.943444
Q2G0G7   39 2.6 3.07991 0.0107511
Q2FV53   38 2.53333 3.07991 0.0107511
Q2FV28   21 1.4 0.903563 0.161558
Q2G097   35 2.33333 3.07991 0.0107511
Q2FZC5   27 1.8 0.903563 0.161558
Q2FY77   28 1.86667 0.903563 0.161558
Q2FVA9   26 1.73333 0.903563 0.161558
Q2G2W5   25 1.66667 0.903563 0.161558
Q2FX97   24 1.6 0.903563 0.161558
Q2G1F3   31 2.06667 3.07991 0.0107511
Q2FYU1   33 2.2 3.07991 0.0107511
Q2FUP6   21 1.4 0.903563 0.161558
Q2G2U7   15 1 0.903563 0.161558
Q2FY09   28 1.86667 0.903563 0.161558
Q2G1J6   30 2 3.07991 0.0107511
Q2G059   41 2.73333 3.07991 0.0107511
Q2FVK5   6 0.4 -1.27278 0.943444
Q2G0H7   34 2.26667 3.07991 0.0107511
Q2FWN2   9 0.6 -1.27278 0.943444
Q2FYV7   36 2.4 3.07991 0.0107511
Q2G236   21 1.4 0.903563 0.161558
Q2FZR6   9 0.6 -1.27278 0.943444
Q2G1P9   36 2.4 3.07991 0.0107511
Q2G0R9   26 1.73333 0.903563 0.161558
Q2FUZ9   20 1.33333 0.903563 0.161558
Q2FVP2   26 1.73333 0.903563 0.161558
Q2FXC8   39 2.6 3.07991 0.0107511
Q2FVC4   31 2.06667 3.07991 0.0107511
Q2FZ29   38 2.53333 3.07991 0.0107511
Q2FYR8   23 1.48387 0.903563 0.161558
Q2FY23   27 1.74194 0.903563 0.161558
Q2G0D4   41 2.64516 3.07991 0.0107511
Q2FZ38   28 1.80645 0.903563 0.161558
Q2FXH1   9 0.580645 -1.27278 0.943444
Q2FXZ9   26 1.67742 0.903563 0.161558
Q2G1V3   8 0.516129 -1.27278 0.943444
Q2FVZ0   8 0.516129 -1.27278 0.943444
Q2FV95   7 0.451613 -1.27278 0.943444
Q2G196   20 1.29032 0.903563 0.161558
Q2FZ61   30 1.93548 0.903563 0.161558
Q2FW27   37 2.3871 3.07991 0.0107511
Q2FWH2   13 0.83871 -1.27278 0.943444
Q2FZQ9   9 0.580645 -1.27278 0.943444
Q2FWQ9   34 2.19355 3.07991 0.0107511
Q2G1N5   11 0.709677 -1.27278 0.943444
Q2FZP8   11 0.709677 -1.27278 0.943444
Q2FXC2   35 2.25806 3.07991 0.0107511
Q2G0X9   32 2.06452 3.07991 0.0107511
Q2FX08   14 0.903226 -1.27278 0.943444
Q2FUV2   28 1.80645 0.903563 0.161558
Q2FZT8   30 1.93548 0.903563 0.161558
Q2G2N2   8 0.516129 -1.27278 0.943444
Q2G0M1   22 1.41935 0.903563 0.161558
Q2FVX8   30 1.93548 0.903563 0.161558
Q2G220   21 1.35484 0.903563 0.161558
Q2FW37   36 2.32258 3.07991 0.0107511
Q2G203   25 1.6129 0.903563 0.161558
Q2FY89   36 2.32258 3.07991 0.0107511
Q2G1K7   31 2 3.07991 0.0107511
Q2G013   8 0.516129 -1.27278 0.943444
Q2FV91   9 0.580645 -1.27278 0.943444
Q2FW92   46 2.96774 3.07991 0.0107511
Q2G1U5   41 2.64516 3.07991 0.0107511
Q2G2A6   31 2 3.07991 0.0107511
Q2G0G9   32 2.06452 3.07991 0.0107511
P0A088   36 2.32258 3.07991 0.0107511
Q2G0B4   9 0.580645 -1.27278 0.943444
Q2G0X7   38 2.45161 3.07991 0.0107511
Q2G0S0   26 1.67742 0.903563 0.161558
Q2FW12   34 2.19355 3.07991 0.0107511
Q2G0J7   19 1.22581 0.903563 0.161558
Q2FW76   9 0.580645 -1.27278 0.943444
Q2G1Z7   23 1.48387 0.903563 0.161558
Q2G2S1   25 1.6129 0.903563 0.161558
Q2G1B1   58 3.74194 5.25625 0.000662855
Q2FVP3   13 0.83871 -1.27278 0.943444
Q2G1V1   37 2.3871 3.07991 0.0107511
Q2G1H8   32 2.06452 3.07991 0.0107511
Q2G149   32 2.06452 3.07991 0.0107511
Q2FXC7   37 2.3871 3.07991 0.0107511
Q2G019   34 2.19355 3.07991 0.0107511
Q2FWL6   35 2.25806 3.07991 0.0107511
Q2G199   10 0.645161 -1.27278 0.943444
Q2FY41   21 1.35484 0.903563 0.161558
Q2FX33   30 1.93548 0.903563 0.161558
Q2G181   33 2.12903 3.07991 0.0107511
Q2FVT1   8 0.516129 -1.27278 0.943444
Q2G0Z5   27 1.74194 0.903563 0.161558
Q2FZC7   31 2 3.07991 0.0107511
Q2G1U0   25 1.6129 0.903563 0.161558
Q2FW18   31 2 3.07991 0.0107511
Q2G0H1   35 2.25806 3.07991 0.0107511
Q2FX22   35 2.25806 3.07991 0.0107511
Q2G157   27 1.74194 0.903563 0.161558
Q2G2J5   21 1.35484 0.903563 0.161558
Q2FZH9   9 0.580645 -1.27278 0.943444
Q2FZA6   6 0.387097 -1.27278 0.943444
Q2G1N6   9 0.580645 -1.27278 0.943444
Q2FVR4   22 1.41935 0.903563 0.161558
Q2FY13   26 1.67742 0.903563 0.161558
Q2G025   22 1.41935 0.903563 0.161558
Q2FV36   12 0.774194 -1.27278 0.943444
Q2G0W9   36 2.32258 3.07991 0.0107511
Q2G0L0   29 1.87097 0.903563 0.161558
Q2FUR2   25 1.6129 0.903563 0.161558
Q2FVJ9   36 2.32258 3.07991 0.0107511
Q2G1S8   35 2.1875 3.07991 0.0107511
Q2FVJ5   30 1.875 0.903563 0.161558
Q2FZ39   23 1.4375 0.903563 0.161558
Q2FWP6   32 2 3.07991 0.0107511
Q2FVB4   29 1.8125 0.903563 0.161558
Q2G0V7   19 1.1875 0.903563 0.161558
Q2FUV4   31 1.9375 0.903563 0.161558
Q2FYG5   25 1.5625 0.903563 0.161558
Q2FW71   9 0.5625 -1.27278 0.943444
Q2FZB1   39 2.4375 3.07991 0.0107511
Q2G0Y9   27 1.6875 0.903563 0.161558
Q2G0X4   35 2.1875 3.07991 0.0107511
Q2FZL2   37 2.3125 3.07991 0.0107511
Q2FVS1   40 2.5 3.07991 0.0107511
Q2G099   25 1.5625 0.903563 0.161558
Q2FZN0   20 1.25 0.903563 0.161558
Q2FZ50   15 0.9375 -1.27278 0.943444
Q2G0X8   36 2.25 3.07991 0.0107511
Q2G167   28 1.75 0.903563 0.161558
Q2G086   21 1.3125 0.903563 0.161558
Q2G0D0   38 2.375 3.07991 0.0107511
Q2FWG3   29 1.8125 0.903563 0.161558
Q2G228   34 2.125 3.07991 0.0107511
Q2FWW8   19 1.1875 0.903563 0.161558
Q2FYL0   31 1.9375 0.903563 0.161558
Q2FXX2   24 1.5 0.903563 0.161558
Q2G0C4   10 0.625 -1.27278 0.943444
Q2FZA2   20 1.25 0.903563 0.161558
Q2FWL0   35 2.1875 3.07991 0.0107511
Q2FUY9   31 1.9375 0.903563 0.161558
Q2G0T8   44 2.75 3.07991 0.0107511
Q2FWK0   29 1.8125 0.903563 0.161558
Q2G0D9   30 1.875 0.903563 0.161558
Q2FZF3   26 1.625 0.903563 0.161558
Q2FZ17   48 3 5.25625 0.000662855
Q2G0T6   32 2 3.07991 0.0107511
Q2G140   9 0.5625 -1.27278 0.943444
Q2G2F2   8 0.5 -1.27278 0.943444
Q2FXG0   40 2.5 3.07991 0.0107511
Q2FWR4   20 1.25 0.903563 0.161558
Q2G195   20 1.25 0.903563 0.161558
Q2FVY4   29 1.8125 0.903563 0.161558
Q2G1I6   30 1.875 0.903563 0.161558
Q2FVD5   14 0.875 -1.27278 0.943444
Q2FZM1   38 2.375 3.07991 0.0107511
Q2FVG0   29 1.8125 0.903563 0.161558
Q2FZM7   29 1.8125 0.903563 0.161558
Q2FZB2   37 2.3125 3.07991 0.0107511
Q2G287   20 1.25 0.903563 0.161558
Q2FWG4   12 0.75 -1.27278 0.943444
Q2G2B3   10 0.625 -1.27278 0.943444
Q2FY48   13 0.8125 -1.27278 0.943444
Q9ZNI1   33 2.0625 3.07991 0.0107511
Q2FV94   25 1.5625 0.903563 0.161558
Q2G2X5   7 0.4375 -1.27278 0.943444
Q2FVX6   24 1.5 0.903563 0.161558
Q2G060   17 1.0625 0.903563 0.161558
Q2FVG2   14 0.875 -1.27278 0.943444
Q2G1Q1   34 2.125 3.07991 0.0107511
Q2G1F1   32 2 3.07991 0.0107511
Q2FXC5   32 2 3.07991 0.0107511
Q2G2B0   9 0.5625 -1.27278 0.943444
Q2FXR6   9 0.5625 -1.27278 0.943444
Q2FXE0   32 2 3.07991 0.0107511
Q2FUY3   31 1.9375 0.903563 0.161558
Q2G1S6   33 2.0625 3.07991 0.0107511
Q2FVE9   11 0.6875 -1.27278 0.943444
Q2FVU7   21 1.3125 0.903563 0.161558
Q2FVM7   20 1.25 0.903563 0.161558
Q2FVU6   10 0.625 -1.27278 0.943444
Q2FVA1   29 1.8125 0.903563 0.161558
Q2FWB8   37 2.3125 3.07991 0.0107511
Q2FYR5   25 1.5625 0.903563 0.161558
Q2G261   22 1.375 0.903563 0.161558
Q2G264   43 2.6875 3.07991 0.0107511
Q2G0U4   23 1.4375 0.903563 0.161558
Q2G226   10 0.625 -1.27278 0.943444
Q2FZT7   25 1.5625 0.903563 0.161558
Q2FXJ4   13 0.8125 -1.27278 0.943444
Q2G047   19 1.1875 0.903563 0.161558
Q2FWD9   23 1.4375 0.903563 0.161558
Q2FZH2   24 1.5 0.903563 0.161558
Q2G044   20 1.25 0.903563 0.161558
Q2FVZ8   9 0.5625 -1.27278 0.943444
Q2G1C5   9 0.5625 -1.27278 0.943444
Q2G1Z1   14 0.875 -1.27278 0.943444
Q2G135   16 1 0.903563 0.161558
Q2FVE5   25 1.5625 0.903563 0.161558
Q2FZ70   35 2.1875 3.07991 0.0107511
Q2G2A0   33 2.0625 3.07991 0.0107511
Q2G224   23 1.39394 0.903563 0.161558
P0A0K3   26 1.57576 0.903563 0.161558
Q2G1A8   26 1.57576 0.903563 0.161558
Q2G1P5   9 0.545455 -1.27278 0.943444
Q2FV93   8 0.484848 -1.27278 0.943444
Q2FXC4   34 2.06061 3.07991 0.0107511
Q2FY74   25 1.51515 0.903563 0.161558
Q2G1M1   20 1.21212 0.903563 0.161558
Q9EZ11   28 1.69697 0.903563 0.161558
Q2FZB3   35 2.12121 3.07991 0.0107511
Q2G1V2   31 1.87879 0.903563 0.161558
Q2FVM8   15 0.909091 -1.27278 0.943444
Q2FVR1   26 1.57576 0.903563 0.161558
Q2FXC3   38 2.30303 3.07991 0.0107511
Q2FUV6   36 2.18182 3.07991 0.0107511
Q2G1D7   30 1.81818 0.903563 0.161558
Q2FXR2   30 1.81818 0.903563 0.161558
Q2FW83   11 0.666667 -1.27278 0.943444
Q2G2X7   37 2.24242 3.07991 0.0107511
Q2FVM4   6 0.363636 -1.27278 0.943444
P0A0J3   25 1.51515 0.903563 0.161558
Q2G2L8   27 1.63636 0.903563 0.161558
Q2FZ27   35 2.12121 3.07991 0.0107511
Q2FZ53   22 1.33333 0.903563 0.161558
Q2G154   28 1.69697 0.903563 0.161558
Q2FZS4   9 0.545455 -1.27278 0.943444
Q2FYQ5   9 0.545455 -1.27278 0.943444
Q2FZL6   34 2.06061 3.07991 0.0107511
Q2FWB9   23 1.39394 0.903563 0.161558
Q2FUQ4   31 1.87879 0.903563 0.161558
Q2G293   36 2.18182 3.07991 0.0107511
Q2FZS5   51 3.09091 5.25625 0.000662855
Q2FYP9   9 0.545455 -1.27278 0.943444
Q2G0K7   29 1.75758 0.903563 0.161558
Q2FVV2   19 1.15152 0.903563 0.161558
Q2FVN0   29 1.75758 0.903563 0.161558
Q2FX00   38 2.30303 3.07991 0.0107511
Q2G1I0   15 0.909091 -1.27278 0.943444
Q2FXI2   26 1.57576 0.903563 0.161558
Q2G2X1   15 0.909091 -1.27278 0.943444
Q2FYG6   11 0.666667 -1.27278 0.943444
Q2FXH0   25 1.51515 0.903563 0.161558
Q2FXU7   21 1.27273 0.903563 0.161558
Q2G170   23 1.39394 0.903563 0.161558
Q2FVQ9   28 1.69697 0.903563 0.161558
Q2FWV2   36 2.18182 3.07991 0.0107511
Q2FVI5   10 0.606061 -1.27278 0.943444
Q2FUW0   34 2.06061 3.07991 0.0107511
Q2FXB7   31 1.87879 0.903563 0.161558
Q2G0J8   36 2.18182 3.07991 0.0107511
Q2FXB5   23 1.39394 0.903563 0.161558
Q2FYE9   10 0.606061 -1.27278 0.943444
Q2FVE2   16 0.969697 -1.27278 0.943444
Q2G2V6   30 1.81818 0.903563 0.161558
O08387   16 0.969697 -1.27278 0.943444
Q2FZ14   19 1.15152 0.903563 0.161558
Q2FXW3   31 1.87879 0.903563 0.161558
Q2FYQ8   27 1.63636 0.903563 0.161558
Q2G2D6   25 1.51515 0.903563 0.161558
Q2G2T7   25 1.51515 0.903563 0.161558
Q2FYP8   13 0.787879 -1.27278 0.943444
Q2FZ25   21 1.27273 0.903563 0.161558
Q2FY65   54 3.27273 5.25625 0.000662855
Q2G2T1   21 1.27273 0.903563 0.161558
Q2G1N0   11 0.666667 -1.27278 0.943444
Q2G110   11 0.666667 -1.27278 0.943444
Q2G1E1   17 1.0303 0.903563 0.161558
Q2G2F1   30 1.81818 0.903563 0.161558
Q2FXE8   23 1.39394 0.903563 0.161558
Q2FZ06   32 1.93939 0.903563 0.161558
Q2FVH2   8 0.484848 -1.27278 0.943444
Q2FYV6   53 3.21212 5.25625 0.000662855
Q2FZJ3   33 1.94118 0.903563 0.161558
Q2G095   36 2.11765 3.07991 0.0107511
Q2G2Y0   38 2.23529 3.07991 0.0107511
Q2G2W3   26 1.52941 0.903563 0.161558
Q2FY07   29 1.70588 0.903563 0.161558
Q2FXW8   37 2.17647 3.07991 0.0107511
Q2FUR6   28 1.64706 0.903563 0.161558
Q2FVW6   9 0.529412 -1.27278 0.943444
Q2G1X0   19 1.11765 0.903563 0.161558
Q2G1F6   11 0.647059 -1.27278 0.943444
Q2FVK8   23 1.35294 0.903563 0.161558
Q2G158   18 1.05882 0.903563 0.161558
Q2G118   29 1.70588 0.903563 0.161558
Q2G077   9 0.529412 -1.27278 0.943444
Q2G0E0   29 1.70588 0.903563 0.161558
Q2G263   45 2.64706 3.07991 0.0107511
Q2FUU1   21 1.23529 0.903563 0.161558
Q2G1X7   35 2.05882 3.07991 0.0107511
Q2G1C0   25 1.47059 0.903563 0.161558
Q2FVB9   8 0.470588 -1.27278 0.943444
Q2G273   20 1.17647 0.903563 0.161558
Q53726   26 1.52941 0.903563 0.161558
Q2G2W9   27 1.58824 0.903563 0.161558
Q2FZ22   27 1.58824 0.903563 0.161558
Q2G2U1   33 1.94118 0.903563 0.161558
Q2FXW6   19 1.11765 0.903563 0.161558
Q2G0P9   9 0.529412 -1.27278 0.943444
Q2FYE3   41 2.41176 3.07991 0.0107511
Q2FXU3   36 2.11765 3.07991 0.0107511
Q2G052   35 2.05882 3.07991 0.0107511
Q2FZM6   24 1.41176 0.903563 0.161558
Q2FX25   28 1.64706 0.903563 0.161558
Q2FX05   31 1.82353 0.903563 0.161558
Q2G1P2   10 0.588235 -1.27278 0.943444
Q2G2C4   26 1.52941 0.903563 0.161558
Q2G165   11 0.647059 -1.27278 0.943444
Q2FXK8   6 0.352941 -1.27278 0.943444
Q2FWP1   29 1.70588 0.903563 0.161558
Q2FVU1   8 0.470588 -1.27278 0.943444
Q2FZ78   30 1.76471 0.903563 0.161558
Q2G0P0   37 2.17647 3.07991 0.0107511
Q2FXX3   12 0.705882 -1.27278 0.943444
Q2FVX2   33 1.94118 0.903563 0.161558
Q2G0Q7   24 1.41176 0.903563 0.161558
Q2FXS6   33 1.94118 0.903563 0.161558
Q2FUZ1   26 1.52941 0.903563 0.161558
Q2FZ87   24 1.41176 0.903563 0.161558
Q2FXF4   22 1.29412 0.903563 0.161558
Q2G1G4   23 1.35294 0.903563 0.161558
Q2FWE6   29 1.70588 0.903563 0.161558
Q2G2U2   33 1.94118 0.903563 0.161558
Q2FY17   25 1.47059 0.903563 0.161558
Q2FVU3   18 1.05882 0.903563 0.161558
Q2FVK1   21 1.23529 0.903563 0.161558
Q2G0K5   23 1.35294 0.903563 0.161558
Q2G2X8   30 1.76471 0.903563 0.161558
Q2FYZ7   21 1.23529 0.903563 0.161558
Q2FWG1   28 1.64706 0.903563 0.161558
Q2G1Q6   28 1.64706 0.903563 0.161558
Q2G2X9   31 1.82353 0.903563 0.161558
Q2FWN9   23 1.35294 0.903563 0.161558
Q2FYZ2   25 1.47059 0.903563 0.161558
Q2FZJ1   30 1.76471 0.903563 0.161558
Q2G002   23 1.35294 0.903563 0.161558
Q2FVL4   27 1.58824 0.903563 0.161558
Q2G2M7   35 2.05882 3.07991 0.0107511
Q2FWH6   29 1.70588 0.903563 0.161558
Q2FXQ3   32 1.88235 0.903563 0.161558
Q2G129   8 0.470588 -1.27278 0.943444
Q7BHL7   51 3 5.25625 0.000662855
Q2FZ71   23 1.35294 0.903563 0.161558
Q2FZ88   31 1.77143 0.903563 0.161558
Q2FV22   30 1.71429 0.903563 0.161558
Q2FYM3   24 1.37143 0.903563 0.161558
Q2FY06   26 1.48571 0.903563 0.161558
Q2FXB0   19 1.08571 0.903563 0.161558
Q2FX87   29 1.65714 0.903563 0.161558
Q2FZ33   28 1.6 0.903563 0.161558
Q2G0J1   44 2.51429 3.07991 0.0107511
Q2FUT7   36 2.05714 3.07991 0.0107511
Q2FZH1   29 1.65714 0.903563 0.161558
Q2FVX3   36 2.05714 3.07991 0.0107511
Q2FWC6   36 2.05714 3.07991 0.0107511
Q2FXN6   28 1.6 0.903563 0.161558
Q2FY79   28 1.6 0.903563 0.161558
Q2FZ23   29 1.65714 0.903563 0.161558
Q2FVF1   30 1.71429 0.903563 0.161558
Q2FWM5   23 1.31429 0.903563 0.161558
Q2G061   33 1.88571 0.903563 0.161558
Q2FWL7   16 0.914286 -1.27278 0.943444
Q2FVK3   17 0.971429 -1.27278 0.943444
Q2FX19   18 1.02857 0.903563 0.161558
Q2G2U6   26 1.48571 0.903563 0.161558
Q2G1S5   39 2.22857 3.07991 0.0107511
Q2FVS9   38 2.17143 3.07991 0.0107511
Q2G1M7   24 1.37143 0.903563 0.161558
Q2FW50   41 2.34286 3.07991 0.0107511
Q2G2L1   28 1.6 0.903563 0.161558
Q2FWB1   31 1.77143 0.903563 0.161558
Q2FXA8   40 2.28571 3.07991 0.0107511
Q2FV20   32 1.82857 0.903563 0.161558
Q2FUY1   40 2.28571 3.07991 0.0107511
Q2FYJ1   22 1.25714 0.903563 0.161558
Q2G043   27 1.54286 0.903563 0.161558
Q2FZ43   22 1.25714 0.903563 0.161558
Q9KJN4   24 1.37143 0.903563 0.161558
Q2G194   19 1.08571 0.903563 0.161558
Q2G0F0   38 2.17143 3.07991 0.0107511
Q2G2G2   26 1.48571 0.903563 0.161558
Q2G0I8   41 2.34286 3.07991 0.0107511
Q2FXG5   35 2 3.07991 0.0107511
Q2G2S6   22 1.25714 0.903563 0.161558
Q53700   26 1.48571 0.903563 0.161558
Q2G0D8   30 1.71429 0.903563 0.161558
P60430   26 1.48571 0.903563 0.161558
Q2FV41   23 1.31429 0.903563 0.161558
Q2FXZ5   26 1.48571 0.903563 0.161558
Q2FZL0   9 0.514286 -1.27278 0.943444
Q2FY99   27 1.54286 0.903563 0.161558
Q2FX95   34 1.94286 0.903563 0.161558
Q2FYR6   26 1.48571 0.903563 0.161558
Q2FUW2   23 1.31429 0.903563 0.161558
Q2FVL2   40 2.28571 3.07991 0.0107511
Q2G2L4   8 0.457143 -1.27278 0.943444
Q2FXB1   17 0.971429 -1.27278 0.943444
Q2FZY7   30 1.71429 0.903563 0.161558
Q2FVN1   9 0.514286 -1.27278 0.943444
Q2G1S1   35 2 3.07991 0.0107511
Q2FXK4   24 1.37143 0.903563 0.161558
Q2FXM6   29 1.65714 0.903563 0.161558
Q2FZJ6   28 1.6 0.903563 0.161558
Q2FVT4   27 1.54286 0.903563 0.161558
Q2FYW1   24 1.37143 0.903563 0.161558
Q2FYZ3   25 1.42857 0.903563 0.161558
Q2FXX5   33 1.88571 0.903563 0.161558
Q2FWM4   33 1.88571 0.903563 0.161558
Q2G2L3   27 1.54286 0.903563 0.161558
Q2FYR3   24 1.37143 0.903563 0.161558
Q2G0I9   41 2.34286 3.07991 0.0107511
Q2G0M2   22 1.25714 0.903563 0.161558
Q2G272   24 1.37143 0.903563 0.161558
Q2FXL4   26 1.48571 0.903563 0.161558
Q2G0U9   39 2.22857 3.07991 0.0107511
Q2FVE4   43 2.45714 3.07991 0.0107511
Q2FVC6   31 1.77143 0.903563 0.161558
Q2FV19   39 2.22857 3.07991 0.0107511
Q2G0S8   38 2.17143 3.07991 0.0107511
Q2G2G3   10 0.571429 -1.27278 0.943444
Q2G2X0   35 1.94444 0.903563 0.161558
Q2G0F3   26 1.44444 0.903563 0.161558
Q2G037   37 2.05556 3.07991 0.0107511
Q2G1G6   20 1.11111 0.903563 0.161558
Q2FWP0   24 1.33333 0.903563 0.161558
Q2FY29   31 1.72222 0.903563 0.161558
Q2FXQ4   13 0.722222 -1.27278 0.943444
Q2G0S7   35 1.94444 0.903563 0.161558
Q2FZX7   27 1.5 0.903563 0.161558
Q2G0E6   9 0.5 -1.27278 0.943444
Q2FY37   38 2.11111 3.07991 0.0107511
Q2FYQ0   27 1.5 0.903563 0.161558
Q2FUV3   27 1.5 0.903563 0.161558
Q2FYV2   34 1.88889 0.903563 0.161558
Q2FVS4   27 1.5 0.903563 0.161558
Q2G2M3   22 1.22222 0.903563 0.161558
Q2FVM6   29 1.61111 0.903563 0.161558
Q2G292   23 1.27778 0.903563 0.161558
Q2FXH7   32 1.77778 0.903563 0.161558
Q2FYQ7   28 1.55556 0.903563 0.161558
Q2FWG2   33 1.83333 0.903563 0.161558
Q2G159   37 2.05556 3.07991 0.0107511
Q2FX96   32 1.77778 0.903563 0.161558
Q2FV83   28 1.55556 0.903563 0.161558
Q2G2D8   32 1.77778 0.903563 0.161558
Q2FYJ4   11 0.611111 -1.27278 0.943444
Q2G1E8   8 0.444444 -1.27278 0.943444
Q2FVK2   22 1.22222 0.903563 0.161558
Q2FZP1   13 0.722222 -1.27278 0.943444
Q2FXI0   39 2.16667 3.07991 0.0107511
Q2G134   9 0.5 -1.27278 0.943444
Q2FZZ6   32 1.77778 0.903563 0.161558
Q2G1Z3   28 1.55556 0.903563 0.161558
Q2G030   24 1.33333 0.903563 0.161558
Q2FV21   28 1.55556 0.903563 0.161558
Q9RQP6   10 0.555556 -1.27278 0.943444
Q2FZ62   25 1.38889 0.903563 0.161558
Q2FZQ7   20 1.11111 0.903563 0.161558
Q2G0F4   21 1.16667 0.903563 0.161558
Q2FWE0   33 1.83333 0.903563 0.161558
Q2FVS0   12 0.666667 -1.27278 0.943444
Q2FUT6   38 2.11111 3.07991 0.0107511
Q2FUQ5   29 1.61111 0.903563 0.161558
Q2FZJ9   46 2.55556 3.07991 0.0107511
Q2FY81   40 2.22222 3.07991 0.0107511
Q2G0K8   31 1.72222 0.903563 0.161558
Q2G262   9 0.5 -1.27278 0.943444
Q2G0E1   34 1.88889 0.903563 0.161558
Q2FWD3   32 1.77778 0.903563 0.161558
Q2FXA4   31 1.72222 0.903563 0.161558
Q2FVF0   24 1.33333 0.903563 0.161558
Q2FWW9   29 1.61111 0.903563 0.161558
Q2FZ54   35 1.94444 0.903563 0.161558
P0A0J0   12 0.666667 -1.27278 0.943444
Q2G1G1   36 2 3.07991 0.0107511
Q2FWA1   36 2 3.07991 0.0107511
Q2FXN1   40 2.22222 3.07991 0.0107511
Q2G2T4   28 1.55556 0.903563 0.161558
Q2FZW9   26 1.44444 0.903563 0.161558
Q2FV90   24 1.33333 0.903563 0.161558
Q2FWB3   24 1.33333 0.903563 0.161558
Q2G0Q0   27 1.5 0.903563 0.161558
Q2FY10   25 1.38889 0.903563 0.161558
Q2FXM0   30 1.66667 0.903563 0.161558
Q2G1S2   21 1.16667 0.903563 0.161558
Q2FXY5   19 1.02703 0.903563 0.161558
Q2FXV3   28 1.51351 0.903563 0.161558
Q2FXG3   29 1.56757 0.903563 0.161558
Q2FVA8   32 1.72973 0.903563 0.161558
Q2G2C2   15 0.810811 -1.27278 0.943444
Q2FYU2   37 2 3.07991 0.0107511
Q2FYK5   33 1.78378 0.903563 0.161558
Q2FW35   33 1.78378 0.903563 0.161558
Q2FY52   27 1.45946 0.903563 0.161558
Q9RQP9   26 1.40541 0.903563 0.161558
Q2G039   32 1.72973 0.903563 0.161558
Q2G1E4   25 1.35135 0.903563 0.161558
Q2G0B0   30 1.62162 0.903563 0.161558
Q2FXI7   39 2.10811 3.07991 0.0107511
Q2FWN7   30 1.62162 0.903563 0.161558
Q2FV66   29 1.56757 0.903563 0.161558
Q2FYJ5   10 0.540541 -1.27278 0.943444
Q2FYC9   23 1.24324 0.903563 0.161558
Q2FZC6   33 1.78378 0.903563 0.161558
Q2FXW4   29 1.56757 0.903563 0.161558
Q2FXI1   37 2 3.07991 0.0107511
Q2FZF9   31 1.67568 0.903563 0.161558
Q2G171   11 0.594595 -1.27278 0.943444
Q2G2P8   28 1.51351 0.903563 0.161558
Q2G2V9   33 1.78378 0.903563 0.161558
Q2FV31   36 1.94595 0.903563 0.161558
Q9KJN3   29 1.56757 0.903563 0.161558
Q2FZV5   9 0.486486 -1.27278 0.943444
Q2FWC4   34 1.83784 0.903563 0.161558
Q2FYT0   9 0.486486 -1.27278 0.943444
Q2G145   22 1.18919 0.903563 0.161558
Q2G0J0   42 2.27027 3.07991 0.0107511
Q2FZQ3   17 0.918919 -1.27278 0.943444
Q2FYE5   39 2.10811 3.07991 0.0107511
Q2FWN5   13 0.702703 -1.27278 0.943444
Q2FY24   25 1.35135 0.903563 0.161558
Q2FVW7   37 2 3.07991 0.0107511
Q2FZ91   40 2.16216 3.07991 0.0107511
Q2FWL2   35 1.89189 0.903563 0.161558
Q2FZQ6   31 1.67568 0.903563 0.161558
P02976   11 0.594595 -1.27278 0.943444
Q2G0R7   12 0.648649 -1.27278 0.943444
Q2FUU2   33 1.78378 0.903563 0.161558
Q2FZG1   31 1.67568 0.903563 0.161558
Q2G0Z4   9 0.486486 -1.27278 0.943444
Q2FZ81   32 1.72973 0.903563 0.161558
Q2G2J8   29 1.56757 0.903563 0.161558
Q2FZD7   31 1.67568 0.903563 0.161558
Q2G288   23 1.24324 0.903563 0.161558
Q2FW52   35 1.89189 0.903563 0.161558
Q2FVX4   36 1.94595 0.903563 0.161558
Q2FVN5   10 0.540541 -1.27278 0.943444
Q2FY88   36 1.94595 0.903563 0.161558
Q2FWC9   35 1.89189 0.903563 0.161558
Q2FZS7   27 1.45946 0.903563 0.161558
Q2FZ63   34 1.83784 0.903563 0.161558
Q2G1L8   28 1.51351 0.903563 0.161558
Q2FV17   27 1.45946 0.903563 0.161558
Q2FVT8   18 0.972973 -1.27278 0.943444
Q2G0W8   27 1.45946 0.903563 0.161558
Q2FV07   32 1.72973 0.903563 0.161558
Q2G0Q1   28 1.51351 0.903563 0.161558
Q2FY69   22 1.18919 0.903563 0.161558
Q2FZ75   25 1.35135 0.903563 0.161558
Q2G0E5   30 1.62162 0.903563 0.161558
Q2G233   38 2.05405 3.07991 0.0107511
Q2FWE1   33 1.78378 0.903563 0.161558
Q2FVZ2   47 2.54054 3.07991 0.0107511
Q2FYE2   41 2.21622 3.07991 0.0107511
Q2G1K6   29 1.52632 0.903563 0.161558
Q2FVT0   39 2.05263 3.07991 0.0107511
Q2G0Q9   44 2.31579 3.07991 0.0107511
Q2FZ89   30 1.57895 0.903563 0.161558
Q2FVR0   35 1.84211 0.903563 0.161558
Q2FZD9   19 1 0.903563 0.161558
Q2FX85   17 0.894737 -1.27278 0.943444
Q2G1B0   32 1.68421 0.903563 0.161558
Q2G2E4   9 0.473684 -1.27278 0.943444
Q2FYK7   41 2.15789 3.07991 0.0107511
Q2FZ13   35 1.84211 0.903563 0.161558
Q2FZE6   34 1.78947 0.903563 0.161558
Q2FVI2   28 1.47368 0.903563 0.161558
Q2FZE0   31 1.63158 0.903563 0.161558
Q2FV38   31 1.63158 0.903563 0.161558
Q2FXE2   28 1.47368 0.903563 0.161558
Q2G1Q2   30 1.57895 0.903563 0.161558
Q2FYY8   32 1.68421 0.903563 0.161558
Q2FYN6   32 1.68421 0.903563 0.161558
Q2FV39   37 1.94737 0.903563 0.161558
Q2G130   42 2.21053 3.07991 0.0107511
Q2FUR8   45 2.36842 3.07991 0.0107511
Q2FXZ3   23 1.21053 0.903563 0.161558
Q2FYM4   10 0.526316 -1.27278 0.943444
Q2FWY1   35 1.84211 0.903563 0.161558
Q2G1V4   33 1.73684 0.903563 0.161558
P0A011   25 1.31579 0.903563 0.161558
Q2FXZ0   45 2.36842 3.07991 0.0107511
Q2G0V4   35 1.84211 0.903563 0.161558
Q2FW34   26 1.36842 0.903563 0.161558
Q2FWC7   38 2 3.07991 0.0107511
Q2G0F6   30 1.57895 0.903563 0.161558
Q2G0T0   26 1.36842 0.903563 0.161558
Q2FXM8   33 1.73684 0.903563 0.161558
Q2G0Q8   36 1.89474 0.903563 0.161558
Q2FZ08   26 1.36842 0.903563 0.161558
Q2G160   28 1.47368 0.903563 0.161558
Q2FY78   36 1.89474 0.903563 0.161558
Q2G2H7   16 0.842105 -1.27278 0.943444
Q2FW53   31 1.63158 0.903563 0.161558
Q2FVX0   33 1.73684 0.903563 0.161558
Q2G2U5   38 2 3.07991 0.0107511
Q2FZR0   30 1.57895 0.903563 0.161558
Q2G1Z9   32 1.68421 0.903563 0.161558
Q2G1G0   26 1.36842 0.903563 0.161558
Q2FW57   29 1.52632 0.903563 0.161558
Q9RQP7   30 1.57895 0.903563 0.161558
Q2FXP0   33 1.73684 0.903563 0.161558
Q2FVV1   10 0.526316 -1.27278 0.943444
Q2FYU8   10 0.526316 -1.27278 0.943444
Q2FZ04   26 1.36842 0.903563 0.161558
Q2FVQ0   38 2 3.07991 0.0107511
Q2G151   28 1.47368 0.903563 0.161558
Q2FXF9   32 1.68421 0.903563 0.161558
Q2G242   26 1.36842 0.903563 0.161558
Q2FZQ0   26 1.36842 0.903563 0.161558
Q2G1Q8   31 1.63158 0.903563 0.161558
Q2FYG1   32 1.64103 0.903563 0.161558
Q2G1N3   35 1.79487 0.903563 0.161558
Q2FV44   30 1.53846 0.903563 0.161558
Q2FXV4   34 1.74359 0.903563 0.161558
Q2G0I1   18 0.923077 -1.27278 0.943444
Q2FZY0   30 1.53846 0.903563 0.161558
Q2G295   30 1.53846 0.903563 0.161558
Q2FWH3   36 1.84615 0.903563 0.161558
Q2G072   26 1.33333 0.903563 0.161558
Q2G217   41 2.10256 3.07991 0.0107511
Q2FYP6   27 1.38462 0.903563 0.161558
Q9EZ12   24 1.23077 0.903563 0.161558
Q2FZ48   23 1.17949 0.903563 0.161558
Q2FY16   35 1.79487 0.903563 0.161558
Q2FZU3   29 1.48718 0.903563 0.161558
Q2FVV7   36 1.84615 0.903563 0.161558
Q2FWU0   37 1.89744 0.903563 0.161558
P0A0Q0   31 1.58974 0.903563 0.161558
Q2FVS3   33 1.69231 0.903563 0.161558
Q2G0I6   39 2 3.07991 0.0107511
Q2FYP3   33 1.69231 0.903563 0.161558
Q2FWM0   28 1.4359 0.903563 0.161558
Q2FZ36   35 1.79487 0.903563 0.161558
Q2G0Y8   17 0.871795 -1.27278 0.943444
Q2FXF6   9 0.461538 -1.27278 0.943444
Q2FXM7   27 1.38462 0.903563 0.161558
Q2G1A6   35 1.79487 0.903563 0.161558
Q2G138   10 0.512821 -1.27278 0.943444
Q2FZR4   31 1.58974 0.903563 0.161558
Q2G162   10 0.512821 -1.27278 0.943444
Q2FYH2   19 0.974359 -1.27278 0.943444
Q2FX56   42 2.15385 3.07991 0.0107511
Q2FY68   36 1.84615 0.903563 0.161558
Q2G1K1   26 1.33333 0.903563 0.161558
Q2G1A3   35 1.79487 0.903563 0.161558
Q2FZX4   33 1.69231 0.903563 0.161558
Q2G1M5   44 2.25641 3.07991 0.0107511
Q2FVA3   25 1.28205 0.903563 0.161558
Q2G2G4   35 1.79487 0.903563 0.161558
Q2G0U3   31 1.58974 0.903563 0.161558
Q2FXQ6   26 1.33333 0.903563 0.161558
Q2G0S2   26 1.33333 0.903563 0.161558
Q2G168   35 1.79487 0.903563 0.161558
Q2FZB0   28 1.4359 0.903563 0.161558
Q2G119   35 1.79487 0.903563 0.161558
Q2FVJ7   28 1.4359 0.903563 0.161558
Q2FY30   33 1.69231 0.903563 0.161558
Q2FXR3   34 1.74359 0.903563 0.161558
Q2G1Z0   36 1.84615 0.903563 0.161558
Q2G0A9   33 1.69231 0.903563 0.161558
O33599   35 1.79487 0.903563 0.161558
Q2FZ55   39 2 3.07991 0.0107511
Q2FYS0   30 1.53846 0.903563 0.161558
Q2G248   27 1.38462 0.903563 0.161558
Q2G049   29 1.48718 0.903563 0.161558
Q2FVA5   33 1.69231 0.903563 0.161558
Q2FUX8   28 1.4359 0.903563 0.161558
Q2G123   41 2.10256 3.07991 0.0107511
Q2FVH0   30 1.53846 0.903563 0.161558
Q2FV01   8 0.410256 -1.27278 0.943444
Q2G2L2   28 1.4359 0.903563 0.161558
Q2FYW3   29 1.48718 0.903563 0.161558
Q2FZZ0   33 1.69231 0.903563 0.161558
Q2FVV8   44 2.25641 3.07991 0.0107511
Q2G2W0   31 1.55 0.903563 0.161558
Q2G041   31 1.55 0.903563 0.161558
P0A0B9   38 1.9 0.903563 0.161558
Q2FYI6   37 1.85 0.903563 0.161558
Q2G2S2   38 1.9 0.903563 0.161558
Q2FVQ8   34 1.7 0.903563 0.161558
Q2FVT2   30 1.5 0.903563 0.161558
Q2G1Z5   32 1.6 0.903563 0.161558
Q2G2A4   33 1.65 0.903563 0.161558
P60393   27 1.35 0.903563 0.161558
Q2G0P6   39 1.95 0.903563 0.161558
Q2FW04   20 1 0.903563 0.161558
Q2FYY9   37 1.85 0.903563 0.161558
Q2FWP2   26 1.3 0.903563 0.161558
Q2FVW4   29 1.45 0.903563 0.161558
Q2FY63   32 1.6 0.903563 0.161558
Q2FZ68   33 1.65 0.903563 0.161558
Q2G1E2   13 0.65 -1.27278 0.943444
Q2G2T8   25 1.25 0.903563 0.161558
Q2FY71   35 1.75 0.903563 0.161558
Q2FVI1   13 0.65 -1.27278 0.943444
Q2G0W2   18 0.9 -1.27278 0.943444
Q2G238   37 1.85 0.903563 0.161558
Q2FZR1   30 1.5 0.903563 0.161558
Q2FXN2   16 0.8 -1.27278 0.943444
Q2FXH6   12 0.6 -1.27278 0.943444
Q2FXM3   34 1.7 0.903563 0.161558
Q2FZW3   24 1.2 0.903563 0.161558
Q2FWM9   31 1.55 0.903563 0.161558
Q2FUW9   8 0.4 -1.27278 0.943444
Q2FW91   19 0.95 -1.27278 0.943444
Q2G137   30 1.5 0.903563 0.161558
Q2FVM0   41 2.05 3.07991 0.0107511
Q2G057   26 1.3 0.903563 0.161558
Q2FXP5   23 1.15 0.903563 0.161558
Q2G1H2   12 0.6 -1.27278 0.943444
Q2FX99   8 0.4 -1.27278 0.943444
Q2G0J4   15 0.75 -1.27278 0.943444
Q2FX74   30 1.5 0.903563 0.161558
Q2G1J9   21 1.05 0.903563 0.161558
Q2G1F7   8 0.4 -1.27278 0.943444
Q2G2R8   35 1.75 0.903563 0.161558
Q2FW32   35 1.75 0.903563 0.161558
Q2FXZ4   37 1.85 0.903563 0.161558
Q2FUT0   40 2 3.07991 0.0107511
Q2G084   33 1.65 0.903563 0.161558
Q2G148   26 1.3 0.903563 0.161558
Q2FYR0   27 1.35 0.903563 0.161558
Q2FW86   30 1.5 0.903563 0.161558
Q2FW01   36 1.8 0.903563 0.161558
Q2FUX9   15 0.75 -1.27278 0.943444
Q2G212   17 0.85 -1.27278 0.943444
Q2FZ84   48 2.4 3.07991 0.0107511
Q2G0Y0   29 1.45 0.903563 0.161558
Q2FYU4   32 1.6 0.903563 0.161558
Q2G223   25 1.25 0.903563 0.161558
Q2G136   28 1.4 0.903563 0.161558
Q2G0G6   27 1.35 0.903563 0.161558
Q2FWY6   42 2.1 3.07991 0.0107511
Q2FWZ2   34 1.7 0.903563 0.161558
Q2G240   30 1.5 0.903563 0.161558
O05154   33 1.65 0.903563 0.161558
Q2FXP4   18 0.9 -1.27278 0.943444
Q2FVH5   28 1.4 0.903563 0.161558
Q2FYP0   40 1.95122 0.903563 0.161558
Q2FUW5   25 1.21951 0.903563 0.161558
Q2FX66   28 1.36585 0.903563 0.161558
Q2G1P4   9 0.439024 -1.27278 0.943444
Q2FYI9   48 2.34146 3.07991 0.0107511
Q2G0I7   38 1.85366 0.903563 0.161558
Q2FXQ9   31 1.5122 0.903563 0.161558
Q2FXL0   33 1.60976 0.903563 0.161558
Q2FYR7   31 1.5122 0.903563 0.161558
Q2G1W4   34 1.65854 0.903563 0.161558
Q2G2C8   21 1.02439 0.903563 0.161558
Q2G163   39 1.90244 0.903563 0.161558
Q2FWL9   11 0.536585 -1.27278 0.943444
Q2FZH3   31 1.5122 0.903563 0.161558
Q2FZR5   38 1.85366 0.903563 0.161558
Q2G1W6   33 1.60976 0.903563 0.161558
Q2FWA5   14 0.682927 -1.27278 0.943444
Q2FX17   23 1.12195 0.903563 0.161558
Q2FXY1   34 1.65854 0.903563 0.161558
Q2G2W1   18 0.878049 -1.27278 0.943444
Q2FV06   9 0.439024 -1.27278 0.943444
Q2FYW6   38 1.85366 0.903563 0.161558
Q2G281   31 1.5122 0.903563 0.161558
Q2G227   35 1.70732 0.903563 0.161558
Q2FWZ5   35 1.70732 0.903563 0.161558
Q2FZX0   37 1.80488 0.903563 0.161558
Q2FV51   13 0.634146 -1.27278 0.943444
Q2G082   19 0.926829 -1.27278 0.943444
Q2FWX4   14 0.682927 -1.27278 0.943444
Q2FZT1   35 1.70732 0.903563 0.161558
Q2FYF3   31 1.5122 0.903563 0.161558
Q2FXW9   38 1.85366 0.903563 0.161558
O34090   38 1.85366 0.903563 0.161558
Q2FVE1   15 0.731707 -1.27278 0.943444
Q2FZL5   32 1.56098 0.903563 0.161558
Q2G258   36 1.7561 0.903563 0.161558
Q2FZW5   20 0.97561 -1.27278 0.943444
Q2FW63   14 0.682927 -1.27278 0.943444
Q2FXB4   27 1.31707 0.903563 0.161558
Q2G1T5   17 0.829268 -1.27278 0.943444
Q2G1J5   24 1.17073 0.903563 0.161558
Q2G0V0   39 1.90244 0.903563 0.161558
Q2G0M7   36 1.7561 0.903563 0.161558
Q2G1I5   38 1.85366 0.903563 0.161558
Q2G146   32 1.56098 0.903563 0.161558
Q2G1P6   31 1.5122 0.903563 0.161558
Q2G1W8   38 1.80952 0.903563 0.161558
Q2G035   32 1.52381 0.903563 0.161558
Q2G1I3   37 1.7619 0.903563 0.161558
Q2FWM2   32 1.52381 0.903563 0.161558
Q2FYJ3   33 1.57143 0.903563 0.161558
Q2G0L8   35 1.66667 0.903563 0.161558
Q2G164   30 1.42857 0.903563 0.161558
Q2FVT7   33 1.57143 0.903563 0.161558
Q2G1R3   26 1.2381 0.903563 0.161558
Q2G1T6   33 1.57143 0.903563 0.161558
Q2FZN7   35 1.66667 0.903563 0.161558
Q2FY83   26 1.2381 0.903563 0.161558
Q2FZX9   29 1.38095 0.903563 0.161558
Q2FYL5   28 1.33333 0.903563 0.161558
Q2G218   33 1.57143 0.903563 0.161558
Q2G0M5   24 1.14286 0.903563 0.161558
Q2FW78   9 0.428571 -1.27278 0.943444
P52078   46 2.19048 3.07991 0.0107511
Q7X2S2   31 1.47619 0.903563 0.161558
Q2FZG4   23 1.09524 0.903563 0.161558
Q2G0M4   37 1.7619 0.903563 0.161558
Q2FVA2   34 1.61905 0.903563 0.161558
Q2G115   36 1.71429 0.903563 0.161558
Q2G0M8   34 1.61905 0.903563 0.161558
Q2G1U4   35 1.66667 0.903563 0.161558
Q2G1D0   36 1.71429 0.903563 0.161558
Q2G2S0   21 1 0.903563 0.161558
Q2G2N5   13 0.619048 -1.27278 0.943444
Q2G222   45 2.14286 3.07991 0.0107511
Q2G1C8   28 1.33333 0.903563 0.161558
Q2FV40   23 1.09524 0.903563 0.161558
Q2FXT1   31 1.47619 0.903563 0.161558
Q2FZZ2   32 1.52381 0.903563 0.161558
Q2FY01   26 1.2381 0.903563 0.161558
Q2FVJ8   34 1.61905 0.903563 0.161558
Q2FXK2   42 2 3.07991 0.0107511
Q2FUS7   34 1.61905 0.903563 0.161558
Q2FVP1   12 0.571429 -1.27278 0.943444
Q2FYN7   23 1.09524 0.903563 0.161558
P69848   32 1.52381 0.903563 0.161558
Q2FWN8   33 1.57143 0.903563 0.161558
Q2FV62   27 1.28571 0.903563 0.161558
Q2FWW7   32 1.52381 0.903563 0.161558
Q2G1Y5   40 1.90476 0.903563 0.161558
Q2FXA3   28 1.33333 0.903563 0.161558
Q2FYV3   32 1.52381 0.903563 0.161558
Q2G1H4   30 1.42857 0.903563 0.161558
Q2G038   30 1.42857 0.903563 0.161558
Q2G161   9 0.428571 -1.27278 0.943444
Q2FYV1   34 1.61905 0.903563 0.161558
Q2FZ09   32 1.52381 0.903563 0.161558
Q2FW90   28 1.33333 0.903563 0.161558
Q2G290   27 1.28571 0.903563 0.161558
P60611   28 1.33333 0.903563 0.161558
Q2FV58   31 1.47619 0.903563 0.161558
Q2G0C6   35 1.66667 0.903563 0.161558
Q2G050   37 1.7619 0.903563 0.161558
Q2G0V2   31 1.47619 0.903563 0.161558
Q2FVQ4   12 0.571429 -1.27278 0.943444
Q2G094   35 1.62791 0.903563 0.161558
Q2FY59   36 1.67442 0.903563 0.161558
Q2FVX7   34 1.5814 0.903563 0.161558
Q2FVP4   30 1.39535 0.903563 0.161558
Q2G185   31 1.44186 0.903563 0.161558
Q2FXP8   11 0.511628 -1.27278 0.943444
Q2G275   29 1.34884 0.903563 0.161558
Q2G1D9   35 1.62791 0.903563 0.161558
Q2FXI3   32 1.48837 0.903563 0.161558
Q2FYM2   33 1.53488 0.903563 0.161558
P14738   18 0.837209 -1.27278 0.943444
Q2G2Q2   40 1.86047 0.903563 0.161558
Q2G0M9   32 1.48837 0.903563 0.161558
Q2FY67   39 1.81395 0.903563 0.161558
Q2FWX8   21 0.976744 -1.27278 0.943444
Q2FUT9   30 1.39535 0.903563 0.161558
Q2FZS0   46 2.13953 3.07991 0.0107511
Q2G2A8   26 1.2093 0.903563 0.161558
Q2FUY2   19 0.883721 -1.27278 0.943444
Q2FZL8   32 1.48837 0.903563 0.161558
Q2FW93   23 1.06977 0.903563 0.161558
Q2G1L7   41 1.90698 0.903563 0.161558
Q2FW41   35 1.62791 0.903563 0.161558
Q2FZY6   23 1.06977 0.903563 0.161558
Q2G042   8 0.372093 -1.27278 0.943444
Q2FWK2   36 1.67442 0.903563 0.161558
Q2FYF4   36 1.67442 0.903563 0.161558
Q2FZP2   31 1.44186 0.903563 0.161558
Q2G1G7   31 1.44186 0.903563 0.161558
Q2G1H5   38 1.76744 0.903563 0.161558
Q2G2S7   27 1.25581 0.903563 0.161558
Q2FY53   31 1.44186 0.903563 0.161558
Q2G1N2   31 1.44186 0.903563 0.161558
Q2G2V2   38 1.76744 0.903563 0.161558
Q2G1H6   34 1.5814 0.903563 0.161558
Q2FZA9   35 1.62791 0.903563 0.161558
Q2FXI5   33 1.53488 0.903563 0.161558
Q2G206   9 0.418605 -1.27278 0.943444
Q2FWN6   31 1.44186 0.903563 0.161558
Q2FUQ2   35 1.62791 0.903563 0.161558
Q2G1K3   29 1.34884 0.903563 0.161558
Q2FZ76   27 1.25581 0.903563 0.161558
Q2FY54   32 1.48837 0.903563 0.161558
Q2G289   33 1.53488 0.903563 0.161558
Q2FY14   36 1.67442 0.903563 0.161558
Q2FV77   35 1.62791 0.903563 0.161558
Q2G064   42 1.95349 0.903563 0.161558
Q2G033   34 1.5814 0.903563 0.161558
Q2G198   37 1.72093 0.903563 0.161558
Q2G0K4   12 0.55814 -1.27278 0.943444
Q2G0V3   31 1.44186 0.903563 0.161558
Q2FWE2   44 2 3.07991 0.0107511
Q2G089   25 1.13636 0.903563 0.161558
Q2FZL3   41 1.86364 0.903563 0.161558
Q2G087   35 1.59091 0.903563 0.161558
Q2G0A7   13 0.590909 -1.27278 0.943444
Q2FVF9   41 1.86364 0.903563 0.161558
Q2G071   36 1.63636 0.903563 0.161558
Q2FUZ2   39 1.77273 0.903563 0.161558
Q2FY27   31 1.40909 0.903563 0.161558
Q2FXX4   33 1.5 0.903563 0.161558
Q2G1E6   35 1.59091 0.903563 0.161558
Q2G1G5   30 1.36364 0.903563 0.161558
Q2G2Q3   37 1.68182 0.903563 0.161558
Q2FZF0   30 1.36364 0.903563 0.161558
Q2G2D2   38 1.72727 0.903563 0.161558
Q2FXT4   23 1.04545 0.903563 0.161558
Q2FZI8   44 2 3.07991 0.0107511
Q2FUS8   21 0.954545 -1.27278 0.943444
Q2FVR9   33 1.5 0.903563 0.161558
Q2FXP2   34 1.54545 0.903563 0.161558
Q2FX94   23 1.04545 0.903563 0.161558
Q2G2A5   30 1.36364 0.903563 0.161558
Q2FZP7   28 1.27273 0.903563 0.161558
Q2G1R7   28 1.27273 0.903563 0.161558
Q2G015   19 0.863636 -1.27278 0.943444
Q2FZF4   39 1.77273 0.903563 0.161558
Q2G1E5   26 1.18182 0.903563 0.161558
Q2FWH9   18 0.818182 -1.27278 0.943444
Q2G069   36 1.63636 0.903563 0.161558
Q2FZK3   44 2 3.07991 0.0107511
Q2FZU5   32 1.45455 0.903563 0.161558
Q2FYT4   24 1.09091 0.903563 0.161558
Q2FWK4   36 1.63636 0.903563 0.161558
Q2FY40   37 1.68182 0.903563 0.161558
Q2FWY4   9 0.409091 -1.27278 0.943444
Q2G156   14 0.636364 -1.27278 0.943444
Q2G045   32 1.45455 0.903563 0.161558
Q2FZS6   21 0.954545 -1.27278 0.943444
Q2FYC7   33 1.5 0.903563 0.161558
Q2FW73   29 1.31818 0.903563 0.161558
Q2G1H3   38 1.72727 0.903563 0.161558
Q2FXJ6   35 1.59091 0.903563 0.161558
Q2FUS2   10 0.444444 -1.27278 0.943444
Q2G120   33 1.46667 0.903563 0.161558
Q2G2T9   32 1.42222 0.903563 0.161558
Q2G1N9   14 0.622222 -1.27278 0.943444
Q2FXL9   33 1.46667 0.903563 0.161558
Q2G0W4   31 1.37778 0.903563 0.161558
Q2G0R6   37 1.64444 0.903563 0.161558
Q2G1C4   30 1.33333 0.903563 0.161558
Q2FWY9   40 1.77778 0.903563 0.161558
Q2G1K4   32 1.42222 0.903563 0.161558
Q2FYK3   35 1.55556 0.903563 0.161558
Q2G1N4   32 1.42222 0.903563 0.161558
Q2G065   24 1.06667 0.903563 0.161558
Q2FX88   41 1.82222 0.903563 0.161558
Q2FVW9   30 1.33333 0.903563 0.161558
Q2G1E0   25 1.11111 0.903563 0.161558
Q2G2P2   34 1.51111 0.903563 0.161558
Q2G0V5   7 0.311111 -1.27278 0.943444
Q2FWA2   37 1.64444 0.903563 0.161558
Q2FZU1   37 1.64444 0.903563 0.161558
Q2FX77   29 1.28889 0.903563 0.161558
Q2FW75   34 1.51111 0.903563 0.161558
Q2FUT5   28 1.24444 0.903563 0.161558
Q2G234   32 1.42222 0.903563 0.161558
Q2FZU6   38 1.68889 0.903563 0.161558
Q2G1Y2   14 0.622222 -1.27278 0.943444
Q2FXN7   27 1.2 0.903563 0.161558
Q2G2J3   9 0.4 -1.27278 0.943444
Q2G0G1   30 1.33333 0.903563 0.161558
Q2FW62   35 1.55556 0.903563 0.161558
Q2FUP7   35 1.55556 0.903563 0.161558
Q2G1J3   27 1.2 0.903563 0.161558
Q2FZ15   33 1.46667 0.903563 0.161558
Q2G1D3   30 1.33333 0.903563 0.161558
Q2G0K2   37 1.64444 0.903563 0.161558
Q2FWC1   35 1.55556 0.903563 0.161558
Q2FXM5   31 1.37778 0.903563 0.161558
Q2FY46   23 1.02222 0.903563 0.161558
Q2G1K0   29 1.28889 0.903563 0.161558
Q2FXT6   32 1.42222 0.903563 0.161558
Q2FZM4   34 1.51111 0.903563 0.161558
Q2FXG1   33 1.46667 0.903563 0.161558
Q2FXL1   36 1.6 0.903563 0.161558
Q2FWX5   38 1.68889 0.903563 0.161558
# cudaSaTabsearch LTYPE = T LORDER = F LSOLN = F
# QUERY ID = PF09475 
# DBFILE = ./tableaux.ascii.DB                                                             
Q2G1I1   30 1.30435 0.903563  0.161558
Q2G1K2   28 1.21739 0.903563  0.161558
Q2FUU5   24 1.04348 0.903563  0.161558
Q2FXB6   32 1.3913 0.903563  0.161558
Q2FZU2   35 1.52174 0.903563  0.161558
Q2FZK0   13 0.565217 -1.27278  0.943444
Q2FY33   37 1.6087 0.903563  0.161558
Q2G098   35 1.52174 0.903563  0.161558
Q2FZ46   26 1.13043 0.903563  0.161558
Q2FZQ5   31 1.34783 0.903563  0.161558
Q2FXU8   22 0.956522 -1.27278  0.943444
Q9EZ08   33 1.43478 0.903563  0.161558
Q2G1B9   33 1.43478 0.903563  0.161558
Q2FZ73   37 1.6087 0.903563  0.161558
Q2FY35   32 1.3913 0.903563  0.161558
Q2FZ16   38 1.65217 0.903563  0.161558
Q2FYR2   39 1.69565 0.903563  0.161558
Q2FWY3   20 0.869565 -1.27278  0.943444
Q2G2F5   28 1.21739 0.903563  0.161558
Q2G032   30 1.30435 0.903563  0.161558
Q2FZ10   32 1.3913 0.903563  0.161558
Q2G255   31 1.34783 0.903563  0.161558
Q2G0X6   27 1.17391 0.903563  0.161558
Q2FYH0   27 1.17391 0.903563  0.161558
Q2FXJ9   21 0.913043 -1.27278  0.943444
Q2FZT4   42 1.82609 0.903563  0.161558
Q2FVE6   28 1.21739 0.903563  0.161558
Q2FYD3   20 0.869565 -1.27278  0.943444
Q2FXT5   33 1.43478 0.903563  0.161558
Q2FY60   36 1.56522 0.903563  0.161558
Q2G2D7   30 1.30435 0.903563  0.161558
Q2FX16   28 1.21739 0.903563  0.161558
Q2FZ34   34 1.47826 0.903563  0.161558
Q2G1S4   26 1.13043 0.903563  0.161558
Q2G147   42 1.82609 0.903563  0.161558
Q2G1J7   29 1.26087 0.903563  0.161558
Q2G2A7   35 1.52174 0.903563  0.161558
Q2G2M6   29 1.26087 0.903563  0.161558
Q2FV30   33 1.43478 0.903563  0.161558
Q2FVL5   38 1.65217 0.903563  0.161558
Q2FXY0   32 1.3913 0.903563  0.161558
Q2FZL1   35 1.52174 0.903563  0.161558
Q2FW45   27 1.17391 0.903563  0.161558
Q2FZU0   27 1.14894 0.903563  0.161558
Q2FWZ0   35 1.48936 0.903563  0.161558
Q2G2H5   22 0.93617 -1.27278  0.943444
Q2FYG9   38 1.61702 0.903563  0.161558
Q2G2X6   33 1.40426 0.903563  0.161558
Q2G155   33 1.40426 0.903563  0.161558
Q2FXY9   30 1.2766 0.903563  0.161558
Q2FZ37   32 1.3617 0.903563  0.161558
Q2FVI7   29 1.23404 0.903563  0.161558
Q2FYS1   30 1.2766 0.903563  0.161558
Q2FXL5   42 1.78723 0.903563  0.161558
Q2G1J4   30 1.2766 0.903563  0.161558
Q2FWZ3   31 1.31915 0.903563  0.161558
Q2G2P7   32 1.3617 0.903563  0.161558
Q2FVH3   35 1.48936 0.903563  0.161558
Q2FZ31   33 1.40426 0.903563  0.161558
Q2G283   37 1.57447 0.903563  0.161558
Q2FZ66   40 1.70213 0.903563  0.161558
Q2FWY7   10 0.425532 -1.27278  0.943444
Q2G1F9   36 1.53191 0.903563  0.161558
Q2FZJ4   45 1.91489 0.903563  0.161558
Q2FZQ1   19 0.808511 -1.27278  0.943444
Q2FY80   28 1.19149 0.903563  0.161558
Q2G2D4   20 0.851064 -1.27278  0.943444
Q2FYP1   31 1.31915 0.903563  0.161558
Q2FYF9   25 1.06383 0.903563  0.161558
Q2G0B3   31 1.31915 0.903563  0.161558
Q2FUT8   28 1.19149 0.903563  0.161558
Q2FYR1   43 1.82979 0.903563  0.161558
Q2FYL3   26 1.10638 0.903563  0.161558
Q2FVG4   13 0.553191 -1.27278  0.943444
Q2FVP8   32 1.3617 0.903563  0.161558
Q2FZ28   22 0.916667 -1.27278  0.943444
Q2G1F0   30 1.25 0.903563  0.161558
P95689   44 1.83333 0.903563  0.161558
Q2FYH6   39 1.625 0.903563  0.161558
Q2FXD1   30 1.25 0.903563  0.161558
Q2G0X5   32 1.33333 0.903563  0.161558
Q2FXN8   10 0.416667 -1.27278  0.943444
Q2G0N0   38 1.58333 0.903563  0.161558
Q2G268   25 1.04167 0.903563  0.161558
Q2FV61   35 1.45833 0.903563  0.161558
Q2FXL7   27 1.125 0.903563  0.161558
Q2FUR5   39 1.625 0.903563  0.161558
Q2FXV6   28 1.16667 0.903563  0.161558
Q2G2C5   33 1.375 0.903563  0.161558
Q2FVJ6   40 1.66667 0.903563  0.161558
Q2G1Y4   34 1.41667 0.903563  0.161558
Q2FVI0   15 0.625 -1.27278  0.943444
Q2FXJ8   23 0.958333 -1.27278  0.943444
Q2FZU7   30 1.25 0.903563  0.161558
Q2G2X4   34 1.41667 0.903563  0.161558
Q2FZA8   30 1.25 0.903563  0.161558
Q2FW96   33 1.375 0.903563  0.161558
Q2FYV4   42 1.75 0.903563  0.161558
O07325   37 1.54167 0.903563  0.161558
Q2G1C1   35 1.45833 0.903563  0.161558
Q2FZR9   40 1.66667 0.903563  0.161558
Q2FVW3   37 1.54167 0.903563  0.161558
Q2G124   38 1.58333 0.903563  0.161558
P0C0V7   31 1.29167 0.903563  0.161558
Q2FX52   32 1.30612 0.903563  0.161558
Q2G2C7   36 1.46939 0.903563  0.161558
Q2G2D5   32 1.30612 0.903563  0.161558
Q2FXQ7   28 1.14286 0.903563  0.161558
Q2FZW0   32 1.30612 0.903563  0.161558
Q2FVG3   40 1.63265 0.903563  0.161558
Q2FXR4   35 1.42857 0.903563  0.161558
Q2FZ67   29 1.18367 0.903563  0.161558
Q2G243   30 1.22449 0.903563  0.161558
Q2FV76   41 1.67347 0.903563  0.161558
Q2FVZ4   37 1.5102 0.903563  0.161558
Q2FWC5   41 1.67347 0.903563  0.161558
Q2FZY3   24 0.979592 -1.27278  0.943444
Q2FWH5   21 0.857143 -1.27278  0.943444
Q2G241   26 1.06122 0.903563  0.161558
Q2FV35   32 1.30612 0.903563  0.161558
Q2G0T5   22 0.897959 -1.27278  0.943444
Q2G1A9   27 1.10204 0.903563  0.161558
Q2FYU7   40 1.63265 0.903563  0.161558
Q2G2E0   13 0.530612 -1.27278  0.943444
Q2FVT6   30 1.22449 0.903563  0.161558
Q2G0D7   36 1.46939 0.903563  0.161558
Q2G1M6   29 1.18367 0.903563  0.161558
Q2G0A6   19 0.77551 -1.27278  0.943444
Q2FUY6   27 1.10204 0.903563  0.161558
Q2FYJ2   29 1.18367 0.903563  0.161558
Q2G2E5   28 1.12 0.903563  0.161558
Q2G2P5   30 1.2 0.903563  0.161558
Q2G1R6   28 1.12 0.903563  0.161558
Q2FYF0   28 1.12 0.903563  0.161558
Q2FVH8   20 0.8 -1.27278  0.943444
Q2FUU3   29 1.16 0.903563  0.161558
Q2FVG8   27 1.08 0.903563  0.161558
Q9ZAH5   34 1.36 0.903563  0.161558
Q2G2U0   31 1.24 0.903563  0.161558
Q2FYR4   36 1.44 0.903563  0.161558
Q2G256   32 1.28 0.903563  0.161558
Q2FVY0   28 1.12 0.903563  0.161558
Q2G0Q2   30 1.2 0.903563  0.161558
Q2G0R2   32 1.28 0.903563  0.161558
Q2G0Q3   32 1.28 0.903563  0.161558
Q2FWZ9   28 1.12 0.903563  0.161558
Q53705   30 1.2 0.903563  0.161558
Q2G2U3   38 1.52 0.903563  0.161558
Q2FYY6   38 1.52 0.903563  0.161558
Q2FWL3   28 1.12 0.903563  0.161558
Q2FY50   34 1.36 0.903563  0.161558
Q2FXN4   33 1.32 0.903563  0.161558
Q2G179   31 1.24 0.903563  0.161558
Q2G1L6   37 1.48 0.903563  0.161558
Q2FXU4   33 1.32 0.903563  0.161558
Q2G1E9   35 1.4 0.903563  0.161558
Q2G232   38 1.52 0.903563  0.161558
Q2FXH9   29 1.16 0.903563  0.161558
Q2G0X3   28 1.12 0.903563  0.161558
Q2FXD0   29 1.16 0.903563  0.161558
Q2G0G3   32 1.28 0.903563  0.161558
Q2FWW3   40 1.6 0.903563  0.161558
Q2FYG0   33 1.29412 0.903563  0.161558
Q2FZS9   22 0.862745 -1.27278  0.943444
Q2FYS2   34 1.33333 0.903563  0.161558
Q2G2U4   25 0.980392 -1.27278  0.943444
Q2FWJ9   34 1.33333 0.903563  0.161558
Q2FWF0   31 1.21569 0.903563  0.161558
Q2FXR9   31 1.21569 0.903563  0.161558
Q2FZV7   31 1.21569 0.903563  0.161558
Q2G1W0   34 1.33333 0.903563  0.161558
Q2G2I0   30 1.17647 0.903563  0.161558
Q2G153   35 1.37255 0.903563  0.161558
Q2FWD7   31 1.21569 0.903563  0.161558
Q2FY15   30 1.17647 0.903563  0.161558
Q2FV54   23 0.901961 -1.27278  0.943444
Q2FZ74   37 1.45098 0.903563  0.161558
Q2FYV5   29 1.13725 0.903563  0.161558
Q2G2I1   23 0.901961 -1.27278  0.943444
Q2FXZ6   31 1.21569 0.903563  0.161558
Q2G0U0   27 1.05882 0.903563  0.161558
Q2G0Y6   30 1.17647 0.903563  0.161558
Q2FXJ0   24 0.941176 -1.27278  0.943444
Q2FY43   36 1.38462 0.903563  0.161558
Q2FWM1   21 0.807692 -1.27278  0.943444
Q2FVJ1   25 0.961538 -1.27278  0.943444
Q2G0K3   34 1.30769 0.903563  0.161558
Q2FY66   33 1.26923 0.903563  0.161558
Q2FW99   19 0.730769 -1.27278  0.943444
Q2FV10   24 0.923077 -1.27278  0.943444
Q2FXJ5   30 1.15385 0.903563  0.161558
Q2FX69   19 0.730769 -1.27278  0.943444
Q2G0B2   25 0.961538 -1.27278  0.943444
Q2FX14   33 1.26923 0.903563  0.161558
Q2FYD8   37 1.42308 0.903563  0.161558
Q2FWE5   32 1.23077 0.903563  0.161558
Q2G2A3   31 1.19231 0.903563  0.161558
Q2FZH8   29 1.11538 0.903563  0.161558
Q2FX51   33 1.26923 0.903563  0.161558
Q2FWE8   33 1.26923 0.903563  0.161558
Q2G088   31 1.19231 0.903563  0.161558
Q2G028   31 1.16981 0.903563  0.161558
Q2G1S3   34 1.28302 0.903563  0.161558
Q2FYN4   31 1.16981 0.903563  0.161558
Q2FX86   42 1.58491 0.903563  0.161558
Q2G2S8   28 1.0566 0.903563  0.161558
Q2FUW8   25 0.943396 -1.27278  0.943444
Q2FWD4   29 1.09434 0.903563  0.161558
Q2FVH6   36 1.35849 0.903563  0.161558
Q2G029   34 1.28302 0.903563  0.161558
Q2G1R5   34 1.28302 0.903563  0.161558
Q2FX65   8 0.301887 -1.27278  0.943444
Q2FZV6   32 1.20755 0.903563  0.161558
Q2G1P1   33 1.24528 0.903563  0.161558
Q2FVU4   26 0.981132 -1.27278  0.943444
Q2FVT5   32 1.20755 0.903563  0.161558
Q2G2H4   41 1.54717 0.903563  0.161558
Q2FZ58   26 0.981132 -1.27278  0.943444
Q2FVJ2   26 0.981132 -1.27278  0.943444
Q2FXW5   27 1.01887 0.903563  0.161558
Q2FWK1   33 1.24528 0.903563  0.161558
Q2G031   29 1.09434 0.903563  0.161558
Q2G0U1   25 0.943396 -1.27278  0.943444
Q2FW46   39 1.4717 0.903563  0.161558
Q2FZY5   35 1.32075 0.903563  0.161558
Q2FZI5   34 1.25926 0.903563  0.161558
Q2FYR9   32 1.18519 0.903563  0.161558
Q2FZ92   30 1.11111 0.903563  0.161558
Q2G1D5   28 1.03704 0.903563  0.161558
Q2FXM2   30 1.11111 0.903563  0.161558
Q2FVM2   35 1.2963 0.903563  0.161558
Q2FZN2   32 1.18519 0.903563  0.161558
Q2G1U8   42 1.55556 0.903563  0.161558
Q2FVS7   30 1.11111 0.903563  0.161558
Q2FWB5   28 1.03704 0.903563  0.161558
Q2FXX1   43 1.59259 0.903563  0.161558
Q2G2J9   25 0.925926 -1.27278  0.943444
Q2G0Y7   34 1.25926 0.903563  0.161558
Q2FW81   35 1.2963 0.903563  0.161558
Q2FWK3   27 1 0.903563  0.161558
Q2FY34   30 1.11111 0.903563  0.161558
Q2FXF8   32 1.18519 0.903563  0.161558
Q2FXI9   29 1.07407 0.903563  0.161558
Q05615   26 0.945455 -1.27278  0.943444
Q2FUW4   32 1.16364 0.903563  0.161558
Q2FVF4   31 1.12727 0.903563  0.161558
Q2FWI3   37 1.34545 0.903563  0.161558
Q2FWG8   41 1.49091 0.903563  0.161558
Q2G0R0   25 0.909091 -1.27278  0.943444
Q2G0I4   28 1.01818 0.903563  0.161558
Q2FV67   29 1.05455 0.903563  0.161558
Q2G091   26 0.945455 -1.27278  0.943444
Q2G1U1   32 1.16364 0.903563  0.161558
Q2FUX7   32 1.16364 0.903563  0.161558
Q2FY51   27 0.981818 -1.27278  0.943444
Q2FYP2   26 0.945455 -1.27278  0.943444
Q2G0F8   29 1.05455 0.903563  0.161558
Q2FXH5   34 1.23636 0.903563  0.161558
Q2G193   30 1.09091 0.903563  0.161558
Q2FWD6   25 0.909091 -1.27278  0.943444
Q2FZ98   34 1.21429 0.903563  0.161558
Q2FYQ2   21 0.75 -1.27278  0.943444
Q2FWL5   21 0.75 -1.27278  0.943444
Q2FV16   32 1.14286 0.903563  0.161558
Q2FWX9   29 1.03571 0.903563  0.161558
Q2G1J0   27 0.964286 -1.27278  0.943444
Q2G235   31 1.10714 0.903563  0.161558
Q2FXK1   25 0.892857 -1.27278  0.943444
Q2FWF4   28 1 0.903563  0.161558
Q2FZC8   35 1.25 0.903563  0.161558
Q2FZQ4   28 1 0.903563  0.161558
O52582   24 0.857143 -1.27278  0.943444
Q2FZI6   30 1.07143 0.903563  0.161558
Q2FUW7   31 1.10714 0.903563  0.161558
Q2G2M9   24 0.857143 -1.27278  0.943444
Q2FZD0   39 1.39286 0.903563  0.161558
Q2FWK7   38 1.35714 0.903563  0.161558
Q2FWU4   19 0.678571 -1.27278  0.943444
Q2FUX4   29 1.03571 0.903563  0.161558
Q2G2V3   29 1.03571 0.903563  0.161558
O05204   33 1.17857 0.903563  0.161558
Q2FYC2   30 1.05263 0.903563  0.161558
Q2FZP6   28 0.982456 -1.27278  0.943444
Q2G0L2   28 0.982456 -1.27278  0.943444
Q2FZV1   14 0.491228 -1.27278  0.943444
Q2FVQ5   35 1.22807 0.903563  0.161558
Q2FZW6   26 0.912281 -1.27278  0.943444
Q2FZI3   26 0.912281 -1.27278  0.943444
Q2G219   30 1.05263 0.903563  0.161558
Q2FZR2   28 0.982456 -1.27278  0.943444
Q2FXZ2   32 1.12281 0.903563  0.161558
Q2FYC6   31 1.08772 0.903563  0.161558
Q2FYZ5   35 1.2069 0.903563  0.161558
Q2FWN4   37 1.27586 0.903563  0.161558
Q2G221   32 1.10345 0.903563  0.161558
Q2FZX5   28 0.965517 -1.27278  0.943444
Q2FUW3   26 0.896552 -1.27278  0.943444
Q2G2H3   32 1.10345 0.903563  0.161558
Q2FY08   31 1.06897 0.903563  0.161558
Q2FXU5   27 0.931034 -1.27278  0.943444
Q2G1F8   28 0.965517 -1.27278  0.943444
Q2FYW4   35 1.2069 0.903563  0.161558
Q2G142   23 0.793103 -1.27278  0.943444
Q2G1U3   26 0.896552 -1.27278  0.943444
Q2FZ18   35 1.2069 0.903563  0.161558
Q2FV24   29 1 0.903563  0.161558
Q2G1C2   28 0.965517 -1.27278  0.943444
Q2FYZ4   32 1.10345 0.903563  0.161558
Q2FWT4   26 0.896552 -1.27278  0.943444
Q2FUX1   26 0.896552 -1.27278  0.943444
Q2FZG9   31 1.05085 0.903563  0.161558
Q2FVC1   30 1.01695 0.903563  0.161558
Q2FYT3   30 1.01695 0.903563  0.161558
Q2FY82   34 1.15254 0.903563  0.161558
Q2FV02   29 0.983051 -1.27278  0.943444
Q2FXJ2   33 1.11864 0.903563  0.161558
Q2FZ02   25 0.847458 -1.27278  0.943444
Q2G0L3   30 1.01695 0.903563  0.161558
Q2FZH5   32 1.08475 0.903563  0.161558
Q2FWH4   28 0.949153 -1.27278  0.943444
Q2FW49   26 0.881356 -1.27278  0.943444
Q93T05   29 0.983051 -1.27278  0.943444
Q2FX73   33 1.11864 0.903563  0.161558
Q2G239   40 1.33333 0.903563  0.161558
Q2G121   28 0.933333 -1.27278  0.943444
Q2FY11   34 1.13333 0.903563  0.161558
Q2FV11   34 1.13333 0.903563  0.161558
Q2FZ05   31 1.03333 0.903563  0.161558
Q2G253   36 1.2 0.903563  0.161558
Q2FW98   28 0.933333 -1.27278  0.943444
Q2G205   35 1.16667 0.903563  0.161558
Q2FVE7   35 1.16667 0.903563  0.161558
Q2FYD0   24 0.8 -1.27278  0.943444
Q2FZ19   25 0.833333 -1.27278  0.943444
Q2G1C7   31 1.03333 0.903563  0.161558
Q2FV60   31 1.03333 0.903563  0.161558
Q2FY64   35 1.16667 0.903563  0.161558
Q2FZI9   35 1.16667 0.903563  0.161558
Q2FV57   29 0.95082 -1.27278  0.943444
Q2FXA5   31 1.01639 0.903563  0.161558
Q2G2U8   17 0.557377 -1.27278  0.943444
Q2FZP0   26 0.852459 -1.27278  0.943444
Q2FZL7   35 1.14754 0.903563  0.161558
Q2FZR3   29 0.95082 -1.27278  0.943444
Q2FWA0   28 0.918033 -1.27278  0.943444
Q2G090   29 0.95082 -1.27278  0.943444
Q2G1H0   26 0.83871 -1.27278  0.943444
Q2FZP4   32 1.03226 0.903563  0.161558
Q2FUX0   34 1.09677 0.903563  0.161558
Q2FV86   24 0.774194 -1.27278  0.943444
Q2FV14   32 1.03226 0.903563  0.161558
Q2FUT2   24 0.774194 -1.27278  0.943444
Q2FZ64   21 0.677419 -1.27278  0.943444
Q2FUW1   24 0.761905 -1.27278  0.943444
Q2FWI0   29 0.920635 -1.27278  0.943444
Q2G2K5   29 0.920635 -1.27278  0.943444
Q2FWK6   25 0.793651 -1.27278  0.943444
Q2G0T9   28 0.888889 -1.27278  0.943444
Q2G078   30 0.952381 -1.27278  0.943444
Q2G1P3   33 1.04762 0.903563  0.161558
Q2G274   31 0.96875 -1.27278  0.943444
Q2FZD4   31 0.96875 -1.27278  0.943444
Q2FYS5   32 1 0.903563  0.161558
Q2G1K5   27 0.84375 -1.27278  0.943444
Q2G1L5   30 0.9375 -1.27278  0.943444
Q2G1M9   34 1.0625 0.903563  0.161558
Q2FX67   22 0.6875 -1.27278  0.943444
Q2FZ32   23 0.71875 -1.27278  0.943444
Q2FWH7   24 0.75 -1.27278  0.943444
Q2FXT8   29 0.892308 -1.27278  0.943444
Q2FUQ3   30 0.923077 -1.27278  0.943444
Q2G1Y6   32 0.984615 -1.27278  0.943444
Q2FX68   24 0.738462 -1.27278  0.943444
Q2FWD1   32 0.984615 -1.27278  0.943444
Q2FUZ8   28 0.861538 -1.27278  0.943444
Q2G1F5   31 0.953846 -1.27278  0.943444
Q2G2T6   27 0.830769 -1.27278  0.943444
Q2FYD2   23 0.707692 -1.27278  0.943444
Q2FYA1   27 0.830769 -1.27278  0.943444
Q2FY21   32 0.984615 -1.27278  0.943444
Q2FZD3   22 0.676923 -1.27278  0.943444
Q2G1Z4   32 0.984615 -1.27278  0.943444
Q2G0S3   28 0.848485 -1.27278  0.943444
Q2FVQ3   27 0.818182 -1.27278  0.943444
Q2G2J4   26 0.787879 -1.27278  0.943444
Q2G2B8   27 0.818182 -1.27278  0.943444
Q2G0L5   17 0.515152 -1.27278  0.943444
Q2FW72   31 0.939394 -1.27278  0.943444
Q2FYT8   30 0.909091 -1.27278  0.943444
Q2FXM9   31 0.939394 -1.27278  0.943444
Q2G1Y0   30 0.909091 -1.27278  0.943444
Q2G2D0   26 0.787879 -1.27278  0.943444
Q2G2M2   30 0.909091 -1.27278  0.943444
Q2G1B7   28 0.848485 -1.27278  0.943444
Q2G1B8   31 0.939394 -1.27278  0.943444
Q2G0M6   29 0.878788 -1.27278  0.943444
Q2G1D8   35 1.04478 0.903563  0.161558
Q2FV70   29 0.865672 -1.27278  0.943444
Q2FV72   28 0.835821 -1.27278  0.943444
Q2FVB2   34 1.01493 0.903563  0.161558
Q2G122   31 0.925373 -1.27278  0.943444
Q2G1W2   29 0.852941 -1.27278  0.943444
Q2FWW1   24 0.705882 -1.27278  0.943444
Q2G1F4   33 0.970588 -1.27278  0.943444
Q2G093   30 0.882353 -1.27278  0.943444
Q2FXY7   27 0.794118 -1.27278  0.943444
Q2G1C6   31 0.911765 -1.27278  0.943444
Q2FZ20   30 0.882353 -1.27278  0.943444
O50581   20 0.57971 -1.27278  0.943444
Q2G1N1   31 0.898551 -1.27278  0.943444
Q2G188   25 0.714286 -1.27278  0.943444
Q2G296   31 0.885714 -1.27278  0.943444
Q2G2E9   32 0.914286 -1.27278  0.943444
Q2G294   28 0.8 -1.27278  0.943444
Q2FWJ5   25 0.714286 -1.27278  0.943444
Q2FW03   25 0.704225 -1.27278  0.943444
Q2G0N1   25 0.704225 -1.27278  0.943444
Q2FZJ0   27 0.760563 -1.27278  0.943444
Q2FYZ9   27 0.760563 -1.27278  0.943444
Q2FV74   24 0.676056 -1.27278  0.943444
Q2FXP7   25 0.704225 -1.27278  0.943444
Q2FXU1   27 0.760563 -1.27278  0.943444
Q2G1M8   35 0.985915 -1.27278  0.943444
Q2FXY4   26 0.732394 -1.27278  0.943444
Q2FZ94   29 0.805556 -1.27278  0.943444
Q2FYI0   26 0.712329 -1.27278  0.943444
Q2FXT9   27 0.739726 -1.27278  0.943444
Q2G0D2   26 0.702703 -1.27278  0.943444
Q2FYB7   31 0.837838 -1.27278  0.943444
Q2FVN8   25 0.675676 -1.27278  0.943444
Q2FZ49   24 0.648649 -1.27278  0.943444
Q2FUW6   25 0.675676 -1.27278  0.943444
Q2G1P7   25 0.675676 -1.27278  0.943444
Q2FW70   38 1.01333 0.903563  0.161558
Q2G0W1   32 0.853333 -1.27278  0.943444
Q2G024   29 0.773333 -1.27278  0.943444
Q2G1G8   29 0.773333 -1.27278  0.943444
Q2G1R9   25 0.666667 -1.27278  0.943444
O06446   25 0.666667 -1.27278  0.943444
Q2G1C9   30 0.8 -1.27278  0.943444
Q2FXV8   27 0.710526 -1.27278  0.943444
Q2G0P5   27 0.710526 -1.27278  0.943444
Q2FV64   29 0.753247 -1.27278  0.943444
Q2FV87   35 0.897436 -1.27278  0.943444
Q2G1K9   24 0.607595 -1.27278  0.943444
Q2G266   31 0.78481 -1.27278  0.943444
Q59801   29 0.725 -1.27278  0.943444
Q2FXH2   31 0.775 -1.27278  0.943444
Q53727   25 0.617284 -1.27278  0.943444
Q2G2Q0   23 0.567901 -1.27278  0.943444
Q2FZD8   25 0.609756 -1.27278  0.943444
Q2FYS4   24 0.585366 -1.27278  0.943444
Q2G1G2   30 0.731707 -1.27278  0.943444
Q2FXV9   22 0.53012 -1.27278  0.943444
Q2G0L4   16 0.385542 -1.27278  0.943444
Q2FXR8   29 0.698795 -1.27278  0.943444
Q2FYJ0   28 0.674699 -1.27278  0.943444
Q2FZS8   26 0.619048 -1.27278  0.943444
Q2FXN9   27 0.627907 -1.27278  0.943444
Q2FYM1   28 0.651163 -1.27278  0.943444
Q2FVZ5   31 0.72093 -1.27278  0.943444
Q2FVL8   29 0.666667 -1.27278  0.943444
Q2FZ40   32 0.735632 -1.27278  0.943444
Q2FYH5   27 0.613636 -1.27278  0.943444
Q2FXB3   28 0.622222 -1.27278  0.943444
Q2FYS9   28 0.608696 -1.27278  0.943444
Q2G1Q4   29 0.630435 -1.27278  0.943444
Q2FVC3   22 0.478261 -1.27278  0.943444
Q2G046   29 0.623656 -1.27278  0.943444
Q2FWU3   18 0.387097 -1.27278  0.943444
Q2FZ72   27 0.580645 -1.27278  0.943444
Q2FZ82   26 0.55914 -1.27278  0.943444
Q9F1K0   23 0.479167 -1.27278  0.943444
Q2FVV9   29 0.58 -1.27278  0.943444
Q2FZT6   20 0.39604 -1.27278  0.943444
Q2FWU5   20 0.39604 -1.27278  0.943444
Q2FYC8   23 0.45098 -1.27278  0.943444
Q2FZK7   22 0.423077 -1.27278  0.943444
Q2G2C1   23 0.442308 -1.27278  0.943444
Q2FZT5   21 0.392523 -1.27278  0.943444
Q2G0R8   22 0.407407 -1.27278  0.943444
Q2FW95   22 0.407407 -1.27278  0.943444
Q2G0N5   24 0.428571 -1.27278  0.943444
P47768   23 0.403509 -1.27278  0.943444
Q2FXH4   22 0.382609 -1.27278  0.943444
Q2FVM1   24 0.417391 -1.27278  0.943444
```
