## Supplementary Data 3 for "Mining folded proteomes in the era of accurate structure prediction": PF09476.output

```
# cudaSaTabsearch LTYPE = T LORDER = F LSOLN = F
# QUERY ID = PF09476 
# DBFILE = ./tableaux.ascii.DB                                                             
Q2G0V6   0 0 -1.27278 0.943444
Q2G075   0 0 -1.27278 0.943444
Q2G083   0 0 -1.27278 0.943444
Q2FZN3   0 0 -1.27278 0.943444
Q2FY90   0 0 -1.27278 0.943444
Q2FX91   0 0 -1.27278 0.943444
Q2FX54   0 0 -1.27278 0.943444
Q2FYQ4   0 0 -1.27278 0.943444
Q2G284   0 0 -1.27278 0.943444
Q2G0S4   0 0 -1.27278 0.943444
Q2FWM3   0 0 -1.27278 0.943444
Q2FX81   0 0 -1.27278 0.943444
Q2FXC6   0 0 -1.27278 0.943444
Q2FWJ7   0 0 -1.27278 0.943444
Q2FYJ9   0 0 -1.27278 0.943444
Q2G2E6   0 0 -1.27278 0.943444
Q2FWV0   0 0 -1.27278 0.943444
Q2FZC3   0 0 -1.27278 0.943444
Q2FVH9   0 0 -1.27278 0.943444
Q2FXQ5   0 0 -1.27278 0.943444
Q2FZU4   0 0 -1.27278 0.943444
Q2FYF8   0 0 -1.27278 0.943444
Q2FUR4   0 0 -1.27278 0.943444
Q2FYI2   0 0 -1.27278 0.943444
Q2FYY2   0 0 -1.27278 0.943444
Q2FW58   0 0 -1.27278 0.943444
P0C7Z3   0 0 -1.27278 0.943444
Q2G0T2   0 0 -1.27278 0.943444
Q2G1G9   0 0 -1.27278 0.943444
Q2FVJ0   0 0 -1.27278 0.943444
Q2FZ80   0 0 -1.27278 0.943444
Q2G1R4   0 0 -1.27278 0.943444
Q2FW02   0 0 -1.27278 0.943444
Q2G1X3   0 0 -1.27278 0.943444
Q2FWW4   0 0 -1.27278 0.943444
Q2FZE1   0 0 -1.27278 0.943444
Q2FY31   0 0 -1.27278 0.943444
Q2G018   0 0 -1.27278 0.943444
Q2FZI0   0 0 -1.27278 0.943444
Q2FUZ7   0 0 -1.27278 0.943444
Q2G250   0 0 -1.27278 0.943444
Q2FWU8   0 0 -1.27278 0.943444
Q2FYX5   0 0 -1.27278 0.943444
Q2FZY2   0 0 -1.27278 0.943444
Q2FZX8   0 0 -1.27278 0.943444
Q2FUY8   0 0 -1.27278 0.943444
Q2FV73   0 0 -1.27278 0.943444
Q2G0C5   0 0 -1.27278 0.943444
Q2FZ52   0 0 -1.27278 0.943444
Q2FVK6   0 0 -1.27278 0.943444
Q2G0Z3   0 0 -1.27278 0.943444
Q2FZJ8   0 0 -1.27278 0.943444
Q2FY57   0 0 -1.27278 0.943444
Q2G0W3   0 0 -1.27278 0.943444
Q2G0I2   0 0 -1.27278 0.943444
Q2FYX1   0 0 -1.27278 0.943444
Q2G0H2   0 0 -1.27278 0.943444
Q2FWJ8   0 0 -1.27278 0.943444
Q2FWZ7   0 0 -1.27278 0.943444
Q2FV04   0 0 -1.27278 0.943444
Q2G0H6   0 0 -1.27278 0.943444
Q2G291   0 0 -1.27278 0.943444
Q2G1A7   0 0 -1.27278 0.943444
Q2FVS8   0 0 -1.27278 0.943444
Q2FZ26   0 0 -1.27278 0.943444
Q2FXJ3   0 0 -1.27278 0.943444
Q2G231   0 0 -1.27278 0.943444
Q2G2N0   0 0 -1.27278 0.943444
Q2G2I2   0 0 -1.27278 0.943444
Q2FYU3   0 0 -1.27278 0.943444
Q2FWY5   0 0 -1.27278 0.943444
Q2G2E3   0 0 -1.27278 0.943444
Q2FV09   0 0 -1.27278 0.943444
Q2FX72   0 0 -1.27278 0.943444
Q2FWA3   0 0 -1.27278 0.943444
Q2FWF2   0 0 -1.27278 0.943444
Q2G0E4   0 0 -1.27278 0.943444
Q2G251   0 0 -1.27278 0.943444
P0C818   0 0 -1.27278 0.943444
Q2FXQ2   0 0 -1.27278 0.943444
Q2FXD4   0 0 -1.27278 0.943444
Q2G014   0 0 -1.27278 0.943444
Q2FWI9   0 0 -1.27278 0.943444
Q2FX79   0 0 -1.27278 0.943444
Q2FVP7   0 0 -1.27278 0.943444
Q2FZN4   0 0 -1.27278 0.943444
Q2FWU6   0 0 -1.27278 0.943444
Q2G2Y1   0 0 -1.27278 0.943444
Q2FYF6   0 0 -1.27278 0.943444
Q2FXK0   0 0 -1.27278 0.943444
Q2FVI9   0 0 -1.27278 0.943444
Q2G246   0 0 -1.27278 0.943444
Q2G053   0 0 -1.27278 0.943444
Q2FWK8   0 0 -1.27278 0.943444
Q2FXL8   0 0 -1.27278 0.943444
Q2G0Q4   0 0 -1.27278 0.943444
Q2FVB7   0 0 -1.27278 0.943444
Q2FYD6   0 0 -1.27278 0.943444
Q2FXK9   0 0 -1.27278 0.943444
Q2FV78   0 0 -1.27278 0.943444
Q2FXG4   0 0 -1.27278 0.943444
Q2G0C8   0 0 -1.27278 0.943444
Q2FWU9   0 0 -1.27278 0.943444
Q2FUX2   0 0 -1.27278 0.943444
Q2FYI8   0 0 -1.27278 0.943444
Q2FXA1   0 0 -1.27278 0.943444
Q2FV49   0 0 -1.27278 0.943444
Q2G1S0   0 0 -1.27278 0.943444
Q2G0G0   0 0 -1.27278 0.943444
P0C805   0 0 -1.27278 0.943444
Q2FWV9   0 0 -1.27278 0.943444
Q2G152   0 0 -1.27278 0.943444
Q2FX48   0 0 -1.27278 0.943444
Q2FXS5   0 0 -1.27278 0.943444
Q2FWL4   0 0 -1.27278 0.943444
P0C7Y1   0 0 -1.27278 0.943444
Q2FXA2   0 0 -1.27278 0.943444
Q2FY96   0 0 -1.27278 0.943444
Q2FVJ3   0 0 -1.27278 0.943444
Q2FZ24   0 0 -1.27278 0.943444
Q2G1X4   0 0 -1.27278 0.943444
Q2FYM6   0 0 -1.27278 0.943444
Q2FWX6   0 0 -1.27278 0.943444
Q2G1D2   0 0 -1.27278 0.943444
Q2FWC0   0 0 -1.27278 0.943444
Q2FZG7   0 0 -1.27278 0.943444
Q2G2P1   0 0 -1.27278 0.943444
Q2G1M4   0 0 -1.27278 0.943444
Q2FX29   0 0 -1.27278 0.943444
Q2FUZ3   0 0 -1.27278 0.943444
Q2FVZ9   0 0 -1.27278 0.943444
Q2G2N3   0 0 -1.27278 0.943444
Q2G237   0 0 -1.27278 0.943444
Q2FXN5   0 0 -1.27278 0.943444
Q2FYP7   0 0 -1.27278 0.943444
Q2FWC8   0 0 -1.27278 0.943444
Q2G209   0 0 -1.27278 0.943444
Q2FXX7   0 0 -1.27278 0.943444
Q2FV05   0 0 -1.27278 0.943444
Q2FWM8   0 0 -1.27278 0.943444
Q2FV00   0 0 -1.27278 0.943444
Q2FZF2   0 0 -1.27278 0.943444
Q2FV80   0 0 -1.27278 0.943444
Q2FZZ7   0 0 -1.27278 0.943444
Q2FWH8   0 0 -1.27278 0.943444
Q2FVS5   0 0 -1.27278 0.943444
Q2FWY0   0 0 -1.27278 0.943444
Q2FZM3   0 0 -1.27278 0.943444
Q2FZW8   0 0 -1.27278 0.943444
Q2FVY7   0 0 -1.27278 0.943444
Q2FXJ1   0 0 -1.27278 0.943444
Q2G0T7   0 0 -1.27278 0.943444
Q2FW40   0 0 -1.27278 0.943444
Q2FYU9   0 0 -1.27278 0.943444
Q2FUR0   0 0 -1.27278 0.943444
Q2G215   0 0 -1.27278 0.943444
Q2G169   0 0 -1.27278 0.943444
Q2G034   0 0 -1.27278 0.943444
Q2FUV8   1 0.153846 -1.27278 0.943444
Q2FW44   1 0.153846 -1.27278 0.943444
Q2FYJ8   0 0 -1.27278 0.943444
Q2FVR6   0 0 -1.27278 0.943444
Q2G183   0 0 -1.27278 0.943444
Q2G0S1   1 0.153846 -1.27278 0.943444
Q2FX83   0 0 -1.27278 0.943444
Q2FYF7   1 0.153846 -1.27278 0.943444
Q2G166   2 0.307692 -1.27278 0.943444
Q2FX20   2 0.307692 -1.27278 0.943444
Q2G020   0 0 -1.27278 0.943444
Q2FVC0   0 0 -1.27278 0.943444
Q2FVD1   0 0 -1.27278 0.943444
Q2FWH1   1 0.153846 -1.27278 0.943444
Q2FYX2   1 0.153846 -1.27278 0.943444
Q2FZB5   0 0 -1.27278 0.943444
Q2G0G8   1 0.153846 -1.27278 0.943444
P0A0I4   1 0.153846 -1.27278 0.943444
Q2G2C6   0 0 -1.27278 0.943444
Q2FVB1   0 0 -1.27278 0.943444
Q2FYN1   0 0 -1.27278 0.943444
Q2FV79   1 0.153846 -1.27278 0.943444
Q2FVU9   1 0.153846 -1.27278 0.943444
Q2G0W5   1 0.153846 -1.27278 0.943444
Q2FW60   1 0.153846 -1.27278 0.943444
Q2G269   1 0.153846 -1.27278 0.943444
Q2FZS1   0 0 -1.27278 0.943444
Q2G1Y3   0 0 -1.27278 0.943444
Q2FWA4   2 0.307692 -1.27278 0.943444
Q2G0C0   0 0 -1.27278 0.943444
Q2G2J6   0 0 -1.27278 0.943444
Q2G1R2   0 0 -1.27278 0.943444
Q2FXY8   2 0.307692 -1.27278 0.943444
Q2FYL2   0 0 -1.27278 0.943444
Q2FYS3   0 0 -1.27278 0.943444
Q2FXS0   1 0.153846 -1.27278 0.943444
Q2FWA7   0 0 -1.27278 0.943444
Q2FWV8   1 0.153846 -1.27278 0.943444
Q2G279   0 0 -1.27278 0.943444
Q2FYB5   0 0 -1.27278 0.943444
Q2G175   1 0.153846 -1.27278 0.943444
Q2FZ07   0 0 -1.27278 0.943444
Q2FVG7   2 0.307692 -1.27278 0.943444
Q2G2P3   0 0 -1.27278 0.943444
Q2FZA3   0 0 -1.27278 0.943444
Q2FYE1   0 0 -1.27278 0.943444
Q2G2F8   0 0 -1.27278 0.943444
Q2FWS8   0 0 -1.27278 0.943444
Q2FXD8   0 0 -1.27278 0.943444
Q2FX46   1 0.153846 -1.27278 0.943444
Q2FYB4   1 0.153846 -1.27278 0.943444
Q2FYC0   0 0 -1.27278 0.943444
Q2FUY5   1 0.153846 -1.27278 0.943444
Q2FYF2   0 0 -1.27278 0.943444
Q2G0R4   0 0 -1.27278 0.943444
Q2G1L1   1 0.153846 -1.27278 0.943444
Q2FYB0   2 0.307692 -1.27278 0.943444
Q2FWW5   1 0.153846 -1.27278 0.943444
Q2FX04   2 0.307692 -1.27278 0.943444
Q2FV33   1 0.153846 -1.27278 0.943444
Q2FUX6   0 0 -1.27278 0.943444
Q2FVP5   0 0 -1.27278 0.943444
Q2G0W7   1 0.153846 -1.27278 0.943444
Q2FXV1   1 0.153846 -1.27278 0.943444
Q2G096   1 0.153846 -1.27278 0.943444
Q2FV68   2 0.307692 -1.27278 0.943444
Q2FVY6   2 0.307692 -1.27278 0.943444
Q2FYY0   2 0.307692 -1.27278 0.943444
Q2G005   1 0.153846 -1.27278 0.943444
Q2G2B4   1 0.153846 -1.27278 0.943444
Q2FVZ7   1 0.153846 -1.27278 0.943444
Q2FW55   1 0.153846 -1.27278 0.943444
Q2FV92   1 0.153846 -1.27278 0.943444
Q2FYV9   0 0 -1.27278 0.943444
Q2FW74   2 0.307692 -1.27278 0.943444
Q2FVK9   1 0.153846 -1.27278 0.943444
Q2FZA4   1 0.153846 -1.27278 0.943444
Q2FV25   0 0 -1.27278 0.943444
Q2FYG8   1 0.153846 -1.27278 0.943444
Q2G216   0 0 -1.27278 0.943444
Q2FZ69   0 0 -1.27278 0.943444
Q2FV97   1 0.153846 -1.27278 0.943444
Q2FZ95   0 0 -1.27278 0.943444
Q2FZN8   1 0.153846 -1.27278 0.943444
Q2FZG2   2 0.307692 -1.27278 0.943444
Q2G259   1 0.153846 -1.27278 0.943444
Q2FYB6   0 0 -1.27278 0.943444
Q2FZD1   0 0 -1.27278 0.943444
Q2FYT6   2 0.307692 -1.27278 0.943444
Q2G0Y2   0 0 -1.27278 0.943444
Q2FWZ1   0 0 -1.27278 0.943444
Q2FVC8   1 0.153846 -1.27278 0.943444
Q2G2H1   1 0.153846 -1.27278 0.943444
Q2FY47   1 0.153846 -1.27278 0.943444
Q2FX78   2 0.307692 -1.27278 0.943444
Q2FX47   0 0 -1.27278 0.943444
Q2FZA7   1 0.153846 -1.27278 0.943444
Q2FV32   1 0.153846 -1.27278 0.943444
Q2FYE6   0 0 -1.27278 0.943444
Q2FZ41   0 0 -1.27278 0.943444
Q2FYG3   1 0.153846 -1.27278 0.943444
Q2FX01   2 0.307692 -1.27278 0.943444
Q2FXU6   2 0.307692 -1.27278 0.943444
Q2FYL7   1 0.153846 -1.27278 0.943444
Q2FWQ3   1 0.153846 -1.27278 0.943444
Q2FZY9   1 0.153846 -1.27278 0.943444
Q2FV50   2 0.307692 -1.27278 0.943444
Q2FUY7   1 0.153846 -1.27278 0.943444
Q2FXP6   1 0.153846 -1.27278 0.943444
Q2G1S9   1 0.153846 -1.27278 0.943444
Q2FX18   1 0.153846 -1.27278 0.943444
Q2FYU0   0 0 -1.27278 0.943444
Q2FXZ7   2 0.285714 -1.27278 0.943444
Q2G051   1 0.142857 -1.27278 0.943444
Q2FWS3   1 0.142857 -1.27278 0.943444
Q2FW14   3 0.428571 -1.27278 0.943444
Q2FYD7   3 0.428571 -1.27278 0.943444
Q9RQP8   4 0.571429 -1.27278 0.943444
Q2FZK2   2 0.285714 -1.27278 0.943444
Q2FWI7   3 0.428571 -1.27278 0.943444
Q2G182   1 0.142857 -1.27278 0.943444
Q2FYT7   2 0.285714 -1.27278 0.943444
Q2FV46   4 0.571429 -1.27278 0.943444
Q2FY58   1 0.142857 -1.27278 0.943444
Q2FX06   1 0.142857 -1.27278 0.943444
Q2FZH0   2 0.285714 -1.27278 0.943444
Q2FUZ4   2 0.285714 -1.27278 0.943444
Q2G102   3 0.428571 -1.27278 0.943444
Q2G1R8   2 0.285714 -1.27278 0.943444
Q2G2J1   2 0.285714 -1.27278 0.943444
Q2FX71   2 0.285714 -1.27278 0.943444
Q2FUZ5   2 0.285714 -1.27278 0.943444
Q2FYP5   2 0.285714 -1.27278 0.943444
Q2G048   0 0 -1.27278 0.943444
Q2FUQ0   5 0.714286 -1.27278 0.943444
Q2FWS7   4 0.571429 -1.27278 0.943444
Q2FV65   2 0.285714 -1.27278 0.943444
Q2G125   1 0.142857 -1.27278 0.943444
Q2FYT2   4 0.571429 -1.27278 0.943444
Q2FVH7   1 0.142857 -1.27278 0.943444
Q2G127   2 0.285714 -1.27278 0.943444
Q2FYI5   1 0.142857 -1.27278 0.943444
Q2FYX4   2 0.285714 -1.27278 0.943444
Q2G0M3   4 0.571429 -1.27278 0.943444
Q2FW87   2 0.285714 -1.27278 0.943444
Q2G211   0 0 -1.27278 0.943444
Q2FXR5   4 0.571429 -1.27278 0.943444
Q2FWR5   2 0.285714 -1.27278 0.943444
Q2FYD5   2 0.285714 -1.27278 0.943444
Q2FY94   0 0 -1.27278 0.943444
Q2G2W8   4 0.571429 -1.27278 0.943444
Q2FZL9   3 0.428571 -1.27278 0.943444
Q2FYT9   4 0.571429 -1.27278 0.943444
Q2FX44   2 0.285714 -1.27278 0.943444
Q2FXB2   1 0.142857 -1.27278 0.943444
Q2FVF6   3 0.428571 -1.27278 0.943444
Q2G2F6   1 0.142857 -1.27278 0.943444
Q2G2C3   2 0.285714 -1.27278 0.943444
Q2FYA5   1 0.142857 -1.27278 0.943444
Q2FYB1   2 0.285714 -1.27278 0.943444
Q2G011   2 0.285714 -1.27278 0.943444
Q2FV29   0 0 -1.27278 0.943444
Q2FVW1   3 0.428571 -1.27278 0.943444
Q2FYA4   2 0.285714 -1.27278 0.943444
Q2FY26   3 0.428571 -1.27278 0.943444
Q2FXC1   2 0.285714 -1.27278 0.943444
Q2G2T0   1 0.142857 -1.27278 0.943444
Q2FY62   1 0.142857 -1.27278 0.943444
Q2G2K4   3 0.428571 -1.27278 0.943444
Q2FW65   3 0.428571 -1.27278 0.943444
Q2FY05   2 0.285714 -1.27278 0.943444
Q2FV96   4 0.571429 -1.27278 0.943444
Q2G1S7   1 0.142857 -1.27278 0.943444
Q2FWS9   1 0.142857 -1.27278 0.943444
Q2G180   2 0.285714 -1.27278 0.943444
Q2G0L6   2 0.285714 -1.27278 0.943444
Q2G189   1 0.142857 -1.27278 0.943444
Q2FYD9   0 0 -1.27278 0.943444
Q2FWM6   1 0.142857 -1.27278 0.943444
Q2FXA6   1 0.142857 -1.27278 0.943444
Q2G0U8   2 0.285714 -1.27278 0.943444
Q2FXD9   0 0 -1.27278 0.943444
Q2FWF9   0 0 -1.27278 0.943444
Q2FXS3   2 0.285714 -1.27278 0.943444
Q2FXX6   2 0.285714 -1.27278 0.943444
Q2FWU2   2 0.285714 -1.27278 0.943444
Q2FXD5   2 0.285714 -1.27278 0.943444
Q2FZK8   5 0.714286 -1.27278 0.943444
Q2FV15   0 0 -1.27278 0.943444
Q2FZZ5   4 0.571429 -1.27278 0.943444
Q2FW48   2 0.285714 -1.27278 0.943444
Q2FYB3   5 0.714286 -1.27278 0.943444
Q2FWT5   0 0 -1.27278 0.943444
Q2FVH4   0 0 -1.27278 0.943444
Q2FWP4   3 0.428571 -1.27278 0.943444
Q2FYX9   3 0.428571 -1.27278 0.943444
Q2G1U7   2 0.285714 -1.27278 0.943444
Q2FXY6   3 0.428571 -1.27278 0.943444
Q2FYT1   1 0.142857 -1.27278 0.943444
Q2G244   2 0.285714 -1.27278 0.943444
Q2FX30   0 0 -1.27278 0.943444
Q2FVZ3   2 0.285714 -1.27278 0.943444
Q2FWP5   3 0.428571 -1.27278 0.943444
Q2FX41   1 0.142857 -1.27278 0.943444
Q2G2R5   2 0.285714 -1.27278 0.943444
Q2G2S3   3 0.4 -1.27278 0.943444
Q2G004   2 0.266667 -1.27278 0.943444
Q2FWV1   4 0.533333 -1.27278 0.943444
Q2G003   6 0.8 -1.27278 0.943444
Q2FZV3   2 0.266667 -1.27278 0.943444
Q2G026   4 0.533333 -1.27278 0.943444
Q2FXG7   1 0.133333 -1.27278 0.943444
Q2FYL8   1 0.133333 -1.27278 0.943444
Q2FZB6   0 0 -1.27278 0.943444
Q2FZE4   2 0.266667 -1.27278 0.943444
Q2FX11   6 0.8 -1.27278 0.943444
Q2G0Y3   4 0.533333 -1.27278 0.943444
Q2FZW7   1 0.133333 -1.27278 0.943444
Q2FX21   4 0.533333 -1.27278 0.943444
Q2G092   6 0.8 -1.27278 0.943444
Q2FZB7   3 0.4 -1.27278 0.943444
Q2G0J9   5 0.666667 -1.27278 0.943444
Q2G1X2   3 0.4 -1.27278 0.943444
Q2FZD6   8 1.06667 0.903563 0.161558
Q2FW67   5 0.666667 -1.27278 0.943444
Q2G111   3 0.4 -1.27278 0.943444
Q2G2Y4   4 0.533333 -1.27278 0.943444
Q2FY38   2 0.266667 -1.27278 0.943444
Q2FWJ0   4 0.533333 -1.27278 0.943444
Q2G2T5   3 0.4 -1.27278 0.943444
Q2FVG6   3 0.4 -1.27278 0.943444
Q2G1V8   3 0.4 -1.27278 0.943444
Q2G1L0   2 0.266667 -1.27278 0.943444
Q2FXD6   5 0.666667 -1.27278 0.943444
P0C948   1 0.133333 -1.27278 0.943444
Q2G1M2   3 0.4 -1.27278 0.943444
Q2FVW8   1 0.133333 -1.27278 0.943444
Q2FX24   3 0.4 -1.27278 0.943444
Q2FWS4   4 0.533333 -1.27278 0.943444
Q2FYQ3   2 0.266667 -1.27278 0.943444
Q2G254   5 0.666667 -1.27278 0.943444
Q2FWB4   1 0.133333 -1.27278 0.943444
Q2FUP8   2 0.266667 -1.27278 0.943444
Q2FZC2   2 0.266667 -1.27278 0.943444
Q2FYE4   4 0.533333 -1.27278 0.943444
Q2FWS2   3 0.4 -1.27278 0.943444
Q2FY03   4 0.533333 -1.27278 0.943444
Q2FVS6   4 0.533333 -1.27278 0.943444
Q2FXV2   2 0.266667 -1.27278 0.943444
Q2G2L6   2 0.266667 -1.27278 0.943444
Q2G2I5   1 0.133333 -1.27278 0.943444
Q2FYA2   4 0.533333 -1.27278 0.943444
Q2FWV7   2 0.266667 -1.27278 0.943444
Q2FXE7   4 0.533333 -1.27278 0.943444
Q2G0J6   3 0.4 -1.27278 0.943444
Q2FUU4   5 0.666667 -1.27278 0.943444
Q2FVJ4   2 0.266667 -1.27278 0.943444
Q2FZM9   3 0.4 -1.27278 0.943444
Q2FZ51   3 0.4 -1.27278 0.943444
Q2FY22   5 0.666667 -1.27278 0.943444
Q2G2Q1   2 0.266667 -1.27278 0.943444
Q2G109   3 0.4 -1.27278 0.943444
Q2G1D6   3 0.4 -1.27278 0.943444
Q2FVC9   1 0.133333 -1.27278 0.943444
Q2G2R6   4 0.533333 -1.27278 0.943444
Q2FZ85   6 0.8 -1.27278 0.943444
Q2FVK4   5 0.666667 -1.27278 0.943444
Q2G1V9   1 0.133333 -1.27278 0.943444
Q2G2H6   1 0.133333 -1.27278 0.943444
Q2FWS6   5 0.666667 -1.27278 0.943444
Q2FZW4   4 0.533333 -1.27278 0.943444
Q2G1M3   3 0.4 -1.27278 0.943444
Q2G1M0   6 0.8 -1.27278 0.943444
Q2G1Y9   7 0.933333 -1.27278 0.943444
Q2FX45   6 0.8 -1.27278 0.943444
Q2FWP8   3 0.4 -1.27278 0.943444
Q2FYP4   6 0.8 -1.27278 0.943444
Q2FYL1   5 0.666667 -1.27278 0.943444
Q2G1L4   3 0.4 -1.27278 0.943444
Q2FUQ7   4 0.533333 -1.27278 0.943444
Q2G247   0 0 -1.27278 0.943444
Q2FVV0   2 0.266667 -1.27278 0.943444
Q2FYU6   4 0.533333 -1.27278 0.943444
Q2G2N6   4 0.533333 -1.27278 0.943444
Q2FXC9   2 0.266667 -1.27278 0.943444
Q2FX42   3 0.4 -1.27278 0.943444
Q2FX26   8 1.06667 0.903563 0.161558
Q2FWF3   0 0 -1.27278 0.943444
Q2FZY1   3 0.4 -1.27278 0.943444
Q2FW15   4 0.5 -1.27278 0.943444
P0A0G2   8 1 0.903563 0.161558
Q2G2G5   4 0.5 -1.27278 0.943444
Q2FY39   3 0.375 -1.27278 0.943444
Q2G0B5   3 0.375 -1.27278 0.943444
Q2FZI1   8 1 0.903563 0.161558
Q2FUQ6   3 0.375 -1.27278 0.943444
Q2FVR5   4 0.5 -1.27278 0.943444
Q2G2W6   3 0.375 -1.27278 0.943444
Q2FZR8   6 0.75 -1.27278 0.943444
Q2FVY8   7 0.875 -1.27278 0.943444
Q2FZ60   8 1 0.903563 0.161558
Q2FV82   6 0.75 -1.27278 0.943444
Q2FX23   4 0.5 -1.27278 0.943444
Q2G1G3   4 0.5 -1.27278 0.943444
P68805   1 0.125 -1.27278 0.943444
Q2FVL0   10 1.25 0.903563 0.161558
Q2G2J0   5 0.625 -1.27278 0.943444
Q2FZF1   5 0.625 -1.27278 0.943444
Q2FXU9   7 0.875 -1.27278 0.943444
Q2G1A2   5 0.625 -1.27278 0.943444
Q2G1C3   2 0.25 -1.27278 0.943444
Q2G1D4   2 0.25 -1.27278 0.943444
Q2G0A8   3 0.375 -1.27278 0.943444
Q2FVC7   1 0.125 -1.27278 0.943444
Q2G133   5 0.625 -1.27278 0.943444
Q2FY86   6 0.75 -1.27278 0.943444
Q2FX92   8 1 0.903563 0.161558
Q2FW47   1 0.125 -1.27278 0.943444
Q2G1T9   1 0.125 -1.27278 0.943444
Q2FVU8   1 0.125 -1.27278 0.943444
Q2FVD7   6 0.75 -1.27278 0.943444
Q2FX55   4 0.5 -1.27278 0.943444
Q2FVD3   6 0.75 -1.27278 0.943444
Q2G2B5   3 0.375 -1.27278 0.943444
Q2FWV6   3 0.375 -1.27278 0.943444
Q2FW29   6 0.75 -1.27278 0.943444
Q2G0W6   1 0.125 -1.27278 0.943444
Q2FVD2   3 0.375 -1.27278 0.943444
Q2FWR8   5 0.625 -1.27278 0.943444
Q2FXA0   5 0.625 -1.27278 0.943444
Q2FZB4   4 0.5 -1.27278 0.943444
Q2FX37   4 0.5 -1.27278 0.943444
Q2FX13   2 0.25 -1.27278 0.943444
Q2FWD8   2 0.25 -1.27278 0.943444
Q2G108   6 0.75 -1.27278 0.943444
Q2G2V4   6 0.75 -1.27278 0.943444
Q2FZW2   6 0.75 -1.27278 0.943444
Q2FYY4   4 0.5 -1.27278 0.943444
Q2FYB8   5 0.625 -1.27278 0.943444
Q2FWC2   7 0.875 -1.27278 0.943444
Q2FYE8   5 0.625 -1.27278 0.943444
Q2FXK5   8 1 0.903563 0.161558
Q2FWT0   4 0.5 -1.27278 0.943444
Q2FW19   5 0.625 -1.27278 0.943444
Q2G100   3 0.375 -1.27278 0.943444
Q2FYY3   4 0.5 -1.27278 0.943444
Q2FZ01   4 0.5 -1.27278 0.943444
Q2FYY1   4 0.5 -1.27278 0.943444
Q2G103   9 1.125 0.903563 0.161558
Q2FV12   6 0.75 -1.27278 0.943444
Q2FWQ1   7 0.875 -1.27278 0.943444
Q2FYY5   4 0.5 -1.27278 0.943444
Q2G207   4 0.5 -1.27278 0.943444
Q2G1Y8   6 0.75 -1.27278 0.943444
Q2FWZ8   4 0.5 -1.27278 0.943444
Q2G0Z8   2 0.25 -1.27278 0.943444
Q2G2F7   3 0.375 -1.27278 0.943444
Q2FYH9   4 0.5 -1.27278 0.943444
Q2FWB7   7 0.875 -1.27278 0.943444
Q2FYN2   3 0.352941 -1.27278 0.943444
Q2FVQ6   7 0.823529 -1.27278 0.943444
Q2FWX3   6 0.705882 -1.27278 0.943444
Q2G187   3 0.352941 -1.27278 0.943444
Q2FW05   3 0.352941 -1.27278 0.943444
Q2FYC3   6 0.705882 -1.27278 0.943444
Q2FZJ2   7 0.823529 -1.27278 0.943444
Q2G0D6   5 0.588235 -1.27278 0.943444
Q2FWP7   6 0.705882 -1.27278 0.943444
Q2FX31   8 0.941176 -1.27278 0.943444
Q2FVZ6   3 0.352941 -1.27278 0.943444
Q2G2A2   10 1.17647 0.903563 0.161558
Q2FWQ8   5 0.588235 -1.27278 0.943444
Q2FVM9   6 0.705882 -1.27278 0.943444
Q2FYD1   9 1.05882 0.903563 0.161558
Q2FYN3   5 0.588235 -1.27278 0.943444
Q2FYI3   5 0.588235 -1.27278 0.943444
Q2G022   8 0.941176 -1.27278 0.943444
Q2G1Q3   4 0.470588 -1.27278 0.943444
Q2FX58   3 0.352941 -1.27278 0.943444
Q2G2V1   7 0.823529 -1.27278 0.943444
Q2FVV5   6 0.705882 -1.27278 0.943444
Q2FZC0   10 1.17647 0.903563 0.161558
Q2FV63   10 1.17647 0.903563 0.161558
Q2FWG9   2 0.235294 -1.27278 0.943444
Q2FZA5   4 0.470588 -1.27278 0.943444
Q2FX60   10 1.17647 0.903563 0.161558
Q2G2I8   8 0.941176 -1.27278 0.943444
Q2G2Y5   8 0.941176 -1.27278 0.943444
Q2G2Y2   5 0.588235 -1.27278 0.943444
Q2FWA6   11 1.29412 0.903563 0.161558
Q2FWL8   16 1.88235 0.903563 0.161558
Q2FY95   11 1.29412 0.903563 0.161558
Q2FYC5   8 0.941176 -1.27278 0.943444
Q2FV43   4 0.470588 -1.27278 0.943444
Q2FVU0   8 0.941176 -1.27278 0.943444
Q2FZG5   4 0.470588 -1.27278 0.943444
Q2G2H9   5 0.588235 -1.27278 0.943444
Q2G1D1   4 0.470588 -1.27278 0.943444
Q2FWU7   8 0.941176 -1.27278 0.943444
P60647   3 0.352941 -1.27278 0.943444
Q2FUR7   8 0.941176 -1.27278 0.943444
Q2FWQ2   7 0.823529 -1.27278 0.943444
Q2G2M4   6 0.705882 -1.27278 0.943444
Q2G104   5 0.588235 -1.27278 0.943444
Q2FX76   4 0.470588 -1.27278 0.943444
Q2G2Q4   10 1.17647 0.903563 0.161558
Q2FXQ1   4 0.470588 -1.27278 0.943444
Q2FX80   4 0.470588 -1.27278 0.943444
Q2FZN6   2 0.235294 -1.27278 0.943444
Q2G009   3 0.352941 -1.27278 0.943444
Q2G021   7 0.823529 -1.27278 0.943444
Q2FWH0   8 0.941176 -1.27278 0.943444
Q2FXQ0   9 1.05882 0.903563 0.161558
Q2FX64   7 0.823529 -1.27278 0.943444
Q2FY98   2 0.235294 -1.27278 0.943444
Q2FWK5   9 1.05882 0.903563 0.161558
Q2FYK1   2 0.235294 -1.27278 0.943444
Q2FXF0   6 0.705882 -1.27278 0.943444
Q2FY70   9 1.05882 0.903563 0.161558
Q2G114   10 1.17647 0.903563 0.161558
Q2FX38   5 0.588235 -1.27278 0.943444
Q2FUP9   5 0.588235 -1.27278 0.943444
Q2FVV3   6 0.705882 -1.27278 0.943444
Q2G113   8 0.941176 -1.27278 0.943444
Q2FWB2   9 1.05882 0.903563 0.161558
Q2FWT6   4 0.470588 -1.27278 0.943444
Q2FW28   7 0.823529 -1.27278 0.943444
Q2FUQ9   3 0.352941 -1.27278 0.943444
Q2FY00   3 0.352941 -1.27278 0.943444
Q2G040   6 0.705882 -1.27278 0.943444
Q2FX35   8 0.941176 -1.27278 0.943444
Q2FYW9   6 0.666667 -1.27278 0.943444
Q2G2N8   5 0.555556 -1.27278 0.943444
Q2G1V7   9 1 0.903563 0.161558
Q2G0C3   5 0.555556 -1.27278 0.943444
Q2FVW0   6 0.666667 -1.27278 0.943444
Q2FUS4   9 1 0.903563 0.161558
Q2FVP6   3 0.333333 -1.27278 0.943444
Q2FZK1   5 0.555556 -1.27278 0.943444
Q2FXY2   13 1.44444 0.903563 0.161558
Q2FYX3   14 1.55556 0.903563 0.161558
Q2FZ86   15 1.66667 0.903563 0.161558
Q2FUV7   7 0.777778 -1.27278 0.943444
Q2FX70   7 0.777778 -1.27278 0.943444
Q2G1Y1   9 1 0.903563 0.161558
Q2FVT9   6 0.666667 -1.27278 0.943444
Q2G2K3   11 1.22222 0.903563 0.161558
P72358   8 0.888889 -1.27278 0.943444
Q2G192   4 0.444444 -1.27278 0.943444
Q2FYX6   8 0.888889 -1.27278 0.943444
Q2FXW0   5 0.555556 -1.27278 0.943444
Q2G202   8 0.888889 -1.27278 0.943444
Q2FYW7   3 0.333333 -1.27278 0.943444
Q2G2M0   6 0.666667 -1.27278 0.943444
Q2FXT7   6 0.666667 -1.27278 0.943444
Q2FX59   10 1.11111 0.903563 0.161558
Q2G0X2   9 1 0.903563 0.161558
Q2FWR6   10 1.11111 0.903563 0.161558
Q2FW22   12 1.33333 0.903563 0.161558
Q2FZH4   19 2.11111 3.07991 0.0107511
Q2FYZ1   5 0.555556 -1.27278 0.943444
Q2G2W7   13 1.44444 0.903563 0.161558
Q2G2I4   10 1.11111 0.903563 0.161558
Q2FZP5   9 1 0.903563 0.161558
Q2FWQ7   7 0.777778 -1.27278 0.943444
Q2G1W9   8 0.888889 -1.27278 0.943444
Q2FWF7   11 1.22222 0.903563 0.161558
Q2FYM9   17 1.88889 0.903563 0.161558
Q2FXV0   9 1 0.903563 0.161558
Q2FWW2   8 0.888889 -1.27278 0.943444
Q2FVS2   6 0.666667 -1.27278 0.943444
Q2G007   12 1.33333 0.903563 0.161558
Q2FYA7   13 1.44444 0.903563 0.161558
Q2G0K0   10 1.11111 0.903563 0.161558
Q2FXS9   11 1.22222 0.903563 0.161558
Q2G249   9 1 0.903563 0.161558
Q2G008   10 1.11111 0.903563 0.161558
Q2FZD5   9 1 0.903563 0.161558
Q2FZG0   5 0.555556 -1.27278 0.943444
Q2FX28   12 1.33333 0.903563 0.161558
Q2FXI4   10 1.11111 0.903563 0.161558
Q2G176   6 0.666667 -1.27278 0.943444
Q2G116   7 0.777778 -1.27278 0.943444
Q2FXF2   8 0.888889 -1.27278 0.943444
Q2G260   9 1 0.903563 0.161558
Q2G213   5 0.555556 -1.27278 0.943444
Q2G173   11 1.22222 0.903563 0.161558
Q2FV71   13 1.44444 0.903563 0.161558
Q2FWY8   7 0.777778 -1.27278 0.943444
Q2FWN3   5 0.555556 -1.27278 0.943444
Q2FYD4   9 1 0.903563 0.161558
Q2FVQ2   11 1.22222 0.903563 0.161558
Q2FVK0   9 1 0.903563 0.161558
Q2G285   9 1 0.903563 0.161558
Q2FZH6   11 1.22222 0.903563 0.161558
Q2FZX1   7 0.777778 -1.27278 0.943444
Q2FZ83   1 0.111111 -1.27278 0.943444
Q2G0S9   9 1 0.903563 0.161558
Q2FZH7   5 0.555556 -1.27278 0.943444
Q2FZT3   13 1.44444 0.903563 0.161558
Q2FX57   15 1.57895 0.903563 0.161558
Q2G0B9   9 0.947368 -1.27278 0.943444
Q2FY28   13 1.36842 0.903563 0.161558
Q2G0R5   17 1.78947 0.903563 0.161558
Q2FZG8   10 1.05263 0.903563 0.161558
Q2G1X1   11 1.15789 0.903563 0.161558
Q2FX93   6 0.631579 -1.27278 0.943444
Q2FYU5   10 1.05263 0.903563 0.161558
Q2FWR9   8 0.842105 -1.27278 0.943444
Q2FWS0   13 1.36842 0.903563 0.161558
Q2G0P4   6 0.631579 -1.27278 0.943444
Q2FX50   12 1.26316 0.903563 0.161558
Q2FZV0   8 0.842105 -1.27278 0.943444
Q2G0S5   9 0.947368 -1.27278 0.943444
Q2FY25   6 0.631579 -1.27278 0.943444
Q2FXG6   7 0.736842 -1.27278 0.943444
Q2FZJ7   9 0.947368 -1.27278 0.943444
Q2G0U7   17 1.78947 0.903563 0.161558
Q2FZV2   10 1.05263 0.903563 0.161558
Q2FWT8   12 1.26316 0.903563 0.161558
Q2G0D1   14 1.47368 0.903563 0.161558
Q2FVW5   8 0.842105 -1.27278 0.943444
Q2FY97   12 1.26316 0.903563 0.161558
Q2FXF3   12 1.26316 0.903563 0.161558
Q2G063   7 0.736842 -1.27278 0.943444
Q2G0U5   9 0.947368 -1.27278 0.943444
Q2G2B1   16 1.68421 0.903563 0.161558
Q2FVE3   7 0.736842 -1.27278 0.943444
Q2FZW1   13 1.36842 0.903563 0.161558
Q2FYK2   13 1.36842 0.903563 0.161558
Q2FXW2   9 0.947368 -1.27278 0.943444
Q9F0R1   15 1.57895 0.903563 0.161558
Q2FZG3   11 1.15789 0.903563 0.161558
Q2G2K0   16 1.68421 0.903563 0.161558
Q2FVN4   10 1.05263 0.903563 0.161558
Q2FYV0   10 1.05263 0.903563 0.161558
Q2G0A5   2 0.210526 -1.27278 0.943444
Q2FZ03   12 1.26316 0.903563 0.161558
Q2G1I8   6 0.631579 -1.27278 0.943444
Q2FYX8   11 1.15789 0.903563 0.161558
Q2FV18   5 0.526316 -1.27278 0.943444
Q2FYI7   11 1.15789 0.903563 0.161558
Q2G0K1   15 1.57895 0.903563 0.161558
Q2G2U9   11 1.15789 0.903563 0.161558
Q2FW31   17 1.78947 0.903563 0.161558
Q2FVB5   10 1.05263 0.903563 0.161558
Q2FVI8   3 0.315789 -1.27278 0.943444
Q2FZT0   14 1.47368 0.903563 0.161558
P48860   13 1.36842 0.903563 0.161558
Q2FYC1   16 1.68421 0.903563 0.161558
Q2G286   11 1.15789 0.903563 0.161558
Q2FXD3   12 1.26316 0.903563 0.161558
Q2G027   5 0.526316 -1.27278 0.943444
Q2G0T4   10 1.05263 0.903563 0.161558
Q2FZJ5   15 1.57895 0.903563 0.161558
Q2FW10   4 0.421053 -1.27278 0.943444
Q2FY91   9 0.947368 -1.27278 0.943444
Q2FVP0   9 0.947368 -1.27278 0.943444
P60070   17 1.78947 0.903563 0.161558
Q2FWU1   12 1.26316 0.903563 0.161558
Q2FYA3   9 0.947368 -1.27278 0.943444
Q2G0V8   9 0.947368 -1.27278 0.943444
Q2G0Z2   10 1.05263 0.903563 0.161558
Q2FZ47   8 0.842105 -1.27278 0.943444
Q2G0V9   4 0.421053 -1.27278 0.943444
Q2FZE2   11 1.15789 0.903563 0.161558
Q2FWB0   16 1.68421 0.903563 0.161558
Q2G1J1   9 0.947368 -1.27278 0.943444
Q2FYQ1   5 0.526316 -1.27278 0.943444
Q2FZ45   13 1.36842 0.903563 0.161558
Q2FYW5   14 1.47368 0.903563 0.161558
Q2G1A0   8 0.842105 -1.27278 0.943444
Q2FZB9   9 0.947368 -1.27278 0.943444
Q2FZX2   9 0.947368 -1.27278 0.943444
Q2FZY4   13 1.36842 0.903563 0.161558
Q2FW56   6 0.631579 -1.27278 0.943444
P0A0G6   17 1.78947 0.903563 0.161558
Q2FW80   7 0.736842 -1.27278 0.943444
Q2G2S4   7 0.736842 -1.27278 0.943444
Q2G2H0   9 0.947368 -1.27278 0.943444
Q2G2E1   8 0.842105 -1.27278 0.943444
Q2G0I5   16 1.68421 0.903563 0.161558
Q2FWW6   13 1.36842 0.903563 0.161558
Q2G112   11 1.15789 0.903563 0.161558
Q2G214   9 0.947368 -1.27278 0.943444
Q2FYG2   13 1.36842 0.903563 0.161558
Q2G0J5   6 0.631579 -1.27278 0.943444
Q2FX27   16 1.68421 0.903563 0.161558
Q2FWV5   13 1.36842 0.903563 0.161558
Q2FX40   13 1.36842 0.903563 0.161558
Q2FZM5   6 0.631579 -1.27278 0.943444
Q2FXH8   7 0.736842 -1.27278 0.943444
Q2FWS5   9 0.947368 -1.27278 0.943444
Q2FW13   10 1 0.903563 0.161558
Q2FY93   15 1.5 0.903563 0.161558
Q2FZM8   16 1.6 0.903563 0.161558
Q2FZV4   12 1.2 0.903563 0.161558
Q2FVD4   15 1.5 0.903563 0.161558
Q2G0J3   7 0.7 -1.27278 0.943444
Q2FX61   13 1.3 0.903563 0.161558
Q2FVD6   14 1.4 0.903563 0.161558
Q2FYY7   15 1.5 0.903563 0.161558
Q2G0W0   14 1.4 0.903563 0.161558
Q2FXF7   16 1.6 0.903563 0.161558
Q2G191   8 0.8 -1.27278 0.943444
Q2FYT5   10 1 0.903563 0.161558
Q2G1P0   11 1.1 0.903563 0.161558
Q2FVF8   9 0.9 -1.27278 0.943444
Q2G0Y1   8 0.8 -1.27278 0.943444
Q2FZD2   21 2.1 3.07991 0.0107511
Q2FZ59   15 1.5 0.903563 0.161558
Q2G2G1   7 0.7 -1.27278 0.943444
Q2G0F9   10 1 0.903563 0.161558
Q2G1J2   11 1.1 0.903563 0.161558
Q2G0Q6   14 1.4 0.903563 0.161558
Q2FYX0   13 1.3 0.903563 0.161558
Q2FZU8   7 0.7 -1.27278 0.943444
Q2G267   12 1.2 0.903563 0.161558
Q2G174   15 1.5 0.903563 0.161558
Q2FWC3   14 1.4 0.903563 0.161558
Q2FVN6   8 0.8 -1.27278 0.943444
Q2G2D1   13 1.3 0.903563 0.161558
Q2FZK9   16 1.6 0.903563 0.161558
Q2G2C9   20 2 3.07991 0.0107511
Q2G2V8   12 1.2 0.903563 0.161558
Q2FVL6   12 1.2 0.903563 0.161558
Q2FY45   10 1 0.903563 0.161558
Q2G2R7   12 1.2 0.903563 0.161558
Q2FWD5   14 1.4 0.903563 0.161558
Q2FWT3   9 0.9 -1.27278 0.943444
Q2FY92   15 1.5 0.903563 0.161558
Q2FZM2   9 0.9 -1.27278 0.943444
Q2G2F0   14 1.4 0.903563 0.161558
Q2FW30   17 1.7 0.903563 0.161558
Q2FZV9   16 1.6 0.903563 0.161558
Q2FVA6   11 1.1 0.903563 0.161558
Q2G229   9 0.9 -1.27278 0.943444
Q2FZZ3   19 1.9 0.903563 0.161558
Q2G2F4   5 0.5 -1.27278 0.943444
Q2FVA7   14 1.4 0.903563 0.161558
Q2G0R3   14 1.4 0.903563 0.161558
Q2G1R1   16 1.6 0.903563 0.161558
Q2FZ79   16 1.6 0.903563 0.161558
Q2FZ12   8 0.8 -1.27278 0.943444
Q2FX39   10 1 0.903563 0.161558
Q2G186   10 1 0.903563 0.161558
Q2FXE5   3 0.3 -1.27278 0.943444
Q2G0A1   9 0.9 -1.27278 0.943444
Q2G0E7   9 0.9 -1.27278 0.943444
Q2G2V7   6 0.6 -1.27278 0.943444
Q2FYA6   13 1.3 0.903563 0.161558
Q2G276   10 1 0.903563 0.161558
Q2G070   9 0.9 -1.27278 0.943444
Q2FVZ1   11 1.1 0.903563 0.161558
Q2FW84   9 0.9 -1.27278 0.943444
Q2FVY9   14 1.4 0.903563 0.161558
Q2FVD9   15 1.5 0.903563 0.161558
Q2G1T2   11 1.1 0.903563 0.161558
Q2G0I3   11 1.1 0.903563 0.161558
Q2G0E8   19 1.9 0.903563 0.161558
Q2FW08   14 1.4 0.903563 0.161558
Q2FVD8   13 1.3 0.903563 0.161558
Q2FXF5   17 1.7 0.903563 0.161558
Q2FXW1   24 2.4 3.07991 0.0107511
Q2FW79   12 1.2 0.903563 0.161558
Q2G2G0   8 0.8 -1.27278 0.943444
P48940   12 1.2 0.903563 0.161558
Q2FYL6   12 1.2 0.903563 0.161558
Q2FZV8   13 1.3 0.903563 0.161558
Q2FYM5   17 1.7 0.903563 0.161558
Q2G2B6   13 1.3 0.903563 0.161558
Q2G1L2   10 1 0.903563 0.161558
Q2G1V5   5 0.5 -1.27278 0.943444
Q2FXT0   7 0.7 -1.27278 0.943444
Q2FY02   18 1.8 0.903563 0.161558
Q2FWQ4   8 0.8 -1.27278 0.943444
Q2FYG4   7 0.7 -1.27278 0.943444
Q2FW11   11 1.1 0.903563 0.161558
Q2G257   17 1.61905 0.903563 0.161558
Q2FWJ6   15 1.42857 0.903563 0.161558
Q2FXS8   11 1.04762 0.903563 0.161558
Q2FX12   18 1.71429 0.903563 0.161558
Q2FYF1   11 1.04762 0.903563 0.161558
Q2G2E8   12 1.14286 0.903563 0.161558
Q2FXE6   5 0.47619 -1.27278 0.943444
Q2G2C0   5 0.47619 -1.27278 0.943444
Q2G1V6   7 0.666667 -1.27278 0.943444
Q2FWZ4   16 1.52381 0.903563 0.161558
Q2G2V0   8 0.761905 -1.27278 0.943444
Q9ZAH6   16 1.52381 0.903563 0.161558
Q2FVU2   21 2 3.07991 0.0107511
Q2FWI8   15 1.42857 0.903563 0.161558
P0A0H0   8 0.761905 -1.27278 0.943444
Q2G0C1   16 1.52381 0.903563 0.161558
Q2FXH3   13 1.2381 0.903563 0.161558
Q2FXI6   24 2.28571 3.07991 0.0107511
Q2G1X5   11 1.04762 0.903563 0.161558
Q2FV08   15 1.42857 0.903563 0.161558
Q2FWT7   9 0.857143 -1.27278 0.943444
Q2G210   14 1.33333 0.903563 0.161558
Q2FW66   15 1.42857 0.903563 0.161558
Q2FWD0   15 1.42857 0.903563 0.161558
Q2FUQ1   15 1.42857 0.903563 0.161558
Q2FVI6   8 0.761905 -1.27278 0.943444
Q2FWM7   8 0.761905 -1.27278 0.943444
Q2FVN2   13 1.2381 0.903563 0.161558
Q2FWR2   14 1.33333 0.903563 0.161558
Q2FYH4   10 0.952381 -1.27278 0.943444
Q2FYM8   9 0.857143 -1.27278 0.943444
Q9RFJ6   14 1.33333 0.903563 0.161558
Q2FZ42   6 0.571429 -1.27278 0.943444
Q2FVX9   15 1.42857 0.903563 0.161558
Q2G066   22 2.09524 3.07991 0.0107511
Q2FVM3   15 1.42857 0.903563 0.161558
Q2FWT1   10 0.952381 -1.27278 0.943444
Q2FZB8   4 0.380952 -1.27278 0.943444
Q2FUQ8   7 0.666667 -1.27278 0.943444
Q2G2I7   11 1.04762 0.903563 0.161558
Q2FVF7   11 1.04762 0.903563 0.161558
Q2FV52   12 1.14286 0.903563 0.161558
Q2FWE3   16 1.52381 0.903563 0.161558
Q2G144   12 1.14286 0.903563 0.161558
Q2FXZ1   15 1.42857 0.903563 0.161558
Q2FX34   8 0.761905 -1.27278 0.943444
Q2FWV4   9 0.857143 -1.27278 0.943444
Q2FZ11   11 1.04762 0.903563 0.161558
Q2G141   11 1.04762 0.903563 0.161558
Q2FWF5   12 1.14286 0.903563 0.161558
Q2FV34   9 0.857143 -1.27278 0.943444
Q2FWQ0   17 1.61905 0.903563 0.161558
Q2FV88   13 1.2381 0.903563 0.161558
Q2G2P0   11 1.04762 0.903563 0.161558
Q2FYW8   12 1.14286 0.903563 0.161558
Q2G1W1   15 1.42857 0.903563 0.161558
Q2FVC2   20 1.90476 0.903563 0.161558
Q2G0D3   8 0.761905 -1.27278 0.943444
Q2FV89   27 2.57143 3.07991 0.0107511
Q2G1U2   18 1.71429 0.903563 0.161558
Q2FX32   8 0.761905 -1.27278 0.943444
Q2FXS7   11 1.04762 0.903563 0.161558
Q2FVX1   8 0.761905 -1.27278 0.943444
Q2FVE0   8 0.761905 -1.27278 0.943444
Q2G270   11 1.04762 0.903563 0.161558
Q9EYW6   13 1.2381 0.903563 0.161558
Q2FVB8   9 0.857143 -1.27278 0.943444
Q2FZT9   10 0.952381 -1.27278 0.943444
Q2G298   19 1.80952 0.903563 0.161558
Q2FX49   10 0.952381 -1.27278 0.943444
Q2G0Z0   17 1.61905 0.903563 0.161558
Q2FW39   17 1.61905 0.903563 0.161558
Q2G252   19 1.80952 0.903563 0.161558
Q2G0A3   11 1.04762 0.903563 0.161558
Q2FYJ7   22 2.09524 3.07991 0.0107511
Q2FWT2   13 1.2381 0.903563 0.161558
Q2FWQ5   15 1.42857 0.903563 0.161558
Q2G2J7   10 0.952381 -1.27278 0.943444
Q2FY75   10 0.952381 -1.27278 0.943444
Q2G106   14 1.33333 0.903563 0.161558
Q2FVY3   16 1.52381 0.903563 0.161558
Q2FVP9   13 1.2381 0.903563 0.161558
Q2FW42   12 1.14286 0.903563 0.161558
Q2FUV9   17 1.61905 0.903563 0.161558
Q2FVR7   15 1.42857 0.903563 0.161558
Q2FZN1   12 1.14286 0.903563 0.161558
Q2G2Q7   18 1.63636 0.903563 0.161558
Q2G150   18 1.63636 0.903563 0.161558
Q2G081   18 1.63636 0.903563 0.161558
Q2FV45   22 2 3.07991 0.0107511
Q2FX02   16 1.45455 0.903563 0.161558
P0A0Q4   17 1.54545 0.903563 0.161558
Q2G0L9   21 1.90909 0.903563 0.161558
Q2FY04   14 1.27273 0.903563 0.161558
Q2FV48   12 1.09091 0.903563 0.161558
Q2FW64   17 1.54545 0.903563 0.161558
Q2FX63   15 1.36364 0.903563 0.161558
Q2G1T3   17 1.54545 0.903563 0.161558
Q2G0K9   12 1.09091 0.903563 0.161558
Q2FZ00   16 1.45455 0.903563 0.161558
Q2FVL9   9 0.818182 -1.27278 0.943444
Q2FW33   15 1.36364 0.903563 0.161558
Q2FWT9   11 1 0.903563 0.161558
Q2FZF7   18 1.63636 0.903563 0.161558
Q2FWL1   21 1.90909 0.903563 0.161558
Q2FYS7   16 1.45455 0.903563 0.161558
Q2FZX3   17 1.54545 0.903563 0.161558
Q2FXR0   9 0.818182 -1.27278 0.943444
Q2G2I9   14 1.27273 0.903563 0.161558
Q2FWN1   6 0.545455 -1.27278 0.943444
Q2G297   9 0.818182 -1.27278 0.943444
Q2FVA0   10 0.909091 -1.27278 0.943444
Q2FXX0   12 1.09091 0.903563 0.161558
Q2G2P4   17 1.54545 0.903563 0.161558
Q2G0P8   17 1.54545 0.903563 0.161558
Q2FVN3   14 1.27273 0.903563 0.161558
Q2FXK7   17 1.54545 0.903563 0.161558
Q2FZF8   8 0.727273 -1.27278 0.943444
Q2FWR0   14 1.27273 0.903563 0.161558
Q2FXL2   9 0.818182 -1.27278 0.943444
Q2FWA9   12 1.09091 0.903563 0.161558
Q2G282   25 2.27273 3.07991 0.0107511
Q9RQQ0   13 1.18182 0.903563 0.161558
Q2FXD7   13 1.18182 0.903563 0.161558
Q2FUY4   16 1.45455 0.903563 0.161558
Q2G2W4   12 1.09091 0.903563 0.161558
Q2FZF5   22 2 3.07991 0.0107511
Q2FY42   12 1.09091 0.903563 0.161558
Q2FUS3   16 1.45455 0.903563 0.161558
Q2G2E7   6 0.545455 -1.27278 0.943444
Q2G0S6   16 1.45455 0.903563 0.161558
Q2G0C2   16 1.45455 0.903563 0.161558
Q2FWF8   11 1 0.903563 0.161558
Q2G000   27 2.45455 3.07991 0.0107511
Q2FWX2   17 1.54545 0.903563 0.161558
Q2FZS2   18 1.63636 0.903563 0.161558
Q2FW16   12 1.09091 0.903563 0.161558
Q2FZI2   7 0.636364 -1.27278 0.943444
Q2G1Q5   12 1.09091 0.903563 0.161558
Q2G1A5   28 2.54545 3.07991 0.0107511
Q2G0P7   16 1.45455 0.903563 0.161558
Q2FWV3   14 1.27273 0.903563 0.161558
Q2FW51   17 1.54545 0.903563 0.161558
Q2FVI4   20 1.81818 0.903563 0.161558
Q2FVN7   17 1.54545 0.903563 0.161558
Q2FWP9   11 1 0.903563 0.161558
Q2FXT2   14 1.27273 0.903563 0.161558
P0A0F4   17 1.54545 0.903563 0.161558
Q2G126   17 1.54545 0.903563 0.161558
Q2FW82   8 0.727273 -1.27278 0.943444
Q2FY44   17 1.54545 0.903563 0.161558
Q2G0N9   19 1.72727 0.903563 0.161558
Q2G0Z9   5 0.454545 -1.27278 0.943444
Q2FV81   18 1.63636 0.903563 0.161558
Q2FYC4   11 1 0.903563 0.161558
Q2G178   19 1.72727 0.903563 0.161558
Q2G079   18 1.63636 0.903563 0.161558
Q2G2B7   17 1.54545 0.903563 0.161558
Q2FVF5   15 1.36364 0.903563 0.161558
Q2G2W2   20 1.81818 0.903563 0.161558
Q2G1I2   15 1.36364 0.903563 0.161558
Q2G245   6 0.545455 -1.27278 0.943444
Q2G1H7   15 1.30435 0.903563 0.161558
Q2FWF1   12 1.04348 0.903563 0.161558
Q2FZZ9   20 1.73913 0.903563 0.161558
Q2G1W3   11 0.956522 -1.27278 0.943444
Q2G204   19 1.65217 0.903563 0.161558
Q2G1H1   21 1.82609 0.903563 0.161558
Q2FXK3   17 1.47826 0.903563 0.161558
Q2G2H8   17 1.47826 0.903563 0.161558
Q2FZP9   20 1.73913 0.903563 0.161558
Q2FWI2   16 1.3913 0.903563 0.161558
Q2FYZ6   8 0.695652 -1.27278 0.943444
Q2FXS1   7 0.608696 -1.27278 0.943444
Q2G200   21 1.82609 0.903563 0.161558
Q2G2L5   8 0.695652 -1.27278 0.943444
Q2FY73   29 2.52174 3.07991 0.0107511
Q2G177   9 0.782609 -1.27278 0.943444
Q2G2F9   11 0.956522 -1.27278 0.943444
Q2FV27   17 1.47826 0.903563 0.161558
Q2FZ56   19 1.65217 0.903563 0.161558
Q2FVF3   8 0.695652 -1.27278 0.943444
Q2G0B6   20 1.73913 0.903563 0.161558
Q2G2S5   16 1.3913 0.903563 0.161558
Q2FW68   24 2.08696 3.07991 0.0107511
Q2FWX7   8 0.695652 -1.27278 0.943444
Q2FWB6   25 2.17391 3.07991 0.0107511
Q2FXA9   14 1.21739 0.903563 0.161558
Q2FXP3   17 1.47826 0.903563 0.161558
Q2FUX5   22 1.91304 0.903563 0.161558
Q2FZZ4   26 2.26087 3.07991 0.0107511
Q2FX98   19 1.65217 0.903563 0.161558
Q2FV23   15 1.30435 0.903563 0.161558
Q2FUR1   14 1.21739 0.903563 0.161558
Q2FY49   19 1.65217 0.903563 0.161558
Q2G017   13 1.13043 0.903563 0.161558
Q2G2K9   21 1.82609 0.903563 0.161558
Q2G2N9   20 1.73913 0.903563 0.161558
Q2G0E9   7 0.608696 -1.27278 0.943444
Q2FY19   24 2.08696 3.07991 0.0107511
Q2G1E3   8 0.695652 -1.27278 0.943444
Q2FW17   9 0.782609 -1.27278 0.943444
Q2FWK9   20 1.73913 0.903563 0.161558
Q2G2Q6   17 1.47826 0.903563 0.161558
Q2G2Q5   19 1.65217 0.903563 0.161558
Q2G1U9   19 1.65217 0.903563 0.161558
Q2G299   11 0.956522 -1.27278 0.943444
Q2FX75   9 0.782609 -1.27278 0.943444
Q2G058   22 1.91304 0.903563 0.161558
Q2G0E3   11 0.956522 -1.27278 0.943444
Q2FYK0   14 1.21739 0.903563 0.161558
Q2G2K6   10 0.869565 -1.27278 0.943444
Q2FYN0   15 1.30435 0.903563 0.161558
Q2FVK7   14 1.21739 0.903563 0.161558
Q2FX15   14 1.21739 0.903563 0.161558
Q2FVN9   10 0.869565 -1.27278 0.943444
Q2FWX0   12 1.04348 0.903563 0.161558
Q2G143   21 1.82609 0.903563 0.161558
Q2G0C7   16 1.3913 0.903563 0.161558
Q2G0K6   17 1.47826 0.903563 0.161558
Q2FZZ1   9 0.782609 -1.27278 0.943444
Q2FV13   14 1.21739 0.903563 0.161558
Q2G128   14 1.21739 0.903563 0.161558
Q2FXU2   18 1.56522 0.903563 0.161558
Q2G2R4   23 2 3.07991 0.0107511
Q2FXM1   23 2 3.07991 0.0107511
Q8KQR1   11 0.956522 -1.27278 0.943444
Q2G2Q9   17 1.47826 0.903563 0.161558
Q2FVG9   8 0.695652 -1.27278 0.943444
Q2FV56   9 0.782609 -1.27278 0.943444
Q2FWG7   8 0.666667 -1.27278 0.943444
Q2G0T1   27 2.25 3.07991 0.0107511
Q2FXB9   7 0.583333 -1.27278 0.943444
Q2FZP3   12 1 0.903563 0.161558
Q2FZQ2   11 0.916667 -1.27278 0.943444
Q2FXS4   19 1.58333 0.903563 0.161558
Q2FZ21   20 1.66667 0.903563 0.161558
Q2G2X2   21 1.75 0.903563 0.161558
Q2FZF6   28 2.33333 3.07991 0.0107511
Q2FYA0   20 1.66667 0.903563 0.161558
Q2G2A9   11 0.916667 -1.27278 0.943444
Q2FYB9   19 1.58333 0.903563 0.161558
Q2FYI4   23 1.91667 0.903563 0.161558
Q2FYL4   21 1.75 0.903563 0.161558
Q2G1T0   11 0.916667 -1.27278 0.943444
Q2FXW7   14 1.16667 0.903563 0.161558
Q2FZA1   21 1.75 0.903563 0.161558
Q2FY76   13 1.08333 0.903563 0.161558
Q2FZ97   25 2.08333 3.07991 0.0107511
Q2G1I4   8 0.666667 -1.27278 0.943444
Q2FYQ6   10 0.833333 -1.27278 0.943444
Q2FXL6   23 1.91667 0.903563 0.161558
Q2G2G6   7 0.583333 -1.27278 0.943444
Q2FVH1   9 0.75 -1.27278 0.943444
Q2FYA8   17 1.41667 0.903563 0.161558
Q2G2M5   28 2.33333 3.07991 0.0107511
Q2FV99   16 1.33333 0.903563 0.161558
Q2G105   13 1.08333 0.903563 0.161558
Q2FW23   18 1.5 0.903563 0.161558
Q2G012   11 0.916667 -1.27278 0.943444
Q2G2V5   15 1.25 0.903563 0.161558
Q2FW07   25 2.08333 3.07991 0.0107511
Q2G0F2   24 2 3.07991 0.0107511
Q2FZC9   10 0.833333 -1.27278 0.943444
Q2FXE9   10 0.833333 -1.27278 0.943444
Q2FV47   19 1.58333 0.903563 0.161558
Q2G2Q8   19 1.58333 0.903563 0.161558
Q2FYE7   18 1.5 0.903563 0.161558
Q2FUT3   15 1.25 0.903563 0.161558
Q2G068   21 1.75 0.903563 0.161558
Q2G2D3   14 1.16667 0.903563 0.161558
Q2FYK4   21 1.75 0.903563 0.161558
Q2FX36   21 1.75 0.903563 0.161558
Q2G0A4   10 0.833333 -1.27278 0.943444
Q2G080   7 0.583333 -1.27278 0.943444
Q2FUT1   14 1.16667 0.903563 0.161558
Q2FYH3   28 2.33333 3.07991 0.0107511
Q2FXA7   25 2.08333 3.07991 0.0107511
Q2G2Y6   10 0.833333 -1.27278 0.943444
Q2FY55   24 2 3.07991 0.0107511
Q2FY61   18 1.5 0.903563 0.161558
Q2G0E2   21 1.75 0.903563 0.161558
Q2FVY1   22 1.83333 0.903563 0.161558
Q2FUV1   17 1.41667 0.903563 0.161558
Q2FUS9   13 1.08333 0.903563 0.161558
Q2G1A1   11 0.916667 -1.27278 0.943444
P60639   10 0.833333 -1.27278 0.943444
Q2FZE9   12 1 0.903563 0.161558
Q2G1I9   12 1 0.903563 0.161558
Q2FWN0   26 2.16667 3.07991 0.0107511
Q2FZE3   19 1.58333 0.903563 0.161558
Q93Q23   9 0.75 -1.27278 0.943444
Q2FWE9   21 1.75 0.903563 0.161558
Q2FUS1   10 0.833333 -1.27278 0.943444
Q2FVM5   17 1.41667 0.903563 0.161558
Q2G2N7   15 1.25 0.903563 0.161558
Q2FWG0   9 0.75 -1.27278 0.943444
Q2FXV7   10 0.833333 -1.27278 0.943444
Q2FW69   11 0.916667 -1.27278 0.943444
P0A0F8   14 1.16667 0.903563 0.161558
Q2G055   16 1.33333 0.903563 0.161558
Q2FV37   8 0.666667 -1.27278 0.943444
Q2G225   8 0.666667 -1.27278 0.943444
Q2FXG2   18 1.5 0.903563 0.161558
Q2FY87   14 1.16667 0.903563 0.161558
Q2FWR7   24 2 3.07991 0.0107511
Q2G1U6   16 1.33333 0.903563 0.161558
Q2G006   20 1.66667 0.903563 0.161558
Q2G2I6   10 0.8 -1.27278 0.943444
Q2FWS1   9 0.72 -1.27278 0.943444
Q2FYF5   17 1.36 0.903563 0.161558
Q2G0F1   13 1.04 0.903563 0.161558
Q2G0J2   21 1.68 0.903563 0.161558
Q2FXE3   18 1.44 0.903563 0.161558
Q2FYV8   16 1.28 0.903563 0.161558
Q2G1X6   25 2 3.07991 0.0107511
Q2FUP5   19 1.52 0.903563 0.161558
Q2G1A4   11 0.88 -1.27278 0.943444
Q2G0H9   16 1.28 0.903563 0.161558
Q2G0M0   25 2 3.07991 0.0107511
Q2FYK6   19 1.52 0.903563 0.161558
Q2G023   21 1.68 0.903563 0.161558
Q2G0G2   21 1.68 0.903563 0.161558
Q2FXC0   13 1.04 0.903563 0.161558
Q2FXF1   17 1.36 0.903563 0.161558
Q2FW00   9 0.72 -1.27278 0.943444
Q2G1E7   10 0.8 -1.27278 0.943444
Q2FWE7   16 1.28 0.903563 0.161558
Q2FY32   24 1.92 0.903563 0.161558
Q2FUU0   22 1.76 0.903563 0.161558
Q2FVU5   16 1.28 0.903563 0.161558
Q2G062   14 1.12 0.903563 0.161558
Q2FV26   15 1.2 0.903563 0.161558
Q2FW97   15 1.2 0.903563 0.161558
Q2FZY8   11 0.88 -1.27278 0.943444
Q2G277   11 0.88 -1.27278 0.943444
Q2G0V1   11 0.88 -1.27278 0.943444
Q2FWJ3   20 1.6 0.903563 0.161558
Q2G2J2   15 1.2 0.903563 0.161558
Q2FVB0   11 0.88 -1.27278 0.943444
Q2G278   16 1.28 0.903563 0.161558
Q2G107   16 1.28 0.903563 0.161558
P0A0M9   23 1.84 0.903563 0.161558
Q2G067   10 0.8 -1.27278 0.943444
Q2FV55   16 1.28 0.903563 0.161558
Q2G1L3   14 1.12 0.903563 0.161558
Q2G2R0   24 1.92 0.903563 0.161558
Q2G2T3   14 1.12 0.903563 0.161558
Q2FWA8   10 0.8 -1.27278 0.943444
Q2G056   33 2.64 3.07991 0.0107511
Q2FWR1   19 1.52 0.903563 0.161558
Q2FXP9   17 1.36 0.903563 0.161558
Q2FZI4   12 0.96 -1.27278 0.943444
Q2G2L7   21 1.68 0.903563 0.161558
Q2FVG1   7 0.56 -1.27278 0.943444
Q2G1I7   19 1.52 0.903563 0.161558
Q2FVB6   11 0.88 -1.27278 0.943444
Q2G001   17 1.36 0.903563 0.161558
Q2FUX3   17 1.36 0.903563 0.161558
Q2G1Q9   32 2.56 3.07991 0.0107511
Q2G2S9   22 1.76 0.903563 0.161558
Q2FXZ8   8 0.64 -1.27278 0.943444
Q2FZI7   23 1.84 0.903563 0.161558
Q2FUS6   21 1.68 0.903563 0.161558
Q2FUZ6   19 1.52 0.903563 0.161558
Q2FYQ9   17 1.36 0.903563 0.161558
Q2FYS8   17 1.36 0.903563 0.161558
Q2FYS6   10 0.8 -1.27278 0.943444
Q2FZG6   13 1.04 0.903563 0.161558
Q2G1L9   9 0.72 -1.27278 0.943444
Q2FXT3   18 1.44 0.903563 0.161558
Q2FZN9   20 1.6 0.903563 0.161558
Q2FW20   19 1.52 0.903563 0.161558
Q2G0H3   18 1.44 0.903563 0.161558
Q2FV98   21 1.68 0.903563 0.161558
Q2FXR7   16 1.28 0.903563 0.161558
Q2G1T4   24 1.92 0.903563 0.161558
Q2FW38   19 1.52 0.903563 0.161558
Q2G2P6   11 0.88 -1.27278 0.943444
Q2FVL7   24 1.92 0.903563 0.161558
Q2FVY2   20 1.6 0.903563 0.161558
Q2FYZ0   15 1.2 0.903563 0.161558
Q2FYW2   9 0.72 -1.27278 0.943444
P60643   10 0.8 -1.27278 0.943444
Q2G265   19 1.52 0.903563 0.161558
Q2FV42   11 0.88 -1.27278 0.943444
Q2FXN0   16 1.28 0.903563 0.161558
Q2G2D9   11 0.88 -1.27278 0.943444
Q2FV75   17 1.36 0.903563 0.161558
Q2FYE0   14 1.12 0.903563 0.161558
Q2FX03   9 0.72 -1.27278 0.943444
Q2FX89   20 1.6 0.903563 0.161558
Q2FX43   13 1.04 0.903563 0.161558
Q2FV69   17 1.30769 0.903563 0.161558
P72360   11 0.846154 -1.27278 0.943444
Q2FVQ1   22 1.69231 0.903563 0.161558
Q2FYG7   16 1.23077 0.903563 0.161558
Q2G1J8   7 0.538462 -1.27278 0.943444
Q2FW77   10 0.769231 -1.27278 0.943444
Q2FWI4   15 1.15385 0.903563 0.161558
Q2FX62   19 1.46154 0.903563 0.161558
Q2G0U6   22 1.69231 0.903563 0.161558
Q2G0P2   17 1.30769 0.903563 0.161558
Q2G0B8   25 1.92308 0.903563 0.161558
Q2FVL3   9 0.692308 -1.27278 0.943444
Q2G1K8   20 1.53846 0.903563 0.161558
Q2G2R9   18 1.38462 0.903563 0.161558
Q2G2I3   9 0.692308 -1.27278 0.943444
Q2FY56   6 0.461538 -1.27278 0.943444
Q2G0B1   17 1.30769 0.903563 0.161558
Q2G1T1   27 2.07692 3.07991 0.0107511
Q2FVX5   10 0.769231 -1.27278 0.943444
Q2G0H8   13 1 0.903563 0.161558
Q2FVT3   20 1.53846 0.903563 0.161558
Q2FWF6   19 1.46154 0.903563 0.161558
Q2FWZ6   22 1.69231 0.903563 0.161558
Q2FZ77   19 1.46154 0.903563 0.161558
Q2G0H0   16 1.23077 0.903563 0.161558
Q2G2G7   22 1.69231 0.903563 0.161558
Q2G117   13 1 0.903563 0.161558
Q2FXG9   31 2.38462 3.07991 0.0107511
Q2FWE4   24 1.84615 0.903563 0.161558
Q2FUS0   27 2.07692 3.07991 0.0107511
Q2FWR3   17 1.30769 0.903563 0.161558
Q2FYA9   12 0.923077 -1.27278 0.943444
Q2G0Y5   27 2.07692 3.07991 0.0107511
Q2FZZ8   24 1.84615 0.903563 0.161558
Q2G1Z6   14 1.07692 0.903563 0.161558
Q2FX53   15 1.15385 0.903563 0.161558
Q2FZC4   19 1.46154 0.903563 0.161558
Q2FUS5   14 1.07692 0.903563 0.161558
Q2G1R0   9 0.692308 -1.27278 0.943444
Q2G0D5   9 0.692308 -1.27278 0.943444
Q2FY18   10 0.769231 -1.27278 0.943444
Q2FYH8   8 0.615385 -1.27278 0.943444
Q2G1F2   21 1.61538 0.903563 0.161558
Q2G0Q5   22 1.69231 0.903563 0.161558
Q2FVR2   20 1.53846 0.903563 0.161558
Q2FZE7   13 1 0.903563 0.161558
Q2G0I0   16 1.23077 0.903563 0.161558
Q2G0R1   21 1.61538 0.903563 0.161558
Q2G0L7   24 1.84615 0.903563 0.161558
Q2FWI1   24 1.84615 0.903563 0.161558
Q2G0F7   11 0.846154 -1.27278 0.943444
Q2FXY3   24 1.84615 0.903563 0.161558
P0A084   37 2.84615 3.07991 0.0107511
Q2G0G5   31 2.38462 3.07991 0.0107511
Q2FZE5   8 0.615385 -1.27278 0.943444
Q2G0A2   11 0.846154 -1.27278 0.943444
Q2FVE8   11 0.846154 -1.27278 0.943444
Q2G2M8   19 1.46154 0.903563 0.161558
Q2FYH7   13 1 0.903563 0.161558
Q2FVR8   24 1.84615 0.903563 0.161558
Q2FZU9   18 1.38462 0.903563 0.161558
Q2FYX7   16 1.23077 0.903563 0.161558
Q2G280   31 2.38462 3.07991 0.0107511
Q2FVG5   20 1.53846 0.903563 0.161558
Q2FWX1   25 1.92308 0.903563 0.161558
Q2FVB3   11 0.846154 -1.27278 0.943444
Q2G2A1   26 2 3.07991 0.0107511
Q2G1W7   15 1.15385 0.903563 0.161558
Q2FW36   14 1.07692 0.903563 0.161558
P31337   21 1.61538 0.903563 0.161558
Q2FXB8   9 0.692308 -1.27278 0.943444
Q2G2F3   24 1.84615 0.903563 0.161558
Q2FYM7   5 0.384615 -1.27278 0.943444
Q2FYB2   21 1.61538 0.903563 0.161558
Q2G2E2   17 1.25926 0.903563 0.161558
Q2G2G9   14 1.03704 0.903563 0.161558
Q2FVC5   16 1.18519 0.903563 0.161558
Q2G0T3   22 1.62963 0.903563 0.161558
Q2G074   9 0.666667 -1.27278 0.943444
Q2G016   22 1.62963 0.903563 0.161558
Q2G0G4   25 1.85185 0.903563 0.161558
Q2G2K1   20 1.48148 0.903563 0.161558
Q2FXE1   14 1.03704 0.903563 0.161558
Q2FWD2   24 1.77778 0.903563 0.161558
Q2G1Q0   19 1.40741 0.903563 0.161558
Q2G073   8 0.592593 -1.27278 0.943444
Q2G1T7   18 1.33333 0.903563 0.161558
Q2FVI3   21 1.55556 0.903563 0.161558
Q2FZ93   18 1.33333 0.903563 0.161558
Q2FVQ7   16 1.18519 0.903563 0.161558
Q2G2B9   9 0.666667 -1.27278 0.943444
Q2FZN5   7 0.518519 -1.27278 0.943444
Q2FY72   20 1.48148 0.903563 0.161558
Q2G0A0   20 1.48148 0.903563 0.161558
Q2FZQ8   10 0.740741 -1.27278 0.943444
Q2FXP1   24 1.77778 0.903563 0.161558
P0A0B7   20 1.48148 0.903563 0.161558
Q2FYW0   27 2 3.07991 0.0107511
Q2G230   25 1.85185 0.903563 0.161558
Q2G0H5   18 1.33333 0.903563 0.161558
Q2G0B7   25 1.85185 0.903563 0.161558
Q2G131   11 0.814815 -1.27278 0.943444
Q2G0Y4   22 1.62963 0.903563 0.161558
Q2G2L0   19 1.40741 0.903563 0.161558
Q2G101   28 2.07407 3.07991 0.0107511
Q2G036   22 1.62963 0.903563 0.161558
Q2FXN3   11 0.814815 -1.27278 0.943444
Q2FWY2   22 1.62963 0.903563 0.161558
Q2FXK6   20 1.48148 0.903563 0.161558
Q2G2Y3   17 1.25926 0.903563 0.161558
Q2G1P8   19 1.40741 0.903563 0.161558
Q2G0N7   30 2.22222 3.07991 0.0107511
Q2FW43   24 1.77778 0.903563 0.161558
Q2G2N4   19 1.40741 0.903563 0.161558
Q2FW59   19 1.40741 0.903563 0.161558
Q2G1V0   10 0.740741 -1.27278 0.943444
Q2G010   17 1.25926 0.903563 0.161558
Q2FWJ4   14 1.03704 0.903563 0.161558
Q2FUR3   27 2 3.07991 0.0107511
Q2FXE4   19 1.40741 0.903563 0.161558
Q2FY36   21 1.55556 0.903563 0.161558
Q2G1Q7   20 1.48148 0.903563 0.161558
Q2FX09   28 2.07407 3.07991 0.0107511
Q2G0Z1   26 1.92593 0.903563 0.161558
Q2FWJ1   23 1.7037 0.903563 0.161558
Q2FUT4   25 1.85185 0.903563 0.161558
Q2FYI1   23 1.7037 0.903563 0.161558
Q2FXQ8   30 2.22222 3.07991 0.0107511
Q2FUZ0   23 1.7037 0.903563 0.161558
P0A086   39 2.88889 3.07991 0.0107511
Q2FZM0   8 0.592593 -1.27278 0.943444
Q2FXL3   23 1.7037 0.903563 0.161558
Q2G2K7   12 0.888889 -1.27278 0.943444
Q2FVL1   8 0.592593 -1.27278 0.943444
Q2FW21   16 1.18519 0.903563 0.161558
Q2G201   20 1.48148 0.903563 0.161558
Q2FVV6   17 1.25926 0.903563 0.161558
Q2FV03   26 1.92593 0.903563 0.161558
Q2G2T2   10 0.740741 -1.27278 0.943444
Q2FZ44   13 0.962963 -1.27278 0.943444
Q2G1N7   18 1.33333 0.903563 0.161558
Q2G172   12 0.888889 -1.27278 0.943444
Q2G208   17 1.25926 0.903563 0.161558
Q2FZR7   10 0.740741 -1.27278 0.943444
Q2G2K2   10 0.740741 -1.27278 0.943444
Q2FVA4   22 1.62963 0.903563 0.161558
Q2G0F5   9 0.666667 -1.27278 0.943444
Q2G0X0   16 1.18519 0.903563 0.161558
Q2FXU0   25 1.85185 0.903563 0.161558
Q2FXX9   29 2.14815 3.07991 0.0107511
Q2G2K8   12 0.888889 -1.27278 0.943444
Q2G0X1   18 1.28571 0.903563 0.161558
Q2FXI8   12 0.857143 -1.27278 0.943444
Q2G0L1   25 1.78571 0.903563 0.161558
Q2FX07   15 1.07143 0.903563 0.161558
Q2G139   17 1.21429 0.903563 0.161558
Q2FUV5   21 1.5 0.903563 0.161558
Q2FVD0   16 1.14286 0.903563 0.161558
Q2FX10   18 1.28571 0.903563 0.161558
Q2G1W5   25 1.78571 0.903563 0.161558
Q2G1Y7   20 1.42857 0.903563 0.161558
Q2G190   23 1.64286 0.903563 0.161558
Q2FV59   13 0.928571 -1.27278 0.943444
Q2FZS3   15 1.07143 0.903563 0.161558
Q2FX90   25 1.78571 0.903563 0.161558
Q2FW85   10 0.714286 -1.27278 0.943444
Q2FZ65   30 2.14286 3.07991 0.0107511
Q2FXJ7   27 1.92857 0.903563 0.161558
Q2FVW2   20 1.42857 0.903563 0.161558
Q2G0H4   22 1.57143 0.903563 0.161558
Q2FVV4   8 0.571429 -1.27278 0.943444
Q2FUR9   12 0.857143 -1.27278 0.943444
Q2FW06   13 0.928571 -1.27278 0.943444
Q2FY84   12 0.857143 -1.27278 0.943444
Q2G132   27 1.92857 0.903563 0.161558
Q2G0C9   20 1.42857 0.903563 0.161558
Q2G2N1   9 0.642857 -1.27278 0.943444
Q2FVF2   8 0.571429 -1.27278 0.943444
Q2FZ30   20 1.42857 0.903563 0.161558
Q2FXX8   29 2.07143 3.07991 0.0107511
Q2FZX6   14 1 0.903563 0.161558
Q2G1Z2   10 0.714286 -1.27278 0.943444
Q2G0G7   22 1.57143 0.903563 0.161558
Q2FV53   20 1.42857 0.903563 0.161558
Q2FV28   27 1.92857 0.903563 0.161558
Q2G097   18 1.28571 0.903563 0.161558
Q2FZC5   28 2 3.07991 0.0107511
Q2FY77   20 1.42857 0.903563 0.161558
Q2FVA9   27 1.92857 0.903563 0.161558
Q2G2W5   12 0.857143 -1.27278 0.943444
Q2FX97   30 2.14286 3.07991 0.0107511
Q2G1F3   19 1.35714 0.903563 0.161558
Q2FYU1   9 0.642857 -1.27278 0.943444
Q2FUP6   16 1.14286 0.903563 0.161558
Q2G2U7   12 0.857143 -1.27278 0.943444
Q2FY09   22 1.57143 0.903563 0.161558
Q2G1J6   25 1.78571 0.903563 0.161558
Q2G059   21 1.5 0.903563 0.161558
Q2FVK5   9 0.642857 -1.27278 0.943444
Q2G0H7   18 1.28571 0.903563 0.161558
Q2FWN2   10 0.714286 -1.27278 0.943444
Q2FYV7   27 1.92857 0.903563 0.161558
Q2G236   25 1.78571 0.903563 0.161558
Q2FZR6   12 0.857143 -1.27278 0.943444
Q2G1P9   19 1.35714 0.903563 0.161558
Q2G0R9   26 1.85714 0.903563 0.161558
Q2FUZ9   23 1.64286 0.903563 0.161558
Q2FVP2   22 1.57143 0.903563 0.161558
Q2FXC8   18 1.28571 0.903563 0.161558
Q2FVC4   16 1.14286 0.903563 0.161558
Q2FZ29   20 1.42857 0.903563 0.161558
Q2FYR8   25 1.72414 0.903563 0.161558
Q2FY23   24 1.65517 0.903563 0.161558
Q2G0D4   22 1.51724 0.903563 0.161558
Q2FZ38   33 2.27586 3.07991 0.0107511
Q2FXH1   9 0.62069 -1.27278 0.943444
Q2FXZ9   13 0.896552 -1.27278 0.943444
Q2G1V3   8 0.551724 -1.27278 0.943444
Q2FVZ0   9 0.62069 -1.27278 0.943444
Q2FV95   15 1.03448 0.903563 0.161558
Q2G196   33 2.27586 3.07991 0.0107511
Q2FZ61   26 1.7931 0.903563 0.161558
Q2FW27   28 1.93103 0.903563 0.161558
Q2FWH2   17 1.17241 0.903563 0.161558
Q2FZQ9   11 0.758621 -1.27278 0.943444
Q2FWQ9   30 2.06897 3.07991 0.0107511
Q2G1N5   10 0.689655 -1.27278 0.943444
Q2FZP8   9 0.62069 -1.27278 0.943444
Q2FXC2   19 1.31034 0.903563 0.161558
Q2G0X9   17 1.17241 0.903563 0.161558
Q2FX08   9 0.62069 -1.27278 0.943444
Q2FUV2   31 2.13793 3.07991 0.0107511
Q2FZT8   19 1.31034 0.903563 0.161558
Q2G2N2   10 0.689655 -1.27278 0.943444
Q2G0M1   25 1.72414 0.903563 0.161558
Q2FVX8   27 1.86207 0.903563 0.161558
Q2G220   21 1.44828 0.903563 0.161558
Q2FW37   28 1.93103 0.903563 0.161558
Q2G203   25 1.72414 0.903563 0.161558
Q2FY89   15 1.03448 0.903563 0.161558
Q2G1K7   31 2.13793 3.07991 0.0107511
Q2G013   9 0.62069 -1.27278 0.943444
Q2FV91   10 0.689655 -1.27278 0.943444
Q2FW92   22 1.51724 0.903563 0.161558
Q2G1U5   24 1.65517 0.903563 0.161558
Q2G2A6   15 1.03448 0.903563 0.161558
Q2G0G9   20 1.37931 0.903563 0.161558
P0A088   11 0.758621 -1.27278 0.943444
Q2G0B4   10 0.689655 -1.27278 0.943444
Q2G0X7   17 1.17241 0.903563 0.161558
Q2G0S0   20 1.37931 0.903563 0.161558
Q2FW12   26 1.7931 0.903563 0.161558
Q2G0J7   25 1.72414 0.903563 0.161558
Q2FW76   11 0.758621 -1.27278 0.943444
Q2G1Z7   28 1.93103 0.903563 0.161558
Q2G2S1   28 1.93103 0.903563 0.161558
Q2G1B1   24 1.65517 0.903563 0.161558
Q2FVP3   14 0.965517 -1.27278 0.943444
Q2G1V1   25 1.72414 0.903563 0.161558
Q2G1H8   26 1.7931 0.903563 0.161558
Q2G149   35 2.41379 3.07991 0.0107511
Q2FXC7   18 1.24138 0.903563 0.161558
Q2G019   19 1.31034 0.903563 0.161558
Q2FWL6   31 2.13793 3.07991 0.0107511
Q2G199   9 0.62069 -1.27278 0.943444
Q2FY41   8 0.551724 -1.27278 0.943444
Q2FX33   28 1.93103 0.903563 0.161558
Q2G181   27 1.86207 0.903563 0.161558
Q2FVT1   11 0.758621 -1.27278 0.943444
Q2G0Z5   20 1.37931 0.903563 0.161558
Q2FZC7   26 1.7931 0.903563 0.161558
Q2G1U0   32 2.2069 3.07991 0.0107511
Q2FW18   22 1.51724 0.903563 0.161558
Q2G0H1   23 1.58621 0.903563 0.161558
Q2FX22   15 1.03448 0.903563 0.161558
Q2G157   34 2.34483 3.07991 0.0107511
Q2G2J5   18 1.24138 0.903563 0.161558
Q2FZH9   10 0.689655 -1.27278 0.943444
Q2FZA6   10 0.689655 -1.27278 0.943444
Q2G1N6   8 0.551724 -1.27278 0.943444
Q2FVR4   26 1.7931 0.903563 0.161558
Q2FY13   32 2.2069 3.07991 0.0107511
Q2G025   30 2.06897 3.07991 0.0107511
Q2FV36   13 0.896552 -1.27278 0.943444
Q2G0W9   21 1.44828 0.903563 0.161558
Q2G0L0   32 2.2069 3.07991 0.0107511
Q2FUR2   18 1.24138 0.903563 0.161558
Q2FVJ9   24 1.65517 0.903563 0.161558
Q2G1S8   20 1.33333 0.903563 0.161558
Q2FVJ5   29 1.93333 0.903563 0.161558
Q2FZ39   31 2.06667 3.07991 0.0107511
Q2FWP6   18 1.2 0.903563 0.161558
Q2FVB4   31 2.06667 3.07991 0.0107511
Q2G0V7   27 1.8 0.903563 0.161558
Q2FUV4   26 1.73333 0.903563 0.161558
Q2FYG5   35 2.33333 3.07991 0.0107511
Q2FW71   10 0.666667 -1.27278 0.943444
Q2FZB1   21 1.4 0.903563 0.161558
Q2G0Y9   26 1.73333 0.903563 0.161558
Q2G0X4   18 1.2 0.903563 0.161558
Q2FZL2   16 1.06667 0.903563 0.161558
Q2FVS1   17 1.13333 0.903563 0.161558
Q2G099   30 2 3.07991 0.0107511
Q2FZN0   31 2.06667 3.07991 0.0107511
Q2FZ50   17 1.13333 0.903563 0.161558
Q2G0X8   18 1.2 0.903563 0.161558
Q2G167   27 1.8 0.903563 0.161558
Q2G086   23 1.53333 0.903563 0.161558
Q2G0D0   27 1.8 0.903563 0.161558
Q2FWG3   31 2.06667 3.07991 0.0107511
Q2G228   27 1.8 0.903563 0.161558
Q2FWW8   23 1.53333 0.903563 0.161558
Q2FYL0   18 1.2 0.903563 0.161558
Q2FXX2   33 2.2 3.07991 0.0107511
Q2G0C4   12 0.8 -1.27278 0.943444
Q2FZA2   25 1.66667 0.903563 0.161558
Q2FWL0   34 2.26667 3.07991 0.0107511
Q2FUY9   25 1.66667 0.903563 0.161558
Q2G0T8   23 1.53333 0.903563 0.161558
Q2FWK0   21 1.4 0.903563 0.161558
Q2G0D9   28 1.86667 0.903563 0.161558
Q2FZF3   18 1.2 0.903563 0.161558
Q2FZ17   23 1.53333 0.903563 0.161558
Q2G0T6   23 1.53333 0.903563 0.161558
Q2G140   7 0.466667 -1.27278 0.943444
Q2G2F2   12 0.8 -1.27278 0.943444
Q2FXG0   17 1.13333 0.903563 0.161558
Q2FWR4   23 1.53333 0.903563 0.161558
Q2G195   18 1.2 0.903563 0.161558
Q2FVY4   29 1.93333 0.903563 0.161558
Q2G1I6   29 1.93333 0.903563 0.161558
Q2FVD5   28 1.86667 0.903563 0.161558
Q2FZM1   29 1.93333 0.903563 0.161558
Q2FVG0   30 2 3.07991 0.0107511
Q2FZM7   21 1.4 0.903563 0.161558
Q2FZB2   18 1.2 0.903563 0.161558
Q2G287   30 2 3.07991 0.0107511
Q2FWG4   15 1 0.903563 0.161558
Q2G2B3   9 0.6 -1.27278 0.943444
Q2FY48   15 1 0.903563 0.161558
Q9ZNI1   20 1.33333 0.903563 0.161558
Q2FV94   25 1.66667 0.903563 0.161558
Q2G2X5   11 0.733333 -1.27278 0.943444
Q2FVX6   23 1.53333 0.903563 0.161558
Q2G060   18 1.2 0.903563 0.161558
Q2FVG2   13 0.866667 -1.27278 0.943444
Q2G1Q1   22 1.46667 0.903563 0.161558
Q2G1F1   18 1.2 0.903563 0.161558
Q2FXC5   18 1.2 0.903563 0.161558
Q2G2B0   14 0.933333 -1.27278 0.943444
Q2FXR6   13 0.866667 -1.27278 0.943444
Q2FXE0   24 1.6 0.903563 0.161558
Q2FUY3   33 2.2 3.07991 0.0107511
Q2G1S6   14 0.933333 -1.27278 0.943444
Q2FVE9   8 0.533333 -1.27278 0.943444
Q2FVU7   24 1.6 0.903563 0.161558
Q2FVM7   29 1.93333 0.903563 0.161558
Q2FVU6   11 0.733333 -1.27278 0.943444
Q2FVA1   26 1.73333 0.903563 0.161558
Q2FWB8   25 1.66667 0.903563 0.161558
Q2FYR5   33 2.2 3.07991 0.0107511
Q2G261   21 1.4 0.903563 0.161558
Q2G264   38 2.53333 3.07991 0.0107511
Q2G0U4   16 1.06667 0.903563 0.161558
Q2G226   12 0.8 -1.27278 0.943444
Q2FZT7   16 1.06667 0.903563 0.161558
Q2FXJ4   25 1.66667 0.903563 0.161558
Q2G047   26 1.73333 0.903563 0.161558
Q2FWD9   18 1.2 0.903563 0.161558
Q2FZH2   18 1.2 0.903563 0.161558
Q2G044   17 1.13333 0.903563 0.161558
Q2FVZ8   10 0.666667 -1.27278 0.943444
Q2G1C5   10 0.666667 -1.27278 0.943444
Q2G1Z1   14 0.933333 -1.27278 0.943444
Q2G135   22 1.46667 0.903563 0.161558
Q2FVE5   29 1.93333 0.903563 0.161558
Q2FZ70   27 1.8 0.903563 0.161558
Q2G2A0   34 2.26667 3.07991 0.0107511
Q2G224   30 1.93548 0.903563 0.161558
P0A0K3   29 1.87097 0.903563 0.161558
Q2G1A8   34 2.19355 3.07991 0.0107511
Q2G1P5   9 0.580645 -1.27278 0.943444
Q2FV93   13 0.83871 -1.27278 0.943444
Q2FXC4   19 1.22581 0.903563 0.161558
Q2FY74   18 1.16129 0.903563 0.161558
Q2G1M1   27 1.74194 0.903563 0.161558
Q9EZ11   28 1.80645 0.903563 0.161558
Q2FZB3   17 1.09677 0.903563 0.161558
Q2G1V2   29 1.87097 0.903563 0.161558
Q2FVM8   16 1.03226 0.903563 0.161558
Q2FVR1   26 1.67742 0.903563 0.161558
Q2FXC3   22 1.41935 0.903563 0.161558
Q2FUV6   19 1.22581 0.903563 0.161558
Q2G1D7   34 2.19355 3.07991 0.0107511
Q2FXR2   26 1.67742 0.903563 0.161558
Q2FW83   8 0.516129 -1.27278 0.943444
Q2G2X7   18 1.16129 0.903563 0.161558
Q2FVM4   11 0.709677 -1.27278 0.943444
P0A0J3   20 1.29032 0.903563 0.161558
Q2G2L8   17 1.09677 0.903563 0.161558
Q2FZ27   21 1.35484 0.903563 0.161558
Q2FZ53   26 1.67742 0.903563 0.161558
Q2G154   30 1.93548 0.903563 0.161558
Q2FZS4   9 0.580645 -1.27278 0.943444
Q2FYQ5   10 0.645161 -1.27278 0.943444
Q2FZL6   33 2.12903 3.07991 0.0107511
Q2FWB9   32 2.06452 3.07991 0.0107511
Q2FUQ4   33 2.12903 3.07991 0.0107511
Q2G293   26 1.67742 0.903563 0.161558
Q2FZS5   24 1.54839 0.903563 0.161558
Q2FYP9   10 0.645161 -1.27278 0.943444
Q2G0K7   31 2 3.07991 0.0107511
Q2FVV2   23 1.48387 0.903563 0.161558
Q2FVN0   21 1.35484 0.903563 0.161558
Q2FX00   26 1.67742 0.903563 0.161558
Q2G1I0   14 0.903226 -1.27278 0.943444
Q2FXI2   30 1.93548 0.903563 0.161558
Q2G2X1   16 1.03226 0.903563 0.161558
Q2FYG6   15 0.967742 -1.27278 0.943444
Q2FXH0   28 1.80645 0.903563 0.161558
Q2FXU7   33 2.12903 3.07991 0.0107511
Q2G170   26 1.67742 0.903563 0.161558
Q2FVQ9   29 1.87097 0.903563 0.161558
Q2FWV2   17 1.09677 0.903563 0.161558
Q2FVI5   13 0.83871 -1.27278 0.943444
Q2FUW0   20 1.29032 0.903563 0.161558
Q2FXB7   26 1.67742 0.903563 0.161558
Q2G0J8   27 1.74194 0.903563 0.161558
Q2FXB5   30 1.93548 0.903563 0.161558
Q2FYE9   10 0.645161 -1.27278 0.943444
Q2FVE2   28 1.80645 0.903563 0.161558
Q2G2V6   28 1.80645 0.903563 0.161558
O08387   16 1.03226 0.903563 0.161558
Q2FZ14   27 1.74194 0.903563 0.161558
Q2FXW3   33 2.12903 3.07991 0.0107511
Q2FYQ8   35 2.25806 3.07991 0.0107511
Q2G2D6   29 1.87097 0.903563 0.161558
Q2G2T7   26 1.67742 0.903563 0.161558
Q2FYP8   15 0.967742 -1.27278 0.943444
Q2FZ25   25 1.6129 0.903563 0.161558
Q2FY65   24 1.54839 0.903563 0.161558
Q2G2T1   19 1.22581 0.903563 0.161558
Q2G1N0   10 0.645161 -1.27278 0.943444
Q2G110   16 1.03226 0.903563 0.161558
Q2G1E1   25 1.6129 0.903563 0.161558
Q2G2F1   35 2.25806 3.07991 0.0107511
Q2FXE8   30 1.93548 0.903563 0.161558
Q2FZ06   25 1.6129 0.903563 0.161558
Q2FVH2   9 0.580645 -1.27278 0.943444
Q2FYV6   25 1.6129 0.903563 0.161558
Q2FZJ3   25 1.5625 0.903563 0.161558
Q2G095   30 1.875 0.903563 0.161558
Q2G2Y0   20 1.25 0.903563 0.161558
Q2G2W3   37 2.3125 3.07991 0.0107511
Q2FY07   27 1.6875 0.903563 0.161558
Q2FXW8   27 1.6875 0.903563 0.161558
Q2FUR6   29 1.8125 0.903563 0.161558
Q2FVW6   10 0.625 -1.27278 0.943444
Q2G1X0   13 0.8125 -1.27278 0.943444
Q2G1F6   9 0.5625 -1.27278 0.943444
Q2FVK8   32 2 3.07991 0.0107511
Q2G158   28 1.75 0.903563 0.161558
Q2G118   19 1.1875 0.903563 0.161558
Q2G077   11 0.6875 -1.27278 0.943444
Q2G0E0   30 1.875 0.903563 0.161558
Q2G263   26 1.625 0.903563 0.161558
Q2FUU1   26 1.625 0.903563 0.161558
Q2G1X7   36 2.25 3.07991 0.0107511
Q2G1C0   27 1.6875 0.903563 0.161558
Q2FVB9   10 0.625 -1.27278 0.943444
Q2G273   26 1.625 0.903563 0.161558
Q53726   29 1.8125 0.903563 0.161558
Q2G2W9   22 1.375 0.903563 0.161558
Q2FZ22   26 1.625 0.903563 0.161558
Q2G2U1   26 1.625 0.903563 0.161558
Q2FXW6   32 2 3.07991 0.0107511
Q2G0P9   12 0.75 -1.27278 0.943444
Q2FYE3   26 1.625 0.903563 0.161558
Q2FXU3   22 1.375 0.903563 0.161558
Q2G052   27 1.6875 0.903563 0.161558
Q2FZM6   26 1.625 0.903563 0.161558
Q2FX25   21 1.3125 0.903563 0.161558
Q2FX05   26 1.625 0.903563 0.161558
Q2G1P2   10 0.625 -1.27278 0.943444
Q2G2C4   29 1.8125 0.903563 0.161558
Q2G165   10 0.625 -1.27278 0.943444
Q2FXK8   5 0.3125 -1.27278 0.943444
Q2FWP1   25 1.5625 0.903563 0.161558
Q2FVU1   11 0.6875 -1.27278 0.943444
Q2FZ78   21 1.3125 0.903563 0.161558
Q2G0P0   26 1.625 0.903563 0.161558
Q2FXX3   14 0.875 -1.27278 0.943444
Q2FVX2   28 1.75 0.903563 0.161558
Q2G0Q7   31 1.9375 0.903563 0.161558
Q2FXS6   14 0.875 -1.27278 0.943444
Q2FUZ1   28 1.75 0.903563 0.161558
Q2FZ87   33 2.0625 3.07991 0.0107511
Q2FXF4   22 1.375 0.903563 0.161558
Q2G1G4   26 1.625 0.903563 0.161558
Q2FWE6   27 1.6875 0.903563 0.161558
Q2G2U2   19 1.1875 0.903563 0.161558
Q2FY17   29 1.8125 0.903563 0.161558
Q2FVU3   27 1.6875 0.903563 0.161558
Q2FVK1   14 0.875 -1.27278 0.943444
Q2G0K5   32 2 3.07991 0.0107511
Q2G2X8   21 1.3125 0.903563 0.161558
Q2FYZ7   32 2 3.07991 0.0107511
Q2FWG1   27 1.6875 0.903563 0.161558
Q2G1Q6   28 1.75 0.903563 0.161558
Q2G2X9   21 1.3125 0.903563 0.161558
Q2FWN9   14 0.875 -1.27278 0.943444
Q2FYZ2   28 1.75 0.903563 0.161558
Q2FZJ1   24 1.5 0.903563 0.161558
Q2G002   29 1.8125 0.903563 0.161558
Q2FVL4   35 2.1875 3.07991 0.0107511
Q2G2M7   20 1.25 0.903563 0.161558
Q2FWH6   30 1.875 0.903563 0.161558
Q2FXQ3   29 1.8125 0.903563 0.161558
Q2G129   9 0.5625 -1.27278 0.943444
Q7BHL7   24 1.5 0.903563 0.161558
Q2FZ71   29 1.8125 0.903563 0.161558
Q2FZ88   27 1.63636 0.903563 0.161558
Q2FV22   32 1.93939 0.903563 0.161558
Q2FYM3   24 1.45455 0.903563 0.161558
Q2FY06   26 1.57576 0.903563 0.161558
Q2FXB0   13 0.787879 -1.27278 0.943444
Q2FX87   32 1.93939 0.903563 0.161558
Q2FZ33   28 1.69697 0.903563 0.161558
Q2G0J1   25 1.51515 0.903563 0.161558
Q2FUT7   30 1.81818 0.903563 0.161558
Q2FZH1   32 1.93939 0.903563 0.161558
Q2FVX3   29 1.75758 0.903563 0.161558
Q2FWC6   25 1.51515 0.903563 0.161558
Q2FXN6   27 1.63636 0.903563 0.161558
Q2FY79   27 1.63636 0.903563 0.161558
Q2FZ23   24 1.45455 0.903563 0.161558
Q2FVF1   28 1.69697 0.903563 0.161558
Q2FWM5   22 1.33333 0.903563 0.161558
Q2G061   19 1.15152 0.903563 0.161558
Q2FWL7   20 1.21212 0.903563 0.161558
Q2FVK3   14 0.848485 -1.27278 0.943444
Q2FX19   21 1.27273 0.903563 0.161558
Q2G2U6   28 1.69697 0.903563 0.161558
Q2G1S5   17 1.0303 0.903563 0.161558
Q2FVS9   21 1.27273 0.903563 0.161558
Q2G1M7   31 1.87879 0.903563 0.161558
Q2FW50   23 1.39394 0.903563 0.161558
Q2G2L1   28 1.69697 0.903563 0.161558
Q2FWB1   38 2.30303 3.07991 0.0107511
Q2FXA8   29 1.75758 0.903563 0.161558
Q2FV20   26 1.57576 0.903563 0.161558
Q2FUY1   22 1.33333 0.903563 0.161558
Q2FYJ1   31 1.87879 0.903563 0.161558
Q2G043   19 1.15152 0.903563 0.161558
Q2FZ43   28 1.69697 0.903563 0.161558
Q9KJN4   29 1.75758 0.903563 0.161558
Q2G194   24 1.45455 0.903563 0.161558
Q2G0F0   32 1.93939 0.903563 0.161558
Q2G2G2   28 1.69697 0.903563 0.161558
Q2G0I8   30 1.81818 0.903563 0.161558
Q2FXG5   27 1.63636 0.903563 0.161558
Q2G2S6   21 1.27273 0.903563 0.161558
Q53700   25 1.51515 0.903563 0.161558
Q2G0D8   30 1.81818 0.903563 0.161558
P60430   14 0.848485 -1.27278 0.943444
Q2FV41   31 1.87879 0.903563 0.161558
Q2FXZ5   27 1.63636 0.903563 0.161558
Q2FZL0   13 0.787879 -1.27278 0.943444
Q2FY99   27 1.63636 0.903563 0.161558
Q2FX95   21 1.27273 0.903563 0.161558
Q2FYR6   36 2.18182 3.07991 0.0107511
Q2FUW2   18 1.09091 0.903563 0.161558
Q2FVL2   21 1.27273 0.903563 0.161558
Q2G2L4   10 0.606061 -1.27278 0.943444
Q2FXB1   14 0.848485 -1.27278 0.943444
Q2FZY7   27 1.63636 0.903563 0.161558
Q2FVN1   8 0.484848 -1.27278 0.943444
Q2G1S1   32 1.93939 0.903563 0.161558
Q2FXK4   32 1.93939 0.903563 0.161558
Q2FXM6   31 1.87879 0.903563 0.161558
Q2FZJ6   26 1.57576 0.903563 0.161558
Q2FVT4   30 1.81818 0.903563 0.161558
Q2FYW1   26 1.57576 0.903563 0.161558
Q2FYZ3   31 1.87879 0.903563 0.161558
Q2FXX5   24 1.45455 0.903563 0.161558
Q2FWM4   17 1.0303 0.903563 0.161558
Q2G2L3   28 1.69697 0.903563 0.161558
Q2FYR3   30 1.81818 0.903563 0.161558
Q2G0I9   25 1.51515 0.903563 0.161558
Q2G0M2   28 1.69697 0.903563 0.161558
Q2G272   16 0.969697 -1.27278 0.943444
Q2FXL4   37 2.24242 3.07991 0.0107511
Q2G0U9   25 1.51515 0.903563 0.161558
Q2FVE4   16 0.969697 -1.27278 0.943444
Q2FVC6   29 1.75758 0.903563 0.161558
Q2FV19   28 1.69697 0.903563 0.161558
Q2G0S8   29 1.75758 0.903563 0.161558
Q2G2G3   14 0.848485 -1.27278 0.943444
Q2G2X0   30 1.76471 0.903563 0.161558
Q2G0F3   29 1.70588 0.903563 0.161558
Q2G037   27 1.58824 0.903563 0.161558
Q2G1G6   25 1.47059 0.903563 0.161558
Q2FWP0   19 1.11765 0.903563 0.161558
Q2FY29   28 1.64706 0.903563 0.161558
Q2FXQ4   19 1.11765 0.903563 0.161558
Q2G0S7   31 1.82353 0.903563 0.161558
Q2FZX7   26 1.52941 0.903563 0.161558
Q2G0E6   12 0.705882 -1.27278 0.943444
Q2FY37   37 2.17647 3.07991 0.0107511
Q2FYQ0   32 1.88235 0.903563 0.161558
Q2FUV3   31 1.82353 0.903563 0.161558
Q2FYV2   31 1.82353 0.903563 0.161558
Q2FVS4   24 1.41176 0.903563 0.161558
Q2G2M3   27 1.58824 0.903563 0.161558
Q2FVM6   27 1.58824 0.903563 0.161558
Q2G292   33 1.94118 0.903563 0.161558
Q2FXH7   18 1.05882 0.903563 0.161558
Q2FYQ7   32 1.88235 0.903563 0.161558
Q2FWG2   39 2.29412 3.07991 0.0107511
Q2G159   30 1.76471 0.903563 0.161558
Q2FX96   29 1.70588 0.903563 0.161558
Q2FV83   31 1.82353 0.903563 0.161558
Q2G2D8   32 1.88235 0.903563 0.161558
Q2FYJ4   11 0.647059 -1.27278 0.943444
Q2G1E8   11 0.647059 -1.27278 0.943444
Q2FVK2   14 0.823529 -1.27278 0.943444
Q2FZP1   18 1.05882 0.903563 0.161558
Q2FXI0   24 1.41176 0.903563 0.161558
Q2G134   11 0.647059 -1.27278 0.943444
Q2FZZ6   27 1.58824 0.903563 0.161558
Q2G1Z3   32 1.88235 0.903563 0.161558
Q2G030   28 1.64706 0.903563 0.161558
Q2FV21   30 1.76471 0.903563 0.161558
Q9RQP6   10 0.588235 -1.27278 0.943444
Q2FZ62   31 1.82353 0.903563 0.161558
Q2FZQ7   21 1.23529 0.903563 0.161558
Q2G0F4   26 1.52941 0.903563 0.161558
Q2FWE0   24 1.41176 0.903563 0.161558
Q2FVS0   13 0.764706 -1.27278 0.943444
Q2FUT6   29 1.70588 0.903563 0.161558
Q2FUQ5   22 1.29412 0.903563 0.161558
Q2FZJ9   26 1.52941 0.903563 0.161558
Q2FY81   26 1.52941 0.903563 0.161558
Q2G0K8   23 1.35294 0.903563 0.161558
Q2G262   12 0.705882 -1.27278 0.943444
Q2G0E1   31 1.82353 0.903563 0.161558
Q2FWD3   31 1.82353 0.903563 0.161558
Q2FXA4   27 1.58824 0.903563 0.161558
Q2FVF0   30 1.76471 0.903563 0.161558
Q2FWW9   33 1.94118 0.903563 0.161558
Q2FZ54   26 1.52941 0.903563 0.161558
P0A0J0   14 0.823529 -1.27278 0.943444
Q2G1G1   30 1.76471 0.903563 0.161558
Q2FWA1   35 2.05882 3.07991 0.0107511
Q2FXN1   31 1.82353 0.903563 0.161558
Q2G2T4   28 1.64706 0.903563 0.161558
Q2FZW9   32 1.88235 0.903563 0.161558
Q2FV90   36 2.11765 3.07991 0.0107511
Q2FWB3   19 1.11765 0.903563 0.161558
Q2G0Q0   25 1.47059 0.903563 0.161558
Q2FY10   25 1.47059 0.903563 0.161558
Q2FXM0   28 1.64706 0.903563 0.161558
Q2G1S2   28 1.64706 0.903563 0.161558
Q2FXY5   25 1.42857 0.903563 0.161558
Q2FXV3   33 1.88571 0.903563 0.161558
Q2FXG3   31 1.77143 0.903563 0.161558
Q2FVA8   28 1.6 0.903563 0.161558
Q2G2C2   21 1.2 0.903563 0.161558
Q2FYU2   27 1.54286 0.903563 0.161558
Q2FYK5   26 1.48571 0.903563 0.161558
Q2FW35   33 1.88571 0.903563 0.161558
Q2FY52   31 1.77143 0.903563 0.161558
Q9RQP9   31 1.77143 0.903563 0.161558
Q2G039   26 1.48571 0.903563 0.161558
Q2G1E4   29 1.65714 0.903563 0.161558
Q2G0B0   34 1.94286 0.903563 0.161558
Q2FXI7   24 1.37143 0.903563 0.161558
Q2FWN7   31 1.77143 0.903563 0.161558
Q2FV66   21 1.2 0.903563 0.161558
Q2FYJ5   9 0.514286 -1.27278 0.943444
Q2FYC9   12 0.685714 -1.27278 0.943444
Q2FZC6   31 1.77143 0.903563 0.161558
Q2FXW4   34 1.94286 0.903563 0.161558
Q2FXI1   25 1.42857 0.903563 0.161558
Q2FZF9   32 1.82857 0.903563 0.161558
Q2G171   10 0.571429 -1.27278 0.943444
Q2G2P8   34 1.94286 0.903563 0.161558
Q2G2V9   26 1.48571 0.903563 0.161558
Q2FV31   24 1.37143 0.903563 0.161558
Q9KJN3   17 0.971429 -1.27278 0.943444
Q2FZV5   13 0.742857 -1.27278 0.943444
Q2FWC4   39 2.22857 3.07991 0.0107511
Q2FYT0   11 0.628571 -1.27278 0.943444
Q2G145   21 1.2 0.903563 0.161558
Q2G0J0   31 1.77143 0.903563 0.161558
Q2FZQ3   26 1.48571 0.903563 0.161558
Q2FYE5   27 1.54286 0.903563 0.161558
Q2FWN5   17 0.971429 -1.27278 0.943444
Q2FY24   34 1.94286 0.903563 0.161558
Q2FVW7   20 1.14286 0.903563 0.161558
Q2FZ91   26 1.48571 0.903563 0.161558
Q2FWL2   36 2.05714 3.07991 0.0107511
Q2FZQ6   19 1.08571 0.903563 0.161558
P02976   11 0.628571 -1.27278 0.943444
Q2G0R7   10 0.571429 -1.27278 0.943444
Q2FUU2   31 1.77143 0.903563 0.161558
Q2FZG1   25 1.42857 0.903563 0.161558
Q2G0Z4   11 0.628571 -1.27278 0.943444
Q2FZ81   29 1.65714 0.903563 0.161558
Q2G2J8   30 1.71429 0.903563 0.161558
Q2FZD7   29 1.65714 0.903563 0.161558
Q2G288   23 1.31429 0.903563 0.161558
Q2FW52   26 1.48571 0.903563 0.161558
Q2FVX4   27 1.54286 0.903563 0.161558
Q2FVN5   13 0.742857 -1.27278 0.943444
Q2FY88   29 1.65714 0.903563 0.161558
Q2FWC9   29 1.65714 0.903563 0.161558
Q2FZS7   30 1.71429 0.903563 0.161558
Q2FZ63   34 1.94286 0.903563 0.161558
Q2G1L8   31 1.77143 0.903563 0.161558
Q2FV17   34 1.94286 0.903563 0.161558
Q2FVT8   26 1.48571 0.903563 0.161558
Q2G0W8   26 1.48571 0.903563 0.161558
Q2FV07   17 0.971429 -1.27278 0.943444
Q2G0Q1   31 1.77143 0.903563 0.161558
Q2FY69   30 1.71429 0.903563 0.161558
Q2FZ75   23 1.31429 0.903563 0.161558
Q2G0E5   28 1.6 0.903563 0.161558
Q2G233   36 2.05714 3.07991 0.0107511
Q2FWE1   37 2.11429 3.07991 0.0107511
Q2FVZ2   27 1.54286 0.903563 0.161558
Q2FYE2   24 1.37143 0.903563 0.161558
Q2G1K6   30 1.66667 0.903563 0.161558
Q2FVT0   31 1.72222 0.903563 0.161558
Q2G0Q9   30 1.66667 0.903563 0.161558
Q2FZ89   32 1.77778 0.903563 0.161558
Q2FVR0   23 1.27778 0.903563 0.161558
Q2FZD9   20 1.11111 0.903563 0.161558
Q2FX85   16 0.888889 -1.27278 0.943444
Q2G1B0   19 1.05556 0.903563 0.161558
Q2G2E4   10 0.555556 -1.27278 0.943444
Q2FYK7   26 1.44444 0.903563 0.161558
Q2FZ13   25 1.38889 0.903563 0.161558
Q2FZE6   34 1.88889 0.903563 0.161558
Q2FVI2   34 1.88889 0.903563 0.161558
Q2FZE0   29 1.61111 0.903563 0.161558
Q2FV38   30 1.66667 0.903563 0.161558
Q2FXE2   29 1.61111 0.903563 0.161558
Q2G1Q2   33 1.83333 0.903563 0.161558
Q2FYY8   30 1.66667 0.903563 0.161558
Q2FYN6   30 1.66667 0.903563 0.161558
Q2FV39   32 1.77778 0.903563 0.161558
Q2G130   26 1.44444 0.903563 0.161558
Q2FUR8   25 1.38889 0.903563 0.161558
Q2FXZ3   20 1.11111 0.903563 0.161558
Q2FYM4   10 0.555556 -1.27278 0.943444
Q2FWY1   29 1.61111 0.903563 0.161558
Q2G1V4   26 1.44444 0.903563 0.161558
P0A011   28 1.55556 0.903563 0.161558
Q2FXZ0   22 1.22222 0.903563 0.161558
Q2G0V4   29 1.61111 0.903563 0.161558
Q2FW34   32 1.77778 0.903563 0.161558
Q2FWC7   30 1.66667 0.903563 0.161558
Q2G0F6   33 1.83333 0.903563 0.161558
Q2G0T0   34 1.88889 0.903563 0.161558
Q2FXM8   28 1.55556 0.903563 0.161558
Q2G0Q8   27 1.5 0.903563 0.161558
Q2FZ08   21 1.16667 0.903563 0.161558
Q2G160   29 1.61111 0.903563 0.161558
Q2FY78   18 1 0.903563 0.161558
Q2G2H7   19 1.05556 0.903563 0.161558
Q2FW53   17 0.944444 -1.27278 0.943444
Q2FVX0   26 1.44444 0.903563 0.161558
Q2G2U5   33 1.83333 0.903563 0.161558
Q2FZR0   38 2.11111 3.07991 0.0107511
Q2G1Z9   24 1.33333 0.903563 0.161558
Q2G1G0   31 1.72222 0.903563 0.161558
Q2FW57   26 1.44444 0.903563 0.161558
Q9RQP7   31 1.72222 0.903563 0.161558
Q2FXP0   30 1.66667 0.903563 0.161558
Q2FVV1   14 0.777778 -1.27278 0.943444
Q2FYU8   10 0.555556 -1.27278 0.943444
Q2FZ04   37 2.05556 3.07991 0.0107511
Q2FVQ0   24 1.33333 0.903563 0.161558
Q2G151   39 2.16667 3.07991 0.0107511
Q2FXF9   27 1.5 0.903563 0.161558
Q2G242   26 1.44444 0.903563 0.161558
Q2FZQ0   28 1.55556 0.903563 0.161558
Q2G1Q8   31 1.72222 0.903563 0.161558
Q2FYG1   29 1.56757 0.903563 0.161558
Q2G1N3   33 1.78378 0.903563 0.161558
Q2FV44   34 1.83784 0.903563 0.161558
Q2FXV4   31 1.67568 0.903563 0.161558
Q2G0I1   19 1.02703 0.903563 0.161558
Q2FZY0   28 1.51351 0.903563 0.161558
Q2G295   28 1.51351 0.903563 0.161558
Q2FWH3   25 1.35135 0.903563 0.161558
Q2G072   37 2 3.07991 0.0107511
Q2G217   24 1.2973 0.903563 0.161558
Q2FYP6   27 1.45946 0.903563 0.161558
Q9EZ12   35 1.89189 0.903563 0.161558
Q2FZ48   36 1.94595 0.903563 0.161558
Q2FY16   37 2 3.07991 0.0107511
Q2FZU3   31 1.67568 0.903563 0.161558
Q2FVV7   29 1.56757 0.903563 0.161558
Q2FWU0   17 0.918919 -1.27278 0.943444
P0A0Q0   24 1.2973 0.903563 0.161558
Q2FVS3   29 1.56757 0.903563 0.161558
Q2G0I6   29 1.56757 0.903563 0.161558
Q2FYP3   18 0.972973 -1.27278 0.943444
Q2FWM0   27 1.45946 0.903563 0.161558
Q2FZ36   22 1.18919 0.903563 0.161558
Q2G0Y8   17 0.918919 -1.27278 0.943444
Q2FXF6   11 0.594595 -1.27278 0.943444
Q2FXM7   44 2.37838 3.07991 0.0107511
Q2G1A6   31 1.67568 0.903563 0.161558
Q2G138   10 0.540541 -1.27278 0.943444
Q2FZR4   35 1.89189 0.903563 0.161558
Q2G162   10 0.540541 -1.27278 0.943444
Q2FYH2   16 0.864865 -1.27278 0.943444
Q2FX56   32 1.72973 0.903563 0.161558
Q2FY68   25 1.35135 0.903563 0.161558
Q2G1K1   17 0.918919 -1.27278 0.943444
Q2G1A3   33 1.78378 0.903563 0.161558
Q2FZX4   33 1.78378 0.903563 0.161558
Q2G1M5   25 1.35135 0.903563 0.161558
Q2FVA3   30 1.62162 0.903563 0.161558
Q2G2G4   32 1.72973 0.903563 0.161558
Q2G0U3   34 1.83784 0.903563 0.161558
Q2FXQ6   16 0.864865 -1.27278 0.943444
Q2G0S2   29 1.56757 0.903563 0.161558
Q2G168   20 1.08108 0.903563 0.161558
Q2FZB0   25 1.35135 0.903563 0.161558
Q2G119   33 1.78378 0.903563 0.161558
Q2FVJ7   34 1.83784 0.903563 0.161558
Q2FY30   25 1.35135 0.903563 0.161558
Q2FXR3   32 1.72973 0.903563 0.161558
Q2G1Z0   34 1.83784 0.903563 0.161558
Q2G0A9   31 1.67568 0.903563 0.161558
O33599   20 1.08108 0.903563 0.161558
Q2FZ55   25 1.35135 0.903563 0.161558
Q2FYS0   25 1.35135 0.903563 0.161558
Q2G248   37 2 3.07991 0.0107511
Q2G049   26 1.40541 0.903563 0.161558
Q2FVA5   24 1.2973 0.903563 0.161558
Q2FUX8   26 1.40541 0.903563 0.161558
Q2G123   27 1.45946 0.903563 0.161558
Q2FVH0   32 1.72973 0.903563 0.161558
Q2FV01   11 0.594595 -1.27278 0.943444
Q2G2L2   29 1.56757 0.903563 0.161558
Q2FYW3   29 1.56757 0.903563 0.161558
Q2FZZ0   30 1.62162 0.903563 0.161558
Q2FVV8   27 1.45946 0.903563 0.161558
Q2G2W0   27 1.42105 0.903563 0.161558
Q2G041   25 1.31579 0.903563 0.161558
P0A0B9   30 1.57895 0.903563 0.161558
Q2FYI6   26 1.36842 0.903563 0.161558
Q2G2S2   31 1.63158 0.903563 0.161558
Q2FVQ8   18 0.947368 -1.27278 0.943444
Q2FVT2   31 1.63158 0.903563 0.161558
Q2G1Z5   22 1.15789 0.903563 0.161558
Q2G2A4   22 1.15789 0.903563 0.161558
P60393   37 1.94737 0.903563 0.161558
Q2G0P6   30 1.57895 0.903563 0.161558
Q2FW04   22 1.15789 0.903563 0.161558
Q2FYY9   33 1.73684 0.903563 0.161558
Q2FWP2   22 1.15789 0.903563 0.161558
Q2FVW4   30 1.57895 0.903563 0.161558
Q2FY63   31 1.63158 0.903563 0.161558
Q2FZ68   24 1.26316 0.903563 0.161558
Q2G1E2   16 0.842105 -1.27278 0.943444
Q2G2T8   29 1.52632 0.903563 0.161558
Q2FY71   29 1.52632 0.903563 0.161558
Q2FVI1   15 0.789474 -1.27278 0.943444
Q2G0W2   15 0.789474 -1.27278 0.943444
Q2G238   30 1.57895 0.903563 0.161558
Q2FZR1   33 1.73684 0.903563 0.161558
Q2FXN2   15 0.789474 -1.27278 0.943444
Q2FXH6   10 0.526316 -1.27278 0.943444
Q2FXM3   22 1.15789 0.903563 0.161558
Q2FZW3   32 1.68421 0.903563 0.161558
Q2FWM9   37 1.94737 0.903563 0.161558
Q2FUW9   13 0.684211 -1.27278 0.943444
Q2FW91   31 1.63158 0.903563 0.161558
Q2G137   23 1.21053 0.903563 0.161558
Q2FVM0   34 1.78947 0.903563 0.161558
Q2G057   28 1.47368 0.903563 0.161558
Q2FXP5   24 1.26316 0.903563 0.161558
Q2G1H2   11 0.578947 -1.27278 0.943444
Q2FX99   12 0.631579 -1.27278 0.943444
Q2G0J4   19 1 0.903563 0.161558
Q2FX74   21 1.10526 0.903563 0.161558
Q2G1J9   17 0.894737 -1.27278 0.943444
Q2G1F7   10 0.526316 -1.27278 0.943444
Q2G2R8   26 1.36842 0.903563 0.161558
Q2FW32   22 1.15789 0.903563 0.161558
Q2FXZ4   33 1.73684 0.903563 0.161558
Q2FUT0   27 1.42105 0.903563 0.161558
Q2G084   28 1.47368 0.903563 0.161558
Q2G148   32 1.68421 0.903563 0.161558
Q2FYR0   28 1.47368 0.903563 0.161558
Q2FW86   33 1.73684 0.903563 0.161558
Q2FW01   33 1.73684 0.903563 0.161558
Q2FUX9   17 0.894737 -1.27278 0.943444
Q2G212   14 0.736842 -1.27278 0.943444
Q2FZ84   22 1.15789 0.903563 0.161558
Q2G0Y0   38 2 3.07991 0.0107511
Q2FYU4   31 1.63158 0.903563 0.161558
Q2G223   19 1 0.903563 0.161558
Q2G136   31 1.63158 0.903563 0.161558
Q2G0G6   29 1.52632 0.903563 0.161558
Q2FWY6   28 1.47368 0.903563 0.161558
Q2FWZ2   27 1.42105 0.903563 0.161558
Q2G240   30 1.57895 0.903563 0.161558
O05154   32 1.68421 0.903563 0.161558
Q2FXP4   22 1.15789 0.903563 0.161558
Q2FVH5   37 1.94737 0.903563 0.161558
Q2FYP0   35 1.79487 0.903563 0.161558
Q2FUW5   23 1.17949 0.903563 0.161558
Q2FX66   16 0.820513 -1.27278 0.943444
Q2G1P4   10 0.512821 -1.27278 0.943444
Q2FYI9   27 1.38462 0.903563 0.161558
Q2G0I7   32 1.64103 0.903563 0.161558
Q2FXQ9   25 1.28205 0.903563 0.161558
Q2FXL0   33 1.69231 0.903563 0.161558
Q2FYR7   28 1.4359 0.903563 0.161558
Q2G1W4   28 1.4359 0.903563 0.161558
Q2G2C8   27 1.38462 0.903563 0.161558
Q2G163   28 1.4359 0.903563 0.161558
Q2FWL9   8 0.410256 -1.27278 0.943444
Q2FZH3   22 1.12821 0.903563 0.161558
Q2FZR5   30 1.53846 0.903563 0.161558
Q2G1W6   24 1.23077 0.903563 0.161558
Q2FWA5   15 0.769231 -1.27278 0.943444
Q2FX17   22 1.12821 0.903563 0.161558
Q2FXY1   31 1.58974 0.903563 0.161558
Q2G2W1   14 0.717949 -1.27278 0.943444
Q2FV06   10 0.512821 -1.27278 0.943444
Q2FYW6   29 1.48718 0.903563 0.161558
Q2G281   30 1.53846 0.903563 0.161558
Q2G227   31 1.58974 0.903563 0.161558
Q2FWZ5   25 1.28205 0.903563 0.161558
Q2FZX0   27 1.38462 0.903563 0.161558
Q2FV51   17 0.871795 -1.27278 0.943444
Q2G082   18 0.923077 -1.27278 0.943444
Q2FWX4   10 0.512821 -1.27278 0.943444
Q2FZT1   26 1.33333 0.903563 0.161558
Q2FYF3   24 1.23077 0.903563 0.161558
Q2FXW9   20 1.02564 0.903563 0.161558
O34090   25 1.28205 0.903563 0.161558
Q2FVE1   14 0.717949 -1.27278 0.943444
Q2FZL5   30 1.53846 0.903563 0.161558
Q2G258   24 1.23077 0.903563 0.161558
Q2FZW5   26 1.33333 0.903563 0.161558
Q2FW63   12 0.615385 -1.27278 0.943444
Q2FXB4   24 1.23077 0.903563 0.161558
Q2G1T5   12 0.615385 -1.27278 0.943444
Q2G1J5   28 1.4359 0.903563 0.161558
Q2G0V0   25 1.28205 0.903563 0.161558
Q2G0M7   26 1.33333 0.903563 0.161558
Q2G1I5   32 1.64103 0.903563 0.161558
Q2G146   32 1.64103 0.903563 0.161558
Q2G1P6   28 1.4359 0.903563 0.161558
Q2G1W8   25 1.25 0.903563 0.161558
Q2G035   29 1.45 0.903563 0.161558
Q2G1I3   21 1.05 0.903563 0.161558
Q2FWM2   28 1.4 0.903563 0.161558
Q2FYJ3   33 1.65 0.903563 0.161558
Q2G0L8   29 1.45 0.903563 0.161558
Q2G164   33 1.65 0.903563 0.161558
Q2FVT7   29 1.45 0.903563 0.161558
Q2G1R3   29 1.45 0.903563 0.161558
Q2G1T6   33 1.65 0.903563 0.161558
Q2FZN7   34 1.7 0.903563 0.161558
Q2FY83   22 1.1 0.903563 0.161558
Q2FZX9   35 1.75 0.903563 0.161558
Q2FYL5   32 1.6 0.903563 0.161558
Q2G218   30 1.5 0.903563 0.161558
Q2G0M5   35 1.75 0.903563 0.161558
Q2FW78   12 0.6 -1.27278 0.943444
P52078   24 1.2 0.903563 0.161558
Q7X2S2   32 1.6 0.903563 0.161558
Q2FZG4   32 1.6 0.903563 0.161558
Q2G0M4   25 1.25 0.903563 0.161558
Q2FVA2   23 1.15 0.903563 0.161558
Q2G115   31 1.55 0.903563 0.161558
Q2G0M8   28 1.4 0.903563 0.161558
Q2G1U4   29 1.45 0.903563 0.161558
Q2G1D0   28 1.4 0.903563 0.161558
Q2G2S0   24 1.2 0.903563 0.161558
Q2G2N5   19 0.95 -1.27278 0.943444
Q2G222   24 1.2 0.903563 0.161558
Q2G1C8   24 1.2 0.903563 0.161558
Q2FV40   28 1.4 0.903563 0.161558
Q2FXT1   24 1.2 0.903563 0.161558
Q2FZZ2   37 1.85 0.903563 0.161558
Q2FY01   27 1.35 0.903563 0.161558
Q2FVJ8   34 1.7 0.903563 0.161558
Q2FXK2   38 1.9 0.903563 0.161558
Q2FUS7   35 1.75 0.903563 0.161558
Q2FVP1   16 0.8 -1.27278 0.943444
Q2FYN7   14 0.7 -1.27278 0.943444
P69848   39 1.95 0.903563 0.161558
Q2FWN8   30 1.5 0.903563 0.161558
Q2FV62   33 1.65 0.903563 0.161558
Q2FWW7   33 1.65 0.903563 0.161558
Q2G1Y5   32 1.6 0.903563 0.161558
Q2FXA3   30 1.5 0.903563 0.161558
Q2FYV3   29 1.45 0.903563 0.161558
Q2G1H4   25 1.25 0.903563 0.161558
Q2G038   34 1.7 0.903563 0.161558
Q2G161   11 0.55 -1.27278 0.943444
Q2FYV1   32 1.6 0.903563 0.161558
Q2FZ09   30 1.5 0.903563 0.161558
Q2FW90   31 1.55 0.903563 0.161558
Q2G290   31 1.55 0.903563 0.161558
P60611   24 1.2 0.903563 0.161558
Q2FV58   35 1.75 0.903563 0.161558
Q2G0C6   28 1.4 0.903563 0.161558
Q2G050   27 1.35 0.903563 0.161558
Q2G0V2   36 1.8 0.903563 0.161558
Q2FVQ4   17 0.85 -1.27278 0.943444
Q2G094   26 1.26829 0.903563 0.161558
Q2FY59   30 1.46341 0.903563 0.161558
Q2FVX7   32 1.56098 0.903563 0.161558
Q2FVP4   25 1.21951 0.903563 0.161558
Q2G185   23 1.12195 0.903563 0.161558
Q2FXP8   9 0.439024 -1.27278 0.943444
Q2G275   27 1.31707 0.903563 0.161558
Q2G1D9   27 1.31707 0.903563 0.161558
Q2FXI3   26 1.26829 0.903563 0.161558
Q2FYM2   23 1.12195 0.903563 0.161558
P14738   15 0.731707 -1.27278 0.943444
Q2G2Q2   29 1.41463 0.903563 0.161558
Q2G0M9   28 1.36585 0.903563 0.161558
Q2FY67   32 1.56098 0.903563 0.161558
Q2FWX8   12 0.585366 -1.27278 0.943444
Q2FUT9   29 1.41463 0.903563 0.161558
Q2FZS0   22 1.07317 0.903563 0.161558
Q2G2A8   23 1.12195 0.903563 0.161558
Q2FUY2   12 0.585366 -1.27278 0.943444
Q2FZL8   27 1.31707 0.903563 0.161558
Q2FW93   16 0.780488 -1.27278 0.943444
Q2G1L7   31 1.5122 0.903563 0.161558
Q2FW41   24 1.17073 0.903563 0.161558
Q2FZY6   26 1.26829 0.903563 0.161558
Q2G042   11 0.536585 -1.27278 0.943444
Q2FWK2   28 1.36585 0.903563 0.161558
Q2FYF4   23 1.12195 0.903563 0.161558
Q2FZP2   20 0.97561 -1.27278 0.943444
Q2G1G7   29 1.41463 0.903563 0.161558
Q2G1H5   31 1.5122 0.903563 0.161558
Q2G2S7   25 1.21951 0.903563 0.161558
Q2FY53   36 1.7561 0.903563 0.161558
Q2G1N2   30 1.46341 0.903563 0.161558
Q2G2V2   28 1.36585 0.903563 0.161558
Q2G1H6   32 1.56098 0.903563 0.161558
Q2FZA9   35 1.70732 0.903563 0.161558
Q2FXI5   28 1.36585 0.903563 0.161558
Q2G206   12 0.585366 -1.27278 0.943444
Q2FWN6   27 1.31707 0.903563 0.161558
Q2FUQ2   25 1.21951 0.903563 0.161558
Q2G1K3   30 1.46341 0.903563 0.161558
Q2FZ76   22 1.07317 0.903563 0.161558
Q2FY54   30 1.46341 0.903563 0.161558
Q2G289   28 1.36585 0.903563 0.161558
Q2FY14   28 1.36585 0.903563 0.161558
Q2FV77   26 1.26829 0.903563 0.161558
Q2G064   34 1.65854 0.903563 0.161558
Q2G033   35 1.70732 0.903563 0.161558
Q2G198   27 1.31707 0.903563 0.161558
Q2G0K4   16 0.780488 -1.27278 0.943444
Q2G0V3   27 1.31707 0.903563 0.161558
Q2FWE2   32 1.52381 0.903563 0.161558
Q2G089   34 1.61905 0.903563 0.161558
Q2FZL3   26 1.2381 0.903563 0.161558
Q2G087   34 1.61905 0.903563 0.161558
Q2G0A7   17 0.809524 -1.27278 0.943444
Q2FVF9   30 1.42857 0.903563 0.161558
Q2G071   32 1.52381 0.903563 0.161558
Q2FUZ2   23 1.09524 0.903563 0.161558
Q2FY27   26 1.2381 0.903563 0.161558
Q2FXX4   26 1.2381 0.903563 0.161558
Q2G1E6   28 1.33333 0.903563 0.161558
Q2G1G5   18 0.857143 -1.27278 0.943444
Q2G2Q3   22 1.04762 0.903563 0.161558
Q2FZF0   20 0.952381 -1.27278 0.943444
Q2G2D2   20 0.952381 -1.27278 0.943444
Q2FXT4   33 1.57143 0.903563 0.161558
Q2FZI8   33 1.57143 0.903563 0.161558
Q2FUS8   12 0.571429 -1.27278 0.943444
Q2FVR9   35 1.66667 0.903563 0.161558
Q2FXP2   25 1.19048 0.903563 0.161558
Q2FX94   21 1 0.903563 0.161558
Q2G2A5   37 1.7619 0.903563 0.161558
Q2FZP7   29 1.38095 0.903563 0.161558
Q2G1R7   27 1.28571 0.903563 0.161558
Q2G015   16 0.761905 -1.27278 0.943444
Q2FZF4   29 1.38095 0.903563 0.161558
Q2G1E5   27 1.28571 0.903563 0.161558
Q2FWH9   21 1 0.903563 0.161558
Q2G069   25 1.19048 0.903563 0.161558
Q2FZK3   26 1.2381 0.903563 0.161558
Q2FZU5   30 1.42857 0.903563 0.161558
Q2FYT4   26 1.2381 0.903563 0.161558
Q2FWK4   31 1.47619 0.903563 0.161558
Q2FY40   23 1.09524 0.903563 0.161558
Q2FWY4   10 0.47619 -1.27278 0.943444
Q2G156   20 0.952381 -1.27278 0.943444
Q2G045   22 1.04762 0.903563 0.161558
Q2FZS6   31 1.47619 0.903563 0.161558
Q2FYC7   24 1.14286 0.903563 0.161558
Q2FW73   27 1.28571 0.903563 0.161558
Q2G1H3   29 1.38095 0.903563 0.161558
Q2FXJ6   22 1.04762 0.903563 0.161558
Q2FUS2   12 0.55814 -1.27278 0.943444
Q2G120   31 1.44186 0.903563 0.161558
Q2G2T9   25 1.16279 0.903563 0.161558
Q2G1N9   18 0.837209 -1.27278 0.943444
Q2FXL9   30 1.39535 0.903563 0.161558
Q2G0W4   29 1.34884 0.903563 0.161558
Q2G0R6   29 1.34884 0.903563 0.161558
Q2G1C4   27 1.25581 0.903563 0.161558
Q2FWY9   29 1.34884 0.903563 0.161558
Q2G1K4   34 1.5814 0.903563 0.161558
Q2FYK3   28 1.30233 0.903563 0.161558
Q2G1N4   35 1.62791 0.903563 0.161558
Q2G065   32 1.48837 0.903563 0.161558
Q2FX88   25 1.16279 0.903563 0.161558
Q2FVW9   30 1.39535 0.903563 0.161558
Q2G1E0   12 0.55814 -1.27278 0.943444
Q2G2P2   28 1.30233 0.903563 0.161558
Q2G0V5   11 0.511628 -1.27278 0.943444
Q2FWA2   36 1.67442 0.903563 0.161558
Q2FZU1   24 1.11628 0.903563 0.161558
Q2FX77   22 1.02326 0.903563 0.161558
Q2FW75   32 1.48837 0.903563 0.161558
Q2FUT5   32 1.48837 0.903563 0.161558
Q2G234   23 1.06977 0.903563 0.161558
Q2FZU6   35 1.62791 0.903563 0.161558
Q2G1Y2   17 0.790698 -1.27278 0.943444
Q2FXN7   18 0.837209 -1.27278 0.943444
Q2G2J3   12 0.55814 -1.27278 0.943444
Q2G0G1   30 1.39535 0.903563 0.161558
Q2FW62   33 1.53488 0.903563 0.161558
Q2FUP7   30 1.39535 0.903563 0.161558
Q2G1J3   30 1.39535 0.903563 0.161558
Q2FZ15   28 1.30233 0.903563 0.161558
Q2G1D3   25 1.16279 0.903563 0.161558
Q2G0K2   27 1.25581 0.903563 0.161558
Q2FWC1   32 1.48837 0.903563 0.161558
Q2FXM5   28 1.30233 0.903563 0.161558
Q2FY46   25 1.16279 0.903563 0.161558
Q2G1K0   29 1.34884 0.903563 0.161558
Q2FXT6   34 1.5814 0.903563 0.161558
Q2FZM4   31 1.44186 0.903563 0.161558
Q2FXG1   23 1.06977 0.903563 0.161558
Q2FXL1   28 1.30233 0.903563 0.161558
Q2FWX5   31 1.44186 0.903563 0.161558
# cudaSaTabsearch LTYPE = T LORDER = F LSOLN = F
# QUERY ID = PF09476 
# DBFILE = ./tableaux.ascii.DB                                                             
Q2G1I1   31 1.40909 0.903563  0.161558
Q2G1K2   33 1.5 0.903563  0.161558
Q2FUU5   27 1.22727 0.903563  0.161558
Q2FXB6   26 1.18182 0.903563  0.161558
Q2FZU2   22 1 0.903563  0.161558
Q2FZK0   17 0.772727 -1.27278  0.943444
Q2FY33   25 1.13636 0.903563  0.161558
Q2G098   30 1.36364 0.903563  0.161558
Q2FZ46   34 1.54545 0.903563  0.161558
Q2FZQ5   25 1.13636 0.903563  0.161558
Q2FXU8   29 1.31818 0.903563  0.161558
Q9EZ08   31 1.40909 0.903563  0.161558
Q2G1B9   30 1.36364 0.903563  0.161558
Q2FZ73   24 1.09091 0.903563  0.161558
Q2FY35   29 1.31818 0.903563  0.161558
Q2FZ16   29 1.31818 0.903563  0.161558
Q2FYR2   28 1.27273 0.903563  0.161558
Q2FWY3   12 0.545455 -1.27278  0.943444
Q2G2F5   34 1.54545 0.903563  0.161558
Q2G032   30 1.36364 0.903563  0.161558
Q2FZ10   26 1.18182 0.903563  0.161558
Q2G255   31 1.40909 0.903563  0.161558
Q2G0X6   34 1.54545 0.903563  0.161558
Q2FYH0   36 1.63636 0.903563  0.161558
Q2FXJ9   24 1.09091 0.903563  0.161558
Q2FZT4   26 1.18182 0.903563  0.161558
Q2FVE6   32 1.45455 0.903563  0.161558
Q2FYD3   15 0.681818 -1.27278  0.943444
Q2FXT5   24 1.09091 0.903563  0.161558
Q2FY60   30 1.36364 0.903563  0.161558
Q2G2D7   30 1.36364 0.903563  0.161558
Q2FX16   33 1.5 0.903563  0.161558
Q2FZ34   26 1.18182 0.903563  0.161558
Q2G1S4   32 1.45455 0.903563  0.161558
Q2G147   25 1.13636 0.903563  0.161558
Q2G1J7   33 1.5 0.903563  0.161558
Q2G2A7   31 1.40909 0.903563  0.161558
Q2G2M6   25 1.13636 0.903563  0.161558
Q2FV30   33 1.5 0.903563  0.161558
Q2FVL5   31 1.40909 0.903563  0.161558
Q2FXY0   33 1.5 0.903563  0.161558
Q2FZL1   28 1.27273 0.903563  0.161558
Q2FW45   24 1.09091 0.903563  0.161558
Q2FZU0   32 1.42222 0.903563  0.161558
Q2FWZ0   24 1.06667 0.903563  0.161558
Q2G2H5   26 1.15556 0.903563  0.161558
Q2FYG9   30 1.33333 0.903563  0.161558
Q2G2X6   25 1.11111 0.903563  0.161558
Q2G155   30 1.33333 0.903563  0.161558
Q2FXY9   35 1.55556 0.903563  0.161558
Q2FZ37   28 1.24444 0.903563  0.161558
Q2FVI7   28 1.24444 0.903563  0.161558
Q2FYS1   33 1.46667 0.903563  0.161558
Q2FXL5   32 1.42222 0.903563  0.161558
Q2G1J4   28 1.24444 0.903563  0.161558
Q2FWZ3   29 1.28889 0.903563  0.161558
Q2G2P7   24 1.06667 0.903563  0.161558
Q2FVH3   30 1.33333 0.903563  0.161558
Q2FZ31   24 1.06667 0.903563  0.161558
Q2G283   29 1.28889 0.903563  0.161558
Q2FZ66   33 1.46667 0.903563  0.161558
Q2FWY7   15 0.666667 -1.27278  0.943444
Q2G1F9   23 1.02222 0.903563  0.161558
Q2FZJ4   30 1.33333 0.903563  0.161558
Q2FZQ1   19 0.844444 -1.27278  0.943444
Q2FY80   13 0.577778 -1.27278  0.943444
Q2G2D4   20 0.888889 -1.27278  0.943444
Q2FYP1   27 1.2 0.903563  0.161558
Q2FYF9   17 0.755556 -1.27278  0.943444
Q2G0B3   30 1.33333 0.903563  0.161558
Q2FUT8   36 1.6 0.903563  0.161558
Q2FYR1   31 1.37778 0.903563  0.161558
Q2FYL3   23 1.02222 0.903563  0.161558
Q2FVG4   18 0.8 -1.27278  0.943444
Q2FVP8   22 0.977778 -1.27278  0.943444
Q2FZ28   26 1.13043 0.903563  0.161558
Q2G1F0   33 1.43478 0.903563  0.161558
P95689   26 1.13043 0.903563  0.161558
Q2FYH6   30 1.30435 0.903563  0.161558
Q2FXD1   24 1.04348 0.903563  0.161558
Q2G0X5   27 1.17391 0.903563  0.161558
Q2FXN8   17 0.73913 -1.27278  0.943444
Q2G0N0   30 1.30435 0.903563  0.161558
Q2G268   25 1.08696 0.903563  0.161558
Q2FV61   26 1.13043 0.903563  0.161558
Q2FXL7   31 1.34783 0.903563  0.161558
Q2FUR5   25 1.08696 0.903563  0.161558
Q2FXV6   26 1.13043 0.903563  0.161558
Q2G2C5   31 1.34783 0.903563  0.161558
Q2FVJ6   32 1.3913 0.903563  0.161558
Q2G1Y4   32 1.3913 0.903563  0.161558
Q2FVI0   13 0.565217 -1.27278  0.943444
Q2FXJ8   17 0.73913 -1.27278  0.943444
Q2FZU7   34 1.47826 0.903563  0.161558
Q2G2X4   28 1.21739 0.903563  0.161558
Q2FZA8   24 1.04348 0.903563  0.161558
Q2FW96   32 1.3913 0.903563  0.161558
Q2FYV4   27 1.17391 0.903563  0.161558
O07325   30 1.30435 0.903563  0.161558
Q2G1C1   27 1.17391 0.903563  0.161558
Q2FZR9   31 1.34783 0.903563  0.161558
Q2FVW3   26 1.13043 0.903563  0.161558
Q2G124   26 1.13043 0.903563  0.161558
P0C0V7   33 1.43478 0.903563  0.161558
Q2FX52   27 1.14894 0.903563  0.161558
Q2G2C7   35 1.48936 0.903563  0.161558
Q2G2D5   30 1.2766 0.903563  0.161558
Q2FXQ7   26 1.10638 0.903563  0.161558
Q2FZW0   29 1.23404 0.903563  0.161558
Q2FVG3   30 1.2766 0.903563  0.161558
Q2FXR4   28 1.19149 0.903563  0.161558
Q2FZ67   28 1.19149 0.903563  0.161558
Q2G243   30 1.2766 0.903563  0.161558
Q2FV76   28 1.19149 0.903563  0.161558
Q2FVZ4   29 1.23404 0.903563  0.161558
Q2FWC5   26 1.10638 0.903563  0.161558
Q2FZY3   27 1.14894 0.903563  0.161558
Q2FWH5   30 1.2766 0.903563  0.161558
Q2G241   28 1.19149 0.903563  0.161558
Q2FV35   26 1.10638 0.903563  0.161558
Q2G0T5   29 1.23404 0.903563  0.161558
Q2G1A9   32 1.3617 0.903563  0.161558
Q2FYU7   25 1.06383 0.903563  0.161558
Q2G2E0   15 0.638298 -1.27278  0.943444
Q2FVT6   32 1.3617 0.903563  0.161558
Q2G0D7   19 0.808511 -1.27278  0.943444
Q2G1M6   31 1.31915 0.903563  0.161558
Q2G0A6   25 1.06383 0.903563  0.161558
Q2FUY6   29 1.23404 0.903563  0.161558
Q2FYJ2   33 1.40426 0.903563  0.161558
Q2G2E5   28 1.16667 0.903563  0.161558
Q2G2P5   26 1.08333 0.903563  0.161558
Q2G1R6   32 1.33333 0.903563  0.161558
Q2FYF0   28 1.16667 0.903563  0.161558
Q2FVH8   24 1 0.903563  0.161558
Q2FUU3   31 1.29167 0.903563  0.161558
Q2FVG8   26 1.08333 0.903563  0.161558
Q9ZAH5   30 1.25 0.903563  0.161558
Q2G2U0   31 1.29167 0.903563  0.161558
Q2FYR4   31 1.29167 0.903563  0.161558
Q2G256   26 1.08333 0.903563  0.161558
Q2FVY0   23 0.958333 -1.27278  0.943444
Q2G0Q2   29 1.20833 0.903563  0.161558
Q2G0R2   26 1.08333 0.903563  0.161558
Q2G0Q3   26 1.08333 0.903563  0.161558
Q2FWZ9   31 1.29167 0.903563  0.161558
Q53705   17 0.708333 -1.27278  0.943444
Q2G2U3   27 1.125 0.903563  0.161558
Q2FYY6   27 1.125 0.903563  0.161558
Q2FWL3   28 1.16667 0.903563  0.161558
Q2FY50   20 0.833333 -1.27278  0.943444
Q2FXN4   31 1.29167 0.903563  0.161558
Q2G179   25 1.04167 0.903563  0.161558
Q2G1L6   28 1.16667 0.903563  0.161558
Q2FXU4   27 1.125 0.903563  0.161558
Q2G1E9   28 1.16667 0.903563  0.161558
Q2G232   30 1.25 0.903563  0.161558
Q2FXH9   26 1.08333 0.903563  0.161558
Q2G0X3   14 0.583333 -1.27278  0.943444
Q2FXD0   27 1.125 0.903563  0.161558
Q2G0G3   24 1 0.903563  0.161558
Q2FWW3   29 1.20833 0.903563  0.161558
Q2FYG0   24 0.979592 -1.27278  0.943444
Q2FZS9   25 1.02041 0.903563  0.161558
Q2FYS2   26 1.06122 0.903563  0.161558
Q2G2U4   18 0.734694 -1.27278  0.943444
Q2FWJ9   28 1.14286 0.903563  0.161558
Q2FWF0   35 1.42857 0.903563  0.161558
Q2FXR9   34 1.38776 0.903563  0.161558
Q2FZV7   31 1.26531 0.903563  0.161558
Q2G1W0   35 1.42857 0.903563  0.161558
Q2G2I0   29 1.18367 0.903563  0.161558
Q2G153   41 1.67347 0.903563  0.161558
Q2FWD7   29 1.18367 0.903563  0.161558
Q2FY15   30 1.22449 0.903563  0.161558
Q2FV54   23 0.938776 -1.27278  0.943444
Q2FZ74   31 1.26531 0.903563  0.161558
Q2FYV5   28 1.14286 0.903563  0.161558
Q2G2I1   19 0.77551 -1.27278  0.943444
Q2FXZ6   30 1.22449 0.903563  0.161558
Q2G0U0   24 0.979592 -1.27278  0.943444
Q2G0Y6   26 1.06122 0.903563  0.161558
Q2FXJ0   30 1.22449 0.903563  0.161558
Q2FY43   26 1.04 0.903563  0.161558
Q2FWM1   14 0.56 -1.27278  0.943444
Q2FVJ1   25 1 0.903563  0.161558
Q2G0K3   31 1.24 0.903563  0.161558
Q2FY66   33 1.32 0.903563  0.161558
Q2FW99   31 1.24 0.903563  0.161558
Q2FV10   27 1.08 0.903563  0.161558
Q2FXJ5   31 1.24 0.903563  0.161558
Q2FX69   12 0.48 -1.27278  0.943444
Q2G0B2   30 1.2 0.903563  0.161558
Q2FX14   29 1.16 0.903563  0.161558
Q2FYD8   21 0.84 -1.27278  0.943444
Q2FWE5   28 1.12 0.903563  0.161558
Q2G2A3   30 1.2 0.903563  0.161558
Q2FZH8   28 1.12 0.903563  0.161558
Q2FX51   35 1.4 0.903563  0.161558
Q2FWE8   36 1.44 0.903563  0.161558
Q2G088   29 1.16 0.903563  0.161558
Q2G028   36 1.41176 0.903563  0.161558
Q2G1S3   31 1.21569 0.903563  0.161558
Q2FYN4   34 1.33333 0.903563  0.161558
Q2FX86   28 1.09804 0.903563  0.161558
Q2G2S8   23 0.901961 -1.27278  0.943444
Q2FUW8   29 1.13725 0.903563  0.161558
Q2FWD4   27 1.05882 0.903563  0.161558
Q2FVH6   22 0.862745 -1.27278  0.943444
Q2G029   30 1.17647 0.903563  0.161558
Q2G1R5   31 1.21569 0.903563  0.161558
Q2FX65   9 0.352941 -1.27278  0.943444
Q2FZV6   26 1.01961 0.903563  0.161558
Q2G1P1   25 0.980392 -1.27278  0.943444
Q2FVU4   23 0.901961 -1.27278  0.943444
Q2FVT5   36 1.41176 0.903563  0.161558
Q2G2H4   23 0.901961 -1.27278  0.943444
Q2FZ58   27 1.05882 0.903563  0.161558
Q2FVJ2   33 1.29412 0.903563  0.161558
Q2FXW5   34 1.33333 0.903563  0.161558
Q2FWK1   29 1.13725 0.903563  0.161558
Q2G031   30 1.17647 0.903563  0.161558
Q2G0U1   30 1.17647 0.903563  0.161558
Q2FW46   21 0.823529 -1.27278  0.943444
Q2FZY5   34 1.33333 0.903563  0.161558
Q2FZI5   32 1.23077 0.903563  0.161558
Q2FYR9   30 1.15385 0.903563  0.161558
Q2FZ92   34 1.30769 0.903563  0.161558
Q2G1D5   32 1.23077 0.903563  0.161558
Q2FXM2   26 1 0.903563  0.161558
Q2FVM2   30 1.15385 0.903563  0.161558
Q2FZN2   28 1.07692 0.903563  0.161558
Q2G1U8   26 1 0.903563  0.161558
Q2FVS7   26 1 0.903563  0.161558
Q2FWB5   22 0.846154 -1.27278  0.943444
Q2FXX1   27 1.03846 0.903563  0.161558
Q2G2J9   25 0.961538 -1.27278  0.943444
Q2G0Y7   32 1.23077 0.903563  0.161558
Q2FW81   27 1.03846 0.903563  0.161558
Q2FWK3   31 1.19231 0.903563  0.161558
Q2FY34   29 1.11538 0.903563  0.161558
Q2FXF8   28 1.07692 0.903563  0.161558
Q2FXI9   25 0.961538 -1.27278  0.943444
Q05615   29 1.09434 0.903563  0.161558
Q2FUW4   26 0.981132 -1.27278  0.943444
Q2FVF4   27 1.01887 0.903563  0.161558
Q2FWI3   23 0.867925 -1.27278  0.943444
Q2FWG8   37 1.39623 0.903563  0.161558
Q2G0R0   23 0.867925 -1.27278  0.943444
Q2G0I4   28 1.0566 0.903563  0.161558
Q2FV67   31 1.16981 0.903563  0.161558
Q2G091   27 1.01887 0.903563  0.161558
Q2G1U1   23 0.867925 -1.27278  0.943444
Q2FUX7   30 1.13208 0.903563  0.161558
Q2FY51   29 1.09434 0.903563  0.161558
Q2FYP2   33 1.24528 0.903563  0.161558
Q2G0F8   28 1.0566 0.903563  0.161558
Q2FXH5   22 0.830189 -1.27278  0.943444
Q2G193   27 1.01887 0.903563  0.161558
Q2FWD6   31 1.16981 0.903563  0.161558
Q2FZ98   28 1.03704 0.903563  0.161558
Q2FYQ2   22 0.814815 -1.27278  0.943444
Q2FWL5   25 0.925926 -1.27278  0.943444
Q2FV16   28 1.03704 0.903563  0.161558
Q2FWX9   23 0.851852 -1.27278  0.943444
Q2G1J0   30 1.11111 0.903563  0.161558
Q2G235   32 1.18519 0.903563  0.161558
Q2FXK1   31 1.14815 0.903563  0.161558
Q2FWF4   29 1.07407 0.903563  0.161558
Q2FZC8   26 0.962963 -1.27278  0.943444
Q2FZQ4   24 0.888889 -1.27278  0.943444
O52582   28 1.03704 0.903563  0.161558
Q2FZI6   30 1.11111 0.903563  0.161558
Q2FUW7   27 1 0.903563  0.161558
Q2G2M9   30 1.11111 0.903563  0.161558
Q2FZD0   22 0.814815 -1.27278  0.943444
Q2FWK7   35 1.2963 0.903563  0.161558
Q2FWU4   9 0.333333 -1.27278  0.943444
Q2FUX4   21 0.777778 -1.27278  0.943444
Q2G2V3   28 1.03704 0.903563  0.161558
O05204   23 0.851852 -1.27278  0.943444
Q2FYC2   29 1.05455 0.903563  0.161558
Q2FZP6   32 1.16364 0.903563  0.161558
Q2G0L2   27 0.981818 -1.27278  0.943444
Q2FZV1   15 0.545455 -1.27278  0.943444
Q2FVQ5   29 1.05455 0.903563  0.161558
Q2FZW6   26 0.945455 -1.27278  0.943444
Q2FZI3   25 0.909091 -1.27278  0.943444
Q2G219   25 0.909091 -1.27278  0.943444
Q2FZR2   30 1.09091 0.903563  0.161558
Q2FXZ2   26 0.945455 -1.27278  0.943444
Q2FYC6   29 1.05455 0.903563  0.161558
Q2FYZ5   32 1.14286 0.903563  0.161558
Q2FWN4   30 1.07143 0.903563  0.161558
Q2G221   23 0.821429 -1.27278  0.943444
Q2FZX5   28 1 0.903563  0.161558
Q2FUW3   29 1.03571 0.903563  0.161558
Q2G2H3   25 0.892857 -1.27278  0.943444
Q2FY08   31 1.10714 0.903563  0.161558
Q2FXU5   31 1.10714 0.903563  0.161558
Q2G1F8   30 1.07143 0.903563  0.161558
Q2FYW4   30 1.07143 0.903563  0.161558
Q2G142   20 0.714286 -1.27278  0.943444
Q2G1U3   25 0.892857 -1.27278  0.943444
Q2FZ18   27 0.964286 -1.27278  0.943444
Q2FV24   28 1 0.903563  0.161558
Q2G1C2   28 1 0.903563  0.161558
Q2FYZ4   30 1.07143 0.903563  0.161558
Q2FWT4   29 1.03571 0.903563  0.161558
Q2FUX1   26 0.928571 -1.27278  0.943444
Q2FZG9   32 1.12281 0.903563  0.161558
Q2FVC1   28 0.982456 -1.27278  0.943444
Q2FYT3   23 0.807018 -1.27278  0.943444
Q2FY82   24 0.842105 -1.27278  0.943444
Q2FV02   27 0.947368 -1.27278  0.943444
Q2FXJ2   24 0.842105 -1.27278  0.943444
Q2FZ02   26 0.912281 -1.27278  0.943444
Q2G0L3   32 1.12281 0.903563  0.161558
Q2FZH5   29 1.01754 0.903563  0.161558
Q2FWH4   33 1.15789 0.903563  0.161558
Q2FW49   35 1.22807 0.903563  0.161558
Q93T05   26 0.912281 -1.27278  0.943444
Q2FX73   25 0.877193 -1.27278  0.943444
Q2G239   24 0.827586 -1.27278  0.943444
Q2G121   28 0.965517 -1.27278  0.943444
Q2FY11   22 0.758621 -1.27278  0.943444
Q2FV11   27 0.931034 -1.27278  0.943444
Q2FZ05   32 1.10345 0.903563  0.161558
Q2G253   28 0.965517 -1.27278  0.943444
Q2FW98   21 0.724138 -1.27278  0.943444
Q2G205   30 1.03448 0.903563  0.161558
Q2FVE7   27 0.931034 -1.27278  0.943444
Q2FYD0   25 0.862069 -1.27278  0.943444
Q2FZ19   31 1.06897 0.903563  0.161558
Q2G1C7   27 0.931034 -1.27278  0.943444
Q2FV60   27 0.931034 -1.27278  0.943444
Q2FY64   27 0.931034 -1.27278  0.943444
Q2FZI9   25 0.862069 -1.27278  0.943444
Q2FV57   28 0.949153 -1.27278  0.943444
Q2FXA5   26 0.881356 -1.27278  0.943444
Q2G2U8   21 0.711864 -1.27278  0.943444
Q2FZP0   30 1.01695 0.903563  0.161558
Q2FZL7   29 0.983051 -1.27278  0.943444
Q2FZR3   25 0.847458 -1.27278  0.943444
Q2FWA0   29 0.983051 -1.27278  0.943444
Q2G090   27 0.915254 -1.27278  0.943444
Q2G1H0   29 0.966667 -1.27278  0.943444
Q2FZP4   27 0.9 -1.27278  0.943444
Q2FUX0   25 0.833333 -1.27278  0.943444
Q2FV86   29 0.966667 -1.27278  0.943444
Q2FV14   26 0.866667 -1.27278  0.943444
Q2FUT2   30 1 0.903563  0.161558
Q2FZ64   21 0.7 -1.27278  0.943444
Q2FUW1   15 0.491803 -1.27278  0.943444
Q2FWI0   32 1.04918 0.903563  0.161558
Q2G2K5   36 1.18033 0.903563  0.161558
Q2FWK6   29 0.95082 -1.27278  0.943444
Q2G0T9   32 1.04918 0.903563  0.161558
Q2G078   31 1.01639 0.903563  0.161558
Q2G1P3   25 0.819672 -1.27278  0.943444
Q2G274   21 0.677419 -1.27278  0.943444
Q2FZD4   24 0.774194 -1.27278  0.943444
Q2FYS5   26 0.83871 -1.27278  0.943444
Q2G1K5   25 0.806452 -1.27278  0.943444
Q2G1L5   26 0.83871 -1.27278  0.943444
Q2G1M9   28 0.903226 -1.27278  0.943444
Q2FX67   18 0.580645 -1.27278  0.943444
Q2FZ32   23 0.741935 -1.27278  0.943444
Q2FWH7   19 0.612903 -1.27278  0.943444
Q2FXT8   23 0.730159 -1.27278  0.943444
Q2FUQ3   27 0.857143 -1.27278  0.943444
Q2G1Y6   26 0.825397 -1.27278  0.943444
Q2FX68   16 0.507937 -1.27278  0.943444
Q2FWD1   29 0.920635 -1.27278  0.943444
Q2FUZ8   26 0.825397 -1.27278  0.943444
Q2G1F5   28 0.888889 -1.27278  0.943444
Q2G2T6   19 0.603175 -1.27278  0.943444
Q2FYD2   18 0.571429 -1.27278  0.943444
Q2FYA1   23 0.730159 -1.27278  0.943444
Q2FY21   24 0.761905 -1.27278  0.943444
Q2FZD3   19 0.603175 -1.27278  0.943444
Q2G1Z4   22 0.698413 -1.27278  0.943444
Q2G0S3   25 0.78125 -1.27278  0.943444
Q2FVQ3   25 0.78125 -1.27278  0.943444
Q2G2J4   26 0.8125 -1.27278  0.943444
Q2G2B8   19 0.59375 -1.27278  0.943444
Q2G0L5   11 0.34375 -1.27278  0.943444
Q2FW72   28 0.875 -1.27278  0.943444
Q2FYT8   30 0.9375 -1.27278  0.943444
Q2FXM9   24 0.75 -1.27278  0.943444
Q2G1Y0   29 0.90625 -1.27278  0.943444
Q2G2D0   24 0.75 -1.27278  0.943444
Q2G2M2   29 0.90625 -1.27278  0.943444
Q2G1B7   29 0.90625 -1.27278  0.943444
Q2G1B8   28 0.875 -1.27278  0.943444
Q2G0M6   34 1.0625 0.903563  0.161558
Q2G1D8   29 0.892308 -1.27278  0.943444
Q2FV70   20 0.615385 -1.27278  0.943444
Q2FV72   28 0.861538 -1.27278  0.943444
Q2FVB2   29 0.892308 -1.27278  0.943444
Q2G122   28 0.861538 -1.27278  0.943444
Q2G1W2   32 0.969697 -1.27278  0.943444
Q2FWW1   22 0.666667 -1.27278  0.943444
Q2G1F4   24 0.727273 -1.27278  0.943444
Q2G093   24 0.727273 -1.27278  0.943444
Q2FXY7   28 0.848485 -1.27278  0.943444
Q2G1C6   26 0.787879 -1.27278  0.943444
Q2FZ20   26 0.787879 -1.27278  0.943444
O50581   30 0.895522 -1.27278  0.943444
Q2G1N1   24 0.716418 -1.27278  0.943444
Q2G188   20 0.588235 -1.27278  0.943444
Q2G296   27 0.794118 -1.27278  0.943444
Q2G2E9   24 0.705882 -1.27278  0.943444
Q2G294   28 0.823529 -1.27278  0.943444
Q2FWJ5   26 0.764706 -1.27278  0.943444
Q2FW03   25 0.724638 -1.27278  0.943444
Q2G0N1   24 0.695652 -1.27278  0.943444
Q2FZJ0   34 0.985507 -1.27278  0.943444
Q2FYZ9   25 0.724638 -1.27278  0.943444
Q2FV74   21 0.608696 -1.27278  0.943444
Q2FXP7   22 0.637681 -1.27278  0.943444
Q2FXU1   20 0.57971 -1.27278  0.943444
Q2G1M8   27 0.782609 -1.27278  0.943444
Q2FXY4   23 0.666667 -1.27278  0.943444
Q2FZ94   23 0.657143 -1.27278  0.943444
Q2FYI0   21 0.591549 -1.27278  0.943444
Q2FXT9   23 0.647887 -1.27278  0.943444
Q2G0D2   28 0.777778 -1.27278  0.943444
Q2FYB7   21 0.583333 -1.27278  0.943444
Q2FVN8   30 0.833333 -1.27278  0.943444
Q2FZ49   18 0.5 -1.27278  0.943444
Q2FUW6   23 0.638889 -1.27278  0.943444
Q2G1P7   24 0.666667 -1.27278  0.943444
Q2FW70   31 0.849315 -1.27278  0.943444
Q2G0W1   29 0.794521 -1.27278  0.943444
Q2G024   23 0.630137 -1.27278  0.943444
Q2G1G8   27 0.739726 -1.27278  0.943444
Q2G1R9   25 0.684932 -1.27278  0.943444
O06446   28 0.767123 -1.27278  0.943444
Q2G1C9   28 0.767123 -1.27278  0.943444
Q2FXV8   23 0.621622 -1.27278  0.943444
Q2G0P5   26 0.702703 -1.27278  0.943444
Q2FV64   21 0.56 -1.27278  0.943444
Q2FV87   24 0.631579 -1.27278  0.943444
Q2G1K9   25 0.649351 -1.27278  0.943444
Q2G266   23 0.597403 -1.27278  0.943444
Q59801   24 0.615385 -1.27278  0.943444
Q2FXH2   22 0.564103 -1.27278  0.943444
Q53727   25 0.632911 -1.27278  0.943444
Q2G2Q0   22 0.556962 -1.27278  0.943444
Q2FZD8   19 0.475 -1.27278  0.943444
Q2FYS4   21 0.525 -1.27278  0.943444
Q2G1G2   24 0.6 -1.27278  0.943444
Q2FXV9   22 0.54321 -1.27278  0.943444
Q2G0L4   11 0.271605 -1.27278  0.943444
Q2FXR8   26 0.641975 -1.27278  0.943444
Q2FYJ0   21 0.518519 -1.27278  0.943444
Q2FZS8   25 0.609756 -1.27278  0.943444
Q2FXN9   21 0.5 -1.27278  0.943444
Q2FYM1   28 0.666667 -1.27278  0.943444
Q2FVZ5   18 0.428571 -1.27278  0.943444
Q2FVL8   24 0.564706 -1.27278  0.943444
Q2FZ40   23 0.541176 -1.27278  0.943444
Q2FYH5   23 0.534884 -1.27278  0.943444
Q2FXB3   22 0.5 -1.27278  0.943444
Q2FYS9   23 0.511111 -1.27278  0.943444
Q2G1Q4   23 0.511111 -1.27278  0.943444
Q2FVC3   24 0.533333 -1.27278  0.943444
Q2G046   24 0.527473 -1.27278  0.943444
Q2FWU3   14 0.307692 -1.27278  0.943444
Q2FZ72   23 0.505495 -1.27278  0.943444
Q2FZ82   21 0.461538 -1.27278  0.943444
Q9F1K0   22 0.468085 -1.27278  0.943444
Q2FVV9   23 0.469388 -1.27278  0.943444
Q2FZT6   21 0.424242 -1.27278  0.943444
Q2FWU5   14 0.282828 -1.27278  0.943444
Q2FYC8   19 0.38 -1.27278  0.943444
Q2FZK7   20 0.392157 -1.27278  0.943444
Q2G2C1   18 0.352941 -1.27278  0.943444
Q2FZT5   25 0.47619 -1.27278  0.943444
Q2G0R8   23 0.433962 -1.27278  0.943444
Q2FW95   18 0.339623 -1.27278  0.943444
Q2G0N5   19 0.345455 -1.27278  0.943444
P47768   21 0.375 -1.27278  0.943444
Q2FXH4   20 0.353982 -1.27278  0.943444
Q2FVM1   29 0.513274 -1.27278  0.943444
```
