## Supplementary Data 3 for "Mining folded proteomes in the era of accurate structure prediction": PF09483.output

```
# cudaSaTabsearch LTYPE = T LORDER = F LSOLN = F
# QUERY ID = PF09483 
# DBFILE = ./tableaux.ascii.DB                                                             
Q2G0V6   0 0 -1.27278 0.943444
Q2G075   0 0 -1.27278 0.943444
Q2G083   0 0 -1.27278 0.943444
Q2FZN3   0 0 -1.27278 0.943444
Q2FY90   0 0 -1.27278 0.943444
Q2FX91   0 0 -1.27278 0.943444
Q2FX54   0 0 -1.27278 0.943444
Q2FYQ4   0 0 -1.27278 0.943444
Q2G284   0 0 -1.27278 0.943444
Q2G0S4   0 0 -1.27278 0.943444
Q2FWM3   0 0 -1.27278 0.943444
Q2FX81   0 0 -1.27278 0.943444
Q2FXC6   0 0 -1.27278 0.943444
Q2FWJ7   0 0 -1.27278 0.943444
Q2FYJ9   0 0 -1.27278 0.943444
Q2G2E6   0 0 -1.27278 0.943444
Q2FWV0   0 0 -1.27278 0.943444
Q2FZC3   0 0 -1.27278 0.943444
Q2FVH9   0 0 -1.27278 0.943444
Q2FXQ5   0 0 -1.27278 0.943444
Q2FZU4   0 0 -1.27278 0.943444
Q2FYF8   0 0 -1.27278 0.943444
Q2FUR4   0 0 -1.27278 0.943444
Q2FYI2   0 0 -1.27278 0.943444
Q2FYY2   0 0 -1.27278 0.943444
Q2FW58   0 0 -1.27278 0.943444
P0C7Z3   0 0 -1.27278 0.943444
Q2G0T2   0 0 -1.27278 0.943444
Q2G1G9   0 0 -1.27278 0.943444
Q2FVJ0   0 0 -1.27278 0.943444
Q2FZ80   0 0 -1.27278 0.943444
Q2G1R4   0 0 -1.27278 0.943444
Q2FW02   0 0 -1.27278 0.943444
Q2G1X3   0 0 -1.27278 0.943444
Q2FWW4   0 0 -1.27278 0.943444
Q2FZE1   0 0 -1.27278 0.943444
Q2FY31   0 0 -1.27278 0.943444
Q2G018   0 0 -1.27278 0.943444
Q2FZI0   0 0 -1.27278 0.943444
Q2FUZ7   0 0 -1.27278 0.943444
Q2G250   0 0 -1.27278 0.943444
Q2FWU8   0 0 -1.27278 0.943444
Q2FYX5   0 0 -1.27278 0.943444
Q2FZY2   0 0 -1.27278 0.943444
Q2FZX8   0 0 -1.27278 0.943444
Q2FUY8   0 0 -1.27278 0.943444
Q2FV73   0 0 -1.27278 0.943444
Q2G0C5   0 0 -1.27278 0.943444
Q2FZ52   0 0 -1.27278 0.943444
Q2FVK6   0 0 -1.27278 0.943444
Q2G0Z3   0 0 -1.27278 0.943444
Q2FZJ8   0 0 -1.27278 0.943444
Q2FY57   0 0 -1.27278 0.943444
Q2G0W3   0 0 -1.27278 0.943444
Q2G0I2   0 0 -1.27278 0.943444
Q2FYX1   0 0 -1.27278 0.943444
Q2G0H2   0 0 -1.27278 0.943444
Q2FWJ8   0 0 -1.27278 0.943444
Q2FWZ7   0 0 -1.27278 0.943444
Q2FV04   0 0 -1.27278 0.943444
Q2G0H6   0 0 -1.27278 0.943444
Q2G291   0 0 -1.27278 0.943444
Q2G1A7   0 0 -1.27278 0.943444
Q2FVS8   0 0 -1.27278 0.943444
Q2FZ26   0 0 -1.27278 0.943444
Q2FXJ3   0 0 -1.27278 0.943444
Q2G231   0 0 -1.27278 0.943444
Q2G2N0   0 0 -1.27278 0.943444
Q2G2I2   0 0 -1.27278 0.943444
Q2FYU3   0 0 -1.27278 0.943444
Q2FWY5   0 0 -1.27278 0.943444
Q2G2E3   0 0 -1.27278 0.943444
Q2FV09   0 0 -1.27278 0.943444
Q2FX72   0 0 -1.27278 0.943444
Q2FWA3   0 0 -1.27278 0.943444
Q2FWF2   0 0 -1.27278 0.943444
Q2G0E4   0 0 -1.27278 0.943444
Q2G251   0 0 -1.27278 0.943444
P0C818   0 0 -1.27278 0.943444
Q2FXQ2   0 0 -1.27278 0.943444
Q2FXD4   0 0 -1.27278 0.943444
Q2G014   0 0 -1.27278 0.943444
Q2FWI9   0 0 -1.27278 0.943444
Q2FX79   0 0 -1.27278 0.943444
Q2FVP7   0 0 -1.27278 0.943444
Q2FZN4   0 0 -1.27278 0.943444
Q2FWU6   0 0 -1.27278 0.943444
Q2G2Y1   0 0 -1.27278 0.943444
Q2FYF6   0 0 -1.27278 0.943444
Q2FXK0   0 0 -1.27278 0.943444
Q2FVI9   0 0 -1.27278 0.943444
Q2G246   0 0 -1.27278 0.943444
Q2G053   0 0 -1.27278 0.943444
Q2FWK8   0 0 -1.27278 0.943444
Q2FXL8   0 0 -1.27278 0.943444
Q2G0Q4   0 0 -1.27278 0.943444
Q2FVB7   0 0 -1.27278 0.943444
Q2FYD6   0 0 -1.27278 0.943444
Q2FXK9   0 0 -1.27278 0.943444
Q2FV78   0 0 -1.27278 0.943444
Q2FXG4   0 0 -1.27278 0.943444
Q2G0C8   0 0 -1.27278 0.943444
Q2FWU9   0 0 -1.27278 0.943444
Q2FUX2   0 0 -1.27278 0.943444
Q2FYI8   0 0 -1.27278 0.943444
Q2FXA1   0 0 -1.27278 0.943444
Q2FV49   0 0 -1.27278 0.943444
Q2G1S0   0 0 -1.27278 0.943444
Q2G0G0   0 0 -1.27278 0.943444
P0C805   0 0 -1.27278 0.943444
Q2FWV9   0 0 -1.27278 0.943444
Q2G152   0 0 -1.27278 0.943444
Q2FX48   0 0 -1.27278 0.943444
Q2FXS5   0 0 -1.27278 0.943444
Q2FWL4   0 0 -1.27278 0.943444
P0C7Y1   0 0 -1.27278 0.943444
Q2FXA2   0 0 -1.27278 0.943444
Q2FY96   0 0 -1.27278 0.943444
Q2FVJ3   0 0 -1.27278 0.943444
Q2FZ24   0 0 -1.27278 0.943444
Q2G1X4   0 0 -1.27278 0.943444
Q2FYM6   0 0 -1.27278 0.943444
Q2FWX6   0 0 -1.27278 0.943444
Q2G1D2   0 0 -1.27278 0.943444
Q2FWC0   0 0 -1.27278 0.943444
Q2FZG7   0 0 -1.27278 0.943444
Q2G2P1   0 0 -1.27278 0.943444
Q2G1M4   0 0 -1.27278 0.943444
Q2FX29   0 0 -1.27278 0.943444
Q2FUZ3   0 0 -1.27278 0.943444
Q2FVZ9   0 0 -1.27278 0.943444
Q2G2N3   0 0 -1.27278 0.943444
Q2G237   0 0 -1.27278 0.943444
Q2FXN5   0 0 -1.27278 0.943444
Q2FYP7   0 0 -1.27278 0.943444
Q2FWC8   0 0 -1.27278 0.943444
Q2G209   0 0 -1.27278 0.943444
Q2FXX7   0 0 -1.27278 0.943444
Q2FV05   0 0 -1.27278 0.943444
Q2FWM8   0 0 -1.27278 0.943444
Q2FV00   0 0 -1.27278 0.943444
Q2FZF2   0 0 -1.27278 0.943444
Q2FV80   0 0 -1.27278 0.943444
Q2FZZ7   0 0 -1.27278 0.943444
Q2FWH8   0 0 -1.27278 0.943444
Q2FVS5   0 0 -1.27278 0.943444
Q2FWY0   0 0 -1.27278 0.943444
Q2FZM3   0 0 -1.27278 0.943444
Q2FZW8   0 0 -1.27278 0.943444
Q2FVY7   0 0 -1.27278 0.943444
Q2FXJ1   0 0 -1.27278 0.943444
Q2G0T7   0 0 -1.27278 0.943444
Q2FW40   0 0 -1.27278 0.943444
Q2FYU9   0 0 -1.27278 0.943444
Q2FUR0   0 0 -1.27278 0.943444
Q2G215   0 0 -1.27278 0.943444
Q2G169   0 0 -1.27278 0.943444
Q2G034   0 0 -1.27278 0.943444
Q2FUV8   0 0 -1.27278 0.943444
Q2FW44   0 0 -1.27278 0.943444
Q2FYJ8   0 0 -1.27278 0.943444
Q2FVR6   0 0 -1.27278 0.943444
Q2G183   0 0 -1.27278 0.943444
Q2G0S1   1 0.222222 -1.27278 0.943444
Q2FX83   0 0 -1.27278 0.943444
Q2FYF7   0 0 -1.27278 0.943444
Q2G166   2 0.444444 -1.27278 0.943444
Q2FX20   0 0 -1.27278 0.943444
Q2G020   0 0 -1.27278 0.943444
Q2FVC0   0 0 -1.27278 0.943444
Q2FVD1   0 0 -1.27278 0.943444
Q2FWH1   0 0 -1.27278 0.943444
Q2FYX2   0 0 -1.27278 0.943444
Q2FZB5   0 0 -1.27278 0.943444
Q2G0G8   0 0 -1.27278 0.943444
P0A0I4   0 0 -1.27278 0.943444
Q2G2C6   0 0 -1.27278 0.943444
Q2FVB1   0 0 -1.27278 0.943444
Q2FYN1   0 0 -1.27278 0.943444
Q2FV79   0 0 -1.27278 0.943444
Q2FVU9   0 0 -1.27278 0.943444
Q2G0W5   0 0 -1.27278 0.943444
Q2FW60   0 0 -1.27278 0.943444
Q2G269   0 0 -1.27278 0.943444
Q2FZS1   0 0 -1.27278 0.943444
Q2G1Y3   0 0 -1.27278 0.943444
Q2FWA4   2 0.444444 -1.27278 0.943444
Q2G0C0   0 0 -1.27278 0.943444
Q2G2J6   0 0 -1.27278 0.943444
Q2G1R2   0 0 -1.27278 0.943444
Q2FXY8   0 0 -1.27278 0.943444
Q2FYL2   0 0 -1.27278 0.943444
Q2FYS3   0 0 -1.27278 0.943444
Q2FXS0   2 0.444444 -1.27278 0.943444
Q2FWA7   0 0 -1.27278 0.943444
Q2FWV8   0 0 -1.27278 0.943444
Q2G279   0 0 -1.27278 0.943444
Q2FYB5   0 0 -1.27278 0.943444
Q2G175   0 0 -1.27278 0.943444
Q2FZ07   0 0 -1.27278 0.943444
Q2FVG7   0 0 -1.27278 0.943444
Q2G2P3   0 0 -1.27278 0.943444
Q2FZA3   0 0 -1.27278 0.943444
Q2FYE1   0 0 -1.27278 0.943444
Q2G2F8   0 0 -1.27278 0.943444
Q2FWS8   0 0 -1.27278 0.943444
Q2FXD8   0 0 -1.27278 0.943444
Q2FX46   0 0 -1.27278 0.943444
Q2FYB4   0 0 -1.27278 0.943444
Q2FYC0   0 0 -1.27278 0.943444
Q2FUY5   0 0 -1.27278 0.943444
Q2FYF2   0 0 -1.27278 0.943444
Q2G0R4   0 0 -1.27278 0.943444
Q2G1L1   0 0 -1.27278 0.943444
Q2FYB0   0 0 -1.27278 0.943444
Q2FWW5   0 0 -1.27278 0.943444
Q2FX04   0 0 -1.27278 0.943444
Q2FV33   0 0 -1.27278 0.943444
Q2FUX6   0 0 -1.27278 0.943444
Q2FVP5   0 0 -1.27278 0.943444
Q2G0W7   0 0 -1.27278 0.943444
Q2FXV1   0 0 -1.27278 0.943444
Q2G096   0 0 -1.27278 0.943444
Q2FV68   2 0.444444 -1.27278 0.943444
Q2FVY6   1 0.222222 -1.27278 0.943444
Q2FYY0   0 0 -1.27278 0.943444
Q2G005   0 0 -1.27278 0.943444
Q2G2B4   0 0 -1.27278 0.943444
Q2FVZ7   0 0 -1.27278 0.943444
Q2FW55   0 0 -1.27278 0.943444
Q2FV92   0 0 -1.27278 0.943444
Q2FYV9   0 0 -1.27278 0.943444
Q2FW74   2 0.444444 -1.27278 0.943444
Q2FVK9   0 0 -1.27278 0.943444
Q2FZA4   0 0 -1.27278 0.943444
Q2FV25   0 0 -1.27278 0.943444
Q2FYG8   0 0 -1.27278 0.943444
Q2G216   0 0 -1.27278 0.943444
Q2FZ69   0 0 -1.27278 0.943444
Q2FV97   0 0 -1.27278 0.943444
Q2FZ95   0 0 -1.27278 0.943444
Q2FZN8   0 0 -1.27278 0.943444
Q2FZG2   1 0.222222 -1.27278 0.943444
Q2G259   0 0 -1.27278 0.943444
Q2FYB6   0 0 -1.27278 0.943444
Q2FZD1   0 0 -1.27278 0.943444
Q2FYT6   1 0.222222 -1.27278 0.943444
Q2G0Y2   0 0 -1.27278 0.943444
Q2FWZ1   0 0 -1.27278 0.943444
Q2FVC8   0 0 -1.27278 0.943444
Q2G2H1   0 0 -1.27278 0.943444
Q2FY47   0 0 -1.27278 0.943444
Q2FX78   1 0.222222 -1.27278 0.943444
Q2FX47   0 0 -1.27278 0.943444
Q2FZA7   0 0 -1.27278 0.943444
Q2FV32   0 0 -1.27278 0.943444
Q2FYE6   0 0 -1.27278 0.943444
Q2FZ41   0 0 -1.27278 0.943444
Q2FYG3   0 0 -1.27278 0.943444
Q2FX01   2 0.444444 -1.27278 0.943444
Q2FXU6   0 0 -1.27278 0.943444
Q2FYL7   0 0 -1.27278 0.943444
Q2FWQ3   0 0 -1.27278 0.943444
Q2FZY9   0 0 -1.27278 0.943444
Q2FV50   1 0.222222 -1.27278 0.943444
Q2FUY7   0 0 -1.27278 0.943444
Q2FXP6   0 0 -1.27278 0.943444
Q2G1S9   0 0 -1.27278 0.943444
Q2FX18   0 0 -1.27278 0.943444
Q2FYU0   0 0 -1.27278 0.943444
Q2FXZ7   2 0.4 -1.27278 0.943444
Q2G051   0 0 -1.27278 0.943444
Q2FWS3   0 0 -1.27278 0.943444
Q2FW14   1 0.2 -1.27278 0.943444
Q2FYD7   0 0 -1.27278 0.943444
Q9RQP8   0 0 -1.27278 0.943444
Q2FZK2   0 0 -1.27278 0.943444
Q2FWI7   1 0.2 -1.27278 0.943444
Q2G182   0 0 -1.27278 0.943444
Q2FYT7   0 0 -1.27278 0.943444
Q2FV46   2 0.4 -1.27278 0.943444
Q2FY58   0 0 -1.27278 0.943444
Q2FX06   0 0 -1.27278 0.943444
Q2FZH0   2 0.4 -1.27278 0.943444
Q2FUZ4   6 1.2 0.903563 0.161558
Q2G102   3 0.6 -1.27278 0.943444
Q2G1R8   0 0 -1.27278 0.943444
Q2G2J1   1 0.2 -1.27278 0.943444
Q2FX71   2 0.4 -1.27278 0.943444
Q2FUZ5   2 0.4 -1.27278 0.943444
Q2FYP5   0 0 -1.27278 0.943444
Q2G048   0 0 -1.27278 0.943444
Q2FUQ0   3 0.6 -1.27278 0.943444
Q2FWS7   2 0.4 -1.27278 0.943444
Q2FV65   0 0 -1.27278 0.943444
Q2G125   0 0 -1.27278 0.943444
Q2FYT2   2 0.4 -1.27278 0.943444
Q2FVH7   0 0 -1.27278 0.943444
Q2G127   1 0.2 -1.27278 0.943444
Q2FYI5   0 0 -1.27278 0.943444
Q2FYX4   5 1 0.903563 0.161558
Q2G0M3   5 1 0.903563 0.161558
Q2FW87   2 0.4 -1.27278 0.943444
Q2G211   0 0 -1.27278 0.943444
Q2FXR5   3 0.6 -1.27278 0.943444
Q2FWR5   2 0.4 -1.27278 0.943444
Q2FYD5   2 0.4 -1.27278 0.943444
Q2FY94   0 0 -1.27278 0.943444
Q2G2W8   0 0 -1.27278 0.943444
Q2FZL9   5 1 0.903563 0.161558
Q2FYT9   3 0.6 -1.27278 0.943444
Q2FX44   1 0.2 -1.27278 0.943444
Q2FXB2   0 0 -1.27278 0.943444
Q2FVF6   3 0.6 -1.27278 0.943444
Q2G2F6   0 0 -1.27278 0.943444
Q2G2C3   2 0.4 -1.27278 0.943444
Q2FYA5   1 0.2 -1.27278 0.943444
Q2FYB1   0 0 -1.27278 0.943444
Q2G011   2 0.4 -1.27278 0.943444
Q2FV29   0 0 -1.27278 0.943444
Q2FVW1   0 0 -1.27278 0.943444
Q2FYA4   1 0.2 -1.27278 0.943444
Q2FY26   0 0 -1.27278 0.943444
Q2FXC1   1 0.2 -1.27278 0.943444
Q2G2T0   2 0.4 -1.27278 0.943444
Q2FY62   0 0 -1.27278 0.943444
Q2G2K4   2 0.4 -1.27278 0.943444
Q2FW65   1 0.2 -1.27278 0.943444
Q2FY05   6 1.2 0.903563 0.161558
Q2FV96   4 0.8 -1.27278 0.943444
Q2G1S7   0 0 -1.27278 0.943444
Q2FWS9   1 0.2 -1.27278 0.943444
Q2G180   1 0.2 -1.27278 0.943444
Q2G0L6   2 0.4 -1.27278 0.943444
Q2G189   0 0 -1.27278 0.943444
Q2FYD9   0 0 -1.27278 0.943444
Q2FWM6   0 0 -1.27278 0.943444
Q2FXA6   0 0 -1.27278 0.943444
Q2G0U8   2 0.4 -1.27278 0.943444
Q2FXD9   0 0 -1.27278 0.943444
Q2FWF9   0 0 -1.27278 0.943444
Q2FXS3   2 0.4 -1.27278 0.943444
Q2FXX6   0 0 -1.27278 0.943444
Q2FWU2   1 0.2 -1.27278 0.943444
Q2FXD5   0 0 -1.27278 0.943444
Q2FZK8   5 1 0.903563 0.161558
Q2FV15   0 0 -1.27278 0.943444
Q2FZZ5   3 0.6 -1.27278 0.943444
Q2FW48   1 0.2 -1.27278 0.943444
Q2FYB3   3 0.6 -1.27278 0.943444
Q2FWT5   0 0 -1.27278 0.943444
Q2FVH4   0 0 -1.27278 0.943444
Q2FWP4   2 0.4 -1.27278 0.943444
Q2FYX9   1 0.2 -1.27278 0.943444
Q2G1U7   2 0.4 -1.27278 0.943444
Q2FXY6   0 0 -1.27278 0.943444
Q2FYT1   0 0 -1.27278 0.943444
Q2G244   2 0.4 -1.27278 0.943444
Q2FX30   0 0 -1.27278 0.943444
Q2FVZ3   1 0.2 -1.27278 0.943444
Q2FWP5   6 1.2 0.903563 0.161558
Q2FX41   0 0 -1.27278 0.943444
Q2G2R5   1 0.2 -1.27278 0.943444
Q2G2S3   2 0.363636 -1.27278 0.943444
Q2G004   1 0.181818 -1.27278 0.943444
Q2FWV1   3 0.545455 -1.27278 0.943444
Q2G003   2 0.363636 -1.27278 0.943444
Q2FZV3   2 0.363636 -1.27278 0.943444
Q2G026   0 0 -1.27278 0.943444
Q2FXG7   0 0 -1.27278 0.943444
Q2FYL8   0 0 -1.27278 0.943444
Q2FZB6   0 0 -1.27278 0.943444
Q2FZE4   1 0.181818 -1.27278 0.943444
Q2FX11   3 0.545455 -1.27278 0.943444
Q2G0Y3   1 0.181818 -1.27278 0.943444
Q2FZW7   0 0 -1.27278 0.943444
Q2FX21   12 2.18182 3.07991 0.0107511
Q2G092   12 2.18182 3.07991 0.0107511
Q2FZB7   0 0 -1.27278 0.943444
Q2G0J9   12 2.18182 3.07991 0.0107511
Q2G1X2   0 0 -1.27278 0.943444
Q2FZD6   6 1.09091 0.903563 0.161558
Q2FW67   1 0.181818 -1.27278 0.943444
Q2G111   0 0 -1.27278 0.943444
Q2G2Y4   3 0.545455 -1.27278 0.943444
Q2FY38   0 0 -1.27278 0.943444
Q2FWJ0   2 0.363636 -1.27278 0.943444
Q2G2T5   1 0.181818 -1.27278 0.943444
Q2FVG6   3 0.545455 -1.27278 0.943444
Q2G1V8   0 0 -1.27278 0.943444
Q2G1L0   0 0 -1.27278 0.943444
Q2FXD6   2 0.363636 -1.27278 0.943444
P0C948   1 0.181818 -1.27278 0.943444
Q2G1M2   0 0 -1.27278 0.943444
Q2FVW8   0 0 -1.27278 0.943444
Q2FX24   1 0.181818 -1.27278 0.943444
Q2FWS4   12 2.18182 3.07991 0.0107511
Q2FYQ3   0 0 -1.27278 0.943444
Q2G254   2 0.363636 -1.27278 0.943444
Q2FWB4   1 0.181818 -1.27278 0.943444
Q2FUP8   2 0.363636 -1.27278 0.943444
Q2FZC2   0 0 -1.27278 0.943444
Q2FYE4   4 0.727273 -1.27278 0.943444
Q2FWS2   0 0 -1.27278 0.943444
Q2FY03   4 0.727273 -1.27278 0.943444
Q2FVS6   1 0.181818 -1.27278 0.943444
Q2FXV2   2 0.363636 -1.27278 0.943444
Q2G2L6   0 0 -1.27278 0.943444
Q2G2I5   0 0 -1.27278 0.943444
Q2FYA2   3 0.545455 -1.27278 0.943444
Q2FWV7   1 0.181818 -1.27278 0.943444
Q2FXE7   3 0.545455 -1.27278 0.943444
Q2G0J6   0 0 -1.27278 0.943444
Q2FUU4   12 2.18182 3.07991 0.0107511
Q2FVJ4   1 0.181818 -1.27278 0.943444
Q2FZM9   0 0 -1.27278 0.943444
Q2FZ51   2 0.363636 -1.27278 0.943444
Q2FY22   5 0.909091 -1.27278 0.943444
Q2G2Q1   1 0.181818 -1.27278 0.943444
Q2G109   1 0.181818 -1.27278 0.943444
Q2G1D6   2 0.363636 -1.27278 0.943444
Q2FVC9   0 0 -1.27278 0.943444
Q2G2R6   11 2 3.07991 0.0107511
Q2FZ85   1 0.181818 -1.27278 0.943444
Q2FVK4   6 1.09091 0.903563 0.161558
Q2G1V9   0 0 -1.27278 0.943444
Q2G2H6   1 0.181818 -1.27278 0.943444
Q2FWS6   11 2 3.07991 0.0107511
Q2FZW4   5 0.909091 -1.27278 0.943444
Q2G1M3   1 0.181818 -1.27278 0.943444
Q2G1M0   9 1.63636 0.903563 0.161558
Q2G1Y9   3 0.545455 -1.27278 0.943444
Q2FX45   3 0.545455 -1.27278 0.943444
Q2FWP8   1 0.181818 -1.27278 0.943444
Q2FYP4   3 0.545455 -1.27278 0.943444
Q2FYL1   2 0.363636 -1.27278 0.943444
Q2G1L4   1 0.181818 -1.27278 0.943444
Q2FUQ7   1 0.181818 -1.27278 0.943444
Q2G247   0 0 -1.27278 0.943444
Q2FVV0   2 0.363636 -1.27278 0.943444
Q2FYU6   5 0.909091 -1.27278 0.943444
Q2G2N6   1 0.181818 -1.27278 0.943444
Q2FXC9   1 0.181818 -1.27278 0.943444
Q2FX42   2 0.363636 -1.27278 0.943444
Q2FX26   5 0.909091 -1.27278 0.943444
Q2FWF3   0 0 -1.27278 0.943444
Q2FZY1   1 0.181818 -1.27278 0.943444
Q2FW15   4 0.666667 -1.27278 0.943444
P0A0G2   8 1.33333 0.903563 0.161558
Q2G2G5   0 0 -1.27278 0.943444
Q2FY39   1 0.166667 -1.27278 0.943444
Q2G0B5   0 0 -1.27278 0.943444
Q2FZI1   6 1 0.903563 0.161558
Q2FUQ6   3 0.5 -1.27278 0.943444
Q2FVR5   1 0.166667 -1.27278 0.943444
Q2G2W6   2 0.333333 -1.27278 0.943444
Q2FZR8   1 0.166667 -1.27278 0.943444
Q2FVY8   9 1.5 0.903563 0.161558
Q2FZ60   5 0.833333 -1.27278 0.943444
Q2FV82   1 0.166667 -1.27278 0.943444
Q2FX23   3 0.5 -1.27278 0.943444
Q2G1G3   2 0.333333 -1.27278 0.943444
P68805   0 0 -1.27278 0.943444
Q2FVL0   7 1.16667 0.903563 0.161558
Q2G2J0   3 0.5 -1.27278 0.943444
Q2FZF1   3 0.5 -1.27278 0.943444
Q2FXU9   6 1 0.903563 0.161558
Q2G1A2   8 1.33333 0.903563 0.161558
Q2G1C3   1 0.166667 -1.27278 0.943444
Q2G1D4   1 0.166667 -1.27278 0.943444
Q2G0A8   0 0 -1.27278 0.943444
Q2FVC7   0 0 -1.27278 0.943444
Q2G133   2 0.333333 -1.27278 0.943444
Q2FY86   12 2 3.07991 0.0107511
Q2FX92   12 2 3.07991 0.0107511
Q2FW47   0 0 -1.27278 0.943444
Q2G1T9   0 0 -1.27278 0.943444
Q2FVU8   1 0.166667 -1.27278 0.943444
Q2FVD7   11 1.83333 0.903563 0.161558
Q2FX55   0 0 -1.27278 0.943444
Q2FVD3   5 0.833333 -1.27278 0.943444
Q2G2B5   0 0 -1.27278 0.943444
Q2FWV6   1 0.166667 -1.27278 0.943444
Q2FW29   10 1.66667 0.903563 0.161558
Q2G0W6   0 0 -1.27278 0.943444
Q2FVD2   2 0.333333 -1.27278 0.943444
Q2FWR8   3 0.5 -1.27278 0.943444
Q2FXA0   3 0.5 -1.27278 0.943444
Q2FZB4   2 0.333333 -1.27278 0.943444
Q2FX37   3 0.5 -1.27278 0.943444
Q2FX13   1 0.166667 -1.27278 0.943444
Q2FWD8   5 0.833333 -1.27278 0.943444
Q2G108   3 0.5 -1.27278 0.943444
Q2G2V4   5 0.833333 -1.27278 0.943444
Q2FZW2   10 1.66667 0.903563 0.161558
Q2FYY4   2 0.333333 -1.27278 0.943444
Q2FYB8   0 0 -1.27278 0.943444
Q2FWC2   2 0.333333 -1.27278 0.943444
Q2FYE8   4 0.666667 -1.27278 0.943444
Q2FXK5   4 0.666667 -1.27278 0.943444
Q2FWT0   2 0.333333 -1.27278 0.943444
Q2FW19   5 0.833333 -1.27278 0.943444
Q2G100   1 0.166667 -1.27278 0.943444
Q2FYY3   2 0.333333 -1.27278 0.943444
Q2FZ01   4 0.666667 -1.27278 0.943444
Q2FYY1   2 0.333333 -1.27278 0.943444
Q2G103   6 1 0.903563 0.161558
Q2FV12   1 0.166667 -1.27278 0.943444
Q2FWQ1   3 0.5 -1.27278 0.943444
Q2FYY5   2 0.333333 -1.27278 0.943444
Q2G207   2 0.333333 -1.27278 0.943444
Q2G1Y8   8 1.33333 0.903563 0.161558
Q2FWZ8   0 0 -1.27278 0.943444
Q2G0Z8   2 0.333333 -1.27278 0.943444
Q2G2F7   2 0.333333 -1.27278 0.943444
Q2FYH9   1 0.166667 -1.27278 0.943444
Q2FWB7   3 0.5 -1.27278 0.943444
Q2FYN2   5 0.769231 -1.27278 0.943444
Q2FVQ6   3 0.461538 -1.27278 0.943444
Q2FWX3   0 0 -1.27278 0.943444
Q2G187   2 0.307692 -1.27278 0.943444
Q2FW05   4 0.615385 -1.27278 0.943444
Q2FYC3   4 0.615385 -1.27278 0.943444
Q2FZJ2   12 1.84615 0.903563 0.161558
Q2G0D6   1 0.153846 -1.27278 0.943444
Q2FWP7   1 0.153846 -1.27278 0.943444
Q2FX31   12 1.84615 0.903563 0.161558
Q2FVZ6   2 0.307692 -1.27278 0.943444
Q2G2A2   4 0.615385 -1.27278 0.943444
Q2FWQ8   3 0.461538 -1.27278 0.943444
Q2FVM9   2 0.307692 -1.27278 0.943444
Q2FYD1   13 2 3.07991 0.0107511
Q2FYN3   3 0.461538 -1.27278 0.943444
Q2FYI3   2 0.307692 -1.27278 0.943444
Q2G022   8 1.23077 0.903563 0.161558
Q2G1Q3   1 0.153846 -1.27278 0.943444
Q2FX58   1 0.153846 -1.27278 0.943444
Q2G2V1   11 1.69231 0.903563 0.161558
Q2FVV5   2 0.307692 -1.27278 0.943444
Q2FZC0   9 1.38462 0.903563 0.161558
Q2FV63   12 1.84615 0.903563 0.161558
Q2FWG9   0 0 -1.27278 0.943444
Q2FZA5   2 0.307692 -1.27278 0.943444
Q2FX60   9 1.38462 0.903563 0.161558
Q2G2I8   8 1.23077 0.903563 0.161558
Q2G2Y5   10 1.53846 0.903563 0.161558
Q2G2Y2   3 0.461538 -1.27278 0.943444
Q2FWA6   12 1.84615 0.903563 0.161558
Q2FWL8   27 4.15385 7.4326 4.06742e-05
Q2FY95   5 0.769231 -1.27278 0.943444
Q2FYC5   4 0.615385 -1.27278 0.943444
Q2FV43   1 0.153846 -1.27278 0.943444
Q2FVU0   10 1.53846 0.903563 0.161558
Q2FZG5   0 0 -1.27278 0.943444
Q2G2H9   1 0.153846 -1.27278 0.943444
Q2G1D1   6 0.923077 -1.27278 0.943444
Q2FWU7   8 1.23077 0.903563 0.161558
P60647   2 0.307692 -1.27278 0.943444
Q2FUR7   1 0.153846 -1.27278 0.943444
Q2FWQ2   11 1.69231 0.903563 0.161558
Q2G2M4   4 0.615385 -1.27278 0.943444
Q2G104   3 0.461538 -1.27278 0.943444
Q2FX76   1 0.153846 -1.27278 0.943444
Q2G2Q4   10 1.53846 0.903563 0.161558
Q2FXQ1   0 0 -1.27278 0.943444
Q2FX80   2 0.307692 -1.27278 0.943444
Q2FZN6   4 0.615385 -1.27278 0.943444
Q2G009   5 0.769231 -1.27278 0.943444
Q2G021   2 0.307692 -1.27278 0.943444
Q2FWH0   12 1.84615 0.903563 0.161558
Q2FXQ0   7 1.07692 0.903563 0.161558
Q2FX64   2 0.307692 -1.27278 0.943444
Q2FY98   1 0.153846 -1.27278 0.943444
Q2FWK5   12 1.84615 0.903563 0.161558
Q2FYK1   1 0.153846 -1.27278 0.943444
Q2FXF0   1 0.153846 -1.27278 0.943444
Q2FY70   10 1.53846 0.903563 0.161558
Q2G114   6 0.923077 -1.27278 0.943444
Q2FX38   1 0.153846 -1.27278 0.943444
Q2FUP9   2 0.307692 -1.27278 0.943444
Q2FVV3   2 0.307692 -1.27278 0.943444
Q2G113   12 1.84615 0.903563 0.161558
Q2FWB2   6 0.923077 -1.27278 0.943444
Q2FWT6   2 0.307692 -1.27278 0.943444
Q2FW28   8 1.23077 0.903563 0.161558
Q2FUQ9   5 0.769231 -1.27278 0.943444
Q2FY00   0 0 -1.27278 0.943444
Q2G040   2 0.307692 -1.27278 0.943444
Q2FX35   8 1.23077 0.903563 0.161558
Q2FYW9   5 0.714286 -1.27278 0.943444
Q2G2N8   2 0.285714 -1.27278 0.943444
Q2G1V7   6 0.857143 -1.27278 0.943444
Q2G0C3   3 0.428571 -1.27278 0.943444
Q2FVW0   2 0.285714 -1.27278 0.943444
Q2FUS4   10 1.42857 0.903563 0.161558
Q2FVP6   1 0.142857 -1.27278 0.943444
Q2FZK1   3 0.428571 -1.27278 0.943444
Q2FXY2   25 3.57143 5.25625 0.000662855
Q2FYX3   18 2.57143 3.07991 0.0107511
Q2FZ86   24 3.42857 5.25625 0.000662855
Q2FUV7   1 0.142857 -1.27278 0.943444
Q2FX70   6 0.857143 -1.27278 0.943444
Q2G1Y1   4 0.571429 -1.27278 0.943444
Q2FVT9   2 0.285714 -1.27278 0.943444
Q2G2K3   6 0.857143 -1.27278 0.943444
P72358   4 0.571429 -1.27278 0.943444
Q2G192   2 0.285714 -1.27278 0.943444
Q2FYX6   15 2.14286 3.07991 0.0107511
Q2FXW0   2 0.285714 -1.27278 0.943444
Q2G202   4 0.571429 -1.27278 0.943444
Q2FYW7   4 0.571429 -1.27278 0.943444
Q2G2M0   8 1.14286 0.903563 0.161558
Q2FXT7   5 0.714286 -1.27278 0.943444
Q2FX59   5 0.714286 -1.27278 0.943444
Q2G0X2   2 0.285714 -1.27278 0.943444
Q2FWR6   12 1.71429 0.903563 0.161558
Q2FW22   36 5.14286 9.60895 2.49513e-06
Q2FZH4   22 3.14286 5.25625 0.000662855
Q2FYZ1   5 0.714286 -1.27278 0.943444
Q2G2W7   17 2.42857 3.07991 0.0107511
Q2G2I4   9 1.28571 0.903563 0.161558
Q2FZP5   12 1.71429 0.903563 0.161558
Q2FWQ7   12 1.71429 0.903563 0.161558
Q2G1W9   11 1.57143 0.903563 0.161558
Q2FWF7   5 0.714286 -1.27278 0.943444
Q2FYM9   18 2.57143 3.07991 0.0107511
Q2FXV0   5 0.714286 -1.27278 0.943444
Q2FWW2   10 1.42857 0.903563 0.161558
Q2FVS2   3 0.428571 -1.27278 0.943444
Q2G007   8 1.14286 0.903563 0.161558
Q2FYA7   15 2.14286 3.07991 0.0107511
Q2G0K0   10 1.42857 0.903563 0.161558
Q2FXS9   14 2 3.07991 0.0107511
Q2G249   14 2 3.07991 0.0107511
Q2G008   10 1.42857 0.903563 0.161558
Q2FZD5   3 0.428571 -1.27278 0.943444
Q2FZG0   2 0.285714 -1.27278 0.943444
Q2FX28   5 0.714286 -1.27278 0.943444
Q2FXI4   14 2 3.07991 0.0107511
Q2G176   4 0.571429 -1.27278 0.943444
Q2G116   6 0.857143 -1.27278 0.943444
Q2FXF2   2 0.285714 -1.27278 0.943444
Q2G260   4 0.571429 -1.27278 0.943444
Q2G213   1 0.142857 -1.27278 0.943444
Q2G173   2 0.285714 -1.27278 0.943444
Q2FV71   10 1.42857 0.903563 0.161558
Q2FWY8   2 0.285714 -1.27278 0.943444
Q2FWN3   5 0.714286 -1.27278 0.943444
Q2FYD4   8 1.14286 0.903563 0.161558
Q2FVQ2   11 1.57143 0.903563 0.161558
Q2FVK0   10 1.42857 0.903563 0.161558
Q2G285   9 1.28571 0.903563 0.161558
Q2FZH6   16 2.28571 3.07991 0.0107511
Q2FZX1   2 0.285714 -1.27278 0.943444
Q2FZ83   1 0.142857 -1.27278 0.943444
Q2G0S9   6 0.857143 -1.27278 0.943444
Q2FZH7   3 0.428571 -1.27278 0.943444
Q2FZT3   5 0.714286 -1.27278 0.943444
Q2FX57   8 1.06667 0.903563 0.161558
Q2G0B9   11 1.46667 0.903563 0.161558
Q2FY28   11 1.46667 0.903563 0.161558
Q2G0R5   12 1.6 0.903563 0.161558
Q2FZG8   11 1.46667 0.903563 0.161558
Q2G1X1   10 1.33333 0.903563 0.161558
Q2FX93   2 0.266667 -1.27278 0.943444
Q2FYU5   5 0.666667 -1.27278 0.943444
Q2FWR9   7 0.933333 -1.27278 0.943444
Q2FWS0   19 2.53333 3.07991 0.0107511
Q2G0P4   0 0 -1.27278 0.943444
Q2FX50   5 0.666667 -1.27278 0.943444
Q2FZV0   6 0.8 -1.27278 0.943444
Q2G0S5   7 0.933333 -1.27278 0.943444
Q2FY25   2 0.266667 -1.27278 0.943444
Q2FXG6   3 0.4 -1.27278 0.943444
Q2FZJ7   9 1.2 0.903563 0.161558
Q2G0U7   8 1.06667 0.903563 0.161558
Q2FZV2   6 0.8 -1.27278 0.943444
Q2FWT8   10 1.33333 0.903563 0.161558
Q2G0D1   8 1.06667 0.903563 0.161558
Q2FVW5   8 1.06667 0.903563 0.161558
Q2FY97   10 1.33333 0.903563 0.161558
Q2FXF3   12 1.6 0.903563 0.161558
Q2G063   6 0.8 -1.27278 0.943444
Q2G0U5   4 0.533333 -1.27278 0.943444
Q2G2B1   10 1.33333 0.903563 0.161558
Q2FVE3   4 0.533333 -1.27278 0.943444
Q2FZW1   28 3.73333 5.25625 0.000662855
Q2FYK2   13 1.73333 0.903563 0.161558
Q2FXW2   9 1.2 0.903563 0.161558
Q9F0R1   10 1.33333 0.903563 0.161558
Q2FZG3   6 0.8 -1.27278 0.943444
Q2G2K0   14 1.86667 0.903563 0.161558
Q2FVN4   8 1.06667 0.903563 0.161558
Q2FYV0   16 2.13333 3.07991 0.0107511
Q2G0A5   2 0.266667 -1.27278 0.943444
Q2FZ03   11 1.46667 0.903563 0.161558
Q2G1I8   10 1.33333 0.903563 0.161558
Q2FYX8   15 2 3.07991 0.0107511
Q2FV18   3 0.4 -1.27278 0.943444
Q2FYI7   11 1.46667 0.903563 0.161558
Q2G0K1   13 1.73333 0.903563 0.161558
Q2G2U9   10 1.33333 0.903563 0.161558
Q2FW31   28 3.73333 5.25625 0.000662855
Q2FVB5   7 0.933333 -1.27278 0.943444
Q2FVI8   4 0.533333 -1.27278 0.943444
Q2FZT0   14 1.86667 0.903563 0.161558
P48860   14 1.86667 0.903563 0.161558
Q2FYC1   26 3.46667 5.25625 0.000662855
Q2G286   14 1.86667 0.903563 0.161558
Q2FXD3   10 1.33333 0.903563 0.161558
Q2G027   0 0 -1.27278 0.943444
Q2G0T4   12 1.6 0.903563 0.161558
Q2FZJ5   19 2.53333 3.07991 0.0107511
Q2FW10   8 1.06667 0.903563 0.161558
Q2FY91   10 1.33333 0.903563 0.161558
Q2FVP0   12 1.6 0.903563 0.161558
P60070   26 3.46667 5.25625 0.000662855
Q2FWU1   4 0.533333 -1.27278 0.943444
Q2FYA3   4 0.533333 -1.27278 0.943444
Q2G0V8   3 0.4 -1.27278 0.943444
Q2G0Z2   5 0.666667 -1.27278 0.943444
Q2FZ47   1 0.133333 -1.27278 0.943444
Q2G0V9   1 0.133333 -1.27278 0.943444
Q2FZE2   15 2 3.07991 0.0107511
Q2FWB0   9 1.2 0.903563 0.161558
Q2G1J1   4 0.533333 -1.27278 0.943444
Q2FYQ1   1 0.133333 -1.27278 0.943444
Q2FZ45   11 1.46667 0.903563 0.161558
Q2FYW5   9 1.2 0.903563 0.161558
Q2G1A0   3 0.4 -1.27278 0.943444
Q2FZB9   3 0.4 -1.27278 0.943444
Q2FZX2   12 1.6 0.903563 0.161558
Q2FZY4   17 2.26667 3.07991 0.0107511
Q2FW56   2 0.266667 -1.27278 0.943444
P0A0G6   21 2.8 3.07991 0.0107511
Q2FW80   4 0.533333 -1.27278 0.943444
Q2G2S4   10 1.33333 0.903563 0.161558
Q2G2H0   5 0.666667 -1.27278 0.943444
Q2G2E1   4 0.533333 -1.27278 0.943444
Q2G0I5   26 3.46667 5.25625 0.000662855
Q2FWW6   10 1.33333 0.903563 0.161558
Q2G112   5 0.666667 -1.27278 0.943444
Q2G214   4 0.533333 -1.27278 0.943444
Q2FYG2   12 1.6 0.903563 0.161558
Q2G0J5   1 0.133333 -1.27278 0.943444
Q2FX27   12 1.6 0.903563 0.161558
Q2FWV5   10 1.33333 0.903563 0.161558
Q2FX40   20 2.66667 3.07991 0.0107511
Q2FZM5   0 0 -1.27278 0.943444
Q2FXH8   4 0.533333 -1.27278 0.943444
Q2FWS5   4 0.533333 -1.27278 0.943444
Q2FW13   13 1.625 0.903563 0.161558
Q2FY93   8 1 0.903563 0.161558
Q2FZM8   16 2 3.07991 0.0107511
Q2FZV4   13 1.625 0.903563 0.161558
Q2FVD4   13 1.625 0.903563 0.161558
Q2G0J3   6 0.75 -1.27278 0.943444
Q2FX61   15 1.875 0.903563 0.161558
Q2FVD6   10 1.25 0.903563 0.161558
Q2FYY7   9 1.125 0.903563 0.161558
Q2G0W0   16 2 3.07991 0.0107511
Q2FXF7   6 0.75 -1.27278 0.943444
Q2G191   3 0.375 -1.27278 0.943444
Q2FYT5   7 0.875 -1.27278 0.943444
Q2G1P0   5 0.625 -1.27278 0.943444
Q2FVF8   14 1.75 0.903563 0.161558
Q2G0Y1   2 0.25 -1.27278 0.943444
Q2FZD2   25 3.125 5.25625 0.000662855
Q2FZ59   9 1.125 0.903563 0.161558
Q2G2G1   3 0.375 -1.27278 0.943444
Q2G0F9   9 1.125 0.903563 0.161558
Q2G1J2   15 1.875 0.903563 0.161558
Q2G0Q6   14 1.75 0.903563 0.161558
Q2FYX0   13 1.625 0.903563 0.161558
Q2FZU8   9 1.125 0.903563 0.161558
Q2G267   5 0.625 -1.27278 0.943444
Q2G174   10 1.25 0.903563 0.161558
Q2FWC3   15 1.875 0.903563 0.161558
Q2FVN6   8 1 0.903563 0.161558
Q2G2D1   17 2.125 3.07991 0.0107511
Q2FZK9   10 1.25 0.903563 0.161558
Q2G2C9   19 2.375 3.07991 0.0107511
Q2G2V8   6 0.75 -1.27278 0.943444
Q2FVL6   11 1.375 0.903563 0.161558
Q2FY45   5 0.625 -1.27278 0.943444
Q2G2R7   8 1 0.903563 0.161558
Q2FWD5   7 0.875 -1.27278 0.943444
Q2FWT3   6 0.75 -1.27278 0.943444
Q2FY92   15 1.875 0.903563 0.161558
Q2FZM2   5 0.625 -1.27278 0.943444
Q2G2F0   15 1.875 0.903563 0.161558
Q2FW30   12 1.5 0.903563 0.161558
Q2FZV9   25 3.125 5.25625 0.000662855
Q2FVA6   17 2.125 3.07991 0.0107511
Q2G229   12 1.5 0.903563 0.161558
Q2FZZ3   28 3.5 5.25625 0.000662855
Q2G2F4   6 0.75 -1.27278 0.943444
Q2FVA7   10 1.25 0.903563 0.161558
Q2G0R3   9 1.125 0.903563 0.161558
Q2G1R1   16 2 3.07991 0.0107511
Q2FZ79   9 1.125 0.903563 0.161558
Q2FZ12   2 0.25 -1.27278 0.943444
Q2FX39   7 0.875 -1.27278 0.943444
Q2G186   8 1 0.903563 0.161558
Q2FXE5   4 0.5 -1.27278 0.943444
Q2G0A1   13 1.625 0.903563 0.161558
Q2G0E7   4 0.5 -1.27278 0.943444
Q2G2V7   5 0.625 -1.27278 0.943444
Q2FYA6   15 1.875 0.903563 0.161558
Q2G276   15 1.875 0.903563 0.161558
Q2G070   12 1.5 0.903563 0.161558
Q2FVZ1   6 0.75 -1.27278 0.943444
Q2FW84   5 0.625 -1.27278 0.943444
Q2FVY9   8 1 0.903563 0.161558
Q2FVD9   9 1.125 0.903563 0.161558
Q2G1T2   6 0.75 -1.27278 0.943444
Q2G0I3   6 0.75 -1.27278 0.943444
Q2G0E8   21 2.625 3.07991 0.0107511
Q2FW08   12 1.5 0.903563 0.161558
Q2FVD8   10 1.25 0.903563 0.161558
Q2FXF5   21 2.625 3.07991 0.0107511
Q2FXW1   30 3.75 5.25625 0.000662855
Q2FW79   17 2.125 3.07991 0.0107511
Q2G2G0   9 1.125 0.903563 0.161558
P48940   5 0.625 -1.27278 0.943444
Q2FYL6   5 0.625 -1.27278 0.943444
Q2FZV8   9 1.125 0.903563 0.161558
Q2FYM5   8 1 0.903563 0.161558
Q2G2B6   15 1.875 0.903563 0.161558
Q2G1L2   7 0.875 -1.27278 0.943444
Q2G1V5   2 0.25 -1.27278 0.943444
Q2FXT0   10 1.25 0.903563 0.161558
Q2FY02   22 2.75 3.07991 0.0107511
Q2FWQ4   4 0.5 -1.27278 0.943444
Q2FYG4   6 0.75 -1.27278 0.943444
Q2FW11   15 1.875 0.903563 0.161558
Q2G257   20 2.35294 3.07991 0.0107511
Q2FWJ6   14 1.64706 0.903563 0.161558
Q2FXS8   9 1.05882 0.903563 0.161558
Q2FX12   21 2.47059 3.07991 0.0107511
Q2FYF1   8 0.941176 -1.27278 0.943444
Q2G2E8   9 1.05882 0.903563 0.161558
Q2FXE6   4 0.470588 -1.27278 0.943444
Q2G2C0   2 0.235294 -1.27278 0.943444
Q2G1V6   4 0.470588 -1.27278 0.943444
Q2FWZ4   15 1.76471 0.903563 0.161558
Q2G2V0   4 0.470588 -1.27278 0.943444
Q9ZAH6   14 1.64706 0.903563 0.161558
Q2FVU2   16 1.88235 0.903563 0.161558
Q2FWI8   9 1.05882 0.903563 0.161558
P0A0H0   7 0.823529 -1.27278 0.943444
Q2G0C1   22 2.58824 3.07991 0.0107511
Q2FXH3   14 1.64706 0.903563 0.161558
Q2FXI6   32 3.76471 5.25625 0.000662855
Q2G1X5   13 1.52941 0.903563 0.161558
Q2FV08   10 1.17647 0.903563 0.161558
Q2FWT7   9 1.05882 0.903563 0.161558
Q2G210   14 1.64706 0.903563 0.161558
Q2FW66   12 1.41176 0.903563 0.161558
Q2FWD0   7 0.823529 -1.27278 0.943444
Q2FUQ1   25 2.94118 3.07991 0.0107511
Q2FVI6   4 0.470588 -1.27278 0.943444
Q2FWM7   3 0.352941 -1.27278 0.943444
Q2FVN2   17 2 3.07991 0.0107511
Q2FWR2   15 1.76471 0.903563 0.161558
Q2FYH4   4 0.470588 -1.27278 0.943444
Q2FYM8   1 0.117647 -1.27278 0.943444
Q9RFJ6   10 1.17647 0.903563 0.161558
Q2FZ42   5 0.588235 -1.27278 0.943444
Q2FVX9   14 1.64706 0.903563 0.161558
Q2G066   29 3.41176 5.25625 0.000662855
Q2FVM3   7 0.823529 -1.27278 0.943444
Q2FWT1   6 0.705882 -1.27278 0.943444
Q2FZB8   7 0.823529 -1.27278 0.943444
Q2FUQ8   3 0.352941 -1.27278 0.943444
Q2G2I7   6 0.705882 -1.27278 0.943444
Q2FVF7   8 0.941176 -1.27278 0.943444
Q2FV52   10 1.17647 0.903563 0.161558
Q2FWE3   17 2 3.07991 0.0107511
Q2G144   21 2.47059 3.07991 0.0107511
Q2FXZ1   9 1.05882 0.903563 0.161558
Q2FX34   8 0.941176 -1.27278 0.943444
Q2FWV4   7 0.823529 -1.27278 0.943444
Q2FZ11   7 0.823529 -1.27278 0.943444
Q2G141   6 0.705882 -1.27278 0.943444
Q2FWF5   13 1.52941 0.903563 0.161558
Q2FV34   9 1.05882 0.903563 0.161558
Q2FWQ0   14 1.64706 0.903563 0.161558
Q2FV88   14 1.64706 0.903563 0.161558
Q2G2P0   7 0.823529 -1.27278 0.943444
Q2FYW8   11 1.29412 0.903563 0.161558
Q2G1W1   16 1.88235 0.903563 0.161558
Q2FVC2   16 1.88235 0.903563 0.161558
Q2G0D3   3 0.352941 -1.27278 0.943444
Q2FV89   25 2.94118 3.07991 0.0107511
Q2G1U2   17 2 3.07991 0.0107511
Q2FX32   7 0.823529 -1.27278 0.943444
Q2FXS7   9 1.05882 0.903563 0.161558
Q2FVX1   4 0.470588 -1.27278 0.943444
Q2FVE0   4 0.470588 -1.27278 0.943444
Q2G270   10 1.17647 0.903563 0.161558
Q9EYW6   11 1.29412 0.903563 0.161558
Q2FVB8   6 0.705882 -1.27278 0.943444
Q2FZT9   5 0.588235 -1.27278 0.943444
Q2G298   30 3.52941 5.25625 0.000662855
Q2FX49   6 0.705882 -1.27278 0.943444
Q2G0Z0   20 2.35294 3.07991 0.0107511
Q2FW39   19 2.23529 3.07991 0.0107511
Q2G252   23 2.70588 3.07991 0.0107511
Q2G0A3   10 1.17647 0.903563 0.161558
Q2FYJ7   26 3.05882 5.25625 0.000662855
Q2FWT2   9 1.05882 0.903563 0.161558
Q2FWQ5   9 1.05882 0.903563 0.161558
Q2G2J7   7 0.823529 -1.27278 0.943444
Q2FY75   5 0.588235 -1.27278 0.943444
Q2G106   9 1.05882 0.903563 0.161558
Q2FVY3   16 1.88235 0.903563 0.161558
Q2FVP9   20 2.35294 3.07991 0.0107511
Q2FW42   6 0.705882 -1.27278 0.943444
Q2FUV9   17 2 3.07991 0.0107511
Q2FVR7   12 1.41176 0.903563 0.161558
Q2FZN1   9 1.05882 0.903563 0.161558
Q2G2Q7   19 2.11111 3.07991 0.0107511
Q2G150   17 1.88889 0.903563 0.161558
Q2G081   16 1.77778 0.903563 0.161558
Q2FV45   17 1.88889 0.903563 0.161558
Q2FX02   17 1.88889 0.903563 0.161558
P0A0Q4   11 1.22222 0.903563 0.161558
Q2G0L9   26 2.88889 3.07991 0.0107511
Q2FY04   24 2.66667 3.07991 0.0107511
Q2FV48   6 0.666667 -1.27278 0.943444
Q2FW64   13 1.44444 0.903563 0.161558
Q2FX63   9 1 0.903563 0.161558
Q2G1T3   19 2.11111 3.07991 0.0107511
Q2G0K9   12 1.33333 0.903563 0.161558
Q2FZ00   12 1.33333 0.903563 0.161558
Q2FVL9   8 0.888889 -1.27278 0.943444
Q2FW33   16 1.77778 0.903563 0.161558
Q2FWT9   15 1.66667 0.903563 0.161558
Q2FZF7   24 2.66667 3.07991 0.0107511
Q2FWL1   21 2.33333 3.07991 0.0107511
Q2FYS7   12 1.33333 0.903563 0.161558
Q2FZX3   14 1.55556 0.903563 0.161558
Q2FXR0   3 0.333333 -1.27278 0.943444
Q2G2I9   9 1 0.903563 0.161558
Q2FWN1   1 0.111111 -1.27278 0.943444
Q2G297   4 0.444444 -1.27278 0.943444
Q2FVA0   4 0.444444 -1.27278 0.943444
Q2FXX0   8 0.888889 -1.27278 0.943444
Q2G2P4   19 2.11111 3.07991 0.0107511
Q2G0P8   19 2.11111 3.07991 0.0107511
Q2FVN3   10 1.11111 0.903563 0.161558
Q2FXK7   23 2.55556 3.07991 0.0107511
Q2FZF8   10 1.11111 0.903563 0.161558
Q2FWR0   13 1.44444 0.903563 0.161558
Q2FXL2   4 0.444444 -1.27278 0.943444
Q2FWA9   11 1.22222 0.903563 0.161558
Q2G282   12 1.33333 0.903563 0.161558
Q9RQQ0   4 0.444444 -1.27278 0.943444
Q2FXD7   12 1.33333 0.903563 0.161558
Q2FUY4   6 0.666667 -1.27278 0.943444
Q2G2W4   6 0.666667 -1.27278 0.943444
Q2FZF5   21 2.33333 3.07991 0.0107511
Q2FY42   8 0.888889 -1.27278 0.943444
Q2FUS3   7 0.777778 -1.27278 0.943444
Q2G2E7   5 0.555556 -1.27278 0.943444
Q2G0S6   24 2.66667 3.07991 0.0107511
Q2G0C2   7 0.777778 -1.27278 0.943444
Q2FWF8   11 1.22222 0.903563 0.161558
Q2G000   34 3.77778 5.25625 0.000662855
Q2FWX2   11 1.22222 0.903563 0.161558
Q2FZS2   12 1.33333 0.903563 0.161558
Q2FW16   8 0.888889 -1.27278 0.943444
Q2FZI2   5 0.555556 -1.27278 0.943444
Q2G1Q5   7 0.777778 -1.27278 0.943444
Q2G1A5   31 3.44444 5.25625 0.000662855
Q2G0P7   7 0.777778 -1.27278 0.943444
Q2FWV3   11 1.22222 0.903563 0.161558
Q2FW51   12 1.33333 0.903563 0.161558
Q2FVI4   21 2.33333 3.07991 0.0107511
Q2FVN7   12 1.33333 0.903563 0.161558
Q2FWP9   11 1.22222 0.903563 0.161558
Q2FXT2   12 1.33333 0.903563 0.161558
P0A0F4   13 1.44444 0.903563 0.161558
Q2G126   15 1.66667 0.903563 0.161558
Q2FW82   2 0.222222 -1.27278 0.943444
Q2FY44   12 1.33333 0.903563 0.161558
Q2G0N9   17 1.88889 0.903563 0.161558
Q2G0Z9   3 0.333333 -1.27278 0.943444
Q2FV81   14 1.55556 0.903563 0.161558
Q2FYC4   8 0.888889 -1.27278 0.943444
Q2G178   19 2.11111 3.07991 0.0107511
Q2G079   26 2.88889 3.07991 0.0107511
Q2G2B7   16 1.77778 0.903563 0.161558
Q2FVF5   12 1.33333 0.903563 0.161558
Q2G2W2   12 1.33333 0.903563 0.161558
Q2G1I2   18 2 3.07991 0.0107511
Q2G245   3 0.333333 -1.27278 0.943444
Q2G1H7   8 0.842105 -1.27278 0.943444
Q2FWF1   14 1.47368 0.903563 0.161558
Q2FZZ9   22 2.31579 3.07991 0.0107511
Q2G1W3   18 1.89474 0.903563 0.161558
Q2G204   16 1.68421 0.903563 0.161558
Q2G1H1   14 1.47368 0.903563 0.161558
Q2FXK3   18 1.89474 0.903563 0.161558
Q2G2H8   14 1.47368 0.903563 0.161558
Q2FZP9   16 1.68421 0.903563 0.161558
Q2FWI2   10 1.05263 0.903563 0.161558
Q2FYZ6   6 0.631579 -1.27278 0.943444
Q2FXS1   3 0.315789 -1.27278 0.943444
Q2G200   17 1.78947 0.903563 0.161558
Q2G2L5   2 0.210526 -1.27278 0.943444
Q2FY73   12 1.26316 0.903563 0.161558
Q2G177   4 0.421053 -1.27278 0.943444
Q2G2F9   8 0.842105 -1.27278 0.943444
Q2FV27   18 1.89474 0.903563 0.161558
Q2FZ56   14 1.47368 0.903563 0.161558
Q2FVF3   5 0.526316 -1.27278 0.943444
Q2G0B6   19 2 3.07991 0.0107511
Q2G2S5   18 1.89474 0.903563 0.161558
Q2FW68   17 1.78947 0.903563 0.161558
Q2FWX7   6 0.631579 -1.27278 0.943444
Q2FWB6   20 2.10526 3.07991 0.0107511
Q2FXA9   13 1.36842 0.903563 0.161558
Q2FXP3   13 1.36842 0.903563 0.161558
Q2FUX5   12 1.26316 0.903563 0.161558
Q2FZZ4   23 2.42105 3.07991 0.0107511
Q2FX98   14 1.47368 0.903563 0.161558
Q2FV23   18 1.89474 0.903563 0.161558
Q2FUR1   9 0.947368 -1.27278 0.943444
Q2FY49   14 1.47368 0.903563 0.161558
Q2G017   13 1.36842 0.903563 0.161558
Q2G2K9   10 1.05263 0.903563 0.161558
Q2G2N9   28 2.94737 3.07991 0.0107511
Q2G0E9   6 0.631579 -1.27278 0.943444
Q2FY19   11 1.15789 0.903563 0.161558
Q2G1E3   6 0.631579 -1.27278 0.943444
Q2FW17   7 0.736842 -1.27278 0.943444
Q2FWK9   26 2.73684 3.07991 0.0107511
Q2G2Q6   20 2.10526 3.07991 0.0107511
Q2G2Q5   19 2 3.07991 0.0107511
Q2G1U9   16 1.68421 0.903563 0.161558
Q2G299   9 0.947368 -1.27278 0.943444
Q2FX75   12 1.26316 0.903563 0.161558
Q2G058   19 2 3.07991 0.0107511
Q2G0E3   6 0.631579 -1.27278 0.943444
Q2FYK0   7 0.736842 -1.27278 0.943444
Q2G2K6   8 0.842105 -1.27278 0.943444
Q2FYN0   13 1.36842 0.903563 0.161558
Q2FVK7   11 1.15789 0.903563 0.161558
Q2FX15   17 1.78947 0.903563 0.161558
Q2FVN9   5 0.526316 -1.27278 0.943444
Q2FWX0   5 0.526316 -1.27278 0.943444
Q2G143   18 1.89474 0.903563 0.161558
Q2G0C7   15 1.57895 0.903563 0.161558
Q2G0K6   17 1.78947 0.903563 0.161558
Q2FZZ1   4 0.421053 -1.27278 0.943444
Q2FV13   16 1.68421 0.903563 0.161558
Q2G128   7 0.736842 -1.27278 0.943444
Q2FXU2   21 2.21053 3.07991 0.0107511
Q2G2R4   25 2.63158 3.07991 0.0107511
Q2FXM1   25 2.63158 3.07991 0.0107511
Q8KQR1   10 1.05263 0.903563 0.161558
Q2G2Q9   19 2 3.07991 0.0107511
Q2FVG9   3 0.315789 -1.27278 0.943444
Q2FV56   4 0.421053 -1.27278 0.943444
Q2FWG7   4 0.4 -1.27278 0.943444
Q2G0T1   22 2.2 3.07991 0.0107511
Q2FXB9   4 0.4 -1.27278 0.943444
Q2FZP3   5 0.5 -1.27278 0.943444
Q2FZQ2   3 0.3 -1.27278 0.943444
Q2FXS4   14 1.4 0.903563 0.161558
Q2FZ21   13 1.3 0.903563 0.161558
Q2G2X2   23 2.3 3.07991 0.0107511
Q2FZF6   36 3.6 5.25625 0.000662855
Q2FYA0   13 1.3 0.903563 0.161558
Q2G2A9   4 0.4 -1.27278 0.943444
Q2FYB9   16 1.6 0.903563 0.161558
Q2FYI4   23 2.3 3.07991 0.0107511
Q2FYL4   21 2.1 3.07991 0.0107511
Q2G1T0   6 0.6 -1.27278 0.943444
Q2FXW7   10 1 0.903563 0.161558
Q2FZA1   21 2.1 3.07991 0.0107511
Q2FY76   9 0.9 -1.27278 0.943444
Q2FZ97   14 1.4 0.903563 0.161558
Q2G1I4   4 0.4 -1.27278 0.943444
Q2FYQ6   4 0.4 -1.27278 0.943444
Q2FXL6   21 2.1 3.07991 0.0107511
Q2G2G6   1 0.1 -1.27278 0.943444
Q2FVH1   4 0.4 -1.27278 0.943444
Q2FYA8   15 1.5 0.903563 0.161558
Q2G2M5   26 2.6 3.07991 0.0107511
Q2FV99   15 1.5 0.903563 0.161558
Q2G105   11 1.1 0.903563 0.161558
Q2FW23   25 2.5 3.07991 0.0107511
Q2G012   10 1 0.903563 0.161558
Q2G2V5   11 1.1 0.903563 0.161558
Q2FW07   21 2.1 3.07991 0.0107511
Q2G0F2   17 1.7 0.903563 0.161558
Q2FZC9   3 0.3 -1.27278 0.943444
Q2FXE9   5 0.5 -1.27278 0.943444
Q2FV47   16 1.6 0.903563 0.161558
Q2G2Q8   19 1.9 0.903563 0.161558
Q2FYE7   10 1 0.903563 0.161558
Q2FUT3   7 0.7 -1.27278 0.943444
Q2G068   22 2.2 3.07991 0.0107511
Q2G2D3   11 1.1 0.903563 0.161558
Q2FYK4   34 3.4 5.25625 0.000662855
Q2FX36   25 2.5 3.07991 0.0107511
Q2G0A4   5 0.5 -1.27278 0.943444
Q2G080   5 0.5 -1.27278 0.943444
Q2FUT1   13 1.3 0.903563 0.161558
Q2FYH3   15 1.5 0.903563 0.161558
Q2FXA7   24 2.4 3.07991 0.0107511
Q2G2Y6   6 0.6 -1.27278 0.943444
Q2FY55   32 3.2 5.25625 0.000662855
Q2FY61   16 1.6 0.903563 0.161558
Q2G0E2   23 2.3 3.07991 0.0107511
Q2FVY1   25 2.5 3.07991 0.0107511
Q2FUV1   16 1.6 0.903563 0.161558
Q2FUS9   11 1.1 0.903563 0.161558
Q2G1A1   14 1.4 0.903563 0.161558
P60639   4 0.4 -1.27278 0.943444
Q2FZE9   10 1 0.903563 0.161558
Q2G1I9   12 1.2 0.903563 0.161558
Q2FWN0   14 1.4 0.903563 0.161558
Q2FZE3   15 1.5 0.903563 0.161558
Q93Q23   6 0.6 -1.27278 0.943444
Q2FWE9   24 2.4 3.07991 0.0107511
Q2FUS1   5 0.5 -1.27278 0.943444
Q2FVM5   18 1.8 0.903563 0.161558
Q2G2N7   10 1 0.903563 0.161558
Q2FWG0   4 0.4 -1.27278 0.943444
Q2FXV7   2 0.2 -1.27278 0.943444
Q2FW69   4 0.4 -1.27278 0.943444
P0A0F8   8 0.8 -1.27278 0.943444
Q2G055   20 2 3.07991 0.0107511
Q2FV37   5 0.5 -1.27278 0.943444
Q2G225   4 0.4 -1.27278 0.943444
Q2FXG2   21 2.1 3.07991 0.0107511
Q2FY87   10 1 0.903563 0.161558
Q2FWR7   25 2.5 3.07991 0.0107511
Q2G1U6   16 1.6 0.903563 0.161558
Q2G006   11 1.1 0.903563 0.161558
Q2G2I6   6 0.571429 -1.27278 0.943444
Q2FWS1   7 0.666667 -1.27278 0.943444
Q2FYF5   16 1.52381 0.903563 0.161558
Q2G0F1   9 0.857143 -1.27278 0.943444
Q2G0J2   15 1.42857 0.903563 0.161558
Q2FXE3   10 0.952381 -1.27278 0.943444
Q2FYV8   10 0.952381 -1.27278 0.943444
Q2G1X6   21 2 3.07991 0.0107511
Q2FUP5   8 0.761905 -1.27278 0.943444
Q2G1A4   5 0.47619 -1.27278 0.943444
Q2G0H9   13 1.2381 0.903563 0.161558
Q2G0M0   21 2 3.07991 0.0107511
Q2FYK6   21 2 3.07991 0.0107511
Q2G023   13 1.2381 0.903563 0.161558
Q2G0G2   24 2.28571 3.07991 0.0107511
Q2FXC0   12 1.14286 0.903563 0.161558
Q2FXF1   16 1.52381 0.903563 0.161558
Q2FW00   5 0.47619 -1.27278 0.943444
Q2G1E7   4 0.380952 -1.27278 0.943444
Q2FWE7   12 1.14286 0.903563 0.161558
Q2FY32   24 2.28571 3.07991 0.0107511
Q2FUU0   31 2.95238 3.07991 0.0107511
Q2FVU5   13 1.2381 0.903563 0.161558
Q2G062   14 1.33333 0.903563 0.161558
Q2FV26   8 0.761905 -1.27278 0.943444
Q2FW97   19 1.80952 0.903563 0.161558
Q2FZY8   4 0.380952 -1.27278 0.943444
Q2G277   5 0.47619 -1.27278 0.943444
Q2G0V1   4 0.380952 -1.27278 0.943444
Q2FWJ3   24 2.28571 3.07991 0.0107511
Q2G2J2   14 1.33333 0.903563 0.161558
Q2FVB0   3 0.285714 -1.27278 0.943444
Q2G278   13 1.2381 0.903563 0.161558
Q2G107   12 1.14286 0.903563 0.161558
P0A0M9   26 2.47619 3.07991 0.0107511
Q2G067   1 0.0952381 -1.27278 0.943444
Q2FV55   16 1.52381 0.903563 0.161558
Q2G1L3   13 1.2381 0.903563 0.161558
Q2G2R0   24 2.28571 3.07991 0.0107511
Q2G2T3   12 1.14286 0.903563 0.161558
Q2FWA8   4 0.380952 -1.27278 0.943444
Q2G056   20 1.90476 0.903563 0.161558
Q2FWR1   8 0.761905 -1.27278 0.943444
Q2FXP9   27 2.57143 3.07991 0.0107511
Q2FZI4   9 0.857143 -1.27278 0.943444
Q2G2L7   15 1.42857 0.903563 0.161558
Q2FVG1   4 0.380952 -1.27278 0.943444
Q2G1I7   13 1.2381 0.903563 0.161558
Q2FVB6   5 0.47619 -1.27278 0.943444
Q2G001   14 1.33333 0.903563 0.161558
Q2FUX3   17 1.61905 0.903563 0.161558
Q2G1Q9   23 2.19048 3.07991 0.0107511
Q2G2S9   15 1.42857 0.903563 0.161558
Q2FXZ8   9 0.857143 -1.27278 0.943444
Q2FZI7   25 2.38095 3.07991 0.0107511
Q2FUS6   28 2.66667 3.07991 0.0107511
Q2FUZ6   26 2.47619 3.07991 0.0107511
Q2FYQ9   11 1.04762 0.903563 0.161558
Q2FYS8   15 1.42857 0.903563 0.161558
Q2FYS6   5 0.47619 -1.27278 0.943444
Q2FZG6   12 1.14286 0.903563 0.161558
Q2G1L9   4 0.380952 -1.27278 0.943444
Q2FXT3   11 1.04762 0.903563 0.161558
Q2FZN9   16 1.52381 0.903563 0.161558
Q2FW20   20 1.90476 0.903563 0.161558
Q2G0H3   8 0.761905 -1.27278 0.943444
Q2FV98   20 1.90476 0.903563 0.161558
Q2FXR7   7 0.666667 -1.27278 0.943444
Q2G1T4   24 2.28571 3.07991 0.0107511
Q2FW38   16 1.52381 0.903563 0.161558
Q2G2P6   6 0.571429 -1.27278 0.943444
Q2FVL7   29 2.7619 3.07991 0.0107511
Q2FVY2   24 2.28571 3.07991 0.0107511
Q2FYZ0   23 2.19048 3.07991 0.0107511
Q2FYW2   5 0.47619 -1.27278 0.943444
P60643   5 0.47619 -1.27278 0.943444
Q2G265   13 1.2381 0.903563 0.161558
Q2FV42   5 0.47619 -1.27278 0.943444
Q2FXN0   7 0.666667 -1.27278 0.943444
Q2G2D9   5 0.47619 -1.27278 0.943444
Q2FV75   15 1.42857 0.903563 0.161558
Q2FYE0   9 0.857143 -1.27278 0.943444
Q2FX03   5 0.47619 -1.27278 0.943444
Q2FX89   21 2 3.07991 0.0107511
Q2FX43   14 1.33333 0.903563 0.161558
Q2FV69   10 0.909091 -1.27278 0.943444
P72360   5 0.454545 -1.27278 0.943444
Q2FVQ1   22 2 3.07991 0.0107511
Q2FYG7   18 1.63636 0.903563 0.161558
Q2G1J8   3 0.272727 -1.27278 0.943444
Q2FW77   4 0.363636 -1.27278 0.943444
Q2FWI4   15 1.36364 0.903563 0.161558
Q2FX62   9 0.818182 -1.27278 0.943444
Q2G0U6   26 2.36364 3.07991 0.0107511
Q2G0P2   10 0.909091 -1.27278 0.943444
Q2G0B8   30 2.72727 3.07991 0.0107511
Q2FVL3   4 0.363636 -1.27278 0.943444
Q2G1K8   13 1.18182 0.903563 0.161558
Q2G2R9   14 1.27273 0.903563 0.161558
Q2G2I3   4 0.363636 -1.27278 0.943444
Q2FY56   5 0.454545 -1.27278 0.943444
Q2G0B1   11 1 0.903563 0.161558
Q2G1T1   23 2.09091 3.07991 0.0107511
Q2FVX5   6 0.545455 -1.27278 0.943444
Q2G0H8   8 0.727273 -1.27278 0.943444
Q2FVT3   16 1.45455 0.903563 0.161558
Q2FWF6   8 0.727273 -1.27278 0.943444
Q2FWZ6   17 1.54545 0.903563 0.161558
Q2FZ77   23 2.09091 3.07991 0.0107511
Q2G0H0   10 0.909091 -1.27278 0.943444
Q2G2G7   28 2.54545 3.07991 0.0107511
Q2G117   13 1.18182 0.903563 0.161558
Q2FXG9   33 3 5.25625 0.000662855
Q2FWE4   29 2.63636 3.07991 0.0107511
Q2FUS0   26 2.36364 3.07991 0.0107511
Q2FWR3   5 0.454545 -1.27278 0.943444
Q2FYA9   8 0.727273 -1.27278 0.943444
Q2G0Y5   22 2 3.07991 0.0107511
Q2FZZ8   17 1.54545 0.903563 0.161558
Q2G1Z6   6 0.545455 -1.27278 0.943444
Q2FX53   8 0.727273 -1.27278 0.943444
Q2FZC4   22 2 3.07991 0.0107511
Q2FUS5   8 0.727273 -1.27278 0.943444
Q2G1R0   5 0.454545 -1.27278 0.943444
Q2G0D5   5 0.454545 -1.27278 0.943444
Q2FY18   5 0.454545 -1.27278 0.943444
Q2FYH8   4 0.363636 -1.27278 0.943444
Q2G1F2   17 1.54545 0.903563 0.161558
Q2G0Q5   18 1.63636 0.903563 0.161558
Q2FVR2   13 1.18182 0.903563 0.161558
Q2FZE7   10 0.909091 -1.27278 0.943444
Q2G0I0   10 0.909091 -1.27278 0.943444
Q2G0R1   24 2.18182 3.07991 0.0107511
Q2G0L7   27 2.45455 3.07991 0.0107511
Q2FWI1   11 1 0.903563 0.161558
Q2G0F7   4 0.363636 -1.27278 0.943444
Q2FXY3   23 2.09091 3.07991 0.0107511
P0A084   26 2.36364 3.07991 0.0107511
Q2G0G5   25 2.27273 3.07991 0.0107511
Q2FZE5   5 0.454545 -1.27278 0.943444
Q2G0A2   5 0.454545 -1.27278 0.943444
Q2FVE8   4 0.363636 -1.27278 0.943444
Q2G2M8   16 1.45455 0.903563 0.161558
Q2FYH7   7 0.636364 -1.27278 0.943444
Q2FVR8   20 1.81818 0.903563 0.161558
Q2FZU9   10 0.909091 -1.27278 0.943444
Q2FYX7   10 0.909091 -1.27278 0.943444
Q2G280   34 3.09091 5.25625 0.000662855
Q2FVG5   23 2.09091 3.07991 0.0107511
Q2FWX1   26 2.36364 3.07991 0.0107511
Q2FVB3   4 0.363636 -1.27278 0.943444
Q2G2A1   28 2.54545 3.07991 0.0107511
Q2G1W7   9 0.818182 -1.27278 0.943444
Q2FW36   7 0.636364 -1.27278 0.943444
P31337   27 2.45455 3.07991 0.0107511
Q2FXB8   4 0.363636 -1.27278 0.943444
Q2G2F3   23 2.09091 3.07991 0.0107511
Q2FYM7   2 0.181818 -1.27278 0.943444
Q2FYB2   13 1.18182 0.903563 0.161558
Q2G2E2   14 1.21739 0.903563 0.161558
Q2G2G9   8 0.695652 -1.27278 0.943444
Q2FVC5   14 1.21739 0.903563 0.161558
Q2G0T3   22 1.91304 0.903563 0.161558
Q2G074   4 0.347826 -1.27278 0.943444
Q2G016   22 1.91304 0.903563 0.161558
Q2G0G4   22 1.91304 0.903563 0.161558
Q2G2K1   16 1.3913 0.903563 0.161558
Q2FXE1   9 0.782609 -1.27278 0.943444
Q2FWD2   21 1.82609 0.903563 0.161558
Q2G1Q0   18 1.56522 0.903563 0.161558
Q2G073   5 0.434783 -1.27278 0.943444
Q2G1T7   13 1.13043 0.903563 0.161558
Q2FVI3   14 1.21739 0.903563 0.161558
Q2FZ93   8 0.695652 -1.27278 0.943444
Q2FVQ7   16 1.3913 0.903563 0.161558
Q2G2B9   5 0.434783 -1.27278 0.943444
Q2FZN5   5 0.434783 -1.27278 0.943444
Q2FY72   15 1.30435 0.903563 0.161558
Q2G0A0   17 1.47826 0.903563 0.161558
Q2FZQ8   4 0.347826 -1.27278 0.943444
Q2FXP1   18 1.56522 0.903563 0.161558
P0A0B7   22 1.91304 0.903563 0.161558
Q2FYW0   24 2.08696 3.07991 0.0107511
Q2G230   22 1.91304 0.903563 0.161558
Q2G0H5   10 0.869565 -1.27278 0.943444
Q2G0B7   23 2 3.07991 0.0107511
Q2G131   2 0.173913 -1.27278 0.943444
Q2G0Y4   11 0.956522 -1.27278 0.943444
Q2G2L0   14 1.21739 0.903563 0.161558
Q2G101   25 2.17391 3.07991 0.0107511
Q2G036   20 1.73913 0.903563 0.161558
Q2FXN3   6 0.521739 -1.27278 0.943444
Q2FWY2   16 1.3913 0.903563 0.161558
Q2FXK6   12 1.04348 0.903563 0.161558
Q2G2Y3   14 1.21739 0.903563 0.161558
Q2G1P8   18 1.56522 0.903563 0.161558
Q2G0N7   35 3.04348 5.25625 0.000662855
Q2FW43   12 1.04348 0.903563 0.161558
Q2G2N4   12 1.04348 0.903563 0.161558
Q2FW59   19 1.65217 0.903563 0.161558
Q2G1V0   5 0.434783 -1.27278 0.943444
Q2G010   9 0.782609 -1.27278 0.943444
Q2FWJ4   5 0.434783 -1.27278 0.943444
Q2FUR3   26 2.26087 3.07991 0.0107511
Q2FXE4   17 1.47826 0.903563 0.161558
Q2FY36   23 2 3.07991 0.0107511
Q2G1Q7   17 1.47826 0.903563 0.161558
Q2FX09   24 2.08696 3.07991 0.0107511
Q2G0Z1   22 1.91304 0.903563 0.161558
Q2FWJ1   22 1.91304 0.903563 0.161558
Q2FUT4   26 2.26087 3.07991 0.0107511
Q2FYI1   33 2.86957 3.07991 0.0107511
Q2FXQ8   25 2.17391 3.07991 0.0107511
Q2FUZ0   25 2.17391 3.07991 0.0107511
P0A086   26 2.26087 3.07991 0.0107511
Q2FZM0   5 0.434783 -1.27278 0.943444
Q2FXL3   25 2.17391 3.07991 0.0107511
Q2G2K7   6 0.521739 -1.27278 0.943444
Q2FVL1   5 0.434783 -1.27278 0.943444
Q2FW21   16 1.3913 0.903563 0.161558
Q2G201   18 1.56522 0.903563 0.161558
Q2FVV6   10 0.869565 -1.27278 0.943444
Q2FV03   27 2.34783 3.07991 0.0107511
Q2G2T2   5 0.434783 -1.27278 0.943444
Q2FZ44   12 1.04348 0.903563 0.161558
Q2G1N7   12 1.04348 0.903563 0.161558
Q2G172   5 0.434783 -1.27278 0.943444
Q2G208   15 1.30435 0.903563 0.161558
Q2FZR7   4 0.347826 -1.27278 0.943444
Q2G2K2   11 0.956522 -1.27278 0.943444
Q2FVA4   13 1.13043 0.903563 0.161558
Q2G0F5   4 0.347826 -1.27278 0.943444
Q2G0X0   15 1.30435 0.903563 0.161558
Q2FXU0   23 2 3.07991 0.0107511
Q2FXX9   25 2.17391 3.07991 0.0107511
Q2G2K8   10 0.869565 -1.27278 0.943444
Q2G0X1   15 1.25 0.903563 0.161558
Q2FXI8   10 0.833333 -1.27278 0.943444
Q2G0L1   19 1.58333 0.903563 0.161558
Q2FX07   10 0.833333 -1.27278 0.943444
Q2G139   15 1.25 0.903563 0.161558
Q2FUV5   21 1.75 0.903563 0.161558
Q2FVD0   15 1.25 0.903563 0.161558
Q2FX10   9 0.75 -1.27278 0.943444
Q2G1W5   19 1.58333 0.903563 0.161558
Q2G1Y7   15 1.25 0.903563 0.161558
Q2G190   16 1.33333 0.903563 0.161558
Q2FV59   5 0.416667 -1.27278 0.943444
Q2FZS3   15 1.25 0.903563 0.161558
Q2FX90   20 1.66667 0.903563 0.161558
Q2FW85   5 0.416667 -1.27278 0.943444
Q2FZ65   19 1.58333 0.903563 0.161558
Q2FXJ7   24 2 3.07991 0.0107511
Q2FVW2   11 0.916667 -1.27278 0.943444
Q2G0H4   14 1.16667 0.903563 0.161558
Q2FVV4   4 0.333333 -1.27278 0.943444
Q2FUR9   4 0.333333 -1.27278 0.943444
Q2FW06   9 0.75 -1.27278 0.943444
Q2FY84   11 0.916667 -1.27278 0.943444
Q2G132   27 2.25 3.07991 0.0107511
Q2G0C9   15 1.25 0.903563 0.161558
Q2G2N1   4 0.333333 -1.27278 0.943444
Q2FVF2   6 0.5 -1.27278 0.943444
Q2FZ30   9 0.75 -1.27278 0.943444
Q2FXX8   28 2.33333 3.07991 0.0107511
Q2FZX6   6 0.5 -1.27278 0.943444
Q2G1Z2   4 0.333333 -1.27278 0.943444
Q2G0G7   14 1.16667 0.903563 0.161558
Q2FV53   22 1.83333 0.903563 0.161558
Q2FV28   24 2 3.07991 0.0107511
Q2G097   17 1.41667 0.903563 0.161558
Q2FZC5   28 2.33333 3.07991 0.0107511
Q2FY77   15 1.25 0.903563 0.161558
Q2FVA9   30 2.5 3.07991 0.0107511
Q2G2W5   8 0.666667 -1.27278 0.943444
Q2FX97   24 2 3.07991 0.0107511
Q2G1F3   16 1.33333 0.903563 0.161558
Q2FYU1   8 0.666667 -1.27278 0.943444
Q2FUP6   7 0.583333 -1.27278 0.943444
Q2G2U7   6 0.5 -1.27278 0.943444
Q2FY09   19 1.58333 0.903563 0.161558
Q2G1J6   18 1.5 0.903563 0.161558
Q2G059   22 1.83333 0.903563 0.161558
Q2FVK5   1 0.0833333 -1.27278 0.943444
Q2G0H7   11 0.916667 -1.27278 0.943444
Q2FWN2   4 0.333333 -1.27278 0.943444
Q2FYV7   32 2.66667 3.07991 0.0107511
Q2G236   20 1.66667 0.903563 0.161558
Q2FZR6   4 0.333333 -1.27278 0.943444
Q2G1P9   18 1.5 0.903563 0.161558
Q2G0R9   32 2.66667 3.07991 0.0107511
Q2FUZ9   20 1.66667 0.903563 0.161558
Q2FVP2   20 1.66667 0.903563 0.161558
Q2FXC8   13 1.08333 0.903563 0.161558
Q2FVC4   15 1.25 0.903563 0.161558
Q2FZ29   17 1.41667 0.903563 0.161558
Q2FYR8   22 1.76 0.903563 0.161558
Q2FY23   25 2 3.07991 0.0107511
Q2G0D4   16 1.28 0.903563 0.161558
Q2FZ38   28 2.24 3.07991 0.0107511
Q2FXH1   4 0.32 -1.27278 0.943444
Q2FXZ9   15 1.2 0.903563 0.161558
Q2G1V3   4 0.32 -1.27278 0.943444
Q2FVZ0   5 0.4 -1.27278 0.943444
Q2FV95   5 0.4 -1.27278 0.943444
Q2G196   24 1.92 0.903563 0.161558
Q2FZ61   25 2 3.07991 0.0107511
Q2FW27   25 2 3.07991 0.0107511
Q2FWH2   9 0.72 -1.27278 0.943444
Q2FZQ9   4 0.32 -1.27278 0.943444
Q2FWQ9   21 1.68 0.903563 0.161558
Q2G1N5   4 0.32 -1.27278 0.943444
Q2FZP8   4 0.32 -1.27278 0.943444
Q2FXC2   14 1.12 0.903563 0.161558
Q2G0X9   15 1.2 0.903563 0.161558
Q2FX08   5 0.4 -1.27278 0.943444
Q2FUV2   28 2.24 3.07991 0.0107511
Q2FZT8   14 1.12 0.903563 0.161558
Q2G2N2   3 0.24 -1.27278 0.943444
Q2G0M1   19 1.52 0.903563 0.161558
Q2FVX8   32 2.56 3.07991 0.0107511
Q2G220   18 1.44 0.903563 0.161558
Q2FW37   18 1.44 0.903563 0.161558
Q2G203   27 2.16 3.07991 0.0107511
Q2FY89   9 0.72 -1.27278 0.943444
Q2G1K7   28 2.24 3.07991 0.0107511
Q2G013   5 0.4 -1.27278 0.943444
Q2FV91   5 0.4 -1.27278 0.943444
Q2FW92   25 2 3.07991 0.0107511
Q2G1U5   15 1.2 0.903563 0.161558
Q2G2A6   10 0.8 -1.27278 0.943444
Q2G0G9   11 0.88 -1.27278 0.943444
P0A088   10 0.8 -1.27278 0.943444
Q2G0B4   4 0.32 -1.27278 0.943444
Q2G0X7   12 0.96 -1.27278 0.943444
Q2G0S0   13 1.04 0.903563 0.161558
Q2FW12   17 1.36 0.903563 0.161558
Q2G0J7   23 1.84 0.903563 0.161558
Q2FW76   4 0.32 -1.27278 0.943444
Q2G1Z7   21 1.68 0.903563 0.161558
Q2G2S1   25 2 3.07991 0.0107511
Q2G1B1   21 1.68 0.903563 0.161558
Q2FVP3   8 0.64 -1.27278 0.943444
Q2G1V1   22 1.76 0.903563 0.161558
Q2G1H8   29 2.32 3.07991 0.0107511
Q2G149   28 2.24 3.07991 0.0107511
Q2FXC7   15 1.2 0.903563 0.161558
Q2G019   15 1.2 0.903563 0.161558
Q2FWL6   24 1.92 0.903563 0.161558
Q2G199   5 0.4 -1.27278 0.943444
Q2FY41   6 0.48 -1.27278 0.943444
Q2FX33   22 1.76 0.903563 0.161558
Q2G181   18 1.44 0.903563 0.161558
Q2FVT1   6 0.48 -1.27278 0.943444
Q2G0Z5   19 1.52 0.903563 0.161558
Q2FZC7   14 1.12 0.903563 0.161558
Q2G1U0   29 2.32 3.07991 0.0107511
Q2FW18   16 1.28 0.903563 0.161558
Q2G0H1   12 0.96 -1.27278 0.943444
Q2FX22   5 0.4 -1.27278 0.943444
Q2G157   25 2 3.07991 0.0107511
Q2G2J5   13 1.04 0.903563 0.161558
Q2FZH9   4 0.32 -1.27278 0.943444
Q2FZA6   4 0.32 -1.27278 0.943444
Q2G1N6   4 0.32 -1.27278 0.943444
Q2FVR4   21 1.68 0.903563 0.161558
Q2FY13   33 2.64 3.07991 0.0107511
Q2G025   30 2.4 3.07991 0.0107511
Q2FV36   6 0.48 -1.27278 0.943444
Q2G0W9   16 1.28 0.903563 0.161558
Q2G0L0   25 2 3.07991 0.0107511
Q2FUR2   19 1.52 0.903563 0.161558
Q2FVJ9   24 1.92 0.903563 0.161558
Q2G1S8   15 1.15385 0.903563 0.161558
Q2FVJ5   23 1.76923 0.903563 0.161558
Q2FZ39   24 1.84615 0.903563 0.161558
Q2FWP6   6 0.461538 -1.27278 0.943444
Q2FVB4   21 1.61538 0.903563 0.161558
Q2G0V7   28 2.15385 3.07991 0.0107511
Q2FUV4   21 1.61538 0.903563 0.161558
Q2FYG5   35 2.69231 3.07991 0.0107511
Q2FW71   5 0.384615 -1.27278 0.943444
Q2FZB1   11 0.846154 -1.27278 0.943444
Q2G0Y9   25 1.92308 0.903563 0.161558
Q2G0X4   13 1 0.903563 0.161558
Q2FZL2   14 1.07692 0.903563 0.161558
Q2FVS1   14 1.07692 0.903563 0.161558
Q2G099   27 2.07692 3.07991 0.0107511
Q2FZN0   19 1.46154 0.903563 0.161558
Q2FZ50   16 1.23077 0.903563 0.161558
Q2G0X8   12 0.923077 -1.27278 0.943444
Q2G167   19 1.46154 0.903563 0.161558
Q2G086   22 1.69231 0.903563 0.161558
Q2G0D0   24 1.84615 0.903563 0.161558
Q2FWG3   27 2.07692 3.07991 0.0107511
Q2G228   31 2.38462 3.07991 0.0107511
Q2FWW8   13 1 0.903563 0.161558
Q2FYL0   12 0.923077 -1.27278 0.943444
Q2FXX2   25 1.92308 0.903563 0.161558
Q2G0C4   4 0.307692 -1.27278 0.943444
Q2FZA2   24 1.84615 0.903563 0.161558
Q2FWL0   27 2.07692 3.07991 0.0107511
Q2FUY9   25 1.92308 0.903563 0.161558
Q2G0T8   26 2 3.07991 0.0107511
Q2FWK0   18 1.38462 0.903563 0.161558
Q2G0D9   24 1.84615 0.903563 0.161558
Q2FZF3   19 1.46154 0.903563 0.161558
Q2FZ17   25 1.92308 0.903563 0.161558
Q2G0T6   21 1.61538 0.903563 0.161558
Q2G140   4 0.307692 -1.27278 0.943444
Q2G2F2   6 0.461538 -1.27278 0.943444
Q2FXG0   15 1.15385 0.903563 0.161558
Q2FWR4   19 1.46154 0.903563 0.161558
Q2G195   21 1.61538 0.903563 0.161558
Q2FVY4   32 2.46154 3.07991 0.0107511
Q2G1I6   23 1.76923 0.903563 0.161558
Q2FVD5   25 1.92308 0.903563 0.161558
Q2FZM1   23 1.76923 0.903563 0.161558
Q2FVG0   20 1.53846 0.903563 0.161558
Q2FZM7   20 1.53846 0.903563 0.161558
Q2FZB2   12 0.923077 -1.27278 0.943444
Q2G287   19 1.46154 0.903563 0.161558
Q2FWG4   7 0.538462 -1.27278 0.943444
Q2G2B3   5 0.384615 -1.27278 0.943444
Q2FY48   9 0.692308 -1.27278 0.943444
Q9ZNI1   13 1 0.903563 0.161558
Q2FV94   29 2.23077 3.07991 0.0107511
Q2G2X5   6 0.461538 -1.27278 0.943444
Q2FVX6   24 1.84615 0.903563 0.161558
Q2G060   9 0.692308 -1.27278 0.943444
Q2FVG2   6 0.461538 -1.27278 0.943444
Q2G1Q1   18 1.38462 0.903563 0.161558
Q2G1F1   13 1 0.903563 0.161558
Q2FXC5   13 1 0.903563 0.161558
Q2G2B0   4 0.307692 -1.27278 0.943444
Q2FXR6   4 0.307692 -1.27278 0.943444
Q2FXE0   19 1.46154 0.903563 0.161558
Q2FUY3   27 2.07692 3.07991 0.0107511
Q2G1S6   12 0.923077 -1.27278 0.943444
Q2FVE9   4 0.307692 -1.27278 0.943444
Q2FVU7   25 1.92308 0.903563 0.161558
Q2FVM7   24 1.84615 0.903563 0.161558
Q2FVU6   6 0.461538 -1.27278 0.943444
Q2FVA1   23 1.76923 0.903563 0.161558
Q2FWB8   31 2.38462 3.07991 0.0107511
Q2FYR5   28 2.15385 3.07991 0.0107511
Q2G261   17 1.30769 0.903563 0.161558
Q2G264   23 1.76923 0.903563 0.161558
Q2G0U4   11 0.846154 -1.27278 0.943444
Q2G226   6 0.461538 -1.27278 0.943444
Q2FZT7   12 0.923077 -1.27278 0.943444
Q2FXJ4   11 0.846154 -1.27278 0.943444
Q2G047   23 1.76923 0.903563 0.161558
Q2FWD9   15 1.15385 0.903563 0.161558
Q2FZH2   13 1 0.903563 0.161558
Q2G044   7 0.538462 -1.27278 0.943444
Q2FVZ8   6 0.461538 -1.27278 0.943444
Q2G1C5   6 0.461538 -1.27278 0.943444
Q2G1Z1   9 0.692308 -1.27278 0.943444
Q2G135   25 1.92308 0.903563 0.161558
Q2FVE5   28 2.15385 3.07991 0.0107511
Q2FZ70   29 2.23077 3.07991 0.0107511
Q2G2A0   36 2.76923 3.07991 0.0107511
Q2G224   25 1.85185 0.903563 0.161558
P0A0K3   22 1.62963 0.903563 0.161558
Q2G1A8   31 2.2963 3.07991 0.0107511
Q2G1P5   6 0.444444 -1.27278 0.943444
Q2FV93   5 0.37037 -1.27278 0.943444
Q2FXC4   13 0.962963 -1.27278 0.943444
Q2FY74   10 0.740741 -1.27278 0.943444
Q2G1M1   26 1.92593 0.903563 0.161558
Q9EZ11   29 2.14815 3.07991 0.0107511
Q2FZB3   14 1.03704 0.903563 0.161558
Q2G1V2   24 1.77778 0.903563 0.161558
Q2FVM8   10 0.740741 -1.27278 0.943444
Q2FVR1   21 1.55556 0.903563 0.161558
Q2FXC3   13 0.962963 -1.27278 0.943444
Q2FUV6   16 1.18519 0.903563 0.161558
Q2G1D7   27 2 3.07991 0.0107511
Q2FXR2   24 1.77778 0.903563 0.161558
Q2FW83   5 0.37037 -1.27278 0.943444
Q2G2X7   14 1.03704 0.903563 0.161558
Q2FVM4   4 0.296296 -1.27278 0.943444
P0A0J3   18 1.33333 0.903563 0.161558
Q2G2L8   13 0.962963 -1.27278 0.943444
Q2FZ27   19 1.40741 0.903563 0.161558
Q2FZ53   25 1.85185 0.903563 0.161558
Q2G154   25 1.85185 0.903563 0.161558
Q2FZS4   4 0.296296 -1.27278 0.943444
Q2FYQ5   4 0.296296 -1.27278 0.943444
Q2FZL6   29 2.14815 3.07991 0.0107511
Q2FWB9   25 1.85185 0.903563 0.161558
Q2FUQ4   35 2.59259 3.07991 0.0107511
Q2G293   19 1.40741 0.903563 0.161558
Q2FZS5   19 1.40741 0.903563 0.161558
Q2FYP9   6 0.444444 -1.27278 0.943444
Q2G0K7   27 2 3.07991 0.0107511
Q2FVV2   19 1.40741 0.903563 0.161558
Q2FVN0   30 2.22222 3.07991 0.0107511
Q2FX00   26 1.92593 0.903563 0.161558
Q2G1I0   9 0.666667 -1.27278 0.943444
Q2FXI2   28 2.07407 3.07991 0.0107511
Q2G2X1   12 0.888889 -1.27278 0.943444
Q2FYG6   9 0.666667 -1.27278 0.943444
Q2FXH0   19 1.40741 0.903563 0.161558
Q2FXU7   27 2 3.07991 0.0107511
Q2G170   22 1.62963 0.903563 0.161558
Q2FVQ9   23 1.7037 0.903563 0.161558
Q2FWV2   11 0.814815 -1.27278 0.943444
Q2FVI5   4 0.296296 -1.27278 0.943444
Q2FUW0   16 1.18519 0.903563 0.161558
Q2FXB7   22 1.62963 0.903563 0.161558
Q2G0J8   26 1.92593 0.903563 0.161558
Q2FXB5   25 1.85185 0.903563 0.161558
Q2FYE9   6 0.444444 -1.27278 0.943444
Q2FVE2   20 1.48148 0.903563 0.161558
Q2G2V6   28 2.07407 3.07991 0.0107511
O08387   10 0.740741 -1.27278 0.943444
Q2FZ14   22 1.62963 0.903563 0.161558
Q2FXW3   31 2.2963 3.07991 0.0107511
Q2FYQ8   23 1.7037 0.903563 0.161558
Q2G2D6   27 2 3.07991 0.0107511
Q2G2T7   30 2.22222 3.07991 0.0107511
Q2FYP8   7 0.518519 -1.27278 0.943444
Q2FZ25   18 1.33333 0.903563 0.161558
Q2FY65   18 1.33333 0.903563 0.161558
Q2G2T1   10 0.740741 -1.27278 0.943444
Q2G1N0   6 0.444444 -1.27278 0.943444
Q2G110   7 0.518519 -1.27278 0.943444
Q2G1E1   22 1.62963 0.903563 0.161558
Q2G2F1   21 1.55556 0.903563 0.161558
Q2FXE8   25 1.85185 0.903563 0.161558
Q2FZ06   25 1.85185 0.903563 0.161558
Q2FVH2   5 0.37037 -1.27278 0.943444
Q2FYV6   18 1.33333 0.903563 0.161558
Q2FZJ3   19 1.35714 0.903563 0.161558
Q2G095   13 0.928571 -1.27278 0.943444
Q2G2Y0   12 0.857143 -1.27278 0.943444
Q2G2W3   27 1.92857 0.903563 0.161558
Q2FY07   14 1 0.903563 0.161558
Q2FXW8   13 0.928571 -1.27278 0.943444
Q2FUR6   23 1.64286 0.903563 0.161558
Q2FVW6   6 0.428571 -1.27278 0.943444
Q2G1X0   12 0.857143 -1.27278 0.943444
Q2G1F6   4 0.285714 -1.27278 0.943444
Q2FVK8   30 2.14286 3.07991 0.0107511
Q2G158   22 1.57143 0.903563 0.161558
Q2G118   13 0.928571 -1.27278 0.943444
Q2G077   4 0.285714 -1.27278 0.943444
Q2G0E0   25 1.78571 0.903563 0.161558
Q2G263   22 1.57143 0.903563 0.161558
Q2FUU1   29 2.07143 3.07991 0.0107511
Q2G1X7   23 1.64286 0.903563 0.161558
Q2G1C0   33 2.35714 3.07991 0.0107511
Q2FVB9   4 0.285714 -1.27278 0.943444
Q2G273   24 1.71429 0.903563 0.161558
Q53726   25 1.78571 0.903563 0.161558
Q2G2W9   14 1 0.903563 0.161558
Q2FZ22   26 1.85714 0.903563 0.161558
Q2G2U1   27 1.92857 0.903563 0.161558
Q2FXW6   25 1.78571 0.903563 0.161558
Q2G0P9   6 0.428571 -1.27278 0.943444
Q2FYE3   22 1.57143 0.903563 0.161558
Q2FXU3   25 1.78571 0.903563 0.161558
Q2G052   21 1.5 0.903563 0.161558
Q2FZM6   20 1.42857 0.903563 0.161558
Q2FX25   11 0.785714 -1.27278 0.943444
Q2FX05   19 1.35714 0.903563 0.161558
Q2G1P2   5 0.357143 -1.27278 0.943444
Q2G2C4   33 2.35714 3.07991 0.0107511
Q2G165   5 0.357143 -1.27278 0.943444
Q2FXK8   4 0.285714 -1.27278 0.943444
Q2FWP1   29 2.07143 3.07991 0.0107511
Q2FVU1   6 0.428571 -1.27278 0.943444
Q2FZ78   13 0.928571 -1.27278 0.943444
Q2G0P0   21 1.5 0.903563 0.161558
Q2FXX3   5 0.357143 -1.27278 0.943444
Q2FVX2   23 1.64286 0.903563 0.161558
Q2G0Q7   25 1.78571 0.903563 0.161558
Q2FXS6   9 0.642857 -1.27278 0.943444
Q2FUZ1   22 1.57143 0.903563 0.161558
Q2FZ87   25 1.78571 0.903563 0.161558
Q2FXF4   13 0.928571 -1.27278 0.943444
Q2G1G4   21 1.5 0.903563 0.161558
Q2FWE6   25 1.78571 0.903563 0.161558
Q2G2U2   13 0.928571 -1.27278 0.943444
Q2FY17   24 1.71429 0.903563 0.161558
Q2FVU3   24 1.71429 0.903563 0.161558
Q2FVK1   11 0.785714 -1.27278 0.943444
Q2G0K5   28 2 3.07991 0.0107511
Q2G2X8   18 1.28571 0.903563 0.161558
Q2FYZ7   25 1.78571 0.903563 0.161558
Q2FWG1   27 1.92857 0.903563 0.161558
Q2G1Q6   16 1.14286 0.903563 0.161558
Q2G2X9   18 1.28571 0.903563 0.161558
Q2FWN9   11 0.785714 -1.27278 0.943444
Q2FYZ2   22 1.57143 0.903563 0.161558
Q2FZJ1   21 1.5 0.903563 0.161558
Q2G002   21 1.5 0.903563 0.161558
Q2FVL4   22 1.57143 0.903563 0.161558
Q2G2M7   13 0.928571 -1.27278 0.943444
Q2FWH6   26 1.85714 0.903563 0.161558
Q2FXQ3   14 1 0.903563 0.161558
Q2G129   4 0.285714 -1.27278 0.943444
Q7BHL7   31 2.21429 3.07991 0.0107511
Q2FZ71   25 1.78571 0.903563 0.161558
Q2FZ88   28 1.93103 0.903563 0.161558
Q2FV22   25 1.72414 0.903563 0.161558
Q2FYM3   16 1.10345 0.903563 0.161558
Q2FY06   23 1.58621 0.903563 0.161558
Q2FXB0   11 0.758621 -1.27278 0.943444
Q2FX87   22 1.51724 0.903563 0.161558
Q2FZ33   25 1.72414 0.903563 0.161558
Q2G0J1   16 1.10345 0.903563 0.161558
Q2FUT7   31 2.13793 3.07991 0.0107511
Q2FZH1   25 1.72414 0.903563 0.161558
Q2FVX3   31 2.13793 3.07991 0.0107511
Q2FWC6   16 1.10345 0.903563 0.161558
Q2FXN6   25 1.72414 0.903563 0.161558
Q2FY79   25 1.72414 0.903563 0.161558
Q2FZ23   19 1.31034 0.903563 0.161558
Q2FVF1   24 1.65517 0.903563 0.161558
Q2FWM5   20 1.37931 0.903563 0.161558
Q2G061   21 1.44828 0.903563 0.161558
Q2FWL7   8 0.551724 -1.27278 0.943444
Q2FVK3   11 0.758621 -1.27278 0.943444
Q2FX19   21 1.44828 0.903563 0.161558
Q2G2U6   23 1.58621 0.903563 0.161558
Q2G1S5   11 0.758621 -1.27278 0.943444
Q2FVS9   11 0.758621 -1.27278 0.943444
Q2G1M7   24 1.65517 0.903563 0.161558
Q2FW50   23 1.58621 0.903563 0.161558
Q2G2L1   20 1.37931 0.903563 0.161558
Q2FWB1   27 1.86207 0.903563 0.161558
Q2FXA8   27 1.86207 0.903563 0.161558
Q2FV20   18 1.24138 0.903563 0.161558
Q2FUY1   17 1.17241 0.903563 0.161558
Q2FYJ1   23 1.58621 0.903563 0.161558
Q2G043   14 0.965517 -1.27278 0.943444
Q2FZ43   23 1.58621 0.903563 0.161558
Q9KJN4   25 1.72414 0.903563 0.161558
Q2G194   19 1.31034 0.903563 0.161558
Q2G0F0   27 1.86207 0.903563 0.161558
Q2G2G2   25 1.72414 0.903563 0.161558
Q2G0I8   22 1.51724 0.903563 0.161558
Q2FXG5   33 2.27586 3.07991 0.0107511
Q2G2S6   12 0.827586 -1.27278 0.943444
Q53700   21 1.44828 0.903563 0.161558
Q2G0D8   23 1.58621 0.903563 0.161558
P60430   8 0.551724 -1.27278 0.943444
Q2FV41   26 1.7931 0.903563 0.161558
Q2FXZ5   24 1.65517 0.903563 0.161558
Q2FZL0   6 0.413793 -1.27278 0.943444
Q2FY99   23 1.58621 0.903563 0.161558
Q2FX95   14 0.965517 -1.27278 0.943444
Q2FYR6   26 1.7931 0.903563 0.161558
Q2FUW2   11 0.758621 -1.27278 0.943444
Q2FVL2   22 1.51724 0.903563 0.161558
Q2G2L4   6 0.413793 -1.27278 0.943444
Q2FXB1   10 0.689655 -1.27278 0.943444
Q2FZY7   21 1.44828 0.903563 0.161558
Q2FVN1   5 0.344828 -1.27278 0.943444
Q2G1S1   29 2 3.07991 0.0107511
Q2FXK4   24 1.65517 0.903563 0.161558
Q2FXM6   29 2 3.07991 0.0107511
Q2FZJ6   22 1.51724 0.903563 0.161558
Q2FVT4   22 1.51724 0.903563 0.161558
Q2FYW1   27 1.86207 0.903563 0.161558
Q2FYZ3   31 2.13793 3.07991 0.0107511
Q2FXX5   15 1.03448 0.903563 0.161558
Q2FWM4   26 1.7931 0.903563 0.161558
Q2G2L3   24 1.65517 0.903563 0.161558
Q2FYR3   26 1.7931 0.903563 0.161558
Q2G0I9   25 1.72414 0.903563 0.161558
Q2G0M2   25 1.72414 0.903563 0.161558
Q2G272   17 1.17241 0.903563 0.161558
Q2FXL4   31 2.13793 3.07991 0.0107511
Q2G0U9   15 1.03448 0.903563 0.161558
Q2FVE4   15 1.03448 0.903563 0.161558
Q2FVC6   30 2.06897 3.07991 0.0107511
Q2FV19   22 1.51724 0.903563 0.161558
Q2G0S8   19 1.31034 0.903563 0.161558
Q2G2G3   5 0.344828 -1.27278 0.943444
Q2G2X0   33 2.2 3.07991 0.0107511
Q2G0F3   30 2 3.07991 0.0107511
Q2G037   13 0.866667 -1.27278 0.943444
Q2G1G6   27 1.8 0.903563 0.161558
Q2FWP0   15 1 0.903563 0.161558
Q2FY29   32 2.13333 3.07991 0.0107511
Q2FXQ4   10 0.666667 -1.27278 0.943444
Q2G0S7   23 1.53333 0.903563 0.161558
Q2FZX7   23 1.53333 0.903563 0.161558
Q2G0E6   4 0.266667 -1.27278 0.943444
Q2FY37   27 1.8 0.903563 0.161558
Q2FYQ0   22 1.46667 0.903563 0.161558
Q2FUV3   23 1.53333 0.903563 0.161558
Q2FYV2   21 1.4 0.903563 0.161558
Q2FVS4   18 1.2 0.903563 0.161558
Q2G2M3   24 1.6 0.903563 0.161558
Q2FVM6   24 1.6 0.903563 0.161558
Q2G292   24 1.6 0.903563 0.161558
Q2FXH7   13 0.866667 -1.27278 0.943444
Q2FYQ7   23 1.53333 0.903563 0.161558
Q2FWG2   31 2.06667 3.07991 0.0107511
Q2G159   30 2 3.07991 0.0107511
Q2FX96   28 1.86667 0.903563 0.161558
Q2FV83   26 1.73333 0.903563 0.161558
Q2G2D8   22 1.46667 0.903563 0.161558
Q2FYJ4   5 0.333333 -1.27278 0.943444
Q2G1E8   4 0.266667 -1.27278 0.943444
Q2FVK2   11 0.733333 -1.27278 0.943444
Q2FZP1   7 0.466667 -1.27278 0.943444
Q2FXI0   20 1.33333 0.903563 0.161558
Q2G134   6 0.4 -1.27278 0.943444
Q2FZZ6   15 1 0.903563 0.161558
Q2G1Z3   22 1.46667 0.903563 0.161558
Q2G030   24 1.6 0.903563 0.161558
Q2FV21   23 1.53333 0.903563 0.161558
Q9RQP6   4 0.266667 -1.27278 0.943444
Q2FZ62   26 1.73333 0.903563 0.161558
Q2FZQ7   19 1.26667 0.903563 0.161558
Q2G0F4   25 1.66667 0.903563 0.161558
Q2FWE0   17 1.13333 0.903563 0.161558
Q2FVS0   7 0.466667 -1.27278 0.943444
Q2FUT6   27 1.8 0.903563 0.161558
Q2FUQ5   10 0.666667 -1.27278 0.943444
Q2FZJ9   15 1 0.903563 0.161558
Q2FY81   20 1.33333 0.903563 0.161558
Q2G0K8   22 1.46667 0.903563 0.161558
Q2G262   5 0.333333 -1.27278 0.943444
Q2G0E1   24 1.6 0.903563 0.161558
Q2FWD3   26 1.73333 0.903563 0.161558
Q2FXA4   25 1.66667 0.903563 0.161558
Q2FVF0   22 1.46667 0.903563 0.161558
Q2FWW9   22 1.46667 0.903563 0.161558
Q2FZ54   24 1.6 0.903563 0.161558
P0A0J0   11 0.733333 -1.27278 0.943444
Q2G1G1   27 1.8 0.903563 0.161558
Q2FWA1   22 1.46667 0.903563 0.161558
Q2FXN1   26 1.73333 0.903563 0.161558
Q2G2T4   29 1.93333 0.903563 0.161558
Q2FZW9   25 1.66667 0.903563 0.161558
Q2FV90   29 1.93333 0.903563 0.161558
Q2FWB3   13 0.866667 -1.27278 0.943444
Q2G0Q0   26 1.73333 0.903563 0.161558
Q2FY10   23 1.53333 0.903563 0.161558
Q2FXM0   28 1.86667 0.903563 0.161558
Q2G1S2   21 1.4 0.903563 0.161558
Q2FXY5   16 1.03226 0.903563 0.161558
Q2FXV3   24 1.54839 0.903563 0.161558
Q2FXG3   22 1.41935 0.903563 0.161558
Q2FVA8   15 0.967742 -1.27278 0.943444
Q2G2C2   9 0.580645 -1.27278 0.943444
Q2FYU2   25 1.6129 0.903563 0.161558
Q2FYK5   28 1.80645 0.903563 0.161558
Q2FW35   22 1.41935 0.903563 0.161558
Q2FY52   25 1.6129 0.903563 0.161558
Q9RQP9   31 2 3.07991 0.0107511
Q2G039   22 1.41935 0.903563 0.161558
Q2G1E4   23 1.48387 0.903563 0.161558
Q2G0B0   25 1.6129 0.903563 0.161558
Q2FXI7   20 1.29032 0.903563 0.161558
Q2FWN7   31 2 3.07991 0.0107511
Q2FV66   16 1.03226 0.903563 0.161558
Q2FYJ5   4 0.258065 -1.27278 0.943444
Q2FYC9   10 0.645161 -1.27278 0.943444
Q2FZC6   25 1.6129 0.903563 0.161558
Q2FXW4   24 1.54839 0.903563 0.161558
Q2FXI1   17 1.09677 0.903563 0.161558
Q2FZF9   25 1.6129 0.903563 0.161558
Q2G171   5 0.322581 -1.27278 0.943444
Q2G2P8   29 1.87097 0.903563 0.161558
Q2G2V9   17 1.09677 0.903563 0.161558
Q2FV31   20 1.29032 0.903563 0.161558
Q9KJN3   16 1.03226 0.903563 0.161558
Q2FZV5   5 0.322581 -1.27278 0.943444
Q2FWC4   31 2 3.07991 0.0107511
Q2FYT0   4 0.258065 -1.27278 0.943444
Q2G145   15 0.967742 -1.27278 0.943444
Q2G0J0   29 1.87097 0.903563 0.161558
Q2FZQ3   26 1.67742 0.903563 0.161558
Q2FYE5   19 1.22581 0.903563 0.161558
Q2FWN5   7 0.451613 -1.27278 0.943444
Q2FY24   29 1.87097 0.903563 0.161558
Q2FVW7   15 0.967742 -1.27278 0.943444
Q2FZ91   31 2 3.07991 0.0107511
Q2FWL2   31 2 3.07991 0.0107511
Q2FZQ6   16 1.03226 0.903563 0.161558
P02976   7 0.451613 -1.27278 0.943444
Q2G0R7   6 0.387097 -1.27278 0.943444
Q2FUU2   24 1.54839 0.903563 0.161558
Q2FZG1   24 1.54839 0.903563 0.161558
Q2G0Z4   5 0.322581 -1.27278 0.943444
Q2FZ81   17 1.09677 0.903563 0.161558
Q2G2J8   22 1.41935 0.903563 0.161558
Q2FZD7   21 1.35484 0.903563 0.161558
Q2G288   12 0.774194 -1.27278 0.943444
Q2FW52   29 1.87097 0.903563 0.161558
Q2FVX4   27 1.74194 0.903563 0.161558
Q2FVN5   6 0.387097 -1.27278 0.943444
Q2FY88   24 1.54839 0.903563 0.161558
Q2FWC9   29 1.87097 0.903563 0.161558
Q2FZS7   21 1.35484 0.903563 0.161558
Q2FZ63   24 1.54839 0.903563 0.161558
Q2G1L8   22 1.41935 0.903563 0.161558
Q2FV17   24 1.54839 0.903563 0.161558
Q2FVT8   26 1.67742 0.903563 0.161558
Q2G0W8   27 1.74194 0.903563 0.161558
Q2FV07   15 0.967742 -1.27278 0.943444
Q2G0Q1   25 1.6129 0.903563 0.161558
Q2FY69   22 1.41935 0.903563 0.161558
Q2FZ75   21 1.35484 0.903563 0.161558
Q2G0E5   30 1.93548 0.903563 0.161558
Q2G233   20 1.29032 0.903563 0.161558
Q2FWE1   34 2.19355 3.07991 0.0107511
Q2FVZ2   17 1.09677 0.903563 0.161558
Q2FYE2   20 1.29032 0.903563 0.161558
Q2G1K6   22 1.375 0.903563 0.161558
Q2FVT0   24 1.5 0.903563 0.161558
Q2G0Q9   26 1.625 0.903563 0.161558
Q2FZ89   31 1.9375 0.903563 0.161558
Q2FVR0   11 0.6875 -1.27278 0.943444
Q2FZD9   12 0.75 -1.27278 0.943444
Q2FX85   9 0.5625 -1.27278 0.943444
Q2G1B0   18 1.125 0.903563 0.161558
Q2G2E4   6 0.375 -1.27278 0.943444
Q2FYK7   31 1.9375 0.903563 0.161558
Q2FZ13   22 1.375 0.903563 0.161558
Q2FZE6   25 1.5625 0.903563 0.161558
Q2FVI2   26 1.625 0.903563 0.161558
Q2FZE0   22 1.375 0.903563 0.161558
Q2FV38   25 1.5625 0.903563 0.161558
Q2FXE2   23 1.4375 0.903563 0.161558
Q2G1Q2   22 1.375 0.903563 0.161558
Q2FYY8   28 1.75 0.903563 0.161558
Q2FYN6   28 1.75 0.903563 0.161558
Q2FV39   29 1.8125 0.903563 0.161558
Q2G130   17 1.0625 0.903563 0.161558
Q2FUR8   16 1 0.903563 0.161558
Q2FXZ3   10 0.625 -1.27278 0.943444
Q2FYM4   5 0.3125 -1.27278 0.943444
Q2FWY1   33 2.0625 3.07991 0.0107511
Q2G1V4   21 1.3125 0.903563 0.161558
P0A011   23 1.4375 0.903563 0.161558
Q2FXZ0   29 1.8125 0.903563 0.161558
Q2G0V4   26 1.625 0.903563 0.161558
Q2FW34   23 1.4375 0.903563 0.161558
Q2FWC7   29 1.8125 0.903563 0.161558
Q2G0F6   24 1.5 0.903563 0.161558
Q2G0T0   32 2 3.07991 0.0107511
Q2FXM8   29 1.8125 0.903563 0.161558
Q2G0Q8   24 1.5 0.903563 0.161558
Q2FZ08   18 1.125 0.903563 0.161558
Q2G160   26 1.625 0.903563 0.161558
Q2FY78   17 1.0625 0.903563 0.161558
Q2G2H7   12 0.75 -1.27278 0.943444
Q2FW53   21 1.3125 0.903563 0.161558
Q2FVX0   23 1.4375 0.903563 0.161558
Q2G2U5   26 1.625 0.903563 0.161558
Q2FZR0   23 1.4375 0.903563 0.161558
Q2G1Z9   24 1.5 0.903563 0.161558
Q2G1G0   25 1.5625 0.903563 0.161558
Q2FW57   26 1.625 0.903563 0.161558
Q9RQP7   21 1.3125 0.903563 0.161558
Q2FXP0   21 1.3125 0.903563 0.161558
Q2FVV1   4 0.25 -1.27278 0.943444
Q2FYU8   5 0.3125 -1.27278 0.943444
Q2FZ04   26 1.625 0.903563 0.161558
Q2FVQ0   22 1.375 0.903563 0.161558
Q2G151   24 1.5 0.903563 0.161558
Q2FXF9   30 1.875 0.903563 0.161558
Q2G242   23 1.4375 0.903563 0.161558
Q2FZQ0   26 1.625 0.903563 0.161558
Q2G1Q8   18 1.125 0.903563 0.161558
Q2FYG1   25 1.51515 0.903563 0.161558
Q2G1N3   29 1.75758 0.903563 0.161558
Q2FV44   24 1.45455 0.903563 0.161558
Q2FXV4   26 1.57576 0.903563 0.161558
Q2G0I1   8 0.484848 -1.27278 0.943444
Q2FZY0   20 1.21212 0.903563 0.161558
Q2G295   31 1.87879 0.903563 0.161558
Q2FWH3   27 1.63636 0.903563 0.161558
Q2G072   23 1.39394 0.903563 0.161558
Q2G217   22 1.33333 0.903563 0.161558
Q2FYP6   18 1.09091 0.903563 0.161558
Q9EZ12   28 1.69697 0.903563 0.161558
Q2FZ48   27 1.63636 0.903563 0.161558
Q2FY16   25 1.51515 0.903563 0.161558
Q2FZU3   24 1.45455 0.903563 0.161558
Q2FVV7   24 1.45455 0.903563 0.161558
Q2FWU0   15 0.909091 -1.27278 0.943444
P0A0Q0   19 1.15152 0.903563 0.161558
Q2FVS3   22 1.33333 0.903563 0.161558
Q2G0I6   25 1.51515 0.903563 0.161558
Q2FYP3   16 0.969697 -1.27278 0.943444
Q2FWM0   25 1.51515 0.903563 0.161558
Q2FZ36   31 1.87879 0.903563 0.161558
Q2G0Y8   14 0.848485 -1.27278 0.943444
Q2FXF6   5 0.30303 -1.27278 0.943444
Q2FXM7   27 1.63636 0.903563 0.161558
Q2G1A6   29 1.75758 0.903563 0.161558
Q2G138   5 0.30303 -1.27278 0.943444
Q2FZR4   24 1.45455 0.903563 0.161558
Q2G162   6 0.363636 -1.27278 0.943444
Q2FYH2   9 0.545455 -1.27278 0.943444
Q2FX56   23 1.39394 0.903563 0.161558
Q2FY68   22 1.33333 0.903563 0.161558
Q2G1K1   9 0.545455 -1.27278 0.943444
Q2G1A3   30 1.81818 0.903563 0.161558
Q2FZX4   26 1.57576 0.903563 0.161558
Q2G1M5   19 1.15152 0.903563 0.161558
Q2FVA3   22 1.33333 0.903563 0.161558
Q2G2G4   21 1.27273 0.903563 0.161558
Q2G0U3   20 1.21212 0.903563 0.161558
Q2FXQ6   12 0.727273 -1.27278 0.943444
Q2G0S2   25 1.51515 0.903563 0.161558
Q2G168   13 0.787879 -1.27278 0.943444
Q2FZB0   24 1.45455 0.903563 0.161558
Q2G119   33 2 3.07991 0.0107511
Q2FVJ7   25 1.51515 0.903563 0.161558
Q2FY30   21 1.27273 0.903563 0.161558
Q2FXR3   25 1.51515 0.903563 0.161558
Q2G1Z0   29 1.75758 0.903563 0.161558
Q2G0A9   26 1.57576 0.903563 0.161558
O33599   13 0.787879 -1.27278 0.943444
Q2FZ55   31 1.87879 0.903563 0.161558
Q2FYS0   26 1.57576 0.903563 0.161558
Q2G248   29 1.75758 0.903563 0.161558
Q2G049   20 1.21212 0.903563 0.161558
Q2FVA5   16 0.969697 -1.27278 0.943444
Q2FUX8   23 1.39394 0.903563 0.161558
Q2G123   25 1.51515 0.903563 0.161558
Q2FVH0   28 1.69697 0.903563 0.161558
Q2FV01   5 0.30303 -1.27278 0.943444
Q2G2L2   21 1.27273 0.903563 0.161558
Q2FYW3   22 1.33333 0.903563 0.161558
Q2FZZ0   25 1.51515 0.903563 0.161558
Q2FVV8   26 1.57576 0.903563 0.161558
Q2G2W0   19 1.11765 0.903563 0.161558
Q2G041   20 1.17647 0.903563 0.161558
P0A0B9   31 1.82353 0.903563 0.161558
Q2FYI6   30 1.76471 0.903563 0.161558
Q2G2S2   22 1.29412 0.903563 0.161558
Q2FVQ8   21 1.23529 0.903563 0.161558
Q2FVT2   26 1.52941 0.903563 0.161558
Q2G1Z5   12 0.705882 -1.27278 0.943444
Q2G2A4   16 0.941176 -1.27278 0.943444
P60393   32 1.88235 0.903563 0.161558
Q2G0P6   18 1.05882 0.903563 0.161558
Q2FW04   12 0.705882 -1.27278 0.943444
Q2FYY9   26 1.52941 0.903563 0.161558
Q2FWP2   16 0.941176 -1.27278 0.943444
Q2FVW4   22 1.29412 0.903563 0.161558
Q2FY63   31 1.82353 0.903563 0.161558
Q2FZ68   28 1.64706 0.903563 0.161558
Q2G1E2   6 0.352941 -1.27278 0.943444
Q2G2T8   25 1.47059 0.903563 0.161558
Q2FY71   26 1.52941 0.903563 0.161558
Q2FVI1   8 0.470588 -1.27278 0.943444
Q2G0W2   7 0.411765 -1.27278 0.943444
Q2G238   29 1.70588 0.903563 0.161558
Q2FZR1   23 1.35294 0.903563 0.161558
Q2FXN2   8 0.470588 -1.27278 0.943444
Q2FXH6   6 0.352941 -1.27278 0.943444
Q2FXM3   21 1.23529 0.903563 0.161558
Q2FZW3   22 1.29412 0.903563 0.161558
Q2FWM9   26 1.52941 0.903563 0.161558
Q2FUW9   4 0.235294 -1.27278 0.943444
Q2FW91   23 1.35294 0.903563 0.161558
Q2G137   20 1.17647 0.903563 0.161558
Q2FVM0   31 1.82353 0.903563 0.161558
Q2G057   21 1.23529 0.903563 0.161558
Q2FXP5   24 1.41176 0.903563 0.161558
Q2G1H2   5 0.294118 -1.27278 0.943444
Q2FX99   5 0.294118 -1.27278 0.943444
Q2G0J4   9 0.529412 -1.27278 0.943444
Q2FX74   16 0.941176 -1.27278 0.943444
Q2G1J9   8 0.470588 -1.27278 0.943444
Q2G1F7   4 0.235294 -1.27278 0.943444
Q2G2R8   24 1.41176 0.903563 0.161558
Q2FW32   17 1 0.903563 0.161558
Q2FXZ4   32 1.88235 0.903563 0.161558
Q2FUT0   31 1.82353 0.903563 0.161558
Q2G084   24 1.41176 0.903563 0.161558
Q2G148   23 1.35294 0.903563 0.161558
Q2FYR0   33 1.94118 0.903563 0.161558
Q2FW86   24 1.41176 0.903563 0.161558
Q2FW01   20 1.17647 0.903563 0.161558
Q2FUX9   9 0.529412 -1.27278 0.943444
Q2G212   10 0.588235 -1.27278 0.943444
Q2FZ84   14 0.823529 -1.27278 0.943444
Q2G0Y0   25 1.47059 0.903563 0.161558
Q2FYU4   25 1.47059 0.903563 0.161558
Q2G223   14 0.823529 -1.27278 0.943444
Q2G136   26 1.52941 0.903563 0.161558
Q2G0G6   23 1.35294 0.903563 0.161558
Q2FWY6   25 1.47059 0.903563 0.161558
Q2FWZ2   25 1.47059 0.903563 0.161558
Q2G240   21 1.23529 0.903563 0.161558
O05154   32 1.88235 0.903563 0.161558
Q2FXP4   10 0.588235 -1.27278 0.943444
Q2FVH5   25 1.47059 0.903563 0.161558
Q2FYP0   25 1.42857 0.903563 0.161558
Q2FUW5   27 1.54286 0.903563 0.161558
Q2FX66   12 0.685714 -1.27278 0.943444
Q2G1P4   6 0.342857 -1.27278 0.943444
Q2FYI9   20 1.14286 0.903563 0.161558
Q2G0I7   20 1.14286 0.903563 0.161558
Q2FXQ9   22 1.25714 0.903563 0.161558
Q2FXL0   25 1.42857 0.903563 0.161558
Q2FYR7   29 1.65714 0.903563 0.161558
Q2G1W4   16 0.914286 -1.27278 0.943444
Q2G2C8   19 1.08571 0.903563 0.161558
Q2G163   26 1.48571 0.903563 0.161558
Q2FWL9   6 0.342857 -1.27278 0.943444
Q2FZH3   12 0.685714 -1.27278 0.943444
Q2FZR5   23 1.31429 0.903563 0.161558
Q2G1W6   14 0.8 -1.27278 0.943444
Q2FWA5   7 0.4 -1.27278 0.943444
Q2FX17   17 0.971429 -1.27278 0.943444
Q2FXY1   28 1.6 0.903563 0.161558
Q2G2W1   8 0.457143 -1.27278 0.943444
Q2FV06   4 0.228571 -1.27278 0.943444
Q2FYW6   28 1.6 0.903563 0.161558
Q2G281   23 1.31429 0.903563 0.161558
Q2G227   27 1.54286 0.903563 0.161558
Q2FWZ5   16 0.914286 -1.27278 0.943444
Q2FZX0   24 1.37143 0.903563 0.161558
Q2FV51   10 0.571429 -1.27278 0.943444
Q2G082   7 0.4 -1.27278 0.943444
Q2FWX4   8 0.457143 -1.27278 0.943444
Q2FZT1   29 1.65714 0.903563 0.161558
Q2FYF3   20 1.14286 0.903563 0.161558
Q2FXW9   14 0.8 -1.27278 0.943444
O34090   19 1.08571 0.903563 0.161558
Q2FVE1   7 0.4 -1.27278 0.943444
Q2FZL5   24 1.37143 0.903563 0.161558
Q2G258   32 1.82857 0.903563 0.161558
Q2FZW5   10 0.571429 -1.27278 0.943444
Q2FW63   7 0.4 -1.27278 0.943444
Q2FXB4   12 0.685714 -1.27278 0.943444
Q2G1T5   10 0.571429 -1.27278 0.943444
Q2G1J5   25 1.42857 0.903563 0.161558
Q2G0V0   22 1.25714 0.903563 0.161558
Q2G0M7   27 1.54286 0.903563 0.161558
Q2G1I5   24 1.37143 0.903563 0.161558
Q2G146   25 1.42857 0.903563 0.161558
Q2G1P6   30 1.71429 0.903563 0.161558
Q2G1W8   20 1.11111 0.903563 0.161558
Q2G035   26 1.44444 0.903563 0.161558
Q2G1I3   15 0.833333 -1.27278 0.943444
Q2FWM2   26 1.44444 0.903563 0.161558
Q2FYJ3   27 1.5 0.903563 0.161558
Q2G0L8   31 1.72222 0.903563 0.161558
Q2G164   27 1.5 0.903563 0.161558
Q2FVT7   31 1.72222 0.903563 0.161558
Q2G1R3   26 1.44444 0.903563 0.161558
Q2G1T6   28 1.55556 0.903563 0.161558
Q2FZN7   19 1.05556 0.903563 0.161558
Q2FY83   14 0.777778 -1.27278 0.943444
Q2FZX9   27 1.5 0.903563 0.161558
Q2FYL5   25 1.38889 0.903563 0.161558
Q2G218   27 1.5 0.903563 0.161558
Q2G0M5   25 1.38889 0.903563 0.161558
Q2FW78   6 0.333333 -1.27278 0.943444
P52078   28 1.55556 0.903563 0.161558
Q7X2S2   30 1.66667 0.903563 0.161558
Q2FZG4   21 1.16667 0.903563 0.161558
Q2G0M4   19 1.05556 0.903563 0.161558
Q2FVA2   30 1.66667 0.903563 0.161558
Q2G115   20 1.11111 0.903563 0.161558
Q2G0M8   28 1.55556 0.903563 0.161558
Q2G1U4   30 1.66667 0.903563 0.161558
Q2G1D0   32 1.77778 0.903563 0.161558
Q2G2S0   11 0.611111 -1.27278 0.943444
Q2G2N5   10 0.555556 -1.27278 0.943444
Q2G222   17 0.944444 -1.27278 0.943444
Q2G1C8   17 0.944444 -1.27278 0.943444
Q2FV40   20 1.11111 0.903563 0.161558
Q2FXT1   25 1.38889 0.903563 0.161558
Q2FZZ2   23 1.27778 0.903563 0.161558
Q2FY01   24 1.33333 0.903563 0.161558
Q2FVJ8   24 1.33333 0.903563 0.161558
Q2FXK2   28 1.55556 0.903563 0.161558
Q2FUS7   21 1.16667 0.903563 0.161558
Q2FVP1   8 0.444444 -1.27278 0.943444
Q2FYN7   11 0.611111 -1.27278 0.943444
P69848   33 1.83333 0.903563 0.161558
Q2FWN8   30 1.66667 0.903563 0.161558
Q2FV62   23 1.27778 0.903563 0.161558
Q2FWW7   22 1.22222 0.903563 0.161558
Q2G1Y5   27 1.5 0.903563 0.161558
Q2FXA3   24 1.33333 0.903563 0.161558
Q2FYV3   27 1.5 0.903563 0.161558
Q2G1H4   31 1.72222 0.903563 0.161558
Q2G038   26 1.44444 0.903563 0.161558
Q2G161   6 0.333333 -1.27278 0.943444
Q2FYV1   32 1.77778 0.903563 0.161558
Q2FZ09   22 1.22222 0.903563 0.161558
Q2FW90   29 1.61111 0.903563 0.161558
Q2G290   24 1.33333 0.903563 0.161558
P60611   27 1.5 0.903563 0.161558
Q2FV58   34 1.88889 0.903563 0.161558
Q2G0C6   22 1.22222 0.903563 0.161558
Q2G050   22 1.22222 0.903563 0.161558
Q2G0V2   23 1.27778 0.903563 0.161558
Q2FVQ4   10 0.555556 -1.27278 0.943444
Q2G094   20 1.08108 0.903563 0.161558
Q2FY59   32 1.72973 0.903563 0.161558
Q2FVX7   29 1.56757 0.903563 0.161558
Q2FVP4   15 0.810811 -1.27278 0.943444
Q2G185   13 0.702703 -1.27278 0.943444
Q2FXP8   5 0.27027 -1.27278 0.943444
Q2G275   20 1.08108 0.903563 0.161558
Q2G1D9   16 0.864865 -1.27278 0.943444
Q2FXI3   28 1.51351 0.903563 0.161558
Q2FYM2   15 0.810811 -1.27278 0.943444
P14738   14 0.756757 -1.27278 0.943444
Q2G2Q2   22 1.18919 0.903563 0.161558
Q2G0M9   32 1.72973 0.903563 0.161558
Q2FY67   26 1.40541 0.903563 0.161558
Q2FWX8   10 0.540541 -1.27278 0.943444
Q2FUT9   23 1.24324 0.903563 0.161558
Q2FZS0   36 1.94595 0.903563 0.161558
Q2G2A8   18 0.972973 -1.27278 0.943444
Q2FUY2   11 0.594595 -1.27278 0.943444
Q2FZL8   18 0.972973 -1.27278 0.943444
Q2FW93   13 0.702703 -1.27278 0.943444
Q2G1L7   26 1.40541 0.903563 0.161558
Q2FW41   18 0.972973 -1.27278 0.943444
Q2FZY6   21 1.13514 0.903563 0.161558
Q2G042   4 0.216216 -1.27278 0.943444
Q2FWK2   26 1.40541 0.903563 0.161558
Q2FYF4   25 1.35135 0.903563 0.161558
Q2FZP2   13 0.702703 -1.27278 0.943444
Q2G1G7   25 1.35135 0.903563 0.161558
Q2G1H5   35 1.89189 0.903563 0.161558
Q2G2S7   19 1.02703 0.903563 0.161558
Q2FY53   25 1.35135 0.903563 0.161558
Q2G1N2   24 1.2973 0.903563 0.161558
Q2G2V2   20 1.08108 0.903563 0.161558
Q2G1H6   28 1.51351 0.903563 0.161558
Q2FZA9   29 1.56757 0.903563 0.161558
Q2FXI5   33 1.78378 0.903563 0.161558
Q2G206   6 0.324324 -1.27278 0.943444
Q2FWN6   22 1.18919 0.903563 0.161558
Q2FUQ2   22 1.18919 0.903563 0.161558
Q2G1K3   23 1.24324 0.903563 0.161558
Q2FZ76   13 0.702703 -1.27278 0.943444
Q2FY54   13 0.702703 -1.27278 0.943444
Q2G289   23 1.24324 0.903563 0.161558
Q2FY14   26 1.40541 0.903563 0.161558
Q2FV77   17 0.918919 -1.27278 0.943444
Q2G064   30 1.62162 0.903563 0.161558
Q2G033   22 1.18919 0.903563 0.161558
Q2G198   21 1.13514 0.903563 0.161558
Q2G0K4   13 0.702703 -1.27278 0.943444
Q2G0V3   26 1.40541 0.903563 0.161558
Q2FWE2   19 1 0.903563 0.161558
Q2G089   21 1.10526 0.903563 0.161558
Q2FZL3   22 1.15789 0.903563 0.161558
Q2G087   27 1.42105 0.903563 0.161558
Q2G0A7   8 0.421053 -1.27278 0.943444
Q2FVF9   33 1.73684 0.903563 0.161558
Q2G071   23 1.21053 0.903563 0.161558
Q2FUZ2   16 0.842105 -1.27278 0.943444
Q2FY27   28 1.47368 0.903563 0.161558
Q2FXX4   14 0.736842 -1.27278 0.943444
Q2G1E6   26 1.36842 0.903563 0.161558
Q2G1G5   18 0.947368 -1.27278 0.943444
Q2G2Q3   18 0.947368 -1.27278 0.943444
Q2FZF0   15 0.789474 -1.27278 0.943444
Q2G2D2   19 1 0.903563 0.161558
Q2FXT4   21 1.10526 0.903563 0.161558
Q2FZI8   36 1.89474 0.903563 0.161558
Q2FUS8   11 0.578947 -1.27278 0.943444
Q2FVR9   26 1.36842 0.903563 0.161558
Q2FXP2   25 1.31579 0.903563 0.161558
Q2FX94   13 0.684211 -1.27278 0.943444
Q2G2A5   29 1.52632 0.903563 0.161558
Q2FZP7   26 1.36842 0.903563 0.161558
Q2G1R7   28 1.47368 0.903563 0.161558
Q2G015   12 0.631579 -1.27278 0.943444
Q2FZF4   26 1.36842 0.903563 0.161558
Q2G1E5   24 1.26316 0.903563 0.161558
Q2FWH9   9 0.473684 -1.27278 0.943444
Q2G069   20 1.05263 0.903563 0.161558
Q2FZK3   20 1.05263 0.903563 0.161558
Q2FZU5   30 1.57895 0.903563 0.161558
Q2FYT4   20 1.05263 0.903563 0.161558
Q2FWK4   26 1.36842 0.903563 0.161558
Q2FY40   30 1.57895 0.903563 0.161558
Q2FWY4   6 0.315789 -1.27278 0.943444
Q2G156   11 0.578947 -1.27278 0.943444
Q2G045   21 1.10526 0.903563 0.161558
Q2FZS6   27 1.42105 0.903563 0.161558
Q2FYC7   19 1 0.903563 0.161558
Q2FW73   22 1.15789 0.903563 0.161558
Q2G1H3   26 1.36842 0.903563 0.161558
Q2FXJ6   15 0.789474 -1.27278 0.943444
Q2FUS2   6 0.307692 -1.27278 0.943444
Q2G120   26 1.33333 0.903563 0.161558
Q2G2T9   17 0.871795 -1.27278 0.943444
Q2G1N9   9 0.461538 -1.27278 0.943444
Q2FXL9   25 1.28205 0.903563 0.161558
Q2G0W4   25 1.28205 0.903563 0.161558
Q2G0R6   22 1.12821 0.903563 0.161558
Q2G1C4   24 1.23077 0.903563 0.161558
Q2FWY9   31 1.58974 0.903563 0.161558
Q2G1K4   27 1.38462 0.903563 0.161558
Q2FYK3   18 0.923077 -1.27278 0.943444
Q2G1N4   28 1.4359 0.903563 0.161558
Q2G065   26 1.33333 0.903563 0.161558
Q2FX88   20 1.02564 0.903563 0.161558
Q2FVW9   25 1.28205 0.903563 0.161558
Q2G1E0   14 0.717949 -1.27278 0.943444
Q2G2P2   23 1.17949 0.903563 0.161558
Q2G0V5   4 0.205128 -1.27278 0.943444
Q2FWA2   28 1.4359 0.903563 0.161558
Q2FZU1   26 1.33333 0.903563 0.161558
Q2FX77   22 1.12821 0.903563 0.161558
Q2FW75   27 1.38462 0.903563 0.161558
Q2FUT5   27 1.38462 0.903563 0.161558
Q2G234   24 1.23077 0.903563 0.161558
Q2FZU6   24 1.23077 0.903563 0.161558
Q2G1Y2   9 0.461538 -1.27278 0.943444
Q2FXN7   14 0.717949 -1.27278 0.943444
Q2G2J3   6 0.307692 -1.27278 0.943444
Q2G0G1   26 1.33333 0.903563 0.161558
Q2FW62   24 1.23077 0.903563 0.161558
Q2FUP7   28 1.4359 0.903563 0.161558
Q2G1J3   24 1.23077 0.903563 0.161558
Q2FZ15   32 1.64103 0.903563 0.161558
Q2G1D3   16 0.820513 -1.27278 0.943444
Q2G0K2   29 1.48718 0.903563 0.161558
Q2FWC1   29 1.48718 0.903563 0.161558
Q2FXM5   31 1.58974 0.903563 0.161558
Q2FY46   29 1.48718 0.903563 0.161558
Q2G1K0   23 1.17949 0.903563 0.161558
Q2FXT6   26 1.33333 0.903563 0.161558
Q2FZM4   28 1.4359 0.903563 0.161558
Q2FXG1   26 1.33333 0.903563 0.161558
Q2FXL1   27 1.38462 0.903563 0.161558
Q2FWX5   19 0.974359 -1.27278 0.943444
# cudaSaTabsearch LTYPE = T LORDER = F LSOLN = F
# QUERY ID = PF09483 
# DBFILE = ./tableaux.ascii.DB                                                             
Q2G1I1   26 1.3 0.903563  0.161558
Q2G1K2   24 1.2 0.903563  0.161558
Q2FUU5   24 1.2 0.903563  0.161558
Q2FXB6   23 1.15 0.903563  0.161558
Q2FZU2   11 0.55 -1.27278  0.943444
Q2FZK0   7 0.35 -1.27278  0.943444
Q2FY33   15 0.75 -1.27278  0.943444
Q2G098   18 0.9 -1.27278  0.943444
Q2FZ46   27 1.35 0.903563  0.161558
Q2FZQ5   19 0.95 -1.27278  0.943444
Q2FXU8   21 1.05 0.903563  0.161558
Q9EZ08   21 1.05 0.903563  0.161558
Q2G1B9   24 1.2 0.903563  0.161558
Q2FZ73   27 1.35 0.903563  0.161558
Q2FY35   32 1.6 0.903563  0.161558
Q2FZ16   32 1.6 0.903563  0.161558
Q2FYR2   27 1.35 0.903563  0.161558
Q2FWY3   10 0.5 -1.27278  0.943444
Q2G2F5   25 1.25 0.903563  0.161558
Q2G032   25 1.25 0.903563  0.161558
Q2FZ10   31 1.55 0.903563  0.161558
Q2G255   24 1.2 0.903563  0.161558
Q2G0X6   34 1.7 0.903563  0.161558
Q2FYH0   25 1.25 0.903563  0.161558
Q2FXJ9   24 1.2 0.903563  0.161558
Q2FZT4   19 0.95 -1.27278  0.943444
Q2FVE6   24 1.2 0.903563  0.161558
Q2FYD3   17 0.85 -1.27278  0.943444
Q2FXT5   20 1 0.903563  0.161558
Q2FY60   25 1.25 0.903563  0.161558
Q2G2D7   24 1.2 0.903563  0.161558
Q2FX16   33 1.65 0.903563  0.161558
Q2FZ34   23 1.15 0.903563  0.161558
Q2G1S4   26 1.3 0.903563  0.161558
Q2G147   21 1.05 0.903563  0.161558
Q2G1J7   23 1.15 0.903563  0.161558
Q2G2A7   22 1.1 0.903563  0.161558
Q2G2M6   22 1.1 0.903563  0.161558
Q2FV30   26 1.3 0.903563  0.161558
Q2FVL5   25 1.25 0.903563  0.161558
Q2FXY0   27 1.35 0.903563  0.161558
Q2FZL1   28 1.4 0.903563  0.161558
Q2FW45   20 1 0.903563  0.161558
Q2FZU0   27 1.31707 0.903563  0.161558
Q2FWZ0   15 0.731707 -1.27278  0.943444
Q2G2H5   18 0.878049 -1.27278  0.943444
Q2FYG9   19 0.926829 -1.27278  0.943444
Q2G2X6   21 1.02439 0.903563  0.161558
Q2G155   23 1.12195 0.903563  0.161558
Q2FXY9   22 1.07317 0.903563  0.161558
Q2FZ37   29 1.41463 0.903563  0.161558
Q2FVI7   27 1.31707 0.903563  0.161558
Q2FYS1   27 1.31707 0.903563  0.161558
Q2FXL5   30 1.46341 0.903563  0.161558
Q2G1J4   23 1.12195 0.903563  0.161558
Q2FWZ3   37 1.80488 0.903563  0.161558
Q2G2P7   15 0.731707 -1.27278  0.943444
Q2FVH3   27 1.31707 0.903563  0.161558
Q2FZ31   20 0.97561 -1.27278  0.943444
Q2G283   28 1.36585 0.903563  0.161558
Q2FZ66   22 1.07317 0.903563  0.161558
Q2FWY7   4 0.195122 -1.27278  0.943444
Q2G1F9   18 0.878049 -1.27278  0.943444
Q2FZJ4   21 1.02439 0.903563  0.161558
Q2FZQ1   11 0.536585 -1.27278  0.943444
Q2FY80   15 0.731707 -1.27278  0.943444
Q2G2D4   19 0.926829 -1.27278  0.943444
Q2FYP1   26 1.26829 0.903563  0.161558
Q2FYF9   9 0.439024 -1.27278  0.943444
Q2G0B3   21 1.02439 0.903563  0.161558
Q2FUT8   25 1.21951 0.903563  0.161558
Q2FYR1   24 1.17073 0.903563  0.161558
Q2FYL3   26 1.26829 0.903563  0.161558
Q2FVG4   8 0.390244 -1.27278  0.943444
Q2FVP8   21 1.02439 0.903563  0.161558
Q2FZ28   21 1 0.903563  0.161558
Q2G1F0   22 1.04762 0.903563  0.161558
P95689   21 1 0.903563  0.161558
Q2FYH6   21 1 0.903563  0.161558
Q2FXD1   16 0.761905 -1.27278  0.943444
Q2G0X5   18 0.857143 -1.27278  0.943444
Q2FXN8   8 0.380952 -1.27278  0.943444
Q2G0N0   26 1.2381 0.903563  0.161558
Q2G268   27 1.28571 0.903563  0.161558
Q2FV61   26 1.2381 0.903563  0.161558
Q2FXL7   26 1.2381 0.903563  0.161558
Q2FUR5   19 0.904762 -1.27278  0.943444
Q2FXV6   25 1.19048 0.903563  0.161558
Q2G2C5   27 1.28571 0.903563  0.161558
Q2FVJ6   27 1.28571 0.903563  0.161558
Q2G1Y4   24 1.14286 0.903563  0.161558
Q2FVI0   8 0.380952 -1.27278  0.943444
Q2FXJ8   16 0.761905 -1.27278  0.943444
Q2FZU7   25 1.19048 0.903563  0.161558
Q2G2X4   24 1.14286 0.903563  0.161558
Q2FZA8   17 0.809524 -1.27278  0.943444
Q2FW96   26 1.2381 0.903563  0.161558
Q2FYV4   23 1.09524 0.903563  0.161558
O07325   26 1.2381 0.903563  0.161558
Q2G1C1   23 1.09524 0.903563  0.161558
Q2FZR9   34 1.61905 0.903563  0.161558
Q2FVW3   20 0.952381 -1.27278  0.943444
Q2G124   27 1.28571 0.903563  0.161558
P0C0V7   27 1.28571 0.903563  0.161558
Q2FX52   18 0.837209 -1.27278  0.943444
Q2G2C7   24 1.11628 0.903563  0.161558
Q2G2D5   23 1.06977 0.903563  0.161558
Q2FXQ7   23 1.06977 0.903563  0.161558
Q2FZW0   22 1.02326 0.903563  0.161558
Q2FVG3   27 1.25581 0.903563  0.161558
Q2FXR4   26 1.2093 0.903563  0.161558
Q2FZ67   31 1.44186 0.903563  0.161558
Q2G243   23 1.06977 0.903563  0.161558
Q2FV76   33 1.53488 0.903563  0.161558
Q2FVZ4   22 1.02326 0.903563  0.161558
Q2FWC5   22 1.02326 0.903563  0.161558
Q2FZY3   25 1.16279 0.903563  0.161558
Q2FWH5   25 1.16279 0.903563  0.161558
Q2G241   23 1.06977 0.903563  0.161558
Q2FV35   21 0.976744 -1.27278  0.943444
Q2G0T5   19 0.883721 -1.27278  0.943444
Q2G1A9   25 1.16279 0.903563  0.161558
Q2FYU7   17 0.790698 -1.27278  0.943444
Q2G2E0   7 0.325581 -1.27278  0.943444
Q2FVT6   21 0.976744 -1.27278  0.943444
Q2G0D7   14 0.651163 -1.27278  0.943444
Q2G1M6   23 1.06977 0.903563  0.161558
Q2G0A6   22 1.02326 0.903563  0.161558
Q2FUY6   28 1.30233 0.903563  0.161558
Q2FYJ2   25 1.16279 0.903563  0.161558
Q2G2E5   20 0.909091 -1.27278  0.943444
Q2G2P5   25 1.13636 0.903563  0.161558
Q2G1R6   21 0.954545 -1.27278  0.943444
Q2FYF0   24 1.09091 0.903563  0.161558
Q2FVH8   21 0.954545 -1.27278  0.943444
Q2FUU3   24 1.09091 0.903563  0.161558
Q2FVG8   22 1 0.903563  0.161558
Q9ZAH5   25 1.13636 0.903563  0.161558
Q2G2U0   20 0.909091 -1.27278  0.943444
Q2FYR4   25 1.13636 0.903563  0.161558
Q2G256   19 0.863636 -1.27278  0.943444
Q2FVY0   30 1.36364 0.903563  0.161558
Q2G0Q2   24 1.09091 0.903563  0.161558
Q2G0R2   19 0.863636 -1.27278  0.943444
Q2G0Q3   21 0.954545 -1.27278  0.943444
Q2FWZ9   28 1.27273 0.903563  0.161558
Q53705   22 1 0.903563  0.161558
Q2G2U3   19 0.863636 -1.27278  0.943444
Q2FYY6   16 0.727273 -1.27278  0.943444
Q2FWL3   19 0.863636 -1.27278  0.943444
Q2FY50   15 0.681818 -1.27278  0.943444
Q2FXN4   26 1.18182 0.903563  0.161558
Q2G179   17 0.772727 -1.27278  0.943444
Q2G1L6   31 1.40909 0.903563  0.161558
Q2FXU4   28 1.27273 0.903563  0.161558
Q2G1E9   23 1.04545 0.903563  0.161558
Q2G232   23 1.04545 0.903563  0.161558
Q2FXH9   28 1.27273 0.903563  0.161558
Q2G0X3   11 0.5 -1.27278  0.943444
Q2FXD0   30 1.36364 0.903563  0.161558
Q2G0G3   19 0.863636 -1.27278  0.943444
Q2FWW3   24 1.09091 0.903563  0.161558
Q2FYG0   23 1.02222 0.903563  0.161558
Q2FZS9   27 1.2 0.903563  0.161558
Q2FYS2   22 0.977778 -1.27278  0.943444
Q2G2U4   14 0.622222 -1.27278  0.943444
Q2FWJ9   26 1.15556 0.903563  0.161558
Q2FWF0   23 1.02222 0.903563  0.161558
Q2FXR9   25 1.11111 0.903563  0.161558
Q2FZV7   22 0.977778 -1.27278  0.943444
Q2G1W0   25 1.11111 0.903563  0.161558
Q2G2I0   21 0.933333 -1.27278  0.943444
Q2G153   24 1.06667 0.903563  0.161558
Q2FWD7   23 1.02222 0.903563  0.161558
Q2FY15   21 0.933333 -1.27278  0.943444
Q2FV54   29 1.28889 0.903563  0.161558
Q2FZ74   21 0.933333 -1.27278  0.943444
Q2FYV5   24 1.06667 0.903563  0.161558
Q2G2I1   14 0.622222 -1.27278  0.943444
Q2FXZ6   24 1.06667 0.903563  0.161558
Q2G0U0   16 0.711111 -1.27278  0.943444
Q2G0Y6   21 0.933333 -1.27278  0.943444
Q2FXJ0   27 1.2 0.903563  0.161558
Q2FY43   22 0.956522 -1.27278  0.943444
Q2FWM1   11 0.478261 -1.27278  0.943444
Q2FVJ1   17 0.73913 -1.27278  0.943444
Q2G0K3   25 1.08696 0.903563  0.161558
Q2FY66   27 1.17391 0.903563  0.161558
Q2FW99   19 0.826087 -1.27278  0.943444
Q2FV10   26 1.13043 0.903563  0.161558
Q2FXJ5   26 1.13043 0.903563  0.161558
Q2FX69   12 0.521739 -1.27278  0.943444
Q2G0B2   17 0.73913 -1.27278  0.943444
Q2FX14   19 0.826087 -1.27278  0.943444
Q2FYD8   24 1.04348 0.903563  0.161558
Q2FWE5   24 1.04348 0.903563  0.161558
Q2G2A3   19 0.826087 -1.27278  0.943444
Q2FZH8   33 1.43478 0.903563  0.161558
Q2FX51   23 1 0.903563  0.161558
Q2FWE8   27 1.17391 0.903563  0.161558
Q2G088   29 1.26087 0.903563  0.161558
Q2G028   23 0.978723 -1.27278  0.943444
Q2G1S3   26 1.10638 0.903563  0.161558
Q2FYN4   23 0.978723 -1.27278  0.943444
Q2FX86   20 0.851064 -1.27278  0.943444
Q2G2S8   14 0.595745 -1.27278  0.943444
Q2FUW8   24 1.02128 0.903563  0.161558
Q2FWD4   27 1.14894 0.903563  0.161558
Q2FVH6   21 0.893617 -1.27278  0.943444
Q2G029   28 1.19149 0.903563  0.161558
Q2G1R5   19 0.808511 -1.27278  0.943444
Q2FX65   4 0.170213 -1.27278  0.943444
Q2FZV6   28 1.19149 0.903563  0.161558
Q2G1P1   23 0.978723 -1.27278  0.943444
Q2FVU4   20 0.851064 -1.27278  0.943444
Q2FVT5   23 0.978723 -1.27278  0.943444
Q2G2H4   14 0.595745 -1.27278  0.943444
Q2FZ58   26 1.10638 0.903563  0.161558
Q2FVJ2   19 0.808511 -1.27278  0.943444
Q2FXW5   28 1.19149 0.903563  0.161558
Q2FWK1   24 1.02128 0.903563  0.161558
Q2G031   22 0.93617 -1.27278  0.943444
Q2G0U1   21 0.893617 -1.27278  0.943444
Q2FW46   17 0.723404 -1.27278  0.943444
Q2FZY5   27 1.14894 0.903563  0.161558
Q2FZI5   22 0.916667 -1.27278  0.943444
Q2FYR9   23 0.958333 -1.27278  0.943444
Q2FZ92   26 1.08333 0.903563  0.161558
Q2G1D5   26 1.08333 0.903563  0.161558
Q2FXM2   19 0.791667 -1.27278  0.943444
Q2FVM2   14 0.583333 -1.27278  0.943444
Q2FZN2   15 0.625 -1.27278  0.943444
Q2G1U8   19 0.791667 -1.27278  0.943444
Q2FVS7   18 0.75 -1.27278  0.943444
Q2FWB5   20 0.833333 -1.27278  0.943444
Q2FXX1   24 1 0.903563  0.161558
Q2G2J9   26 1.08333 0.903563  0.161558
Q2G0Y7   24 1 0.903563  0.161558
Q2FW81   28 1.16667 0.903563  0.161558
Q2FWK3   23 0.958333 -1.27278  0.943444
Q2FY34   29 1.20833 0.903563  0.161558
Q2FXF8   17 0.708333 -1.27278  0.943444
Q2FXI9   22 0.916667 -1.27278  0.943444
Q05615   25 1.02041 0.903563  0.161558
Q2FUW4   28 1.14286 0.903563  0.161558
Q2FVF4   27 1.10204 0.903563  0.161558
Q2FWI3   18 0.734694 -1.27278  0.943444
Q2FWG8   20 0.816327 -1.27278  0.943444
Q2G0R0   20 0.816327 -1.27278  0.943444
Q2G0I4   26 1.06122 0.903563  0.161558
Q2FV67   22 0.897959 -1.27278  0.943444
Q2G091   20 0.816327 -1.27278  0.943444
Q2G1U1   15 0.612245 -1.27278  0.943444
Q2FUX7   22 0.897959 -1.27278  0.943444
Q2FY51   24 0.979592 -1.27278  0.943444
Q2FYP2   20 0.816327 -1.27278  0.943444
Q2G0F8   23 0.938776 -1.27278  0.943444
Q2FXH5   19 0.77551 -1.27278  0.943444
Q2G193   16 0.653061 -1.27278  0.943444
Q2FWD6   25 1.02041 0.903563  0.161558
Q2FZ98   22 0.88 -1.27278  0.943444
Q2FYQ2   18 0.72 -1.27278  0.943444
Q2FWL5   20 0.8 -1.27278  0.943444
Q2FV16   23 0.92 -1.27278  0.943444
Q2FWX9   25 1 0.903563  0.161558
Q2G1J0   26 1.04 0.903563  0.161558
Q2G235   19 0.76 -1.27278  0.943444
Q2FXK1   23 0.92 -1.27278  0.943444
Q2FWF4   31 1.24 0.903563  0.161558
Q2FZC8   21 0.84 -1.27278  0.943444
Q2FZQ4   21 0.84 -1.27278  0.943444
O52582   23 0.92 -1.27278  0.943444
Q2FZI6   25 1 0.903563  0.161558
Q2FUW7   23 0.92 -1.27278  0.943444
Q2G2M9   19 0.76 -1.27278  0.943444
Q2FZD0   23 0.92 -1.27278  0.943444
Q2FWK7   26 1.04 0.903563  0.161558
Q2FWU4   10 0.4 -1.27278  0.943444
Q2FUX4   18 0.72 -1.27278  0.943444
Q2G2V3   23 0.92 -1.27278  0.943444
O05204   25 1 0.903563  0.161558
Q2FYC2   25 0.980392 -1.27278  0.943444
Q2FZP6   24 0.941176 -1.27278  0.943444
Q2G0L2   24 0.941176 -1.27278  0.943444
Q2FZV1   7 0.27451 -1.27278  0.943444
Q2FVQ5   17 0.666667 -1.27278  0.943444
Q2FZW6   25 0.980392 -1.27278  0.943444
Q2FZI3   18 0.705882 -1.27278  0.943444
Q2G219   18 0.705882 -1.27278  0.943444
Q2FZR2   23 0.901961 -1.27278  0.943444
Q2FXZ2   28 1.09804 0.903563  0.161558
Q2FYC6   32 1.2549 0.903563  0.161558
Q2FYZ5   25 0.961538 -1.27278  0.943444
Q2FWN4   17 0.653846 -1.27278  0.943444
Q2G221   17 0.653846 -1.27278  0.943444
Q2FZX5   22 0.846154 -1.27278  0.943444
Q2FUW3   21 0.807692 -1.27278  0.943444
Q2G2H3   22 0.846154 -1.27278  0.943444
Q2FY08   29 1.11538 0.903563  0.161558
Q2FXU5   24 0.923077 -1.27278  0.943444
Q2G1F8   22 0.846154 -1.27278  0.943444
Q2FYW4   20 0.769231 -1.27278  0.943444
Q2G142   17 0.653846 -1.27278  0.943444
Q2G1U3   17 0.653846 -1.27278  0.943444
Q2FZ18   22 0.846154 -1.27278  0.943444
Q2FV24   26 1 0.903563  0.161558
Q2G1C2   22 0.846154 -1.27278  0.943444
Q2FYZ4   22 0.846154 -1.27278  0.943444
Q2FWT4   22 0.846154 -1.27278  0.943444
Q2FUX1   22 0.846154 -1.27278  0.943444
Q2FZG9   24 0.90566 -1.27278  0.943444
Q2FVC1   26 0.981132 -1.27278  0.943444
Q2FYT3   13 0.490566 -1.27278  0.943444
Q2FY82   22 0.830189 -1.27278  0.943444
Q2FV02   19 0.716981 -1.27278  0.943444
Q2FXJ2   18 0.679245 -1.27278  0.943444
Q2FZ02   23 0.867925 -1.27278  0.943444
Q2G0L3   22 0.830189 -1.27278  0.943444
Q2FZH5   24 0.90566 -1.27278  0.943444
Q2FWH4   28 1.0566 0.903563  0.161558
Q2FW49   23 0.867925 -1.27278  0.943444
Q93T05   21 0.792453 -1.27278  0.943444
Q2FX73   18 0.679245 -1.27278  0.943444
Q2G239   20 0.740741 -1.27278  0.943444
Q2G121   24 0.888889 -1.27278  0.943444
Q2FY11   25 0.925926 -1.27278  0.943444
Q2FV11   21 0.777778 -1.27278  0.943444
Q2FZ05   34 1.25926 0.903563  0.161558
Q2G253   22 0.814815 -1.27278  0.943444
Q2FW98   19 0.703704 -1.27278  0.943444
Q2G205   24 0.888889 -1.27278  0.943444
Q2FVE7   21 0.777778 -1.27278  0.943444
Q2FYD0   12 0.444444 -1.27278  0.943444
Q2FZ19   26 0.962963 -1.27278  0.943444
Q2G1C7   19 0.703704 -1.27278  0.943444
Q2FV60   22 0.814815 -1.27278  0.943444
Q2FY64   22 0.814815 -1.27278  0.943444
Q2FZI9   23 0.851852 -1.27278  0.943444
Q2FV57   23 0.836364 -1.27278  0.943444
Q2FXA5   21 0.763636 -1.27278  0.943444
Q2G2U8   8 0.290909 -1.27278  0.943444
Q2FZP0   20 0.727273 -1.27278  0.943444
Q2FZL7   22 0.8 -1.27278  0.943444
Q2FZR3   19 0.690909 -1.27278  0.943444
Q2FWA0   23 0.836364 -1.27278  0.943444
Q2G090   22 0.8 -1.27278  0.943444
Q2G1H0   23 0.821429 -1.27278  0.943444
Q2FZP4   22 0.785714 -1.27278  0.943444
Q2FUX0   19 0.678571 -1.27278  0.943444
Q2FV86   22 0.785714 -1.27278  0.943444
Q2FV14   21 0.75 -1.27278  0.943444
Q2FUT2   21 0.75 -1.27278  0.943444
Q2FZ64   13 0.464286 -1.27278  0.943444
Q2FUW1   12 0.421053 -1.27278  0.943444
Q2FWI0   20 0.701754 -1.27278  0.943444
Q2G2K5   21 0.736842 -1.27278  0.943444
Q2FWK6   26 0.912281 -1.27278  0.943444
Q2G0T9   25 0.877193 -1.27278  0.943444
Q2G078   22 0.77193 -1.27278  0.943444
Q2G1P3   19 0.666667 -1.27278  0.943444
Q2G274   27 0.931034 -1.27278  0.943444
Q2FZD4   20 0.689655 -1.27278  0.943444
Q2FYS5   25 0.862069 -1.27278  0.943444
Q2G1K5   23 0.793103 -1.27278  0.943444
Q2G1L5   20 0.689655 -1.27278  0.943444
Q2G1M9   15 0.517241 -1.27278  0.943444
Q2FX67   22 0.758621 -1.27278  0.943444
Q2FZ32   16 0.551724 -1.27278  0.943444
Q2FWH7   20 0.689655 -1.27278  0.943444
Q2FXT8   19 0.644068 -1.27278  0.943444
Q2FUQ3   18 0.610169 -1.27278  0.943444
Q2G1Y6   20 0.677966 -1.27278  0.943444
Q2FX68   11 0.372881 -1.27278  0.943444
Q2FWD1   25 0.847458 -1.27278  0.943444
Q2FUZ8   22 0.745763 -1.27278  0.943444
Q2G1F5   18 0.610169 -1.27278  0.943444
Q2G2T6   20 0.677966 -1.27278  0.943444
Q2FYD2   13 0.440678 -1.27278  0.943444
Q2FYA1   16 0.542373 -1.27278  0.943444
Q2FY21   21 0.711864 -1.27278  0.943444
Q2FZD3   15 0.508475 -1.27278  0.943444
Q2G1Z4   26 0.881356 -1.27278  0.943444
Q2G0S3   28 0.933333 -1.27278  0.943444
Q2FVQ3   20 0.666667 -1.27278  0.943444
Q2G2J4   17 0.566667 -1.27278  0.943444
Q2G2B8   17 0.566667 -1.27278  0.943444
Q2G0L5   13 0.433333 -1.27278  0.943444
Q2FW72   19 0.633333 -1.27278  0.943444
Q2FYT8   21 0.7 -1.27278  0.943444
Q2FXM9   25 0.833333 -1.27278  0.943444
Q2G1Y0   19 0.633333 -1.27278  0.943444
Q2G2D0   21 0.7 -1.27278  0.943444
Q2G2M2   17 0.566667 -1.27278  0.943444
Q2G1B7   25 0.833333 -1.27278  0.943444
Q2G1B8   23 0.766667 -1.27278  0.943444
Q2G0M6   31 1.03333 0.903563  0.161558
Q2G1D8   20 0.655738 -1.27278  0.943444
Q2FV70   15 0.491803 -1.27278  0.943444
Q2FV72   22 0.721311 -1.27278  0.943444
Q2FVB2   22 0.721311 -1.27278  0.943444
Q2G122   21 0.688525 -1.27278  0.943444
Q2G1W2   19 0.612903 -1.27278  0.943444
Q2FWW1   11 0.354839 -1.27278  0.943444
Q2G1F4   25 0.806452 -1.27278  0.943444
Q2G093   28 0.903226 -1.27278  0.943444
Q2FXY7   19 0.612903 -1.27278  0.943444
Q2G1C6   21 0.677419 -1.27278  0.943444
Q2FZ20   26 0.83871 -1.27278  0.943444
O50581   22 0.698413 -1.27278  0.943444
Q2G1N1   18 0.571429 -1.27278  0.943444
Q2G188   15 0.46875 -1.27278  0.943444
Q2G296   25 0.78125 -1.27278  0.943444
Q2G2E9   20 0.625 -1.27278  0.943444
Q2G294   25 0.78125 -1.27278  0.943444
Q2FWJ5   19 0.59375 -1.27278  0.943444
Q2FW03   21 0.646154 -1.27278  0.943444
Q2G0N1   24 0.738462 -1.27278  0.943444
Q2FZJ0   25 0.769231 -1.27278  0.943444
Q2FYZ9   24 0.738462 -1.27278  0.943444
Q2FV74   23 0.707692 -1.27278  0.943444
Q2FXP7   19 0.584615 -1.27278  0.943444
Q2FXU1   14 0.430769 -1.27278  0.943444
Q2G1M8   13 0.4 -1.27278  0.943444
Q2FXY4   26 0.8 -1.27278  0.943444
Q2FZ94   20 0.606061 -1.27278  0.943444
Q2FYI0   23 0.686567 -1.27278  0.943444
Q2FXT9   20 0.597015 -1.27278  0.943444
Q2G0D2   16 0.470588 -1.27278  0.943444
Q2FYB7   16 0.470588 -1.27278  0.943444
Q2FVN8   17 0.5 -1.27278  0.943444
Q2FZ49   16 0.470588 -1.27278  0.943444
Q2FUW6   20 0.588235 -1.27278  0.943444
Q2G1P7   18 0.529412 -1.27278  0.943444
Q2FW70   16 0.463768 -1.27278  0.943444
Q2G0W1   19 0.550725 -1.27278  0.943444
Q2G024   12 0.347826 -1.27278  0.943444
Q2G1G8   15 0.434783 -1.27278  0.943444
Q2G1R9   20 0.57971 -1.27278  0.943444
O06446   20 0.57971 -1.27278  0.943444
Q2G1C9   20 0.57971 -1.27278  0.943444
Q2FXV8   19 0.542857 -1.27278  0.943444
Q2G0P5   18 0.514286 -1.27278  0.943444
Q2FV64   22 0.619718 -1.27278  0.943444
Q2FV87   18 0.5 -1.27278  0.943444
Q2G1K9   23 0.630137 -1.27278  0.943444
Q2G266   17 0.465753 -1.27278  0.943444
Q59801   15 0.405405 -1.27278  0.943444
Q2FXH2   16 0.432432 -1.27278  0.943444
Q53727   22 0.586667 -1.27278  0.943444
Q2G2Q0   12 0.32 -1.27278  0.943444
Q2FZD8   18 0.473684 -1.27278  0.943444
Q2FYS4   13 0.342105 -1.27278  0.943444
Q2G1G2   23 0.605263 -1.27278  0.943444
Q2FXV9   20 0.519481 -1.27278  0.943444
Q2G0L4   11 0.285714 -1.27278  0.943444
Q2FXR8   19 0.493506 -1.27278  0.943444
Q2FYJ0   20 0.519481 -1.27278  0.943444
Q2FZS8   20 0.512821 -1.27278  0.943444
Q2FXN9   15 0.375 -1.27278  0.943444
Q2FYM1   24 0.6 -1.27278  0.943444
Q2FVZ5   16 0.4 -1.27278  0.943444
Q2FVL8   19 0.469136 -1.27278  0.943444
Q2FZ40   20 0.493827 -1.27278  0.943444
Q2FYH5   19 0.463415 -1.27278  0.943444
Q2FXB3   13 0.309524 -1.27278  0.943444
Q2FYS9   21 0.488372 -1.27278  0.943444
Q2G1Q4   15 0.348837 -1.27278  0.943444
Q2FVC3   20 0.465116 -1.27278  0.943444
Q2G046   13 0.298851 -1.27278  0.943444
Q2FWU3   13 0.298851 -1.27278  0.943444
Q2FZ72   19 0.436782 -1.27278  0.943444
Q2FZ82   15 0.344828 -1.27278  0.943444
Q9F1K0   22 0.488889 -1.27278  0.943444
Q2FVV9   15 0.319149 -1.27278  0.943444
Q2FZT6   19 0.4 -1.27278  0.943444
Q2FWU5   12 0.252632 -1.27278  0.943444
Q2FYC8   13 0.270833 -1.27278  0.943444
Q2FZK7   19 0.387755 -1.27278  0.943444
Q2G2C1   21 0.428571 -1.27278  0.943444
Q2FZT5   15 0.29703 -1.27278  0.943444
Q2G0R8   16 0.313725 -1.27278  0.943444
Q2FW95   12 0.235294 -1.27278  0.943444
Q2G0N5   11 0.207547 -1.27278  0.943444
P47768   11 0.203704 -1.27278  0.943444
Q2FXH4   10 0.183486 -1.27278  0.943444
Q2FVM1   15 0.275229 -1.27278  0.943444
```
