## Supplementary Data 3 for "Mining folded proteomes in the era of accurate structure prediction": PF09484.output

```
# cudaSaTabsearch LTYPE = T LORDER = F LSOLN = F
# QUERY ID = PF09484 
# DBFILE = ./tableaux.ascii.DB                                                             
Q2G0V6   0 0 -1.27278 0.943444
Q2G075   0 0 -1.27278 0.943444
Q2G083   0 0 -1.27278 0.943444
Q2FZN3   0 0 -1.27278 0.943444
Q2FY90   0 0 -1.27278 0.943444
Q2FX91   0 0 -1.27278 0.943444
Q2FX54   0 0 -1.27278 0.943444
Q2FYQ4   0 0 -1.27278 0.943444
Q2G284   0 0 -1.27278 0.943444
Q2G0S4   0 0 -1.27278 0.943444
Q2FWM3   0 0 -1.27278 0.943444
Q2FX81   0 0 -1.27278 0.943444
Q2FXC6   0 0 -1.27278 0.943444
Q2FWJ7   0 0 -1.27278 0.943444
Q2FYJ9   0 0 -1.27278 0.943444
Q2G2E6   0 0 -1.27278 0.943444
Q2FWV0   0 0 -1.27278 0.943444
Q2FZC3   0 0 -1.27278 0.943444
Q2FVH9   0 0 -1.27278 0.943444
Q2FXQ5   0 0 -1.27278 0.943444
Q2FZU4   0 0 -1.27278 0.943444
Q2FYF8   0 0 -1.27278 0.943444
Q2FUR4   0 0 -1.27278 0.943444
Q2FYI2   0 0 -1.27278 0.943444
Q2FYY2   0 0 -1.27278 0.943444
Q2FW58   0 0 -1.27278 0.943444
P0C7Z3   0 0 -1.27278 0.943444
Q2G0T2   0 0 -1.27278 0.943444
Q2G1G9   0 0 -1.27278 0.943444
Q2FVJ0   0 0 -1.27278 0.943444
Q2FZ80   0 0 -1.27278 0.943444
Q2G1R4   0 0 -1.27278 0.943444
Q2FW02   0 0 -1.27278 0.943444
Q2G1X3   0 0 -1.27278 0.943444
Q2FWW4   0 0 -1.27278 0.943444
Q2FZE1   0 0 -1.27278 0.943444
Q2FY31   0 0 -1.27278 0.943444
Q2G018   0 0 -1.27278 0.943444
Q2FZI0   0 0 -1.27278 0.943444
Q2FUZ7   0 0 -1.27278 0.943444
Q2G250   0 0 -1.27278 0.943444
Q2FWU8   0 0 -1.27278 0.943444
Q2FYX5   0 0 -1.27278 0.943444
Q2FZY2   0 0 -1.27278 0.943444
Q2FZX8   0 0 -1.27278 0.943444
Q2FUY8   0 0 -1.27278 0.943444
Q2FV73   0 0 -1.27278 0.943444
Q2G0C5   0 0 -1.27278 0.943444
Q2FZ52   0 0 -1.27278 0.943444
Q2FVK6   0 0 -1.27278 0.943444
Q2G0Z3   0 0 -1.27278 0.943444
Q2FZJ8   0 0 -1.27278 0.943444
Q2FY57   0 0 -1.27278 0.943444
Q2G0W3   0 0 -1.27278 0.943444
Q2G0I2   0 0 -1.27278 0.943444
Q2FYX1   0 0 -1.27278 0.943444
Q2G0H2   0 0 -1.27278 0.943444
Q2FWJ8   0 0 -1.27278 0.943444
Q2FWZ7   0 0 -1.27278 0.943444
Q2FV04   0 0 -1.27278 0.943444
Q2G0H6   0 0 -1.27278 0.943444
Q2G291   0 0 -1.27278 0.943444
Q2G1A7   0 0 -1.27278 0.943444
Q2FVS8   0 0 -1.27278 0.943444
Q2FZ26   0 0 -1.27278 0.943444
Q2FXJ3   0 0 -1.27278 0.943444
Q2G231   0 0 -1.27278 0.943444
Q2G2N0   0 0 -1.27278 0.943444
Q2G2I2   0 0 -1.27278 0.943444
Q2FYU3   0 0 -1.27278 0.943444
Q2FWY5   0 0 -1.27278 0.943444
Q2G2E3   0 0 -1.27278 0.943444
Q2FV09   0 0 -1.27278 0.943444
Q2FX72   0 0 -1.27278 0.943444
Q2FWA3   0 0 -1.27278 0.943444
Q2FWF2   0 0 -1.27278 0.943444
Q2G0E4   0 0 -1.27278 0.943444
Q2G251   0 0 -1.27278 0.943444
P0C818   0 0 -1.27278 0.943444
Q2FXQ2   0 0 -1.27278 0.943444
Q2FXD4   0 0 -1.27278 0.943444
Q2G014   0 0 -1.27278 0.943444
Q2FWI9   0 0 -1.27278 0.943444
Q2FX79   0 0 -1.27278 0.943444
Q2FVP7   0 0 -1.27278 0.943444
Q2FZN4   0 0 -1.27278 0.943444
Q2FWU6   0 0 -1.27278 0.943444
Q2G2Y1   0 0 -1.27278 0.943444
Q2FYF6   0 0 -1.27278 0.943444
Q2FXK0   0 0 -1.27278 0.943444
Q2FVI9   0 0 -1.27278 0.943444
Q2G246   0 0 -1.27278 0.943444
Q2G053   0 0 -1.27278 0.943444
Q2FWK8   0 0 -1.27278 0.943444
Q2FXL8   0 0 -1.27278 0.943444
Q2G0Q4   0 0 -1.27278 0.943444
Q2FVB7   0 0 -1.27278 0.943444
Q2FYD6   0 0 -1.27278 0.943444
Q2FXK9   0 0 -1.27278 0.943444
Q2FV78   0 0 -1.27278 0.943444
Q2FXG4   0 0 -1.27278 0.943444
Q2G0C8   0 0 -1.27278 0.943444
Q2FWU9   0 0 -1.27278 0.943444
Q2FUX2   0 0 -1.27278 0.943444
Q2FYI8   0 0 -1.27278 0.943444
Q2FXA1   0 0 -1.27278 0.943444
Q2FV49   0 0 -1.27278 0.943444
Q2G1S0   0 0 -1.27278 0.943444
Q2G0G0   0 0 -1.27278 0.943444
P0C805   0 0 -1.27278 0.943444
Q2FWV9   0 0 -1.27278 0.943444
Q2G152   0 0 -1.27278 0.943444
Q2FX48   0 0 -1.27278 0.943444
Q2FXS5   0 0 -1.27278 0.943444
Q2FWL4   0 0 -1.27278 0.943444
P0C7Y1   0 0 -1.27278 0.943444
Q2FXA2   0 0 -1.27278 0.943444
Q2FY96   0 0 -1.27278 0.943444
Q2FVJ3   0 0 -1.27278 0.943444
Q2FZ24   0 0 -1.27278 0.943444
Q2G1X4   0 0 -1.27278 0.943444
Q2FYM6   0 0 -1.27278 0.943444
Q2FWX6   0 0 -1.27278 0.943444
Q2G1D2   0 0 -1.27278 0.943444
Q2FWC0   0 0 -1.27278 0.943444
Q2FZG7   0 0 -1.27278 0.943444
Q2G2P1   0 0 -1.27278 0.943444
Q2G1M4   0 0 -1.27278 0.943444
Q2FX29   0 0 -1.27278 0.943444
Q2FUZ3   0 0 -1.27278 0.943444
Q2FVZ9   0 0 -1.27278 0.943444
Q2G2N3   0 0 -1.27278 0.943444
Q2G237   0 0 -1.27278 0.943444
Q2FXN5   0 0 -1.27278 0.943444
Q2FYP7   0 0 -1.27278 0.943444
Q2FWC8   0 0 -1.27278 0.943444
Q2G209   0 0 -1.27278 0.943444
Q2FXX7   0 0 -1.27278 0.943444
Q2FV05   0 0 -1.27278 0.943444
Q2FWM8   0 0 -1.27278 0.943444
Q2FV00   0 0 -1.27278 0.943444
Q2FZF2   0 0 -1.27278 0.943444
Q2FV80   0 0 -1.27278 0.943444
Q2FZZ7   0 0 -1.27278 0.943444
Q2FWH8   0 0 -1.27278 0.943444
Q2FVS5   0 0 -1.27278 0.943444
Q2FWY0   0 0 -1.27278 0.943444
Q2FZM3   0 0 -1.27278 0.943444
Q2FZW8   0 0 -1.27278 0.943444
Q2FVY7   0 0 -1.27278 0.943444
Q2FXJ1   0 0 -1.27278 0.943444
Q2G0T7   0 0 -1.27278 0.943444
Q2FW40   0 0 -1.27278 0.943444
Q2FYU9   0 0 -1.27278 0.943444
Q2FUR0   0 0 -1.27278 0.943444
Q2G215   0 0 -1.27278 0.943444
Q2G169   0 0 -1.27278 0.943444
Q2G034   0 0 -1.27278 0.943444
Q2FUV8   2 0.111111 -1.27278 0.943444
Q2FW44   2 0.111111 -1.27278 0.943444
Q2FYJ8   0 0 -1.27278 0.943444
Q2FVR6   2 0.111111 -1.27278 0.943444
Q2G183   2 0.111111 -1.27278 0.943444
Q2G0S1   2 0.111111 -1.27278 0.943444
Q2FX83   0 0 -1.27278 0.943444
Q2FYF7   2 0.111111 -1.27278 0.943444
Q2G166   2 0.111111 -1.27278 0.943444
Q2FX20   2 0.111111 -1.27278 0.943444
Q2G020   2 0.111111 -1.27278 0.943444
Q2FVC0   2 0.111111 -1.27278 0.943444
Q2FVD1   0 0 -1.27278 0.943444
Q2FWH1   2 0.111111 -1.27278 0.943444
Q2FYX2   2 0.111111 -1.27278 0.943444
Q2FZB5   2 0.111111 -1.27278 0.943444
Q2G0G8   2 0.111111 -1.27278 0.943444
P0A0I4   2 0.111111 -1.27278 0.943444
Q2G2C6   2 0.111111 -1.27278 0.943444
Q2FVB1   2 0.111111 -1.27278 0.943444
Q2FYN1   2 0.111111 -1.27278 0.943444
Q2FV79   2 0.111111 -1.27278 0.943444
Q2FVU9   2 0.111111 -1.27278 0.943444
Q2G0W5   2 0.111111 -1.27278 0.943444
Q2FW60   2 0.111111 -1.27278 0.943444
Q2G269   2 0.111111 -1.27278 0.943444
Q2FZS1   2 0.111111 -1.27278 0.943444
Q2G1Y3   2 0.111111 -1.27278 0.943444
Q2FWA4   2 0.111111 -1.27278 0.943444
Q2G0C0   2 0.111111 -1.27278 0.943444
Q2G2J6   0 0 -1.27278 0.943444
Q2G1R2   2 0.111111 -1.27278 0.943444
Q2FXY8   2 0.111111 -1.27278 0.943444
Q2FYL2   2 0.111111 -1.27278 0.943444
Q2FYS3   0 0 -1.27278 0.943444
Q2FXS0   2 0.111111 -1.27278 0.943444
Q2FWA7   0 0 -1.27278 0.943444
Q2FWV8   2 0.111111 -1.27278 0.943444
Q2G279   2 0.111111 -1.27278 0.943444
Q2FYB5   1 0.0555556 -1.27278 0.943444
Q2G175   2 0.111111 -1.27278 0.943444
Q2FZ07   2 0.111111 -1.27278 0.943444
Q2FVG7   2 0.111111 -1.27278 0.943444
Q2G2P3   2 0.111111 -1.27278 0.943444
Q2FZA3   2 0.111111 -1.27278 0.943444
Q2FYE1   2 0.111111 -1.27278 0.943444
Q2G2F8   0 0 -1.27278 0.943444
Q2FWS8   0 0 -1.27278 0.943444
Q2FXD8   2 0.111111 -1.27278 0.943444
Q2FX46   2 0.111111 -1.27278 0.943444
Q2FYB4   2 0.111111 -1.27278 0.943444
Q2FYC0   2 0.111111 -1.27278 0.943444
Q2FUY5   2 0.111111 -1.27278 0.943444
Q2FYF2   0 0 -1.27278 0.943444
Q2G0R4   2 0.111111 -1.27278 0.943444
Q2G1L1   2 0.111111 -1.27278 0.943444
Q2FYB0   2 0.111111 -1.27278 0.943444
Q2FWW5   2 0.111111 -1.27278 0.943444
Q2FX04   2 0.111111 -1.27278 0.943444
Q2FV33   2 0.111111 -1.27278 0.943444
Q2FUX6   2 0.111111 -1.27278 0.943444
Q2FVP5   0 0 -1.27278 0.943444
Q2G0W7   2 0.111111 -1.27278 0.943444
Q2FXV1   2 0.111111 -1.27278 0.943444
Q2G096   2 0.111111 -1.27278 0.943444
Q2FV68   2 0.111111 -1.27278 0.943444
Q2FVY6   2 0.111111 -1.27278 0.943444
Q2FYY0   2 0.111111 -1.27278 0.943444
Q2G005   2 0.111111 -1.27278 0.943444
Q2G2B4   2 0.111111 -1.27278 0.943444
Q2FVZ7   2 0.111111 -1.27278 0.943444
Q2FW55   2 0.111111 -1.27278 0.943444
Q2FV92   2 0.111111 -1.27278 0.943444
Q2FYV9   2 0.111111 -1.27278 0.943444
Q2FW74   2 0.111111 -1.27278 0.943444
Q2FVK9   2 0.111111 -1.27278 0.943444
Q2FZA4   2 0.111111 -1.27278 0.943444
Q2FV25   0 0 -1.27278 0.943444
Q2FYG8   2 0.111111 -1.27278 0.943444
Q2G216   2 0.111111 -1.27278 0.943444
Q2FZ69   2 0.111111 -1.27278 0.943444
Q2FV97   2 0.111111 -1.27278 0.943444
Q2FZ95   2 0.111111 -1.27278 0.943444
Q2FZN8   2 0.111111 -1.27278 0.943444
Q2FZG2   2 0.111111 -1.27278 0.943444
Q2G259   2 0.111111 -1.27278 0.943444
Q2FYB6   2 0.111111 -1.27278 0.943444
Q2FZD1   2 0.111111 -1.27278 0.943444
Q2FYT6   2 0.111111 -1.27278 0.943444
Q2G0Y2   2 0.111111 -1.27278 0.943444
Q2FWZ1   2 0.111111 -1.27278 0.943444
Q2FVC8   2 0.111111 -1.27278 0.943444
Q2G2H1   2 0.111111 -1.27278 0.943444
Q2FY47   2 0.111111 -1.27278 0.943444
Q2FX78   2 0.111111 -1.27278 0.943444
Q2FX47   2 0.111111 -1.27278 0.943444
Q2FZA7   2 0.111111 -1.27278 0.943444
Q2FV32   2 0.111111 -1.27278 0.943444
Q2FYE6   0 0 -1.27278 0.943444
Q2FZ41   2 0.111111 -1.27278 0.943444
Q2FYG3   2 0.111111 -1.27278 0.943444
Q2FX01   2 0.111111 -1.27278 0.943444
Q2FXU6   2 0.111111 -1.27278 0.943444
Q2FYL7   2 0.111111 -1.27278 0.943444
Q2FWQ3   2 0.111111 -1.27278 0.943444
Q2FZY9   2 0.111111 -1.27278 0.943444
Q2FV50   2 0.111111 -1.27278 0.943444
Q2FUY7   2 0.111111 -1.27278 0.943444
Q2FXP6   2 0.111111 -1.27278 0.943444
Q2G1S9   2 0.111111 -1.27278 0.943444
Q2FX18   2 0.111111 -1.27278 0.943444
Q2FYU0   0 0 -1.27278 0.943444
Q2FXZ7   4 0.216216 -1.27278 0.943444
Q2G051   4 0.216216 -1.27278 0.943444
Q2FWS3   4 0.216216 -1.27278 0.943444
Q2FW14   4 0.216216 -1.27278 0.943444
Q2FYD7   4 0.216216 -1.27278 0.943444
Q9RQP8   5 0.27027 -1.27278 0.943444
Q2FZK2   4 0.216216 -1.27278 0.943444
Q2FWI7   4 0.216216 -1.27278 0.943444
Q2G182   3 0.162162 -1.27278 0.943444
Q2FYT7   3 0.162162 -1.27278 0.943444
Q2FV46   4 0.216216 -1.27278 0.943444
Q2FY58   2 0.108108 -1.27278 0.943444
Q2FX06   2 0.108108 -1.27278 0.943444
Q2FZH0   4 0.216216 -1.27278 0.943444
Q2FUZ4   6 0.324324 -1.27278 0.943444
Q2G102   3 0.162162 -1.27278 0.943444
Q2G1R8   4 0.216216 -1.27278 0.943444
Q2G2J1   3 0.162162 -1.27278 0.943444
Q2FX71   4 0.216216 -1.27278 0.943444
Q2FUZ5   3 0.162162 -1.27278 0.943444
Q2FYP5   5 0.27027 -1.27278 0.943444
Q2G048   0 0 -1.27278 0.943444
Q2FUQ0   3 0.162162 -1.27278 0.943444
Q2FWS7   3 0.162162 -1.27278 0.943444
Q2FV65   2 0.108108 -1.27278 0.943444
Q2G125   2 0.108108 -1.27278 0.943444
Q2FYT2   5 0.27027 -1.27278 0.943444
Q2FVH7   2 0.108108 -1.27278 0.943444
Q2G127   4 0.216216 -1.27278 0.943444
Q2FYI5   3 0.162162 -1.27278 0.943444
Q2FYX4   5 0.27027 -1.27278 0.943444
Q2G0M3   6 0.324324 -1.27278 0.943444
Q2FW87   4 0.216216 -1.27278 0.943444
Q2G211   1 0.0540541 -1.27278 0.943444
Q2FXR5   4 0.216216 -1.27278 0.943444
Q2FWR5   3 0.162162 -1.27278 0.943444
Q2FYD5   3 0.162162 -1.27278 0.943444
Q2FY94   2 0.108108 -1.27278 0.943444
Q2G2W8   4 0.216216 -1.27278 0.943444
Q2FZL9   5 0.27027 -1.27278 0.943444
Q2FYT9   4 0.216216 -1.27278 0.943444
Q2FX44   4 0.216216 -1.27278 0.943444
Q2FXB2   2 0.108108 -1.27278 0.943444
Q2FVF6   4 0.216216 -1.27278 0.943444
Q2G2F6   2 0.108108 -1.27278 0.943444
Q2G2C3   3 0.162162 -1.27278 0.943444
Q2FYA5   3 0.162162 -1.27278 0.943444
Q2FYB1   3 0.162162 -1.27278 0.943444
Q2G011   4 0.216216 -1.27278 0.943444
Q2FV29   2 0.108108 -1.27278 0.943444
Q2FVW1   6 0.324324 -1.27278 0.943444
Q2FYA4   3 0.162162 -1.27278 0.943444
Q2FY26   3 0.162162 -1.27278 0.943444
Q2FXC1   4 0.216216 -1.27278 0.943444
Q2G2T0   3 0.162162 -1.27278 0.943444
Q2FY62   2 0.108108 -1.27278 0.943444
Q2G2K4   4 0.216216 -1.27278 0.943444
Q2FW65   3 0.162162 -1.27278 0.943444
Q2FY05   6 0.324324 -1.27278 0.943444
Q2FV96   3 0.162162 -1.27278 0.943444
Q2G1S7   2 0.108108 -1.27278 0.943444
Q2FWS9   4 0.216216 -1.27278 0.943444
Q2G180   4 0.216216 -1.27278 0.943444
Q2G0L6   3 0.162162 -1.27278 0.943444
Q2G189   2 0.108108 -1.27278 0.943444
Q2FYD9   2 0.108108 -1.27278 0.943444
Q2FWM6   2 0.108108 -1.27278 0.943444
Q2FXA6   2 0.108108 -1.27278 0.943444
Q2G0U8   4 0.216216 -1.27278 0.943444
Q2FXD9   2 0.108108 -1.27278 0.943444
Q2FWF9   0 0 -1.27278 0.943444
Q2FXS3   4 0.216216 -1.27278 0.943444
Q2FXX6   4 0.216216 -1.27278 0.943444
Q2FWU2   3 0.162162 -1.27278 0.943444
Q2FXD5   3 0.162162 -1.27278 0.943444
Q2FZK8   5 0.27027 -1.27278 0.943444
Q2FV15   3 0.162162 -1.27278 0.943444
Q2FZZ5   4 0.216216 -1.27278 0.943444
Q2FW48   4 0.216216 -1.27278 0.943444
Q2FYB3   5 0.27027 -1.27278 0.943444
Q2FWT5   4 0.216216 -1.27278 0.943444
Q2FVH4   3 0.162162 -1.27278 0.943444
Q2FWP4   3 0.162162 -1.27278 0.943444
Q2FYX9   4 0.216216 -1.27278 0.943444
Q2G1U7   2 0.108108 -1.27278 0.943444
Q2FXY6   5 0.27027 -1.27278 0.943444
Q2FYT1   3 0.162162 -1.27278 0.943444
Q2G244   3 0.162162 -1.27278 0.943444
Q2FX30   2 0.108108 -1.27278 0.943444
Q2FVZ3   3 0.162162 -1.27278 0.943444
Q2FWP5   6 0.324324 -1.27278 0.943444
Q2FX41   3 0.162162 -1.27278 0.943444
Q2G2R5   3 0.162162 -1.27278 0.943444
Q2G2S3   4 0.210526 -1.27278 0.943444
Q2G004   3 0.157895 -1.27278 0.943444
Q2FWV1   4 0.210526 -1.27278 0.943444
Q2G003   5 0.263158 -1.27278 0.943444
Q2FZV3   3 0.157895 -1.27278 0.943444
Q2G026   5 0.263158 -1.27278 0.943444
Q2FXG7   3 0.157895 -1.27278 0.943444
Q2FYL8   2 0.105263 -1.27278 0.943444
Q2FZB6   2 0.105263 -1.27278 0.943444
Q2FZE4   5 0.263158 -1.27278 0.943444
Q2FX11   6 0.315789 -1.27278 0.943444
Q2G0Y3   4 0.210526 -1.27278 0.943444
Q2FZW7   4 0.210526 -1.27278 0.943444
Q2FX21   6 0.315789 -1.27278 0.943444
Q2G092   11 0.578947 -1.27278 0.943444
Q2FZB7   4 0.210526 -1.27278 0.943444
Q2G0J9   8 0.421053 -1.27278 0.943444
Q2G1X2   4 0.210526 -1.27278 0.943444
Q2FZD6   6 0.315789 -1.27278 0.943444
Q2FW67   6 0.315789 -1.27278 0.943444
Q2G111   5 0.263158 -1.27278 0.943444
Q2G2Y4   5 0.263158 -1.27278 0.943444
Q2FY38   4 0.210526 -1.27278 0.943444
Q2FWJ0   6 0.315789 -1.27278 0.943444
Q2G2T5   7 0.368421 -1.27278 0.943444
Q2FVG6   4 0.210526 -1.27278 0.943444
Q2G1V8   4 0.210526 -1.27278 0.943444
Q2G1L0   3 0.157895 -1.27278 0.943444
Q2FXD6   5 0.263158 -1.27278 0.943444
P0C948   4 0.210526 -1.27278 0.943444
Q2G1M2   5 0.263158 -1.27278 0.943444
Q2FVW8   5 0.263158 -1.27278 0.943444
Q2FX24   4 0.210526 -1.27278 0.943444
Q2FWS4   6 0.315789 -1.27278 0.943444
Q2FYQ3   6 0.315789 -1.27278 0.943444
Q2G254   6 0.315789 -1.27278 0.943444
Q2FWB4   3 0.157895 -1.27278 0.943444
Q2FUP8   4 0.210526 -1.27278 0.943444
Q2FZC2   4 0.210526 -1.27278 0.943444
Q2FYE4   6 0.315789 -1.27278 0.943444
Q2FWS2   5 0.263158 -1.27278 0.943444
Q2FY03   6 0.315789 -1.27278 0.943444
Q2FVS6   6 0.315789 -1.27278 0.943444
Q2FXV2   2 0.105263 -1.27278 0.943444
Q2G2L6   4 0.210526 -1.27278 0.943444
Q2G2I5   5 0.263158 -1.27278 0.943444
Q2FYA2   6 0.315789 -1.27278 0.943444
Q2FWV7   4 0.210526 -1.27278 0.943444
Q2FXE7   6 0.315789 -1.27278 0.943444
Q2G0J6   5 0.263158 -1.27278 0.943444
Q2FUU4   8 0.421053 -1.27278 0.943444
Q2FVJ4   5 0.263158 -1.27278 0.943444
Q2FZM9   6 0.315789 -1.27278 0.943444
Q2FZ51   5 0.263158 -1.27278 0.943444
Q2FY22   6 0.315789 -1.27278 0.943444
Q2G2Q1   4 0.210526 -1.27278 0.943444
Q2G109   5 0.263158 -1.27278 0.943444
Q2G1D6   5 0.263158 -1.27278 0.943444
Q2FVC9   4 0.210526 -1.27278 0.943444
Q2G2R6   6 0.315789 -1.27278 0.943444
Q2FZ85   5 0.263158 -1.27278 0.943444
Q2FVK4   6 0.315789 -1.27278 0.943444
Q2G1V9   3 0.157895 -1.27278 0.943444
Q2G2H6   4 0.210526 -1.27278 0.943444
Q2FWS6   6 0.315789 -1.27278 0.943444
Q2FZW4   6 0.315789 -1.27278 0.943444
Q2G1M3   6 0.315789 -1.27278 0.943444
Q2G1M0   7 0.368421 -1.27278 0.943444
Q2G1Y9   7 0.368421 -1.27278 0.943444
Q2FX45   6 0.315789 -1.27278 0.943444
Q2FWP8   4 0.210526 -1.27278 0.943444
Q2FYP4   6 0.315789 -1.27278 0.943444
Q2FYL1   5 0.263158 -1.27278 0.943444
Q2G1L4   5 0.263158 -1.27278 0.943444
Q2FUQ7   7 0.368421 -1.27278 0.943444
Q2G247   4 0.210526 -1.27278 0.943444
Q2FVV0   4 0.210526 -1.27278 0.943444
Q2FYU6   7 0.368421 -1.27278 0.943444
Q2G2N6   6 0.315789 -1.27278 0.943444
Q2FXC9   4 0.210526 -1.27278 0.943444
Q2FX42   6 0.315789 -1.27278 0.943444
Q2FX26   8 0.421053 -1.27278 0.943444
Q2FWF3   2 0.105263 -1.27278 0.943444
Q2FZY1   6 0.315789 -1.27278 0.943444
Q2FW15   6 0.307692 -1.27278 0.943444
P0A0G2   10 0.512821 -1.27278 0.943444
Q2G2G5   7 0.358974 -1.27278 0.943444
Q2FY39   12 0.615385 -1.27278 0.943444
Q2G0B5   6 0.307692 -1.27278 0.943444
Q2FZI1   8 0.410256 -1.27278 0.943444
Q2FUQ6   7 0.358974 -1.27278 0.943444
Q2FVR5   9 0.461538 -1.27278 0.943444
Q2G2W6   7 0.358974 -1.27278 0.943444
Q2FZR8   6 0.307692 -1.27278 0.943444
Q2FVY8   9 0.461538 -1.27278 0.943444
Q2FZ60   11 0.564103 -1.27278 0.943444
Q2FV82   7 0.358974 -1.27278 0.943444
Q2FX23   5 0.25641 -1.27278 0.943444
Q2G1G3   5 0.25641 -1.27278 0.943444
P68805   5 0.25641 -1.27278 0.943444
Q2FVL0   7 0.358974 -1.27278 0.943444
Q2G2J0   5 0.25641 -1.27278 0.943444
Q2FZF1   10 0.512821 -1.27278 0.943444
Q2FXU9   6 0.307692 -1.27278 0.943444
Q2G1A2   9 0.461538 -1.27278 0.943444
Q2G1C3   8 0.410256 -1.27278 0.943444
Q2G1D4   7 0.358974 -1.27278 0.943444
Q2G0A8   6 0.307692 -1.27278 0.943444
Q2FVC7   3 0.153846 -1.27278 0.943444
Q2G133   8 0.410256 -1.27278 0.943444
Q2FY86   10 0.512821 -1.27278 0.943444
Q2FX92   7 0.358974 -1.27278 0.943444
Q2FW47   2 0.102564 -1.27278 0.943444
Q2G1T9   4 0.205128 -1.27278 0.943444
Q2FVU8   5 0.25641 -1.27278 0.943444
Q2FVD7   6 0.307692 -1.27278 0.943444
Q2FX55   5 0.25641 -1.27278 0.943444
Q2FVD3   7 0.358974 -1.27278 0.943444
Q2G2B5   3 0.153846 -1.27278 0.943444
Q2FWV6   5 0.25641 -1.27278 0.943444
Q2FW29   6 0.307692 -1.27278 0.943444
Q2G0W6   5 0.25641 -1.27278 0.943444
Q2FVD2   4 0.205128 -1.27278 0.943444
Q2FWR8   5 0.25641 -1.27278 0.943444
Q2FXA0   7 0.358974 -1.27278 0.943444
Q2FZB4   6 0.307692 -1.27278 0.943444
Q2FX37   5 0.25641 -1.27278 0.943444
Q2FX13   4 0.205128 -1.27278 0.943444
Q2FWD8   8 0.410256 -1.27278 0.943444
Q2G108   6 0.307692 -1.27278 0.943444
Q2G2V4   7 0.358974 -1.27278 0.943444
Q2FZW2   9 0.461538 -1.27278 0.943444
Q2FYY4   4 0.205128 -1.27278 0.943444
Q2FYB8   6 0.307692 -1.27278 0.943444
Q2FWC2   8 0.410256 -1.27278 0.943444
Q2FYE8   7 0.358974 -1.27278 0.943444
Q2FXK5   9 0.461538 -1.27278 0.943444
Q2FWT0   5 0.25641 -1.27278 0.943444
Q2FW19   5 0.25641 -1.27278 0.943444
Q2G100   9 0.461538 -1.27278 0.943444
Q2FYY3   4 0.205128 -1.27278 0.943444
Q2FZ01   11 0.564103 -1.27278 0.943444
Q2FYY1   5 0.25641 -1.27278 0.943444
Q2G103   9 0.461538 -1.27278 0.943444
Q2FV12   4 0.205128 -1.27278 0.943444
Q2FWQ1   11 0.564103 -1.27278 0.943444
Q2FYY5   5 0.25641 -1.27278 0.943444
Q2G207   4 0.205128 -1.27278 0.943444
Q2G1Y8   7 0.358974 -1.27278 0.943444
Q2FWZ8   8 0.410256 -1.27278 0.943444
Q2G0Z8   4 0.205128 -1.27278 0.943444
Q2G2F7   6 0.307692 -1.27278 0.943444
Q2FYH9   8 0.410256 -1.27278 0.943444
Q2FWB7   8 0.410256 -1.27278 0.943444
Q2FYN2   8 0.4 -1.27278 0.943444
Q2FVQ6   9 0.45 -1.27278 0.943444
Q2FWX3   6 0.3 -1.27278 0.943444
Q2G187   5 0.25 -1.27278 0.943444
Q2FW05   7 0.35 -1.27278 0.943444
Q2FYC3   8 0.4 -1.27278 0.943444
Q2FZJ2   8 0.4 -1.27278 0.943444
Q2G0D6   12 0.6 -1.27278 0.943444
Q2FWP7   6 0.3 -1.27278 0.943444
Q2FX31   17 0.85 -1.27278 0.943444
Q2FVZ6   4 0.2 -1.27278 0.943444
Q2G2A2   8 0.4 -1.27278 0.943444
Q2FWQ8   5 0.25 -1.27278 0.943444
Q2FVM9   7 0.35 -1.27278 0.943444
Q2FYD1   10 0.5 -1.27278 0.943444
Q2FYN3   7 0.35 -1.27278 0.943444
Q2FYI3   9 0.45 -1.27278 0.943444
Q2G022   12 0.6 -1.27278 0.943444
Q2G1Q3   5 0.25 -1.27278 0.943444
Q2FX58   6 0.3 -1.27278 0.943444
Q2G2V1   20 1 0.903563 0.161558
Q2FVV5   9 0.45 -1.27278 0.943444
Q2FZC0   8 0.4 -1.27278 0.943444
Q2FV63   9 0.45 -1.27278 0.943444
Q2FWG9   6 0.3 -1.27278 0.943444
Q2FZA5   6 0.3 -1.27278 0.943444
Q2FX60   12 0.6 -1.27278 0.943444
Q2G2I8   11 0.55 -1.27278 0.943444
Q2G2Y5   12 0.6 -1.27278 0.943444
Q2G2Y2   13 0.65 -1.27278 0.943444
Q2FWA6   10 0.5 -1.27278 0.943444
Q2FWL8   8 0.4 -1.27278 0.943444
Q2FY95   12 0.6 -1.27278 0.943444
Q2FYC5   9 0.45 -1.27278 0.943444
Q2FV43   4 0.2 -1.27278 0.943444
Q2FVU0   8 0.4 -1.27278 0.943444
Q2FZG5   7 0.35 -1.27278 0.943444
Q2G2H9   10 0.5 -1.27278 0.943444
Q2G1D1   11 0.55 -1.27278 0.943444
Q2FWU7   8 0.4 -1.27278 0.943444
P60647   6 0.3 -1.27278 0.943444
Q2FUR7   8 0.4 -1.27278 0.943444
Q2FWQ2   15 0.75 -1.27278 0.943444
Q2G2M4   8 0.4 -1.27278 0.943444
Q2G104   7 0.35 -1.27278 0.943444
Q2FX76   4 0.2 -1.27278 0.943444
Q2G2Q4   11 0.55 -1.27278 0.943444
Q2FXQ1   7 0.35 -1.27278 0.943444
Q2FX80   4 0.2 -1.27278 0.943444
Q2FZN6   7 0.35 -1.27278 0.943444
Q2G009   8 0.4 -1.27278 0.943444
Q2G021   11 0.55 -1.27278 0.943444
Q2FWH0   11 0.55 -1.27278 0.943444
Q2FXQ0   10 0.5 -1.27278 0.943444
Q2FX64   8 0.4 -1.27278 0.943444
Q2FY98   6 0.3 -1.27278 0.943444
Q2FWK5   16 0.8 -1.27278 0.943444
Q2FYK1   6 0.3 -1.27278 0.943444
Q2FXF0   8 0.4 -1.27278 0.943444
Q2FY70   9 0.45 -1.27278 0.943444
Q2G114   10 0.5 -1.27278 0.943444
Q2FX38   6 0.3 -1.27278 0.943444
Q2FUP9   10 0.5 -1.27278 0.943444
Q2FVV3   11 0.55 -1.27278 0.943444
Q2G113   13 0.65 -1.27278 0.943444
Q2FWB2   7 0.35 -1.27278 0.943444
Q2FWT6   5 0.25 -1.27278 0.943444
Q2FW28   12 0.6 -1.27278 0.943444
Q2FUQ9   7 0.35 -1.27278 0.943444
Q2FY00   11 0.55 -1.27278 0.943444
Q2G040   5 0.25 -1.27278 0.943444
Q2FX35   11 0.55 -1.27278 0.943444
Q2FYW9   9 0.439024 -1.27278 0.943444
Q2G2N8   9 0.439024 -1.27278 0.943444
Q2G1V7   10 0.487805 -1.27278 0.943444
Q2G0C3   10 0.487805 -1.27278 0.943444
Q2FVW0   8 0.390244 -1.27278 0.943444
Q2FUS4   12 0.585366 -1.27278 0.943444
Q2FVP6   6 0.292683 -1.27278 0.943444
Q2FZK1   8 0.390244 -1.27278 0.943444
Q2FXY2   11 0.536585 -1.27278 0.943444
Q2FYX3   15 0.731707 -1.27278 0.943444
Q2FZ86   9 0.439024 -1.27278 0.943444
Q2FUV7   9 0.439024 -1.27278 0.943444
Q2FX70   8 0.390244 -1.27278 0.943444
Q2G1Y1   8 0.390244 -1.27278 0.943444
Q2FVT9   14 0.682927 -1.27278 0.943444
Q2G2K3   9 0.439024 -1.27278 0.943444
P72358   8 0.390244 -1.27278 0.943444
Q2G192   11 0.536585 -1.27278 0.943444
Q2FYX6   11 0.536585 -1.27278 0.943444
Q2FXW0   5 0.243902 -1.27278 0.943444
Q2G202   9 0.439024 -1.27278 0.943444
Q2FYW7   7 0.341463 -1.27278 0.943444
Q2G2M0   6 0.292683 -1.27278 0.943444
Q2FXT7   9 0.439024 -1.27278 0.943444
Q2FX59   13 0.634146 -1.27278 0.943444
Q2G0X2   9 0.439024 -1.27278 0.943444
Q2FWR6   9 0.439024 -1.27278 0.943444
Q2FW22   12 0.585366 -1.27278 0.943444
Q2FZH4   13 0.634146 -1.27278 0.943444
Q2FYZ1   10 0.487805 -1.27278 0.943444
Q2G2W7   12 0.585366 -1.27278 0.943444
Q2G2I4   12 0.585366 -1.27278 0.943444
Q2FZP5   12 0.585366 -1.27278 0.943444
Q2FWQ7   10 0.487805 -1.27278 0.943444
Q2G1W9   7 0.341463 -1.27278 0.943444
Q2FWF7   10 0.487805 -1.27278 0.943444
Q2FYM9   13 0.634146 -1.27278 0.943444
Q2FXV0   11 0.536585 -1.27278 0.943444
Q2FWW2   12 0.585366 -1.27278 0.943444
Q2FVS2   8 0.390244 -1.27278 0.943444
Q2G007   13 0.634146 -1.27278 0.943444
Q2FYA7   13 0.634146 -1.27278 0.943444
Q2G0K0   11 0.536585 -1.27278 0.943444
Q2FXS9   12 0.585366 -1.27278 0.943444
Q2G249   13 0.634146 -1.27278 0.943444
Q2G008   13 0.634146 -1.27278 0.943444
Q2FZD5   9 0.439024 -1.27278 0.943444
Q2FZG0   6 0.292683 -1.27278 0.943444
Q2FX28   12 0.585366 -1.27278 0.943444
Q2FXI4   13 0.634146 -1.27278 0.943444
Q2G176   10 0.487805 -1.27278 0.943444
Q2G116   8 0.390244 -1.27278 0.943444
Q2FXF2   10 0.487805 -1.27278 0.943444
Q2G260   12 0.585366 -1.27278 0.943444
Q2G213   8 0.390244 -1.27278 0.943444
Q2G173   10 0.487805 -1.27278 0.943444
Q2FV71   11 0.536585 -1.27278 0.943444
Q2FWY8   8 0.390244 -1.27278 0.943444
Q2FWN3   10 0.487805 -1.27278 0.943444
Q2FYD4   12 0.585366 -1.27278 0.943444
Q2FVQ2   14 0.682927 -1.27278 0.943444
Q2FVK0   12 0.585366 -1.27278 0.943444
Q2G285   10 0.487805 -1.27278 0.943444
Q2FZH6   17 0.829268 -1.27278 0.943444
Q2FZX1   7 0.341463 -1.27278 0.943444
Q2FZ83   2 0.097561 -1.27278 0.943444
Q2G0S9   12 0.585366 -1.27278 0.943444
Q2FZH7   10 0.487805 -1.27278 0.943444
Q2FZT3   12 0.585366 -1.27278 0.943444
Q2FX57   11 0.52381 -1.27278 0.943444
Q2G0B9   18 0.857143 -1.27278 0.943444
Q2FY28   12 0.571429 -1.27278 0.943444
Q2G0R5   14 0.666667 -1.27278 0.943444
Q2FZG8   8 0.380952 -1.27278 0.943444
Q2G1X1   13 0.619048 -1.27278 0.943444
Q2FX93   8 0.380952 -1.27278 0.943444
Q2FYU5   8 0.380952 -1.27278 0.943444
Q2FWR9   10 0.47619 -1.27278 0.943444
Q2FWS0   15 0.714286 -1.27278 0.943444
Q2G0P4   7 0.333333 -1.27278 0.943444
Q2FX50   12 0.571429 -1.27278 0.943444
Q2FZV0   16 0.761905 -1.27278 0.943444
Q2G0S5   16 0.761905 -1.27278 0.943444
Q2FY25   14 0.666667 -1.27278 0.943444
Q2FXG6   7 0.333333 -1.27278 0.943444
Q2FZJ7   13 0.619048 -1.27278 0.943444
Q2G0U7   14 0.666667 -1.27278 0.943444
Q2FZV2   15 0.714286 -1.27278 0.943444
Q2FWT8   10 0.47619 -1.27278 0.943444
Q2G0D1   14 0.666667 -1.27278 0.943444
Q2FVW5   8 0.380952 -1.27278 0.943444
Q2FY97   14 0.666667 -1.27278 0.943444
Q2FXF3   11 0.52381 -1.27278 0.943444
Q2G063   9 0.428571 -1.27278 0.943444
Q2G0U5   11 0.52381 -1.27278 0.943444
Q2G2B1   17 0.809524 -1.27278 0.943444
Q2FVE3   8 0.380952 -1.27278 0.943444
Q2FZW1   13 0.619048 -1.27278 0.943444
Q2FYK2   12 0.571429 -1.27278 0.943444
Q2FXW2   17 0.809524 -1.27278 0.943444
Q9F0R1   14 0.666667 -1.27278 0.943444
Q2FZG3   10 0.47619 -1.27278 0.943444
Q2G2K0   16 0.761905 -1.27278 0.943444
Q2FVN4   11 0.52381 -1.27278 0.943444
Q2FYV0   11 0.52381 -1.27278 0.943444
Q2G0A5   6 0.285714 -1.27278 0.943444
Q2FZ03   12 0.571429 -1.27278 0.943444
Q2G1I8   10 0.47619 -1.27278 0.943444
Q2FYX8   14 0.666667 -1.27278 0.943444
Q2FV18   7 0.333333 -1.27278 0.943444
Q2FYI7   15 0.714286 -1.27278 0.943444
Q2G0K1   13 0.619048 -1.27278 0.943444
Q2G2U9   15 0.714286 -1.27278 0.943444
Q2FW31   11 0.52381 -1.27278 0.943444
Q2FVB5   13 0.619048 -1.27278 0.943444
Q2FVI8   7 0.333333 -1.27278 0.943444
Q2FZT0   12 0.571429 -1.27278 0.943444
P48860   10 0.47619 -1.27278 0.943444
Q2FYC1   9 0.428571 -1.27278 0.943444
Q2G286   12 0.571429 -1.27278 0.943444
Q2FXD3   18 0.857143 -1.27278 0.943444
Q2G027   8 0.380952 -1.27278 0.943444
Q2G0T4   9 0.428571 -1.27278 0.943444
Q2FZJ5   11 0.52381 -1.27278 0.943444
Q2FW10   5 0.238095 -1.27278 0.943444
Q2FY91   10 0.47619 -1.27278 0.943444
Q2FVP0   11 0.52381 -1.27278 0.943444
P60070   10 0.47619 -1.27278 0.943444
Q2FWU1   13 0.619048 -1.27278 0.943444
Q2FYA3   8 0.380952 -1.27278 0.943444
Q2G0V8   14 0.666667 -1.27278 0.943444
Q2G0Z2   11 0.52381 -1.27278 0.943444
Q2FZ47   9 0.428571 -1.27278 0.943444
Q2G0V9   9 0.428571 -1.27278 0.943444
Q2FZE2   13 0.619048 -1.27278 0.943444
Q2FWB0   13 0.619048 -1.27278 0.943444
Q2G1J1   9 0.428571 -1.27278 0.943444
Q2FYQ1   10 0.47619 -1.27278 0.943444
Q2FZ45   15 0.714286 -1.27278 0.943444
Q2FYW5   14 0.666667 -1.27278 0.943444
Q2G1A0   9 0.428571 -1.27278 0.943444
Q2FZB9   9 0.428571 -1.27278 0.943444
Q2FZX2   13 0.619048 -1.27278 0.943444
Q2FZY4   12 0.571429 -1.27278 0.943444
Q2FW56   8 0.380952 -1.27278 0.943444
P0A0G6   9 0.428571 -1.27278 0.943444
Q2FW80   9 0.428571 -1.27278 0.943444
Q2G2S4   15 0.714286 -1.27278 0.943444
Q2G2H0   9 0.428571 -1.27278 0.943444
Q2G2E1   9 0.428571 -1.27278 0.943444
Q2G0I5   12 0.571429 -1.27278 0.943444
Q2FWW6   11 0.52381 -1.27278 0.943444
Q2G112   10 0.47619 -1.27278 0.943444
Q2G214   11 0.52381 -1.27278 0.943444
Q2FYG2   12 0.571429 -1.27278 0.943444
Q2G0J5   11 0.52381 -1.27278 0.943444
Q2FX27   9 0.428571 -1.27278 0.943444
Q2FWV5   12 0.571429 -1.27278 0.943444
Q2FX40   13 0.619048 -1.27278 0.943444
Q2FZM5   6 0.285714 -1.27278 0.943444
Q2FXH8   11 0.52381 -1.27278 0.943444
Q2FWS5   14 0.666667 -1.27278 0.943444
Q2FW13   13 0.604651 -1.27278 0.943444
Q2FY93   15 0.697674 -1.27278 0.943444
Q2FZM8   15 0.697674 -1.27278 0.943444
Q2FZV4   15 0.697674 -1.27278 0.943444
Q2FVD4   15 0.697674 -1.27278 0.943444
Q2G0J3   7 0.325581 -1.27278 0.943444
Q2FX61   15 0.697674 -1.27278 0.943444
Q2FVD6   16 0.744186 -1.27278 0.943444
Q2FYY7   16 0.744186 -1.27278 0.943444
Q2G0W0   16 0.744186 -1.27278 0.943444
Q2FXF7   14 0.651163 -1.27278 0.943444
Q2G191   13 0.604651 -1.27278 0.943444
Q2FYT5   12 0.55814 -1.27278 0.943444
Q2G1P0   11 0.511628 -1.27278 0.943444
Q2FVF8   12 0.55814 -1.27278 0.943444
Q2G0Y1   11 0.511628 -1.27278 0.943444
Q2FZD2   15 0.697674 -1.27278 0.943444
Q2FZ59   12 0.55814 -1.27278 0.943444
Q2G2G1   12 0.55814 -1.27278 0.943444
Q2G0F9   15 0.697674 -1.27278 0.943444
Q2G1J2   13 0.604651 -1.27278 0.943444
Q2G0Q6   17 0.790698 -1.27278 0.943444
Q2FYX0   16 0.744186 -1.27278 0.943444
Q2FZU8   13 0.604651 -1.27278 0.943444
Q2G267   9 0.418605 -1.27278 0.943444
Q2G174   24 1.11628 0.903563 0.161558
Q2FWC3   14 0.651163 -1.27278 0.943444
Q2FVN6   14 0.651163 -1.27278 0.943444
Q2G2D1   13 0.604651 -1.27278 0.943444
Q2FZK9   16 0.744186 -1.27278 0.943444
Q2G2C9   14 0.651163 -1.27278 0.943444
Q2G2V8   9 0.418605 -1.27278 0.943444
Q2FVL6   15 0.697674 -1.27278 0.943444
Q2FY45   13 0.604651 -1.27278 0.943444
Q2G2R7   17 0.790698 -1.27278 0.943444
Q2FWD5   12 0.55814 -1.27278 0.943444
Q2FWT3   10 0.465116 -1.27278 0.943444
Q2FY92   17 0.790698 -1.27278 0.943444
Q2FZM2   12 0.55814 -1.27278 0.943444
Q2G2F0   15 0.697674 -1.27278 0.943444
Q2FW30   13 0.604651 -1.27278 0.943444
Q2FZV9   14 0.651163 -1.27278 0.943444
Q2FVA6   10 0.465116 -1.27278 0.943444
Q2G229   14 0.651163 -1.27278 0.943444
Q2FZZ3   15 0.697674 -1.27278 0.943444
Q2G2F4   10 0.465116 -1.27278 0.943444
Q2FVA7   16 0.744186 -1.27278 0.943444
Q2G0R3   13 0.604651 -1.27278 0.943444
Q2G1R1   16 0.744186 -1.27278 0.943444
Q2FZ79   14 0.651163 -1.27278 0.943444
Q2FZ12   12 0.55814 -1.27278 0.943444
Q2FX39   14 0.651163 -1.27278 0.943444
Q2G186   13 0.604651 -1.27278 0.943444
Q2FXE5   10 0.465116 -1.27278 0.943444
Q2G0A1   11 0.511628 -1.27278 0.943444
Q2G0E7   14 0.651163 -1.27278 0.943444
Q2G2V7   12 0.55814 -1.27278 0.943444
Q2FYA6   17 0.790698 -1.27278 0.943444
Q2G276   12 0.55814 -1.27278 0.943444
Q2G070   13 0.604651 -1.27278 0.943444
Q2FVZ1   15 0.697674 -1.27278 0.943444
Q2FW84   8 0.372093 -1.27278 0.943444
Q2FVY9   12 0.55814 -1.27278 0.943444
Q2FVD9   15 0.697674 -1.27278 0.943444
Q2G1T2   13 0.604651 -1.27278 0.943444
Q2G0I3   12 0.55814 -1.27278 0.943444
Q2G0E8   12 0.55814 -1.27278 0.943444
Q2FW08   19 0.883721 -1.27278 0.943444
Q2FVD8   15 0.697674 -1.27278 0.943444
Q2FXF5   14 0.651163 -1.27278 0.943444
Q2FXW1   13 0.604651 -1.27278 0.943444
Q2FW79   11 0.511628 -1.27278 0.943444
Q2G2G0   19 0.883721 -1.27278 0.943444
P48940   11 0.511628 -1.27278 0.943444
Q2FYL6   16 0.744186 -1.27278 0.943444
Q2FZV8   16 0.744186 -1.27278 0.943444
Q2FYM5   16 0.744186 -1.27278 0.943444
Q2G2B6   10 0.465116 -1.27278 0.943444
Q2G1L2   9 0.418605 -1.27278 0.943444
Q2G1V5   9 0.418605 -1.27278 0.943444
Q2FXT0   11 0.511628 -1.27278 0.943444
Q2FY02   13 0.604651 -1.27278 0.943444
Q2FWQ4   12 0.55814 -1.27278 0.943444
Q2FYG4   12 0.55814 -1.27278 0.943444
Q2FW11   13 0.604651 -1.27278 0.943444
Q2G257   19 0.863636 -1.27278 0.943444
Q2FWJ6   19 0.863636 -1.27278 0.943444
Q2FXS8   21 0.954545 -1.27278 0.943444
Q2FX12   15 0.681818 -1.27278 0.943444
Q2FYF1   11 0.5 -1.27278 0.943444
Q2G2E8   12 0.545455 -1.27278 0.943444
Q2FXE6   11 0.5 -1.27278 0.943444
Q2G2C0   16 0.727273 -1.27278 0.943444
Q2G1V6   14 0.636364 -1.27278 0.943444
Q2FWZ4   19 0.863636 -1.27278 0.943444
Q2G2V0   21 0.954545 -1.27278 0.943444
Q9ZAH6   17 0.772727 -1.27278 0.943444
Q2FVU2   19 0.863636 -1.27278 0.943444
Q2FWI8   13 0.590909 -1.27278 0.943444
P0A0H0   10 0.454545 -1.27278 0.943444
Q2G0C1   16 0.727273 -1.27278 0.943444
Q2FXH3   12 0.545455 -1.27278 0.943444
Q2FXI6   18 0.818182 -1.27278 0.943444
Q2G1X5   12 0.545455 -1.27278 0.943444
Q2FV08   20 0.909091 -1.27278 0.943444
Q2FWT7   16 0.727273 -1.27278 0.943444
Q2G210   15 0.681818 -1.27278 0.943444
Q2FW66   15 0.681818 -1.27278 0.943444
Q2FWD0   13 0.590909 -1.27278 0.943444
Q2FUQ1   10 0.454545 -1.27278 0.943444
Q2FVI6   11 0.5 -1.27278 0.943444
Q2FWM7   13 0.590909 -1.27278 0.943444
Q2FVN2   15 0.681818 -1.27278 0.943444
Q2FWR2   11 0.5 -1.27278 0.943444
Q2FYH4   10 0.454545 -1.27278 0.943444
Q2FYM8   6 0.272727 -1.27278 0.943444
Q9RFJ6   14 0.636364 -1.27278 0.943444
Q2FZ42   14 0.636364 -1.27278 0.943444
Q2FVX9   20 0.909091 -1.27278 0.943444
Q2G066   16 0.727273 -1.27278 0.943444
Q2FVM3   19 0.863636 -1.27278 0.943444
Q2FWT1   14 0.636364 -1.27278 0.943444
Q2FZB8   14 0.636364 -1.27278 0.943444
Q2FUQ8   14 0.636364 -1.27278 0.943444
Q2G2I7   18 0.818182 -1.27278 0.943444
Q2FVF7   12 0.545455 -1.27278 0.943444
Q2FV52   15 0.681818 -1.27278 0.943444
Q2FWE3   18 0.818182 -1.27278 0.943444
Q2G144   8 0.363636 -1.27278 0.943444
Q2FXZ1   17 0.772727 -1.27278 0.943444
Q2FX34   17 0.772727 -1.27278 0.943444
Q2FWV4   12 0.545455 -1.27278 0.943444
Q2FZ11   16 0.727273 -1.27278 0.943444
Q2G141   15 0.681818 -1.27278 0.943444
Q2FWF5   13 0.590909 -1.27278 0.943444
Q2FV34   16 0.727273 -1.27278 0.943444
Q2FWQ0   23 1.04545 0.903563 0.161558
Q2FV88   16 0.727273 -1.27278 0.943444
Q2G2P0   14 0.636364 -1.27278 0.943444
Q2FYW8   19 0.863636 -1.27278 0.943444
Q2G1W1   22 1 0.903563 0.161558
Q2FVC2   17 0.772727 -1.27278 0.943444
Q2G0D3   10 0.454545 -1.27278 0.943444
Q2FV89   14 0.636364 -1.27278 0.943444
Q2G1U2   15 0.681818 -1.27278 0.943444
Q2FX32   13 0.590909 -1.27278 0.943444
Q2FXS7   16 0.727273 -1.27278 0.943444
Q2FVX1   11 0.5 -1.27278 0.943444
Q2FVE0   11 0.5 -1.27278 0.943444
Q2G270   16 0.727273 -1.27278 0.943444
Q9EYW6   15 0.681818 -1.27278 0.943444
Q2FVB8   14 0.636364 -1.27278 0.943444
Q2FZT9   17 0.772727 -1.27278 0.943444
Q2G298   15 0.681818 -1.27278 0.943444
Q2FX49   16 0.727273 -1.27278 0.943444
Q2G0Z0   13 0.590909 -1.27278 0.943444
Q2FW39   17 0.772727 -1.27278 0.943444
Q2G252   17 0.772727 -1.27278 0.943444
Q2G0A3   12 0.545455 -1.27278 0.943444
Q2FYJ7   13 0.590909 -1.27278 0.943444
Q2FWT2   13 0.590909 -1.27278 0.943444
Q2FWQ5   19 0.863636 -1.27278 0.943444
Q2G2J7   16 0.727273 -1.27278 0.943444
Q2FY75   13 0.590909 -1.27278 0.943444
Q2G106   19 0.863636 -1.27278 0.943444
Q2FVY3   17 0.772727 -1.27278 0.943444
Q2FVP9   13 0.590909 -1.27278 0.943444
Q2FW42   9 0.409091 -1.27278 0.943444
Q2FUV9   17 0.772727 -1.27278 0.943444
Q2FVR7   17 0.772727 -1.27278 0.943444
Q2FZN1   18 0.818182 -1.27278 0.943444
Q2G2Q7   20 0.888889 -1.27278 0.943444
Q2G150   16 0.711111 -1.27278 0.943444
Q2G081   13 0.577778 -1.27278 0.943444
Q2FV45   17 0.755556 -1.27278 0.943444
Q2FX02   23 1.02222 0.903563 0.161558
P0A0Q4   14 0.622222 -1.27278 0.943444
Q2G0L9   18 0.8 -1.27278 0.943444
Q2FY04   19 0.844444 -1.27278 0.943444
Q2FV48   14 0.622222 -1.27278 0.943444
Q2FW64   16 0.711111 -1.27278 0.943444
Q2FX63   19 0.844444 -1.27278 0.943444
Q2G1T3   19 0.844444 -1.27278 0.943444
Q2G0K9   16 0.711111 -1.27278 0.943444
Q2FZ00   18 0.8 -1.27278 0.943444
Q2FVL9   17 0.755556 -1.27278 0.943444
Q2FW33   22 0.977778 -1.27278 0.943444
Q2FWT9   15 0.666667 -1.27278 0.943444
Q2FZF7   17 0.755556 -1.27278 0.943444
Q2FWL1   18 0.8 -1.27278 0.943444
Q2FYS7   18 0.8 -1.27278 0.943444
Q2FZX3   15 0.666667 -1.27278 0.943444
Q2FXR0   13 0.577778 -1.27278 0.943444
Q2G2I9   22 0.977778 -1.27278 0.943444
Q2FWN1   10 0.444444 -1.27278 0.943444
Q2G297   14 0.622222 -1.27278 0.943444
Q2FVA0   17 0.755556 -1.27278 0.943444
Q2FXX0   16 0.711111 -1.27278 0.943444
Q2G2P4   17 0.755556 -1.27278 0.943444
Q2G0P8   22 0.977778 -1.27278 0.943444
Q2FVN3   16 0.711111 -1.27278 0.943444
Q2FXK7   19 0.844444 -1.27278 0.943444
Q2FZF8   13 0.577778 -1.27278 0.943444
Q2FWR0   15 0.666667 -1.27278 0.943444
Q2FXL2   15 0.666667 -1.27278 0.943444
Q2FWA9   17 0.755556 -1.27278 0.943444
Q2G282   26 1.15556 0.903563 0.161558
Q9RQQ0   15 0.666667 -1.27278 0.943444
Q2FXD7   20 0.888889 -1.27278 0.943444
Q2FUY4   14 0.622222 -1.27278 0.943444
Q2G2W4   14 0.622222 -1.27278 0.943444
Q2FZF5   14 0.622222 -1.27278 0.943444
Q2FY42   16 0.711111 -1.27278 0.943444
Q2FUS3   15 0.666667 -1.27278 0.943444
Q2G2E7   14 0.622222 -1.27278 0.943444
Q2G0S6   11 0.488889 -1.27278 0.943444
Q2G0C2   15 0.666667 -1.27278 0.943444
Q2FWF8   14 0.622222 -1.27278 0.943444
Q2G000   17 0.755556 -1.27278 0.943444
Q2FWX2   19 0.844444 -1.27278 0.943444
Q2FZS2   16 0.711111 -1.27278 0.943444
Q2FW16   20 0.888889 -1.27278 0.943444
Q2FZI2   12 0.533333 -1.27278 0.943444
Q2G1Q5   14 0.622222 -1.27278 0.943444
Q2G1A5   18 0.8 -1.27278 0.943444
Q2G0P7   18 0.8 -1.27278 0.943444
Q2FWV3   12 0.533333 -1.27278 0.943444
Q2FW51   17 0.755556 -1.27278 0.943444
Q2FVI4   20 0.888889 -1.27278 0.943444
Q2FVN7   16 0.711111 -1.27278 0.943444
Q2FWP9   19 0.844444 -1.27278 0.943444
Q2FXT2   19 0.844444 -1.27278 0.943444
P0A0F4   15 0.666667 -1.27278 0.943444
Q2G126   26 1.15556 0.903563 0.161558
Q2FW82   14 0.622222 -1.27278 0.943444
Q2FY44   14 0.622222 -1.27278 0.943444
Q2G0N9   19 0.844444 -1.27278 0.943444
Q2G0Z9   12 0.533333 -1.27278 0.943444
Q2FV81   20 0.888889 -1.27278 0.943444
Q2FYC4   11 0.488889 -1.27278 0.943444
Q2G178   19 0.844444 -1.27278 0.943444
Q2G079   12 0.533333 -1.27278 0.943444
Q2G2B7   19 0.844444 -1.27278 0.943444
Q2FVF5   16 0.711111 -1.27278 0.943444
Q2G2W2   17 0.755556 -1.27278 0.943444
Q2G1I2   18 0.8 -1.27278 0.943444
Q2G245   10 0.444444 -1.27278 0.943444
Q2G1H7   15 0.652174 -1.27278 0.943444
Q2FWF1   18 0.782609 -1.27278 0.943444
Q2FZZ9   21 0.913043 -1.27278 0.943444
Q2G1W3   14 0.608696 -1.27278 0.943444
Q2G204   17 0.73913 -1.27278 0.943444
Q2G1H1   14 0.608696 -1.27278 0.943444
Q2FXK3   17 0.73913 -1.27278 0.943444
Q2G2H8   13 0.565217 -1.27278 0.943444
Q2FZP9   26 1.13043 0.903563 0.161558
Q2FWI2   21 0.913043 -1.27278 0.943444
Q2FYZ6   20 0.869565 -1.27278 0.943444
Q2FXS1   18 0.782609 -1.27278 0.943444
Q2G200   18 0.782609 -1.27278 0.943444
Q2G2L5   16 0.695652 -1.27278 0.943444
Q2FY73   22 0.956522 -1.27278 0.943444
Q2G177   15 0.652174 -1.27278 0.943444
Q2G2F9   16 0.695652 -1.27278 0.943444
Q2FV27   19 0.826087 -1.27278 0.943444
Q2FZ56   19 0.826087 -1.27278 0.943444
Q2FVF3   12 0.521739 -1.27278 0.943444
Q2G0B6   13 0.565217 -1.27278 0.943444
Q2G2S5   22 0.956522 -1.27278 0.943444
Q2FW68   11 0.478261 -1.27278 0.943444
Q2FWX7   13 0.565217 -1.27278 0.943444
Q2FWB6   16 0.695652 -1.27278 0.943444
Q2FXA9   19 0.826087 -1.27278 0.943444
Q2FXP3   19 0.826087 -1.27278 0.943444
Q2FUX5   23 1 0.903563 0.161558
Q2FZZ4   17 0.73913 -1.27278 0.943444
Q2FX98   19 0.826087 -1.27278 0.943444
Q2FV23   19 0.826087 -1.27278 0.943444
Q2FUR1   9 0.391304 -1.27278 0.943444
Q2FY49   24 1.04348 0.903563 0.161558
Q2G017   22 0.956522 -1.27278 0.943444
Q2G2K9   22 0.956522 -1.27278 0.943444
Q2G2N9   16 0.695652 -1.27278 0.943444
Q2G0E9   15 0.652174 -1.27278 0.943444
Q2FY19   22 0.956522 -1.27278 0.943444
Q2G1E3   16 0.695652 -1.27278 0.943444
Q2FW17   13 0.565217 -1.27278 0.943444
Q2FWK9   18 0.782609 -1.27278 0.943444
Q2G2Q6   21 0.913043 -1.27278 0.943444
Q2G2Q5   22 0.956522 -1.27278 0.943444
Q2G1U9   26 1.13043 0.903563 0.161558
Q2G299   17 0.73913 -1.27278 0.943444
Q2FX75   20 0.869565 -1.27278 0.943444
Q2G058   19 0.826087 -1.27278 0.943444
Q2G0E3   10 0.434783 -1.27278 0.943444
Q2FYK0   19 0.826087 -1.27278 0.943444
Q2G2K6   12 0.521739 -1.27278 0.943444
Q2FYN0   16 0.695652 -1.27278 0.943444
Q2FVK7   20 0.869565 -1.27278 0.943444
Q2FX15   17 0.73913 -1.27278 0.943444
Q2FVN9   13 0.565217 -1.27278 0.943444
Q2FWX0   17 0.73913 -1.27278 0.943444
Q2G143   19 0.826087 -1.27278 0.943444
Q2G0C7   18 0.782609 -1.27278 0.943444
Q2G0K6   13 0.565217 -1.27278 0.943444
Q2FZZ1   17 0.73913 -1.27278 0.943444
Q2FV13   22 0.956522 -1.27278 0.943444
Q2G128   14 0.608696 -1.27278 0.943444
Q2FXU2   14 0.608696 -1.27278 0.943444
Q2G2R4   12 0.521739 -1.27278 0.943444
Q2FXM1   16 0.695652 -1.27278 0.943444
Q8KQR1   17 0.73913 -1.27278 0.943444
Q2G2Q9   18 0.782609 -1.27278 0.943444
Q2FVG9   12 0.521739 -1.27278 0.943444
Q2FV56   12 0.521739 -1.27278 0.943444
Q2FWG7   16 0.680851 -1.27278 0.943444
Q2G0T1   18 0.765957 -1.27278 0.943444
Q2FXB9   19 0.808511 -1.27278 0.943444
Q2FZP3   16 0.680851 -1.27278 0.943444
Q2FZQ2   18 0.765957 -1.27278 0.943444
Q2FXS4   20 0.851064 -1.27278 0.943444
Q2FZ21   18 0.765957 -1.27278 0.943444
Q2G2X2   14 0.595745 -1.27278 0.943444
Q2FZF6   18 0.765957 -1.27278 0.943444
Q2FYA0   21 0.893617 -1.27278 0.943444
Q2G2A9   18 0.765957 -1.27278 0.943444
Q2FYB9   20 0.851064 -1.27278 0.943444
Q2FYI4   19 0.808511 -1.27278 0.943444
Q2FYL4   20 0.851064 -1.27278 0.943444
Q2G1T0   14 0.595745 -1.27278 0.943444
Q2FXW7   21 0.893617 -1.27278 0.943444
Q2FZA1   20 0.851064 -1.27278 0.943444
Q2FY76   15 0.638298 -1.27278 0.943444
Q2FZ97   26 1.10638 0.903563 0.161558
Q2G1I4   16 0.680851 -1.27278 0.943444
Q2FYQ6   19 0.808511 -1.27278 0.943444
Q2FXL6   16 0.680851 -1.27278 0.943444
Q2G2G6   12 0.510638 -1.27278 0.943444
Q2FVH1   16 0.680851 -1.27278 0.943444
Q2FYA8   22 0.93617 -1.27278 0.943444
Q2G2M5   25 1.06383 0.903563 0.161558
Q2FV99   20 0.851064 -1.27278 0.943444
Q2G105   20 0.851064 -1.27278 0.943444
Q2FW23   19 0.808511 -1.27278 0.943444
Q2G012   16 0.680851 -1.27278 0.943444
Q2G2V5   17 0.723404 -1.27278 0.943444
Q2FW07   22 0.93617 -1.27278 0.943444
Q2G0F2   23 0.978723 -1.27278 0.943444
Q2FZC9   16 0.680851 -1.27278 0.943444
Q2FXE9   19 0.808511 -1.27278 0.943444
Q2FV47   27 1.14894 0.903563 0.161558
Q2G2Q8   26 1.10638 0.903563 0.161558
Q2FYE7   17 0.723404 -1.27278 0.943444
Q2FUT3   18 0.765957 -1.27278 0.943444
Q2G068   21 0.893617 -1.27278 0.943444
Q2G2D3   20 0.851064 -1.27278 0.943444
Q2FYK4   17 0.723404 -1.27278 0.943444
Q2FX36   19 0.808511 -1.27278 0.943444
Q2G0A4   14 0.595745 -1.27278 0.943444
Q2G080   16 0.680851 -1.27278 0.943444
Q2FUT1   18 0.765957 -1.27278 0.943444
Q2FYH3   24 1.02128 0.903563 0.161558
Q2FXA7   16 0.680851 -1.27278 0.943444
Q2G2Y6   16 0.680851 -1.27278 0.943444
Q2FY55   20 0.851064 -1.27278 0.943444
Q2FY61   20 0.851064 -1.27278 0.943444
Q2G0E2   21 0.893617 -1.27278 0.943444
Q2FVY1   20 0.851064 -1.27278 0.943444
Q2FUV1   23 0.978723 -1.27278 0.943444
Q2FUS9   19 0.808511 -1.27278 0.943444
Q2G1A1   18 0.765957 -1.27278 0.943444
P60639   16 0.680851 -1.27278 0.943444
Q2FZE9   17 0.723404 -1.27278 0.943444
Q2G1I9   17 0.723404 -1.27278 0.943444
Q2FWN0   19 0.808511 -1.27278 0.943444
Q2FZE3   28 1.19149 0.903563 0.161558
Q93Q23   14 0.595745 -1.27278 0.943444
Q2FWE9   14 0.595745 -1.27278 0.943444
Q2FUS1   22 0.93617 -1.27278 0.943444
Q2FVM5   28 1.19149 0.903563 0.161558
Q2G2N7   17 0.723404 -1.27278 0.943444
Q2FWG0   19 0.808511 -1.27278 0.943444
Q2FXV7   24 1.02128 0.903563 0.161558
Q2FW69   16 0.680851 -1.27278 0.943444
P0A0F8   13 0.553191 -1.27278 0.943444
Q2G055   25 1.06383 0.903563 0.161558
Q2FV37   12 0.510638 -1.27278 0.943444
Q2G225   17 0.723404 -1.27278 0.943444
Q2FXG2   12 0.510638 -1.27278 0.943444
Q2FY87   15 0.638298 -1.27278 0.943444
Q2FWR7   21 0.893617 -1.27278 0.943444
Q2G1U6   17 0.723404 -1.27278 0.943444
Q2G006   17 0.723404 -1.27278 0.943444
Q2G2I6   18 0.75 -1.27278 0.943444
Q2FWS1   17 0.708333 -1.27278 0.943444
Q2FYF5   26 1.08333 0.903563 0.161558
Q2G0F1   22 0.916667 -1.27278 0.943444
Q2G0J2   24 1 0.903563 0.161558
Q2FXE3   24 1 0.903563 0.161558
Q2FYV8   21 0.875 -1.27278 0.943444
Q2G1X6   22 0.916667 -1.27278 0.943444
Q2FUP5   29 1.20833 0.903563 0.161558
Q2G1A4   27 1.125 0.903563 0.161558
Q2G0H9   24 1 0.903563 0.161558
Q2G0M0   21 0.875 -1.27278 0.943444
Q2FYK6   16 0.666667 -1.27278 0.943444
Q2G023   21 0.875 -1.27278 0.943444
Q2G0G2   18 0.75 -1.27278 0.943444
Q2FXC0   21 0.875 -1.27278 0.943444
Q2FXF1   18 0.75 -1.27278 0.943444
Q2FW00   22 0.916667 -1.27278 0.943444
Q2G1E7   21 0.875 -1.27278 0.943444
Q2FWE7   20 0.833333 -1.27278 0.943444
Q2FY32   22 0.916667 -1.27278 0.943444
Q2FUU0   19 0.791667 -1.27278 0.943444
Q2FVU5   20 0.833333 -1.27278 0.943444
Q2G062   23 0.958333 -1.27278 0.943444
Q2FV26   27 1.125 0.903563 0.161558
Q2FW97   17 0.708333 -1.27278 0.943444
Q2FZY8   20 0.833333 -1.27278 0.943444
Q2G277   22 0.916667 -1.27278 0.943444
Q2G0V1   17 0.708333 -1.27278 0.943444
Q2FWJ3   22 0.916667 -1.27278 0.943444
Q2G2J2   21 0.875 -1.27278 0.943444
Q2FVB0   24 1 0.903563 0.161558
Q2G278   24 1 0.903563 0.161558
Q2G107   20 0.833333 -1.27278 0.943444
P0A0M9   17 0.708333 -1.27278 0.943444
Q2G067   15 0.625 -1.27278 0.943444
Q2FV55   16 0.666667 -1.27278 0.943444
Q2G1L3   24 1 0.903563 0.161558
Q2G2R0   19 0.791667 -1.27278 0.943444
Q2G2T3   17 0.708333 -1.27278 0.943444
Q2FWA8   16 0.666667 -1.27278 0.943444
Q2G056   25 1.04167 0.903563 0.161558
Q2FWR1   23 0.958333 -1.27278 0.943444
Q2FXP9   20 0.833333 -1.27278 0.943444
Q2FZI4   20 0.833333 -1.27278 0.943444
Q2G2L7   22 0.916667 -1.27278 0.943444
Q2FVG1   18 0.75 -1.27278 0.943444
Q2G1I7   24 1 0.903563 0.161558
Q2FVB6   19 0.791667 -1.27278 0.943444
Q2G001   22 0.916667 -1.27278 0.943444
Q2FUX3   22 0.916667 -1.27278 0.943444
Q2G1Q9   19 0.791667 -1.27278 0.943444
Q2G2S9   22 0.916667 -1.27278 0.943444
Q2FXZ8   17 0.708333 -1.27278 0.943444
Q2FZI7   19 0.791667 -1.27278 0.943444
Q2FUS6   25 1.04167 0.903563 0.161558
Q2FUZ6   16 0.666667 -1.27278 0.943444
Q2FYQ9   20 0.833333 -1.27278 0.943444
Q2FYS8   20 0.833333 -1.27278 0.943444
Q2FYS6   16 0.666667 -1.27278 0.943444
Q2FZG6   18 0.75 -1.27278 0.943444
Q2G1L9   22 0.916667 -1.27278 0.943444
Q2FXT3   22 0.916667 -1.27278 0.943444
Q2FZN9   19 0.791667 -1.27278 0.943444
Q2FW20   17 0.708333 -1.27278 0.943444
Q2G0H3   22 0.916667 -1.27278 0.943444
Q2FV98   27 1.125 0.903563 0.161558
Q2FXR7   18 0.75 -1.27278 0.943444
Q2G1T4   29 1.20833 0.903563 0.161558
Q2FW38   21 0.875 -1.27278 0.943444
Q2G2P6   26 1.08333 0.903563 0.161558
Q2FVL7   19 0.791667 -1.27278 0.943444
Q2FVY2   22 0.916667 -1.27278 0.943444
Q2FYZ0   15 0.625 -1.27278 0.943444
Q2FYW2   17 0.708333 -1.27278 0.943444
P60643   18 0.75 -1.27278 0.943444
Q2G265   17 0.708333 -1.27278 0.943444
Q2FV42   19 0.791667 -1.27278 0.943444
Q2FXN0   20 0.833333 -1.27278 0.943444
Q2G2D9   23 0.958333 -1.27278 0.943444
Q2FV75   19 0.791667 -1.27278 0.943444
Q2FYE0   23 0.958333 -1.27278 0.943444
Q2FX03   19 0.791667 -1.27278 0.943444
Q2FX89   17 0.708333 -1.27278 0.943444
Q2FX43   22 0.916667 -1.27278 0.943444
Q2FV69   21 0.857143 -1.27278 0.943444
P72360   15 0.612245 -1.27278 0.943444
Q2FVQ1   25 1.02041 0.903563 0.161558
Q2FYG7   19 0.77551 -1.27278 0.943444
Q2G1J8   24 0.979592 -1.27278 0.943444
Q2FW77   22 0.897959 -1.27278 0.943444
Q2FWI4   23 0.938776 -1.27278 0.943444
Q2FX62   21 0.857143 -1.27278 0.943444
Q2G0U6   26 1.06122 0.903563 0.161558
Q2G0P2   23 0.938776 -1.27278 0.943444
Q2G0B8   23 0.938776 -1.27278 0.943444
Q2FVL3   15 0.612245 -1.27278 0.943444
Q2G1K8   26 1.06122 0.903563 0.161558
Q2G2R9   28 1.14286 0.903563 0.161558
Q2G2I3   17 0.693878 -1.27278 0.943444
Q2FY56   19 0.77551 -1.27278 0.943444
Q2G0B1   18 0.734694 -1.27278 0.943444
Q2G1T1   20 0.816327 -1.27278 0.943444
Q2FVX5   18 0.734694 -1.27278 0.943444
Q2G0H8   16 0.653061 -1.27278 0.943444
Q2FVT3   20 0.816327 -1.27278 0.943444
Q2FWF6   22 0.897959 -1.27278 0.943444
Q2FWZ6   24 0.979592 -1.27278 0.943444
Q2FZ77   19 0.77551 -1.27278 0.943444
Q2G0H0   22 0.897959 -1.27278 0.943444
Q2G2G7   22 0.897959 -1.27278 0.943444
Q2G117   22 0.897959 -1.27278 0.943444
Q2FXG9   19 0.77551 -1.27278 0.943444
Q2FWE4   21 0.857143 -1.27278 0.943444
Q2FUS0   28 1.14286 0.903563 0.161558
Q2FWR3   17 0.693878 -1.27278 0.943444
Q2FYA9   18 0.734694 -1.27278 0.943444
Q2G0Y5   26 1.06122 0.903563 0.161558
Q2FZZ8   24 0.979592 -1.27278 0.943444
Q2G1Z6   18 0.734694 -1.27278 0.943444
Q2FX53   19 0.77551 -1.27278 0.943444
Q2FZC4   21 0.857143 -1.27278 0.943444
Q2FUS5   21 0.857143 -1.27278 0.943444
Q2G1R0   19 0.77551 -1.27278 0.943444
Q2G0D5   16 0.653061 -1.27278 0.943444
Q2FY18   24 0.979592 -1.27278 0.943444
Q2FYH8   19 0.77551 -1.27278 0.943444
Q2G1F2   18 0.734694 -1.27278 0.943444
Q2G0Q5   24 0.979592 -1.27278 0.943444
Q2FVR2   21 0.857143 -1.27278 0.943444
Q2FZE7   18 0.734694 -1.27278 0.943444
Q2G0I0   22 0.897959 -1.27278 0.943444
Q2G0R1   22 0.897959 -1.27278 0.943444
Q2G0L7   20 0.816327 -1.27278 0.943444
Q2FWI1   22 0.897959 -1.27278 0.943444
Q2G0F7   18 0.734694 -1.27278 0.943444
Q2FXY3   20 0.816327 -1.27278 0.943444
P0A084   27 1.10204 0.903563 0.161558
Q2G0G5   17 0.693878 -1.27278 0.943444
Q2FZE5   16 0.653061 -1.27278 0.943444
Q2G0A2   26 1.06122 0.903563 0.161558
Q2FVE8   19 0.77551 -1.27278 0.943444
Q2G2M8   29 1.18367 0.903563 0.161558
Q2FYH7   18 0.734694 -1.27278 0.943444
Q2FVR8   26 1.06122 0.903563 0.161558
Q2FZU9   27 1.10204 0.903563 0.161558
Q2FYX7   23 0.938776 -1.27278 0.943444
Q2G280   29 1.18367 0.903563 0.161558
Q2FVG5   25 1.02041 0.903563 0.161558
Q2FWX1   32 1.30612 0.903563 0.161558
Q2FVB3   23 0.938776 -1.27278 0.943444
Q2G2A1   22 0.897959 -1.27278 0.943444
Q2G1W7   19 0.77551 -1.27278 0.943444
Q2FW36   23 0.938776 -1.27278 0.943444
P31337   21 0.857143 -1.27278 0.943444
Q2FXB8   16 0.653061 -1.27278 0.943444
Q2G2F3   25 1.02041 0.903563 0.161558
Q2FYM7   12 0.489796 -1.27278 0.943444
Q2FYB2   22 0.897959 -1.27278 0.943444
Q2G2E2   25 1 0.903563 0.161558
Q2G2G9   24 0.96 -1.27278 0.943444
Q2FVC5   22 0.88 -1.27278 0.943444
Q2G0T3   24 0.96 -1.27278 0.943444
Q2G074   23 0.92 -1.27278 0.943444
Q2G016   22 0.88 -1.27278 0.943444
Q2G0G4   23 0.92 -1.27278 0.943444
Q2G2K1   18 0.72 -1.27278 0.943444
Q2FXE1   16 0.64 -1.27278 0.943444
Q2FWD2   16 0.64 -1.27278 0.943444
Q2G1Q0   34 1.36 0.903563 0.161558
Q2G073   20 0.8 -1.27278 0.943444
Q2G1T7   32 1.28 0.903563 0.161558
Q2FVI3   20 0.8 -1.27278 0.943444
Q2FZ93   24 0.96 -1.27278 0.943444
Q2FVQ7   18 0.72 -1.27278 0.943444
Q2G2B9   20 0.8 -1.27278 0.943444
Q2FZN5   14 0.56 -1.27278 0.943444
Q2FY72   27 1.08 0.903563 0.161558
Q2G0A0   25 1 0.903563 0.161558
Q2FZQ8   22 0.88 -1.27278 0.943444
Q2FXP1   27 1.08 0.903563 0.161558
P0A0B7   19 0.76 -1.27278 0.943444
Q2FYW0   25 1 0.903563 0.161558
Q2G230   26 1.04 0.903563 0.161558
Q2G0H5   19 0.76 -1.27278 0.943444
Q2G0B7   20 0.8 -1.27278 0.943444
Q2G131   15 0.6 -1.27278 0.943444
Q2G0Y4   26 1.04 0.903563 0.161558
Q2G2L0   33 1.32 0.903563 0.161558
Q2G101   22 0.88 -1.27278 0.943444
Q2G036   25 1 0.903563 0.161558
Q2FXN3   21 0.84 -1.27278 0.943444
Q2FWY2   17 0.68 -1.27278 0.943444
Q2FXK6   28 1.12 0.903563 0.161558
Q2G2Y3   23 0.92 -1.27278 0.943444
Q2G1P8   27 1.08 0.903563 0.161558
Q2G0N7   19 0.76 -1.27278 0.943444
Q2FW43   29 1.16 0.903563 0.161558
Q2G2N4   28 1.12 0.903563 0.161558
Q2FW59   22 0.88 -1.27278 0.943444
Q2G1V0   17 0.68 -1.27278 0.943444
Q2G010   25 1 0.903563 0.161558
Q2FWJ4   20 0.8 -1.27278 0.943444
Q2FUR3   19 0.76 -1.27278 0.943444
Q2FXE4   30 1.2 0.903563 0.161558
Q2FY36   22 0.88 -1.27278 0.943444
Q2G1Q7   22 0.88 -1.27278 0.943444
Q2FX09   21 0.84 -1.27278 0.943444
Q2G0Z1   26 1.04 0.903563 0.161558
Q2FWJ1   30 1.2 0.903563 0.161558
Q2FUT4   28 1.12 0.903563 0.161558
Q2FYI1   26 1.04 0.903563 0.161558
Q2FXQ8   19 0.76 -1.27278 0.943444
Q2FUZ0   32 1.28 0.903563 0.161558
P0A086   32 1.28 0.903563 0.161558
Q2FZM0   23 0.92 -1.27278 0.943444
Q2FXL3   23 0.92 -1.27278 0.943444
Q2G2K7   17 0.68 -1.27278 0.943444
Q2FVL1   20 0.8 -1.27278 0.943444
Q2FW21   24 0.96 -1.27278 0.943444
Q2G201   28 1.12 0.903563 0.161558
Q2FVV6   24 0.96 -1.27278 0.943444
Q2FV03   18 0.72 -1.27278 0.943444
Q2G2T2   24 0.96 -1.27278 0.943444
Q2FZ44   18 0.72 -1.27278 0.943444
Q2G1N7   23 0.92 -1.27278 0.943444
Q2G172   18 0.72 -1.27278 0.943444
Q2G208   20 0.8 -1.27278 0.943444
Q2FZR7   16 0.64 -1.27278 0.943444
Q2G2K2   17 0.68 -1.27278 0.943444
Q2FVA4   22 0.88 -1.27278 0.943444
Q2G0F5   22 0.88 -1.27278 0.943444
Q2G0X0   25 1 0.903563 0.161558
Q2FXU0   18 0.72 -1.27278 0.943444
Q2FXX9   21 0.84 -1.27278 0.943444
Q2G2K8   19 0.76 -1.27278 0.943444
Q2G0X1   34 1.33333 0.903563 0.161558
Q2FXI8   19 0.745098 -1.27278 0.943444
Q2G0L1   27 1.05882 0.903563 0.161558
Q2FX07   19 0.745098 -1.27278 0.943444
Q2G139   23 0.901961 -1.27278 0.943444
Q2FUV5   24 0.941176 -1.27278 0.943444
Q2FVD0   24 0.941176 -1.27278 0.943444
Q2FX10   26 1.01961 0.903563 0.161558
Q2G1W5   27 1.05882 0.903563 0.161558
Q2G1Y7   31 1.21569 0.903563 0.161558
Q2G190   30 1.17647 0.903563 0.161558
Q2FV59   22 0.862745 -1.27278 0.943444
Q2FZS3   16 0.627451 -1.27278 0.943444
Q2FX90   21 0.823529 -1.27278 0.943444
Q2FW85   31 1.21569 0.903563 0.161558
Q2FZ65   31 1.21569 0.903563 0.161558
Q2FXJ7   25 0.980392 -1.27278 0.943444
Q2FVW2   22 0.862745 -1.27278 0.943444
Q2G0H4   33 1.29412 0.903563 0.161558
Q2FVV4   15 0.588235 -1.27278 0.943444
Q2FUR9   21 0.823529 -1.27278 0.943444
Q2FW06   20 0.784314 -1.27278 0.943444
Q2FY84   22 0.862745 -1.27278 0.943444
Q2G132   23 0.901961 -1.27278 0.943444
Q2G0C9   29 1.13725 0.903563 0.161558
Q2G2N1   18 0.705882 -1.27278 0.943444
Q2FVF2   28 1.09804 0.903563 0.161558
Q2FZ30   28 1.09804 0.903563 0.161558
Q2FXX8   28 1.09804 0.903563 0.161558
Q2FZX6   22 0.862745 -1.27278 0.943444
Q2G1Z2   22 0.862745 -1.27278 0.943444
Q2G0G7   26 1.01961 0.903563 0.161558
Q2FV53   22 0.862745 -1.27278 0.943444
Q2FV28   24 0.941176 -1.27278 0.943444
Q2G097   26 1.01961 0.903563 0.161558
Q2FZC5   18 0.705882 -1.27278 0.943444
Q2FY77   26 1.01961 0.903563 0.161558
Q2FVA9   22 0.862745 -1.27278 0.943444
Q2G2W5   17 0.666667 -1.27278 0.943444
Q2FX97   26 1.01961 0.903563 0.161558
Q2G1F3   28 1.09804 0.903563 0.161558
Q2FYU1   20 0.784314 -1.27278 0.943444
Q2FUP6   30 1.17647 0.903563 0.161558
Q2G2U7   22 0.862745 -1.27278 0.943444
Q2FY09   24 0.941176 -1.27278 0.943444
Q2G1J6   22 0.862745 -1.27278 0.943444
Q2G059   32 1.2549 0.903563 0.161558
Q2FVK5   19 0.745098 -1.27278 0.943444
Q2G0H7   23 0.901961 -1.27278 0.943444
Q2FWN2   19 0.745098 -1.27278 0.943444
Q2FYV7   26 1.01961 0.903563 0.161558
Q2G236   28 1.09804 0.903563 0.161558
Q2FZR6   20 0.784314 -1.27278 0.943444
Q2G1P9   35 1.37255 0.903563 0.161558
Q2G0R9   24 0.941176 -1.27278 0.943444
Q2FUZ9   20 0.784314 -1.27278 0.943444
Q2FVP2   21 0.823529 -1.27278 0.943444
Q2FXC8   20 0.784314 -1.27278 0.943444
Q2FVC4   23 0.901961 -1.27278 0.943444
Q2FZ29   29 1.13725 0.903563 0.161558
Q2FYR8   16 0.615385 -1.27278 0.943444
Q2FY23   20 0.769231 -1.27278 0.943444
Q2G0D4   31 1.19231 0.903563 0.161558
Q2FZ38   28 1.07692 0.903563 0.161558
Q2FXH1   27 1.03846 0.903563 0.161558
Q2FXZ9   30 1.15385 0.903563 0.161558
Q2G1V3   24 0.923077 -1.27278 0.943444
Q2FVZ0   21 0.807692 -1.27278 0.943444
Q2FV95   23 0.884615 -1.27278 0.943444
Q2G196   27 1.03846 0.903563 0.161558
Q2FZ61   22 0.846154 -1.27278 0.943444
Q2FW27   25 0.961538 -1.27278 0.943444
Q2FWH2   29 1.11538 0.903563 0.161558
Q2FZQ9   20 0.769231 -1.27278 0.943444
Q2FWQ9   28 1.07692 0.903563 0.161558
Q2G1N5   22 0.846154 -1.27278 0.943444
Q2FZP8   23 0.884615 -1.27278 0.943444
Q2FXC2   25 0.961538 -1.27278 0.943444
Q2G0X9   24 0.923077 -1.27278 0.943444
Q2FX08   16 0.615385 -1.27278 0.943444
Q2FUV2   29 1.11538 0.903563 0.161558
Q2FZT8   21 0.807692 -1.27278 0.943444
Q2G2N2   25 0.961538 -1.27278 0.943444
Q2G0M1   28 1.07692 0.903563 0.161558
Q2FVX8   19 0.730769 -1.27278 0.943444
Q2G220   20 0.769231 -1.27278 0.943444
Q2FW37   34 1.30769 0.903563 0.161558
Q2G203   34 1.30769 0.903563 0.161558
Q2FY89   25 0.961538 -1.27278 0.943444
Q2G1K7   32 1.23077 0.903563 0.161558
Q2G013   22 0.846154 -1.27278 0.943444
Q2FV91   27 1.03846 0.903563 0.161558
Q2FW92   29 1.11538 0.903563 0.161558
Q2G1U5   33 1.26923 0.903563 0.161558
Q2G2A6   26 1 0.903563 0.161558
Q2G0G9   30 1.15385 0.903563 0.161558
P0A088   17 0.653846 -1.27278 0.943444
Q2G0B4   19 0.730769 -1.27278 0.943444
Q2G0X7   23 0.884615 -1.27278 0.943444
Q2G0S0   22 0.846154 -1.27278 0.943444
Q2FW12   25 0.961538 -1.27278 0.943444
Q2G0J7   25 0.961538 -1.27278 0.943444
Q2FW76   26 1 0.903563 0.161558
Q2G1Z7   19 0.730769 -1.27278 0.943444
Q2G2S1   25 0.961538 -1.27278 0.943444
Q2G1B1   35 1.34615 0.903563 0.161558
Q2FVP3   22 0.846154 -1.27278 0.943444
Q2G1V1   26 1 0.903563 0.161558
Q2G1H8   25 0.961538 -1.27278 0.943444
Q2G149   37 1.42308 0.903563 0.161558
Q2FXC7   20 0.769231 -1.27278 0.943444
Q2G019   25 0.961538 -1.27278 0.943444
Q2FWL6   27 1.03846 0.903563 0.161558
Q2G199   29 1.11538 0.903563 0.161558
Q2FY41   16 0.615385 -1.27278 0.943444
Q2FX33   29 1.11538 0.903563 0.161558
Q2G181   34 1.30769 0.903563 0.161558
Q2FVT1   22 0.846154 -1.27278 0.943444
Q2G0Z5   30 1.15385 0.903563 0.161558
Q2FZC7   27 1.03846 0.903563 0.161558
Q2G1U0   22 0.846154 -1.27278 0.943444
Q2FW18   21 0.807692 -1.27278 0.943444
Q2G0H1   30 1.15385 0.903563 0.161558
Q2FX22   21 0.807692 -1.27278 0.943444
Q2G157   22 0.846154 -1.27278 0.943444
Q2G2J5   33 1.26923 0.903563 0.161558
Q2FZH9   27 1.03846 0.903563 0.161558
Q2FZA6   17 0.653846 -1.27278 0.943444
Q2G1N6   19 0.730769 -1.27278 0.943444
Q2FVR4   24 0.923077 -1.27278 0.943444
Q2FY13   32 1.23077 0.903563 0.161558
Q2G025   21 0.807692 -1.27278 0.943444
Q2FV36   27 1.03846 0.903563 0.161558
Q2G0W9   26 1 0.903563 0.161558
Q2G0L0   20 0.769231 -1.27278 0.943444
Q2FUR2   23 0.884615 -1.27278 0.943444
Q2FVJ9   25 0.961538 -1.27278 0.943444
Q2G1S8   26 0.981132 -1.27278 0.943444
Q2FVJ5   30 1.13208 0.903563 0.161558
Q2FZ39   38 1.43396 0.903563 0.161558
Q2FWP6   25 0.943396 -1.27278 0.943444
Q2FVB4   29 1.09434 0.903563 0.161558
Q2G0V7   25 0.943396 -1.27278 0.943444
Q2FUV4   21 0.792453 -1.27278 0.943444
Q2FYG5   22 0.830189 -1.27278 0.943444
Q2FW71   23 0.867925 -1.27278 0.943444
Q2FZB1   25 0.943396 -1.27278 0.943444
Q2G0Y9   21 0.792453 -1.27278 0.943444
Q2G0X4   22 0.830189 -1.27278 0.943444
Q2FZL2   28 1.0566 0.903563 0.161558
Q2FVS1   25 0.943396 -1.27278 0.943444
Q2G099   22 0.830189 -1.27278 0.943444
Q2FZN0   21 0.792453 -1.27278 0.943444
Q2FZ50   29 1.09434 0.903563 0.161558
Q2G0X8   26 0.981132 -1.27278 0.943444
Q2G167   25 0.943396 -1.27278 0.943444
Q2G086   20 0.754717 -1.27278 0.943444
Q2G0D0   35 1.32075 0.903563 0.161558
Q2FWG3   22 0.830189 -1.27278 0.943444
Q2G228   31 1.16981 0.903563 0.161558
Q2FWW8   28 1.0566 0.903563 0.161558
Q2FYL0   18 0.679245 -1.27278 0.943444
Q2FXX2   25 0.943396 -1.27278 0.943444
Q2G0C4   26 0.981132 -1.27278 0.943444
Q2FZA2   22 0.830189 -1.27278 0.943444
Q2FWL0   27 1.01887 0.903563 0.161558
Q2FUY9   28 1.0566 0.903563 0.161558
Q2G0T8   29 1.09434 0.903563 0.161558
Q2FWK0   40 1.50943 0.903563 0.161558
Q2G0D9   31 1.16981 0.903563 0.161558
Q2FZF3   21 0.792453 -1.27278 0.943444
Q2FZ17   38 1.43396 0.903563 0.161558
Q2G0T6   21 0.792453 -1.27278 0.943444
Q2G140   24 0.90566 -1.27278 0.943444
Q2G2F2   25 0.943396 -1.27278 0.943444
Q2FXG0   24 0.90566 -1.27278 0.943444
Q2FWR4   30 1.13208 0.903563 0.161558
Q2G195   26 0.981132 -1.27278 0.943444
Q2FVY4   29 1.09434 0.903563 0.161558
Q2G1I6   31 1.16981 0.903563 0.161558
Q2FVD5   17 0.641509 -1.27278 0.943444
Q2FZM1   27 1.01887 0.903563 0.161558
Q2FVG0   27 1.01887 0.903563 0.161558
Q2FZM7   25 0.943396 -1.27278 0.943444
Q2FZB2   27 1.01887 0.903563 0.161558
Q2G287   22 0.830189 -1.27278 0.943444
Q2FWG4   18 0.679245 -1.27278 0.943444
Q2G2B3   28 1.0566 0.903563 0.161558
Q2FY48   29 1.09434 0.903563 0.161558
Q9ZNI1   39 1.4717 0.903563 0.161558
Q2FV94   27 1.01887 0.903563 0.161558
Q2G2X5   18 0.679245 -1.27278 0.943444
Q2FVX6   23 0.867925 -1.27278 0.943444
Q2G060   32 1.20755 0.903563 0.161558
Q2FVG2   28 1.0566 0.903563 0.161558
Q2G1Q1   29 1.09434 0.903563 0.161558
Q2G1F1   18 0.679245 -1.27278 0.943444
Q2FXC5   20 0.754717 -1.27278 0.943444
Q2G2B0   21 0.792453 -1.27278 0.943444
Q2FXR6   28 1.0566 0.903563 0.161558
Q2FXE0   31 1.16981 0.903563 0.161558
Q2FUY3   28 1.0566 0.903563 0.161558
Q2G1S6   29 1.09434 0.903563 0.161558
Q2FVE9   24 0.90566 -1.27278 0.943444
Q2FVU7   19 0.716981 -1.27278 0.943444
Q2FVM7   27 1.01887 0.903563 0.161558
Q2FVU6   26 0.981132 -1.27278 0.943444
Q2FVA1   28 1.0566 0.903563 0.161558
Q2FWB8   29 1.09434 0.903563 0.161558
Q2FYR5   19 0.716981 -1.27278 0.943444
Q2G261   26 0.981132 -1.27278 0.943444
Q2G264   33 1.24528 0.903563 0.161558
Q2G0U4   31 1.16981 0.903563 0.161558
Q2G226   33 1.24528 0.903563 0.161558
Q2FZT7   19 0.716981 -1.27278 0.943444
Q2FXJ4   29 1.09434 0.903563 0.161558
Q2G047   31 1.16981 0.903563 0.161558
Q2FWD9   16 0.603774 -1.27278 0.943444
Q2FZH2   33 1.24528 0.903563 0.161558
Q2G044   25 0.943396 -1.27278 0.943444
Q2FVZ8   27 1.01887 0.903563 0.161558
Q2G1C5   24 0.90566 -1.27278 0.943444
Q2G1Z1   29 1.09434 0.903563 0.161558
Q2G135   16 0.603774 -1.27278 0.943444
Q2FVE5   27 1.01887 0.903563 0.161558
Q2FZ70   28 1.0566 0.903563 0.161558
Q2G2A0   35 1.32075 0.903563 0.161558
Q2G224   21 0.777778 -1.27278 0.943444
P0A0K3   23 0.851852 -1.27278 0.943444
Q2G1A8   29 1.07407 0.903563 0.161558
Q2G1P5   31 1.14815 0.903563 0.161558
Q2FV93   22 0.814815 -1.27278 0.943444
Q2FXC4   18 0.666667 -1.27278 0.943444
Q2FY74   31 1.14815 0.903563 0.161558
Q2G1M1   22 0.814815 -1.27278 0.943444
Q9EZ11   26 0.962963 -1.27278 0.943444
Q2FZB3   21 0.777778 -1.27278 0.943444
Q2G1V2   27 1 0.903563 0.161558
Q2FVM8   22 0.814815 -1.27278 0.943444
Q2FVR1   28 1.03704 0.903563 0.161558
Q2FXC3   22 0.814815 -1.27278 0.943444
Q2FUV6   23 0.851852 -1.27278 0.943444
Q2G1D7   28 1.03704 0.903563 0.161558
Q2FXR2   27 1 0.903563 0.161558
Q2FW83   26 0.962963 -1.27278 0.943444
Q2G2X7   23 0.851852 -1.27278 0.943444
Q2FVM4   21 0.777778 -1.27278 0.943444
P0A0J3   29 1.07407 0.903563 0.161558
Q2G2L8   27 1 0.903563 0.161558
Q2FZ27   35 1.2963 0.903563 0.161558
Q2FZ53   29 1.07407 0.903563 0.161558
Q2G154   30 1.11111 0.903563 0.161558
Q2FZS4   24 0.888889 -1.27278 0.943444
Q2FYQ5   24 0.888889 -1.27278 0.943444
Q2FZL6   32 1.18519 0.903563 0.161558
Q2FWB9   22 0.814815 -1.27278 0.943444
Q2FUQ4   32 1.18519 0.903563 0.161558
Q2G293   28 1.03704 0.903563 0.161558
Q2FZS5   28 1.03704 0.903563 0.161558
Q2FYP9   19 0.703704 -1.27278 0.943444
Q2G0K7   25 0.925926 -1.27278 0.943444
Q2FVV2   25 0.925926 -1.27278 0.943444
Q2FVN0   30 1.11111 0.903563 0.161558
Q2FX00   26 0.962963 -1.27278 0.943444
Q2G1I0   28 1.03704 0.903563 0.161558
Q2FXI2   29 1.07407 0.903563 0.161558
Q2G2X1   29 1.07407 0.903563 0.161558
Q2FYG6   28 1.03704 0.903563 0.161558
Q2FXH0   32 1.18519 0.903563 0.161558
Q2FXU7   26 0.962963 -1.27278 0.943444
Q2G170   26 0.962963 -1.27278 0.943444
Q2FVQ9   26 0.962963 -1.27278 0.943444
Q2FWV2   22 0.814815 -1.27278 0.943444
Q2FVI5   30 1.11111 0.903563 0.161558
Q2FUW0   24 0.888889 -1.27278 0.943444
Q2FXB7   29 1.07407 0.903563 0.161558
Q2G0J8   30 1.11111 0.903563 0.161558
Q2FXB5   27 1 0.903563 0.161558
Q2FYE9   23 0.851852 -1.27278 0.943444
Q2FVE2   19 0.703704 -1.27278 0.943444
Q2G2V6   22 0.814815 -1.27278 0.943444
O08387   36 1.33333 0.903563 0.161558
Q2FZ14   26 0.962963 -1.27278 0.943444
Q2FXW3   24 0.888889 -1.27278 0.943444
Q2FYQ8   31 1.14815 0.903563 0.161558
Q2G2D6   22 0.814815 -1.27278 0.943444
Q2G2T7   30 1.11111 0.903563 0.161558
Q2FYP8   27 1 0.903563 0.161558
Q2FZ25   31 1.14815 0.903563 0.161558
Q2FY65   37 1.37037 0.903563 0.161558
Q2G2T1   25 0.925926 -1.27278 0.943444
Q2G1N0   25 0.925926 -1.27278 0.943444
Q2G110   26 0.962963 -1.27278 0.943444
Q2G1E1   29 1.07407 0.903563 0.161558
Q2G2F1   30 1.11111 0.903563 0.161558
Q2FXE8   29 1.07407 0.903563 0.161558
Q2FZ06   23 0.851852 -1.27278 0.943444
Q2FVH2   29 1.07407 0.903563 0.161558
Q2FYV6   28 1.03704 0.903563 0.161558
Q2FZJ3   27 0.981818 -1.27278 0.943444
Q2G095   29 1.05455 0.903563 0.161558
Q2G2Y0   25 0.909091 -1.27278 0.943444
Q2G2W3   28 1.01818 0.903563 0.161558
Q2FY07   29 1.05455 0.903563 0.161558
Q2FXW8   25 0.909091 -1.27278 0.943444
Q2FUR6   29 1.05455 0.903563 0.161558
Q2FVW6   28 1.01818 0.903563 0.161558
Q2G1X0   14 0.509091 -1.27278 0.943444
Q2G1F6   29 1.05455 0.903563 0.161558
Q2FVK8   26 0.945455 -1.27278 0.943444
Q2G158   27 0.981818 -1.27278 0.943444
Q2G118   31 1.12727 0.903563 0.161558
Q2G077   26 0.945455 -1.27278 0.943444
Q2G0E0   30 1.09091 0.903563 0.161558
Q2G263   38 1.38182 0.903563 0.161558
Q2FUU1   22 0.8 -1.27278 0.943444
Q2G1X7   23 0.836364 -1.27278 0.943444
Q2G1C0   26 0.945455 -1.27278 0.943444
Q2FVB9   26 0.945455 -1.27278 0.943444
Q2G273   21 0.763636 -1.27278 0.943444
Q53726   21 0.763636 -1.27278 0.943444
Q2G2W9   26 0.945455 -1.27278 0.943444
Q2FZ22   35 1.27273 0.903563 0.161558
Q2G2U1   27 0.981818 -1.27278 0.943444
Q2FXW6   22 0.8 -1.27278 0.943444
Q2G0P9   26 0.945455 -1.27278 0.943444
Q2FYE3   35 1.27273 0.903563 0.161558
Q2FXU3   29 1.05455 0.903563 0.161558
Q2G052   28 1.01818 0.903563 0.161558
Q2FZM6   37 1.34545 0.903563 0.161558
Q2FX25   31 1.12727 0.903563 0.161558
Q2FX05   28 1.01818 0.903563 0.161558
Q2G1P2   26 0.945455 -1.27278 0.943444
Q2G2C4   31 1.12727 0.903563 0.161558
Q2G165   24 0.872727 -1.27278 0.943444
Q2FXK8   19 0.690909 -1.27278 0.943444
Q2FWP1   27 0.981818 -1.27278 0.943444
Q2FVU1   30 1.09091 0.903563 0.161558
Q2FZ78   27 0.981818 -1.27278 0.943444
Q2G0P0   33 1.2 0.903563 0.161558
Q2FXX3   29 1.05455 0.903563 0.161558
Q2FVX2   46 1.67273 0.903563 0.161558
Q2G0Q7   27 0.981818 -1.27278 0.943444
Q2FXS6   23 0.836364 -1.27278 0.943444
Q2FUZ1   30 1.09091 0.903563 0.161558
Q2FZ87   21 0.763636 -1.27278 0.943444
Q2FXF4   34 1.23636 0.903563 0.161558
Q2G1G4   29 1.05455 0.903563 0.161558
Q2FWE6   32 1.16364 0.903563 0.161558
Q2G2U2   23 0.836364 -1.27278 0.943444
Q2FY17   28 1.01818 0.903563 0.161558
Q2FVU3   30 1.09091 0.903563 0.161558
Q2FVK1   25 0.909091 -1.27278 0.943444
Q2G0K5   29 1.05455 0.903563 0.161558
Q2G2X8   21 0.763636 -1.27278 0.943444
Q2FYZ7   20 0.727273 -1.27278 0.943444
Q2FWG1   28 1.01818 0.903563 0.161558
Q2G1Q6   31 1.12727 0.903563 0.161558
Q2G2X9   24 0.872727 -1.27278 0.943444
Q2FWN9   20 0.727273 -1.27278 0.943444
Q2FYZ2   34 1.23636 0.903563 0.161558
Q2FZJ1   31 1.12727 0.903563 0.161558
Q2G002   20 0.727273 -1.27278 0.943444
Q2FVL4   32 1.16364 0.903563 0.161558
Q2G2M7   23 0.836364 -1.27278 0.943444
Q2FWH6   29 1.05455 0.903563 0.161558
Q2FXQ3   27 0.981818 -1.27278 0.943444
Q2G129   39 1.41818 0.903563 0.161558
Q7BHL7   35 1.27273 0.903563 0.161558
Q2FZ71   26 0.945455 -1.27278 0.943444
Q2FZ88   26 0.928571 -1.27278 0.943444
Q2FV22   33 1.17857 0.903563 0.161558
Q2FYM3   25 0.892857 -1.27278 0.943444
Q2FY06   38 1.35714 0.903563 0.161558
Q2FXB0   15 0.535714 -1.27278 0.943444
Q2FX87   32 1.14286 0.903563 0.161558
Q2FZ33   30 1.07143 0.903563 0.161558
Q2G0J1   34 1.21429 0.903563 0.161558
Q2FUT7   31 1.10714 0.903563 0.161558
Q2FZH1   33 1.17857 0.903563 0.161558
Q2FVX3   30 1.07143 0.903563 0.161558
Q2FWC6   36 1.28571 0.903563 0.161558
Q2FXN6   33 1.17857 0.903563 0.161558
Q2FY79   31 1.10714 0.903563 0.161558
Q2FZ23   41 1.46429 0.903563 0.161558
Q2FVF1   26 0.928571 -1.27278 0.943444
Q2FWM5   31 1.10714 0.903563 0.161558
Q2G061   34 1.21429 0.903563 0.161558
Q2FWL7   27 0.964286 -1.27278 0.943444
Q2FVK3   14 0.5 -1.27278 0.943444
Q2FX19   29 1.03571 0.903563 0.161558
Q2G2U6   29 1.03571 0.903563 0.161558
Q2G1S5   29 1.03571 0.903563 0.161558
Q2FVS9   27 0.964286 -1.27278 0.943444
Q2G1M7   26 0.928571 -1.27278 0.943444
Q2FW50   29 1.03571 0.903563 0.161558
Q2G2L1   30 1.07143 0.903563 0.161558
Q2FWB1   28 1 0.903563 0.161558
Q2FXA8   34 1.21429 0.903563 0.161558
Q2FV20   29 1.03571 0.903563 0.161558
Q2FUY1   29 1.03571 0.903563 0.161558
Q2FYJ1   41 1.46429 0.903563 0.161558
Q2G043   19 0.678571 -1.27278 0.943444
Q2FZ43   23 0.821429 -1.27278 0.943444
Q9KJN4   30 1.07143 0.903563 0.161558
Q2G194   31 1.10714 0.903563 0.161558
Q2G0F0   32 1.14286 0.903563 0.161558
Q2G2G2   26 0.928571 -1.27278 0.943444
Q2G0I8   35 1.25 0.903563 0.161558
Q2FXG5   24 0.857143 -1.27278 0.943444
Q2G2S6   34 1.21429 0.903563 0.161558
Q53700   33 1.17857 0.903563 0.161558
Q2G0D8   29 1.03571 0.903563 0.161558
P60430   20 0.714286 -1.27278 0.943444
Q2FV41   23 0.821429 -1.27278 0.943444
Q2FXZ5   30 1.07143 0.903563 0.161558
Q2FZL0   25 0.892857 -1.27278 0.943444
Q2FY99   31 1.10714 0.903563 0.161558
Q2FX95   23 0.821429 -1.27278 0.943444
Q2FYR6   34 1.21429 0.903563 0.161558
Q2FUW2   29 1.03571 0.903563 0.161558
Q2FVL2   26 0.928571 -1.27278 0.943444
Q2G2L4   26 0.928571 -1.27278 0.943444
Q2FXB1   16 0.571429 -1.27278 0.943444
Q2FZY7   33 1.17857 0.903563 0.161558
Q2FVN1   31 1.10714 0.903563 0.161558
Q2G1S1   38 1.35714 0.903563 0.161558
Q2FXK4   24 0.857143 -1.27278 0.943444
Q2FXM6   30 1.07143 0.903563 0.161558
Q2FZJ6   26 0.928571 -1.27278 0.943444
Q2FVT4   31 1.10714 0.903563 0.161558
Q2FYW1   24 0.857143 -1.27278 0.943444
Q2FYZ3   33 1.17857 0.903563 0.161558
Q2FXX5   25 0.892857 -1.27278 0.943444
Q2FWM4   24 0.857143 -1.27278 0.943444
Q2G2L3   32 1.14286 0.903563 0.161558
Q2FYR3   30 1.07143 0.903563 0.161558
Q2G0I9   34 1.21429 0.903563 0.161558
Q2G0M2   29 1.03571 0.903563 0.161558
Q2G272   20 0.714286 -1.27278 0.943444
Q2FXL4   36 1.28571 0.903563 0.161558
Q2G0U9   38 1.35714 0.903563 0.161558
Q2FVE4   23 0.821429 -1.27278 0.943444
Q2FVC6   42 1.5 0.903563 0.161558
Q2FV19   26 0.928571 -1.27278 0.943444
Q2G0S8   36 1.28571 0.903563 0.161558
Q2G2G3   38 1.35714 0.903563 0.161558
Q2G2X0   26 0.912281 -1.27278 0.943444
Q2G0F3   29 1.01754 0.903563 0.161558
Q2G037   34 1.19298 0.903563 0.161558
Q2G1G6   37 1.29825 0.903563 0.161558
Q2FWP0   22 0.77193 -1.27278 0.943444
Q2FY29   23 0.807018 -1.27278 0.943444
Q2FXQ4   33 1.15789 0.903563 0.161558
Q2G0S7   25 0.877193 -1.27278 0.943444
Q2FZX7   23 0.807018 -1.27278 0.943444
Q2G0E6   30 1.05263 0.903563 0.161558
Q2FY37   41 1.4386 0.903563 0.161558
Q2FYQ0   36 1.26316 0.903563 0.161558
Q2FUV3   29 1.01754 0.903563 0.161558
Q2FYV2   41 1.4386 0.903563 0.161558
Q2FVS4   31 1.08772 0.903563 0.161558
Q2G2M3   29 1.01754 0.903563 0.161558
Q2FVM6   32 1.12281 0.903563 0.161558
Q2G292   28 0.982456 -1.27278 0.943444
Q2FXH7   34 1.19298 0.903563 0.161558
Q2FYQ7   30 1.05263 0.903563 0.161558
Q2FWG2   39 1.36842 0.903563 0.161558
Q2G159   31 1.08772 0.903563 0.161558
Q2FX96   45 1.57895 0.903563 0.161558
Q2FV83   29 1.01754 0.903563 0.161558
Q2G2D8   30 1.05263 0.903563 0.161558
Q2FYJ4   30 1.05263 0.903563 0.161558
Q2G1E8   29 1.01754 0.903563 0.161558
Q2FVK2   16 0.561404 -1.27278 0.943444
Q2FZP1   33 1.15789 0.903563 0.161558
Q2FXI0   30 1.05263 0.903563 0.161558
Q2G134   26 0.912281 -1.27278 0.943444
Q2FZZ6   29 1.01754 0.903563 0.161558
Q2G1Z3   33 1.15789 0.903563 0.161558
Q2G030   30 1.05263 0.903563 0.161558
Q2FV21   29 1.01754 0.903563 0.161558
Q9RQP6   24 0.842105 -1.27278 0.943444
Q2FZ62   26 0.912281 -1.27278 0.943444
Q2FZQ7   32 1.12281 0.903563 0.161558
Q2G0F4   28 0.982456 -1.27278 0.943444
Q2FWE0   38 1.33333 0.903563 0.161558
Q2FVS0   31 1.08772 0.903563 0.161558
Q2FUT6   38 1.33333 0.903563 0.161558
Q2FUQ5   42 1.47368 0.903563 0.161558
Q2FZJ9   33 1.15789 0.903563 0.161558
Q2FY81   35 1.22807 0.903563 0.161558
Q2G0K8   27 0.947368 -1.27278 0.943444
Q2G262   30 1.05263 0.903563 0.161558
Q2G0E1   27 0.947368 -1.27278 0.943444
Q2FWD3   31 1.08772 0.903563 0.161558
Q2FXA4   32 1.12281 0.903563 0.161558
Q2FVF0   31 1.08772 0.903563 0.161558
Q2FWW9   29 1.01754 0.903563 0.161558
Q2FZ54   36 1.26316 0.903563 0.161558
P0A0J0   26 0.912281 -1.27278 0.943444
Q2G1G1   44 1.54386 0.903563 0.161558
Q2FWA1   29 1.01754 0.903563 0.161558
Q2FXN1   35 1.22807 0.903563 0.161558
Q2G2T4   34 1.19298 0.903563 0.161558
Q2FZW9   30 1.05263 0.903563 0.161558
Q2FV90   28 0.982456 -1.27278 0.943444
Q2FWB3   22 0.77193 -1.27278 0.943444
Q2G0Q0   20 0.701754 -1.27278 0.943444
Q2FY10   34 1.19298 0.903563 0.161558
Q2FXM0   24 0.842105 -1.27278 0.943444
Q2G1S2   23 0.807018 -1.27278 0.943444
Q2FXY5   36 1.24138 0.903563 0.161558
Q2FXV3   28 0.965517 -1.27278 0.943444
Q2FXG3   33 1.13793 0.903563 0.161558
Q2FVA8   26 0.896552 -1.27278 0.943444
Q2G2C2   31 1.06897 0.903563 0.161558
Q2FYU2   36 1.24138 0.903563 0.161558
Q2FYK5   37 1.27586 0.903563 0.161558
Q2FW35   45 1.55172 0.903563 0.161558
Q2FY52   31 1.06897 0.903563 0.161558
Q9RQP9   42 1.44828 0.903563 0.161558
Q2G039   27 0.931034 -1.27278 0.943444
Q2G1E4   32 1.10345 0.903563 0.161558
Q2G0B0   38 1.31034 0.903563 0.161558
Q2FXI7   33 1.13793 0.903563 0.161558
Q2FWN7   34 1.17241 0.903563 0.161558
Q2FV66   21 0.724138 -1.27278 0.943444
Q2FYJ5   29 1 0.903563 0.161558
Q2FYC9   16 0.551724 -1.27278 0.943444
Q2FZC6   32 1.10345 0.903563 0.161558
Q2FXW4   37 1.27586 0.903563 0.161558
Q2FXI1   38 1.31034 0.903563 0.161558
Q2FZF9   31 1.06897 0.903563 0.161558
Q2G171   32 1.10345 0.903563 0.161558
Q2G2P8   30 1.03448 0.903563 0.161558
Q2G2V9   42 1.44828 0.903563 0.161558
Q2FV31   36 1.24138 0.903563 0.161558
Q9KJN3   22 0.758621 -1.27278 0.943444
Q2FZV5   33 1.13793 0.903563 0.161558
Q2FWC4   38 1.31034 0.903563 0.161558
Q2FYT0   30 1.03448 0.903563 0.161558
Q2G145   32 1.10345 0.903563 0.161558
Q2G0J0   45 1.55172 0.903563 0.161558
Q2FZQ3   20 0.689655 -1.27278 0.943444
Q2FYE5   31 1.06897 0.903563 0.161558
Q2FWN5   38 1.31034 0.903563 0.161558
Q2FY24   33 1.13793 0.903563 0.161558
Q2FVW7   26 0.896552 -1.27278 0.943444
Q2FZ91   34 1.17241 0.903563 0.161558
Q2FWL2   36 1.24138 0.903563 0.161558
Q2FZQ6   29 1 0.903563 0.161558
P02976   33 1.13793 0.903563 0.161558
Q2G0R7   35 1.2069 0.903563 0.161558
Q2FUU2   25 0.862069 -1.27278 0.943444
Q2FZG1   41 1.41379 0.903563 0.161558
Q2G0Z4   38 1.31034 0.903563 0.161558
Q2FZ81   24 0.827586 -1.27278 0.943444
Q2G2J8   32 1.10345 0.903563 0.161558
Q2FZD7   48 1.65517 0.903563 0.161558
Q2G288   37 1.27586 0.903563 0.161558
Q2FW52   30 1.03448 0.903563 0.161558
Q2FVX4   33 1.13793 0.903563 0.161558
Q2FVN5   34 1.17241 0.903563 0.161558
Q2FY88   44 1.51724 0.903563 0.161558
Q2FWC9   36 1.24138 0.903563 0.161558
Q2FZS7   43 1.48276 0.903563 0.161558
Q2FZ63   36 1.24138 0.903563 0.161558
Q2G1L8   32 1.10345 0.903563 0.161558
Q2FV17   36 1.24138 0.903563 0.161558
Q2FVT8   17 0.586207 -1.27278 0.943444
Q2G0W8   42 1.44828 0.903563 0.161558
Q2FV07   20 0.689655 -1.27278 0.943444
Q2G0Q1   29 1 0.903563 0.161558
Q2FY69   34 1.17241 0.903563 0.161558
Q2FZ75   26 0.896552 -1.27278 0.943444
Q2G0E5   28 0.965517 -1.27278 0.943444
Q2G233   36 1.24138 0.903563 0.161558
Q2FWE1   36 1.24138 0.903563 0.161558
Q2FVZ2   29 1 0.903563 0.161558
Q2FYE2   29 1 0.903563 0.161558
Q2G1K6   30 1.01695 0.903563 0.161558
Q2FVT0   33 1.11864 0.903563 0.161558
Q2G0Q9   33 1.11864 0.903563 0.161558
Q2FZ89   38 1.28814 0.903563 0.161558
Q2FVR0   40 1.35593 0.903563 0.161558
Q2FZD9   24 0.813559 -1.27278 0.943444
Q2FX85   33 1.11864 0.903563 0.161558
Q2G1B0   22 0.745763 -1.27278 0.943444
Q2G2E4   29 0.983051 -1.27278 0.943444
Q2FYK7   37 1.25424 0.903563 0.161558
Q2FZ13   40 1.35593 0.903563 0.161558
Q2FZE6   37 1.25424 0.903563 0.161558
Q2FVI2   34 1.15254 0.903563 0.161558
Q2FZE0   31 1.05085 0.903563 0.161558
Q2FV38   29 0.983051 -1.27278 0.943444
Q2FXE2   30 1.01695 0.903563 0.161558
Q2G1Q2   30 1.01695 0.903563 0.161558
Q2FYY8   34 1.15254 0.903563 0.161558
Q2FYN6   39 1.32203 0.903563 0.161558
Q2FV39   35 1.18644 0.903563 0.161558
Q2G130   43 1.45763 0.903563 0.161558
Q2FUR8   31 1.05085 0.903563 0.161558
Q2FXZ3   37 1.25424 0.903563 0.161558
Q2FYM4   32 1.08475 0.903563 0.161558
Q2FWY1   38 1.28814 0.903563 0.161558
Q2G1V4   32 1.08475 0.903563 0.161558
P0A011   26 0.881356 -1.27278 0.943444
Q2FXZ0   36 1.22034 0.903563 0.161558
Q2G0V4   33 1.11864 0.903563 0.161558
Q2FW34   29 0.983051 -1.27278 0.943444
Q2FWC7   30 1.01695 0.903563 0.161558
Q2G0F6   32 1.08475 0.903563 0.161558
Q2G0T0   40 1.35593 0.903563 0.161558
Q2FXM8   41 1.38983 0.903563 0.161558
Q2G0Q8   30 1.01695 0.903563 0.161558
Q2FZ08   38 1.28814 0.903563 0.161558
Q2G160   27 0.915254 -1.27278 0.943444
Q2FY78   29 0.983051 -1.27278 0.943444
Q2G2H7   33 1.11864 0.903563 0.161558
Q2FW53   21 0.711864 -1.27278 0.943444
Q2FVX0   37 1.25424 0.903563 0.161558
Q2G2U5   38 1.28814 0.903563 0.161558
Q2FZR0   29 0.983051 -1.27278 0.943444
Q2G1Z9   27 0.915254 -1.27278 0.943444
Q2G1G0   28 0.949153 -1.27278 0.943444
Q2FW57   26 0.881356 -1.27278 0.943444
Q9RQP7   27 0.915254 -1.27278 0.943444
Q2FXP0   38 1.28814 0.903563 0.161558
Q2FVV1   40 1.35593 0.903563 0.161558
Q2FYU8   30 1.01695 0.903563 0.161558
Q2FZ04   23 0.779661 -1.27278 0.943444
Q2FVQ0   28 0.949153 -1.27278 0.943444
Q2G151   26 0.881356 -1.27278 0.943444
Q2FXF9   39 1.32203 0.903563 0.161558
Q2G242   37 1.25424 0.903563 0.161558
Q2FZQ0   30 1.01695 0.903563 0.161558
Q2G1Q8   43 1.45763 0.903563 0.161558
Q2FYG1   39 1.3 0.903563 0.161558
Q2G1N3   36 1.2 0.903563 0.161558
Q2FV44   35 1.16667 0.903563 0.161558
Q2FXV4   44 1.46667 0.903563 0.161558
Q2G0I1   37 1.23333 0.903563 0.161558
Q2FZY0   38 1.26667 0.903563 0.161558
Q2G295   31 1.03333 0.903563 0.161558
Q2FWH3   45 1.5 0.903563 0.161558
Q2G072   39 1.3 0.903563 0.161558
Q2G217   32 1.06667 0.903563 0.161558
Q2FYP6   40 1.33333 0.903563 0.161558
Q9EZ12   32 1.06667 0.903563 0.161558
Q2FZ48   38 1.26667 0.903563 0.161558
Q2FY16   28 0.933333 -1.27278 0.943444
Q2FZU3   26 0.866667 -1.27278 0.943444
Q2FVV7   42 1.4 0.903563 0.161558
Q2FWU0   17 0.566667 -1.27278 0.943444
P0A0Q0   38 1.26667 0.903563 0.161558
Q2FVS3   36 1.2 0.903563 0.161558
Q2G0I6   42 1.4 0.903563 0.161558
Q2FYP3   23 0.766667 -1.27278 0.943444
Q2FWM0   30 1 0.903563 0.161558
Q2FZ36   30 1 0.903563 0.161558
Q2G0Y8   37 1.23333 0.903563 0.161558
Q2FXF6   33 1.1 0.903563 0.161558
Q2FXM7   33 1.1 0.903563 0.161558
Q2G1A6   41 1.36667 0.903563 0.161558
Q2G138   32 1.06667 0.903563 0.161558
Q2FZR4   36 1.2 0.903563 0.161558
Q2G162   29 0.966667 -1.27278 0.943444
Q2FYH2   37 1.23333 0.903563 0.161558
Q2FX56   33 1.1 0.903563 0.161558
Q2FY68   38 1.26667 0.903563 0.161558
Q2G1K1   20 0.666667 -1.27278 0.943444
Q2G1A3   35 1.16667 0.903563 0.161558
Q2FZX4   30 1 0.903563 0.161558
Q2G1M5   33 1.1 0.903563 0.161558
Q2FVA3   25 0.833333 -1.27278 0.943444
Q2G2G4   30 1 0.903563 0.161558
Q2G0U3   32 1.06667 0.903563 0.161558
Q2FXQ6   40 1.33333 0.903563 0.161558
Q2G0S2   35 1.16667 0.903563 0.161558
Q2G168   30 1 0.903563 0.161558
Q2FZB0   35 1.16667 0.903563 0.161558
Q2G119   47 1.56667 0.903563 0.161558
Q2FVJ7   44 1.46667 0.903563 0.161558
Q2FY30   38 1.26667 0.903563 0.161558
Q2FXR3   30 1 0.903563 0.161558
Q2G1Z0   29 0.966667 -1.27278 0.943444
Q2G0A9   33 1.1 0.903563 0.161558
O33599   22 0.733333 -1.27278 0.943444
Q2FZ55   33 1.1 0.903563 0.161558
Q2FYS0   32 1.06667 0.903563 0.161558
Q2G248   32 1.06667 0.903563 0.161558
Q2G049   46 1.53333 0.903563 0.161558
Q2FVA5   21 0.7 -1.27278 0.943444
Q2FUX8   34 1.13333 0.903563 0.161558
Q2G123   34 1.13333 0.903563 0.161558
Q2FVH0   51 1.7 0.903563 0.161558
Q2FV01   31 1.03333 0.903563 0.161558
Q2G2L2   36 1.2 0.903563 0.161558
Q2FYW3   34 1.13333 0.903563 0.161558
Q2FZZ0   31 1.03333 0.903563 0.161558
Q2FVV8   32 1.06667 0.903563 0.161558
Q2G2W0   40 1.31148 0.903563 0.161558
Q2G041   29 0.95082 -1.27278 0.943444
P0A0B9   32 1.04918 0.903563 0.161558
Q2FYI6   32 1.04918 0.903563 0.161558
Q2G2S2   47 1.54098 0.903563 0.161558
Q2FVQ8   31 1.01639 0.903563 0.161558
Q2FVT2   28 0.918033 -1.27278 0.943444
Q2G1Z5   38 1.2459 0.903563 0.161558
Q2G2A4   27 0.885246 -1.27278 0.943444
P60393   34 1.11475 0.903563 0.161558
Q2G0P6   44 1.44262 0.903563 0.161558
Q2FW04   35 1.14754 0.903563 0.161558
Q2FYY9   38 1.2459 0.903563 0.161558
Q2FWP2   40 1.31148 0.903563 0.161558
Q2FVW4   39 1.27869 0.903563 0.161558
Q2FY63   36 1.18033 0.903563 0.161558
Q2FZ68   31 1.01639 0.903563 0.161558
Q2G1E2   31 1.01639 0.903563 0.161558
Q2G2T8   32 1.04918 0.903563 0.161558
Q2FY71   33 1.08197 0.903563 0.161558
Q2FVI1   34 1.11475 0.903563 0.161558
Q2G0W2   39 1.27869 0.903563 0.161558
Q2G238   39 1.27869 0.903563 0.161558
Q2FZR1   30 0.983607 -1.27278 0.943444
Q2FXN2   39 1.27869 0.903563 0.161558
Q2FXH6   32 1.04918 0.903563 0.161558
Q2FXM3   44 1.44262 0.903563 0.161558
Q2FZW3   39 1.27869 0.903563 0.161558
Q2FWM9   27 0.885246 -1.27278 0.943444
Q2FUW9   29 0.95082 -1.27278 0.943444
Q2FW91   30 0.983607 -1.27278 0.943444
Q2G137   28 0.918033 -1.27278 0.943444
Q2FVM0   43 1.40984 0.903563 0.161558
Q2G057   29 0.95082 -1.27278 0.943444
Q2FXP5   33 1.08197 0.903563 0.161558
Q2G1H2   29 0.95082 -1.27278 0.943444
Q2FX99   25 0.819672 -1.27278 0.943444
Q2G0J4   39 1.27869 0.903563 0.161558
Q2FX74   29 0.95082 -1.27278 0.943444
Q2G1J9   40 1.31148 0.903563 0.161558
Q2G1F7   30 0.983607 -1.27278 0.943444
Q2G2R8   26 0.852459 -1.27278 0.943444
Q2FW32   31 1.01639 0.903563 0.161558
Q2FXZ4   29 0.95082 -1.27278 0.943444
Q2FUT0   31 1.01639 0.903563 0.161558
Q2G084   35 1.14754 0.903563 0.161558
Q2G148   37 1.21311 0.903563 0.161558
Q2FYR0   28 0.918033 -1.27278 0.943444
Q2FW86   37 1.21311 0.903563 0.161558
Q2FW01   37 1.21311 0.903563 0.161558
Q2FUX9   33 1.08197 0.903563 0.161558
Q2G212   36 1.18033 0.903563 0.161558
Q2FZ84   32 1.04918 0.903563 0.161558
Q2G0Y0   31 1.01639 0.903563 0.161558
Q2FYU4   31 1.01639 0.903563 0.161558
Q2G223   33 1.08197 0.903563 0.161558
Q2G136   32 1.04918 0.903563 0.161558
Q2G0G6   29 0.95082 -1.27278 0.943444
Q2FWY6   42 1.37705 0.903563 0.161558
Q2FWZ2   30 0.983607 -1.27278 0.943444
Q2G240   34 1.11475 0.903563 0.161558
O05154   38 1.2459 0.903563 0.161558
Q2FXP4   36 1.18033 0.903563 0.161558
Q2FVH5   30 0.983607 -1.27278 0.943444
Q2FYP0   38 1.22581 0.903563 0.161558
Q2FUW5   30 0.967742 -1.27278 0.943444
Q2FX66   21 0.677419 -1.27278 0.943444
Q2G1P4   36 1.16129 0.903563 0.161558
Q2FYI9   43 1.3871 0.903563 0.161558
Q2G0I7   27 0.870968 -1.27278 0.943444
Q2FXQ9   41 1.32258 0.903563 0.161558
Q2FXL0   44 1.41935 0.903563 0.161558
Q2FYR7   38 1.22581 0.903563 0.161558
Q2G1W4   37 1.19355 0.903563 0.161558
Q2G2C8   43 1.3871 0.903563 0.161558
Q2G163   45 1.45161 0.903563 0.161558
Q2FWL9   27 0.870968 -1.27278 0.943444
Q2FZH3   39 1.25806 0.903563 0.161558
Q2FZR5   37 1.19355 0.903563 0.161558
Q2G1W6   34 1.09677 0.903563 0.161558
Q2FWA5   36 1.16129 0.903563 0.161558
Q2FX17   35 1.12903 0.903563 0.161558
Q2FXY1   32 1.03226 0.903563 0.161558
Q2G2W1   33 1.06452 0.903563 0.161558
Q2FV06   33 1.06452 0.903563 0.161558
Q2FYW6   38 1.22581 0.903563 0.161558
Q2G281   30 0.967742 -1.27278 0.943444
Q2G227   50 1.6129 0.903563 0.161558
Q2FWZ5   47 1.51613 0.903563 0.161558
Q2FZX0   32 1.03226 0.903563 0.161558
Q2FV51   40 1.29032 0.903563 0.161558
Q2G082   41 1.32258 0.903563 0.161558
Q2FWX4   13 0.419355 -1.27278 0.943444
Q2FZT1   33 1.06452 0.903563 0.161558
Q2FYF3   36 1.16129 0.903563 0.161558
Q2FXW9   25 0.806452 -1.27278 0.943444
O34090   37 1.19355 0.903563 0.161558
Q2FVE1   45 1.45161 0.903563 0.161558
Q2FZL5   30 0.967742 -1.27278 0.943444
Q2G258   30 0.967742 -1.27278 0.943444
Q2FZW5   41 1.32258 0.903563 0.161558
Q2FW63   32 1.03226 0.903563 0.161558
Q2FXB4   45 1.45161 0.903563 0.161558
Q2G1T5   19 0.612903 -1.27278 0.943444
Q2G1J5   35 1.12903 0.903563 0.161558
Q2G0V0   33 1.06452 0.903563 0.161558
Q2G0M7   32 1.03226 0.903563 0.161558
Q2G1I5   40 1.29032 0.903563 0.161558
Q2G146   43 1.3871 0.903563 0.161558
Q2G1P6   45 1.45161 0.903563 0.161558
Q2G1W8   36 1.14286 0.903563 0.161558
Q2G035   32 1.01587 0.903563 0.161558
Q2G1I3   33 1.04762 0.903563 0.161558
Q2FWM2   35 1.11111 0.903563 0.161558
Q2FYJ3   36 1.14286 0.903563 0.161558
Q2G0L8   33 1.04762 0.903563 0.161558
Q2G164   39 1.2381 0.903563 0.161558
Q2FVT7   32 1.01587 0.903563 0.161558
Q2G1R3   37 1.1746 0.903563 0.161558
Q2G1T6   37 1.1746 0.903563 0.161558
Q2FZN7   42 1.33333 0.903563 0.161558
Q2FY83   46 1.46032 0.903563 0.161558
Q2FZX9   37 1.1746 0.903563 0.161558
Q2FYL5   41 1.30159 0.903563 0.161558
Q2G218   32 1.01587 0.903563 0.161558
Q2G0M5   34 1.07937 0.903563 0.161558
Q2FW78   30 0.952381 -1.27278 0.943444
P52078   38 1.20635 0.903563 0.161558
Q7X2S2   38 1.20635 0.903563 0.161558
Q2FZG4   27 0.857143 -1.27278 0.943444
Q2G0M4   32 1.01587 0.903563 0.161558
Q2FVA2   31 0.984127 -1.27278 0.943444
Q2G115   40 1.26984 0.903563 0.161558
Q2G0M8   38 1.20635 0.903563 0.161558
Q2G1U4   37 1.1746 0.903563 0.161558
Q2G1D0   37 1.1746 0.903563 0.161558
Q2G2S0   41 1.30159 0.903563 0.161558
Q2G2N5   33 1.04762 0.903563 0.161558
Q2G222   38 1.20635 0.903563 0.161558
Q2G1C8   35 1.11111 0.903563 0.161558
Q2FV40   35 1.11111 0.903563 0.161558
Q2FXT1   32 1.01587 0.903563 0.161558
Q2FZZ2   41 1.30159 0.903563 0.161558
Q2FY01   36 1.14286 0.903563 0.161558
Q2FVJ8   41 1.30159 0.903563 0.161558
Q2FXK2   44 1.39683 0.903563 0.161558
Q2FUS7   34 1.07937 0.903563 0.161558
Q2FVP1   34 1.07937 0.903563 0.161558
Q2FYN7   19 0.603175 -1.27278 0.943444
P69848   36 1.14286 0.903563 0.161558
Q2FWN8   34 1.07937 0.903563 0.161558
Q2FV62   40 1.26984 0.903563 0.161558
Q2FWW7   34 1.07937 0.903563 0.161558
Q2G1Y5   31 0.984127 -1.27278 0.943444
Q2FXA3   43 1.36508 0.903563 0.161558
Q2FYV3   42 1.33333 0.903563 0.161558
Q2G1H4   36 1.14286 0.903563 0.161558
Q2G038   41 1.30159 0.903563 0.161558
Q2G161   30 0.952381 -1.27278 0.943444
Q2FYV1   32 1.01587 0.903563 0.161558
Q2FZ09   33 1.04762 0.903563 0.161558
Q2FW90   45 1.42857 0.903563 0.161558
Q2G290   38 1.20635 0.903563 0.161558
P60611   29 0.920635 -1.27278 0.943444
Q2FV58   41 1.30159 0.903563 0.161558
Q2G0C6   36 1.14286 0.903563 0.161558
Q2G050   29 0.920635 -1.27278 0.943444
Q2G0V2   46 1.46032 0.903563 0.161558
Q2FVQ4   39 1.2381 0.903563 0.161558
Q2G094   29 0.90625 -1.27278 0.943444
Q2FY59   37 1.15625 0.903563 0.161558
Q2FVX7   42 1.3125 0.903563 0.161558
Q2FVP4   35 1.09375 0.903563 0.161558
Q2G185   32 1 0.903563 0.161558
Q2FXP8   31 0.96875 -1.27278 0.943444
Q2G275   34 1.0625 0.903563 0.161558
Q2G1D9   32 1 0.903563 0.161558
Q2FXI3   31 0.96875 -1.27278 0.943444
Q2FYM2   26 0.8125 -1.27278 0.943444
P14738   23 0.71875 -1.27278 0.943444
Q2G2Q2   33 1.03125 0.903563 0.161558
Q2G0M9   33 1.03125 0.903563 0.161558
Q2FY67   36 1.125 0.903563 0.161558
Q2FWX8   13 0.40625 -1.27278 0.943444
Q2FUT9   36 1.125 0.903563 0.161558
Q2FZS0   31 0.96875 -1.27278 0.943444
Q2G2A8   43 1.34375 0.903563 0.161558
Q2FUY2   14 0.4375 -1.27278 0.943444
Q2FZL8   37 1.15625 0.903563 0.161558
Q2FW93   27 0.84375 -1.27278 0.943444
Q2G1L7   38 1.1875 0.903563 0.161558
Q2FW41   35 1.09375 0.903563 0.161558
Q2FZY6   36 1.125 0.903563 0.161558
Q2G042   37 1.15625 0.903563 0.161558
Q2FWK2   39 1.21875 0.903563 0.161558
Q2FYF4   29 0.90625 -1.27278 0.943444
Q2FZP2   34 1.0625 0.903563 0.161558
Q2G1G7   29 0.90625 -1.27278 0.943444
Q2G1H5   40 1.25 0.903563 0.161558
Q2G2S7   31 0.96875 -1.27278 0.943444
Q2FY53   36 1.125 0.903563 0.161558
Q2G1N2   40 1.25 0.903563 0.161558
Q2G2V2   32 1 0.903563 0.161558
Q2G1H6   37 1.15625 0.903563 0.161558
Q2FZA9   36 1.125 0.903563 0.161558
Q2FXI5   37 1.15625 0.903563 0.161558
Q2G206   32 1 0.903563 0.161558
Q2FWN6   34 1.0625 0.903563 0.161558
Q2FUQ2   45 1.40625 0.903563 0.161558
Q2G1K3   31 0.96875 -1.27278 0.943444
Q2FZ76   40 1.25 0.903563 0.161558
Q2FY54   32 1 0.903563 0.161558
Q2G289   37 1.15625 0.903563 0.161558
Q2FY14   35 1.09375 0.903563 0.161558
Q2FV77   53 1.65625 0.903563 0.161558
Q2G064   30 0.9375 -1.27278 0.943444
Q2G033   40 1.25 0.903563 0.161558
Q2G198   32 1 0.903563 0.161558
Q2G0K4   40 1.25 0.903563 0.161558
Q2G0V3   42 1.3125 0.903563 0.161558
Q2FWE2   40 1.23077 0.903563 0.161558
Q2G089   38 1.16923 0.903563 0.161558
Q2FZL3   32 0.984615 -1.27278 0.943444
Q2G087   42 1.29231 0.903563 0.161558
Q2G0A7   35 1.07692 0.903563 0.161558
Q2FVF9   33 1.01538 0.903563 0.161558
Q2G071   32 0.984615 -1.27278 0.943444
Q2FUZ2   49 1.50769 0.903563 0.161558
Q2FY27   42 1.29231 0.903563 0.161558
Q2FXX4   45 1.38462 0.903563 0.161558
Q2G1E6   40 1.23077 0.903563 0.161558
Q2G1G5   43 1.32308 0.903563 0.161558
Q2G2Q3   34 1.04615 0.903563 0.161558
Q2FZF0   27 0.830769 -1.27278 0.943444
Q2G2D2   33 1.01538 0.903563 0.161558
Q2FXT4   40 1.23077 0.903563 0.161558
Q2FZI8   43 1.32308 0.903563 0.161558
Q2FUS8   18 0.553846 -1.27278 0.943444
Q2FVR9   40 1.23077 0.903563 0.161558
Q2FXP2   32 0.984615 -1.27278 0.943444
Q2FX94   43 1.32308 0.903563 0.161558
Q2G2A5   28 0.861538 -1.27278 0.943444
Q2FZP7   42 1.29231 0.903563 0.161558
Q2G1R7   41 1.26154 0.903563 0.161558
Q2G015   16 0.492308 -1.27278 0.943444
Q2FZF4   41 1.26154 0.903563 0.161558
Q2G1E5   32 0.984615 -1.27278 0.943444
Q2FWH9   41 1.26154 0.903563 0.161558
Q2G069   31 0.953846 -1.27278 0.943444
Q2FZK3   35 1.07692 0.903563 0.161558
Q2FZU5   49 1.50769 0.903563 0.161558
Q2FYT4   34 1.04615 0.903563 0.161558
Q2FWK4   47 1.44615 0.903563 0.161558
Q2FY40   36 1.10769 0.903563 0.161558
Q2FWY4   43 1.32308 0.903563 0.161558
Q2G156   35 1.07692 0.903563 0.161558
Q2G045   33 1.01538 0.903563 0.161558
Q2FZS6   31 0.953846 -1.27278 0.943444
Q2FYC7   46 1.41538 0.903563 0.161558
Q2FW73   35 1.07692 0.903563 0.161558
Q2G1H3   58 1.78462 0.903563 0.161558
Q2FXJ6   27 0.830769 -1.27278 0.943444
Q2FUS2   40 1.21212 0.903563 0.161558
Q2G120   46 1.39394 0.903563 0.161558
Q2G2T9   39 1.18182 0.903563 0.161558
Q2G1N9   40 1.21212 0.903563 0.161558
Q2FXL9   41 1.24242 0.903563 0.161558
Q2G0W4   43 1.30303 0.903563 0.161558
Q2G0R6   40 1.21212 0.903563 0.161558
Q2G1C4   35 1.06061 0.903563 0.161558
Q2FWY9   45 1.36364 0.903563 0.161558
Q2G1K4   35 1.06061 0.903563 0.161558
Q2FYK3   43 1.30303 0.903563 0.161558
Q2G1N4   35 1.06061 0.903563 0.161558
Q2G065   34 1.0303 0.903563 0.161558
Q2FX88   43 1.30303 0.903563 0.161558
Q2FVW9   36 1.09091 0.903563 0.161558
Q2G1E0   22 0.666667 -1.27278 0.943444
Q2G2P2   39 1.18182 0.903563 0.161558
Q2G0V5   35 1.06061 0.903563 0.161558
Q2FWA2   37 1.12121 0.903563 0.161558
Q2FZU1   46 1.39394 0.903563 0.161558
Q2FX77   29 0.878788 -1.27278 0.943444
Q2FW75   42 1.27273 0.903563 0.161558
Q2FUT5   34 1.0303 0.903563 0.161558
Q2G234   33 1 0.903563 0.161558
Q2FZU6   44 1.33333 0.903563 0.161558
Q2G1Y2   37 1.12121 0.903563 0.161558
Q2FXN7   32 0.969697 -1.27278 0.943444
Q2G2J3   33 1 0.903563 0.161558
Q2G0G1   39 1.18182 0.903563 0.161558
Q2FW62   38 1.15152 0.903563 0.161558
Q2FUP7   41 1.24242 0.903563 0.161558
Q2G1J3   37 1.12121 0.903563 0.161558
Q2FZ15   59 1.78788 0.903563 0.161558
Q2G1D3   33 1 0.903563 0.161558
Q2G0K2   33 1 0.903563 0.161558
Q2FWC1   43 1.30303 0.903563 0.161558
Q2FXM5   42 1.27273 0.903563 0.161558
Q2FY46   25 0.757576 -1.27278 0.943444
Q2G1K0   40 1.21212 0.903563 0.161558
Q2FXT6   38 1.15152 0.903563 0.161558
Q2FZM4   41 1.24242 0.903563 0.161558
Q2FXG1   38 1.15152 0.903563 0.161558
Q2FXL1   42 1.27273 0.903563 0.161558
Q2FWX5   31 0.939394 -1.27278 0.943444
# cudaSaTabsearch LTYPE = T LORDER = F LSOLN = F
# QUERY ID = PF09484 
# DBFILE = ./tableaux.ascii.DB                                                             
Q2G1I1   35 1.04478 0.903563  0.161558
Q2G1K2   45 1.34328 0.903563  0.161558
Q2FUU5   43 1.28358 0.903563  0.161558
Q2FXB6   47 1.40299 0.903563  0.161558
Q2FZU2   41 1.22388 0.903563  0.161558
Q2FZK0   37 1.10448 0.903563  0.161558
Q2FY33   31 0.925373 -1.27278  0.943444
Q2G098   36 1.07463 0.903563  0.161558
Q2FZ46   41 1.22388 0.903563  0.161558
Q2FZQ5   43 1.28358 0.903563  0.161558
Q2FXU8   38 1.13433 0.903563  0.161558
Q9EZ08   33 0.985075 -1.27278  0.943444
Q2G1B9   39 1.16418 0.903563  0.161558
Q2FZ73   36 1.07463 0.903563  0.161558
Q2FY35   44 1.31343 0.903563  0.161558
Q2FZ16   39 1.16418 0.903563  0.161558
Q2FYR2   44 1.31343 0.903563  0.161558
Q2FWY3   13 0.38806 -1.27278  0.943444
Q2G2F5   43 1.28358 0.903563  0.161558
Q2G032   28 0.835821 -1.27278  0.943444
Q2FZ10   40 1.19403 0.903563  0.161558
Q2G255   37 1.10448 0.903563  0.161558
Q2G0X6   43 1.28358 0.903563  0.161558
Q2FYH0   39 1.16418 0.903563  0.161558
Q2FXJ9   43 1.28358 0.903563  0.161558
Q2FZT4   24 0.716418 -1.27278  0.943444
Q2FVE6   45 1.34328 0.903563  0.161558
Q2FYD3   13 0.38806 -1.27278  0.943444
Q2FXT5   26 0.776119 -1.27278  0.943444
Q2FY60   44 1.31343 0.903563  0.161558
Q2G2D7   30 0.895522 -1.27278  0.943444
Q2FX16   38 1.13433 0.903563  0.161558
Q2FZ34   44 1.31343 0.903563  0.161558
Q2G1S4   48 1.43284 0.903563  0.161558
Q2G147   43 1.28358 0.903563  0.161558
Q2G1J7   41 1.22388 0.903563  0.161558
Q2G2A7   29 0.865672 -1.27278  0.943444
Q2G2M6   45 1.34328 0.903563  0.161558
Q2FV30   35 1.04478 0.903563  0.161558
Q2FVL5   49 1.46269 0.903563  0.161558
Q2FXY0   33 0.985075 -1.27278  0.943444
Q2FZL1   41 1.22388 0.903563  0.161558
Q2FW45   47 1.40299 0.903563  0.161558
Q2FZU0   49 1.44118 0.903563  0.161558
Q2FWZ0   42 1.23529 0.903563  0.161558
Q2G2H5   44 1.29412 0.903563  0.161558
Q2FYG9   46 1.35294 0.903563  0.161558
Q2G2X6   35 1.02941 0.903563  0.161558
Q2G155   41 1.20588 0.903563  0.161558
Q2FXY9   42 1.23529 0.903563  0.161558
Q2FZ37   49 1.44118 0.903563  0.161558
Q2FVI7   44 1.29412 0.903563  0.161558
Q2FYS1   41 1.20588 0.903563  0.161558
Q2FXL5   48 1.41176 0.903563  0.161558
Q2G1J4   40 1.17647 0.903563  0.161558
Q2FWZ3   35 1.02941 0.903563  0.161558
Q2G2P7   47 1.38235 0.903563  0.161558
Q2FVH3   40 1.17647 0.903563  0.161558
Q2FZ31   43 1.26471 0.903563  0.161558
Q2G283   47 1.38235 0.903563  0.161558
Q2FZ66   44 1.29412 0.903563  0.161558
Q2FWY7   32 0.941176 -1.27278  0.943444
Q2G1F9   47 1.38235 0.903563  0.161558
Q2FZJ4   42 1.23529 0.903563  0.161558
Q2FZQ1   45 1.32353 0.903563  0.161558
Q2FY80   28 0.823529 -1.27278  0.943444
Q2G2D4   43 1.26471 0.903563  0.161558
Q2FYP1   38 1.11765 0.903563  0.161558
Q2FYF9   24 0.705882 -1.27278  0.943444
Q2G0B3   40 1.17647 0.903563  0.161558
Q2FUT8   42 1.23529 0.903563  0.161558
Q2FYR1   46 1.35294 0.903563  0.161558
Q2FYL3   43 1.26471 0.903563  0.161558
Q2FVG4   36 1.05882 0.903563  0.161558
Q2FVP8   26 0.764706 -1.27278  0.943444
Q2FZ28   47 1.36232 0.903563  0.161558
Q2G1F0   36 1.04348 0.903563  0.161558
P95689   38 1.10145 0.903563  0.161558
Q2FYH6   37 1.07246 0.903563  0.161558
Q2FXD1   40 1.15942 0.903563  0.161558
Q2G0X5   30 0.869565 -1.27278  0.943444
Q2FXN8   40 1.15942 0.903563  0.161558
Q2G0N0   33 0.956522 -1.27278  0.943444
Q2G268   39 1.13043 0.903563  0.161558
Q2FV61   51 1.47826 0.903563  0.161558
Q2FXL7   39 1.13043 0.903563  0.161558
Q2FUR5   50 1.44928 0.903563  0.161558
Q2FXV6   34 0.985507 -1.27278  0.943444
Q2G2C5   40 1.15942 0.903563  0.161558
Q2FVJ6   42 1.21739 0.903563  0.161558
Q2G1Y4   43 1.24638 0.903563  0.161558
Q2FVI0   40 1.15942 0.903563  0.161558
Q2FXJ8   42 1.21739 0.903563  0.161558
Q2FZU7   34 0.985507 -1.27278  0.943444
Q2G2X4   40 1.15942 0.903563  0.161558
Q2FZA8   49 1.42029 0.903563  0.161558
Q2FW96   50 1.44928 0.903563  0.161558
Q2FYV4   44 1.27536 0.903563  0.161558
O07325   38 1.10145 0.903563  0.161558
Q2G1C1   45 1.30435 0.903563  0.161558
Q2FZR9   46 1.33333 0.903563  0.161558
Q2FVW3   35 1.01449 0.903563  0.161558
Q2G124   32 0.927536 -1.27278  0.943444
P0C0V7   43 1.24638 0.903563  0.161558
Q2FX52   42 1.2 0.903563  0.161558
Q2G2C7   45 1.28571 0.903563  0.161558
Q2G2D5   40 1.14286 0.903563  0.161558
Q2FXQ7   43 1.22857 0.903563  0.161558
Q2FZW0   35 1 0.903563  0.161558
Q2FVG3   41 1.17143 0.903563  0.161558
Q2FXR4   42 1.2 0.903563  0.161558
Q2FZ67   47 1.34286 0.903563  0.161558
Q2G243   30 0.857143 -1.27278  0.943444
Q2FV76   36 1.02857 0.903563  0.161558
Q2FVZ4   48 1.37143 0.903563  0.161558
Q2FWC5   38 1.08571 0.903563  0.161558
Q2FZY3   37 1.05714 0.903563  0.161558
Q2FWH5   46 1.31429 0.903563  0.161558
Q2G241   41 1.17143 0.903563  0.161558
Q2FV35   38 1.08571 0.903563  0.161558
Q2G0T5   58 1.65714 0.903563  0.161558
Q2G1A9   46 1.31429 0.903563  0.161558
Q2FYU7   45 1.28571 0.903563  0.161558
Q2G2E0   48 1.37143 0.903563  0.161558
Q2FVT6   46 1.31429 0.903563  0.161558
Q2G0D7   46 1.31429 0.903563  0.161558
Q2G1M6   33 0.942857 -1.27278  0.943444
Q2G0A6   40 1.14286 0.903563  0.161558
Q2FUY6   42 1.2 0.903563  0.161558
Q2FYJ2   46 1.31429 0.903563  0.161558
Q2G2E5   55 1.5493 0.903563  0.161558
Q2G2P5   40 1.12676 0.903563  0.161558
Q2G1R6   39 1.09859 0.903563  0.161558
Q2FYF0   46 1.29577 0.903563  0.161558
Q2FVH8   44 1.23944 0.903563  0.161558
Q2FUU3   44 1.23944 0.903563  0.161558
Q2FVG8   55 1.5493 0.903563  0.161558
Q9ZAH5   41 1.15493 0.903563  0.161558
Q2G2U0   37 1.04225 0.903563  0.161558
Q2FYR4   46 1.29577 0.903563  0.161558
Q2G256   45 1.26761 0.903563  0.161558
Q2FVY0   28 0.788732 -1.27278  0.943444
Q2G0Q2   49 1.38028 0.903563  0.161558
Q2G0R2   45 1.26761 0.903563  0.161558
Q2G0Q3   42 1.1831 0.903563  0.161558
Q2FWZ9   40 1.12676 0.903563  0.161558
Q53705   36 1.01408 0.903563  0.161558
Q2G2U3   28 0.788732 -1.27278  0.943444
Q2FYY6   39 1.09859 0.903563  0.161558
Q2FWL3   42 1.1831 0.903563  0.161558
Q2FY50   32 0.901408 -1.27278  0.943444
Q2FXN4   38 1.07042 0.903563  0.161558
Q2G179   52 1.46479 0.903563  0.161558
Q2G1L6   31 0.873239 -1.27278  0.943444
Q2FXU4   38 1.07042 0.903563  0.161558
Q2G1E9   45 1.26761 0.903563  0.161558
Q2G232   37 1.04225 0.903563  0.161558
Q2FXH9   36 1.01408 0.903563  0.161558
Q2G0X3   18 0.507042 -1.27278  0.943444
Q2FXD0   49 1.38028 0.903563  0.161558
Q2G0G3   48 1.35211 0.903563  0.161558
Q2FWW3   51 1.43662 0.903563  0.161558
Q2FYG0   34 0.944444 -1.27278  0.943444
Q2FZS9   37 1.02778 0.903563  0.161558
Q2FYS2   49 1.36111 0.903563  0.161558
Q2G2U4   23 0.638889 -1.27278  0.943444
Q2FWJ9   41 1.13889 0.903563  0.161558
Q2FWF0   51 1.41667 0.903563  0.161558
Q2FXR9   47 1.30556 0.903563  0.161558
Q2FZV7   31 0.861111 -1.27278  0.943444
Q2G1W0   56 1.55556 0.903563  0.161558
Q2G2I0   37 1.02778 0.903563  0.161558
Q2G153   33 0.916667 -1.27278  0.943444
Q2FWD7   42 1.16667 0.903563  0.161558
Q2FY15   49 1.36111 0.903563  0.161558
Q2FV54   36 1 0.903563  0.161558
Q2FZ74   37 1.02778 0.903563  0.161558
Q2FYV5   41 1.13889 0.903563  0.161558
Q2G2I1   22 0.611111 -1.27278  0.943444
Q2FXZ6   38 1.05556 0.903563  0.161558
Q2G0U0   47 1.30556 0.903563  0.161558
Q2G0Y6   40 1.11111 0.903563  0.161558
Q2FXJ0   41 1.13889 0.903563  0.161558
Q2FY43   45 1.23288 0.903563  0.161558
Q2FWM1   19 0.520548 -1.27278  0.943444
Q2FVJ1   48 1.31507 0.903563  0.161558
Q2G0K3   43 1.17808 0.903563  0.161558
Q2FY66   53 1.45205 0.903563  0.161558
Q2FW99   38 1.0411 0.903563  0.161558
Q2FV10   41 1.12329 0.903563  0.161558
Q2FXJ5   47 1.28767 0.903563  0.161558
Q2FX69   11 0.30137 -1.27278  0.943444
Q2G0B2   46 1.26027 0.903563  0.161558
Q2FX14   41 1.12329 0.903563  0.161558
Q2FYD8   41 1.12329 0.903563  0.161558
Q2FWE5   48 1.31507 0.903563  0.161558
Q2G2A3   35 0.958904 -1.27278  0.943444
Q2FZH8   38 1.0411 0.903563  0.161558
Q2FX51   38 1.0411 0.903563  0.161558
Q2FWE8   54 1.47945 0.903563  0.161558
Q2G088   45 1.23288 0.903563  0.161558
Q2G028   40 1.08108 0.903563  0.161558
Q2G1S3   46 1.24324 0.903563  0.161558
Q2FYN4   40 1.08108 0.903563  0.161558
Q2FX86   48 1.2973 0.903563  0.161558
Q2G2S8   45 1.21622 0.903563  0.161558
Q2FUW8   44 1.18919 0.903563  0.161558
Q2FWD4   38 1.02703 0.903563  0.161558
Q2FVH6   46 1.24324 0.903563  0.161558
Q2G029   47 1.27027 0.903563  0.161558
Q2G1R5   33 0.891892 -1.27278  0.943444
Q2FX65   25 0.675676 -1.27278  0.943444
Q2FZV6   43 1.16216 0.903563  0.161558
Q2G1P1   41 1.10811 0.903563  0.161558
Q2FVU4   46 1.24324 0.903563  0.161558
Q2FVT5   43 1.16216 0.903563  0.161558
Q2G2H4   26 0.702703 -1.27278  0.943444
Q2FZ58   56 1.51351 0.903563  0.161558
Q2FVJ2   47 1.27027 0.903563  0.161558
Q2FXW5   35 0.945946 -1.27278  0.943444
Q2FWK1   43 1.16216 0.903563  0.161558
Q2G031   39 1.05405 0.903563  0.161558
Q2G0U1   49 1.32432 0.903563  0.161558
Q2FW46   45 1.21622 0.903563  0.161558
Q2FZY5   45 1.21622 0.903563  0.161558
Q2FZI5   43 1.14667 0.903563  0.161558
Q2FYR9   52 1.38667 0.903563  0.161558
Q2FZ92   42 1.12 0.903563  0.161558
Q2G1D5   51 1.36 0.903563  0.161558
Q2FXM2   43 1.14667 0.903563  0.161558
Q2FVM2   59 1.57333 0.903563  0.161558
Q2FZN2   49 1.30667 0.903563  0.161558
Q2G1U8   39 1.04 0.903563  0.161558
Q2FVS7   25 0.666667 -1.27278  0.943444
Q2FWB5   39 1.04 0.903563  0.161558
Q2FXX1   48 1.28 0.903563  0.161558
Q2G2J9   40 1.06667 0.903563  0.161558
Q2G0Y7   39 1.04 0.903563  0.161558
Q2FW81   42 1.12 0.903563  0.161558
Q2FWK3   36 0.96 -1.27278  0.943444
Q2FY34   44 1.17333 0.903563  0.161558
Q2FXF8   44 1.17333 0.903563  0.161558
Q2FXI9   45 1.2 0.903563  0.161558
Q05615   36 0.947368 -1.27278  0.943444
Q2FUW4   39 1.02632 0.903563  0.161558
Q2FVF4   40 1.05263 0.903563  0.161558
Q2FWI3   41 1.07895 0.903563  0.161558
Q2FWG8   44 1.15789 0.903563  0.161558
Q2G0R0   47 1.23684 0.903563  0.161558
Q2G0I4   40 1.05263 0.903563  0.161558
Q2FV67   44 1.15789 0.903563  0.161558
Q2G091   47 1.23684 0.903563  0.161558
Q2G1U1   40 1.05263 0.903563  0.161558
Q2FUX7   50 1.31579 0.903563  0.161558
Q2FY51   52 1.36842 0.903563  0.161558
Q2FYP2   43 1.13158 0.903563  0.161558
Q2G0F8   52 1.36842 0.903563  0.161558
Q2FXH5   42 1.10526 0.903563  0.161558
Q2G193   45 1.18421 0.903563  0.161558
Q2FWD6   48 1.26316 0.903563  0.161558
Q2FZ98   49 1.27273 0.903563  0.161558
Q2FYQ2   41 1.06494 0.903563  0.161558
Q2FWL5   55 1.42857 0.903563  0.161558
Q2FV16   45 1.16883 0.903563  0.161558
Q2FWX9   50 1.2987 0.903563  0.161558
Q2G1J0   44 1.14286 0.903563  0.161558
Q2G235   40 1.03896 0.903563  0.161558
Q2FXK1   41 1.06494 0.903563  0.161558
Q2FWF4   40 1.03896 0.903563  0.161558
Q2FZC8   49 1.27273 0.903563  0.161558
Q2FZQ4   45 1.16883 0.903563  0.161558
O52582   35 0.909091 -1.27278  0.943444
Q2FZI6   48 1.24675 0.903563  0.161558
Q2FUW7   39 1.01299 0.903563  0.161558
Q2G2M9   47 1.22078 0.903563  0.161558
Q2FZD0   40 1.03896 0.903563  0.161558
Q2FWK7   46 1.19481 0.903563  0.161558
Q2FWU4   17 0.441558 -1.27278  0.943444
Q2FUX4   33 0.857143 -1.27278  0.943444
Q2G2V3   48 1.24675 0.903563  0.161558
O05204   39 1.01299 0.903563  0.161558
Q2FYC2   45 1.15385 0.903563  0.161558
Q2FZP6   48 1.23077 0.903563  0.161558
Q2G0L2   44 1.12821 0.903563  0.161558
Q2FZV1   34 0.871795 -1.27278  0.943444
Q2FVQ5   43 1.10256 0.903563  0.161558
Q2FZW6   42 1.07692 0.903563  0.161558
Q2FZI3   41 1.05128 0.903563  0.161558
Q2G219   53 1.35897 0.903563  0.161558
Q2FZR2   49 1.25641 0.903563  0.161558
Q2FXZ2   46 1.17949 0.903563  0.161558
Q2FYC6   53 1.35897 0.903563  0.161558
Q2FYZ5   44 1.11392 0.903563  0.161558
Q2FWN4   57 1.44304 0.903563  0.161558
Q2G221   38 0.962025 -1.27278  0.943444
Q2FZX5   39 0.987342 -1.27278  0.943444
Q2FUW3   46 1.16456 0.903563  0.161558
Q2G2H3   36 0.911392 -1.27278  0.943444
Q2FY08   57 1.44304 0.903563  0.161558
Q2FXU5   46 1.16456 0.903563  0.161558
Q2G1F8   46 1.16456 0.903563  0.161558
Q2FYW4   43 1.08861 0.903563  0.161558
Q2G142   51 1.29114 0.903563  0.161558
Q2G1U3   46 1.16456 0.903563  0.161558
Q2FZ18   56 1.41772 0.903563  0.161558
Q2FV24   33 0.835443 -1.27278  0.943444
Q2G1C2   49 1.24051 0.903563  0.161558
Q2FYZ4   45 1.13924 0.903563  0.161558
Q2FWT4   50 1.26582 0.903563  0.161558
Q2FUX1   47 1.18987 0.903563  0.161558
Q2FZG9   51 1.275 0.903563  0.161558
Q2FVC1   45 1.125 0.903563  0.161558
Q2FYT3   39 0.975 -1.27278  0.943444
Q2FY82   54 1.35 0.903563  0.161558
Q2FV02   52 1.3 0.903563  0.161558
Q2FXJ2   33 0.825 -1.27278  0.943444
Q2FZ02   43 1.075 0.903563  0.161558
Q2G0L3   46 1.15 0.903563  0.161558
Q2FZH5   51 1.275 0.903563  0.161558
Q2FWH4   41 1.025 0.903563  0.161558
Q2FW49   50 1.25 0.903563  0.161558
Q93T05   50 1.25 0.903563  0.161558
Q2FX73   52 1.3 0.903563  0.161558
Q2G239   45 1.11111 0.903563  0.161558
Q2G121   46 1.1358 0.903563  0.161558
Q2FY11   52 1.28395 0.903563  0.161558
Q2FV11   38 0.938272 -1.27278  0.943444
Q2FZ05   49 1.20988 0.903563  0.161558
Q2G253   40 0.987654 -1.27278  0.943444
Q2FW98   56 1.38272 0.903563  0.161558
Q2G205   57 1.40741 0.903563  0.161558
Q2FVE7   46 1.1358 0.903563  0.161558
Q2FYD0   28 0.691358 -1.27278  0.943444
Q2FZ19   38 0.938272 -1.27278  0.943444
Q2G1C7   43 1.06173 0.903563  0.161558
Q2FV60   53 1.30864 0.903563  0.161558
Q2FY64   45 1.11111 0.903563  0.161558
Q2FZI9   46 1.1358 0.903563  0.161558
Q2FV57   50 1.21951 0.903563  0.161558
Q2FXA5   46 1.12195 0.903563  0.161558
Q2G2U8   32 0.780488 -1.27278  0.943444
Q2FZP0   37 0.902439 -1.27278  0.943444
Q2FZL7   43 1.04878 0.903563  0.161558
Q2FZR3   43 1.04878 0.903563  0.161558
Q2FWA0   53 1.29268 0.903563  0.161558
Q2G090   52 1.26829 0.903563  0.161558
Q2G1H0   52 1.25301 0.903563  0.161558
Q2FZP4   47 1.13253 0.903563  0.161558
Q2FUX0   48 1.15663 0.903563  0.161558
Q2FV86   42 1.01205 0.903563  0.161558
Q2FV14   39 0.939759 -1.27278  0.943444
Q2FUT2   49 1.18072 0.903563  0.161558
Q2FZ64   44 1.06024 0.903563  0.161558
Q2FUW1   19 0.452381 -1.27278  0.943444
Q2FWI0   48 1.14286 0.903563  0.161558
Q2G2K5   45 1.07143 0.903563  0.161558
Q2FWK6   46 1.09524 0.903563  0.161558
Q2G0T9   42 1 0.903563  0.161558
Q2G078   55 1.30952 0.903563  0.161558
Q2G1P3   57 1.35714 0.903563  0.161558
Q2G274   54 1.27059 0.903563  0.161558
Q2FZD4   49 1.15294 0.903563  0.161558
Q2FYS5   57 1.34118 0.903563  0.161558
Q2G1K5   56 1.31765 0.903563  0.161558
Q2G1L5   40 0.941176 -1.27278  0.943444
Q2G1M9   50 1.17647 0.903563  0.161558
Q2FX67   44 1.03529 0.903563  0.161558
Q2FZ32   47 1.10588 0.903563  0.161558
Q2FWH7   41 0.964706 -1.27278  0.943444
Q2FXT8   47 1.09302 0.903563  0.161558
Q2FUQ3   54 1.25581 0.903563  0.161558
Q2G1Y6   39 0.906977 -1.27278  0.943444
Q2FX68   24 0.55814 -1.27278  0.943444
Q2FWD1   47 1.09302 0.903563  0.161558
Q2FUZ8   63 1.46512 0.903563  0.161558
Q2G1F5   43 1 0.903563  0.161558
Q2G2T6   39 0.906977 -1.27278  0.943444
Q2FYD2   28 0.651163 -1.27278  0.943444
Q2FYA1   57 1.32558 0.903563  0.161558
Q2FY21   44 1.02326 0.903563  0.161558
Q2FZD3   39 0.906977 -1.27278  0.943444
Q2G1Z4   41 0.953488 -1.27278  0.943444
Q2G0S3   28 0.643678 -1.27278  0.943444
Q2FVQ3   50 1.14943 0.903563  0.161558
Q2G2J4   49 1.12644 0.903563  0.161558
Q2G2B8   46 1.05747 0.903563  0.161558
Q2G0L5   15 0.344828 -1.27278  0.943444
Q2FW72   47 1.08046 0.903563  0.161558
Q2FYT8   56 1.28736 0.903563  0.161558
Q2FXM9   45 1.03448 0.903563  0.161558
Q2G1Y0   55 1.26437 0.903563  0.161558
Q2G2D0   41 0.942529 -1.27278  0.943444
Q2G2M2   48 1.10345 0.903563  0.161558
Q2G1B7   43 0.988506 -1.27278  0.943444
Q2G1B8   45 1.03448 0.903563  0.161558
Q2G0M6   50 1.14943 0.903563  0.161558
Q2G1D8   57 1.29545 0.903563  0.161558
Q2FV70   50 1.13636 0.903563  0.161558
Q2FV72   50 1.13636 0.903563  0.161558
Q2FVB2   59 1.34091 0.903563  0.161558
Q2G122   57 1.29545 0.903563  0.161558
Q2G1W2   54 1.21348 0.903563  0.161558
Q2FWW1   31 0.696629 -1.27278  0.943444
Q2G1F4   57 1.2809 0.903563  0.161558
Q2G093   51 1.14607 0.903563  0.161558
Q2FXY7   43 0.966292 -1.27278  0.943444
Q2G1C6   40 0.898876 -1.27278  0.943444
Q2FZ20   47 1.05618 0.903563  0.161558
O50581   42 0.933333 -1.27278  0.943444
Q2G1N1   58 1.28889 0.903563  0.161558
Q2G188   44 0.967033 -1.27278  0.943444
Q2G296   50 1.0989 0.903563  0.161558
Q2G2E9   45 0.989011 -1.27278  0.943444
Q2G294   51 1.12088 0.903563  0.161558
Q2FWJ5   49 1.07692 0.903563  0.161558
Q2FW03   52 1.13043 0.903563  0.161558
Q2G0N1   48 1.04348 0.903563  0.161558
Q2FZJ0   52 1.13043 0.903563  0.161558
Q2FYZ9   46 1 0.903563  0.161558
Q2FV74   52 1.13043 0.903563  0.161558
Q2FXP7   43 0.934783 -1.27278  0.943444
Q2FXU1   48 1.04348 0.903563  0.161558
Q2G1M8   54 1.17391 0.903563  0.161558
Q2FXY4   53 1.15217 0.903563  0.161558
Q2FZ94   44 0.946237 -1.27278  0.943444
Q2FYI0   52 1.10638 0.903563  0.161558
Q2FXT9   53 1.12766 0.903563  0.161558
Q2G0D2   48 1.01053 0.903563  0.161558
Q2FYB7   46 0.968421 -1.27278  0.943444
Q2FVN8   56 1.17895 0.903563  0.161558
Q2FZ49   46 0.968421 -1.27278  0.943444
Q2FUW6   45 0.947368 -1.27278  0.943444
Q2G1P7   48 1.01053 0.903563  0.161558
Q2FW70   75 1.5625 0.903563  0.161558
Q2G0W1   52 1.08333 0.903563  0.161558
Q2G024   58 1.20833 0.903563  0.161558
Q2G1G8   59 1.22917 0.903563  0.161558
Q2G1R9   49 1.02083 0.903563  0.161558
O06446   56 1.16667 0.903563  0.161558
Q2G1C9   57 1.1875 0.903563  0.161558
Q2FXV8   56 1.15464 0.903563  0.161558
Q2G0P5   45 0.927835 -1.27278  0.943444
Q2FV64   49 1 0.903563  0.161558
Q2FV87   47 0.949495 -1.27278  0.943444
Q2G1K9   47 0.94 -1.27278  0.943444
Q2G266   68 1.36 0.903563  0.161558
Q59801   50 0.990099 -1.27278  0.943444
Q2FXH2   47 0.930693 -1.27278  0.943444
Q53727   47 0.921569 -1.27278  0.943444
Q2G2Q0   42 0.823529 -1.27278  0.943444
Q2FZD8   44 0.854369 -1.27278  0.943444
Q2FYS4   52 1.00971 0.903563  0.161558
Q2G1G2   47 0.912621 -1.27278  0.943444
Q2FXV9   49 0.942308 -1.27278  0.943444
Q2G0L4   13 0.25 -1.27278  0.943444
Q2FXR8   42 0.807692 -1.27278  0.943444
Q2FYJ0   50 0.961538 -1.27278  0.943444
Q2FZS8   44 0.838095 -1.27278  0.943444
Q2FXN9   57 1.06542 0.903563  0.161558
Q2FYM1   55 1.02804 0.903563  0.161558
Q2FVZ5   50 0.934579 -1.27278  0.943444
Q2FVL8   46 0.851852 -1.27278  0.943444
Q2FZ40   52 0.962963 -1.27278  0.943444
Q2FYH5   55 1.00917 0.903563  0.161558
Q2FXB3   44 0.792793 -1.27278  0.943444
Q2FYS9   49 0.867257 -1.27278  0.943444
Q2G1Q4   58 1.02655 0.903563  0.161558
Q2FVC3   53 0.938053 -1.27278  0.943444
Q2G046   44 0.77193 -1.27278  0.943444
Q2FWU3   36 0.631579 -1.27278  0.943444
Q2FZ72   47 0.824561 -1.27278  0.943444
Q2FZ82   46 0.807018 -1.27278  0.943444
Q9F1K0   48 0.820513 -1.27278  0.943444
Q2FVV9   51 0.842975 -1.27278  0.943444
Q2FZT6   43 0.704918 -1.27278  0.943444
Q2FWU5   38 0.622951 -1.27278  0.943444
Q2FYC8   44 0.715447 -1.27278  0.943444
Q2FZK7   51 0.816 -1.27278  0.943444
Q2G2C1   49 0.784 -1.27278  0.943444
Q2FZT5   52 0.8125 -1.27278  0.943444
Q2G0R8   50 0.775194 -1.27278  0.943444
Q2FW95   30 0.465116 -1.27278  0.943444
Q2G0N5   46 0.691729 -1.27278  0.943444
P47768   47 0.696296 -1.27278  0.943444
Q2FXH4   31 0.455882 -1.27278  0.943444
Q2FVM1   50 0.735294 -1.27278  0.943444
```
