## Supplementary Data 3 for "Mining folded proteomes in the era of accurate structure prediction": PF09520.output

```
# cudaSaTabsearch LTYPE = T LORDER = F LSOLN = F
# QUERY ID = PF09520 
# DBFILE = ./tableaux.ascii.DB                                                             
Q2G0V6   0 0 -1.27278 0.943444
Q2G075   0 0 -1.27278 0.943444
Q2G083   0 0 -1.27278 0.943444
Q2FZN3   0 0 -1.27278 0.943444
Q2FY90   0 0 -1.27278 0.943444
Q2FX91   0 0 -1.27278 0.943444
Q2FX54   0 0 -1.27278 0.943444
Q2FYQ4   0 0 -1.27278 0.943444
Q2G284   0 0 -1.27278 0.943444
Q2G0S4   0 0 -1.27278 0.943444
Q2FWM3   0 0 -1.27278 0.943444
Q2FX81   0 0 -1.27278 0.943444
Q2FXC6   0 0 -1.27278 0.943444
Q2FWJ7   0 0 -1.27278 0.943444
Q2FYJ9   0 0 -1.27278 0.943444
Q2G2E6   0 0 -1.27278 0.943444
Q2FWV0   0 0 -1.27278 0.943444
Q2FZC3   0 0 -1.27278 0.943444
Q2FVH9   0 0 -1.27278 0.943444
Q2FXQ5   0 0 -1.27278 0.943444
Q2FZU4   0 0 -1.27278 0.943444
Q2FYF8   0 0 -1.27278 0.943444
Q2FUR4   0 0 -1.27278 0.943444
Q2FYI2   0 0 -1.27278 0.943444
Q2FYY2   0 0 -1.27278 0.943444
Q2FW58   0 0 -1.27278 0.943444
P0C7Z3   0 0 -1.27278 0.943444
Q2G0T2   0 0 -1.27278 0.943444
Q2G1G9   0 0 -1.27278 0.943444
Q2FVJ0   0 0 -1.27278 0.943444
Q2FZ80   0 0 -1.27278 0.943444
Q2G1R4   0 0 -1.27278 0.943444
Q2FW02   0 0 -1.27278 0.943444
Q2G1X3   0 0 -1.27278 0.943444
Q2FWW4   0 0 -1.27278 0.943444
Q2FZE1   0 0 -1.27278 0.943444
Q2FY31   0 0 -1.27278 0.943444
Q2G018   0 0 -1.27278 0.943444
Q2FZI0   0 0 -1.27278 0.943444
Q2FUZ7   0 0 -1.27278 0.943444
Q2G250   0 0 -1.27278 0.943444
Q2FWU8   0 0 -1.27278 0.943444
Q2FYX5   0 0 -1.27278 0.943444
Q2FZY2   0 0 -1.27278 0.943444
Q2FZX8   0 0 -1.27278 0.943444
Q2FUY8   0 0 -1.27278 0.943444
Q2FV73   0 0 -1.27278 0.943444
Q2G0C5   0 0 -1.27278 0.943444
Q2FZ52   0 0 -1.27278 0.943444
Q2FVK6   0 0 -1.27278 0.943444
Q2G0Z3   0 0 -1.27278 0.943444
Q2FZJ8   0 0 -1.27278 0.943444
Q2FY57   0 0 -1.27278 0.943444
Q2G0W3   0 0 -1.27278 0.943444
Q2G0I2   0 0 -1.27278 0.943444
Q2FYX1   0 0 -1.27278 0.943444
Q2G0H2   0 0 -1.27278 0.943444
Q2FWJ8   0 0 -1.27278 0.943444
Q2FWZ7   0 0 -1.27278 0.943444
Q2FV04   0 0 -1.27278 0.943444
Q2G0H6   0 0 -1.27278 0.943444
Q2G291   0 0 -1.27278 0.943444
Q2G1A7   0 0 -1.27278 0.943444
Q2FVS8   0 0 -1.27278 0.943444
Q2FZ26   0 0 -1.27278 0.943444
Q2FXJ3   0 0 -1.27278 0.943444
Q2G231   0 0 -1.27278 0.943444
Q2G2N0   0 0 -1.27278 0.943444
Q2G2I2   0 0 -1.27278 0.943444
Q2FYU3   0 0 -1.27278 0.943444
Q2FWY5   0 0 -1.27278 0.943444
Q2G2E3   0 0 -1.27278 0.943444
Q2FV09   0 0 -1.27278 0.943444
Q2FX72   0 0 -1.27278 0.943444
Q2FWA3   0 0 -1.27278 0.943444
Q2FWF2   0 0 -1.27278 0.943444
Q2G0E4   0 0 -1.27278 0.943444
Q2G251   0 0 -1.27278 0.943444
P0C818   0 0 -1.27278 0.943444
Q2FXQ2   0 0 -1.27278 0.943444
Q2FXD4   0 0 -1.27278 0.943444
Q2G014   0 0 -1.27278 0.943444
Q2FWI9   0 0 -1.27278 0.943444
Q2FX79   0 0 -1.27278 0.943444
Q2FVP7   0 0 -1.27278 0.943444
Q2FZN4   0 0 -1.27278 0.943444
Q2FWU6   0 0 -1.27278 0.943444
Q2G2Y1   0 0 -1.27278 0.943444
Q2FYF6   0 0 -1.27278 0.943444
Q2FXK0   0 0 -1.27278 0.943444
Q2FVI9   0 0 -1.27278 0.943444
Q2G246   0 0 -1.27278 0.943444
Q2G053   0 0 -1.27278 0.943444
Q2FWK8   0 0 -1.27278 0.943444
Q2FXL8   0 0 -1.27278 0.943444
Q2G0Q4   0 0 -1.27278 0.943444
Q2FVB7   0 0 -1.27278 0.943444
Q2FYD6   0 0 -1.27278 0.943444
Q2FXK9   0 0 -1.27278 0.943444
Q2FV78   0 0 -1.27278 0.943444
Q2FXG4   0 0 -1.27278 0.943444
Q2G0C8   0 0 -1.27278 0.943444
Q2FWU9   0 0 -1.27278 0.943444
Q2FUX2   0 0 -1.27278 0.943444
Q2FYI8   0 0 -1.27278 0.943444
Q2FXA1   0 0 -1.27278 0.943444
Q2FV49   0 0 -1.27278 0.943444
Q2G1S0   0 0 -1.27278 0.943444
Q2G0G0   0 0 -1.27278 0.943444
P0C805   0 0 -1.27278 0.943444
Q2FWV9   0 0 -1.27278 0.943444
Q2G152   0 0 -1.27278 0.943444
Q2FX48   0 0 -1.27278 0.943444
Q2FXS5   0 0 -1.27278 0.943444
Q2FWL4   0 0 -1.27278 0.943444
P0C7Y1   0 0 -1.27278 0.943444
Q2FXA2   0 0 -1.27278 0.943444
Q2FY96   0 0 -1.27278 0.943444
Q2FVJ3   0 0 -1.27278 0.943444
Q2FZ24   0 0 -1.27278 0.943444
Q2G1X4   0 0 -1.27278 0.943444
Q2FYM6   0 0 -1.27278 0.943444
Q2FWX6   0 0 -1.27278 0.943444
Q2G1D2   0 0 -1.27278 0.943444
Q2FWC0   0 0 -1.27278 0.943444
Q2FZG7   0 0 -1.27278 0.943444
Q2G2P1   0 0 -1.27278 0.943444
Q2G1M4   0 0 -1.27278 0.943444
Q2FX29   0 0 -1.27278 0.943444
Q2FUZ3   0 0 -1.27278 0.943444
Q2FVZ9   0 0 -1.27278 0.943444
Q2G2N3   0 0 -1.27278 0.943444
Q2G237   0 0 -1.27278 0.943444
Q2FXN5   0 0 -1.27278 0.943444
Q2FYP7   0 0 -1.27278 0.943444
Q2FWC8   0 0 -1.27278 0.943444
Q2G209   0 0 -1.27278 0.943444
Q2FXX7   0 0 -1.27278 0.943444
Q2FV05   0 0 -1.27278 0.943444
Q2FWM8   0 0 -1.27278 0.943444
Q2FV00   0 0 -1.27278 0.943444
Q2FZF2   0 0 -1.27278 0.943444
Q2FV80   0 0 -1.27278 0.943444
Q2FZZ7   0 0 -1.27278 0.943444
Q2FWH8   0 0 -1.27278 0.943444
Q2FVS5   0 0 -1.27278 0.943444
Q2FWY0   0 0 -1.27278 0.943444
Q2FZM3   0 0 -1.27278 0.943444
Q2FZW8   0 0 -1.27278 0.943444
Q2FVY7   0 0 -1.27278 0.943444
Q2FXJ1   0 0 -1.27278 0.943444
Q2G0T7   0 0 -1.27278 0.943444
Q2FW40   0 0 -1.27278 0.943444
Q2FYU9   0 0 -1.27278 0.943444
Q2FUR0   0 0 -1.27278 0.943444
Q2G215   0 0 -1.27278 0.943444
Q2G169   0 0 -1.27278 0.943444
Q2G034   0 0 -1.27278 0.943444
Q2FUV8   1 0.111111 -1.27278 0.943444
Q2FW44   2 0.222222 -1.27278 0.943444
Q2FYJ8   0 0 -1.27278 0.943444
Q2FVR6   2 0.222222 -1.27278 0.943444
Q2G183   1 0.111111 -1.27278 0.943444
Q2G0S1   2 0.222222 -1.27278 0.943444
Q2FX83   0 0 -1.27278 0.943444
Q2FYF7   2 0.222222 -1.27278 0.943444
Q2G166   2 0.222222 -1.27278 0.943444
Q2FX20   2 0.222222 -1.27278 0.943444
Q2G020   2 0.222222 -1.27278 0.943444
Q2FVC0   0 0 -1.27278 0.943444
Q2FVD1   0 0 -1.27278 0.943444
Q2FWH1   0 0 -1.27278 0.943444
Q2FYX2   1 0.111111 -1.27278 0.943444
Q2FZB5   1 0.111111 -1.27278 0.943444
Q2G0G8   1 0.111111 -1.27278 0.943444
P0A0I4   2 0.222222 -1.27278 0.943444
Q2G2C6   1 0.111111 -1.27278 0.943444
Q2FVB1   2 0.222222 -1.27278 0.943444
Q2FYN1   2 0.222222 -1.27278 0.943444
Q2FV79   1 0.111111 -1.27278 0.943444
Q2FVU9   1 0.111111 -1.27278 0.943444
Q2G0W5   1 0.111111 -1.27278 0.943444
Q2FW60   1 0.111111 -1.27278 0.943444
Q2G269   1 0.111111 -1.27278 0.943444
Q2FZS1   2 0.222222 -1.27278 0.943444
Q2G1Y3   2 0.222222 -1.27278 0.943444
Q2FWA4   2 0.222222 -1.27278 0.943444
Q2G0C0   2 0.222222 -1.27278 0.943444
Q2G2J6   0 0 -1.27278 0.943444
Q2G1R2   2 0.222222 -1.27278 0.943444
Q2FXY8   1 0.111111 -1.27278 0.943444
Q2FYL2   2 0.222222 -1.27278 0.943444
Q2FYS3   0 0 -1.27278 0.943444
Q2FXS0   1 0.111111 -1.27278 0.943444
Q2FWA7   0 0 -1.27278 0.943444
Q2FWV8   2 0.222222 -1.27278 0.943444
Q2G279   2 0.222222 -1.27278 0.943444
Q2FYB5   0 0 -1.27278 0.943444
Q2G175   1 0.111111 -1.27278 0.943444
Q2FZ07   2 0.222222 -1.27278 0.943444
Q2FVG7   1 0.111111 -1.27278 0.943444
Q2G2P3   2 0.222222 -1.27278 0.943444
Q2FZA3   2 0.222222 -1.27278 0.943444
Q2FYE1   2 0.222222 -1.27278 0.943444
Q2G2F8   0 0 -1.27278 0.943444
Q2FWS8   0 0 -1.27278 0.943444
Q2FXD8   2 0.222222 -1.27278 0.943444
Q2FX46   1 0.111111 -1.27278 0.943444
Q2FYB4   1 0.111111 -1.27278 0.943444
Q2FYC0   2 0.222222 -1.27278 0.943444
Q2FUY5   2 0.222222 -1.27278 0.943444
Q2FYF2   0 0 -1.27278 0.943444
Q2G0R4   0 0 -1.27278 0.943444
Q2G1L1   0 0 -1.27278 0.943444
Q2FYB0   1 0.111111 -1.27278 0.943444
Q2FWW5   1 0.111111 -1.27278 0.943444
Q2FX04   1 0.111111 -1.27278 0.943444
Q2FV33   1 0.111111 -1.27278 0.943444
Q2FUX6   2 0.222222 -1.27278 0.943444
Q2FVP5   0 0 -1.27278 0.943444
Q2G0W7   1 0.111111 -1.27278 0.943444
Q2FXV1   1 0.111111 -1.27278 0.943444
Q2G096   1 0.111111 -1.27278 0.943444
Q2FV68   2 0.222222 -1.27278 0.943444
Q2FVY6   0 0 -1.27278 0.943444
Q2FYY0   1 0.111111 -1.27278 0.943444
Q2G005   1 0.111111 -1.27278 0.943444
Q2G2B4   1 0.111111 -1.27278 0.943444
Q2FVZ7   1 0.111111 -1.27278 0.943444
Q2FW55   1 0.111111 -1.27278 0.943444
Q2FV92   1 0.111111 -1.27278 0.943444
Q2FYV9   2 0.222222 -1.27278 0.943444
Q2FW74   2 0.222222 -1.27278 0.943444
Q2FVK9   1 0.111111 -1.27278 0.943444
Q2FZA4   1 0.111111 -1.27278 0.943444
Q2FV25   0 0 -1.27278 0.943444
Q2FYG8   1 0.111111 -1.27278 0.943444
Q2G216   0 0 -1.27278 0.943444
Q2FZ69   0 0 -1.27278 0.943444
Q2FV97   1 0.111111 -1.27278 0.943444
Q2FZ95   0 0 -1.27278 0.943444
Q2FZN8   0 0 -1.27278 0.943444
Q2FZG2   1 0.111111 -1.27278 0.943444
Q2G259   1 0.111111 -1.27278 0.943444
Q2FYB6   1 0.111111 -1.27278 0.943444
Q2FZD1   2 0.222222 -1.27278 0.943444
Q2FYT6   2 0.222222 -1.27278 0.943444
Q2G0Y2   2 0.222222 -1.27278 0.943444
Q2FWZ1   2 0.222222 -1.27278 0.943444
Q2FVC8   1 0.111111 -1.27278 0.943444
Q2G2H1   1 0.111111 -1.27278 0.943444
Q2FY47   1 0.111111 -1.27278 0.943444
Q2FX78   0 0 -1.27278 0.943444
Q2FX47   2 0.222222 -1.27278 0.943444
Q2FZA7   1 0.111111 -1.27278 0.943444
Q2FV32   1 0.111111 -1.27278 0.943444
Q2FYE6   0 0 -1.27278 0.943444
Q2FZ41   2 0.222222 -1.27278 0.943444
Q2FYG3   1 0.111111 -1.27278 0.943444
Q2FX01   2 0.222222 -1.27278 0.943444
Q2FXU6   2 0.222222 -1.27278 0.943444
Q2FYL7   1 0.111111 -1.27278 0.943444
Q2FWQ3   1 0.111111 -1.27278 0.943444
Q2FZY9   1 0.111111 -1.27278 0.943444
Q2FV50   0 0 -1.27278 0.943444
Q2FUY7   2 0.222222 -1.27278 0.943444
Q2FXP6   1 0.111111 -1.27278 0.943444
Q2G1S9   1 0.111111 -1.27278 0.943444
Q2FX18   1 0.111111 -1.27278 0.943444
Q2FYU0   0 0 -1.27278 0.943444
Q2FXZ7   2 0.210526 -1.27278 0.943444
Q2G051   4 0.421053 -1.27278 0.943444
Q2FWS3   4 0.421053 -1.27278 0.943444
Q2FW14   5 0.526316 -1.27278 0.943444
Q2FYD7   4 0.421053 -1.27278 0.943444
Q9RQP8   3 0.315789 -1.27278 0.943444
Q2FZK2   5 0.526316 -1.27278 0.943444
Q2FWI7   4 0.421053 -1.27278 0.943444
Q2G182   2 0.210526 -1.27278 0.943444
Q2FYT7   3 0.315789 -1.27278 0.943444
Q2FV46   3 0.315789 -1.27278 0.943444
Q2FY58   1 0.105263 -1.27278 0.943444
Q2FX06   1 0.105263 -1.27278 0.943444
Q2FZH0   3 0.315789 -1.27278 0.943444
Q2FUZ4   5 0.526316 -1.27278 0.943444
Q2G102   1 0.105263 -1.27278 0.943444
Q2G1R8   2 0.210526 -1.27278 0.943444
Q2G2J1   5 0.526316 -1.27278 0.943444
Q2FX71   6 0.631579 -1.27278 0.943444
Q2FUZ5   2 0.210526 -1.27278 0.943444
Q2FYP5   2 0.210526 -1.27278 0.943444
Q2G048   0 0 -1.27278 0.943444
Q2FUQ0   2 0.210526 -1.27278 0.943444
Q2FWS7   4 0.421053 -1.27278 0.943444
Q2FV65   2 0.210526 -1.27278 0.943444
Q2G125   1 0.105263 -1.27278 0.943444
Q2FYT2   4 0.421053 -1.27278 0.943444
Q2FVH7   2 0.210526 -1.27278 0.943444
Q2G127   2 0.210526 -1.27278 0.943444
Q2FYI5   0 0 -1.27278 0.943444
Q2FYX4   6 0.631579 -1.27278 0.943444
Q2G0M3   6 0.631579 -1.27278 0.943444
Q2FW87   3 0.315789 -1.27278 0.943444
Q2G211   1 0.105263 -1.27278 0.943444
Q2FXR5   5 0.526316 -1.27278 0.943444
Q2FWR5   4 0.421053 -1.27278 0.943444
Q2FYD5   6 0.631579 -1.27278 0.943444
Q2FY94   2 0.210526 -1.27278 0.943444
Q2G2W8   5 0.526316 -1.27278 0.943444
Q2FZL9   4 0.421053 -1.27278 0.943444
Q2FYT9   3 0.315789 -1.27278 0.943444
Q2FX44   3 0.315789 -1.27278 0.943444
Q2FXB2   2 0.210526 -1.27278 0.943444
Q2FVF6   1 0.105263 -1.27278 0.943444
Q2G2F6   1 0.105263 -1.27278 0.943444
Q2G2C3   4 0.421053 -1.27278 0.943444
Q2FYA5   5 0.526316 -1.27278 0.943444
Q2FYB1   4 0.421053 -1.27278 0.943444
Q2G011   4 0.421053 -1.27278 0.943444
Q2FV29   1 0.105263 -1.27278 0.943444
Q2FVW1   2 0.210526 -1.27278 0.943444
Q2FYA4   3 0.315789 -1.27278 0.943444
Q2FY26   3 0.315789 -1.27278 0.943444
Q2FXC1   3 0.315789 -1.27278 0.943444
Q2G2T0   4 0.421053 -1.27278 0.943444
Q2FY62   1 0.105263 -1.27278 0.943444
Q2G2K4   3 0.315789 -1.27278 0.943444
Q2FW65   3 0.315789 -1.27278 0.943444
Q2FY05   5 0.526316 -1.27278 0.943444
Q2FV96   4 0.421053 -1.27278 0.943444
Q2G1S7   1 0.105263 -1.27278 0.943444
Q2FWS9   2 0.210526 -1.27278 0.943444
Q2G180   3 0.315789 -1.27278 0.943444
Q2G0L6   5 0.526316 -1.27278 0.943444
Q2G189   1 0.105263 -1.27278 0.943444
Q2FYD9   0 0 -1.27278 0.943444
Q2FWM6   2 0.210526 -1.27278 0.943444
Q2FXA6   1 0.105263 -1.27278 0.943444
Q2G0U8   4 0.421053 -1.27278 0.943444
Q2FXD9   1 0.105263 -1.27278 0.943444
Q2FWF9   0 0 -1.27278 0.943444
Q2FXS3   5 0.526316 -1.27278 0.943444
Q2FXX6   2 0.210526 -1.27278 0.943444
Q2FWU2   4 0.421053 -1.27278 0.943444
Q2FXD5   5 0.526316 -1.27278 0.943444
Q2FZK8   5 0.526316 -1.27278 0.943444
Q2FV15   2 0.210526 -1.27278 0.943444
Q2FZZ5   4 0.421053 -1.27278 0.943444
Q2FW48   3 0.315789 -1.27278 0.943444
Q2FYB3   5 0.526316 -1.27278 0.943444
Q2FWT5   3 0.315789 -1.27278 0.943444
Q2FVH4   2 0.210526 -1.27278 0.943444
Q2FWP4   2 0.210526 -1.27278 0.943444
Q2FYX9   5 0.526316 -1.27278 0.943444
Q2G1U7   2 0.210526 -1.27278 0.943444
Q2FXY6   3 0.315789 -1.27278 0.943444
Q2FYT1   2 0.210526 -1.27278 0.943444
Q2G244   6 0.631579 -1.27278 0.943444
Q2FX30   1 0.105263 -1.27278 0.943444
Q2FVZ3   2 0.210526 -1.27278 0.943444
Q2FWP5   5 0.526316 -1.27278 0.943444
Q2FX41   4 0.421053 -1.27278 0.943444
Q2G2R5   2 0.210526 -1.27278 0.943444
Q2G2S3   6 0.6 -1.27278 0.943444
Q2G004   3 0.3 -1.27278 0.943444
Q2FWV1   4 0.4 -1.27278 0.943444
Q2G003   6 0.6 -1.27278 0.943444
Q2FZV3   3 0.3 -1.27278 0.943444
Q2G026   6 0.6 -1.27278 0.943444
Q2FXG7   2 0.2 -1.27278 0.943444
Q2FYL8   1 0.1 -1.27278 0.943444
Q2FZB6   1 0.1 -1.27278 0.943444
Q2FZE4   6 0.6 -1.27278 0.943444
Q2FX11   4 0.4 -1.27278 0.943444
Q2G0Y3   8 0.8 -1.27278 0.943444
Q2FZW7   2 0.2 -1.27278 0.943444
Q2FX21   10 1 0.903563 0.161558
Q2G092   9 0.9 -1.27278 0.943444
Q2FZB7   2 0.2 -1.27278 0.943444
Q2G0J9   10 1 0.903563 0.161558
Q2G1X2   3 0.3 -1.27278 0.943444
Q2FZD6   10 1 0.903563 0.161558
Q2FW67   6 0.6 -1.27278 0.943444
Q2G111   4 0.4 -1.27278 0.943444
Q2G2Y4   8 0.8 -1.27278 0.943444
Q2FY38   2 0.2 -1.27278 0.943444
Q2FWJ0   8 0.8 -1.27278 0.943444
Q2G2T5   6 0.6 -1.27278 0.943444
Q2FVG6   5 0.5 -1.27278 0.943444
Q2G1V8   5 0.5 -1.27278 0.943444
Q2G1L0   3 0.3 -1.27278 0.943444
Q2FXD6   6 0.6 -1.27278 0.943444
P0C948   3 0.3 -1.27278 0.943444
Q2G1M2   4 0.4 -1.27278 0.943444
Q2FVW8   3 0.3 -1.27278 0.943444
Q2FX24   1 0.1 -1.27278 0.943444
Q2FWS4   9 0.9 -1.27278 0.943444
Q2FYQ3   4 0.4 -1.27278 0.943444
Q2G254   6 0.6 -1.27278 0.943444
Q2FWB4   1 0.1 -1.27278 0.943444
Q2FUP8   2 0.2 -1.27278 0.943444
Q2FZC2   2 0.2 -1.27278 0.943444
Q2FYE4   7 0.7 -1.27278 0.943444
Q2FWS2   5 0.5 -1.27278 0.943444
Q2FY03   4 0.4 -1.27278 0.943444
Q2FVS6   7 0.7 -1.27278 0.943444
Q2FXV2   1 0.1 -1.27278 0.943444
Q2G2L6   2 0.2 -1.27278 0.943444
Q2G2I5   5 0.5 -1.27278 0.943444
Q2FYA2   5 0.5 -1.27278 0.943444
Q2FWV7   3 0.3 -1.27278 0.943444
Q2FXE7   4 0.4 -1.27278 0.943444
Q2G0J6   4 0.4 -1.27278 0.943444
Q2FUU4   9 0.9 -1.27278 0.943444
Q2FVJ4   3 0.3 -1.27278 0.943444
Q2FZM9   3 0.3 -1.27278 0.943444
Q2FZ51   8 0.8 -1.27278 0.943444
Q2FY22   5 0.5 -1.27278 0.943444
Q2G2Q1   8 0.8 -1.27278 0.943444
Q2G109   6 0.6 -1.27278 0.943444
Q2G1D6   7 0.7 -1.27278 0.943444
Q2FVC9   1 0.1 -1.27278 0.943444
Q2G2R6   10 1 0.903563 0.161558
Q2FZ85   4 0.4 -1.27278 0.943444
Q2FVK4   7 0.7 -1.27278 0.943444
Q2G1V9   4 0.4 -1.27278 0.943444
Q2G2H6   3 0.3 -1.27278 0.943444
Q2FWS6   11 1.1 0.903563 0.161558
Q2FZW4   5 0.5 -1.27278 0.943444
Q2G1M3   6 0.6 -1.27278 0.943444
Q2G1M0   8 0.8 -1.27278 0.943444
Q2G1Y9   9 0.9 -1.27278 0.943444
Q2FX45   5 0.5 -1.27278 0.943444
Q2FWP8   5 0.5 -1.27278 0.943444
Q2FYP4   4 0.4 -1.27278 0.943444
Q2FYL1   5 0.5 -1.27278 0.943444
Q2G1L4   5 0.5 -1.27278 0.943444
Q2FUQ7   6 0.6 -1.27278 0.943444
Q2G247   2 0.2 -1.27278 0.943444
Q2FVV0   7 0.7 -1.27278 0.943444
Q2FYU6   5 0.5 -1.27278 0.943444
Q2G2N6   9 0.9 -1.27278 0.943444
Q2FXC9   3 0.3 -1.27278 0.943444
Q2FX42   6 0.6 -1.27278 0.943444
Q2FX26   7 0.7 -1.27278 0.943444
Q2FWF3   1 0.1 -1.27278 0.943444
Q2FZY1   3 0.3 -1.27278 0.943444
Q2FW15   9 0.857143 -1.27278 0.943444
P0A0G2   10 0.952381 -1.27278 0.943444
Q2G2G5   7 0.666667 -1.27278 0.943444
Q2FY39   7 0.666667 -1.27278 0.943444
Q2G0B5   6 0.571429 -1.27278 0.943444
Q2FZI1   10 0.952381 -1.27278 0.943444
Q2FUQ6   13 1.2381 0.903563 0.161558
Q2FVR5   7 0.666667 -1.27278 0.943444
Q2G2W6   11 1.04762 0.903563 0.161558
Q2FZR8   6 0.571429 -1.27278 0.943444
Q2FVY8   12 1.14286 0.903563 0.161558
Q2FZ60   10 0.952381 -1.27278 0.943444
Q2FV82   6 0.571429 -1.27278 0.943444
Q2FX23   7 0.666667 -1.27278 0.943444
Q2G1G3   5 0.47619 -1.27278 0.943444
P68805   5 0.47619 -1.27278 0.943444
Q2FVL0   11 1.04762 0.903563 0.161558
Q2G2J0   8 0.761905 -1.27278 0.943444
Q2FZF1   9 0.857143 -1.27278 0.943444
Q2FXU9   7 0.666667 -1.27278 0.943444
Q2G1A2   9 0.857143 -1.27278 0.943444
Q2G1C3   7 0.666667 -1.27278 0.943444
Q2G1D4   5 0.47619 -1.27278 0.943444
Q2G0A8   4 0.380952 -1.27278 0.943444
Q2FVC7   3 0.285714 -1.27278 0.943444
Q2G133   10 0.952381 -1.27278 0.943444
Q2FY86   10 0.952381 -1.27278 0.943444
Q2FX92   12 1.14286 0.903563 0.161558
Q2FW47   1 0.0952381 -1.27278 0.943444
Q2G1T9   2 0.190476 -1.27278 0.943444
Q2FVU8   6 0.571429 -1.27278 0.943444
Q2FVD7   9 0.857143 -1.27278 0.943444
Q2FX55   6 0.571429 -1.27278 0.943444
Q2FVD3   9 0.857143 -1.27278 0.943444
Q2G2B5   2 0.190476 -1.27278 0.943444
Q2FWV6   3 0.285714 -1.27278 0.943444
Q2FW29   11 1.04762 0.903563 0.161558
Q2G0W6   1 0.0952381 -1.27278 0.943444
Q2FVD2   5 0.47619 -1.27278 0.943444
Q2FWR8   5 0.47619 -1.27278 0.943444
Q2FXA0   8 0.761905 -1.27278 0.943444
Q2FZB4   5 0.47619 -1.27278 0.943444
Q2FX37   5 0.47619 -1.27278 0.943444
Q2FX13   3 0.285714 -1.27278 0.943444
Q2FWD8   6 0.571429 -1.27278 0.943444
Q2G108   11 1.04762 0.903563 0.161558
Q2G2V4   9 0.857143 -1.27278 0.943444
Q2FZW2   12 1.14286 0.903563 0.161558
Q2FYY4   6 0.571429 -1.27278 0.943444
Q2FYB8   5 0.47619 -1.27278 0.943444
Q2FWC2   6 0.571429 -1.27278 0.943444
Q2FYE8   7 0.666667 -1.27278 0.943444
Q2FXK5   9 0.857143 -1.27278 0.943444
Q2FWT0   8 0.761905 -1.27278 0.943444
Q2FW19   4 0.380952 -1.27278 0.943444
Q2G100   6 0.571429 -1.27278 0.943444
Q2FYY3   6 0.571429 -1.27278 0.943444
Q2FZ01   7 0.666667 -1.27278 0.943444
Q2FYY1   6 0.571429 -1.27278 0.943444
Q2G103   11 1.04762 0.903563 0.161558
Q2FV12   6 0.571429 -1.27278 0.943444
Q2FWQ1   9 0.857143 -1.27278 0.943444
Q2FYY5   7 0.666667 -1.27278 0.943444
Q2G207   6 0.571429 -1.27278 0.943444
Q2G1Y8   11 1.04762 0.903563 0.161558
Q2FWZ8   5 0.47619 -1.27278 0.943444
Q2G0Z8   5 0.47619 -1.27278 0.943444
Q2G2F7   10 0.952381 -1.27278 0.943444
Q2FYH9   4 0.380952 -1.27278 0.943444
Q2FWB7   7 0.666667 -1.27278 0.943444
Q2FYN2   9 0.818182 -1.27278 0.943444
Q2FVQ6   12 1.09091 0.903563 0.161558
Q2FWX3   7 0.636364 -1.27278 0.943444
Q2G187   8 0.727273 -1.27278 0.943444
Q2FW05   5 0.454545 -1.27278 0.943444
Q2FYC3   9 0.818182 -1.27278 0.943444
Q2FZJ2   12 1.09091 0.903563 0.161558
Q2G0D6   6 0.545455 -1.27278 0.943444
Q2FWP7   5 0.454545 -1.27278 0.943444
Q2FX31   14 1.27273 0.903563 0.161558
Q2FVZ6   5 0.454545 -1.27278 0.943444
Q2G2A2   9 0.818182 -1.27278 0.943444
Q2FWQ8   10 0.909091 -1.27278 0.943444
Q2FVM9   5 0.454545 -1.27278 0.943444
Q2FYD1   11 1 0.903563 0.161558
Q2FYN3   10 0.909091 -1.27278 0.943444
Q2FYI3   7 0.636364 -1.27278 0.943444
Q2G022   14 1.27273 0.903563 0.161558
Q2G1Q3   6 0.545455 -1.27278 0.943444
Q2FX58   7 0.636364 -1.27278 0.943444
Q2G2V1   12 1.09091 0.903563 0.161558
Q2FVV5   7 0.636364 -1.27278 0.943444
Q2FZC0   13 1.18182 0.903563 0.161558
Q2FV63   12 1.09091 0.903563 0.161558
Q2FWG9   5 0.454545 -1.27278 0.943444
Q2FZA5   6 0.545455 -1.27278 0.943444
Q2FX60   12 1.09091 0.903563 0.161558
Q2G2I8   11 1 0.903563 0.161558
Q2G2Y5   13 1.18182 0.903563 0.161558
Q2G2Y2   9 0.818182 -1.27278 0.943444
Q2FWA6   15 1.36364 0.903563 0.161558
Q2FWL8   22 2 3.07991 0.0107511
Q2FY95   11 1 0.903563 0.161558
Q2FYC5   15 1.36364 0.903563 0.161558
Q2FV43   6 0.545455 -1.27278 0.943444
Q2FVU0   17 1.54545 0.903563 0.161558
Q2FZG5   7 0.636364 -1.27278 0.943444
Q2G2H9   9 0.818182 -1.27278 0.943444
Q2G1D1   6 0.545455 -1.27278 0.943444
Q2FWU7   12 1.09091 0.903563 0.161558
P60647   5 0.454545 -1.27278 0.943444
Q2FUR7   6 0.545455 -1.27278 0.943444
Q2FWQ2   11 1 0.903563 0.161558
Q2G2M4   8 0.727273 -1.27278 0.943444
Q2G104   9 0.818182 -1.27278 0.943444
Q2FX76   5 0.454545 -1.27278 0.943444
Q2G2Q4   12 1.09091 0.903563 0.161558
Q2FXQ1   4 0.363636 -1.27278 0.943444
Q2FX80   6 0.545455 -1.27278 0.943444
Q2FZN6   8 0.727273 -1.27278 0.943444
Q2G009   9 0.818182 -1.27278 0.943444
Q2G021   8 0.727273 -1.27278 0.943444
Q2FWH0   13 1.18182 0.903563 0.161558
Q2FXQ0   13 1.18182 0.903563 0.161558
Q2FX64   11 1 0.903563 0.161558
Q2FY98   7 0.636364 -1.27278 0.943444
Q2FWK5   13 1.18182 0.903563 0.161558
Q2FYK1   3 0.272727 -1.27278 0.943444
Q2FXF0   9 0.818182 -1.27278 0.943444
Q2FY70   14 1.27273 0.903563 0.161558
Q2G114   12 1.09091 0.903563 0.161558
Q2FX38   9 0.818182 -1.27278 0.943444
Q2FUP9   10 0.909091 -1.27278 0.943444
Q2FVV3   9 0.818182 -1.27278 0.943444
Q2G113   12 1.09091 0.903563 0.161558
Q2FWB2   8 0.727273 -1.27278 0.943444
Q2FWT6   7 0.636364 -1.27278 0.943444
Q2FW28   11 1 0.903563 0.161558
Q2FUQ9   8 0.727273 -1.27278 0.943444
Q2FY00   5 0.454545 -1.27278 0.943444
Q2G040   3 0.272727 -1.27278 0.943444
Q2FX35   11 1 0.903563 0.161558
Q2FYW9   10 0.869565 -1.27278 0.943444
Q2G2N8   13 1.13043 0.903563 0.161558
Q2G1V7   11 0.956522 -1.27278 0.943444
Q2G0C3   14 1.21739 0.903563 0.161558
Q2FVW0   7 0.608696 -1.27278 0.943444
Q2FUS4   13 1.13043 0.903563 0.161558
Q2FVP6   5 0.434783 -1.27278 0.943444
Q2FZK1   7 0.608696 -1.27278 0.943444
Q2FXY2   19 1.65217 0.903563 0.161558
Q2FYX3   24 2.08696 3.07991 0.0107511
Q2FZ86   21 1.82609 0.903563 0.161558
Q2FUV7   5 0.434783 -1.27278 0.943444
Q2FX70   10 0.869565 -1.27278 0.943444
Q2G1Y1   11 0.956522 -1.27278 0.943444
Q2FVT9   12 1.04348 0.903563 0.161558
Q2G2K3   11 0.956522 -1.27278 0.943444
P72358   10 0.869565 -1.27278 0.943444
Q2G192   9 0.782609 -1.27278 0.943444
Q2FYX6   15 1.30435 0.903563 0.161558
Q2FXW0   4 0.347826 -1.27278 0.943444
Q2G202   8 0.695652 -1.27278 0.943444
Q2FYW7   8 0.695652 -1.27278 0.943444
Q2G2M0   12 1.04348 0.903563 0.161558
Q2FXT7   12 1.04348 0.903563 0.161558
Q2FX59   14 1.21739 0.903563 0.161558
Q2G0X2   11 0.956522 -1.27278 0.943444
Q2FWR6   15 1.30435 0.903563 0.161558
Q2FW22   26 2.26087 3.07991 0.0107511
Q2FZH4   21 1.82609 0.903563 0.161558
Q2FYZ1   9 0.782609 -1.27278 0.943444
Q2G2W7   19 1.65217 0.903563 0.161558
Q2G2I4   13 1.13043 0.903563 0.161558
Q2FZP5   14 1.21739 0.903563 0.161558
Q2FWQ7   14 1.21739 0.903563 0.161558
Q2G1W9   12 1.04348 0.903563 0.161558
Q2FWF7   17 1.47826 0.903563 0.161558
Q2FYM9   14 1.21739 0.903563 0.161558
Q2FXV0   15 1.30435 0.903563 0.161558
Q2FWW2   13 1.13043 0.903563 0.161558
Q2FVS2   8 0.695652 -1.27278 0.943444
Q2G007   15 1.30435 0.903563 0.161558
Q2FYA7   22 1.91304 0.903563 0.161558
Q2G0K0   12 1.04348 0.903563 0.161558
Q2FXS9   13 1.13043 0.903563 0.161558
Q2G249   13 1.13043 0.903563 0.161558
Q2G008   10 0.869565 -1.27278 0.943444
Q2FZD5   8 0.695652 -1.27278 0.943444
Q2FZG0   8 0.695652 -1.27278 0.943444
Q2FX28   12 1.04348 0.903563 0.161558
Q2FXI4   16 1.3913 0.903563 0.161558
Q2G176   13 1.13043 0.903563 0.161558
Q2G116   15 1.30435 0.903563 0.161558
Q2FXF2   12 1.04348 0.903563 0.161558
Q2G260   14 1.21739 0.903563 0.161558
Q2G213   5 0.434783 -1.27278 0.943444
Q2G173   10 0.869565 -1.27278 0.943444
Q2FV71   19 1.65217 0.903563 0.161558
Q2FWY8   10 0.869565 -1.27278 0.943444
Q2FWN3   10 0.869565 -1.27278 0.943444
Q2FYD4   14 1.21739 0.903563 0.161558
Q2FVQ2   14 1.21739 0.903563 0.161558
Q2FVK0   14 1.21739 0.903563 0.161558
Q2G285   12 1.04348 0.903563 0.161558
Q2FZH6   14 1.21739 0.903563 0.161558
Q2FZX1   5 0.434783 -1.27278 0.943444
Q2FZ83   3 0.26087 -1.27278 0.943444
Q2G0S9   13 1.13043 0.903563 0.161558
Q2FZH7   12 1.04348 0.903563 0.161558
Q2FZT3   12 1.04348 0.903563 0.161558
Q2FX57   18 1.5 0.903563 0.161558
Q2G0B9   19 1.58333 0.903563 0.161558
Q2FY28   17 1.41667 0.903563 0.161558
Q2G0R5   22 1.83333 0.903563 0.161558
Q2FZG8   16 1.33333 0.903563 0.161558
Q2G1X1   11 0.916667 -1.27278 0.943444
Q2FX93   9 0.75 -1.27278 0.943444
Q2FYU5   8 0.666667 -1.27278 0.943444
Q2FWR9   11 0.916667 -1.27278 0.943444
Q2FWS0   21 1.75 0.903563 0.161558
Q2G0P4   9 0.75 -1.27278 0.943444
Q2FX50   14 1.16667 0.903563 0.161558
Q2FZV0   13 1.08333 0.903563 0.161558
Q2G0S5   16 1.33333 0.903563 0.161558
Q2FY25   9 0.75 -1.27278 0.943444
Q2FXG6   12 1 0.903563 0.161558
Q2FZJ7   14 1.16667 0.903563 0.161558
Q2G0U7   17 1.41667 0.903563 0.161558
Q2FZV2   14 1.16667 0.903563 0.161558
Q2FWT8   14 1.16667 0.903563 0.161558
Q2G0D1   17 1.41667 0.903563 0.161558
Q2FVW5   13 1.08333 0.903563 0.161558
Q2FY97   16 1.33333 0.903563 0.161558
Q2FXF3   13 1.08333 0.903563 0.161558
Q2G063   12 1 0.903563 0.161558
Q2G0U5   16 1.33333 0.903563 0.161558
Q2G2B1   16 1.33333 0.903563 0.161558
Q2FVE3   10 0.833333 -1.27278 0.943444
Q2FZW1   22 1.83333 0.903563 0.161558
Q2FYK2   17 1.41667 0.903563 0.161558
Q2FXW2   13 1.08333 0.903563 0.161558
Q9F0R1   19 1.58333 0.903563 0.161558
Q2FZG3   12 1 0.903563 0.161558
Q2G2K0   16 1.33333 0.903563 0.161558
Q2FVN4   14 1.16667 0.903563 0.161558
Q2FYV0   13 1.08333 0.903563 0.161558
Q2G0A5   6 0.5 -1.27278 0.943444
Q2FZ03   15 1.25 0.903563 0.161558
Q2G1I8   17 1.41667 0.903563 0.161558
Q2FYX8   14 1.16667 0.903563 0.161558
Q2FV18   12 1 0.903563 0.161558
Q2FYI7   13 1.08333 0.903563 0.161558
Q2G0K1   19 1.58333 0.903563 0.161558
Q2G2U9   16 1.33333 0.903563 0.161558
Q2FW31   30 2.5 3.07991 0.0107511
Q2FVB5   14 1.16667 0.903563 0.161558
Q2FVI8   9 0.75 -1.27278 0.943444
Q2FZT0   13 1.08333 0.903563 0.161558
P48860   17 1.41667 0.903563 0.161558
Q2FYC1   22 1.83333 0.903563 0.161558
Q2G286   17 1.41667 0.903563 0.161558
Q2FXD3   15 1.25 0.903563 0.161558
Q2G027   5 0.416667 -1.27278 0.943444
Q2G0T4   10 0.833333 -1.27278 0.943444
Q2FZJ5   18 1.5 0.903563 0.161558
Q2FW10   8 0.666667 -1.27278 0.943444
Q2FY91   17 1.41667 0.903563 0.161558
Q2FVP0   13 1.08333 0.903563 0.161558
P60070   20 1.66667 0.903563 0.161558
Q2FWU1   14 1.16667 0.903563 0.161558
Q2FYA3   9 0.75 -1.27278 0.943444
Q2G0V8   12 1 0.903563 0.161558
Q2G0Z2   14 1.16667 0.903563 0.161558
Q2FZ47   12 1 0.903563 0.161558
Q2G0V9   10 0.833333 -1.27278 0.943444
Q2FZE2   12 1 0.903563 0.161558
Q2FWB0   17 1.41667 0.903563 0.161558
Q2G1J1   12 1 0.903563 0.161558
Q2FYQ1   9 0.75 -1.27278 0.943444
Q2FZ45   14 1.16667 0.903563 0.161558
Q2FYW5   19 1.58333 0.903563 0.161558
Q2G1A0   12 1 0.903563 0.161558
Q2FZB9   12 1 0.903563 0.161558
Q2FZX2   12 1 0.903563 0.161558
Q2FZY4   17 1.41667 0.903563 0.161558
Q2FW56   10 0.833333 -1.27278 0.943444
P0A0G6   18 1.5 0.903563 0.161558
Q2FW80   13 1.08333 0.903563 0.161558
Q2G2S4   13 1.08333 0.903563 0.161558
Q2G2H0   12 1 0.903563 0.161558
Q2G2E1   9 0.75 -1.27278 0.943444
Q2G0I5   28 2.33333 3.07991 0.0107511
Q2FWW6   16 1.33333 0.903563 0.161558
Q2G112   16 1.33333 0.903563 0.161558
Q2G214   14 1.16667 0.903563 0.161558
Q2FYG2   16 1.33333 0.903563 0.161558
Q2G0J5   7 0.583333 -1.27278 0.943444
Q2FX27   10 0.833333 -1.27278 0.943444
Q2FWV5   16 1.33333 0.903563 0.161558
Q2FX40   20 1.66667 0.903563 0.161558
Q2FZM5   5 0.416667 -1.27278 0.943444
Q2FXH8   11 0.916667 -1.27278 0.943444
Q2FWS5   13 1.08333 0.903563 0.161558
Q2FW13   18 1.44 0.903563 0.161558
Q2FY93   18 1.44 0.903563 0.161558
Q2FZM8   22 1.76 0.903563 0.161558
Q2FZV4   15 1.2 0.903563 0.161558
Q2FVD4   20 1.6 0.903563 0.161558
Q2G0J3   9 0.72 -1.27278 0.943444
Q2FX61   22 1.76 0.903563 0.161558
Q2FVD6   13 1.04 0.903563 0.161558
Q2FYY7   18 1.44 0.903563 0.161558
Q2G0W0   16 1.28 0.903563 0.161558
Q2FXF7   16 1.28 0.903563 0.161558
Q2G191   17 1.36 0.903563 0.161558
Q2FYT5   14 1.12 0.903563 0.161558
Q2G1P0   16 1.28 0.903563 0.161558
Q2FVF8   16 1.28 0.903563 0.161558
Q2G0Y1   7 0.56 -1.27278 0.943444
Q2FZD2   33 2.64 3.07991 0.0107511
Q2FZ59   14 1.12 0.903563 0.161558
Q2G2G1   10 0.8 -1.27278 0.943444
Q2G0F9   17 1.36 0.903563 0.161558
Q2G1J2   12 0.96 -1.27278 0.943444
Q2G0Q6   18 1.44 0.903563 0.161558
Q2FYX0   20 1.6 0.903563 0.161558
Q2FZU8   15 1.2 0.903563 0.161558
Q2G267   12 0.96 -1.27278 0.943444
Q2G174   13 1.04 0.903563 0.161558
Q2FWC3   18 1.44 0.903563 0.161558
Q2FVN6   15 1.2 0.903563 0.161558
Q2G2D1   21 1.68 0.903563 0.161558
Q2FZK9   20 1.6 0.903563 0.161558
Q2G2C9   24 1.92 0.903563 0.161558
Q2G2V8   11 0.88 -1.27278 0.943444
Q2FVL6   14 1.12 0.903563 0.161558
Q2FY45   11 0.88 -1.27278 0.943444
Q2G2R7   26 2.08 3.07991 0.0107511
Q2FWD5   15 1.2 0.903563 0.161558
Q2FWT3   12 0.96 -1.27278 0.943444
Q2FY92   19 1.52 0.903563 0.161558
Q2FZM2   12 0.96 -1.27278 0.943444
Q2G2F0   19 1.52 0.903563 0.161558
Q2FW30   13 1.04 0.903563 0.161558
Q2FZV9   26 2.08 3.07991 0.0107511
Q2FVA6   18 1.44 0.903563 0.161558
Q2G229   21 1.68 0.903563 0.161558
Q2FZZ3   26 2.08 3.07991 0.0107511
Q2G2F4   12 0.96 -1.27278 0.943444
Q2FVA7   20 1.6 0.903563 0.161558
Q2G0R3   14 1.12 0.903563 0.161558
Q2G1R1   23 1.84 0.903563 0.161558
Q2FZ79   15 1.2 0.903563 0.161558
Q2FZ12   7 0.56 -1.27278 0.943444
Q2FX39   12 0.96 -1.27278 0.943444
Q2G186   14 1.12 0.903563 0.161558
Q2FXE5   10 0.8 -1.27278 0.943444
Q2G0A1   17 1.36 0.903563 0.161558
Q2G0E7   14 1.12 0.903563 0.161558
Q2G2V7   17 1.36 0.903563 0.161558
Q2FYA6   18 1.44 0.903563 0.161558
Q2G276   20 1.6 0.903563 0.161558
Q2G070   16 1.28 0.903563 0.161558
Q2FVZ1   15 1.2 0.903563 0.161558
Q2FW84   12 0.96 -1.27278 0.943444
Q2FVY9   18 1.44 0.903563 0.161558
Q2FVD9   13 1.04 0.903563 0.161558
Q2G1T2   21 1.68 0.903563 0.161558
Q2G0I3   16 1.28 0.903563 0.161558
Q2G0E8   30 2.4 3.07991 0.0107511
Q2FW08   16 1.28 0.903563 0.161558
Q2FVD8   13 1.04 0.903563 0.161558
Q2FXF5   32 2.56 3.07991 0.0107511
Q2FXW1   41 3.28 5.25625 0.000662855
Q2FW79   20 1.6 0.903563 0.161558
Q2G2G0   16 1.28 0.903563 0.161558
P48940   16 1.28 0.903563 0.161558
Q2FYL6   16 1.28 0.903563 0.161558
Q2FZV8   18 1.44 0.903563 0.161558
Q2FYM5   18 1.44 0.903563 0.161558
Q2G2B6   30 2.4 3.07991 0.0107511
Q2G1L2   10 0.8 -1.27278 0.943444
Q2G1V5   8 0.64 -1.27278 0.943444
Q2FXT0   11 0.88 -1.27278 0.943444
Q2FY02   21 1.68 0.903563 0.161558
Q2FWQ4   11 0.88 -1.27278 0.943444
Q2FYG4   18 1.44 0.903563 0.161558
Q2FW11   16 1.28 0.903563 0.161558
Q2G257   24 1.84615 0.903563 0.161558
Q2FWJ6   26 2 3.07991 0.0107511
Q2FXS8   19 1.46154 0.903563 0.161558
Q2FX12   32 2.46154 3.07991 0.0107511
Q2FYF1   11 0.846154 -1.27278 0.943444
Q2G2E8   21 1.61538 0.903563 0.161558
Q2FXE6   13 1 0.903563 0.161558
Q2G2C0   14 1.07692 0.903563 0.161558
Q2G1V6   16 1.23077 0.903563 0.161558
Q2FWZ4   22 1.69231 0.903563 0.161558
Q2G2V0   13 1 0.903563 0.161558
Q9ZAH6   22 1.69231 0.903563 0.161558
Q2FVU2   32 2.46154 3.07991 0.0107511
Q2FWI8   20 1.53846 0.903563 0.161558
P0A0H0   12 0.923077 -1.27278 0.943444
Q2G0C1   20 1.53846 0.903563 0.161558
Q2FXH3   20 1.53846 0.903563 0.161558
Q2FXI6   38 2.92308 3.07991 0.0107511
Q2G1X5   17 1.30769 0.903563 0.161558
Q2FV08   20 1.53846 0.903563 0.161558
Q2FWT7   14 1.07692 0.903563 0.161558
Q2G210   19 1.46154 0.903563 0.161558
Q2FW66   13 1 0.903563 0.161558
Q2FWD0   21 1.61538 0.903563 0.161558
Q2FUQ1   19 1.46154 0.903563 0.161558
Q2FVI6   13 1 0.903563 0.161558
Q2FWM7   17 1.30769 0.903563 0.161558
Q2FVN2   12 0.923077 -1.27278 0.943444
Q2FWR2   16 1.23077 0.903563 0.161558
Q2FYH4   15 1.15385 0.903563 0.161558
Q2FYM8   7 0.538462 -1.27278 0.943444
Q9RFJ6   21 1.61538 0.903563 0.161558
Q2FZ42   10 0.769231 -1.27278 0.943444
Q2FVX9   20 1.53846 0.903563 0.161558
Q2G066   36 2.76923 3.07991 0.0107511
Q2FVM3   16 1.23077 0.903563 0.161558
Q2FWT1   18 1.38462 0.903563 0.161558
Q2FZB8   10 0.769231 -1.27278 0.943444
Q2FUQ8   15 1.15385 0.903563 0.161558
Q2G2I7   16 1.23077 0.903563 0.161558
Q2FVF7   14 1.07692 0.903563 0.161558
Q2FV52   15 1.15385 0.903563 0.161558
Q2FWE3   25 1.92308 0.903563 0.161558
Q2G144   26 2 3.07991 0.0107511
Q2FXZ1   29 2.23077 3.07991 0.0107511
Q2FX34   15 1.15385 0.903563 0.161558
Q2FWV4   21 1.61538 0.903563 0.161558
Q2FZ11   14 1.07692 0.903563 0.161558
Q2G141   15 1.15385 0.903563 0.161558
Q2FWF5   20 1.53846 0.903563 0.161558
Q2FV34   17 1.30769 0.903563 0.161558
Q2FWQ0   20 1.53846 0.903563 0.161558
Q2FV88   24 1.84615 0.903563 0.161558
Q2G2P0   21 1.61538 0.903563 0.161558
Q2FYW8   19 1.46154 0.903563 0.161558
Q2G1W1   23 1.76923 0.903563 0.161558
Q2FVC2   27 2.07692 3.07991 0.0107511
Q2G0D3   7 0.538462 -1.27278 0.943444
Q2FV89   34 2.61538 3.07991 0.0107511
Q2G1U2   23 1.76923 0.903563 0.161558
Q2FX32   12 0.923077 -1.27278 0.943444
Q2FXS7   25 1.92308 0.903563 0.161558
Q2FVX1   19 1.46154 0.903563 0.161558
Q2FVE0   16 1.23077 0.903563 0.161558
Q2G270   18 1.38462 0.903563 0.161558
Q9EYW6   25 1.92308 0.903563 0.161558
Q2FVB8   20 1.53846 0.903563 0.161558
Q2FZT9   15 1.15385 0.903563 0.161558
Q2G298   30 2.30769 3.07991 0.0107511
Q2FX49   15 1.15385 0.903563 0.161558
Q2G0Z0   28 2.15385 3.07991 0.0107511
Q2FW39   25 1.92308 0.903563 0.161558
Q2G252   37 2.84615 3.07991 0.0107511
Q2G0A3   20 1.53846 0.903563 0.161558
Q2FYJ7   27 2.07692 3.07991 0.0107511
Q2FWT2   12 0.923077 -1.27278 0.943444
Q2FWQ5   19 1.46154 0.903563 0.161558
Q2G2J7   17 1.30769 0.903563 0.161558
Q2FY75   9 0.692308 -1.27278 0.943444
Q2G106   22 1.69231 0.903563 0.161558
Q2FVY3   19 1.46154 0.903563 0.161558
Q2FVP9   18 1.38462 0.903563 0.161558
Q2FW42   15 1.15385 0.903563 0.161558
Q2FUV9   25 1.92308 0.903563 0.161558
Q2FVR7   20 1.53846 0.903563 0.161558
Q2FZN1   17 1.30769 0.903563 0.161558
Q2G2Q7   26 1.92593 0.903563 0.161558
Q2G150   20 1.48148 0.903563 0.161558
Q2G081   17 1.25926 0.903563 0.161558
Q2FV45   25 1.85185 0.903563 0.161558
Q2FX02   32 2.37037 3.07991 0.0107511
P0A0Q4   19 1.40741 0.903563 0.161558
Q2G0L9   35 2.59259 3.07991 0.0107511
Q2FY04   22 1.62963 0.903563 0.161558
Q2FV48   15 1.11111 0.903563 0.161558
Q2FW64   23 1.7037 0.903563 0.161558
Q2FX63   20 1.48148 0.903563 0.161558
Q2G1T3   17 1.25926 0.903563 0.161558
Q2G0K9   17 1.25926 0.903563 0.161558
Q2FZ00   28 2.07407 3.07991 0.0107511
Q2FVL9   23 1.7037 0.903563 0.161558
Q2FW33   24 1.77778 0.903563 0.161558
Q2FWT9   15 1.11111 0.903563 0.161558
Q2FZF7   30 2.22222 3.07991 0.0107511
Q2FWL1   34 2.51852 3.07991 0.0107511
Q2FYS7   20 1.48148 0.903563 0.161558
Q2FZX3   17 1.25926 0.903563 0.161558
Q2FXR0   13 0.962963 -1.27278 0.943444
Q2G2I9   20 1.48148 0.903563 0.161558
Q2FWN1   11 0.814815 -1.27278 0.943444
Q2G297   16 1.18519 0.903563 0.161558
Q2FVA0   20 1.48148 0.903563 0.161558
Q2FXX0   17 1.25926 0.903563 0.161558
Q2G2P4   32 2.37037 3.07991 0.0107511
Q2G0P8   32 2.37037 3.07991 0.0107511
Q2FVN3   22 1.62963 0.903563 0.161558
Q2FXK7   28 2.07407 3.07991 0.0107511
Q2FZF8   12 0.888889 -1.27278 0.943444
Q2FWR0   20 1.48148 0.903563 0.161558
Q2FXL2   16 1.18519 0.903563 0.161558
Q2FWA9   20 1.48148 0.903563 0.161558
Q2G282   23 1.7037 0.903563 0.161558
Q9RQQ0   17 1.25926 0.903563 0.161558
Q2FXD7   22 1.62963 0.903563 0.161558
Q2FUY4   20 1.48148 0.903563 0.161558
Q2G2W4   17 1.25926 0.903563 0.161558
Q2FZF5   52 3.85185 5.25625 0.000662855
Q2FY42   15 1.11111 0.903563 0.161558
Q2FUS3   17 1.25926 0.903563 0.161558
Q2G2E7   20 1.48148 0.903563 0.161558
Q2G0S6   17 1.25926 0.903563 0.161558
Q2G0C2   17 1.25926 0.903563 0.161558
Q2FWF8   18 1.33333 0.903563 0.161558
Q2G000   39 2.88889 3.07991 0.0107511
Q2FWX2   20 1.48148 0.903563 0.161558
Q2FZS2   18 1.33333 0.903563 0.161558
Q2FW16   15 1.11111 0.903563 0.161558
Q2FZI2   16 1.18519 0.903563 0.161558
Q2G1Q5   16 1.18519 0.903563 0.161558
Q2G1A5   36 2.66667 3.07991 0.0107511
Q2G0P7   14 1.03704 0.903563 0.161558
Q2FWV3   17 1.25926 0.903563 0.161558
Q2FW51   20 1.48148 0.903563 0.161558
Q2FVI4   30 2.22222 3.07991 0.0107511
Q2FVN7   26 1.92593 0.903563 0.161558
Q2FWP9   19 1.40741 0.903563 0.161558
Q2FXT2   22 1.62963 0.903563 0.161558
P0A0F4   20 1.48148 0.903563 0.161558
Q2G126   25 1.85185 0.903563 0.161558
Q2FW82   12 0.888889 -1.27278 0.943444
Q2FY44   21 1.55556 0.903563 0.161558
Q2G0N9   26 1.92593 0.903563 0.161558
Q2G0Z9   8 0.592593 -1.27278 0.943444
Q2FV81   24 1.77778 0.903563 0.161558
Q2FYC4   13 0.962963 -1.27278 0.943444
Q2G178   24 1.77778 0.903563 0.161558
Q2G079   26 1.92593 0.903563 0.161558
Q2G2B7   22 1.62963 0.903563 0.161558
Q2FVF5   20 1.48148 0.903563 0.161558
Q2G2W2   22 1.62963 0.903563 0.161558
Q2G1I2   24 1.77778 0.903563 0.161558
Q2G245   11 0.814815 -1.27278 0.943444
Q2G1H7   18 1.28571 0.903563 0.161558
Q2FWF1   18 1.28571 0.903563 0.161558
Q2FZZ9   29 2.07143 3.07991 0.0107511
Q2G1W3   20 1.42857 0.903563 0.161558
Q2G204   20 1.42857 0.903563 0.161558
Q2G1H1   33 2.35714 3.07991 0.0107511
Q2FXK3   17 1.21429 0.903563 0.161558
Q2G2H8   19 1.35714 0.903563 0.161558
Q2FZP9   30 2.14286 3.07991 0.0107511
Q2FWI2   23 1.64286 0.903563 0.161558
Q2FYZ6   19 1.35714 0.903563 0.161558
Q2FXS1   21 1.5 0.903563 0.161558
Q2G200   26 1.85714 0.903563 0.161558
Q2G2L5   13 0.928571 -1.27278 0.943444
Q2FY73   28 2 3.07991 0.0107511
Q2G177   18 1.28571 0.903563 0.161558
Q2G2F9   19 1.35714 0.903563 0.161558
Q2FV27   22 1.57143 0.903563 0.161558
Q2FZ56   22 1.57143 0.903563 0.161558
Q2FVF3   17 1.21429 0.903563 0.161558
Q2G0B6   34 2.42857 3.07991 0.0107511
Q2G2S5   22 1.57143 0.903563 0.161558
Q2FW68   23 1.64286 0.903563 0.161558
Q2FWX7   13 0.928571 -1.27278 0.943444
Q2FWB6   24 1.71429 0.903563 0.161558
Q2FXA9   24 1.71429 0.903563 0.161558
Q2FXP3   23 1.64286 0.903563 0.161558
Q2FUX5   24 1.71429 0.903563 0.161558
Q2FZZ4   31 2.21429 3.07991 0.0107511
Q2FX98   23 1.64286 0.903563 0.161558
Q2FV23   31 2.21429 3.07991 0.0107511
Q2FUR1   12 0.857143 -1.27278 0.943444
Q2FY49   24 1.71429 0.903563 0.161558
Q2G017   18 1.28571 0.903563 0.161558
Q2G2K9   21 1.5 0.903563 0.161558
Q2G2N9   27 1.92857 0.903563 0.161558
Q2G0E9   17 1.21429 0.903563 0.161558
Q2FY19   28 2 3.07991 0.0107511
Q2G1E3   9 0.642857 -1.27278 0.943444
Q2FW17   15 1.07143 0.903563 0.161558
Q2FWK9   33 2.35714 3.07991 0.0107511
Q2G2Q6   24 1.71429 0.903563 0.161558
Q2G2Q5   29 2.07143 3.07991 0.0107511
Q2G1U9   30 2.14286 3.07991 0.0107511
Q2G299   17 1.21429 0.903563 0.161558
Q2FX75   14 1 0.903563 0.161558
Q2G058   27 1.92857 0.903563 0.161558
Q2G0E3   16 1.14286 0.903563 0.161558
Q2FYK0   27 1.92857 0.903563 0.161558
Q2G2K6   16 1.14286 0.903563 0.161558
Q2FYN0   20 1.42857 0.903563 0.161558
Q2FVK7   21 1.5 0.903563 0.161558
Q2FX15   20 1.42857 0.903563 0.161558
Q2FVN9   13 0.928571 -1.27278 0.943444
Q2FWX0   18 1.28571 0.903563 0.161558
Q2G143   23 1.64286 0.903563 0.161558
Q2G0C7   27 1.92857 0.903563 0.161558
Q2G0K6   30 2.14286 3.07991 0.0107511
Q2FZZ1   15 1.07143 0.903563 0.161558
Q2FV13   29 2.07143 3.07991 0.0107511
Q2G128   26 1.85714 0.903563 0.161558
Q2FXU2   31 2.21429 3.07991 0.0107511
Q2G2R4   35 2.5 3.07991 0.0107511
Q2FXM1   39 2.78571 3.07991 0.0107511
Q8KQR1   18 1.28571 0.903563 0.161558
Q2G2Q9   25 1.78571 0.903563 0.161558
Q2FVG9   14 1 0.903563 0.161558
Q2FV56   10 0.714286 -1.27278 0.943444
Q2FWG7   27 1.86207 0.903563 0.161558
Q2G0T1   40 2.75862 3.07991 0.0107511
Q2FXB9   19 1.31034 0.903563 0.161558
Q2FZP3   20 1.37931 0.903563 0.161558
Q2FZQ2   14 0.965517 -1.27278 0.943444
Q2FXS4   21 1.44828 0.903563 0.161558
Q2FZ21   21 1.44828 0.903563 0.161558
Q2G2X2   41 2.82759 3.07991 0.0107511
Q2FZF6   41 2.82759 3.07991 0.0107511
Q2FYA0   24 1.65517 0.903563 0.161558
Q2G2A9   19 1.31034 0.903563 0.161558
Q2FYB9   33 2.27586 3.07991 0.0107511
Q2FYI4   40 2.75862 3.07991 0.0107511
Q2FYL4   31 2.13793 3.07991 0.0107511
Q2G1T0   18 1.24138 0.903563 0.161558
Q2FXW7   26 1.7931 0.903563 0.161558
Q2FZA1   29 2 3.07991 0.0107511
Q2FY76   17 1.17241 0.903563 0.161558
Q2FZ97   35 2.41379 3.07991 0.0107511
Q2G1I4   18 1.24138 0.903563 0.161558
Q2FYQ6   15 1.03448 0.903563 0.161558
Q2FXL6   35 2.41379 3.07991 0.0107511
Q2G2G6   10 0.689655 -1.27278 0.943444
Q2FVH1   18 1.24138 0.903563 0.161558
Q2FYA8   24 1.65517 0.903563 0.161558
Q2G2M5   43 2.96552 3.07991 0.0107511
Q2FV99   22 1.51724 0.903563 0.161558
Q2G105   20 1.37931 0.903563 0.161558
Q2FW23   23 1.58621 0.903563 0.161558
Q2G012   14 0.965517 -1.27278 0.943444
Q2G2V5   20 1.37931 0.903563 0.161558
Q2FW07   35 2.41379 3.07991 0.0107511
Q2G0F2   24 1.65517 0.903563 0.161558
Q2FZC9   17 1.17241 0.903563 0.161558
Q2FXE9   19 1.31034 0.903563 0.161558
Q2FV47   25 1.72414 0.903563 0.161558
Q2G2Q8   33 2.27586 3.07991 0.0107511
Q2FYE7   38 2.62069 3.07991 0.0107511
Q2FUT3   20 1.37931 0.903563 0.161558
Q2G068   35 2.41379 3.07991 0.0107511
Q2G2D3   18 1.24138 0.903563 0.161558
Q2FYK4   36 2.48276 3.07991 0.0107511
Q2FX36   28 1.93103 0.903563 0.161558
Q2G0A4   16 1.10345 0.903563 0.161558
Q2G080   21 1.44828 0.903563 0.161558
Q2FUT1   24 1.65517 0.903563 0.161558
Q2FYH3   29 2 3.07991 0.0107511
Q2FXA7   34 2.34483 3.07991 0.0107511
Q2G2Y6   28 1.93103 0.903563 0.161558
Q2FY55   39 2.68966 3.07991 0.0107511
Q2FY61   23 1.58621 0.903563 0.161558
Q2G0E2   33 2.27586 3.07991 0.0107511
Q2FVY1   42 2.89655 3.07991 0.0107511
Q2FUV1   24 1.65517 0.903563 0.161558
Q2FUS9   22 1.51724 0.903563 0.161558
Q2G1A1   22 1.51724 0.903563 0.161558
P60639   17 1.17241 0.903563 0.161558
Q2FZE9   20 1.37931 0.903563 0.161558
Q2G1I9   23 1.58621 0.903563 0.161558
Q2FWN0   25 1.72414 0.903563 0.161558
Q2FZE3   35 2.41379 3.07991 0.0107511
Q93Q23   14 0.965517 -1.27278 0.943444
Q2FWE9   35 2.41379 3.07991 0.0107511
Q2FUS1   21 1.44828 0.903563 0.161558
Q2FVM5   21 1.44828 0.903563 0.161558
Q2G2N7   18 1.24138 0.903563 0.161558
Q2FWG0   16 1.10345 0.903563 0.161558
Q2FXV7   13 0.896552 -1.27278 0.943444
Q2FW69   18 1.24138 0.903563 0.161558
P0A0F8   15 1.03448 0.903563 0.161558
Q2G055   23 1.58621 0.903563 0.161558
Q2FV37   18 1.24138 0.903563 0.161558
Q2G225   17 1.17241 0.903563 0.161558
Q2FXG2   31 2.13793 3.07991 0.0107511
Q2FY87   24 1.65517 0.903563 0.161558
Q2FWR7   31 2.13793 3.07991 0.0107511
Q2G1U6   26 1.7931 0.903563 0.161558
Q2G006   33 2.27586 3.07991 0.0107511
Q2G2I6   16 1.06667 0.903563 0.161558
Q2FWS1   22 1.46667 0.903563 0.161558
Q2FYF5   26 1.73333 0.903563 0.161558
Q2G0F1   23 1.53333 0.903563 0.161558
Q2G0J2   23 1.53333 0.903563 0.161558
Q2FXE3   25 1.66667 0.903563 0.161558
Q2FYV8   29 1.93333 0.903563 0.161558
Q2G1X6   42 2.8 3.07991 0.0107511
Q2FUP5   34 2.26667 3.07991 0.0107511
Q2G1A4   26 1.73333 0.903563 0.161558
Q2G0H9   27 1.8 0.903563 0.161558
Q2G0M0   48 3.2 5.25625 0.000662855
Q2FYK6   33 2.2 3.07991 0.0107511
Q2G023   30 2 3.07991 0.0107511
Q2G0G2   29 1.93333 0.903563 0.161558
Q2FXC0   25 1.66667 0.903563 0.161558
Q2FXF1   26 1.73333 0.903563 0.161558
Q2FW00   23 1.53333 0.903563 0.161558
Q2G1E7   15 1 0.903563 0.161558
Q2FWE7   25 1.66667 0.903563 0.161558
Q2FY32   40 2.66667 3.07991 0.0107511
Q2FUU0   32 2.13333 3.07991 0.0107511
Q2FVU5   22 1.46667 0.903563 0.161558
Q2G062   25 1.66667 0.903563 0.161558
Q2FV26   27 1.8 0.903563 0.161558
Q2FW97   28 1.86667 0.903563 0.161558
Q2FZY8   14 0.933333 -1.27278 0.943444
Q2G277   20 1.33333 0.903563 0.161558
Q2G0V1   14 0.933333 -1.27278 0.943444
Q2FWJ3   32 2.13333 3.07991 0.0107511
Q2G2J2   21 1.4 0.903563 0.161558
Q2FVB0   24 1.6 0.903563 0.161558
Q2G278   26 1.73333 0.903563 0.161558
Q2G107   22 1.46667 0.903563 0.161558
P0A0M9   29 1.93333 0.903563 0.161558
Q2G067   13 0.866667 -1.27278 0.943444
Q2FV55   24 1.6 0.903563 0.161558
Q2G1L3   18 1.2 0.903563 0.161558
Q2G2R0   36 2.4 3.07991 0.0107511
Q2G2T3   17 1.13333 0.903563 0.161558
Q2FWA8   17 1.13333 0.903563 0.161558
Q2G056   38 2.53333 3.07991 0.0107511
Q2FWR1   26 1.73333 0.903563 0.161558
Q2FXP9   23 1.53333 0.903563 0.161558
Q2FZI4   23 1.53333 0.903563 0.161558
Q2G2L7   21 1.4 0.903563 0.161558
Q2FVG1   20 1.33333 0.903563 0.161558
Q2G1I7   31 2.06667 3.07991 0.0107511
Q2FVB6   22 1.46667 0.903563 0.161558
Q2G001   20 1.33333 0.903563 0.161558
Q2FUX3   21 1.4 0.903563 0.161558
Q2G1Q9   33 2.2 3.07991 0.0107511
Q2G2S9   25 1.66667 0.903563 0.161558
Q2FXZ8   18 1.2 0.903563 0.161558
Q2FZI7   43 2.86667 3.07991 0.0107511
Q2FUS6   42 2.8 3.07991 0.0107511
Q2FUZ6   34 2.26667 3.07991 0.0107511
Q2FYQ9   22 1.46667 0.903563 0.161558
Q2FYS8   27 1.8 0.903563 0.161558
Q2FYS6   20 1.33333 0.903563 0.161558
Q2FZG6   25 1.66667 0.903563 0.161558
Q2G1L9   16 1.06667 0.903563 0.161558
Q2FXT3   32 2.13333 3.07991 0.0107511
Q2FZN9   25 1.66667 0.903563 0.161558
Q2FW20   19 1.26667 0.903563 0.161558
Q2G0H3   32 2.13333 3.07991 0.0107511
Q2FV98   28 1.86667 0.903563 0.161558
Q2FXR7   19 1.26667 0.903563 0.161558
Q2G1T4   31 2.06667 3.07991 0.0107511
Q2FW38   29 1.93333 0.903563 0.161558
Q2G2P6   33 2.2 3.07991 0.0107511
Q2FVL7   39 2.6 3.07991 0.0107511
Q2FVY2   33 2.2 3.07991 0.0107511
Q2FYZ0   29 1.93333 0.903563 0.161558
Q2FYW2   22 1.46667 0.903563 0.161558
P60643   17 1.13333 0.903563 0.161558
Q2G265   25 1.66667 0.903563 0.161558
Q2FV42   19 1.26667 0.903563 0.161558
Q2FXN0   19 1.26667 0.903563 0.161558
Q2G2D9   20 1.33333 0.903563 0.161558
Q2FV75   24 1.6 0.903563 0.161558
Q2FYE0   18 1.2 0.903563 0.161558
Q2FX03   21 1.4 0.903563 0.161558
Q2FX89   34 2.26667 3.07991 0.0107511
Q2FX43   19 1.26667 0.903563 0.161558
Q2FV69   21 1.35484 0.903563 0.161558
P72360   25 1.6129 0.903563 0.161558
Q2FVQ1   30 1.93548 0.903563 0.161558
Q2FYG7   30 1.93548 0.903563 0.161558
Q2G1J8   24 1.54839 0.903563 0.161558
Q2FW77   19 1.22581 0.903563 0.161558
Q2FWI4   29 1.87097 0.903563 0.161558
Q2FX62   21 1.35484 0.903563 0.161558
Q2G0U6   36 2.32258 3.07991 0.0107511
Q2G0P2   21 1.35484 0.903563 0.161558
Q2G0B8   34 2.19355 3.07991 0.0107511
Q2FVL3   19 1.22581 0.903563 0.161558
Q2G1K8   22 1.41935 0.903563 0.161558
Q2G2R9   23 1.48387 0.903563 0.161558
Q2G2I3   19 1.22581 0.903563 0.161558
Q2FY56   17 1.09677 0.903563 0.161558
Q2G0B1   24 1.54839 0.903563 0.161558
Q2G1T1   35 2.25806 3.07991 0.0107511
Q2FVX5   18 1.16129 0.903563 0.161558
Q2G0H8   17 1.09677 0.903563 0.161558
Q2FVT3   26 1.67742 0.903563 0.161558
Q2FWF6   24 1.54839 0.903563 0.161558
Q2FWZ6   40 2.58065 3.07991 0.0107511
Q2FZ77   43 2.77419 3.07991 0.0107511
Q2G0H0   25 1.6129 0.903563 0.161558
Q2G2G7   35 2.25806 3.07991 0.0107511
Q2G117   20 1.29032 0.903563 0.161558
Q2FXG9   41 2.64516 3.07991 0.0107511
Q2FWE4   39 2.51613 3.07991 0.0107511
Q2FUS0   46 2.96774 3.07991 0.0107511
Q2FWR3   21 1.35484 0.903563 0.161558
Q2FYA9   27 1.74194 0.903563 0.161558
Q2G0Y5   40 2.58065 3.07991 0.0107511
Q2FZZ8   30 1.93548 0.903563 0.161558
Q2G1Z6   27 1.74194 0.903563 0.161558
Q2FX53   21 1.35484 0.903563 0.161558
Q2FZC4   25 1.6129 0.903563 0.161558
Q2FUS5   27 1.74194 0.903563 0.161558
Q2G1R0   25 1.6129 0.903563 0.161558
Q2G0D5   25 1.6129 0.903563 0.161558
Q2FY18   20 1.29032 0.903563 0.161558
Q2FYH8   17 1.09677 0.903563 0.161558
Q2G1F2   30 1.93548 0.903563 0.161558
Q2G0Q5   31 2 3.07991 0.0107511
Q2FVR2   23 1.48387 0.903563 0.161558
Q2FZE7   20 1.29032 0.903563 0.161558
Q2G0I0   26 1.67742 0.903563 0.161558
Q2G0R1   30 1.93548 0.903563 0.161558
Q2G0L7   40 2.58065 3.07991 0.0107511
Q2FWI1   29 1.87097 0.903563 0.161558
Q2G0F7   16 1.03226 0.903563 0.161558
Q2FXY3   53 3.41935 5.25625 0.000662855
P0A084   40 2.58065 3.07991 0.0107511
Q2G0G5   39 2.51613 3.07991 0.0107511
Q2FZE5   19 1.22581 0.903563 0.161558
Q2G0A2   27 1.74194 0.903563 0.161558
Q2FVE8   16 1.03226 0.903563 0.161558
Q2G2M8   32 2.06452 3.07991 0.0107511
Q2FYH7   19 1.22581 0.903563 0.161558
Q2FVR8   31 2 3.07991 0.0107511
Q2FZU9   27 1.74194 0.903563 0.161558
Q2FYX7   18 1.16129 0.903563 0.161558
Q2G280   49 3.16129 5.25625 0.000662855
Q2FVG5   35 2.25806 3.07991 0.0107511
Q2FWX1   36 2.32258 3.07991 0.0107511
Q2FVB3   21 1.35484 0.903563 0.161558
Q2G2A1   54 3.48387 5.25625 0.000662855
Q2G1W7   22 1.41935 0.903563 0.161558
Q2FW36   23 1.48387 0.903563 0.161558
P31337   30 1.93548 0.903563 0.161558
Q2FXB8   24 1.54839 0.903563 0.161558
Q2G2F3   36 2.32258 3.07991 0.0107511
Q2FYM7   10 0.645161 -1.27278 0.943444
Q2FYB2   20 1.29032 0.903563 0.161558
Q2G2E2   26 1.625 0.903563 0.161558
Q2G2G9   22 1.375 0.903563 0.161558
Q2FVC5   26 1.625 0.903563 0.161558
Q2G0T3   37 2.3125 3.07991 0.0107511
Q2G074   19 1.1875 0.903563 0.161558
Q2G016   36 2.25 3.07991 0.0107511
Q2G0G4   33 2.0625 3.07991 0.0107511
Q2G2K1   26 1.625 0.903563 0.161558
Q2FXE1   22 1.375 0.903563 0.161558
Q2FWD2   36 2.25 3.07991 0.0107511
Q2G1Q0   27 1.6875 0.903563 0.161558
Q2G073   19 1.1875 0.903563 0.161558
Q2G1T7   31 1.9375 0.903563 0.161558
Q2FVI3   30 1.875 0.903563 0.161558
Q2FZ93   27 1.6875 0.903563 0.161558
Q2FVQ7   20 1.25 0.903563 0.161558
Q2G2B9   20 1.25 0.903563 0.161558
Q2FZN5   18 1.125 0.903563 0.161558
Q2FY72   27 1.6875 0.903563 0.161558
Q2G0A0   36 2.25 3.07991 0.0107511
Q2FZQ8   19 1.1875 0.903563 0.161558
Q2FXP1   48 3 5.25625 0.000662855
P0A0B7   35 2.1875 3.07991 0.0107511
Q2FYW0   30 1.875 0.903563 0.161558
Q2G230   45 2.8125 3.07991 0.0107511
Q2G0H5   27 1.6875 0.903563 0.161558
Q2G0B7   36 2.25 3.07991 0.0107511
Q2G131   13 0.8125 -1.27278 0.943444
Q2G0Y4   24 1.5 0.903563 0.161558
Q2G2L0   29 1.8125 0.903563 0.161558
Q2G101   37 2.3125 3.07991 0.0107511
Q2G036   36 2.25 3.07991 0.0107511
Q2FXN3   21 1.3125 0.903563 0.161558
Q2FWY2   37 2.3125 3.07991 0.0107511
Q2FXK6   29 1.8125 0.903563 0.161558
Q2G2Y3   26 1.625 0.903563 0.161558
Q2G1P8   26 1.625 0.903563 0.161558
Q2G0N7   40 2.5 3.07991 0.0107511
Q2FW43   25 1.5625 0.903563 0.161558
Q2G2N4   33 2.0625 3.07991 0.0107511
Q2FW59   27 1.6875 0.903563 0.161558
Q2G1V0   18 1.125 0.903563 0.161558
Q2G010   26 1.625 0.903563 0.161558
Q2FWJ4   15 0.9375 -1.27278 0.943444
Q2FUR3   42 2.625 3.07991 0.0107511
Q2FXE4   35 2.1875 3.07991 0.0107511
Q2FY36   30 1.875 0.903563 0.161558
Q2G1Q7   30 1.875 0.903563 0.161558
Q2FX09   42 2.625 3.07991 0.0107511
Q2G0Z1   37 2.3125 3.07991 0.0107511
Q2FWJ1   34 2.125 3.07991 0.0107511
Q2FUT4   29 1.8125 0.903563 0.161558
Q2FYI1   39 2.4375 3.07991 0.0107511
Q2FXQ8   39 2.4375 3.07991 0.0107511
Q2FUZ0   37 2.3125 3.07991 0.0107511
P0A086   37 2.3125 3.07991 0.0107511
Q2FZM0   17 1.0625 0.903563 0.161558
Q2FXL3   33 2.0625 3.07991 0.0107511
Q2G2K7   22 1.375 0.903563 0.161558
Q2FVL1   21 1.3125 0.903563 0.161558
Q2FW21   20 1.25 0.903563 0.161558
Q2G201   33 2.0625 3.07991 0.0107511
Q2FVV6   25 1.5625 0.903563 0.161558
Q2FV03   32 2 3.07991 0.0107511
Q2G2T2   24 1.5 0.903563 0.161558
Q2FZ44   19 1.1875 0.903563 0.161558
Q2G1N7   36 2.25 3.07991 0.0107511
Q2G172   18 1.125 0.903563 0.161558
Q2G208   23 1.4375 0.903563 0.161558
Q2FZR7   21 1.3125 0.903563 0.161558
Q2G2K2   12 0.75 -1.27278 0.943444
Q2FVA4   23 1.4375 0.903563 0.161558
Q2G0F5   20 1.25 0.903563 0.161558
Q2G0X0   29 1.8125 0.903563 0.161558
Q2FXU0   29 1.8125 0.903563 0.161558
Q2FXX9   39 2.4375 3.07991 0.0107511
Q2G2K8   24 1.5 0.903563 0.161558
Q2G0X1   29 1.75758 0.903563 0.161558
Q2FXI8   19 1.15152 0.903563 0.161558
Q2G0L1   32 1.93939 0.903563 0.161558
Q2FX07   14 0.848485 -1.27278 0.943444
Q2G139   30 1.81818 0.903563 0.161558
Q2FUV5   33 2 3.07991 0.0107511
Q2FVD0   25 1.51515 0.903563 0.161558
Q2FX10   20 1.21212 0.903563 0.161558
Q2G1W5   37 2.24242 3.07991 0.0107511
Q2G1Y7   30 1.81818 0.903563 0.161558
Q2G190   39 2.36364 3.07991 0.0107511
Q2FV59   20 1.21212 0.903563 0.161558
Q2FZS3   22 1.33333 0.903563 0.161558
Q2FX90   36 2.18182 3.07991 0.0107511
Q2FW85   25 1.51515 0.903563 0.161558
Q2FZ65   36 2.18182 3.07991 0.0107511
Q2FXJ7   52 3.15152 5.25625 0.000662855
Q2FVW2   24 1.45455 0.903563 0.161558
Q2G0H4   31 1.87879 0.903563 0.161558
Q2FVV4   21 1.27273 0.903563 0.161558
Q2FUR9   17 1.0303 0.903563 0.161558
Q2FW06   23 1.39394 0.903563 0.161558
Q2FY84   27 1.63636 0.903563 0.161558
Q2G132   35 2.12121 3.07991 0.0107511
Q2G0C9   33 2 3.07991 0.0107511
Q2G2N1   19 1.15152 0.903563 0.161558
Q2FVF2   24 1.45455 0.903563 0.161558
Q2FZ30   35 2.12121 3.07991 0.0107511
Q2FXX8   45 2.72727 3.07991 0.0107511
Q2FZX6   23 1.39394 0.903563 0.161558
Q2G1Z2   18 1.09091 0.903563 0.161558
Q2G0G7   30 1.81818 0.903563 0.161558
Q2FV53   27 1.63636 0.903563 0.161558
Q2FV28   49 2.9697 3.07991 0.0107511
Q2G097   35 2.12121 3.07991 0.0107511
Q2FZC5   39 2.36364 3.07991 0.0107511
Q2FY77   30 1.81818 0.903563 0.161558
Q2FVA9   38 2.30303 3.07991 0.0107511
Q2G2W5   18 1.09091 0.903563 0.161558
Q2FX97   46 2.78788 3.07991 0.0107511
Q2G1F3   29 1.75758 0.903563 0.161558
Q2FYU1   21 1.27273 0.903563 0.161558
Q2FUP6   27 1.63636 0.903563 0.161558
Q2G2U7   26 1.57576 0.903563 0.161558
Q2FY09   33 2 3.07991 0.0107511
Q2G1J6   32 1.93939 0.903563 0.161558
Q2G059   27 1.63636 0.903563 0.161558
Q2FVK5   11 0.666667 -1.27278 0.943444
Q2G0H7   25 1.51515 0.903563 0.161558
Q2FWN2   20 1.21212 0.903563 0.161558
Q2FYV7   46 2.78788 3.07991 0.0107511
Q2G236   40 2.42424 3.07991 0.0107511
Q2FZR6   19 1.15152 0.903563 0.161558
Q2G1P9   26 1.57576 0.903563 0.161558
Q2G0R9   45 2.72727 3.07991 0.0107511
Q2FUZ9   43 2.60606 3.07991 0.0107511
Q2FVP2   41 2.48485 3.07991 0.0107511
Q2FXC8   33 2 3.07991 0.0107511
Q2FVC4   29 1.75758 0.903563 0.161558
Q2FZ29   28 1.69697 0.903563 0.161558
Q2FYR8   33 1.94118 0.903563 0.161558
Q2FY23   37 2.17647 3.07991 0.0107511
Q2G0D4   29 1.70588 0.903563 0.161558
Q2FZ38   38 2.23529 3.07991 0.0107511
Q2FXH1   19 1.11765 0.903563 0.161558
Q2FXZ9   26 1.52941 0.903563 0.161558
Q2G1V3   16 0.941176 -1.27278 0.943444
Q2FVZ0   23 1.35294 0.903563 0.161558
Q2FV95   21 1.23529 0.903563 0.161558
Q2G196   50 2.94118 3.07991 0.0107511
Q2FZ61   34 2 3.07991 0.0107511
Q2FW27   44 2.58824 3.07991 0.0107511
Q2FWH2   25 1.47059 0.903563 0.161558
Q2FZQ9   20 1.17647 0.903563 0.161558
Q2FWQ9   54 3.17647 5.25625 0.000662855
Q2G1N5   21 1.23529 0.903563 0.161558
Q2FZP8   19 1.11765 0.903563 0.161558
Q2FXC2   40 2.35294 3.07991 0.0107511
Q2G0X9   23 1.35294 0.903563 0.161558
Q2FX08   13 0.764706 -1.27278 0.943444
Q2FUV2   42 2.47059 3.07991 0.0107511
Q2FZT8   27 1.58824 0.903563 0.161558
Q2G2N2   15 0.882353 -1.27278 0.943444
Q2G0M1   60 3.52941 5.25625 0.000662855
Q2FVX8   47 2.76471 3.07991 0.0107511
Q2G220   44 2.58824 3.07991 0.0107511
Q2FW37   37 2.17647 3.07991 0.0107511
Q2G203   40 2.35294 3.07991 0.0107511
Q2FY89   29 1.70588 0.903563 0.161558
Q2G1K7   45 2.64706 3.07991 0.0107511
Q2G013   17 1 0.903563 0.161558
Q2FV91   23 1.35294 0.903563 0.161558
Q2FW92   38 2.23529 3.07991 0.0107511
Q2G1U5   36 2.11765 3.07991 0.0107511
Q2G2A6   26 1.52941 0.903563 0.161558
Q2G0G9   25 1.47059 0.903563 0.161558
P0A088   22 1.29412 0.903563 0.161558
Q2G0B4   20 1.17647 0.903563 0.161558
Q2G0X7   23 1.35294 0.903563 0.161558
Q2G0S0   23 1.35294 0.903563 0.161558
Q2FW12   28 1.64706 0.903563 0.161558
Q2G0J7   44 2.58824 3.07991 0.0107511
Q2FW76   20 1.17647 0.903563 0.161558
Q2G1Z7   35 2.05882 3.07991 0.0107511
Q2G2S1   41 2.41176 3.07991 0.0107511
Q2G1B1   36 2.11765 3.07991 0.0107511
Q2FVP3   26 1.52941 0.903563 0.161558
Q2G1V1   43 2.52941 3.07991 0.0107511
Q2G1H8   44 2.58824 3.07991 0.0107511
Q2G149   52 3.05882 5.25625 0.000662855
Q2FXC7   30 1.76471 0.903563 0.161558
Q2G019   32 1.88235 0.903563 0.161558
Q2FWL6   39 2.29412 3.07991 0.0107511
Q2G199   23 1.35294 0.903563 0.161558
Q2FY41   13 0.764706 -1.27278 0.943444
Q2FX33   49 2.88235 3.07991 0.0107511
Q2G181   33 1.94118 0.903563 0.161558
Q2FVT1   17 1 0.903563 0.161558
Q2G0Z5   33 1.94118 0.903563 0.161558
Q2FZC7   36 2.11765 3.07991 0.0107511
Q2G1U0   40 2.35294 3.07991 0.0107511
Q2FW18   26 1.52941 0.903563 0.161558
Q2G0H1   25 1.47059 0.903563 0.161558
Q2FX22   27 1.58824 0.903563 0.161558
Q2G157   38 2.23529 3.07991 0.0107511
Q2G2J5   36 2.11765 3.07991 0.0107511
Q2FZH9   17 1 0.903563 0.161558
Q2FZA6   9 0.529412 -1.27278 0.943444
Q2G1N6   17 1 0.903563 0.161558
Q2FVR4   42 2.47059 3.07991 0.0107511
Q2FY13   46 2.70588 3.07991 0.0107511
Q2G025   41 2.41176 3.07991 0.0107511
Q2FV36   21 1.23529 0.903563 0.161558
Q2G0W9   26 1.52941 0.903563 0.161558
Q2G0L0   57 3.35294 5.25625 0.000662855
Q2FUR2   22 1.29412 0.903563 0.161558
Q2FVJ9   38 2.23529 3.07991 0.0107511
Q2G1S8   27 1.54286 0.903563 0.161558
Q2FVJ5   38 2.17143 3.07991 0.0107511
Q2FZ39   42 2.4 3.07991 0.0107511
Q2FWP6   24 1.37143 0.903563 0.161558
Q2FVB4   53 3.02857 5.25625 0.000662855
Q2G0V7   31 1.77143 0.903563 0.161558
Q2FUV4   36 2.05714 3.07991 0.0107511
Q2FYG5   44 2.51429 3.07991 0.0107511
Q2FW71   18 1.02857 0.903563 0.161558
Q2FZB1   29 1.65714 0.903563 0.161558
Q2G0Y9   36 2.05714 3.07991 0.0107511
Q2G0X4   25 1.42857 0.903563 0.161558
Q2FZL2   34 1.94286 0.903563 0.161558
Q2FVS1   27 1.54286 0.903563 0.161558
Q2G099   35 2 3.07991 0.0107511
Q2FZN0   46 2.62857 3.07991 0.0107511
Q2FZ50   28 1.6 0.903563 0.161558
Q2G0X8   28 1.6 0.903563 0.161558
Q2G167   42 2.4 3.07991 0.0107511
Q2G086   38 2.17143 3.07991 0.0107511
Q2G0D0   31 1.77143 0.903563 0.161558
Q2FWG3   34 1.94286 0.903563 0.161558
Q2G228   50 2.85714 3.07991 0.0107511
Q2FWW8   29 1.65714 0.903563 0.161558
Q2FYL0   23 1.31429 0.903563 0.161558
Q2FXX2   38 2.17143 3.07991 0.0107511
Q2G0C4   24 1.37143 0.903563 0.161558
Q2FZA2   46 2.62857 3.07991 0.0107511
Q2FWL0   38 2.17143 3.07991 0.0107511
Q2FUY9   42 2.4 3.07991 0.0107511
Q2G0T8   34 1.94286 0.903563 0.161558
Q2FWK0   40 2.28571 3.07991 0.0107511
Q2G0D9   30 1.71429 0.903563 0.161558
Q2FZF3   23 1.31429 0.903563 0.161558
Q2FZ17   35 2 3.07991 0.0107511
Q2G0T6   30 1.71429 0.903563 0.161558
Q2G140   29 1.65714 0.903563 0.161558
Q2G2F2   18 1.02857 0.903563 0.161558
Q2FXG0   27 1.54286 0.903563 0.161558
Q2FWR4   41 2.34286 3.07991 0.0107511
Q2G195   29 1.65714 0.903563 0.161558
Q2FVY4   39 2.22857 3.07991 0.0107511
Q2G1I6   52 2.97143 3.07991 0.0107511
Q2FVD5   42 2.4 3.07991 0.0107511
Q2FZM1   39 2.22857 3.07991 0.0107511
Q2FVG0   42 2.4 3.07991 0.0107511
Q2FZM7   27 1.54286 0.903563 0.161558
Q2FZB2   24 1.37143 0.903563 0.161558
Q2G287   33 1.88571 0.903563 0.161558
Q2FWG4   22 1.25714 0.903563 0.161558
Q2G2B3   24 1.37143 0.903563 0.161558
Q2FY48   25 1.42857 0.903563 0.161558
Q9ZNI1   35 2 3.07991 0.0107511
Q2FV94   37 2.11429 3.07991 0.0107511
Q2G2X5   21 1.2 0.903563 0.161558
Q2FVX6   41 2.34286 3.07991 0.0107511
Q2G060   27 1.54286 0.903563 0.161558
Q2FVG2   26 1.48571 0.903563 0.161558
Q2G1Q1   27 1.54286 0.903563 0.161558
Q2G1F1   23 1.31429 0.903563 0.161558
Q2FXC5   27 1.54286 0.903563 0.161558
Q2G2B0   17 0.971429 -1.27278 0.943444
Q2FXR6   20 1.14286 0.903563 0.161558
Q2FXE0   28 1.6 0.903563 0.161558
Q2FUY3   38 2.17143 3.07991 0.0107511
Q2G1S6   23 1.31429 0.903563 0.161558
Q2FVE9   23 1.31429 0.903563 0.161558
Q2FVU7   48 2.74286 3.07991 0.0107511
Q2FVM7   42 2.4 3.07991 0.0107511
Q2FVU6   18 1.02857 0.903563 0.161558
Q2FVA1   49 2.8 3.07991 0.0107511
Q2FWB8   43 2.45714 3.07991 0.0107511
Q2FYR5   40 2.28571 3.07991 0.0107511
Q2G261   30 1.71429 0.903563 0.161558
Q2G264   39 2.22857 3.07991 0.0107511
Q2G0U4   30 1.71429 0.903563 0.161558
Q2G226   26 1.48571 0.903563 0.161558
Q2FZT7   21 1.2 0.903563 0.161558
Q2FXJ4   27 1.54286 0.903563 0.161558
Q2G047   41 2.34286 3.07991 0.0107511
Q2FWD9   30 1.71429 0.903563 0.161558
Q2FZH2   40 2.28571 3.07991 0.0107511
Q2G044   28 1.6 0.903563 0.161558
Q2FVZ8   21 1.2 0.903563 0.161558
Q2G1C5   17 0.971429 -1.27278 0.943444
Q2G1Z1   24 1.37143 0.903563 0.161558
Q2G135   39 2.22857 3.07991 0.0107511
Q2FVE5   38 2.17143 3.07991 0.0107511
Q2FZ70   57 3.25714 5.25625 0.000662855
Q2G2A0   52 2.97143 3.07991 0.0107511
Q2G224   34 1.88889 0.903563 0.161558
P0A0K3   37 2.05556 3.07991 0.0107511
Q2G1A8   43 2.38889 3.07991 0.0107511
Q2G1P5   20 1.11111 0.903563 0.161558
Q2FV93   20 1.11111 0.903563 0.161558
Q2FXC4   32 1.77778 0.903563 0.161558
Q2FY74   32 1.77778 0.903563 0.161558
Q2G1M1   46 2.55556 3.07991 0.0107511
Q9EZ11   40 2.22222 3.07991 0.0107511
Q2FZB3   24 1.33333 0.903563 0.161558
Q2G1V2   44 2.44444 3.07991 0.0107511
Q2FVM8   21 1.16667 0.903563 0.161558
Q2FVR1   45 2.5 3.07991 0.0107511
Q2FXC3   34 1.88889 0.903563 0.161558
Q2FUV6   31 1.72222 0.903563 0.161558
Q2G1D7   43 2.38889 3.07991 0.0107511
Q2FXR2   35 1.94444 0.903563 0.161558
Q2FW83   25 1.38889 0.903563 0.161558
Q2G2X7   23 1.27778 0.903563 0.161558
Q2FVM4   13 0.722222 -1.27278 0.943444
P0A0J3   30 1.66667 0.903563 0.161558
Q2G2L8   29 1.61111 0.903563 0.161558
Q2FZ27   31 1.72222 0.903563 0.161558
Q2FZ53   46 2.55556 3.07991 0.0107511
Q2G154   43 2.38889 3.07991 0.0107511
Q2FZS4   20 1.11111 0.903563 0.161558
Q2FYQ5   16 0.888889 -1.27278 0.943444
Q2FZL6   38 2.11111 3.07991 0.0107511
Q2FWB9   35 1.94444 0.903563 0.161558
Q2FUQ4   57 3.16667 5.25625 0.000662855
Q2G293   31 1.72222 0.903563 0.161558
Q2FZS5   41 2.27778 3.07991 0.0107511
Q2FYP9   24 1.33333 0.903563 0.161558
Q2G0K7   40 2.22222 3.07991 0.0107511
Q2FVV2   39 2.16667 3.07991 0.0107511
Q2FVN0   41 2.27778 3.07991 0.0107511
Q2FX00   43 2.38889 3.07991 0.0107511
Q2G1I0   26 1.44444 0.903563 0.161558
Q2FXI2   42 2.33333 3.07991 0.0107511
Q2G2X1   32 1.77778 0.903563 0.161558
Q2FYG6   26 1.44444 0.903563 0.161558
Q2FXH0   38 2.11111 3.07991 0.0107511
Q2FXU7   35 1.94444 0.903563 0.161558
Q2G170   47 2.61111 3.07991 0.0107511
Q2FVQ9   43 2.38889 3.07991 0.0107511
Q2FWV2   25 1.38889 0.903563 0.161558
Q2FVI5   20 1.11111 0.903563 0.161558
Q2FUW0   36 2 3.07991 0.0107511
Q2FXB7   45 2.5 3.07991 0.0107511
Q2G0J8   43 2.38889 3.07991 0.0107511
Q2FXB5   39 2.16667 3.07991 0.0107511
Q2FYE9   17 0.944444 -1.27278 0.943444
Q2FVE2   44 2.44444 3.07991 0.0107511
Q2G2V6   47 2.61111 3.07991 0.0107511
O08387   30 1.66667 0.903563 0.161558
Q2FZ14   37 2.05556 3.07991 0.0107511
Q2FXW3   50 2.77778 3.07991 0.0107511
Q2FYQ8   46 2.55556 3.07991 0.0107511
Q2G2D6   43 2.38889 3.07991 0.0107511
Q2G2T7   45 2.5 3.07991 0.0107511
Q2FYP8   18 1 0.903563 0.161558
Q2FZ25   48 2.66667 3.07991 0.0107511
Q2FY65   42 2.33333 3.07991 0.0107511
Q2G2T1   29 1.61111 0.903563 0.161558
Q2G1N0   22 1.22222 0.903563 0.161558
Q2G110   19 1.05556 0.903563 0.161558
Q2G1E1   42 2.33333 3.07991 0.0107511
Q2G2F1   60 3.33333 5.25625 0.000662855
Q2FXE8   41 2.27778 3.07991 0.0107511
Q2FZ06   33 1.83333 0.903563 0.161558
Q2FVH2   22 1.22222 0.903563 0.161558
Q2FYV6   43 2.38889 3.07991 0.0107511
Q2FZJ3   33 1.78378 0.903563 0.161558
Q2G095   33 1.78378 0.903563 0.161558
Q2G2Y0   27 1.45946 0.903563 0.161558
Q2G2W3   47 2.54054 3.07991 0.0107511
Q2FY07   34 1.83784 0.903563 0.161558
Q2FXW8   29 1.56757 0.903563 0.161558
Q2FUR6   53 2.86486 3.07991 0.0107511
Q2FVW6   23 1.24324 0.903563 0.161558
Q2G1X0   17 0.918919 -1.27278 0.943444
Q2G1F6   16 0.864865 -1.27278 0.943444
Q2FVK8   49 2.64865 3.07991 0.0107511
Q2G158   48 2.59459 3.07991 0.0107511
Q2G118   33 1.78378 0.903563 0.161558
Q2G077   17 0.918919 -1.27278 0.943444
Q2G0E0   50 2.7027 3.07991 0.0107511
Q2G263   35 1.89189 0.903563 0.161558
Q2FUU1   34 1.83784 0.903563 0.161558
Q2G1X7   37 2 3.07991 0.0107511
Q2G1C0   48 2.59459 3.07991 0.0107511
Q2FVB9   23 1.24324 0.903563 0.161558
Q2G273   40 2.16216 3.07991 0.0107511
Q53726   37 2 3.07991 0.0107511
Q2G2W9   30 1.62162 0.903563 0.161558
Q2FZ22   44 2.37838 3.07991 0.0107511
Q2G2U1   29 1.56757 0.903563 0.161558
Q2FXW6   40 2.16216 3.07991 0.0107511
Q2G0P9   21 1.13514 0.903563 0.161558
Q2FYE3   31 1.67568 0.903563 0.161558
Q2FXU3   33 1.78378 0.903563 0.161558
Q2G052   34 1.83784 0.903563 0.161558
Q2FZM6   49 2.64865 3.07991 0.0107511
Q2FX25   31 1.67568 0.903563 0.161558
Q2FX05   35 1.89189 0.903563 0.161558
Q2G1P2   21 1.13514 0.903563 0.161558
Q2G2C4   50 2.7027 3.07991 0.0107511
Q2G165   22 1.18919 0.903563 0.161558
Q2FXK8   10 0.540541 -1.27278 0.943444
Q2FWP1   35 1.89189 0.903563 0.161558
Q2FVU1   24 1.2973 0.903563 0.161558
Q2FZ78   31 1.67568 0.903563 0.161558
Q2G0P0   45 2.43243 3.07991 0.0107511
Q2FXX3   20 1.08108 0.903563 0.161558
Q2FVX2   35 1.89189 0.903563 0.161558
Q2G0Q7   37 2 3.07991 0.0107511
Q2FXS6   23 1.24324 0.903563 0.161558
Q2FUZ1   48 2.59459 3.07991 0.0107511
Q2FZ87   34 1.83784 0.903563 0.161558
Q2FXF4   31 1.67568 0.903563 0.161558
Q2G1G4   46 2.48649 3.07991 0.0107511
Q2FWE6   41 2.21622 3.07991 0.0107511
Q2G2U2   29 1.56757 0.903563 0.161558
Q2FY17   48 2.59459 3.07991 0.0107511
Q2FVU3   37 2 3.07991 0.0107511
Q2FVK1   16 0.864865 -1.27278 0.943444
Q2G0K5   52 2.81081 3.07991 0.0107511
Q2G2X8   23 1.24324 0.903563 0.161558
Q2FYZ7   38 2.05405 3.07991 0.0107511
Q2FWG1   46 2.48649 3.07991 0.0107511
Q2G1Q6   32 1.72973 0.903563 0.161558
Q2G2X9   27 1.45946 0.903563 0.161558
Q2FWN9   15 0.810811 -1.27278 0.943444
Q2FYZ2   53 2.86486 3.07991 0.0107511
Q2FZJ1   27 1.45946 0.903563 0.161558
Q2G002   41 2.21622 3.07991 0.0107511
Q2FVL4   64 3.45946 5.25625 0.000662855
Q2G2M7   32 1.72973 0.903563 0.161558
Q2FWH6   37 2 3.07991 0.0107511
Q2FXQ3   29 1.56757 0.903563 0.161558
Q2G129   17 0.918919 -1.27278 0.943444
Q7BHL7   46 2.48649 3.07991 0.0107511
Q2FZ71   41 2.21622 3.07991 0.0107511
Q2FZ88   25 1.31579 0.903563 0.161558
Q2FV22   44 2.31579 3.07991 0.0107511
Q2FYM3   34 1.78947 0.903563 0.161558
Q2FY06   37 1.94737 0.903563 0.161558
Q2FXB0   19 1 0.903563 0.161558
Q2FX87   53 2.78947 3.07991 0.0107511
Q2FZ33   54 2.84211 3.07991 0.0107511
Q2G0J1   36 1.89474 0.903563 0.161558
Q2FUT7   41 2.15789 3.07991 0.0107511
Q2FZH1   43 2.26316 3.07991 0.0107511
Q2FVX3   40 2.10526 3.07991 0.0107511
Q2FWC6   33 1.73684 0.903563 0.161558
Q2FXN6   44 2.31579 3.07991 0.0107511
Q2FY79   45 2.36842 3.07991 0.0107511
Q2FZ23   33 1.73684 0.903563 0.161558
Q2FVF1   37 1.94737 0.903563 0.161558
Q2FWM5   28 1.47368 0.903563 0.161558
Q2G061   41 2.15789 3.07991 0.0107511
Q2FWL7   30 1.57895 0.903563 0.161558
Q2FVK3   21 1.10526 0.903563 0.161558
Q2FX19   26 1.36842 0.903563 0.161558
Q2G2U6   42 2.21053 3.07991 0.0107511
Q2G1S5   28 1.47368 0.903563 0.161558
Q2FVS9   37 1.94737 0.903563 0.161558
Q2G1M7   42 2.21053 3.07991 0.0107511
Q2FW50   34 1.78947 0.903563 0.161558
Q2G2L1   46 2.42105 3.07991 0.0107511
Q2FWB1   47 2.47368 3.07991 0.0107511
Q2FXA8   38 2 3.07991 0.0107511
Q2FV20   44 2.31579 3.07991 0.0107511
Q2FUY1   37 1.94737 0.903563 0.161558
Q2FYJ1   52 2.73684 3.07991 0.0107511
Q2G043   23 1.21053 0.903563 0.161558
Q2FZ43   41 2.15789 3.07991 0.0107511
Q9KJN4   44 2.31579 3.07991 0.0107511
Q2G194   26 1.36842 0.903563 0.161558
Q2G0F0   46 2.42105 3.07991 0.0107511
Q2G2G2   41 2.15789 3.07991 0.0107511
Q2G0I8   46 2.42105 3.07991 0.0107511
Q2FXG5   43 2.26316 3.07991 0.0107511
Q2G2S6   36 1.89474 0.903563 0.161558
Q53700   37 1.94737 0.903563 0.161558
Q2G0D8   57 3 5.25625 0.000662855
P60430   17 0.894737 -1.27278 0.943444
Q2FV41   51 2.68421 3.07991 0.0107511
Q2FXZ5   39 2.05263 3.07991 0.0107511
Q2FZL0   19 1 0.903563 0.161558
Q2FY99   32 1.68421 0.903563 0.161558
Q2FX95   32 1.68421 0.903563 0.161558
Q2FYR6   38 2 3.07991 0.0107511
Q2FUW2   26 1.36842 0.903563 0.161558
Q2FVL2   44 2.31579 3.07991 0.0107511
Q2G2L4   27 1.42105 0.903563 0.161558
Q2FXB1   15 0.789474 -1.27278 0.943444
Q2FZY7   52 2.73684 3.07991 0.0107511
Q2FVN1   24 1.26316 0.903563 0.161558
Q2G1S1   42 2.21053 3.07991 0.0107511
Q2FXK4   41 2.15789 3.07991 0.0107511
Q2FXM6   40 2.10526 3.07991 0.0107511
Q2FZJ6   37 1.94737 0.903563 0.161558
Q2FVT4   40 2.10526 3.07991 0.0107511
Q2FYW1   23 1.21053 0.903563 0.161558
Q2FYZ3   46 2.42105 3.07991 0.0107511
Q2FXX5   28 1.47368 0.903563 0.161558
Q2FWM4   29 1.52632 0.903563 0.161558
Q2G2L3   46 2.42105 3.07991 0.0107511
Q2FYR3   35 1.84211 0.903563 0.161558
Q2G0I9   45 2.36842 3.07991 0.0107511
Q2G0M2   36 1.89474 0.903563 0.161558
Q2G272   21 1.10526 0.903563 0.161558
Q2FXL4   48 2.52632 3.07991 0.0107511
Q2G0U9   34 1.78947 0.903563 0.161558
Q2FVE4   37 1.94737 0.903563 0.161558
Q2FVC6   40 2.10526 3.07991 0.0107511
Q2FV19   30 1.57895 0.903563 0.161558
Q2G0S8   41 2.15789 3.07991 0.0107511
Q2G2G3   17 0.894737 -1.27278 0.943444
Q2G2X0   40 2.05128 3.07991 0.0107511
Q2G0F3   45 2.30769 3.07991 0.0107511
Q2G037   30 1.53846 0.903563 0.161558
Q2G1G6   40 2.05128 3.07991 0.0107511
Q2FWP0   18 0.923077 -1.27278 0.943444
Q2FY29   37 1.89744 0.903563 0.161558
Q2FXQ4   27 1.38462 0.903563 0.161558
Q2G0S7   37 1.89744 0.903563 0.161558
Q2FZX7   39 2 3.07991 0.0107511
Q2G0E6   22 1.12821 0.903563 0.161558
Q2FY37   45 2.30769 3.07991 0.0107511
Q2FYQ0   52 2.66667 3.07991 0.0107511
Q2FUV3   42 2.15385 3.07991 0.0107511
Q2FYV2   45 2.30769 3.07991 0.0107511
Q2FVS4   26 1.33333 0.903563 0.161558
Q2G2M3   39 2 3.07991 0.0107511
Q2FVM6   33 1.69231 0.903563 0.161558
Q2G292   49 2.51282 3.07991 0.0107511
Q2FXH7   27 1.38462 0.903563 0.161558
Q2FYQ7   40 2.05128 3.07991 0.0107511
Q2FWG2   50 2.5641 3.07991 0.0107511
Q2G159   40 2.05128 3.07991 0.0107511
Q2FX96   36 1.84615 0.903563 0.161558
Q2FV83   37 1.89744 0.903563 0.161558
Q2G2D8   40 2.05128 3.07991 0.0107511
Q2FYJ4   19 0.974359 -1.27278 0.943444
Q2G1E8   16 0.820513 -1.27278 0.943444
Q2FVK2   17 0.871795 -1.27278 0.943444
Q2FZP1   26 1.33333 0.903563 0.161558
Q2FXI0   36 1.84615 0.903563 0.161558
Q2G134   21 1.07692 0.903563 0.161558
Q2FZZ6   37 1.89744 0.903563 0.161558
Q2G1Z3   51 2.61538 3.07991 0.0107511
Q2G030   48 2.46154 3.07991 0.0107511
Q2FV21   42 2.15385 3.07991 0.0107511
Q9RQP6   22 1.12821 0.903563 0.161558
Q2FZ62   35 1.79487 0.903563 0.161558
Q2FZQ7   51 2.61538 3.07991 0.0107511
Q2G0F4   44 2.25641 3.07991 0.0107511
Q2FWE0   36 1.84615 0.903563 0.161558
Q2FVS0   23 1.17949 0.903563 0.161558
Q2FUT6   43 2.20513 3.07991 0.0107511
Q2FUQ5   31 1.58974 0.903563 0.161558
Q2FZJ9   39 2 3.07991 0.0107511
Q2FY81   34 1.74359 0.903563 0.161558
Q2G0K8   37 1.89744 0.903563 0.161558
Q2G262   23 1.17949 0.903563 0.161558
Q2G0E1   43 2.20513 3.07991 0.0107511
Q2FWD3   48 2.46154 3.07991 0.0107511
Q2FXA4   47 2.41026 3.07991 0.0107511
Q2FVF0   48 2.46154 3.07991 0.0107511
Q2FWW9   51 2.61538 3.07991 0.0107511
Q2FZ54   57 2.92308 3.07991 0.0107511
P0A0J0   22 1.12821 0.903563 0.161558
Q2G1G1   50 2.5641 3.07991 0.0107511
Q2FWA1   49 2.51282 3.07991 0.0107511
Q2FXN1   39 2 3.07991 0.0107511
Q2G2T4   46 2.35897 3.07991 0.0107511
Q2FZW9   42 2.15385 3.07991 0.0107511
Q2FV90   47 2.41026 3.07991 0.0107511
Q2FWB3   28 1.4359 0.903563 0.161558
Q2G0Q0   34 1.74359 0.903563 0.161558
Q2FY10   42 2.15385 3.07991 0.0107511
Q2FXM0   41 2.10256 3.07991 0.0107511
Q2G1S2   37 1.89744 0.903563 0.161558
Q2FXY5   37 1.85 0.903563 0.161558
Q2FXV3   44 2.2 3.07991 0.0107511
Q2FXG3   35 1.75 0.903563 0.161558
Q2FVA8   33 1.65 0.903563 0.161558
Q2G2C2   26 1.3 0.903563 0.161558
Q2FYU2   33 1.65 0.903563 0.161558
Q2FYK5   37 1.85 0.903563 0.161558
Q2FW35   53 2.65 3.07991 0.0107511
Q2FY52   58 2.9 3.07991 0.0107511
Q9RQP9   45 2.25 3.07991 0.0107511
Q2G039   40 2 3.07991 0.0107511
Q2G1E4   39 1.95 0.903563 0.161558
Q2G0B0   39 1.95 0.903563 0.161558
Q2FXI7   44 2.2 3.07991 0.0107511
Q2FWN7   48 2.4 3.07991 0.0107511
Q2FV66   24 1.2 0.903563 0.161558
Q2FYJ5   23 1.15 0.903563 0.161558
Q2FYC9   17 0.85 -1.27278 0.943444
Q2FZC6   48 2.4 3.07991 0.0107511
Q2FXW4   42 2.1 3.07991 0.0107511
Q2FXI1   38 1.9 0.903563 0.161558
Q2FZF9   44 2.2 3.07991 0.0107511
Q2G171   19 0.95 -1.27278 0.943444
Q2G2P8   48 2.4 3.07991 0.0107511
Q2G2V9   43 2.15 3.07991 0.0107511
Q2FV31   34 1.7 0.903563 0.161558
Q9KJN3   26 1.3 0.903563 0.161558
Q2FZV5   22 1.1 0.903563 0.161558
Q2FWC4   56 2.8 3.07991 0.0107511
Q2FYT0   21 1.05 0.903563 0.161558
Q2G145   43 2.15 3.07991 0.0107511
Q2G0J0   50 2.5 3.07991 0.0107511
Q2FZQ3   42 2.1 3.07991 0.0107511
Q2FYE5   37 1.85 0.903563 0.161558
Q2FWN5   25 1.25 0.903563 0.161558
Q2FY24   51 2.55 3.07991 0.0107511
Q2FVW7   31 1.55 0.903563 0.161558
Q2FZ91   48 2.4 3.07991 0.0107511
Q2FWL2   43 2.15 3.07991 0.0107511
Q2FZQ6   31 1.55 0.903563 0.161558
P02976   19 0.95 -1.27278 0.943444
Q2G0R7   28 1.4 0.903563 0.161558
Q2FUU2   41 2.05 3.07991 0.0107511
Q2FZG1   39 1.95 0.903563 0.161558
Q2G0Z4   19 0.95 -1.27278 0.943444
Q2FZ81   32 1.6 0.903563 0.161558
Q2G2J8   55 2.75 3.07991 0.0107511
Q2FZD7   42 2.1 3.07991 0.0107511
Q2G288   33 1.65 0.903563 0.161558
Q2FW52   44 2.2 3.07991 0.0107511
Q2FVX4   36 1.8 0.903563 0.161558
Q2FVN5   23 1.15 0.903563 0.161558
Q2FY88   50 2.5 3.07991 0.0107511
Q2FWC9   41 2.05 3.07991 0.0107511
Q2FZS7   36 1.8 0.903563 0.161558
Q2FZ63   53 2.65 3.07991 0.0107511
Q2G1L8   53 2.65 3.07991 0.0107511
Q2FV17   40 2 3.07991 0.0107511
Q2FVT8   40 2 3.07991 0.0107511
Q2G0W8   48 2.4 3.07991 0.0107511
Q2FV07   22 1.1 0.903563 0.161558
Q2G0Q1   45 2.25 3.07991 0.0107511
Q2FY69   41 2.05 3.07991 0.0107511
Q2FZ75   52 2.6 3.07991 0.0107511
Q2G0E5   48 2.4 3.07991 0.0107511
Q2G233   39 1.95 0.903563 0.161558
Q2FWE1   46 2.3 3.07991 0.0107511
Q2FVZ2   32 1.6 0.903563 0.161558
Q2FYE2   36 1.8 0.903563 0.161558
Q2G1K6   41 2 3.07991 0.0107511
Q2FVT0   37 1.80488 0.903563 0.161558
Q2G0Q9   44 2.14634 3.07991 0.0107511
Q2FZ89   54 2.63415 3.07991 0.0107511
Q2FVR0   35 1.70732 0.903563 0.161558
Q2FZD9   27 1.31707 0.903563 0.161558
Q2FX85   29 1.41463 0.903563 0.161558
Q2G1B0   30 1.46341 0.903563 0.161558
Q2G2E4   23 1.12195 0.903563 0.161558
Q2FYK7   52 2.53659 3.07991 0.0107511
Q2FZ13   42 2.04878 3.07991 0.0107511
Q2FZE6   39 1.90244 0.903563 0.161558
Q2FVI2   37 1.80488 0.903563 0.161558
Q2FZE0   53 2.58537 3.07991 0.0107511
Q2FV38   38 1.85366 0.903563 0.161558
Q2FXE2   37 1.80488 0.903563 0.161558
Q2G1Q2   37 1.80488 0.903563 0.161558
Q2FYY8   47 2.29268 3.07991 0.0107511
Q2FYN6   47 2.29268 3.07991 0.0107511
Q2FV39   46 2.2439 3.07991 0.0107511
Q2G130   42 2.04878 3.07991 0.0107511
Q2FUR8   40 1.95122 0.903563 0.161558
Q2FXZ3   23 1.12195 0.903563 0.161558
Q2FYM4   20 0.97561 -1.27278 0.943444
Q2FWY1   42 2.04878 3.07991 0.0107511
Q2G1V4   48 2.34146 3.07991 0.0107511
P0A011   43 2.09756 3.07991 0.0107511
Q2FXZ0   43 2.09756 3.07991 0.0107511
Q2G0V4   47 2.29268 3.07991 0.0107511
Q2FW34   56 2.73171 3.07991 0.0107511
Q2FWC7   53 2.58537 3.07991 0.0107511
Q2G0F6   46 2.2439 3.07991 0.0107511
Q2G0T0   59 2.87805 3.07991 0.0107511
Q2FXM8   47 2.29268 3.07991 0.0107511
Q2G0Q8   43 2.09756 3.07991 0.0107511
Q2FZ08   37 1.80488 0.903563 0.161558
Q2G160   46 2.2439 3.07991 0.0107511
Q2FY78   36 1.7561 0.903563 0.161558
Q2G2H7   24 1.17073 0.903563 0.161558
Q2FW53   26 1.26829 0.903563 0.161558
Q2FVX0   46 2.2439 3.07991 0.0107511
Q2G2U5   39 1.90244 0.903563 0.161558
Q2FZR0   54 2.63415 3.07991 0.0107511
Q2G1Z9   35 1.70732 0.903563 0.161558
Q2G1G0   36 1.7561 0.903563 0.161558
Q2FW57   38 1.85366 0.903563 0.161558
Q9RQP7   45 2.19512 3.07991 0.0107511
Q2FXP0   37 1.80488 0.903563 0.161558
Q2FVV1   17 0.829268 -1.27278 0.943444
Q2FYU8   17 0.829268 -1.27278 0.943444
Q2FZ04   44 2.14634 3.07991 0.0107511
Q2FVQ0   35 1.70732 0.903563 0.161558
Q2G151   36 1.7561 0.903563 0.161558
Q2FXF9   40 1.95122 0.903563 0.161558
Q2G242   39 1.90244 0.903563 0.161558
Q2FZQ0   38 1.85366 0.903563 0.161558
Q2G1Q8   35 1.70732 0.903563 0.161558
Q2FYG1   50 2.38095 3.07991 0.0107511
Q2G1N3   42 2 3.07991 0.0107511
Q2FV44   54 2.57143 3.07991 0.0107511
Q2FXV4   34 1.61905 0.903563 0.161558
Q2G0I1   25 1.19048 0.903563 0.161558
Q2FZY0   45 2.14286 3.07991 0.0107511
Q2G295   38 1.80952 0.903563 0.161558
Q2FWH3   42 2 3.07991 0.0107511
Q2G072   54 2.57143 3.07991 0.0107511
Q2G217   43 2.04762 3.07991 0.0107511
Q2FYP6   39 1.85714 0.903563 0.161558
Q9EZ12   44 2.09524 3.07991 0.0107511
Q2FZ48   51 2.42857 3.07991 0.0107511
Q2FY16   51 2.42857 3.07991 0.0107511
Q2FZU3   40 1.90476 0.903563 0.161558
Q2FVV7   40 1.90476 0.903563 0.161558
Q2FWU0   20 0.952381 -1.27278 0.943444
P0A0Q0   44 2.09524 3.07991 0.0107511
Q2FVS3   57 2.71429 3.07991 0.0107511
Q2G0I6   41 1.95238 0.903563 0.161558
Q2FYP3   27 1.28571 0.903563 0.161558
Q2FWM0   42 2 3.07991 0.0107511
Q2FZ36   39 1.85714 0.903563 0.161558
Q2G0Y8   27 1.28571 0.903563 0.161558
Q2FXF6   21 1 0.903563 0.161558
Q2FXM7   49 2.33333 3.07991 0.0107511
Q2G1A6   63 3 5.25625 0.000662855
Q2G138   23 1.09524 0.903563 0.161558
Q2FZR4   49 2.33333 3.07991 0.0107511
Q2G162   22 1.04762 0.903563 0.161558
Q2FYH2   21 1 0.903563 0.161558
Q2FX56   35 1.66667 0.903563 0.161558
Q2FY68   42 2 3.07991 0.0107511
Q2G1K1   24 1.14286 0.903563 0.161558
Q2G1A3   44 2.09524 3.07991 0.0107511
Q2FZX4   46 2.19048 3.07991 0.0107511
Q2G1M5   37 1.7619 0.903563 0.161558
Q2FVA3   35 1.66667 0.903563 0.161558
Q2G2G4   37 1.7619 0.903563 0.161558
Q2G0U3   40 1.90476 0.903563 0.161558
Q2FXQ6   24 1.14286 0.903563 0.161558
Q2G0S2   39 1.85714 0.903563 0.161558
Q2G168   37 1.7619 0.903563 0.161558
Q2FZB0   43 2.04762 3.07991 0.0107511
Q2G119   54 2.57143 3.07991 0.0107511
Q2FVJ7   47 2.2381 3.07991 0.0107511
Q2FY30   42 2 3.07991 0.0107511
Q2FXR3   43 2.04762 3.07991 0.0107511
Q2G1Z0   43 2.04762 3.07991 0.0107511
Q2G0A9   36 1.71429 0.903563 0.161558
O33599   30 1.42857 0.903563 0.161558
Q2FZ55   46 2.19048 3.07991 0.0107511
Q2FYS0   47 2.2381 3.07991 0.0107511
Q2G248   47 2.2381 3.07991 0.0107511
Q2G049   33 1.57143 0.903563 0.161558
Q2FVA5   26 1.2381 0.903563 0.161558
Q2FUX8   42 2 3.07991 0.0107511
Q2G123   50 2.38095 3.07991 0.0107511
Q2FVH0   51 2.42857 3.07991 0.0107511
Q2FV01   20 0.952381 -1.27278 0.943444
Q2G2L2   57 2.71429 3.07991 0.0107511
Q2FYW3   44 2.09524 3.07991 0.0107511
Q2FZZ0   36 1.71429 0.903563 0.161558
Q2FVV8   45 2.14286 3.07991 0.0107511
Q2G2W0   33 1.53488 0.903563 0.161558
Q2G041   38 1.76744 0.903563 0.161558
P0A0B9   48 2.23256 3.07991 0.0107511
Q2FYI6   42 1.95349 0.903563 0.161558
Q2G2S2   36 1.67442 0.903563 0.161558
Q2FVQ8   26 1.2093 0.903563 0.161558
Q2FVT2   45 2.09302 3.07991 0.0107511
Q2G1Z5   35 1.62791 0.903563 0.161558
Q2G2A4   25 1.16279 0.903563 0.161558
P60393   51 2.37209 3.07991 0.0107511
Q2G0P6   43 2 3.07991 0.0107511
Q2FW04   36 1.67442 0.903563 0.161558
Q2FYY9   42 1.95349 0.903563 0.161558
Q2FWP2   38 1.76744 0.903563 0.161558
Q2FVW4   47 2.18605 3.07991 0.0107511
Q2FY63   40 1.86047 0.903563 0.161558
Q2FZ68   46 2.13953 3.07991 0.0107511
Q2G1E2   24 1.11628 0.903563 0.161558
Q2G2T8   36 1.67442 0.903563 0.161558
Q2FY71   41 1.90698 0.903563 0.161558
Q2FVI1   21 0.976744 -1.27278 0.943444
Q2G0W2   21 0.976744 -1.27278 0.943444
Q2G238   43 2 3.07991 0.0107511
Q2FZR1   53 2.46512 3.07991 0.0107511
Q2FXN2   25 1.16279 0.903563 0.161558
Q2FXH6   21 0.976744 -1.27278 0.943444
Q2FXM3   41 1.90698 0.903563 0.161558
Q2FZW3   45 2.09302 3.07991 0.0107511
Q2FWM9   34 1.5814 0.903563 0.161558
Q2FUW9   17 0.790698 -1.27278 0.943444
Q2FW91   36 1.67442 0.903563 0.161558
Q2G137   34 1.5814 0.903563 0.161558
Q2FVM0   40 1.86047 0.903563 0.161558
Q2G057   38 1.76744 0.903563 0.161558
Q2FXP5   40 1.86047 0.903563 0.161558
Q2G1H2   21 0.976744 -1.27278 0.943444
Q2FX99   18 0.837209 -1.27278 0.943444
Q2G0J4   23 1.06977 0.903563 0.161558
Q2FX74   26 1.2093 0.903563 0.161558
Q2G1J9   29 1.34884 0.903563 0.161558
Q2G1F7   21 0.976744 -1.27278 0.943444
Q2G2R8   38 1.76744 0.903563 0.161558
Q2FW32   35 1.62791 0.903563 0.161558
Q2FXZ4   41 1.90698 0.903563 0.161558
Q2FUT0   41 1.90698 0.903563 0.161558
Q2G084   43 2 3.07991 0.0107511
Q2G148   50 2.32558 3.07991 0.0107511
Q2FYR0   43 2 3.07991 0.0107511
Q2FW86   46 2.13953 3.07991 0.0107511
Q2FW01   37 1.72093 0.903563 0.161558
Q2FUX9   27 1.25581 0.903563 0.161558
Q2G212   25 1.16279 0.903563 0.161558
Q2FZ84   38 1.76744 0.903563 0.161558
Q2G0Y0   48 2.23256 3.07991 0.0107511
Q2FYU4   47 2.18605 3.07991 0.0107511
Q2G223   24 1.11628 0.903563 0.161558
Q2G136   40 1.86047 0.903563 0.161558
Q2G0G6   44 2.04651 3.07991 0.0107511
Q2FWY6   38 1.76744 0.903563 0.161558
Q2FWZ2   43 2 3.07991 0.0107511
Q2G240   41 1.90698 0.903563 0.161558
O05154   41 1.90698 0.903563 0.161558
Q2FXP4   30 1.39535 0.903563 0.161558
Q2FVH5   53 2.46512 3.07991 0.0107511
Q2FYP0   42 1.90909 0.903563 0.161558
Q2FUW5   35 1.59091 0.903563 0.161558
Q2FX66   20 0.909091 -1.27278 0.943444
Q2G1P4   22 1 0.903563 0.161558
Q2FYI9   37 1.68182 0.903563 0.161558
Q2G0I7   42 1.90909 0.903563 0.161558
Q2FXQ9   43 1.95455 0.903563 0.161558
Q2FXL0   42 1.90909 0.903563 0.161558
Q2FYR7   55 2.5 3.07991 0.0107511
Q2G1W4   34 1.54545 0.903563 0.161558
Q2G2C8   39 1.77273 0.903563 0.161558
Q2G163   58 2.63636 3.07991 0.0107511
Q2FWL9   26 1.18182 0.903563 0.161558
Q2FZH3   36 1.63636 0.903563 0.161558
Q2FZR5   46 2.09091 3.07991 0.0107511
Q2G1W6   39 1.77273 0.903563 0.161558
Q2FWA5   25 1.13636 0.903563 0.161558
Q2FX17   35 1.59091 0.903563 0.161558
Q2FXY1   48 2.18182 3.07991 0.0107511
Q2G2W1   30 1.36364 0.903563 0.161558
Q2FV06   18 0.818182 -1.27278 0.943444
Q2FYW6   46 2.09091 3.07991 0.0107511
Q2G281   45 2.04545 3.07991 0.0107511
Q2G227   38 1.72727 0.903563 0.161558
Q2FWZ5   40 1.81818 0.903563 0.161558
Q2FZX0   46 2.09091 3.07991 0.0107511
Q2FV51   27 1.22727 0.903563 0.161558
Q2G082   28 1.27273 0.903563 0.161558
Q2FWX4   16 0.727273 -1.27278 0.943444
Q2FZT1   36 1.63636 0.903563 0.161558
Q2FYF3   33 1.5 0.903563 0.161558
Q2FXW9   24 1.09091 0.903563 0.161558
O34090   39 1.77273 0.903563 0.161558
Q2FVE1   25 1.13636 0.903563 0.161558
Q2FZL5   41 1.86364 0.903563 0.161558
Q2G258   36 1.63636 0.903563 0.161558
Q2FZW5   28 1.27273 0.903563 0.161558
Q2FW63   20 0.909091 -1.27278 0.943444
Q2FXB4   38 1.72727 0.903563 0.161558
Q2G1T5   14 0.636364 -1.27278 0.943444
Q2G1J5   46 2.09091 3.07991 0.0107511
Q2G0V0   38 1.72727 0.903563 0.161558
Q2G0M7   44 2 3.07991 0.0107511
Q2G1I5   50 2.27273 3.07991 0.0107511
Q2G146   53 2.40909 3.07991 0.0107511
Q2G1P6   59 2.68182 3.07991 0.0107511
Q2G1W8   30 1.33333 0.903563 0.161558
Q2G035   42 1.86667 0.903563 0.161558
Q2G1I3   36 1.6 0.903563 0.161558
Q2FWM2   41 1.82222 0.903563 0.161558
Q2FYJ3   43 1.91111 0.903563 0.161558
Q2G0L8   42 1.86667 0.903563 0.161558
Q2G164   46 2.04444 3.07991 0.0107511
Q2FVT7   49 2.17778 3.07991 0.0107511
Q2G1R3   41 1.82222 0.903563 0.161558
Q2G1T6   46 2.04444 3.07991 0.0107511
Q2FZN7   41 1.82222 0.903563 0.161558
Q2FY83   33 1.46667 0.903563 0.161558
Q2FZX9   45 2 3.07991 0.0107511
Q2FYL5   43 1.91111 0.903563 0.161558
Q2G218   46 2.04444 3.07991 0.0107511
Q2G0M5   51 2.26667 3.07991 0.0107511
Q2FW78   18 0.8 -1.27278 0.943444
P52078   47 2.08889 3.07991 0.0107511
Q7X2S2   52 2.31111 3.07991 0.0107511
Q2FZG4   53 2.35556 3.07991 0.0107511
Q2G0M4   33 1.46667 0.903563 0.161558
Q2FVA2   42 1.86667 0.903563 0.161558
Q2G115   44 1.95556 0.903563 0.161558
Q2G0M8   43 1.91111 0.903563 0.161558
Q2G1U4   52 2.31111 3.07991 0.0107511
Q2G1D0   53 2.35556 3.07991 0.0107511
Q2G2S0   38 1.68889 0.903563 0.161558
Q2G2N5   24 1.06667 0.903563 0.161558
Q2G222   44 1.95556 0.903563 0.161558
Q2G1C8   31 1.37778 0.903563 0.161558
Q2FV40   43 1.91111 0.903563 0.161558
Q2FXT1   41 1.82222 0.903563 0.161558
Q2FZZ2   51 2.26667 3.07991 0.0107511
Q2FY01   59 2.62222 3.07991 0.0107511
Q2FVJ8   49 2.17778 3.07991 0.0107511
Q2FXK2   46 2.04444 3.07991 0.0107511
Q2FUS7   45 2 3.07991 0.0107511
Q2FVP1   32 1.42222 0.903563 0.161558
Q2FYN7   20 0.888889 -1.27278 0.943444
P69848   46 2.04444 3.07991 0.0107511
Q2FWN8   62 2.75556 3.07991 0.0107511
Q2FV62   36 1.6 0.903563 0.161558
Q2FWW7   53 2.35556 3.07991 0.0107511
Q2G1Y5   43 1.91111 0.903563 0.161558
Q2FXA3   53 2.35556 3.07991 0.0107511
Q2FYV3   49 2.17778 3.07991 0.0107511
Q2G1H4   39 1.73333 0.903563 0.161558
Q2G038   49 2.17778 3.07991 0.0107511
Q2G161   18 0.8 -1.27278 0.943444
Q2FYV1   49 2.17778 3.07991 0.0107511
Q2FZ09   35 1.55556 0.903563 0.161558
Q2FW90   34 1.51111 0.903563 0.161558
Q2G290   50 2.22222 3.07991 0.0107511
P60611   48 2.13333 3.07991 0.0107511
Q2FV58   45 2 3.07991 0.0107511
Q2G0C6   36 1.6 0.903563 0.161558
Q2G050   42 1.86667 0.903563 0.161558
Q2G0V2   39 1.73333 0.903563 0.161558
Q2FVQ4   28 1.24444 0.903563 0.161558
Q2G094   29 1.26087 0.903563 0.161558
Q2FY59   51 2.21739 3.07991 0.0107511
Q2FVX7   52 2.26087 3.07991 0.0107511
Q2FVP4   34 1.47826 0.903563 0.161558
Q2G185   31 1.34783 0.903563 0.161558
Q2FXP8   16 0.695652 -1.27278 0.943444
Q2G275   36 1.56522 0.903563 0.161558
Q2G1D9   41 1.78261 0.903563 0.161558
Q2FXI3   33 1.43478 0.903563 0.161558
Q2FYM2   33 1.43478 0.903563 0.161558
P14738   14 0.608696 -1.27278 0.943444
Q2G2Q2   41 1.78261 0.903563 0.161558
Q2G0M9   58 2.52174 3.07991 0.0107511
Q2FY67   36 1.56522 0.903563 0.161558
Q2FWX8   13 0.565217 -1.27278 0.943444
Q2FUT9   40 1.73913 0.903563 0.161558
Q2FZS0   45 1.95652 0.903563 0.161558
Q2G2A8   36 1.56522 0.903563 0.161558
Q2FUY2   14 0.608696 -1.27278 0.943444
Q2FZL8   33 1.43478 0.903563 0.161558
Q2FW93   15 0.652174 -1.27278 0.943444
Q2G1L7   44 1.91304 0.903563 0.161558
Q2FW41   36 1.56522 0.903563 0.161558
Q2FZY6   44 1.91304 0.903563 0.161558
Q2G042   16 0.695652 -1.27278 0.943444
Q2FWK2   54 2.34783 3.07991 0.0107511
Q2FYF4   57 2.47826 3.07991 0.0107511
Q2FZP2   30 1.30435 0.903563 0.161558
Q2G1G7   41 1.78261 0.903563 0.161558
Q2G1H5   42 1.82609 0.903563 0.161558
Q2G2S7   31 1.34783 0.903563 0.161558
Q2FY53   46 2 3.07991 0.0107511
Q2G1N2   41 1.78261 0.903563 0.161558
Q2G2V2   41 1.78261 0.903563 0.161558
Q2G1H6   53 2.30435 3.07991 0.0107511
Q2FZA9   53 2.30435 3.07991 0.0107511
Q2FXI5   58 2.52174 3.07991 0.0107511
Q2G206   25 1.08696 0.903563 0.161558
Q2FWN6   47 2.04348 3.07991 0.0107511
Q2FUQ2   39 1.69565 0.903563 0.161558
Q2G1K3   42 1.82609 0.903563 0.161558
Q2FZ76   28 1.21739 0.903563 0.161558
Q2FY54   35 1.52174 0.903563 0.161558
Q2G289   49 2.13043 3.07991 0.0107511
Q2FY14   40 1.73913 0.903563 0.161558
Q2FV77   40 1.73913 0.903563 0.161558
Q2G064   48 2.08696 3.07991 0.0107511
Q2G033   38 1.65217 0.903563 0.161558
Q2G198   36 1.56522 0.903563 0.161558
Q2G0K4   27 1.17391 0.903563 0.161558
Q2G0V3   47 2.04348 3.07991 0.0107511
Q2FWE2   35 1.48936 0.903563 0.161558
Q2G089   41 1.74468 0.903563 0.161558
Q2FZL3   36 1.53191 0.903563 0.161558
Q2G087   56 2.38298 3.07991 0.0107511
Q2G0A7   27 1.14894 0.903563 0.161558
Q2FVF9   43 1.82979 0.903563 0.161558
Q2G071   46 1.95745 0.903563 0.161558
Q2FUZ2   41 1.74468 0.903563 0.161558
Q2FY27   39 1.65957 0.903563 0.161558
Q2FXX4   38 1.61702 0.903563 0.161558
Q2G1E6   38 1.61702 0.903563 0.161558
Q2G1G5   28 1.19149 0.903563 0.161558
Q2G2Q3   27 1.14894 0.903563 0.161558
Q2FZF0   35 1.48936 0.903563 0.161558
Q2G2D2   35 1.48936 0.903563 0.161558
Q2FXT4   42 1.78723 0.903563 0.161558
Q2FZI8   48 2.04255 3.07991 0.0107511
Q2FUS8   16 0.680851 -1.27278 0.943444
Q2FVR9   48 2.04255 3.07991 0.0107511
Q2FXP2   40 1.70213 0.903563 0.161558
Q2FX94   35 1.48936 0.903563 0.161558
Q2G2A5   48 2.04255 3.07991 0.0107511
Q2FZP7   46 1.95745 0.903563 0.161558
Q2G1R7   39 1.65957 0.903563 0.161558
Q2G015   14 0.595745 -1.27278 0.943444
Q2FZF4   43 1.82979 0.903563 0.161558
Q2G1E5   38 1.61702 0.903563 0.161558
Q2FWH9   30 1.2766 0.903563 0.161558
Q2G069   34 1.44681 0.903563 0.161558
Q2FZK3   38 1.61702 0.903563 0.161558
Q2FZU5   43 1.82979 0.903563 0.161558
Q2FYT4   30 1.2766 0.903563 0.161558
Q2FWK4   39 1.65957 0.903563 0.161558
Q2FY40   38 1.61702 0.903563 0.161558
Q2FWY4   23 0.978723 -1.27278 0.943444
Q2G156   26 1.10638 0.903563 0.161558
Q2G045   38 1.61702 0.903563 0.161558
Q2FZS6   41 1.74468 0.903563 0.161558
Q2FYC7   36 1.53191 0.903563 0.161558
Q2FW73   41 1.74468 0.903563 0.161558
Q2G1H3   39 1.65957 0.903563 0.161558
Q2FXJ6   34 1.44681 0.903563 0.161558
Q2FUS2   25 1.04167 0.903563 0.161558
Q2G120   48 2 3.07991 0.0107511
Q2G2T9   35 1.45833 0.903563 0.161558
Q2G1N9   25 1.04167 0.903563 0.161558
Q2FXL9   36 1.5 0.903563 0.161558
Q2G0W4   40 1.66667 0.903563 0.161558
Q2G0R6   41 1.70833 0.903563 0.161558
Q2G1C4   51 2.125 3.07991 0.0107511
Q2FWY9   46 1.91667 0.903563 0.161558
Q2G1K4   44 1.83333 0.903563 0.161558
Q2FYK3   34 1.41667 0.903563 0.161558
Q2G1N4   43 1.79167 0.903563 0.161558
Q2G065   39 1.625 0.903563 0.161558
Q2FX88   45 1.875 0.903563 0.161558
Q2FVW9   44 1.83333 0.903563 0.161558
Q2G1E0   20 0.833333 -1.27278 0.943444
Q2G2P2   45 1.875 0.903563 0.161558
Q2G0V5   16 0.666667 -1.27278 0.943444
Q2FWA2   45 1.875 0.903563 0.161558
Q2FZU1   46 1.91667 0.903563 0.161558
Q2FX77   35 1.45833 0.903563 0.161558
Q2FW75   52 2.16667 3.07991 0.0107511
Q2FUT5   50 2.08333 3.07991 0.0107511
Q2G234   36 1.5 0.903563 0.161558
Q2FZU6   49 2.04167 3.07991 0.0107511
Q2G1Y2   27 1.125 0.903563 0.161558
Q2FXN7   27 1.125 0.903563 0.161558
Q2G2J3   19 0.791667 -1.27278 0.943444
Q2G0G1   37 1.54167 0.903563 0.161558
Q2FW62   35 1.45833 0.903563 0.161558
Q2FUP7   56 2.33333 3.07991 0.0107511
Q2G1J3   44 1.83333 0.903563 0.161558
Q2FZ15   43 1.79167 0.903563 0.161558
Q2G1D3   34 1.41667 0.903563 0.161558
Q2G0K2   46 1.91667 0.903563 0.161558
Q2FWC1   58 2.41667 3.07991 0.0107511
Q2FXM5   46 1.91667 0.903563 0.161558
Q2FY46   37 1.54167 0.903563 0.161558
Q2G1K0   48 2 3.07991 0.0107511
Q2FXT6   50 2.08333 3.07991 0.0107511
Q2FZM4   45 1.875 0.903563 0.161558
Q2FXG1   42 1.75 0.903563 0.161558
Q2FXL1   51 2.125 3.07991 0.0107511
Q2FWX5   33 1.375 0.903563 0.161558
# cudaSaTabsearch LTYPE = T LORDER = F LSOLN = F
# QUERY ID = PF09520 
# DBFILE = ./tableaux.ascii.DB                                                             
Q2G1I1   43 1.7551 0.903563  0.161558
Q2G1K2   46 1.87755 0.903563  0.161558
Q2FUU5   43 1.7551 0.903563  0.161558
Q2FXB6   42 1.71429 0.903563  0.161558
Q2FZU2   28 1.14286 0.903563  0.161558
Q2FZK0   20 0.816327 -1.27278  0.943444
Q2FY33   38 1.55102 0.903563  0.161558
Q2G098   36 1.46939 0.903563  0.161558
Q2FZ46   47 1.91837 0.903563  0.161558
Q2FZQ5   34 1.38776 0.903563  0.161558
Q2FXU8   45 1.83673 0.903563  0.161558
Q9EZ08   39 1.59184 0.903563  0.161558
Q2G1B9   54 2.20408 3.07991  0.0107511
Q2FZ73   46 1.87755 0.903563  0.161558
Q2FY35   46 1.87755 0.903563  0.161558
Q2FZ16   46 1.87755 0.903563  0.161558
Q2FYR2   40 1.63265 0.903563  0.161558
Q2FWY3   17 0.693878 -1.27278  0.943444
Q2G2F5   41 1.67347 0.903563  0.161558
Q2G032   40 1.63265 0.903563  0.161558
Q2FZ10   43 1.7551 0.903563  0.161558
Q2G255   43 1.7551 0.903563  0.161558
Q2G0X6   43 1.7551 0.903563  0.161558
Q2FYH0   44 1.79592 0.903563  0.161558
Q2FXJ9   44 1.79592 0.903563  0.161558
Q2FZT4   35 1.42857 0.903563  0.161558
Q2FVE6   46 1.87755 0.903563  0.161558
Q2FYD3   16 0.653061 -1.27278  0.943444
Q2FXT5   36 1.46939 0.903563  0.161558
Q2FY60   51 2.08163 3.07991  0.0107511
Q2G2D7   42 1.71429 0.903563  0.161558
Q2FX16   42 1.71429 0.903563  0.161558
Q2FZ34   48 1.95918 0.903563  0.161558
Q2G1S4   52 2.12245 3.07991  0.0107511
Q2G147   39 1.59184 0.903563  0.161558
Q2G1J7   43 1.7551 0.903563  0.161558
Q2G2A7   44 1.79592 0.903563  0.161558
Q2G2M6   40 1.63265 0.903563  0.161558
Q2FV30   41 1.67347 0.903563  0.161558
Q2FVL5   49 2 3.07991  0.0107511
Q2FXY0   39 1.59184 0.903563  0.161558
Q2FZL1   47 1.91837 0.903563  0.161558
Q2FW45   44 1.79592 0.903563  0.161558
Q2FZU0   46 1.84 0.903563  0.161558
Q2FWZ0   41 1.64 0.903563  0.161558
Q2G2H5   33 1.32 0.903563  0.161558
Q2FYG9   29 1.16 0.903563  0.161558
Q2G2X6   35 1.4 0.903563  0.161558
Q2G155   47 1.88 0.903563  0.161558
Q2FXY9   39 1.56 0.903563  0.161558
Q2FZ37   39 1.56 0.903563  0.161558
Q2FVI7   39 1.56 0.903563  0.161558
Q2FYS1   44 1.76 0.903563  0.161558
Q2FXL5   49 1.96 0.903563  0.161558
Q2G1J4   46 1.84 0.903563  0.161558
Q2FWZ3   36 1.44 0.903563  0.161558
Q2G2P7   35 1.4 0.903563  0.161558
Q2FVH3   58 2.32 3.07991  0.0107511
Q2FZ31   49 1.96 0.903563  0.161558
Q2G283   43 1.72 0.903563  0.161558
Q2FZ66   44 1.76 0.903563  0.161558
Q2FWY7   19 0.76 -1.27278  0.943444
Q2G1F9   32 1.28 0.903563  0.161558
Q2FZJ4   49 1.96 0.903563  0.161558
Q2FZQ1   28 1.12 0.903563  0.161558
Q2FY80   22 0.88 -1.27278  0.943444
Q2G2D4   30 1.2 0.903563  0.161558
Q2FYP1   54 2.16 3.07991  0.0107511
Q2FYF9   23 0.92 -1.27278  0.943444
Q2G0B3   38 1.52 0.903563  0.161558
Q2FUT8   37 1.48 0.903563  0.161558
Q2FYR1   46 1.84 0.903563  0.161558
Q2FYL3   38 1.52 0.903563  0.161558
Q2FVG4   26 1.04 0.903563  0.161558
Q2FVP8   33 1.32 0.903563  0.161558
Q2FZ28   41 1.60784 0.903563  0.161558
Q2G1F0   39 1.52941 0.903563  0.161558
P95689   42 1.64706 0.903563  0.161558
Q2FYH6   51 2 3.07991  0.0107511
Q2FXD1   32 1.2549 0.903563  0.161558
Q2G0X5   34 1.33333 0.903563  0.161558
Q2FXN8   26 1.01961 0.903563  0.161558
Q2G0N0   34 1.33333 0.903563  0.161558
Q2G268   42 1.64706 0.903563  0.161558
Q2FV61   44 1.72549 0.903563  0.161558
Q2FXL7   42 1.64706 0.903563  0.161558
Q2FUR5   36 1.41176 0.903563  0.161558
Q2FXV6   42 1.64706 0.903563  0.161558
Q2G2C5   41 1.60784 0.903563  0.161558
Q2FVJ6   43 1.68627 0.903563  0.161558
Q2G1Y4   41 1.60784 0.903563  0.161558
Q2FVI0   20 0.784314 -1.27278  0.943444
Q2FXJ8   27 1.05882 0.903563  0.161558
Q2FZU7   40 1.56863 0.903563  0.161558
Q2G2X4   47 1.84314 0.903563  0.161558
Q2FZA8   33 1.29412 0.903563  0.161558
Q2FW96   55 2.15686 3.07991  0.0107511
Q2FYV4   42 1.64706 0.903563  0.161558
O07325   41 1.60784 0.903563  0.161558
Q2G1C1   38 1.4902 0.903563  0.161558
Q2FZR9   47 1.84314 0.903563  0.161558
Q2FVW3   38 1.4902 0.903563  0.161558
Q2G124   42 1.64706 0.903563  0.161558
P0C0V7   41 1.60784 0.903563  0.161558
Q2FX52   36 1.38462 0.903563  0.161558
Q2G2C7   47 1.80769 0.903563  0.161558
Q2G2D5   52 2 3.07991  0.0107511
Q2FXQ7   48 1.84615 0.903563  0.161558
Q2FZW0   37 1.42308 0.903563  0.161558
Q2FVG3   60 2.30769 3.07991  0.0107511
Q2FXR4   49 1.88462 0.903563  0.161558
Q2FZ67   47 1.80769 0.903563  0.161558
Q2G243   42 1.61538 0.903563  0.161558
Q2FV76   48 1.84615 0.903563  0.161558
Q2FVZ4   48 1.84615 0.903563  0.161558
Q2FWC5   42 1.61538 0.903563  0.161558
Q2FZY3   38 1.46154 0.903563  0.161558
Q2FWH5   47 1.80769 0.903563  0.161558
Q2G241   42 1.61538 0.903563  0.161558
Q2FV35   50 1.92308 0.903563  0.161558
Q2G0T5   35 1.34615 0.903563  0.161558
Q2G1A9   41 1.57692 0.903563  0.161558
Q2FYU7   40 1.53846 0.903563  0.161558
Q2G2E0   29 1.11538 0.903563  0.161558
Q2FVT6   41 1.57692 0.903563  0.161558
Q2G0D7   31 1.19231 0.903563  0.161558
Q2G1M6   42 1.61538 0.903563  0.161558
Q2G0A6   38 1.46154 0.903563  0.161558
Q2FUY6   45 1.73077 0.903563  0.161558
Q2FYJ2   42 1.61538 0.903563  0.161558
Q2G2E5   39 1.4717 0.903563  0.161558
Q2G2P5   41 1.54717 0.903563  0.161558
Q2G1R6   37 1.39623 0.903563  0.161558
Q2FYF0   49 1.84906 0.903563  0.161558
Q2FVH8   34 1.28302 0.903563  0.161558
Q2FUU3   38 1.43396 0.903563  0.161558
Q2FVG8   43 1.62264 0.903563  0.161558
Q9ZAH5   40 1.50943 0.903563  0.161558
Q2G2U0   39 1.4717 0.903563  0.161558
Q2FYR4   43 1.62264 0.903563  0.161558
Q2G256   33 1.24528 0.903563  0.161558
Q2FVY0   40 1.50943 0.903563  0.161558
Q2G0Q2   40 1.50943 0.903563  0.161558
Q2G0R2   33 1.24528 0.903563  0.161558
Q2G0Q3   38 1.43396 0.903563  0.161558
Q2FWZ9   52 1.96226 0.903563  0.161558
Q53705   30 1.13208 0.903563  0.161558
Q2G2U3   35 1.32075 0.903563  0.161558
Q2FYY6   41 1.54717 0.903563  0.161558
Q2FWL3   44 1.66038 0.903563  0.161558
Q2FY50   28 1.0566 0.903563  0.161558
Q2FXN4   45 1.69811 0.903563  0.161558
Q2G179   32 1.20755 0.903563  0.161558
Q2G1L6   38 1.43396 0.903563  0.161558
Q2FXU4   42 1.58491 0.903563  0.161558
Q2G1E9   41 1.54717 0.903563  0.161558
Q2G232   37 1.39623 0.903563  0.161558
Q2FXH9   57 2.15094 3.07991  0.0107511
Q2G0X3   17 0.641509 -1.27278  0.943444
Q2FXD0   38 1.43396 0.903563  0.161558
Q2G0G3   36 1.35849 0.903563  0.161558
Q2FWW3   44 1.66038 0.903563  0.161558
Q2FYG0   37 1.37037 0.903563  0.161558
Q2FZS9   39 1.44444 0.903563  0.161558
Q2FYS2   38 1.40741 0.903563  0.161558
Q2G2U4   22 0.814815 -1.27278  0.943444
Q2FWJ9   40 1.48148 0.903563  0.161558
Q2FWF0   46 1.7037 0.903563  0.161558
Q2FXR9   53 1.96296 0.903563  0.161558
Q2FZV7   46 1.7037 0.903563  0.161558
Q2G1W0   51 1.88889 0.903563  0.161558
Q2G2I0   37 1.37037 0.903563  0.161558
Q2G153   51 1.88889 0.903563  0.161558
Q2FWD7   44 1.62963 0.903563  0.161558
Q2FY15   41 1.51852 0.903563  0.161558
Q2FV54   35 1.2963 0.903563  0.161558
Q2FZ74   38 1.40741 0.903563  0.161558
Q2FYV5   49 1.81481 0.903563  0.161558
Q2G2I1   26 0.962963 -1.27278  0.943444
Q2FXZ6   38 1.40741 0.903563  0.161558
Q2G0U0   28 1.03704 0.903563  0.161558
Q2G0Y6   45 1.66667 0.903563  0.161558
Q2FXJ0   44 1.62963 0.903563  0.161558
Q2FY43   38 1.38182 0.903563  0.161558
Q2FWM1   17 0.618182 -1.27278  0.943444
Q2FVJ1   41 1.49091 0.903563  0.161558
Q2G0K3   39 1.41818 0.903563  0.161558
Q2FY66   42 1.52727 0.903563  0.161558
Q2FW99   34 1.23636 0.903563  0.161558
Q2FV10   61 2.21818 3.07991  0.0107511
Q2FXJ5   46 1.67273 0.903563  0.161558
Q2FX69   15 0.545455 -1.27278  0.943444
Q2G0B2   35 1.27273 0.903563  0.161558
Q2FX14   45 1.63636 0.903563  0.161558
Q2FYD8   39 1.41818 0.903563  0.161558
Q2FWE5   39 1.41818 0.903563  0.161558
Q2G2A3   41 1.49091 0.903563  0.161558
Q2FZH8   38 1.38182 0.903563  0.161558
Q2FX51   40 1.45455 0.903563  0.161558
Q2FWE8   47 1.70909 0.903563  0.161558
Q2G088   43 1.56364 0.903563  0.161558
Q2G028   49 1.75 0.903563  0.161558
Q2G1S3   49 1.75 0.903563  0.161558
Q2FYN4   47 1.67857 0.903563  0.161558
Q2FX86   42 1.5 0.903563  0.161558
Q2G2S8   28 1 0.903563  0.161558
Q2FUW8   34 1.21429 0.903563  0.161558
Q2FWD4   40 1.42857 0.903563  0.161558
Q2FVH6   32 1.14286 0.903563  0.161558
Q2G029   41 1.46429 0.903563  0.161558
Q2G1R5   33 1.17857 0.903563  0.161558
Q2FX65   13 0.464286 -1.27278  0.943444
Q2FZV6   46 1.64286 0.903563  0.161558
Q2G1P1   39 1.39286 0.903563  0.161558
Q2FVU4   29 1.03571 0.903563  0.161558
Q2FVT5   44 1.57143 0.903563  0.161558
Q2G2H4   32 1.14286 0.903563  0.161558
Q2FZ58   43 1.53571 0.903563  0.161558
Q2FVJ2   48 1.71429 0.903563  0.161558
Q2FXW5   46 1.64286 0.903563  0.161558
Q2FWK1   48 1.71429 0.903563  0.161558
Q2G031   55 1.96429 0.903563  0.161558
Q2G0U1   41 1.46429 0.903563  0.161558
Q2FW46   34 1.21429 0.903563  0.161558
Q2FZY5   46 1.64286 0.903563  0.161558
Q2FZI5   37 1.29825 0.903563  0.161558
Q2FYR9   45 1.57895 0.903563  0.161558
Q2FZ92   47 1.64912 0.903563  0.161558
Q2G1D5   55 1.92982 0.903563  0.161558
Q2FXM2   35 1.22807 0.903563  0.161558
Q2FVM2   36 1.26316 0.903563  0.161558
Q2FZN2   36 1.26316 0.903563  0.161558
Q2G1U8   40 1.40351 0.903563  0.161558
Q2FVS7   33 1.15789 0.903563  0.161558
Q2FWB5   34 1.19298 0.903563  0.161558
Q2FXX1   43 1.50877 0.903563  0.161558
Q2G2J9   38 1.33333 0.903563  0.161558
Q2G0Y7   45 1.57895 0.903563  0.161558
Q2FW81   38 1.33333 0.903563  0.161558
Q2FWK3   47 1.64912 0.903563  0.161558
Q2FY34   40 1.40351 0.903563  0.161558
Q2FXF8   41 1.4386 0.903563  0.161558
Q2FXI9   39 1.36842 0.903563  0.161558
Q05615   36 1.24138 0.903563  0.161558
Q2FUW4   38 1.31034 0.903563  0.161558
Q2FVF4   39 1.34483 0.903563  0.161558
Q2FWI3   36 1.24138 0.903563  0.161558
Q2FWG8   38 1.31034 0.903563  0.161558
Q2G0R0   30 1.03448 0.903563  0.161558
Q2G0I4   36 1.24138 0.903563  0.161558
Q2FV67   51 1.75862 0.903563  0.161558
Q2G091   47 1.62069 0.903563  0.161558
Q2G1U1   30 1.03448 0.903563  0.161558
Q2FUX7   37 1.27586 0.903563  0.161558
Q2FY51   38 1.31034 0.903563  0.161558
Q2FYP2   39 1.34483 0.903563  0.161558
Q2G0F8   35 1.2069 0.903563  0.161558
Q2FXH5   31 1.06897 0.903563  0.161558
Q2G193   38 1.31034 0.903563  0.161558
Q2FWD6   62 2.13793 3.07991  0.0107511
Q2FZ98   48 1.62712 0.903563  0.161558
Q2FYQ2   28 0.949153 -1.27278  0.943444
Q2FWL5   41 1.38983 0.903563  0.161558
Q2FV16   36 1.22034 0.903563  0.161558
Q2FWX9   48 1.62712 0.903563  0.161558
Q2G1J0   44 1.49153 0.903563  0.161558
Q2G235   38 1.28814 0.903563  0.161558
Q2FXK1   41 1.38983 0.903563  0.161558
Q2FWF4   44 1.49153 0.903563  0.161558
Q2FZC8   38 1.28814 0.903563  0.161558
Q2FZQ4   39 1.32203 0.903563  0.161558
O52582   42 1.42373 0.903563  0.161558
Q2FZI6   41 1.38983 0.903563  0.161558
Q2FUW7   41 1.38983 0.903563  0.161558
Q2G2M9   46 1.55932 0.903563  0.161558
Q2FZD0   33 1.11864 0.903563  0.161558
Q2FWK7   45 1.52542 0.903563  0.161558
Q2FWU4   15 0.508475 -1.27278  0.943444
Q2FUX4   35 1.18644 0.903563  0.161558
Q2G2V3   41 1.38983 0.903563  0.161558
O05204   42 1.42373 0.903563  0.161558
Q2FYC2   47 1.56667 0.903563  0.161558
Q2FZP6   45 1.5 0.903563  0.161558
Q2G0L2   45 1.5 0.903563  0.161558
Q2FZV1   20 0.666667 -1.27278  0.943444
Q2FVQ5   43 1.43333 0.903563  0.161558
Q2FZW6   47 1.56667 0.903563  0.161558
Q2FZI3   42 1.4 0.903563  0.161558
Q2G219   35 1.16667 0.903563  0.161558
Q2FZR2   35 1.16667 0.903563  0.161558
Q2FXZ2   48 1.6 0.903563  0.161558
Q2FYC6   43 1.43333 0.903563  0.161558
Q2FYZ5   44 1.44262 0.903563  0.161558
Q2FWN4   46 1.5082 0.903563  0.161558
Q2G221   26 0.852459 -1.27278  0.943444
Q2FZX5   46 1.5082 0.903563  0.161558
Q2FUW3   38 1.2459 0.903563  0.161558
Q2G2H3   38 1.2459 0.903563  0.161558
Q2FY08   38 1.2459 0.903563  0.161558
Q2FXU5   34 1.11475 0.903563  0.161558
Q2G1F8   44 1.44262 0.903563  0.161558
Q2FYW4   37 1.21311 0.903563  0.161558
Q2G142   39 1.27869 0.903563  0.161558
Q2G1U3   35 1.14754 0.903563  0.161558
Q2FZ18   37 1.21311 0.903563  0.161558
Q2FV24   34 1.11475 0.903563  0.161558
Q2G1C2   36 1.18033 0.903563  0.161558
Q2FYZ4   44 1.44262 0.903563  0.161558
Q2FWT4   37 1.21311 0.903563  0.161558
Q2FUX1   35 1.14754 0.903563  0.161558
Q2FZG9   37 1.19355 0.903563  0.161558
Q2FVC1   37 1.19355 0.903563  0.161558
Q2FYT3   30 0.967742 -1.27278  0.943444
Q2FY82   48 1.54839 0.903563  0.161558
Q2FV02   44 1.41935 0.903563  0.161558
Q2FXJ2   34 1.09677 0.903563  0.161558
Q2FZ02   37 1.19355 0.903563  0.161558
Q2G0L3   38 1.22581 0.903563  0.161558
Q2FZH5   39 1.25806 0.903563  0.161558
Q2FWH4   52 1.67742 0.903563  0.161558
Q2FW49   42 1.35484 0.903563  0.161558
Q93T05   35 1.12903 0.903563  0.161558
Q2FX73   41 1.32258 0.903563  0.161558
Q2G239   32 1.01587 0.903563  0.161558
Q2G121   40 1.26984 0.903563  0.161558
Q2FY11   44 1.39683 0.903563  0.161558
Q2FV11   36 1.14286 0.903563  0.161558
Q2FZ05   45 1.42857 0.903563  0.161558
Q2G253   37 1.1746 0.903563  0.161558
Q2FW98   32 1.01587 0.903563  0.161558
Q2G205   40 1.26984 0.903563  0.161558
Q2FVE7   36 1.14286 0.903563  0.161558
Q2FYD0   24 0.761905 -1.27278  0.943444
Q2FZ19   40 1.26984 0.903563  0.161558
Q2G1C7   46 1.46032 0.903563  0.161558
Q2FV60   39 1.2381 0.903563  0.161558
Q2FY64   44 1.39683 0.903563  0.161558
Q2FZI9   44 1.39683 0.903563  0.161558
Q2FV57   41 1.28125 0.903563  0.161558
Q2FXA5   39 1.21875 0.903563  0.161558
Q2G2U8   23 0.71875 -1.27278  0.943444
Q2FZP0   37 1.15625 0.903563  0.161558
Q2FZL7   39 1.21875 0.903563  0.161558
Q2FZR3   33 1.03125 0.903563  0.161558
Q2FWA0   39 1.21875 0.903563  0.161558
Q2G090   48 1.5 0.903563  0.161558
Q2G1H0   45 1.38462 0.903563  0.161558
Q2FZP4   46 1.41538 0.903563  0.161558
Q2FUX0   33 1.01538 0.903563  0.161558
Q2FV86   37 1.13846 0.903563  0.161558
Q2FV14   36 1.10769 0.903563  0.161558
Q2FUT2   43 1.32308 0.903563  0.161558
Q2FZ64   33 1.01538 0.903563  0.161558
Q2FUW1   19 0.575758 -1.27278  0.943444
Q2FWI0   33 1 0.903563  0.161558
Q2G2K5   47 1.42424 0.903563  0.161558
Q2FWK6   47 1.42424 0.903563  0.161558
Q2G0T9   39 1.18182 0.903563  0.161558
Q2G078   50 1.51515 0.903563  0.161558
Q2G1P3   38 1.15152 0.903563  0.161558
Q2G274   32 0.955224 -1.27278  0.943444
Q2FZD4   40 1.19403 0.903563  0.161558
Q2FYS5   43 1.28358 0.903563  0.161558
Q2G1K5   34 1.01493 0.903563  0.161558
Q2G1L5   37 1.10448 0.903563  0.161558
Q2G1M9   38 1.13433 0.903563  0.161558
Q2FX67   37 1.10448 0.903563  0.161558
Q2FZ32   33 0.985075 -1.27278  0.943444
Q2FWH7   35 1.04478 0.903563  0.161558
Q2FXT8   35 1.02941 0.903563  0.161558
Q2FUQ3   33 0.970588 -1.27278  0.943444
Q2G1Y6   37 1.08824 0.903563  0.161558
Q2FX68   24 0.705882 -1.27278  0.943444
Q2FWD1   41 1.20588 0.903563  0.161558
Q2FUZ8   39 1.14706 0.903563  0.161558
Q2G1F5   33 0.970588 -1.27278  0.943444
Q2G2T6   29 0.852941 -1.27278  0.943444
Q2FYD2   23 0.676471 -1.27278  0.943444
Q2FYA1   35 1.02941 0.903563  0.161558
Q2FY21   30 0.882353 -1.27278  0.943444
Q2FZD3   27 0.794118 -1.27278  0.943444
Q2G1Z4   40 1.17647 0.903563  0.161558
Q2G0S3   36 1.04348 0.903563  0.161558
Q2FVQ3   38 1.10145 0.903563  0.161558
Q2G2J4   33 0.956522 -1.27278  0.943444
Q2G2B8   32 0.927536 -1.27278  0.943444
Q2G0L5   18 0.521739 -1.27278  0.943444
Q2FW72   46 1.33333 0.903563  0.161558
Q2FYT8   41 1.18841 0.903563  0.161558
Q2FXM9   39 1.13043 0.903563  0.161558
Q2G1Y0   33 0.956522 -1.27278  0.943444
Q2G2D0   44 1.27536 0.903563  0.161558
Q2G2M2   37 1.07246 0.903563  0.161558
Q2G1B7   35 1.01449 0.903563  0.161558
Q2G1B8   39 1.13043 0.903563  0.161558
Q2G0M6   37 1.07246 0.903563  0.161558
Q2G1D8   41 1.17143 0.903563  0.161558
Q2FV70   34 0.971429 -1.27278  0.943444
Q2FV72   45 1.28571 0.903563  0.161558
Q2FVB2   37 1.05714 0.903563  0.161558
Q2G122   41 1.17143 0.903563  0.161558
Q2G1W2   36 1.01408 0.903563  0.161558
Q2FWW1   33 0.929577 -1.27278  0.943444
Q2G1F4   36 1.01408 0.903563  0.161558
Q2G093   39 1.09859 0.903563  0.161558
Q2FXY7   37 1.04225 0.903563  0.161558
Q2G1C6   35 0.985915 -1.27278  0.943444
Q2FZ20   32 0.901408 -1.27278  0.943444
O50581   39 1.08333 0.903563  0.161558
Q2G1N1   35 0.972222 -1.27278  0.943444
Q2G188   26 0.712329 -1.27278  0.943444
Q2G296   38 1.0411 0.903563  0.161558
Q2G2E9   41 1.12329 0.903563  0.161558
Q2G294   40 1.09589 0.903563  0.161558
Q2FWJ5   34 0.931507 -1.27278  0.943444
Q2FW03   35 0.945946 -1.27278  0.943444
Q2G0N1   41 1.10811 0.903563  0.161558
Q2FZJ0   36 0.972973 -1.27278  0.943444
Q2FYZ9   40 1.08108 0.903563  0.161558
Q2FV74   41 1.10811 0.903563  0.161558
Q2FXP7   34 0.918919 -1.27278  0.943444
Q2FXU1   33 0.891892 -1.27278  0.943444
Q2G1M8   34 0.918919 -1.27278  0.943444
Q2FXY4   36 0.972973 -1.27278  0.943444
Q2FZ94   28 0.746667 -1.27278  0.943444
Q2FYI0   34 0.894737 -1.27278  0.943444
Q2FXT9   40 1.05263 0.903563  0.161558
Q2G0D2   37 0.961039 -1.27278  0.943444
Q2FYB7   28 0.727273 -1.27278  0.943444
Q2FVN8   36 0.935065 -1.27278  0.943444
Q2FZ49   27 0.701299 -1.27278  0.943444
Q2FUW6   38 0.987013 -1.27278  0.943444
Q2G1P7   33 0.857143 -1.27278  0.943444
Q2FW70   35 0.897436 -1.27278  0.943444
Q2G0W1   37 0.948718 -1.27278  0.943444
Q2G024   30 0.769231 -1.27278  0.943444
Q2G1G8   30 0.769231 -1.27278  0.943444
Q2G1R9   32 0.820513 -1.27278  0.943444
O06446   36 0.923077 -1.27278  0.943444
Q2G1C9   36 0.923077 -1.27278  0.943444
Q2FXV8   39 0.987342 -1.27278  0.943444
Q2G0P5   27 0.683544 -1.27278  0.943444
Q2FV64   30 0.75 -1.27278  0.943444
Q2FV87   40 0.987654 -1.27278  0.943444
Q2G1K9   36 0.878049 -1.27278  0.943444
Q2G266   36 0.878049 -1.27278  0.943444
Q59801   32 0.771084 -1.27278  0.943444
Q2FXH2   35 0.843373 -1.27278  0.943444
Q53727   35 0.833333 -1.27278  0.943444
Q2G2Q0   31 0.738095 -1.27278  0.943444
Q2FZD8   29 0.682353 -1.27278  0.943444
Q2FYS4   31 0.729412 -1.27278  0.943444
Q2G1G2   32 0.752941 -1.27278  0.943444
Q2FXV9   31 0.72093 -1.27278  0.943444
Q2G0L4   13 0.302326 -1.27278  0.943444
Q2FXR8   35 0.813953 -1.27278  0.943444
Q2FYJ0   34 0.790698 -1.27278  0.943444
Q2FZS8   36 0.827586 -1.27278  0.943444
Q2FXN9   34 0.764045 -1.27278  0.943444
Q2FYM1   44 0.988764 -1.27278  0.943444
Q2FVZ5   35 0.786517 -1.27278  0.943444
Q2FVL8   27 0.6 -1.27278  0.943444
Q2FZ40   30 0.666667 -1.27278  0.943444
Q2FYH5   38 0.835165 -1.27278  0.943444
Q2FXB3   40 0.860215 -1.27278  0.943444
Q2FYS9   40 0.842105 -1.27278  0.943444
Q2G1Q4   46 0.968421 -1.27278  0.943444
Q2FVC3   33 0.694737 -1.27278  0.943444
Q2G046   29 0.604167 -1.27278  0.943444
Q2FWU3   20 0.416667 -1.27278  0.943444
Q2FZ72   35 0.729167 -1.27278  0.943444
Q2FZ82   29 0.604167 -1.27278  0.943444
Q9F1K0   30 0.606061 -1.27278  0.943444
Q2FVV9   36 0.699029 -1.27278  0.943444
Q2FZT6   29 0.557692 -1.27278  0.943444
Q2FWU5   21 0.403846 -1.27278  0.943444
Q2FYC8   30 0.571429 -1.27278  0.943444
Q2FZK7   34 0.635514 -1.27278  0.943444
Q2G2C1   34 0.635514 -1.27278  0.943444
Q2FZT5   33 0.6 -1.27278  0.943444
Q2G0R8   32 0.576577 -1.27278  0.943444
Q2FW95   21 0.378378 -1.27278  0.943444
Q2G0N5   29 0.504348 -1.27278  0.943444
P47768   26 0.444444 -1.27278  0.943444
Q2FXH4   23 0.389831 -1.27278  0.943444
Q2FVM1   34 0.576271 -1.27278  0.943444
```
