## Supplementary Data 3 for "Mining folded proteomes in the era of accurate structure prediction": PF09521.output

```
# cudaSaTabsearch LTYPE = T LORDER = F LSOLN = F
# QUERY ID = PF09521 
# DBFILE = ./tableaux.ascii.DB                                                             
Q2G0V6   0 0 -1.27278 0.943444
Q2G075   0 0 -1.27278 0.943444
Q2G083   0 0 -1.27278 0.943444
Q2FZN3   0 0 -1.27278 0.943444
Q2FY90   0 0 -1.27278 0.943444
Q2FX91   0 0 -1.27278 0.943444
Q2FX54   0 0 -1.27278 0.943444
Q2FYQ4   0 0 -1.27278 0.943444
Q2G284   0 0 -1.27278 0.943444
Q2G0S4   0 0 -1.27278 0.943444
Q2FWM3   0 0 -1.27278 0.943444
Q2FX81   0 0 -1.27278 0.943444
Q2FXC6   0 0 -1.27278 0.943444
Q2FWJ7   0 0 -1.27278 0.943444
Q2FYJ9   0 0 -1.27278 0.943444
Q2G2E6   0 0 -1.27278 0.943444
Q2FWV0   0 0 -1.27278 0.943444
Q2FZC3   0 0 -1.27278 0.943444
Q2FVH9   0 0 -1.27278 0.943444
Q2FXQ5   0 0 -1.27278 0.943444
Q2FZU4   0 0 -1.27278 0.943444
Q2FYF8   0 0 -1.27278 0.943444
Q2FUR4   0 0 -1.27278 0.943444
Q2FYI2   0 0 -1.27278 0.943444
Q2FYY2   0 0 -1.27278 0.943444
Q2FW58   0 0 -1.27278 0.943444
P0C7Z3   0 0 -1.27278 0.943444
Q2G0T2   0 0 -1.27278 0.943444
Q2G1G9   0 0 -1.27278 0.943444
Q2FVJ0   0 0 -1.27278 0.943444
Q2FZ80   0 0 -1.27278 0.943444
Q2G1R4   0 0 -1.27278 0.943444
Q2FW02   0 0 -1.27278 0.943444
Q2G1X3   0 0 -1.27278 0.943444
Q2FWW4   0 0 -1.27278 0.943444
Q2FZE1   0 0 -1.27278 0.943444
Q2FY31   0 0 -1.27278 0.943444
Q2G018   0 0 -1.27278 0.943444
Q2FZI0   0 0 -1.27278 0.943444
Q2FUZ7   0 0 -1.27278 0.943444
Q2G250   0 0 -1.27278 0.943444
Q2FWU8   0 0 -1.27278 0.943444
Q2FYX5   0 0 -1.27278 0.943444
Q2FZY2   0 0 -1.27278 0.943444
Q2FZX8   0 0 -1.27278 0.943444
Q2FUY8   0 0 -1.27278 0.943444
Q2FV73   0 0 -1.27278 0.943444
Q2G0C5   0 0 -1.27278 0.943444
Q2FZ52   0 0 -1.27278 0.943444
Q2FVK6   0 0 -1.27278 0.943444
Q2G0Z3   0 0 -1.27278 0.943444
Q2FZJ8   0 0 -1.27278 0.943444
Q2FY57   0 0 -1.27278 0.943444
Q2G0W3   0 0 -1.27278 0.943444
Q2G0I2   0 0 -1.27278 0.943444
Q2FYX1   0 0 -1.27278 0.943444
Q2G0H2   0 0 -1.27278 0.943444
Q2FWJ8   0 0 -1.27278 0.943444
Q2FWZ7   0 0 -1.27278 0.943444
Q2FV04   0 0 -1.27278 0.943444
Q2G0H6   0 0 -1.27278 0.943444
Q2G291   0 0 -1.27278 0.943444
Q2G1A7   0 0 -1.27278 0.943444
Q2FVS8   0 0 -1.27278 0.943444
Q2FZ26   0 0 -1.27278 0.943444
Q2FXJ3   0 0 -1.27278 0.943444
Q2G231   0 0 -1.27278 0.943444
Q2G2N0   0 0 -1.27278 0.943444
Q2G2I2   0 0 -1.27278 0.943444
Q2FYU3   0 0 -1.27278 0.943444
Q2FWY5   0 0 -1.27278 0.943444
Q2G2E3   0 0 -1.27278 0.943444
Q2FV09   0 0 -1.27278 0.943444
Q2FX72   0 0 -1.27278 0.943444
Q2FWA3   0 0 -1.27278 0.943444
Q2FWF2   0 0 -1.27278 0.943444
Q2G0E4   0 0 -1.27278 0.943444
Q2G251   0 0 -1.27278 0.943444
P0C818   0 0 -1.27278 0.943444
Q2FXQ2   0 0 -1.27278 0.943444
Q2FXD4   0 0 -1.27278 0.943444
Q2G014   0 0 -1.27278 0.943444
Q2FWI9   0 0 -1.27278 0.943444
Q2FX79   0 0 -1.27278 0.943444
Q2FVP7   0 0 -1.27278 0.943444
Q2FZN4   0 0 -1.27278 0.943444
Q2FWU6   0 0 -1.27278 0.943444
Q2G2Y1   0 0 -1.27278 0.943444
Q2FYF6   0 0 -1.27278 0.943444
Q2FXK0   0 0 -1.27278 0.943444
Q2FVI9   0 0 -1.27278 0.943444
Q2G246   0 0 -1.27278 0.943444
Q2G053   0 0 -1.27278 0.943444
Q2FWK8   0 0 -1.27278 0.943444
Q2FXL8   0 0 -1.27278 0.943444
Q2G0Q4   0 0 -1.27278 0.943444
Q2FVB7   0 0 -1.27278 0.943444
Q2FYD6   0 0 -1.27278 0.943444
Q2FXK9   0 0 -1.27278 0.943444
Q2FV78   0 0 -1.27278 0.943444
Q2FXG4   0 0 -1.27278 0.943444
Q2G0C8   0 0 -1.27278 0.943444
Q2FWU9   0 0 -1.27278 0.943444
Q2FUX2   0 0 -1.27278 0.943444
Q2FYI8   0 0 -1.27278 0.943444
Q2FXA1   0 0 -1.27278 0.943444
Q2FV49   0 0 -1.27278 0.943444
Q2G1S0   0 0 -1.27278 0.943444
Q2G0G0   0 0 -1.27278 0.943444
P0C805   0 0 -1.27278 0.943444
Q2FWV9   0 0 -1.27278 0.943444
Q2G152   0 0 -1.27278 0.943444
Q2FX48   0 0 -1.27278 0.943444
Q2FXS5   0 0 -1.27278 0.943444
Q2FWL4   0 0 -1.27278 0.943444
P0C7Y1   0 0 -1.27278 0.943444
Q2FXA2   0 0 -1.27278 0.943444
Q2FY96   0 0 -1.27278 0.943444
Q2FVJ3   0 0 -1.27278 0.943444
Q2FZ24   0 0 -1.27278 0.943444
Q2G1X4   0 0 -1.27278 0.943444
Q2FYM6   0 0 -1.27278 0.943444
Q2FWX6   0 0 -1.27278 0.943444
Q2G1D2   0 0 -1.27278 0.943444
Q2FWC0   0 0 -1.27278 0.943444
Q2FZG7   0 0 -1.27278 0.943444
Q2G2P1   0 0 -1.27278 0.943444
Q2G1M4   0 0 -1.27278 0.943444
Q2FX29   0 0 -1.27278 0.943444
Q2FUZ3   0 0 -1.27278 0.943444
Q2FVZ9   0 0 -1.27278 0.943444
Q2G2N3   0 0 -1.27278 0.943444
Q2G237   0 0 -1.27278 0.943444
Q2FXN5   0 0 -1.27278 0.943444
Q2FYP7   0 0 -1.27278 0.943444
Q2FWC8   0 0 -1.27278 0.943444
Q2G209   0 0 -1.27278 0.943444
Q2FXX7   0 0 -1.27278 0.943444
Q2FV05   0 0 -1.27278 0.943444
Q2FWM8   0 0 -1.27278 0.943444
Q2FV00   0 0 -1.27278 0.943444
Q2FZF2   0 0 -1.27278 0.943444
Q2FV80   0 0 -1.27278 0.943444
Q2FZZ7   0 0 -1.27278 0.943444
Q2FWH8   0 0 -1.27278 0.943444
Q2FVS5   0 0 -1.27278 0.943444
Q2FWY0   0 0 -1.27278 0.943444
Q2FZM3   0 0 -1.27278 0.943444
Q2FZW8   0 0 -1.27278 0.943444
Q2FVY7   0 0 -1.27278 0.943444
Q2FXJ1   0 0 -1.27278 0.943444
Q2G0T7   0 0 -1.27278 0.943444
Q2FW40   0 0 -1.27278 0.943444
Q2FYU9   0 0 -1.27278 0.943444
Q2FUR0   0 0 -1.27278 0.943444
Q2G215   0 0 -1.27278 0.943444
Q2G169   0 0 -1.27278 0.943444
Q2G034   0 0 -1.27278 0.943444
Q2FUV8   0 0 -1.27278 0.943444
Q2FW44   2 0.190476 -1.27278 0.943444
Q2FYJ8   0 0 -1.27278 0.943444
Q2FVR6   2 0.190476 -1.27278 0.943444
Q2G183   2 0.190476 -1.27278 0.943444
Q2G0S1   2 0.190476 -1.27278 0.943444
Q2FX83   0 0 -1.27278 0.943444
Q2FYF7   2 0.190476 -1.27278 0.943444
Q2G166   2 0.190476 -1.27278 0.943444
Q2FX20   2 0.190476 -1.27278 0.943444
Q2G020   2 0.190476 -1.27278 0.943444
Q2FVC0   0 0 -1.27278 0.943444
Q2FVD1   0 0 -1.27278 0.943444
Q2FWH1   1 0.0952381 -1.27278 0.943444
Q2FYX2   2 0.190476 -1.27278 0.943444
Q2FZB5   2 0.190476 -1.27278 0.943444
Q2G0G8   1 0.0952381 -1.27278 0.943444
P0A0I4   0 0 -1.27278 0.943444
Q2G2C6   2 0.190476 -1.27278 0.943444
Q2FVB1   2 0.190476 -1.27278 0.943444
Q2FYN1   1 0.0952381 -1.27278 0.943444
Q2FV79   1 0.0952381 -1.27278 0.943444
Q2FVU9   1 0.0952381 -1.27278 0.943444
Q2G0W5   1 0.0952381 -1.27278 0.943444
Q2FW60   2 0.190476 -1.27278 0.943444
Q2G269   1 0.0952381 -1.27278 0.943444
Q2FZS1   2 0.190476 -1.27278 0.943444
Q2G1Y3   2 0.190476 -1.27278 0.943444
Q2FWA4   2 0.190476 -1.27278 0.943444
Q2G0C0   1 0.0952381 -1.27278 0.943444
Q2G2J6   0 0 -1.27278 0.943444
Q2G1R2   2 0.190476 -1.27278 0.943444
Q2FXY8   2 0.190476 -1.27278 0.943444
Q2FYL2   2 0.190476 -1.27278 0.943444
Q2FYS3   0 0 -1.27278 0.943444
Q2FXS0   2 0.190476 -1.27278 0.943444
Q2FWA7   0 0 -1.27278 0.943444
Q2FWV8   2 0.190476 -1.27278 0.943444
Q2G279   2 0.190476 -1.27278 0.943444
Q2FYB5   0 0 -1.27278 0.943444
Q2G175   2 0.190476 -1.27278 0.943444
Q2FZ07   2 0.190476 -1.27278 0.943444
Q2FVG7   2 0.190476 -1.27278 0.943444
Q2G2P3   2 0.190476 -1.27278 0.943444
Q2FZA3   2 0.190476 -1.27278 0.943444
Q2FYE1   1 0.0952381 -1.27278 0.943444
Q2G2F8   0 0 -1.27278 0.943444
Q2FWS8   0 0 -1.27278 0.943444
Q2FXD8   2 0.190476 -1.27278 0.943444
Q2FX46   1 0.0952381 -1.27278 0.943444
Q2FYB4   1 0.0952381 -1.27278 0.943444
Q2FYC0   2 0.190476 -1.27278 0.943444
Q2FUY5   2 0.190476 -1.27278 0.943444
Q2FYF2   0 0 -1.27278 0.943444
Q2G0R4   0 0 -1.27278 0.943444
Q2G1L1   2 0.190476 -1.27278 0.943444
Q2FYB0   0 0 -1.27278 0.943444
Q2FWW5   1 0.0952381 -1.27278 0.943444
Q2FX04   2 0.190476 -1.27278 0.943444
Q2FV33   1 0.0952381 -1.27278 0.943444
Q2FUX6   2 0.190476 -1.27278 0.943444
Q2FVP5   0 0 -1.27278 0.943444
Q2G0W7   1 0.0952381 -1.27278 0.943444
Q2FXV1   2 0.190476 -1.27278 0.943444
Q2G096   2 0.190476 -1.27278 0.943444
Q2FV68   1 0.0952381 -1.27278 0.943444
Q2FVY6   2 0.190476 -1.27278 0.943444
Q2FYY0   2 0.190476 -1.27278 0.943444
Q2G005   0 0 -1.27278 0.943444
Q2G2B4   2 0.190476 -1.27278 0.943444
Q2FVZ7   1 0.0952381 -1.27278 0.943444
Q2FW55   1 0.0952381 -1.27278 0.943444
Q2FV92   2 0.190476 -1.27278 0.943444
Q2FYV9   2 0.190476 -1.27278 0.943444
Q2FW74   2 0.190476 -1.27278 0.943444
Q2FVK9   1 0.0952381 -1.27278 0.943444
Q2FZA4   1 0.0952381 -1.27278 0.943444
Q2FV25   0 0 -1.27278 0.943444
Q2FYG8   1 0.0952381 -1.27278 0.943444
Q2G216   0 0 -1.27278 0.943444
Q2FZ69   1 0.0952381 -1.27278 0.943444
Q2FV97   1 0.0952381 -1.27278 0.943444
Q2FZ95   0 0 -1.27278 0.943444
Q2FZN8   2 0.190476 -1.27278 0.943444
Q2FZG2   0 0 -1.27278 0.943444
Q2G259   1 0.0952381 -1.27278 0.943444
Q2FYB6   2 0.190476 -1.27278 0.943444
Q2FZD1   2 0.190476 -1.27278 0.943444
Q2FYT6   1 0.0952381 -1.27278 0.943444
Q2G0Y2   2 0.190476 -1.27278 0.943444
Q2FWZ1   2 0.190476 -1.27278 0.943444
Q2FVC8   1 0.0952381 -1.27278 0.943444
Q2G2H1   1 0.0952381 -1.27278 0.943444
Q2FY47   2 0.190476 -1.27278 0.943444
Q2FX78   2 0.190476 -1.27278 0.943444
Q2FX47   1 0.0952381 -1.27278 0.943444
Q2FZA7   2 0.190476 -1.27278 0.943444
Q2FV32   1 0.0952381 -1.27278 0.943444
Q2FYE6   0 0 -1.27278 0.943444
Q2FZ41   1 0.0952381 -1.27278 0.943444
Q2FYG3   0 0 -1.27278 0.943444
Q2FX01   2 0.190476 -1.27278 0.943444
Q2FXU6   2 0.190476 -1.27278 0.943444
Q2FYL7   2 0.190476 -1.27278 0.943444
Q2FWQ3   1 0.0952381 -1.27278 0.943444
Q2FZY9   2 0.190476 -1.27278 0.943444
Q2FV50   2 0.190476 -1.27278 0.943444
Q2FUY7   2 0.190476 -1.27278 0.943444
Q2FXP6   1 0.0952381 -1.27278 0.943444
Q2G1S9   1 0.0952381 -1.27278 0.943444
Q2FX18   1 0.0952381 -1.27278 0.943444
Q2FYU0   0 0 -1.27278 0.943444
Q2FXZ7   3 0.272727 -1.27278 0.943444
Q2G051   3 0.272727 -1.27278 0.943444
Q2FWS3   4 0.363636 -1.27278 0.943444
Q2FW14   3 0.272727 -1.27278 0.943444
Q2FYD7   4 0.363636 -1.27278 0.943444
Q9RQP8   4 0.363636 -1.27278 0.943444
Q2FZK2   3 0.272727 -1.27278 0.943444
Q2FWI7   4 0.363636 -1.27278 0.943444
Q2G182   1 0.0909091 -1.27278 0.943444
Q2FYT7   2 0.181818 -1.27278 0.943444
Q2FV46   5 0.454545 -1.27278 0.943444
Q2FY58   1 0.0909091 -1.27278 0.943444
Q2FX06   0 0 -1.27278 0.943444
Q2FZH0   4 0.363636 -1.27278 0.943444
Q2FUZ4   6 0.545455 -1.27278 0.943444
Q2G102   4 0.363636 -1.27278 0.943444
Q2G1R8   4 0.363636 -1.27278 0.943444
Q2G2J1   3 0.272727 -1.27278 0.943444
Q2FX71   3 0.272727 -1.27278 0.943444
Q2FUZ5   2 0.181818 -1.27278 0.943444
Q2FYP5   2 0.181818 -1.27278 0.943444
Q2G048   0 0 -1.27278 0.943444
Q2FUQ0   5 0.454545 -1.27278 0.943444
Q2FWS7   5 0.454545 -1.27278 0.943444
Q2FV65   2 0.181818 -1.27278 0.943444
Q2G125   1 0.0909091 -1.27278 0.943444
Q2FYT2   5 0.454545 -1.27278 0.943444
Q2FVH7   2 0.181818 -1.27278 0.943444
Q2G127   4 0.363636 -1.27278 0.943444
Q2FYI5   2 0.181818 -1.27278 0.943444
Q2FYX4   5 0.454545 -1.27278 0.943444
Q2G0M3   6 0.545455 -1.27278 0.943444
Q2FW87   3 0.272727 -1.27278 0.943444
Q2G211   0 0 -1.27278 0.943444
Q2FXR5   4 0.363636 -1.27278 0.943444
Q2FWR5   3 0.272727 -1.27278 0.943444
Q2FYD5   3 0.272727 -1.27278 0.943444
Q2FY94   2 0.181818 -1.27278 0.943444
Q2G2W8   2 0.181818 -1.27278 0.943444
Q2FZL9   5 0.454545 -1.27278 0.943444
Q2FYT9   4 0.363636 -1.27278 0.943444
Q2FX44   2 0.181818 -1.27278 0.943444
Q2FXB2   2 0.181818 -1.27278 0.943444
Q2FVF6   4 0.363636 -1.27278 0.943444
Q2G2F6   1 0.0909091 -1.27278 0.943444
Q2G2C3   2 0.181818 -1.27278 0.943444
Q2FYA5   4 0.363636 -1.27278 0.943444
Q2FYB1   3 0.272727 -1.27278 0.943444
Q2G011   2 0.181818 -1.27278 0.943444
Q2FV29   0 0 -1.27278 0.943444
Q2FVW1   2 0.181818 -1.27278 0.943444
Q2FYA4   2 0.181818 -1.27278 0.943444
Q2FY26   3 0.272727 -1.27278 0.943444
Q2FXC1   3 0.272727 -1.27278 0.943444
Q2G2T0   5 0.454545 -1.27278 0.943444
Q2FY62   2 0.181818 -1.27278 0.943444
Q2G2K4   4 0.363636 -1.27278 0.943444
Q2FW65   4 0.363636 -1.27278 0.943444
Q2FY05   6 0.545455 -1.27278 0.943444
Q2FV96   4 0.363636 -1.27278 0.943444
Q2G1S7   1 0.0909091 -1.27278 0.943444
Q2FWS9   3 0.272727 -1.27278 0.943444
Q2G180   3 0.272727 -1.27278 0.943444
Q2G0L6   3 0.272727 -1.27278 0.943444
Q2G189   1 0.0909091 -1.27278 0.943444
Q2FYD9   0 0 -1.27278 0.943444
Q2FWM6   1 0.0909091 -1.27278 0.943444
Q2FXA6   1 0.0909091 -1.27278 0.943444
Q2G0U8   2 0.181818 -1.27278 0.943444
Q2FXD9   1 0.0909091 -1.27278 0.943444
Q2FWF9   0 0 -1.27278 0.943444
Q2FXS3   3 0.272727 -1.27278 0.943444
Q2FXX6   1 0.0909091 -1.27278 0.943444
Q2FWU2   4 0.363636 -1.27278 0.943444
Q2FXD5   4 0.363636 -1.27278 0.943444
Q2FZK8   5 0.454545 -1.27278 0.943444
Q2FV15   2 0.181818 -1.27278 0.943444
Q2FZZ5   5 0.454545 -1.27278 0.943444
Q2FW48   5 0.454545 -1.27278 0.943444
Q2FYB3   5 0.454545 -1.27278 0.943444
Q2FWT5   5 0.454545 -1.27278 0.943444
Q2FVH4   1 0.0909091 -1.27278 0.943444
Q2FWP4   3 0.272727 -1.27278 0.943444
Q2FYX9   3 0.272727 -1.27278 0.943444
Q2G1U7   1 0.0909091 -1.27278 0.943444
Q2FXY6   2 0.181818 -1.27278 0.943444
Q2FYT1   1 0.0909091 -1.27278 0.943444
Q2G244   3 0.272727 -1.27278 0.943444
Q2FX30   0 0 -1.27278 0.943444
Q2FVZ3   3 0.272727 -1.27278 0.943444
Q2FWP5   5 0.454545 -1.27278 0.943444
Q2FX41   4 0.363636 -1.27278 0.943444
Q2G2R5   3 0.272727 -1.27278 0.943444
Q2G2S3   4 0.347826 -1.27278 0.943444
Q2G004   3 0.26087 -1.27278 0.943444
Q2FWV1   5 0.434783 -1.27278 0.943444
Q2G003   4 0.347826 -1.27278 0.943444
Q2FZV3   2 0.173913 -1.27278 0.943444
Q2G026   6 0.521739 -1.27278 0.943444
Q2FXG7   2 0.173913 -1.27278 0.943444
Q2FYL8   1 0.0869565 -1.27278 0.943444
Q2FZB6   2 0.173913 -1.27278 0.943444
Q2FZE4   6 0.521739 -1.27278 0.943444
Q2FX11   9 0.782609 -1.27278 0.943444
Q2G0Y3   6 0.521739 -1.27278 0.943444
Q2FZW7   2 0.173913 -1.27278 0.943444
Q2FX21   10 0.869565 -1.27278 0.943444
Q2G092   7 0.608696 -1.27278 0.943444
Q2FZB7   3 0.26087 -1.27278 0.943444
Q2G0J9   10 0.869565 -1.27278 0.943444
Q2G1X2   2 0.173913 -1.27278 0.943444
Q2FZD6   8 0.695652 -1.27278 0.943444
Q2FW67   5 0.434783 -1.27278 0.943444
Q2G111   5 0.434783 -1.27278 0.943444
Q2G2Y4   5 0.434783 -1.27278 0.943444
Q2FY38   3 0.26087 -1.27278 0.943444
Q2FWJ0   7 0.608696 -1.27278 0.943444
Q2G2T5   6 0.521739 -1.27278 0.943444
Q2FVG6   4 0.347826 -1.27278 0.943444
Q2G1V8   6 0.521739 -1.27278 0.943444
Q2G1L0   4 0.347826 -1.27278 0.943444
Q2FXD6   5 0.434783 -1.27278 0.943444
P0C948   3 0.26087 -1.27278 0.943444
Q2G1M2   6 0.521739 -1.27278 0.943444
Q2FVW8   3 0.26087 -1.27278 0.943444
Q2FX24   4 0.347826 -1.27278 0.943444
Q2FWS4   9 0.782609 -1.27278 0.943444
Q2FYQ3   5 0.434783 -1.27278 0.943444
Q2G254   5 0.434783 -1.27278 0.943444
Q2FWB4   3 0.26087 -1.27278 0.943444
Q2FUP8   3 0.26087 -1.27278 0.943444
Q2FZC2   4 0.347826 -1.27278 0.943444
Q2FYE4   9 0.782609 -1.27278 0.943444
Q2FWS2   6 0.521739 -1.27278 0.943444
Q2FY03   6 0.521739 -1.27278 0.943444
Q2FVS6   5 0.434783 -1.27278 0.943444
Q2FXV2   2 0.173913 -1.27278 0.943444
Q2G2L6   4 0.347826 -1.27278 0.943444
Q2G2I5   3 0.26087 -1.27278 0.943444
Q2FYA2   5 0.434783 -1.27278 0.943444
Q2FWV7   3 0.26087 -1.27278 0.943444
Q2FXE7   6 0.521739 -1.27278 0.943444
Q2G0J6   3 0.26087 -1.27278 0.943444
Q2FUU4   9 0.782609 -1.27278 0.943444
Q2FVJ4   4 0.347826 -1.27278 0.943444
Q2FZM9   2 0.173913 -1.27278 0.943444
Q2FZ51   6 0.521739 -1.27278 0.943444
Q2FY22   9 0.782609 -1.27278 0.943444
Q2G2Q1   3 0.26087 -1.27278 0.943444
Q2G109   4 0.347826 -1.27278 0.943444
Q2G1D6   4 0.347826 -1.27278 0.943444
Q2FVC9   3 0.26087 -1.27278 0.943444
Q2G2R6   8 0.695652 -1.27278 0.943444
Q2FZ85   7 0.608696 -1.27278 0.943444
Q2FVK4   8 0.695652 -1.27278 0.943444
Q2G1V9   2 0.173913 -1.27278 0.943444
Q2G2H6   3 0.26087 -1.27278 0.943444
Q2FWS6   9 0.782609 -1.27278 0.943444
Q2FZW4   6 0.521739 -1.27278 0.943444
Q2G1M3   4 0.347826 -1.27278 0.943444
Q2G1M0   8 0.695652 -1.27278 0.943444
Q2G1Y9   8 0.695652 -1.27278 0.943444
Q2FX45   6 0.521739 -1.27278 0.943444
Q2FWP8   3 0.26087 -1.27278 0.943444
Q2FYP4   7 0.608696 -1.27278 0.943444
Q2FYL1   4 0.347826 -1.27278 0.943444
Q2G1L4   5 0.434783 -1.27278 0.943444
Q2FUQ7   6 0.521739 -1.27278 0.943444
Q2G247   1 0.0869565 -1.27278 0.943444
Q2FVV0   5 0.434783 -1.27278 0.943444
Q2FYU6   9 0.782609 -1.27278 0.943444
Q2G2N6   5 0.434783 -1.27278 0.943444
Q2FXC9   4 0.347826 -1.27278 0.943444
Q2FX42   5 0.434783 -1.27278 0.943444
Q2FX26   10 0.869565 -1.27278 0.943444
Q2FWF3   1 0.0869565 -1.27278 0.943444
Q2FZY1   4 0.347826 -1.27278 0.943444
Q2FW15   14 1.16667 0.903563 0.161558
P0A0G2   11 0.916667 -1.27278 0.943444
Q2G2G5   6 0.5 -1.27278 0.943444
Q2FY39   6 0.5 -1.27278 0.943444
Q2G0B5   3 0.25 -1.27278 0.943444
Q2FZI1   14 1.16667 0.903563 0.161558
Q2FUQ6   7 0.583333 -1.27278 0.943444
Q2FVR5   10 0.833333 -1.27278 0.943444
Q2G2W6   7 0.583333 -1.27278 0.943444
Q2FZR8   5 0.416667 -1.27278 0.943444
Q2FVY8   13 1.08333 0.903563 0.161558
Q2FZ60   7 0.583333 -1.27278 0.943444
Q2FV82   4 0.333333 -1.27278 0.943444
Q2FX23   9 0.75 -1.27278 0.943444
Q2G1G3   7 0.583333 -1.27278 0.943444
P68805   5 0.416667 -1.27278 0.943444
Q2FVL0   14 1.16667 0.903563 0.161558
Q2G2J0   9 0.75 -1.27278 0.943444
Q2FZF1   12 1 0.903563 0.161558
Q2FXU9   6 0.5 -1.27278 0.943444
Q2G1A2   14 1.16667 0.903563 0.161558
Q2G1C3   7 0.583333 -1.27278 0.943444
Q2G1D4   6 0.5 -1.27278 0.943444
Q2G0A8   3 0.25 -1.27278 0.943444
Q2FVC7   2 0.166667 -1.27278 0.943444
Q2G133   6 0.5 -1.27278 0.943444
Q2FY86   7 0.583333 -1.27278 0.943444
Q2FX92   9 0.75 -1.27278 0.943444
Q2FW47   1 0.0833333 -1.27278 0.943444
Q2G1T9   4 0.333333 -1.27278 0.943444
Q2FVU8   4 0.333333 -1.27278 0.943444
Q2FVD7   8 0.666667 -1.27278 0.943444
Q2FX55   5 0.416667 -1.27278 0.943444
Q2FVD3   8 0.666667 -1.27278 0.943444
Q2G2B5   2 0.166667 -1.27278 0.943444
Q2FWV6   3 0.25 -1.27278 0.943444
Q2FW29   10 0.833333 -1.27278 0.943444
Q2G0W6   2 0.166667 -1.27278 0.943444
Q2FVD2   6 0.5 -1.27278 0.943444
Q2FWR8   5 0.416667 -1.27278 0.943444
Q2FXA0   10 0.833333 -1.27278 0.943444
Q2FZB4   7 0.583333 -1.27278 0.943444
Q2FX37   5 0.416667 -1.27278 0.943444
Q2FX13   3 0.25 -1.27278 0.943444
Q2FWD8   9 0.75 -1.27278 0.943444
Q2G108   9 0.75 -1.27278 0.943444
Q2G2V4   10 0.833333 -1.27278 0.943444
Q2FZW2   14 1.16667 0.903563 0.161558
Q2FYY4   7 0.583333 -1.27278 0.943444
Q2FYB8   6 0.5 -1.27278 0.943444
Q2FWC2   9 0.75 -1.27278 0.943444
Q2FYE8   9 0.75 -1.27278 0.943444
Q2FXK5   7 0.583333 -1.27278 0.943444
Q2FWT0   6 0.5 -1.27278 0.943444
Q2FW19   7 0.583333 -1.27278 0.943444
Q2G100   6 0.5 -1.27278 0.943444
Q2FYY3   7 0.583333 -1.27278 0.943444
Q2FZ01   7 0.583333 -1.27278 0.943444
Q2FYY1   6 0.5 -1.27278 0.943444
Q2G103   8 0.666667 -1.27278 0.943444
Q2FV12   4 0.333333 -1.27278 0.943444
Q2FWQ1   11 0.916667 -1.27278 0.943444
Q2FYY5   8 0.666667 -1.27278 0.943444
Q2G207   5 0.416667 -1.27278 0.943444
Q2G1Y8   12 1 0.903563 0.161558
Q2FWZ8   6 0.5 -1.27278 0.943444
Q2G0Z8   6 0.5 -1.27278 0.943444
Q2G2F7   5 0.416667 -1.27278 0.943444
Q2FYH9   6 0.5 -1.27278 0.943444
Q2FWB7   6 0.5 -1.27278 0.943444
Q2FYN2   11 0.88 -1.27278 0.943444
Q2FVQ6   10 0.8 -1.27278 0.943444
Q2FWX3   6 0.48 -1.27278 0.943444
Q2G187   5 0.4 -1.27278 0.943444
Q2FW05   9 0.72 -1.27278 0.943444
Q2FYC3   9 0.72 -1.27278 0.943444
Q2FZJ2   12 0.96 -1.27278 0.943444
Q2G0D6   7 0.56 -1.27278 0.943444
Q2FWP7   9 0.72 -1.27278 0.943444
Q2FX31   18 1.44 0.903563 0.161558
Q2FVZ6   3 0.24 -1.27278 0.943444
Q2G2A2   10 0.8 -1.27278 0.943444
Q2FWQ8   9 0.72 -1.27278 0.943444
Q2FVM9   7 0.56 -1.27278 0.943444
Q2FYD1   13 1.04 0.903563 0.161558
Q2FYN3   6 0.48 -1.27278 0.943444
Q2FYI3   9 0.72 -1.27278 0.943444
Q2G022   20 1.6 0.903563 0.161558
Q2G1Q3   10 0.8 -1.27278 0.943444
Q2FX58   6 0.48 -1.27278 0.943444
Q2G2V1   15 1.2 0.903563 0.161558
Q2FVV5   8 0.64 -1.27278 0.943444
Q2FZC0   15 1.2 0.903563 0.161558
Q2FV63   16 1.28 0.903563 0.161558
Q2FWG9   5 0.4 -1.27278 0.943444
Q2FZA5   6 0.48 -1.27278 0.943444
Q2FX60   12 0.96 -1.27278 0.943444
Q2G2I8   15 1.2 0.903563 0.161558
Q2G2Y5   14 1.12 0.903563 0.161558
Q2G2Y2   9 0.72 -1.27278 0.943444
Q2FWA6   11 0.88 -1.27278 0.943444
Q2FWL8   11 0.88 -1.27278 0.943444
Q2FY95   14 1.12 0.903563 0.161558
Q2FYC5   10 0.8 -1.27278 0.943444
Q2FV43   6 0.48 -1.27278 0.943444
Q2FVU0   11 0.88 -1.27278 0.943444
Q2FZG5   6 0.48 -1.27278 0.943444
Q2G2H9   7 0.56 -1.27278 0.943444
Q2G1D1   11 0.88 -1.27278 0.943444
Q2FWU7   12 0.96 -1.27278 0.943444
P60647   8 0.64 -1.27278 0.943444
Q2FUR7   11 0.88 -1.27278 0.943444
Q2FWQ2   11 0.88 -1.27278 0.943444
Q2G2M4   9 0.72 -1.27278 0.943444
Q2G104   10 0.8 -1.27278 0.943444
Q2FX76   7 0.56 -1.27278 0.943444
Q2G2Q4   22 1.76 0.903563 0.161558
Q2FXQ1   6 0.48 -1.27278 0.943444
Q2FX80   6 0.48 -1.27278 0.943444
Q2FZN6   13 1.04 0.903563 0.161558
Q2G009   10 0.8 -1.27278 0.943444
Q2G021   9 0.72 -1.27278 0.943444
Q2FWH0   16 1.28 0.903563 0.161558
Q2FXQ0   18 1.44 0.903563 0.161558
Q2FX64   8 0.64 -1.27278 0.943444
Q2FY98   7 0.56 -1.27278 0.943444
Q2FWK5   18 1.44 0.903563 0.161558
Q2FYK1   4 0.32 -1.27278 0.943444
Q2FXF0   8 0.64 -1.27278 0.943444
Q2FY70   14 1.12 0.903563 0.161558
Q2G114   15 1.2 0.903563 0.161558
Q2FX38   8 0.64 -1.27278 0.943444
Q2FUP9   5 0.4 -1.27278 0.943444
Q2FVV3   8 0.64 -1.27278 0.943444
Q2G113   18 1.44 0.903563 0.161558
Q2FWB2   14 1.12 0.903563 0.161558
Q2FWT6   9 0.72 -1.27278 0.943444
Q2FW28   12 0.96 -1.27278 0.943444
Q2FUQ9   9 0.72 -1.27278 0.943444
Q2FY00   7 0.56 -1.27278 0.943444
Q2G040   6 0.48 -1.27278 0.943444
Q2FX35   12 0.96 -1.27278 0.943444
Q2FYW9   12 0.923077 -1.27278 0.943444
Q2G2N8   8 0.615385 -1.27278 0.943444
Q2G1V7   16 1.23077 0.903563 0.161558
Q2G0C3   9 0.692308 -1.27278 0.943444
Q2FVW0   11 0.846154 -1.27278 0.943444
Q2FUS4   16 1.23077 0.903563 0.161558
Q2FVP6   8 0.615385 -1.27278 0.943444
Q2FZK1   9 0.692308 -1.27278 0.943444
Q2FXY2   20 1.53846 0.903563 0.161558
Q2FYX3   19 1.46154 0.903563 0.161558
Q2FZ86   15 1.15385 0.903563 0.161558
Q2FUV7   8 0.615385 -1.27278 0.943444
Q2FX70   20 1.53846 0.903563 0.161558
Q2G1Y1   11 0.846154 -1.27278 0.943444
Q2FVT9   10 0.769231 -1.27278 0.943444
Q2G2K3   15 1.15385 0.903563 0.161558
P72358   9 0.692308 -1.27278 0.943444
Q2G192   8 0.615385 -1.27278 0.943444
Q2FYX6   20 1.53846 0.903563 0.161558
Q2FXW0   5 0.384615 -1.27278 0.943444
Q2G202   10 0.769231 -1.27278 0.943444
Q2FYW7   12 0.923077 -1.27278 0.943444
Q2G2M0   11 0.846154 -1.27278 0.943444
Q2FXT7   12 0.923077 -1.27278 0.943444
Q2FX59   18 1.38462 0.903563 0.161558
Q2G0X2   10 0.769231 -1.27278 0.943444
Q2FWR6   17 1.30769 0.903563 0.161558
Q2FW22   18 1.38462 0.903563 0.161558
Q2FZH4   18 1.38462 0.903563 0.161558
Q2FYZ1   13 1 0.903563 0.161558
Q2G2W7   16 1.23077 0.903563 0.161558
Q2G2I4   14 1.07692 0.903563 0.161558
Q2FZP5   16 1.23077 0.903563 0.161558
Q2FWQ7   17 1.30769 0.903563 0.161558
Q2G1W9   13 1 0.903563 0.161558
Q2FWF7   14 1.07692 0.903563 0.161558
Q2FYM9   22 1.69231 0.903563 0.161558
Q2FXV0   12 0.923077 -1.27278 0.943444
Q2FWW2   16 1.23077 0.903563 0.161558
Q2FVS2   9 0.692308 -1.27278 0.943444
Q2G007   14 1.07692 0.903563 0.161558
Q2FYA7   21 1.61538 0.903563 0.161558
Q2G0K0   16 1.23077 0.903563 0.161558
Q2FXS9   16 1.23077 0.903563 0.161558
Q2G249   19 1.46154 0.903563 0.161558
Q2G008   23 1.76923 0.903563 0.161558
Q2FZD5   11 0.846154 -1.27278 0.943444
Q2FZG0   6 0.461538 -1.27278 0.943444
Q2FX28   14 1.07692 0.903563 0.161558
Q2FXI4   24 1.84615 0.903563 0.161558
Q2G176   13 1 0.903563 0.161558
Q2G116   15 1.15385 0.903563 0.161558
Q2FXF2   11 0.846154 -1.27278 0.943444
Q2G260   18 1.38462 0.903563 0.161558
Q2G213   7 0.538462 -1.27278 0.943444
Q2G173   11 0.846154 -1.27278 0.943444
Q2FV71   13 1 0.903563 0.161558
Q2FWY8   7 0.538462 -1.27278 0.943444
Q2FWN3   14 1.07692 0.903563 0.161558
Q2FYD4   25 1.92308 0.903563 0.161558
Q2FVQ2   23 1.76923 0.903563 0.161558
Q2FVK0   14 1.07692 0.903563 0.161558
Q2G285   13 1 0.903563 0.161558
Q2FZH6   18 1.38462 0.903563 0.161558
Q2FZX1   10 0.769231 -1.27278 0.943444
Q2FZ83   1 0.0769231 -1.27278 0.943444
Q2G0S9   16 1.23077 0.903563 0.161558
Q2FZH7   12 0.923077 -1.27278 0.943444
Q2FZT3   14 1.07692 0.903563 0.161558
Q2FX57   16 1.18519 0.903563 0.161558
Q2G0B9   17 1.25926 0.903563 0.161558
Q2FY28   19 1.40741 0.903563 0.161558
Q2G0R5   27 2 3.07991 0.0107511
Q2FZG8   18 1.33333 0.903563 0.161558
Q2G1X1   26 1.92593 0.903563 0.161558
Q2FX93   8 0.592593 -1.27278 0.943444
Q2FYU5   11 0.814815 -1.27278 0.943444
Q2FWR9   11 0.814815 -1.27278 0.943444
Q2FWS0   21 1.55556 0.903563 0.161558
Q2G0P4   8 0.592593 -1.27278 0.943444
Q2FX50   17 1.25926 0.903563 0.161558
Q2FZV0   19 1.40741 0.903563 0.161558
Q2G0S5   23 1.7037 0.903563 0.161558
Q2FY25   11 0.814815 -1.27278 0.943444
Q2FXG6   12 0.888889 -1.27278 0.943444
Q2FZJ7   20 1.48148 0.903563 0.161558
Q2G0U7   27 2 3.07991 0.0107511
Q2FZV2   17 1.25926 0.903563 0.161558
Q2FWT8   16 1.18519 0.903563 0.161558
Q2G0D1   19 1.40741 0.903563 0.161558
Q2FVW5   12 0.888889 -1.27278 0.943444
Q2FY97   21 1.55556 0.903563 0.161558
Q2FXF3   14 1.03704 0.903563 0.161558
Q2G063   9 0.666667 -1.27278 0.943444
Q2G0U5   13 0.962963 -1.27278 0.943444
Q2G2B1   19 1.40741 0.903563 0.161558
Q2FVE3   9 0.666667 -1.27278 0.943444
Q2FZW1   20 1.48148 0.903563 0.161558
Q2FYK2   25 1.85185 0.903563 0.161558
Q2FXW2   22 1.62963 0.903563 0.161558
Q9F0R1   17 1.25926 0.903563 0.161558
Q2FZG3   14 1.03704 0.903563 0.161558
Q2G2K0   22 1.62963 0.903563 0.161558
Q2FVN4   21 1.55556 0.903563 0.161558
Q2FYV0   17 1.25926 0.903563 0.161558
Q2G0A5   8 0.592593 -1.27278 0.943444
Q2FZ03   22 1.62963 0.903563 0.161558
Q2G1I8   15 1.11111 0.903563 0.161558
Q2FYX8   22 1.62963 0.903563 0.161558
Q2FV18   10 0.740741 -1.27278 0.943444
Q2FYI7   17 1.25926 0.903563 0.161558
Q2G0K1   20 1.48148 0.903563 0.161558
Q2G2U9   17 1.25926 0.903563 0.161558
Q2FW31   19 1.40741 0.903563 0.161558
Q2FVB5   18 1.33333 0.903563 0.161558
Q2FVI8   9 0.666667 -1.27278 0.943444
Q2FZT0   18 1.33333 0.903563 0.161558
P48860   19 1.40741 0.903563 0.161558
Q2FYC1   15 1.11111 0.903563 0.161558
Q2G286   17 1.25926 0.903563 0.161558
Q2FXD3   22 1.62963 0.903563 0.161558
Q2G027   7 0.518519 -1.27278 0.943444
Q2G0T4   16 1.18519 0.903563 0.161558
Q2FZJ5   15 1.11111 0.903563 0.161558
Q2FW10   8 0.592593 -1.27278 0.943444
Q2FY91   14 1.03704 0.903563 0.161558
Q2FVP0   15 1.11111 0.903563 0.161558
P60070   18 1.33333 0.903563 0.161558
Q2FWU1   18 1.33333 0.903563 0.161558
Q2FYA3   9 0.666667 -1.27278 0.943444
Q2G0V8   13 0.962963 -1.27278 0.943444
Q2G0Z2   11 0.814815 -1.27278 0.943444
Q2FZ47   7 0.518519 -1.27278 0.943444
Q2G0V9   9 0.666667 -1.27278 0.943444
Q2FZE2   21 1.55556 0.903563 0.161558
Q2FWB0   18 1.33333 0.903563 0.161558
Q2G1J1   12 0.888889 -1.27278 0.943444
Q2FYQ1   9 0.666667 -1.27278 0.943444
Q2FZ45   20 1.48148 0.903563 0.161558
Q2FYW5   17 1.25926 0.903563 0.161558
Q2G1A0   14 1.03704 0.903563 0.161558
Q2FZB9   14 1.03704 0.903563 0.161558
Q2FZX2   16 1.18519 0.903563 0.161558
Q2FZY4   14 1.03704 0.903563 0.161558
Q2FW56   10 0.740741 -1.27278 0.943444
P0A0G6   12 0.888889 -1.27278 0.943444
Q2FW80   9 0.666667 -1.27278 0.943444
Q2G2S4   23 1.7037 0.903563 0.161558
Q2G2H0   13 0.962963 -1.27278 0.943444
Q2G2E1   9 0.666667 -1.27278 0.943444
Q2G0I5   21 1.55556 0.903563 0.161558
Q2FWW6   14 1.03704 0.903563 0.161558
Q2G112   15 1.11111 0.903563 0.161558
Q2G214   16 1.18519 0.903563 0.161558
Q2FYG2   16 1.18519 0.903563 0.161558
Q2G0J5   9 0.666667 -1.27278 0.943444
Q2FX27   11 0.814815 -1.27278 0.943444
Q2FWV5   18 1.33333 0.903563 0.161558
Q2FX40   20 1.48148 0.903563 0.161558
Q2FZM5   7 0.518519 -1.27278 0.943444
Q2FXH8   13 0.962963 -1.27278 0.943444
Q2FWS5   13 0.962963 -1.27278 0.943444
Q2FW13   19 1.35714 0.903563 0.161558
Q2FY93   19 1.35714 0.903563 0.161558
Q2FZM8   32 2.28571 3.07991 0.0107511
Q2FZV4   24 1.71429 0.903563 0.161558
Q2FVD4   16 1.14286 0.903563 0.161558
Q2G0J3   8 0.571429 -1.27278 0.943444
Q2FX61   28 2 3.07991 0.0107511
Q2FVD6   21 1.5 0.903563 0.161558
Q2FYY7   25 1.78571 0.903563 0.161558
Q2G0W0   21 1.5 0.903563 0.161558
Q2FXF7   16 1.14286 0.903563 0.161558
Q2G191   13 0.928571 -1.27278 0.943444
Q2FYT5   12 0.857143 -1.27278 0.943444
Q2G1P0   14 1 0.903563 0.161558
Q2FVF8   23 1.64286 0.903563 0.161558
Q2G0Y1   10 0.714286 -1.27278 0.943444
Q2FZD2   21 1.5 0.903563 0.161558
Q2FZ59   19 1.35714 0.903563 0.161558
Q2G2G1   12 0.857143 -1.27278 0.943444
Q2G0F9   34 2.42857 3.07991 0.0107511
Q2G1J2   18 1.28571 0.903563 0.161558
Q2G0Q6   18 1.28571 0.903563 0.161558
Q2FYX0   36 2.57143 3.07991 0.0107511
Q2FZU8   18 1.28571 0.903563 0.161558
Q2G267   15 1.07143 0.903563 0.161558
Q2G174   21 1.5 0.903563 0.161558
Q2FWC3   24 1.71429 0.903563 0.161558
Q2FVN6   21 1.5 0.903563 0.161558
Q2G2D1   18 1.28571 0.903563 0.161558
Q2FZK9   17 1.21429 0.903563 0.161558
Q2G2C9   22 1.57143 0.903563 0.161558
Q2G2V8   20 1.42857 0.903563 0.161558
Q2FVL6   27 1.92857 0.903563 0.161558
Q2FY45   14 1 0.903563 0.161558
Q2G2R7   27 1.92857 0.903563 0.161558
Q2FWD5   21 1.5 0.903563 0.161558
Q2FWT3   11 0.785714 -1.27278 0.943444
Q2FY92   25 1.78571 0.903563 0.161558
Q2FZM2   12 0.857143 -1.27278 0.943444
Q2G2F0   27 1.92857 0.903563 0.161558
Q2FW30   15 1.07143 0.903563 0.161558
Q2FZV9   25 1.78571 0.903563 0.161558
Q2FVA6   21 1.5 0.903563 0.161558
Q2G229   24 1.71429 0.903563 0.161558
Q2FZZ3   18 1.28571 0.903563 0.161558
Q2G2F4   13 0.928571 -1.27278 0.943444
Q2FVA7   18 1.28571 0.903563 0.161558
Q2G0R3   18 1.28571 0.903563 0.161558
Q2G1R1   22 1.57143 0.903563 0.161558
Q2FZ79   18 1.28571 0.903563 0.161558
Q2FZ12   12 0.857143 -1.27278 0.943444
Q2FX39   15 1.07143 0.903563 0.161558
Q2G186   19 1.35714 0.903563 0.161558
Q2FXE5   11 0.785714 -1.27278 0.943444
Q2G0A1   16 1.14286 0.903563 0.161558
Q2G0E7   16 1.14286 0.903563 0.161558
Q2G2V7   12 0.857143 -1.27278 0.943444
Q2FYA6   21 1.5 0.903563 0.161558
Q2G276   23 1.64286 0.903563 0.161558
Q2G070   15 1.07143 0.903563 0.161558
Q2FVZ1   16 1.14286 0.903563 0.161558
Q2FW84   13 0.928571 -1.27278 0.943444
Q2FVY9   19 1.35714 0.903563 0.161558
Q2FVD9   22 1.57143 0.903563 0.161558
Q2G1T2   19 1.35714 0.903563 0.161558
Q2G0I3   20 1.42857 0.903563 0.161558
Q2G0E8   18 1.28571 0.903563 0.161558
Q2FW08   21 1.5 0.903563 0.161558
Q2FVD8   22 1.57143 0.903563 0.161558
Q2FXF5   20 1.42857 0.903563 0.161558
Q2FXW1   24 1.71429 0.903563 0.161558
Q2FW79   17 1.21429 0.903563 0.161558
Q2G2G0   30 2.14286 3.07991 0.0107511
P48940   18 1.28571 0.903563 0.161558
Q2FYL6   15 1.07143 0.903563 0.161558
Q2FZV8   30 2.14286 3.07991 0.0107511
Q2FYM5   18 1.28571 0.903563 0.161558
Q2G2B6   17 1.21429 0.903563 0.161558
Q2G1L2   9 0.642857 -1.27278 0.943444
Q2G1V5   8 0.571429 -1.27278 0.943444
Q2FXT0   20 1.42857 0.903563 0.161558
Q2FY02   25 1.78571 0.903563 0.161558
Q2FWQ4   14 1 0.903563 0.161558
Q2FYG4   13 0.928571 -1.27278 0.943444
Q2FW11   18 1.28571 0.903563 0.161558
Q2G257   23 1.58621 0.903563 0.161558
Q2FWJ6   20 1.37931 0.903563 0.161558
Q2FXS8   24 1.65517 0.903563 0.161558
Q2FX12   19 1.31034 0.903563 0.161558
Q2FYF1   15 1.03448 0.903563 0.161558
Q2G2E8   14 0.965517 -1.27278 0.943444
Q2FXE6   13 0.896552 -1.27278 0.943444
Q2G2C0   12 0.827586 -1.27278 0.943444
Q2G1V6   12 0.827586 -1.27278 0.943444
Q2FWZ4   25 1.72414 0.903563 0.161558
Q2G2V0   14 0.965517 -1.27278 0.943444
Q9ZAH6   28 1.93103 0.903563 0.161558
Q2FVU2   39 2.68966 3.07991 0.0107511
Q2FWI8   20 1.37931 0.903563 0.161558
P0A0H0   15 1.03448 0.903563 0.161558
Q2G0C1   25 1.72414 0.903563 0.161558
Q2FXH3   28 1.93103 0.903563 0.161558
Q2FXI6   23 1.58621 0.903563 0.161558
Q2G1X5   25 1.72414 0.903563 0.161558
Q2FV08   24 1.65517 0.903563 0.161558
Q2FWT7   20 1.37931 0.903563 0.161558
Q2G210   17 1.17241 0.903563 0.161558
Q2FW66   16 1.10345 0.903563 0.161558
Q2FWD0   22 1.51724 0.903563 0.161558
Q2FUQ1   19 1.31034 0.903563 0.161558
Q2FVI6   17 1.17241 0.903563 0.161558
Q2FWM7   15 1.03448 0.903563 0.161558
Q2FVN2   22 1.51724 0.903563 0.161558
Q2FWR2   18 1.24138 0.903563 0.161558
Q2FYH4   12 0.827586 -1.27278 0.943444
Q2FYM8   7 0.482759 -1.27278 0.943444
Q9RFJ6   22 1.51724 0.903563 0.161558
Q2FZ42   15 1.03448 0.903563 0.161558
Q2FVX9   25 1.72414 0.903563 0.161558
Q2G066   22 1.51724 0.903563 0.161558
Q2FVM3   20 1.37931 0.903563 0.161558
Q2FWT1   18 1.24138 0.903563 0.161558
Q2FZB8   10 0.689655 -1.27278 0.943444
Q2FUQ8   14 0.965517 -1.27278 0.943444
Q2G2I7   20 1.37931 0.903563 0.161558
Q2FVF7   14 0.965517 -1.27278 0.943444
Q2FV52   22 1.51724 0.903563 0.161558
Q2FWE3   22 1.51724 0.903563 0.161558
Q2G144   14 0.965517 -1.27278 0.943444
Q2FXZ1   17 1.17241 0.903563 0.161558
Q2FX34   20 1.37931 0.903563 0.161558
Q2FWV4   27 1.86207 0.903563 0.161558
Q2FZ11   18 1.24138 0.903563 0.161558
Q2G141   15 1.03448 0.903563 0.161558
Q2FWF5   26 1.7931 0.903563 0.161558
Q2FV34   20 1.37931 0.903563 0.161558
Q2FWQ0   26 1.7931 0.903563 0.161558
Q2FV88   30 2.06897 3.07991 0.0107511
Q2G2P0   18 1.24138 0.903563 0.161558
Q2FYW8   25 1.72414 0.903563 0.161558
Q2G1W1   31 2.13793 3.07991 0.0107511
Q2FVC2   29 2 3.07991 0.0107511
Q2G0D3   16 1.10345 0.903563 0.161558
Q2FV89   22 1.51724 0.903563 0.161558
Q2G1U2   19 1.31034 0.903563 0.161558
Q2FX32   12 0.827586 -1.27278 0.943444
Q2FXS7   20 1.37931 0.903563 0.161558
Q2FVX1   12 0.827586 -1.27278 0.943444
Q2FVE0   9 0.62069 -1.27278 0.943444
Q2G270   28 1.93103 0.903563 0.161558
Q9EYW6   30 2.06897 3.07991 0.0107511
Q2FVB8   14 0.965517 -1.27278 0.943444
Q2FZT9   20 1.37931 0.903563 0.161558
Q2G298   30 2.06897 3.07991 0.0107511
Q2FX49   14 0.965517 -1.27278 0.943444
Q2G0Z0   19 1.31034 0.903563 0.161558
Q2FW39   26 1.7931 0.903563 0.161558
Q2G252   18 1.24138 0.903563 0.161558
Q2G0A3   23 1.58621 0.903563 0.161558
Q2FYJ7   21 1.44828 0.903563 0.161558
Q2FWT2   15 1.03448 0.903563 0.161558
Q2FWQ5   16 1.10345 0.903563 0.161558
Q2G2J7   15 1.03448 0.903563 0.161558
Q2FY75   13 0.896552 -1.27278 0.943444
Q2G106   24 1.65517 0.903563 0.161558
Q2FVY3   26 1.7931 0.903563 0.161558
Q2FVP9   17 1.17241 0.903563 0.161558
Q2FW42   14 0.965517 -1.27278 0.943444
Q2FUV9   28 1.93103 0.903563 0.161558
Q2FVR7   30 2.06897 3.07991 0.0107511
Q2FZN1   28 1.93103 0.903563 0.161558
Q2G2Q7   28 1.86667 0.903563 0.161558
Q2G150   19 1.26667 0.903563 0.161558
Q2G081   20 1.33333 0.903563 0.161558
Q2FV45   23 1.53333 0.903563 0.161558
Q2FX02   33 2.2 3.07991 0.0107511
P0A0Q4   18 1.2 0.903563 0.161558
Q2G0L9   25 1.66667 0.903563 0.161558
Q2FY04   29 1.93333 0.903563 0.161558
Q2FV48   14 0.933333 -1.27278 0.943444
Q2FW64   24 1.6 0.903563 0.161558
Q2FX63   27 1.8 0.903563 0.161558
Q2G1T3   25 1.66667 0.903563 0.161558
Q2G0K9   26 1.73333 0.903563 0.161558
Q2FZ00   21 1.4 0.903563 0.161558
Q2FVL9   38 2.53333 3.07991 0.0107511
Q2FW33   25 1.66667 0.903563 0.161558
Q2FWT9   19 1.26667 0.903563 0.161558
Q2FZF7   21 1.4 0.903563 0.161558
Q2FWL1   30 2 3.07991 0.0107511
Q2FYS7   33 2.2 3.07991 0.0107511
Q2FZX3   28 1.86667 0.903563 0.161558
Q2FXR0   15 1 0.903563 0.161558
Q2G2I9   27 1.8 0.903563 0.161558
Q2FWN1   7 0.466667 -1.27278 0.943444
Q2G297   14 0.933333 -1.27278 0.943444
Q2FVA0   18 1.2 0.903563 0.161558
Q2FXX0   27 1.8 0.903563 0.161558
Q2G2P4   17 1.13333 0.903563 0.161558
Q2G0P8   24 1.6 0.903563 0.161558
Q2FVN3   20 1.33333 0.903563 0.161558
Q2FXK7   31 2.06667 3.07991 0.0107511
Q2FZF8   22 1.46667 0.903563 0.161558
Q2FWR0   25 1.66667 0.903563 0.161558
Q2FXL2   14 0.933333 -1.27278 0.943444
Q2FWA9   14 0.933333 -1.27278 0.943444
Q2G282   26 1.73333 0.903563 0.161558
Q9RQQ0   14 0.933333 -1.27278 0.943444
Q2FXD7   26 1.73333 0.903563 0.161558
Q2FUY4   21 1.4 0.903563 0.161558
Q2G2W4   17 1.13333 0.903563 0.161558
Q2FZF5   28 1.86667 0.903563 0.161558
Q2FY42   19 1.26667 0.903563 0.161558
Q2FUS3   20 1.33333 0.903563 0.161558
Q2G2E7   13 0.866667 -1.27278 0.943444
Q2G0S6   20 1.33333 0.903563 0.161558
Q2G0C2   16 1.06667 0.903563 0.161558
Q2FWF8   23 1.53333 0.903563 0.161558
Q2G000   23 1.53333 0.903563 0.161558
Q2FWX2   33 2.2 3.07991 0.0107511
Q2FZS2   27 1.8 0.903563 0.161558
Q2FW16   28 1.86667 0.903563 0.161558
Q2FZI2   13 0.866667 -1.27278 0.943444
Q2G1Q5   17 1.13333 0.903563 0.161558
Q2G1A5   32 2.13333 3.07991 0.0107511
Q2G0P7   22 1.46667 0.903563 0.161558
Q2FWV3   23 1.53333 0.903563 0.161558
Q2FW51   31 2.06667 3.07991 0.0107511
Q2FVI4   33 2.2 3.07991 0.0107511
Q2FVN7   31 2.06667 3.07991 0.0107511
Q2FWP9   31 2.06667 3.07991 0.0107511
Q2FXT2   21 1.4 0.903563 0.161558
P0A0F4   28 1.86667 0.903563 0.161558
Q2G126   32 2.13333 3.07991 0.0107511
Q2FW82   16 1.06667 0.903563 0.161558
Q2FY44   22 1.46667 0.903563 0.161558
Q2G0N9   27 1.8 0.903563 0.161558
Q2G0Z9   9 0.6 -1.27278 0.943444
Q2FV81   29 1.93333 0.903563 0.161558
Q2FYC4   15 1 0.903563 0.161558
Q2G178   31 2.06667 3.07991 0.0107511
Q2G079   17 1.13333 0.903563 0.161558
Q2G2B7   34 2.26667 3.07991 0.0107511
Q2FVF5   24 1.6 0.903563 0.161558
Q2G2W2   21 1.4 0.903563 0.161558
Q2G1I2   26 1.73333 0.903563 0.161558
Q2G245   7 0.466667 -1.27278 0.943444
Q2G1H7   18 1.16129 0.903563 0.161558
Q2FWF1   26 1.67742 0.903563 0.161558
Q2FZZ9   27 1.74194 0.903563 0.161558
Q2G1W3   23 1.48387 0.903563 0.161558
Q2G204   31 2 3.07991 0.0107511
Q2G1H1   20 1.29032 0.903563 0.161558
Q2FXK3   32 2.06452 3.07991 0.0107511
Q2G2H8   18 1.16129 0.903563 0.161558
Q2FZP9   35 2.25806 3.07991 0.0107511
Q2FWI2   29 1.87097 0.903563 0.161558
Q2FYZ6   19 1.22581 0.903563 0.161558
Q2FXS1   12 0.774194 -1.27278 0.943444
Q2G200   41 2.64516 3.07991 0.0107511
Q2G2L5   12 0.774194 -1.27278 0.943444
Q2FY73   48 3.09677 5.25625 0.000662855
Q2G177   15 0.967742 -1.27278 0.943444
Q2G2F9   17 1.09677 0.903563 0.161558
Q2FV27   25 1.6129 0.903563 0.161558
Q2FZ56   30 1.93548 0.903563 0.161558
Q2FVF3   19 1.22581 0.903563 0.161558
Q2G0B6   23 1.48387 0.903563 0.161558
Q2G2S5   27 1.74194 0.903563 0.161558
Q2FW68   19 1.22581 0.903563 0.161558
Q2FWX7   14 0.903226 -1.27278 0.943444
Q2FWB6   35 2.25806 3.07991 0.0107511
Q2FXA9   34 2.19355 3.07991 0.0107511
Q2FXP3   22 1.41935 0.903563 0.161558
Q2FUX5   31 2 3.07991 0.0107511
Q2FZZ4   20 1.29032 0.903563 0.161558
Q2FX98   32 2.06452 3.07991 0.0107511
Q2FV23   38 2.45161 3.07991 0.0107511
Q2FUR1   17 1.09677 0.903563 0.161558
Q2FY49   27 1.74194 0.903563 0.161558
Q2G017   36 2.32258 3.07991 0.0107511
Q2G2K9   26 1.67742 0.903563 0.161558
Q2G2N9   28 1.80645 0.903563 0.161558
Q2G0E9   13 0.83871 -1.27278 0.943444
Q2FY19   34 2.19355 3.07991 0.0107511
Q2G1E3   14 0.903226 -1.27278 0.943444
Q2FW17   19 1.22581 0.903563 0.161558
Q2FWK9   33 2.12903 3.07991 0.0107511
Q2G2Q6   28 1.80645 0.903563 0.161558
Q2G2Q5   36 2.32258 3.07991 0.0107511
Q2G1U9   38 2.45161 3.07991 0.0107511
Q2G299   20 1.29032 0.903563 0.161558
Q2FX75   29 1.87097 0.903563 0.161558
Q2G058   30 1.93548 0.903563 0.161558
Q2G0E3   16 1.03226 0.903563 0.161558
Q2FYK0   20 1.29032 0.903563 0.161558
Q2G2K6   22 1.41935 0.903563 0.161558
Q2FYN0   25 1.6129 0.903563 0.161558
Q2FVK7   18 1.16129 0.903563 0.161558
Q2FX15   26 1.67742 0.903563 0.161558
Q2FVN9   17 1.09677 0.903563 0.161558
Q2FWX0   16 1.03226 0.903563 0.161558
Q2G143   34 2.19355 3.07991 0.0107511
Q2G0C7   39 2.51613 3.07991 0.0107511
Q2G0K6   22 1.41935 0.903563 0.161558
Q2FZZ1   15 0.967742 -1.27278 0.943444
Q2FV13   40 2.58065 3.07991 0.0107511
Q2G128   20 1.29032 0.903563 0.161558
Q2FXU2   29 1.87097 0.903563 0.161558
Q2G2R4   23 1.48387 0.903563 0.161558
Q2FXM1   25 1.6129 0.903563 0.161558
Q8KQR1   30 1.93548 0.903563 0.161558
Q2G2Q9   29 1.87097 0.903563 0.161558
Q2FVG9   14 0.903226 -1.27278 0.943444
Q2FV56   14 0.903226 -1.27278 0.943444
Q2FWG7   12 0.75 -1.27278 0.943444
Q2G0T1   28 1.75 0.903563 0.161558
Q2FXB9   12 0.75 -1.27278 0.943444
Q2FZP3   20 1.25 0.903563 0.161558
Q2FZQ2   16 1 0.903563 0.161558
Q2FXS4   32 2 3.07991 0.0107511
Q2FZ21   22 1.375 0.903563 0.161558
Q2G2X2   25 1.5625 0.903563 0.161558
Q2FZF6   32 2 3.07991 0.0107511
Q2FYA0   30 1.875 0.903563 0.161558
Q2G2A9   19 1.1875 0.903563 0.161558
Q2FYB9   25 1.5625 0.903563 0.161558
Q2FYI4   29 1.8125 0.903563 0.161558
Q2FYL4   32 2 3.07991 0.0107511
Q2G1T0   15 0.9375 -1.27278 0.943444
Q2FXW7   27 1.6875 0.903563 0.161558
Q2FZA1   34 2.125 3.07991 0.0107511
Q2FY76   18 1.125 0.903563 0.161558
Q2FZ97   54 3.375 5.25625 0.000662855
Q2G1I4   15 0.9375 -1.27278 0.943444
Q2FYQ6   16 1 0.903563 0.161558
Q2FXL6   27 1.6875 0.903563 0.161558
Q2G2G6   10 0.625 -1.27278 0.943444
Q2FVH1   21 1.3125 0.903563 0.161558
Q2FYA8   27 1.6875 0.903563 0.161558
Q2G2M5   32 2 3.07991 0.0107511
Q2FV99   37 2.3125 3.07991 0.0107511
Q2G105   32 2 3.07991 0.0107511
Q2FW23   31 1.9375 0.903563 0.161558
Q2G012   21 1.3125 0.903563 0.161558
Q2G2V5   30 1.875 0.903563 0.161558
Q2FW07   31 1.9375 0.903563 0.161558
Q2G0F2   40 2.5 3.07991 0.0107511
Q2FZC9   19 1.1875 0.903563 0.161558
Q2FXE9   15 0.9375 -1.27278 0.943444
Q2FV47   34 2.125 3.07991 0.0107511
Q2G2Q8   32 2 3.07991 0.0107511
Q2FYE7   21 1.3125 0.903563 0.161558
Q2FUT3   21 1.3125 0.903563 0.161558
Q2G068   33 2.0625 3.07991 0.0107511
Q2G2D3   24 1.5 0.903563 0.161558
Q2FYK4   28 1.75 0.903563 0.161558
Q2FX36   31 1.9375 0.903563 0.161558
Q2G0A4   12 0.75 -1.27278 0.943444
Q2G080   14 0.875 -1.27278 0.943444
Q2FUT1   24 1.5 0.903563 0.161558
Q2FYH3   30 1.875 0.903563 0.161558
Q2FXA7   23 1.4375 0.903563 0.161558
Q2G2Y6   37 2.3125 3.07991 0.0107511
Q2FY55   22 1.375 0.903563 0.161558
Q2FY61   26 1.625 0.903563 0.161558
Q2G0E2   38 2.375 3.07991 0.0107511
Q2FVY1   29 1.8125 0.903563 0.161558
Q2FUV1   31 1.9375 0.903563 0.161558
Q2FUS9   46 2.875 3.07991 0.0107511
Q2G1A1   32 2 3.07991 0.0107511
P60639   18 1.125 0.903563 0.161558
Q2FZE9   35 2.1875 3.07991 0.0107511
Q2G1I9   19 1.1875 0.903563 0.161558
Q2FWN0   29 1.8125 0.903563 0.161558
Q2FZE3   52 3.25 5.25625 0.000662855
Q93Q23   17 1.0625 0.903563 0.161558
Q2FWE9   24 1.5 0.903563 0.161558
Q2FUS1   19 1.1875 0.903563 0.161558
Q2FVM5   33 2.0625 3.07991 0.0107511
Q2G2N7   12 0.75 -1.27278 0.943444
Q2FWG0   17 1.0625 0.903563 0.161558
Q2FXV7   15 0.9375 -1.27278 0.943444
Q2FW69   18 1.125 0.903563 0.161558
P0A0F8   22 1.375 0.903563 0.161558
Q2G055   23 1.4375 0.903563 0.161558
Q2FV37   17 1.0625 0.903563 0.161558
Q2G225   15 0.9375 -1.27278 0.943444
Q2FXG2   18 1.125 0.903563 0.161558
Q2FY87   30 1.875 0.903563 0.161558
Q2FWR7   36 2.25 3.07991 0.0107511
Q2G1U6   31 1.9375 0.903563 0.161558
Q2G006   38 2.375 3.07991 0.0107511
Q2G2I6   13 0.787879 -1.27278 0.943444
Q2FWS1   31 1.87879 0.903563 0.161558
Q2FYF5   37 2.24242 3.07991 0.0107511
Q2G0F1   19 1.15152 0.903563 0.161558
Q2G0J2   25 1.51515 0.903563 0.161558
Q2FXE3   29 1.75758 0.903563 0.161558
Q2FYV8   34 2.06061 3.07991 0.0107511
Q2G1X6   28 1.69697 0.903563 0.161558
Q2FUP5   26 1.57576 0.903563 0.161558
Q2G1A4   16 0.969697 -1.27278 0.943444
Q2G0H9   34 2.06061 3.07991 0.0107511
Q2G0M0   31 1.87879 0.903563 0.161558
Q2FYK6   36 2.18182 3.07991 0.0107511
Q2G023   32 1.93939 0.903563 0.161558
Q2G0G2   32 1.93939 0.903563 0.161558
Q2FXC0   30 1.81818 0.903563 0.161558
Q2FXF1   38 2.30303 3.07991 0.0107511
Q2FW00   19 1.15152 0.903563 0.161558
Q2G1E7   18 1.09091 0.903563 0.161558
Q2FWE7   26 1.57576 0.903563 0.161558
Q2FY32   33 2 3.07991 0.0107511
Q2FUU0   32 1.93939 0.903563 0.161558
Q2FVU5   28 1.69697 0.903563 0.161558
Q2G062   23 1.39394 0.903563 0.161558
Q2FV26   20 1.21212 0.903563 0.161558
Q2FW97   28 1.69697 0.903563 0.161558
Q2FZY8   19 1.15152 0.903563 0.161558
Q2G277   20 1.21212 0.903563 0.161558
Q2G0V1   14 0.848485 -1.27278 0.943444
Q2FWJ3   35 2.12121 3.07991 0.0107511
Q2G2J2   31 1.87879 0.903563 0.161558
Q2FVB0   17 1.0303 0.903563 0.161558
Q2G278   27 1.63636 0.903563 0.161558
Q2G107   32 1.93939 0.903563 0.161558
P0A0M9   37 2.24242 3.07991 0.0107511
Q2G067   12 0.727273 -1.27278 0.943444
Q2FV55   27 1.63636 0.903563 0.161558
Q2G1L3   30 1.81818 0.903563 0.161558
Q2G2R0   24 1.45455 0.903563 0.161558
Q2G2T3   21 1.27273 0.903563 0.161558
Q2FWA8   19 1.15152 0.903563 0.161558
Q2G056   36 2.18182 3.07991 0.0107511
Q2FWR1   26 1.57576 0.903563 0.161558
Q2FXP9   19 1.15152 0.903563 0.161558
Q2FZI4   19 1.15152 0.903563 0.161558
Q2G2L7   35 2.12121 3.07991 0.0107511
Q2FVG1   14 0.848485 -1.27278 0.943444
Q2G1I7   42 2.54545 3.07991 0.0107511
Q2FVB6   18 1.09091 0.903563 0.161558
Q2G001   25 1.51515 0.903563 0.161558
Q2FUX3   34 2.06061 3.07991 0.0107511
Q2G1Q9   23 1.39394 0.903563 0.161558
Q2G2S9   33 2 3.07991 0.0107511
Q2FXZ8   18 1.09091 0.903563 0.161558
Q2FZI7   34 2.06061 3.07991 0.0107511
Q2FUS6   35 2.12121 3.07991 0.0107511
Q2FUZ6   24 1.45455 0.903563 0.161558
Q2FYQ9   20 1.21212 0.903563 0.161558
Q2FYS8   38 2.30303 3.07991 0.0107511
Q2FYS6   20 1.21212 0.903563 0.161558
Q2FZG6   29 1.75758 0.903563 0.161558
Q2G1L9   13 0.787879 -1.27278 0.943444
Q2FXT3   29 1.75758 0.903563 0.161558
Q2FZN9   33 2 3.07991 0.0107511
Q2FW20   26 1.57576 0.903563 0.161558
Q2G0H3   25 1.51515 0.903563 0.161558
Q2FV98   35 2.12121 3.07991 0.0107511
Q2FXR7   24 1.45455 0.903563 0.161558
Q2G1T4   36 2.18182 3.07991 0.0107511
Q2FW38   23 1.39394 0.903563 0.161558
Q2G2P6   16 0.969697 -1.27278 0.943444
Q2FVL7   32 1.93939 0.903563 0.161558
Q2FVY2   36 2.18182 3.07991 0.0107511
Q2FYZ0   25 1.51515 0.903563 0.161558
Q2FYW2   16 0.969697 -1.27278 0.943444
P60643   18 1.09091 0.903563 0.161558
Q2G265   29 1.75758 0.903563 0.161558
Q2FV42   18 1.09091 0.903563 0.161558
Q2FXN0   19 1.15152 0.903563 0.161558
Q2G2D9   17 1.0303 0.903563 0.161558
Q2FV75   26 1.57576 0.903563 0.161558
Q2FYE0   20 1.21212 0.903563 0.161558
Q2FX03   12 0.727273 -1.27278 0.943444
Q2FX89   25 1.51515 0.903563 0.161558
Q2FX43   36 2.18182 3.07991 0.0107511
Q2FV69   24 1.41176 0.903563 0.161558
P72360   16 0.941176 -1.27278 0.943444
Q2FVQ1   37 2.17647 3.07991 0.0107511
Q2FYG7   31 1.82353 0.903563 0.161558
Q2G1J8   17 1 0.903563 0.161558
Q2FW77   20 1.17647 0.903563 0.161558
Q2FWI4   37 2.17647 3.07991 0.0107511
Q2FX62   35 2.05882 3.07991 0.0107511
Q2G0U6   50 2.94118 3.07991 0.0107511
Q2G0P2   32 1.88235 0.903563 0.161558
Q2G0B8   43 2.52941 3.07991 0.0107511
Q2FVL3   16 0.941176 -1.27278 0.943444
Q2G1K8   32 1.88235 0.903563 0.161558
Q2G2R9   29 1.70588 0.903563 0.161558
Q2G2I3   16 0.941176 -1.27278 0.943444
Q2FY56   11 0.647059 -1.27278 0.943444
Q2G0B1   22 1.29412 0.903563 0.161558
Q2G1T1   33 1.94118 0.903563 0.161558
Q2FVX5   15 0.882353 -1.27278 0.943444
Q2G0H8   17 1 0.903563 0.161558
Q2FVT3   24 1.41176 0.903563 0.161558
Q2FWF6   39 2.29412 3.07991 0.0107511
Q2FWZ6   43 2.52941 3.07991 0.0107511
Q2FZ77   32 1.88235 0.903563 0.161558
Q2G0H0   32 1.88235 0.903563 0.161558
Q2G2G7   37 2.17647 3.07991 0.0107511
Q2G117   21 1.23529 0.903563 0.161558
Q2FXG9   25 1.47059 0.903563 0.161558
Q2FWE4   35 2.05882 3.07991 0.0107511
Q2FUS0   38 2.23529 3.07991 0.0107511
Q2FWR3   26 1.52941 0.903563 0.161558
Q2FYA9   31 1.82353 0.903563 0.161558
Q2G0Y5   48 2.82353 3.07991 0.0107511
Q2FZZ8   42 2.47059 3.07991 0.0107511
Q2G1Z6   21 1.23529 0.903563 0.161558
Q2FX53   22 1.29412 0.903563 0.161558
Q2FZC4   43 2.52941 3.07991 0.0107511
Q2FUS5   17 1 0.903563 0.161558
Q2G1R0   15 0.882353 -1.27278 0.943444
Q2G0D5   18 1.05882 0.903563 0.161558
Q2FY18   16 0.941176 -1.27278 0.943444
Q2FYH8   18 1.05882 0.903563 0.161558
Q2G1F2   25 1.47059 0.903563 0.161558
Q2G0Q5   46 2.70588 3.07991 0.0107511
Q2FVR2   27 1.58824 0.903563 0.161558
Q2FZE7   35 2.05882 3.07991 0.0107511
Q2G0I0   31 1.82353 0.903563 0.161558
Q2G0R1   39 2.29412 3.07991 0.0107511
Q2G0L7   36 2.11765 3.07991 0.0107511
Q2FWI1   27 1.58824 0.903563 0.161558
Q2G0F7   19 1.11765 0.903563 0.161558
Q2FXY3   47 2.76471 3.07991 0.0107511
P0A084   41 2.41176 3.07991 0.0107511
Q2G0G5   32 1.88235 0.903563 0.161558
Q2FZE5   15 0.882353 -1.27278 0.943444
Q2G0A2   18 1.05882 0.903563 0.161558
Q2FVE8   17 1 0.903563 0.161558
Q2G2M8   40 2.35294 3.07991 0.0107511
Q2FYH7   17 1 0.903563 0.161558
Q2FVR8   41 2.41176 3.07991 0.0107511
Q2FZU9   40 2.35294 3.07991 0.0107511
Q2FYX7   23 1.35294 0.903563 0.161558
Q2G280   38 2.23529 3.07991 0.0107511
Q2FVG5   33 1.94118 0.903563 0.161558
Q2FWX1   38 2.23529 3.07991 0.0107511
Q2FVB3   20 1.17647 0.903563 0.161558
Q2G2A1   39 2.29412 3.07991 0.0107511
Q2G1W7   39 2.29412 3.07991 0.0107511
Q2FW36   17 1 0.903563 0.161558
P31337   30 1.76471 0.903563 0.161558
Q2FXB8   22 1.29412 0.903563 0.161558
Q2G2F3   46 2.70588 3.07991 0.0107511
Q2FYM7   8 0.470588 -1.27278 0.943444
Q2FYB2   40 2.35294 3.07991 0.0107511
Q2G2E2   21 1.2 0.903563 0.161558
Q2G2G9   22 1.25714 0.903563 0.161558
Q2FVC5   46 2.62857 3.07991 0.0107511
Q2G0T3   24 1.37143 0.903563 0.161558
Q2G074   15 0.857143 -1.27278 0.943444
Q2G016   43 2.45714 3.07991 0.0107511
Q2G0G4   42 2.4 3.07991 0.0107511
Q2G2K1   31 1.77143 0.903563 0.161558
Q2FXE1   17 0.971429 -1.27278 0.943444
Q2FWD2   24 1.37143 0.903563 0.161558
Q2G1Q0   57 3.25714 5.25625 0.000662855
Q2G073   19 1.08571 0.903563 0.161558
Q2G1T7   27 1.54286 0.903563 0.161558
Q2FVI3   34 1.94286 0.903563 0.161558
Q2FZ93   27 1.54286 0.903563 0.161558
Q2FVQ7   37 2.11429 3.07991 0.0107511
Q2G2B9   21 1.2 0.903563 0.161558
Q2FZN5   14 0.8 -1.27278 0.943444
Q2FY72   35 2 3.07991 0.0107511
Q2G0A0   48 2.74286 3.07991 0.0107511
Q2FZQ8   16 0.914286 -1.27278 0.943444
Q2FXP1   37 2.11429 3.07991 0.0107511
P0A0B7   40 2.28571 3.07991 0.0107511
Q2FYW0   28 1.6 0.903563 0.161558
Q2G230   42 2.4 3.07991 0.0107511
Q2G0H5   27 1.54286 0.903563 0.161558
Q2G0B7   32 1.82857 0.903563 0.161558
Q2G131   15 0.857143 -1.27278 0.943444
Q2G0Y4   31 1.77143 0.903563 0.161558
Q2G2L0   40 2.28571 3.07991 0.0107511
Q2G101   29 1.65714 0.903563 0.161558
Q2G036   34 1.94286 0.903563 0.161558
Q2FXN3   18 1.02857 0.903563 0.161558
Q2FWY2   28 1.6 0.903563 0.161558
Q2FXK6   33 1.88571 0.903563 0.161558
Q2G2Y3   48 2.74286 3.07991 0.0107511
Q2G1P8   51 2.91429 3.07991 0.0107511
Q2G0N7   38 2.17143 3.07991 0.0107511
Q2FW43   36 2.05714 3.07991 0.0107511
Q2G2N4   31 1.77143 0.903563 0.161558
Q2FW59   41 2.34286 3.07991 0.0107511
Q2G1V0   17 0.971429 -1.27278 0.943444
Q2G010   29 1.65714 0.903563 0.161558
Q2FWJ4   14 0.8 -1.27278 0.943444
Q2FUR3   37 2.11429 3.07991 0.0107511
Q2FXE4   26 1.48571 0.903563 0.161558
Q2FY36   27 1.54286 0.903563 0.161558
Q2G1Q7   44 2.51429 3.07991 0.0107511
Q2FX09   27 1.54286 0.903563 0.161558
Q2G0Z1   49 2.8 3.07991 0.0107511
Q2FWJ1   43 2.45714 3.07991 0.0107511
Q2FUT4   38 2.17143 3.07991 0.0107511
Q2FYI1   60 3.42857 5.25625 0.000662855
Q2FXQ8   37 2.11429 3.07991 0.0107511
Q2FUZ0   32 1.82857 0.903563 0.161558
P0A086   39 2.22857 3.07991 0.0107511
Q2FZM0   14 0.8 -1.27278 0.943444
Q2FXL3   42 2.4 3.07991 0.0107511
Q2G2K7   16 0.914286 -1.27278 0.943444
Q2FVL1   18 1.02857 0.903563 0.161558
Q2FW21   25 1.42857 0.903563 0.161558
Q2G201   45 2.57143 3.07991 0.0107511
Q2FVV6   24 1.37143 0.903563 0.161558
Q2FV03   35 2 3.07991 0.0107511
Q2G2T2   16 0.914286 -1.27278 0.943444
Q2FZ44   29 1.65714 0.903563 0.161558
Q2G1N7   32 1.82857 0.903563 0.161558
Q2G172   17 0.971429 -1.27278 0.943444
Q2G208   25 1.42857 0.903563 0.161558
Q2FZR7   15 0.857143 -1.27278 0.943444
Q2G2K2   24 1.37143 0.903563 0.161558
Q2FVA4   33 1.88571 0.903563 0.161558
Q2G0F5   16 0.914286 -1.27278 0.943444
Q2G0X0   51 2.91429 3.07991 0.0107511
Q2FXU0   31 1.77143 0.903563 0.161558
Q2FXX9   30 1.71429 0.903563 0.161558
Q2G2K8   32 1.82857 0.903563 0.161558
Q2G0X1   49 2.72222 3.07991 0.0107511
Q2FXI8   35 1.94444 0.903563 0.161558
Q2G0L1   58 3.22222 5.25625 0.000662855
Q2FX07   31 1.72222 0.903563 0.161558
Q2G139   45 2.5 3.07991 0.0107511
Q2FUV5   38 2.11111 3.07991 0.0107511
Q2FVD0   47 2.61111 3.07991 0.0107511
Q2FX10   23 1.27778 0.903563 0.161558
Q2G1W5   39 2.16667 3.07991 0.0107511
Q2G1Y7   45 2.5 3.07991 0.0107511
Q2G190   42 2.33333 3.07991 0.0107511
Q2FV59   15 0.833333 -1.27278 0.943444
Q2FZS3   42 2.33333 3.07991 0.0107511
Q2FX90   34 1.88889 0.903563 0.161558
Q2FW85   18 1 0.903563 0.161558
Q2FZ65   55 3.05556 5.25625 0.000662855
Q2FXJ7   34 1.88889 0.903563 0.161558
Q2FVW2   26 1.44444 0.903563 0.161558
Q2G0H4   38 2.11111 3.07991 0.0107511
Q2FVV4   18 1 0.903563 0.161558
Q2FUR9   17 0.944444 -1.27278 0.943444
Q2FW06   30 1.66667 0.903563 0.161558
Q2FY84   25 1.38889 0.903563 0.161558
Q2G132   43 2.38889 3.07991 0.0107511
Q2G0C9   44 2.44444 3.07991 0.0107511
Q2G2N1   14 0.777778 -1.27278 0.943444
Q2FVF2   18 1 0.903563 0.161558
Q2FZ30   30 1.66667 0.903563 0.161558
Q2FXX8   39 2.16667 3.07991 0.0107511
Q2FZX6   18 1 0.903563 0.161558
Q2G1Z2   14 0.777778 -1.27278 0.943444
Q2G0G7   42 2.33333 3.07991 0.0107511
Q2FV53   37 2.05556 3.07991 0.0107511
Q2FV28   27 1.5 0.903563 0.161558
Q2G097   48 2.66667 3.07991 0.0107511
Q2FZC5   34 1.88889 0.903563 0.161558
Q2FY77   29 1.61111 0.903563 0.161558
Q2FVA9   49 2.72222 3.07991 0.0107511
Q2G2W5   23 1.27778 0.903563 0.161558
Q2FX97   28 1.55556 0.903563 0.161558
Q2G1F3   44 2.44444 3.07991 0.0107511
Q2FYU1   24 1.33333 0.903563 0.161558
Q2FUP6   22 1.22222 0.903563 0.161558
Q2G2U7   23 1.27778 0.903563 0.161558
Q2FY09   36 2 3.07991 0.0107511
Q2G1J6   26 1.44444 0.903563 0.161558
Q2G059   30 1.66667 0.903563 0.161558
Q2FVK5   10 0.555556 -1.27278 0.943444
Q2G0H7   30 1.66667 0.903563 0.161558
Q2FWN2   16 0.888889 -1.27278 0.943444
Q2FYV7   46 2.55556 3.07991 0.0107511
Q2G236   42 2.33333 3.07991 0.0107511
Q2FZR6   17 0.944444 -1.27278 0.943444
Q2G1P9   48 2.66667 3.07991 0.0107511
Q2G0R9   39 2.16667 3.07991 0.0107511
Q2FUZ9   26 1.44444 0.903563 0.161558
Q2FVP2   35 1.94444 0.903563 0.161558
Q2FXC8   41 2.27778 3.07991 0.0107511
Q2FVC4   42 2.33333 3.07991 0.0107511
Q2FZ29   40 2.22222 3.07991 0.0107511
Q2FYR8   41 2.21622 3.07991 0.0107511
Q2FY23   38 2.05405 3.07991 0.0107511
Q2G0D4   39 2.10811 3.07991 0.0107511
Q2FZ38   37 2 3.07991 0.0107511
Q2FXH1   18 0.972973 -1.27278 0.943444
Q2FXZ9   25 1.35135 0.903563 0.161558
Q2G1V3   15 0.810811 -1.27278 0.943444
Q2FVZ0   18 0.972973 -1.27278 0.943444
Q2FV95   21 1.13514 0.903563 0.161558
Q2G196   49 2.64865 3.07991 0.0107511
Q2FZ61   47 2.54054 3.07991 0.0107511
Q2FW27   34 1.83784 0.903563 0.161558
Q2FWH2   23 1.24324 0.903563 0.161558
Q2FZQ9   18 0.972973 -1.27278 0.943444
Q2FWQ9   41 2.21622 3.07991 0.0107511
Q2G1N5   15 0.810811 -1.27278 0.943444
Q2FZP8   15 0.810811 -1.27278 0.943444
Q2FXC2   44 2.37838 3.07991 0.0107511
Q2G0X9   35 1.89189 0.903563 0.161558
Q2FX08   13 0.702703 -1.27278 0.943444
Q2FUV2   39 2.10811 3.07991 0.0107511
Q2FZT8   30 1.62162 0.903563 0.161558
Q2G2N2   14 0.756757 -1.27278 0.943444
Q2G0M1   31 1.67568 0.903563 0.161558
Q2FVX8   32 1.72973 0.903563 0.161558
Q2G220   32 1.72973 0.903563 0.161558
Q2FW37   36 1.94595 0.903563 0.161558
Q2G203   37 2 3.07991 0.0107511
Q2FY89   30 1.62162 0.903563 0.161558
Q2G1K7   40 2.16216 3.07991 0.0107511
Q2G013   20 1.08108 0.903563 0.161558
Q2FV91   22 1.18919 0.903563 0.161558
Q2FW92   40 2.16216 3.07991 0.0107511
Q2G1U5   38 2.05405 3.07991 0.0107511
Q2G2A6   43 2.32432 3.07991 0.0107511
Q2G0G9   35 1.89189 0.903563 0.161558
P0A088   22 1.18919 0.903563 0.161558
Q2G0B4   17 0.918919 -1.27278 0.943444
Q2G0X7   40 2.16216 3.07991 0.0107511
Q2G0S0   27 1.45946 0.903563 0.161558
Q2FW12   45 2.43243 3.07991 0.0107511
Q2G0J7   24 1.2973 0.903563 0.161558
Q2FW76   15 0.810811 -1.27278 0.943444
Q2G1Z7   30 1.62162 0.903563 0.161558
Q2G2S1   52 2.81081 3.07991 0.0107511
Q2G1B1   48 2.59459 3.07991 0.0107511
Q2FVP3   21 1.13514 0.903563 0.161558
Q2G1V1   44 2.37838 3.07991 0.0107511
Q2G1H8   61 3.2973 5.25625 0.000662855
Q2G149   53 2.86486 3.07991 0.0107511
Q2FXC7   45 2.43243 3.07991 0.0107511
Q2G019   47 2.54054 3.07991 0.0107511
Q2FWL6   37 2 3.07991 0.0107511
Q2G199   16 0.864865 -1.27278 0.943444
Q2FY41   19 1.02703 0.903563 0.161558
Q2FX33   36 1.94595 0.903563 0.161558
Q2G181   52 2.81081 3.07991 0.0107511
Q2FVT1   19 1.02703 0.903563 0.161558
Q2G0Z5   31 1.67568 0.903563 0.161558
Q2FZC7   32 1.72973 0.903563 0.161558
Q2G1U0   34 1.83784 0.903563 0.161558
Q2FW18   31 1.67568 0.903563 0.161558
Q2G0H1   36 1.94595 0.903563 0.161558
Q2FX22   23 1.24324 0.903563 0.161558
Q2G157   31 1.67568 0.903563 0.161558
Q2G2J5   35 1.89189 0.903563 0.161558
Q2FZH9   19 1.02703 0.903563 0.161558
Q2FZA6   19 1.02703 0.903563 0.161558
Q2G1N6   14 0.756757 -1.27278 0.943444
Q2FVR4   31 1.67568 0.903563 0.161558
Q2FY13   39 2.10811 3.07991 0.0107511
Q2G025   36 1.94595 0.903563 0.161558
Q2FV36   17 0.918919 -1.27278 0.943444
Q2G0W9   53 2.86486 3.07991 0.0107511
Q2G0L0   37 2 3.07991 0.0107511
Q2FUR2   48 2.59459 3.07991 0.0107511
Q2FVJ9   44 2.37838 3.07991 0.0107511
Q2G1S8   43 2.26316 3.07991 0.0107511
Q2FVJ5   36 1.89474 0.903563 0.161558
Q2FZ39   32 1.68421 0.903563 0.161558
Q2FWP6   29 1.52632 0.903563 0.161558
Q2FVB4   54 2.84211 3.07991 0.0107511
Q2G0V7   33 1.73684 0.903563 0.161558
Q2FUV4   38 2 3.07991 0.0107511
Q2FYG5   35 1.84211 0.903563 0.161558
Q2FW71   16 0.842105 -1.27278 0.943444
Q2FZB1   36 1.89474 0.903563 0.161558
Q2G0Y9   34 1.78947 0.903563 0.161558
Q2G0X4   39 2.05263 3.07991 0.0107511
Q2FZL2   37 1.94737 0.903563 0.161558
Q2FVS1   45 2.36842 3.07991 0.0107511
Q2G099   38 2 3.07991 0.0107511
Q2FZN0   33 1.73684 0.903563 0.161558
Q2FZ50   22 1.15789 0.903563 0.161558
Q2G0X8   35 1.84211 0.903563 0.161558
Q2G167   46 2.42105 3.07991 0.0107511
Q2G086   31 1.63158 0.903563 0.161558
Q2G0D0   44 2.31579 3.07991 0.0107511
Q2FWG3   29 1.52632 0.903563 0.161558
Q2G228   45 2.36842 3.07991 0.0107511
Q2FWW8   31 1.63158 0.903563 0.161558
Q2FYL0   36 1.89474 0.903563 0.161558
Q2FXX2   36 1.89474 0.903563 0.161558
Q2G0C4   20 1.05263 0.903563 0.161558
Q2FZA2   34 1.78947 0.903563 0.161558
Q2FWL0   34 1.78947 0.903563 0.161558
Q2FUY9   42 2.21053 3.07991 0.0107511
Q2G0T8   46 2.42105 3.07991 0.0107511
Q2FWK0   36 1.89474 0.903563 0.161558
Q2G0D9   39 2.05263 3.07991 0.0107511
Q2FZF3   31 1.63158 0.903563 0.161558
Q2FZ17   42 2.21053 3.07991 0.0107511
Q2G0T6   40 2.10526 3.07991 0.0107511
Q2G140   15 0.789474 -1.27278 0.943444
Q2G2F2   13 0.684211 -1.27278 0.943444
Q2FXG0   40 2.10526 3.07991 0.0107511
Q2FWR4   35 1.84211 0.903563 0.161558
Q2G195   22 1.15789 0.903563 0.161558
Q2FVY4   38 2 3.07991 0.0107511
Q2G1I6   42 2.21053 3.07991 0.0107511
Q2FVD5   28 1.47368 0.903563 0.161558
Q2FZM1   46 2.42105 3.07991 0.0107511
Q2FVG0   39 2.05263 3.07991 0.0107511
Q2FZM7   45 2.36842 3.07991 0.0107511
Q2FZB2   39 2.05263 3.07991 0.0107511
Q2G287   34 1.78947 0.903563 0.161558
Q2FWG4   18 0.947368 -1.27278 0.943444
Q2G2B3   15 0.789474 -1.27278 0.943444
Q2FY48   27 1.42105 0.903563 0.161558
Q9ZNI1   34 1.78947 0.903563 0.161558
Q2FV94   57 3 5.25625 0.000662855
Q2G2X5   17 0.894737 -1.27278 0.943444
Q2FVX6   33 1.73684 0.903563 0.161558
Q2G060   29 1.52632 0.903563 0.161558
Q2FVG2   20 1.05263 0.903563 0.161558
Q2G1Q1   55 2.89474 3.07991 0.0107511
Q2G1F1   36 1.89474 0.903563 0.161558
Q2FXC5   40 2.10526 3.07991 0.0107511
Q2G2B0   17 0.894737 -1.27278 0.943444
Q2FXR6   17 0.894737 -1.27278 0.943444
Q2FXE0   40 2.10526 3.07991 0.0107511
Q2FUY3   38 2 3.07991 0.0107511
Q2G1S6   42 2.21053 3.07991 0.0107511
Q2FVE9   20 1.05263 0.903563 0.161558
Q2FVU7   27 1.42105 0.903563 0.161558
Q2FVM7   31 1.63158 0.903563 0.161558
Q2FVU6   16 0.842105 -1.27278 0.943444
Q2FVA1   40 2.10526 3.07991 0.0107511
Q2FWB8   47 2.47368 3.07991 0.0107511
Q2FYR5   29 1.52632 0.903563 0.161558
Q2G261   30 1.57895 0.903563 0.161558
Q2G264   52 2.73684 3.07991 0.0107511
Q2G0U4   25 1.31579 0.903563 0.161558
Q2G226   16 0.842105 -1.27278 0.943444
Q2FZT7   28 1.47368 0.903563 0.161558
Q2FXJ4   25 1.31579 0.903563 0.161558
Q2G047   35 1.84211 0.903563 0.161558
Q2FWD9   32 1.68421 0.903563 0.161558
Q2FZH2   31 1.63158 0.903563 0.161558
Q2G044   30 1.57895 0.903563 0.161558
Q2FVZ8   17 0.894737 -1.27278 0.943444
Q2G1C5   16 0.842105 -1.27278 0.943444
Q2G1Z1   23 1.21053 0.903563 0.161558
Q2G135   33 1.73684 0.903563 0.161558
Q2FVE5   36 1.89474 0.903563 0.161558
Q2FZ70   33 1.73684 0.903563 0.161558
Q2G2A0   52 2.73684 3.07991 0.0107511
Q2G224   29 1.48718 0.903563 0.161558
P0A0K3   38 1.94872 0.903563 0.161558
Q2G1A8   39 2 3.07991 0.0107511
Q2G1P5   19 0.974359 -1.27278 0.943444
Q2FV93   18 0.923077 -1.27278 0.943444
Q2FXC4   40 2.05128 3.07991 0.0107511
Q2FY74   28 1.4359 0.903563 0.161558
Q2G1M1   32 1.64103 0.903563 0.161558
Q9EZ11   44 2.25641 3.07991 0.0107511
Q2FZB3   38 1.94872 0.903563 0.161558
Q2G1V2   33 1.69231 0.903563 0.161558
Q2FVM8   23 1.17949 0.903563 0.161558
Q2FVR1   39 2 3.07991 0.0107511
Q2FXC3   53 2.71795 3.07991 0.0107511
Q2FUV6   42 2.15385 3.07991 0.0107511
Q2G1D7   32 1.64103 0.903563 0.161558
Q2FXR2   35 1.79487 0.903563 0.161558
Q2FW83   15 0.769231 -1.27278 0.943444
Q2G2X7   37 1.89744 0.903563 0.161558
Q2FVM4   18 0.923077 -1.27278 0.943444
P0A0J3   27 1.38462 0.903563 0.161558
Q2G2L8   36 1.84615 0.903563 0.161558
Q2FZ27   39 2 3.07991 0.0107511
Q2FZ53   34 1.74359 0.903563 0.161558
Q2G154   47 2.41026 3.07991 0.0107511
Q2FZS4   19 0.974359 -1.27278 0.943444
Q2FYQ5   14 0.717949 -1.27278 0.943444
Q2FZL6   36 1.84615 0.903563 0.161558
Q2FWB9   27 1.38462 0.903563 0.161558
Q2FUQ4   35 1.79487 0.903563 0.161558
Q2G293   42 2.15385 3.07991 0.0107511
Q2FZS5   51 2.61538 3.07991 0.0107511
Q2FYP9   18 0.923077 -1.27278 0.943444
Q2G0K7   34 1.74359 0.903563 0.161558
Q2FVV2   26 1.33333 0.903563 0.161558
Q2FVN0   41 2.10256 3.07991 0.0107511
Q2FX00   38 1.94872 0.903563 0.161558
Q2G1I0   21 1.07692 0.903563 0.161558
Q2FXI2   38 1.94872 0.903563 0.161558
Q2G2X1   24 1.23077 0.903563 0.161558
Q2FYG6   23 1.17949 0.903563 0.161558
Q2FXH0   41 2.10256 3.07991 0.0107511
Q2FXU7   36 1.84615 0.903563 0.161558
Q2G170   34 1.74359 0.903563 0.161558
Q2FVQ9   33 1.69231 0.903563 0.161558
Q2FWV2   32 1.64103 0.903563 0.161558
Q2FVI5   16 0.820513 -1.27278 0.943444
Q2FUW0   45 2.30769 3.07991 0.0107511
Q2FXB7   46 2.35897 3.07991 0.0107511
Q2G0J8   41 2.10256 3.07991 0.0107511
Q2FXB5   34 1.74359 0.903563 0.161558
Q2FYE9   15 0.769231 -1.27278 0.943444
Q2FVE2   25 1.28205 0.903563 0.161558
Q2G2V6   49 2.51282 3.07991 0.0107511
O08387   24 1.23077 0.903563 0.161558
Q2FZ14   31 1.58974 0.903563 0.161558
Q2FXW3   36 1.84615 0.903563 0.161558
Q2FYQ8   38 1.94872 0.903563 0.161558
Q2G2D6   40 2.05128 3.07991 0.0107511
Q2G2T7   46 2.35897 3.07991 0.0107511
Q2FYP8   19 0.974359 -1.27278 0.943444
Q2FZ25   35 1.79487 0.903563 0.161558
Q2FY65   48 2.46154 3.07991 0.0107511
Q2G2T1   25 1.28205 0.903563 0.161558
Q2G1N0   18 0.923077 -1.27278 0.943444
Q2G110   19 0.974359 -1.27278 0.943444
Q2G1E1   30 1.53846 0.903563 0.161558
Q2G2F1   45 2.30769 3.07991 0.0107511
Q2FXE8   29 1.48718 0.903563 0.161558
Q2FZ06   42 2.15385 3.07991 0.0107511
Q2FVH2   17 0.871795 -1.27278 0.943444
Q2FYV6   59 3.02564 5.25625 0.000662855
Q2FZJ3   48 2.4 3.07991 0.0107511
Q2G095   45 2.25 3.07991 0.0107511
Q2G2Y0   40 2 3.07991 0.0107511
Q2G2W3   43 2.15 3.07991 0.0107511
Q2FY07   36 1.8 0.903563 0.161558
Q2FXW8   41 2.05 3.07991 0.0107511
Q2FUR6   41 2.05 3.07991 0.0107511
Q2FVW6   17 0.85 -1.27278 0.943444
Q2G1X0   33 1.65 0.903563 0.161558
Q2G1F6   16 0.8 -1.27278 0.943444
Q2FVK8   35 1.75 0.903563 0.161558
Q2G158   29 1.45 0.903563 0.161558
Q2G118   26 1.3 0.903563 0.161558
Q2G077   21 1.05 0.903563 0.161558
Q2G0E0   39 1.95 0.903563 0.161558
Q2G263   47 2.35 3.07991 0.0107511
Q2FUU1   35 1.75 0.903563 0.161558
Q2G1X7   38 1.9 0.903563 0.161558
Q2G1C0   43 2.15 3.07991 0.0107511
Q2FVB9   16 0.8 -1.27278 0.943444
Q2G273   33 1.65 0.903563 0.161558
Q53726   29 1.45 0.903563 0.161558
Q2G2W9   43 2.15 3.07991 0.0107511
Q2FZ22   40 2 3.07991 0.0107511
Q2G2U1   42 2.1 3.07991 0.0107511
Q2FXW6   30 1.5 0.903563 0.161558
Q2G0P9   17 0.85 -1.27278 0.943444
Q2FYE3   48 2.4 3.07991 0.0107511
Q2FXU3   40 2 3.07991 0.0107511
Q2G052   44 2.2 3.07991 0.0107511
Q2FZM6   34 1.7 0.903563 0.161558
Q2FX25   35 1.75 0.903563 0.161558
Q2FX05   43 2.15 3.07991 0.0107511
Q2G1P2   15 0.75 -1.27278 0.943444
Q2G2C4   38 1.9 0.903563 0.161558
Q2G165   17 0.85 -1.27278 0.943444
Q2FXK8   8 0.4 -1.27278 0.943444
Q2FWP1   55 2.75 3.07991 0.0107511
Q2FVU1   16 0.8 -1.27278 0.943444
Q2FZ78   46 2.3 3.07991 0.0107511
Q2G0P0   57 2.85 3.07991 0.0107511
Q2FXX3   20 1 0.903563 0.161558
Q2FVX2   76 3.8 5.25625 0.000662855
Q2G0Q7   28 1.4 0.903563 0.161558
Q2FXS6   34 1.7 0.903563 0.161558
Q2FUZ1   43 2.15 3.07991 0.0107511
Q2FZ87   29 1.45 0.903563 0.161558
Q2FXF4   33 1.65 0.903563 0.161558
Q2G1G4   29 1.45 0.903563 0.161558
Q2FWE6   43 2.15 3.07991 0.0107511
Q2G2U2   42 2.1 3.07991 0.0107511
Q2FY17   40 2 3.07991 0.0107511
Q2FVU3   31 1.55 0.903563 0.161558
Q2FVK1   33 1.65 0.903563 0.161558
Q2G0K5   34 1.7 0.903563 0.161558
Q2G2X8   44 2.2 3.07991 0.0107511
Q2FYZ7   25 1.25 0.903563 0.161558
Q2FWG1   38 1.9 0.903563 0.161558
Q2G1Q6   35 1.75 0.903563 0.161558
Q2G2X9   46 2.3 3.07991 0.0107511
Q2FWN9   36 1.8 0.903563 0.161558
Q2FYZ2   34 1.7 0.903563 0.161558
Q2FZJ1   41 2.05 3.07991 0.0107511
Q2G002   26 1.3 0.903563 0.161558
Q2FVL4   40 2 3.07991 0.0107511
Q2G2M7   51 2.55 3.07991 0.0107511
Q2FWH6   48 2.4 3.07991 0.0107511
Q2FXQ3   38 1.9 0.903563 0.161558
Q2G129   15 0.75 -1.27278 0.943444
Q7BHL7   54 2.7 3.07991 0.0107511
Q2FZ71   37 1.85 0.903563 0.161558
Q2FZ88   39 1.90244 0.903563 0.161558
Q2FV22   39 1.90244 0.903563 0.161558
Q2FYM3   46 2.2439 3.07991 0.0107511
Q2FY06   34 1.65854 0.903563 0.161558
Q2FXB0   32 1.56098 0.903563 0.161558
Q2FX87   46 2.2439 3.07991 0.0107511
Q2FZ33   45 2.19512 3.07991 0.0107511
Q2G0J1   53 2.58537 3.07991 0.0107511
Q2FUT7   46 2.2439 3.07991 0.0107511
Q2FZH1   40 1.95122 0.903563 0.161558
Q2FVX3   43 2.09756 3.07991 0.0107511
Q2FWC6   49 2.39024 3.07991 0.0107511
Q2FXN6   50 2.43902 3.07991 0.0107511
Q2FY79   41 2 3.07991 0.0107511
Q2FZ23   35 1.70732 0.903563 0.161558
Q2FVF1   38 1.85366 0.903563 0.161558
Q2FWM5   29 1.41463 0.903563 0.161558
Q2G061   37 1.80488 0.903563 0.161558
Q2FWL7   23 1.12195 0.903563 0.161558
Q2FVK3   31 1.5122 0.903563 0.161558
Q2FX19   26 1.26829 0.903563 0.161558
Q2G2U6   41 2 3.07991 0.0107511
Q2G1S5   35 1.70732 0.903563 0.161558
Q2FVS9   47 2.29268 3.07991 0.0107511
Q2G1M7   33 1.60976 0.903563 0.161558
Q2FW50   46 2.2439 3.07991 0.0107511
Q2G2L1   43 2.09756 3.07991 0.0107511
Q2FWB1   46 2.2439 3.07991 0.0107511
Q2FXA8   37 1.80488 0.903563 0.161558
Q2FV20   48 2.34146 3.07991 0.0107511
Q2FUY1   59 2.87805 3.07991 0.0107511
Q2FYJ1   36 1.7561 0.903563 0.161558
Q2G043   30 1.46341 0.903563 0.161558
Q2FZ43   34 1.65854 0.903563 0.161558
Q9KJN4   43 2.09756 3.07991 0.0107511
Q2G194   23 1.12195 0.903563 0.161558
Q2G0F0   44 2.14634 3.07991 0.0107511
Q2G2G2   37 1.80488 0.903563 0.161558
Q2G0I8   50 2.43902 3.07991 0.0107511
Q2FXG5   41 2 3.07991 0.0107511
Q2G2S6   33 1.60976 0.903563 0.161558
Q53700   40 1.95122 0.903563 0.161558
Q2G0D8   43 2.09756 3.07991 0.0107511
P60430   25 1.21951 0.903563 0.161558
Q2FV41   34 1.65854 0.903563 0.161558
Q2FXZ5   35 1.70732 0.903563 0.161558
Q2FZL0   23 1.12195 0.903563 0.161558
Q2FY99   35 1.70732 0.903563 0.161558
Q2FX95   49 2.39024 3.07991 0.0107511
Q2FYR6   33 1.60976 0.903563 0.161558
Q2FUW2   27 1.31707 0.903563 0.161558
Q2FVL2   44 2.14634 3.07991 0.0107511
Q2G2L4   16 0.780488 -1.27278 0.943444
Q2FXB1   30 1.46341 0.903563 0.161558
Q2FZY7   47 2.29268 3.07991 0.0107511
Q2FVN1   17 0.829268 -1.27278 0.943444
Q2G1S1   42 2.04878 3.07991 0.0107511
Q2FXK4   33 1.60976 0.903563 0.161558
Q2FXM6   38 1.85366 0.903563 0.161558
Q2FZJ6   42 2.04878 3.07991 0.0107511
Q2FVT4   37 1.80488 0.903563 0.161558
Q2FYW1   24 1.17073 0.903563 0.161558
Q2FYZ3   42 2.04878 3.07991 0.0107511
Q2FXX5   46 2.2439 3.07991 0.0107511
Q2FWM4   28 1.36585 0.903563 0.161558
Q2G2L3   42 2.04878 3.07991 0.0107511
Q2FYR3   41 2 3.07991 0.0107511
Q2G0I9   58 2.82927 3.07991 0.0107511
Q2G0M2   30 1.46341 0.903563 0.161558
Q2G272   40 1.95122 0.903563 0.161558
Q2FXL4   43 2.09756 3.07991 0.0107511
Q2G0U9   42 2.04878 3.07991 0.0107511
Q2FVE4   34 1.65854 0.903563 0.161558
Q2FVC6   52 2.53659 3.07991 0.0107511
Q2FV19   44 2.14634 3.07991 0.0107511
Q2G0S8   50 2.43902 3.07991 0.0107511
Q2G2G3   18 0.878049 -1.27278 0.943444
Q2G2X0   38 1.80952 0.903563 0.161558
Q2G0F3   46 2.19048 3.07991 0.0107511
Q2G037   47 2.2381 3.07991 0.0107511
Q2G1G6   39 1.85714 0.903563 0.161558
Q2FWP0   31 1.47619 0.903563 0.161558
Q2FY29   49 2.33333 3.07991 0.0107511
Q2FXQ4   24 1.14286 0.903563 0.161558
Q2G0S7   34 1.61905 0.903563 0.161558
Q2FZX7   31 1.47619 0.903563 0.161558
Q2G0E6   19 0.904762 -1.27278 0.943444
Q2FY37   53 2.52381 3.07991 0.0107511
Q2FYQ0   47 2.2381 3.07991 0.0107511
Q2FUV3   47 2.2381 3.07991 0.0107511
Q2FYV2   48 2.28571 3.07991 0.0107511
Q2FVS4   27 1.28571 0.903563 0.161558
Q2G2M3   40 1.90476 0.903563 0.161558
Q2FVM6   42 2 3.07991 0.0107511
Q2G292   29 1.38095 0.903563 0.161558
Q2FXH7   41 1.95238 0.903563 0.161558
Q2FYQ7   49 2.33333 3.07991 0.0107511
Q2FWG2   51 2.42857 3.07991 0.0107511
Q2G159   56 2.66667 3.07991 0.0107511
Q2FX96   35 1.66667 0.903563 0.161558
Q2FV83   45 2.14286 3.07991 0.0107511
Q2G2D8   32 1.52381 0.903563 0.161558
Q2FYJ4   19 0.904762 -1.27278 0.943444
Q2G1E8   14 0.666667 -1.27278 0.943444
Q2FVK2   34 1.61905 0.903563 0.161558
Q2FZP1   31 1.47619 0.903563 0.161558
Q2FXI0   51 2.42857 3.07991 0.0107511
Q2G134   18 0.857143 -1.27278 0.943444
Q2FZZ6   46 2.19048 3.07991 0.0107511
Q2G1Z3   52 2.47619 3.07991 0.0107511
Q2G030   40 1.90476 0.903563 0.161558
Q2FV21   37 1.7619 0.903563 0.161558
Q9RQP6   18 0.857143 -1.27278 0.943444
Q2FZ62   31 1.47619 0.903563 0.161558
Q2FZQ7   37 1.7619 0.903563 0.161558
Q2G0F4   34 1.61905 0.903563 0.161558
Q2FWE0   52 2.47619 3.07991 0.0107511
Q2FVS0   20 0.952381 -1.27278 0.943444
Q2FUT6   57 2.71429 3.07991 0.0107511
Q2FUQ5   30 1.42857 0.903563 0.161558
Q2FZJ9   56 2.66667 3.07991 0.0107511
Q2FY81   49 2.33333 3.07991 0.0107511
Q2G0K8   39 1.85714 0.903563 0.161558
Q2G262   16 0.761905 -1.27278 0.943444
Q2G0E1   45 2.14286 3.07991 0.0107511
Q2FWD3   43 2.04762 3.07991 0.0107511
Q2FXA4   35 1.66667 0.903563 0.161558
Q2FVF0   46 2.19048 3.07991 0.0107511
Q2FWW9   40 1.90476 0.903563 0.161558
Q2FZ54   43 2.04762 3.07991 0.0107511
P0A0J0   24 1.14286 0.903563 0.161558
Q2G1G1   43 2.04762 3.07991 0.0107511
Q2FWA1   52 2.47619 3.07991 0.0107511
Q2FXN1   45 2.14286 3.07991 0.0107511
Q2G2T4   56 2.66667 3.07991 0.0107511
Q2FZW9   34 1.61905 0.903563 0.161558
Q2FV90   45 2.14286 3.07991 0.0107511
Q2FWB3   43 2.04762 3.07991 0.0107511
Q2G0Q0   37 1.7619 0.903563 0.161558
Q2FY10   30 1.42857 0.903563 0.161558
Q2FXM0   37 1.7619 0.903563 0.161558
Q2G1S2   33 1.57143 0.903563 0.161558
Q2FXY5   31 1.44186 0.903563 0.161558
Q2FXV3   32 1.48837 0.903563 0.161558
Q2FXG3   38 1.76744 0.903563 0.161558
Q2FVA8   49 2.27907 3.07991 0.0107511
Q2G2C2   33 1.53488 0.903563 0.161558
Q2FYU2   49 2.27907 3.07991 0.0107511
Q2FYK5   53 2.46512 3.07991 0.0107511
Q2FW35   44 2.04651 3.07991 0.0107511
Q2FY52   36 1.67442 0.903563 0.161558
Q9RQP9   52 2.4186 3.07991 0.0107511
Q2G039   40 1.86047 0.903563 0.161558
Q2G1E4   33 1.53488 0.903563 0.161558
Q2G0B0   41 1.90698 0.903563 0.161558
Q2FXI7   46 2.13953 3.07991 0.0107511
Q2FWN7   40 1.86047 0.903563 0.161558
Q2FV66   39 1.81395 0.903563 0.161558
Q2FYJ5   18 0.837209 -1.27278 0.943444
Q2FYC9   35 1.62791 0.903563 0.161558
Q2FZC6   50 2.32558 3.07991 0.0107511
Q2FXW4   37 1.72093 0.903563 0.161558
Q2FXI1   46 2.13953 3.07991 0.0107511
Q2FZF9   37 1.72093 0.903563 0.161558
Q2G171   21 0.976744 -1.27278 0.943444
Q2G2P8   45 2.09302 3.07991 0.0107511
Q2G2V9   47 2.18605 3.07991 0.0107511
Q2FV31   48 2.23256 3.07991 0.0107511
Q9KJN3   29 1.34884 0.903563 0.161558
Q2FZV5   25 1.16279 0.903563 0.161558
Q2FWC4   45 2.09302 3.07991 0.0107511
Q2FYT0   16 0.744186 -1.27278 0.943444
Q2G145   32 1.48837 0.903563 0.161558
Q2G0J0   52 2.4186 3.07991 0.0107511
Q2FZQ3   29 1.34884 0.903563 0.161558
Q2FYE5   46 2.13953 3.07991 0.0107511
Q2FWN5   23 1.06977 0.903563 0.161558
Q2FY24   32 1.48837 0.903563 0.161558
Q2FVW7   40 1.86047 0.903563 0.161558
Q2FZ91   49 2.27907 3.07991 0.0107511
Q2FWL2   52 2.4186 3.07991 0.0107511
Q2FZQ6   39 1.81395 0.903563 0.161558
P02976   16 0.744186 -1.27278 0.943444
Q2G0R7   18 0.837209 -1.27278 0.943444
Q2FUU2   38 1.76744 0.903563 0.161558
Q2FZG1   59 2.74419 3.07991 0.0107511
Q2G0Z4   16 0.744186 -1.27278 0.943444
Q2FZ81   50 2.32558 3.07991 0.0107511
Q2G2J8   40 1.86047 0.903563 0.161558
Q2FZD7   43 2 3.07991 0.0107511
Q2G288   28 1.30233 0.903563 0.161558
Q2FW52   40 1.86047 0.903563 0.161558
Q2FVX4   45 2.09302 3.07991 0.0107511
Q2FVN5   16 0.744186 -1.27278 0.943444
Q2FY88   48 2.23256 3.07991 0.0107511
Q2FWC9   56 2.60465 3.07991 0.0107511
Q2FZS7   47 2.18605 3.07991 0.0107511
Q2FZ63   57 2.65116 3.07991 0.0107511
Q2G1L8   52 2.4186 3.07991 0.0107511
Q2FV17   39 1.81395 0.903563 0.161558
Q2FVT8   27 1.25581 0.903563 0.161558
Q2G0W8   44 2.04651 3.07991 0.0107511
Q2FV07   38 1.76744 0.903563 0.161558
Q2G0Q1   32 1.48837 0.903563 0.161558
Q2FY69   34 1.5814 0.903563 0.161558
Q2FZ75   36 1.67442 0.903563 0.161558
Q2G0E5   53 2.46512 3.07991 0.0107511
Q2G233   47 2.18605 3.07991 0.0107511
Q2FWE1   43 2 3.07991 0.0107511
Q2FVZ2   43 2 3.07991 0.0107511
Q2FYE2   48 2.23256 3.07991 0.0107511
Q2G1K6   41 1.86364 0.903563 0.161558
Q2FVT0   44 2 3.07991 0.0107511
Q2G0Q9   74 3.36364 5.25625 0.000662855
Q2FZ89   44 2 3.07991 0.0107511
Q2FVR0   46 2.09091 3.07991 0.0107511
Q2FZD9   28 1.27273 0.903563 0.161558
Q2FX85   26 1.18182 0.903563 0.161558
Q2G1B0   43 1.95455 0.903563 0.161558
Q2G2E4   19 0.863636 -1.27278 0.943444
Q2FYK7   47 2.13636 3.07991 0.0107511
Q2FZ13   50 2.27273 3.07991 0.0107511
Q2FZE6   40 1.81818 0.903563 0.161558
Q2FVI2   38 1.72727 0.903563 0.161558
Q2FZE0   39 1.77273 0.903563 0.161558
Q2FV38   44 2 3.07991 0.0107511
Q2FXE2   37 1.68182 0.903563 0.161558
Q2G1Q2   45 2.04545 3.07991 0.0107511
Q2FYY8   46 2.09091 3.07991 0.0107511
Q2FYN6   38 1.72727 0.903563 0.161558
Q2FV39   49 2.22727 3.07991 0.0107511
Q2G130   68 3.09091 5.25625 0.000662855
Q2FUR8   59 2.68182 3.07991 0.0107511
Q2FXZ3   30 1.36364 0.903563 0.161558
Q2FYM4   16 0.727273 -1.27278 0.943444
Q2FWY1   45 2.04545 3.07991 0.0107511
Q2G1V4   38 1.72727 0.903563 0.161558
P0A011   40 1.81818 0.903563 0.161558
Q2FXZ0   43 1.95455 0.903563 0.161558
Q2G0V4   39 1.77273 0.903563 0.161558
Q2FW34   51 2.31818 3.07991 0.0107511
Q2FWC7   52 2.36364 3.07991 0.0107511
Q2G0F6   47 2.13636 3.07991 0.0107511
Q2G0T0   50 2.27273 3.07991 0.0107511
Q2FXM8   39 1.77273 0.903563 0.161558
Q2G0Q8   43 1.95455 0.903563 0.161558
Q2FZ08   34 1.54545 0.903563 0.161558
Q2G160   29 1.31818 0.903563 0.161558
Q2FY78   43 1.95455 0.903563 0.161558
Q2G2H7   23 1.04545 0.903563 0.161558
Q2FW53   34 1.54545 0.903563 0.161558
Q2FVX0   43 1.95455 0.903563 0.161558
Q2G2U5   46 2.09091 3.07991 0.0107511
Q2FZR0   44 2 3.07991 0.0107511
Q2G1Z9   43 1.95455 0.903563 0.161558
Q2G1G0   33 1.5 0.903563 0.161558
Q2FW57   32 1.45455 0.903563 0.161558
Q9RQP7   40 1.81818 0.903563 0.161558
Q2FXP0   50 2.27273 3.07991 0.0107511
Q2FVV1   19 0.863636 -1.27278 0.943444
Q2FYU8   17 0.772727 -1.27278 0.943444
Q2FZ04   41 1.86364 0.903563 0.161558
Q2FVQ0   36 1.63636 0.903563 0.161558
Q2G151   37 1.68182 0.903563 0.161558
Q2FXF9   42 1.90909 0.903563 0.161558
Q2G242   29 1.31818 0.903563 0.161558
Q2FZQ0   44 2 3.07991 0.0107511
Q2G1Q8   37 1.68182 0.903563 0.161558
Q2FYG1   50 2.22222 3.07991 0.0107511
Q2G1N3   48 2.13333 3.07991 0.0107511
Q2FV44   42 1.86667 0.903563 0.161558
Q2FXV4   51 2.26667 3.07991 0.0107511
Q2G0I1   23 1.02222 0.903563 0.161558
Q2FZY0   38 1.68889 0.903563 0.161558
Q2G295   47 2.08889 3.07991 0.0107511
Q2FWH3   51 2.26667 3.07991 0.0107511
Q2G072   43 1.91111 0.903563 0.161558
Q2G217   52 2.31111 3.07991 0.0107511
Q2FYP6   49 2.17778 3.07991 0.0107511
Q9EZ12   36 1.6 0.903563 0.161558
Q2FZ48   44 1.95556 0.903563 0.161558
Q2FY16   32 1.42222 0.903563 0.161558
Q2FZU3   37 1.64444 0.903563 0.161558
Q2FVV7   69 3.06667 5.25625 0.000662855
Q2FWU0   33 1.46667 0.903563 0.161558
P0A0Q0   38 1.68889 0.903563 0.161558
Q2FVS3   50 2.22222 3.07991 0.0107511
Q2G0I6   47 2.08889 3.07991 0.0107511
Q2FYP3   28 1.24444 0.903563 0.161558
Q2FWM0   47 2.08889 3.07991 0.0107511
Q2FZ36   37 1.64444 0.903563 0.161558
Q2G0Y8   25 1.11111 0.903563 0.161558
Q2FXF6   21 0.933333 -1.27278 0.943444
Q2FXM7   48 2.13333 3.07991 0.0107511
Q2G1A6   46 2.04444 3.07991 0.0107511
Q2G138   16 0.711111 -1.27278 0.943444
Q2FZR4   52 2.31111 3.07991 0.0107511
Q2G162   22 0.977778 -1.27278 0.943444
Q2FYH2   24 1.06667 0.903563 0.161558
Q2FX56   34 1.51111 0.903563 0.161558
Q2FY68   42 1.86667 0.903563 0.161558
Q2G1K1   39 1.73333 0.903563 0.161558
Q2G1A3   42 1.86667 0.903563 0.161558
Q2FZX4   47 2.08889 3.07991 0.0107511
Q2G1M5   46 2.04444 3.07991 0.0107511
Q2FVA3   34 1.51111 0.903563 0.161558
Q2G2G4   74 3.28889 5.25625 0.000662855
Q2G0U3   39 1.73333 0.903563 0.161558
Q2FXQ6   39 1.73333 0.903563 0.161558
Q2G0S2   51 2.26667 3.07991 0.0107511
Q2G168   39 1.73333 0.903563 0.161558
Q2FZB0   45 2 3.07991 0.0107511
Q2G119   47 2.08889 3.07991 0.0107511
Q2FVJ7   36 1.6 0.903563 0.161558
Q2FY30   48 2.13333 3.07991 0.0107511
Q2FXR3   38 1.68889 0.903563 0.161558
Q2G1Z0   45 2 3.07991 0.0107511
Q2G0A9   40 1.77778 0.903563 0.161558
O33599   33 1.46667 0.903563 0.161558
Q2FZ55   51 2.26667 3.07991 0.0107511
Q2FYS0   44 1.95556 0.903563 0.161558
Q2G248   32 1.42222 0.903563 0.161558
Q2G049   38 1.68889 0.903563 0.161558
Q2FVA5   49 2.17778 3.07991 0.0107511
Q2FUX8   46 2.04444 3.07991 0.0107511
Q2G123   57 2.53333 3.07991 0.0107511
Q2FVH0   51 2.26667 3.07991 0.0107511
Q2FV01   16 0.711111 -1.27278 0.943444
Q2G2L2   34 1.51111 0.903563 0.161558
Q2FYW3   43 1.91111 0.903563 0.161558
Q2FZZ0   47 2.08889 3.07991 0.0107511
Q2FVV8   45 2 3.07991 0.0107511
Q2G2W0   36 1.56522 0.903563 0.161558
Q2G041   32 1.3913 0.903563 0.161558
P0A0B9   47 2.04348 3.07991 0.0107511
Q2FYI6   44 1.91304 0.903563 0.161558
Q2G2S2   45 1.95652 0.903563 0.161558
Q2FVQ8   35 1.52174 0.903563 0.161558
Q2FVT2   38 1.65217 0.903563 0.161558
Q2G1Z5   35 1.52174 0.903563 0.161558
Q2G2A4   36 1.56522 0.903563 0.161558
P60393   44 1.91304 0.903563 0.161558
Q2G0P6   57 2.47826 3.07991 0.0107511
Q2FW04   31 1.34783 0.903563 0.161558
Q2FYY9   47 2.04348 3.07991 0.0107511
Q2FWP2   33 1.43478 0.903563 0.161558
Q2FVW4   43 1.86957 0.903563 0.161558
Q2FY63   39 1.69565 0.903563 0.161558
Q2FZ68   32 1.3913 0.903563 0.161558
Q2G1E2   21 0.913043 -1.27278 0.943444
Q2G2T8   30 1.30435 0.903563 0.161558
Q2FY71   33 1.43478 0.903563 0.161558
Q2FVI1   24 1.04348 0.903563 0.161558
Q2G0W2   21 0.913043 -1.27278 0.943444
Q2G238   57 2.47826 3.07991 0.0107511
Q2FZR1   50 2.17391 3.07991 0.0107511
Q2FXN2   24 1.04348 0.903563 0.161558
Q2FXH6   15 0.652174 -1.27278 0.943444
Q2FXM3   38 1.65217 0.903563 0.161558
Q2FZW3   34 1.47826 0.903563 0.161558
Q2FWM9   47 2.04348 3.07991 0.0107511
Q2FUW9   16 0.695652 -1.27278 0.943444
Q2FW91   35 1.52174 0.903563 0.161558
Q2G137   53 2.30435 3.07991 0.0107511
Q2FVM0   46 2 3.07991 0.0107511
Q2G057   40 1.73913 0.903563 0.161558
Q2FXP5   41 1.78261 0.903563 0.161558
Q2G1H2   24 1.04348 0.903563 0.161558
Q2FX99   14 0.608696 -1.27278 0.943444
Q2G0J4   25 1.08696 0.903563 0.161558
Q2FX74   40 1.73913 0.903563 0.161558
Q2G1J9   28 1.21739 0.903563 0.161558
Q2G1F7   13 0.565217 -1.27278 0.943444
Q2G2R8   53 2.30435 3.07991 0.0107511
Q2FW32   41 1.78261 0.903563 0.161558
Q2FXZ4   46 2 3.07991 0.0107511
Q2FUT0   43 1.86957 0.903563 0.161558
Q2G084   48 2.08696 3.07991 0.0107511
Q2G148   42 1.82609 0.903563 0.161558
Q2FYR0   50 2.17391 3.07991 0.0107511
Q2FW86   43 1.86957 0.903563 0.161558
Q2FW01   58 2.52174 3.07991 0.0107511
Q2FUX9   22 0.956522 -1.27278 0.943444
Q2G212   21 0.913043 -1.27278 0.943444
Q2FZ84   34 1.47826 0.903563 0.161558
Q2G0Y0   45 1.95652 0.903563 0.161558
Q2FYU4   48 2.08696 3.07991 0.0107511
Q2G223   46 2 3.07991 0.0107511
Q2G136   38 1.65217 0.903563 0.161558
Q2G0G6   35 1.52174 0.903563 0.161558
Q2FWY6   48 2.08696 3.07991 0.0107511
Q2FWZ2   45 1.95652 0.903563 0.161558
Q2G240   41 1.78261 0.903563 0.161558
O05154   56 2.43478 3.07991 0.0107511
Q2FXP4   31 1.34783 0.903563 0.161558
Q2FVH5   46 2 3.07991 0.0107511
Q2FYP0   49 2.08511 3.07991 0.0107511
Q2FUW5   37 1.57447 0.903563 0.161558
Q2FX66   30 1.2766 0.903563 0.161558
Q2G1P4   19 0.808511 -1.27278 0.943444
Q2FYI9   52 2.21277 3.07991 0.0107511
Q2G0I7   56 2.38298 3.07991 0.0107511
Q2FXQ9   34 1.44681 0.903563 0.161558
Q2FXL0   54 2.29787 3.07991 0.0107511
Q2FYR7   47 2 3.07991 0.0107511
Q2G1W4   45 1.91489 0.903563 0.161558
Q2G2C8   35 1.48936 0.903563 0.161558
Q2G163   51 2.17021 3.07991 0.0107511
Q2FWL9   16 0.680851 -1.27278 0.943444
Q2FZH3   41 1.74468 0.903563 0.161558
Q2FZR5   62 2.6383 3.07991 0.0107511
Q2G1W6   40 1.70213 0.903563 0.161558
Q2FWA5   23 0.978723 -1.27278 0.943444
Q2FX17   34 1.44681 0.903563 0.161558
Q2FXY1   56 2.38298 3.07991 0.0107511
Q2G2W1   21 0.893617 -1.27278 0.943444
Q2FV06   17 0.723404 -1.27278 0.943444
Q2FYW6   45 1.91489 0.903563 0.161558
Q2G281   51 2.17021 3.07991 0.0107511
Q2G227   47 2 3.07991 0.0107511
Q2FWZ5   43 1.82979 0.903563 0.161558
Q2FZX0   47 2 3.07991 0.0107511
Q2FV51   24 1.02128 0.903563 0.161558
Q2G082   24 1.02128 0.903563 0.161558
Q2FWX4   32 1.3617 0.903563 0.161558
Q2FZT1   33 1.40426 0.903563 0.161558
Q2FYF3   39 1.65957 0.903563 0.161558
Q2FXW9   32 1.3617 0.903563 0.161558
O34090   48 2.04255 3.07991 0.0107511
Q2FVE1   19 0.808511 -1.27278 0.943444
Q2FZL5   49 2.08511 3.07991 0.0107511
Q2G258   48 2.04255 3.07991 0.0107511
Q2FZW5   28 1.19149 0.903563 0.161558
Q2FW63   18 0.765957 -1.27278 0.943444
Q2FXB4   38 1.61702 0.903563 0.161558
Q2G1T5   27 1.14894 0.903563 0.161558
Q2G1J5   41 1.74468 0.903563 0.161558
Q2G0V0   50 2.12766 3.07991 0.0107511
Q2G0M7   40 1.70213 0.903563 0.161558
Q2G1I5   57 2.42553 3.07991 0.0107511
Q2G146   42 1.78723 0.903563 0.161558
Q2G1P6   41 1.74468 0.903563 0.161558
Q2G1W8   43 1.79167 0.903563 0.161558
Q2G035   49 2.04167 3.07991 0.0107511
Q2G1I3   41 1.70833 0.903563 0.161558
Q2FWM2   39 1.625 0.903563 0.161558
Q2FYJ3   47 1.95833 0.903563 0.161558
Q2G0L8   45 1.875 0.903563 0.161558
Q2G164   44 1.83333 0.903563 0.161558
Q2FVT7   42 1.75 0.903563 0.161558
Q2G1R3   35 1.45833 0.903563 0.161558
Q2G1T6   44 1.83333 0.903563 0.161558
Q2FZN7   56 2.33333 3.07991 0.0107511
Q2FY83   38 1.58333 0.903563 0.161558
Q2FZX9   45 1.875 0.903563 0.161558
Q2FYL5   41 1.70833 0.903563 0.161558
Q2G218   54 2.25 3.07991 0.0107511
Q2G0M5   42 1.75 0.903563 0.161558
Q2FW78   17 0.708333 -1.27278 0.943444
P52078   56 2.33333 3.07991 0.0107511
Q7X2S2   43 1.79167 0.903563 0.161558
Q2FZG4   49 2.04167 3.07991 0.0107511
Q2G0M4   56 2.33333 3.07991 0.0107511
Q2FVA2   44 1.83333 0.903563 0.161558
Q2G115   44 1.83333 0.903563 0.161558
Q2G0M8   44 1.83333 0.903563 0.161558
Q2G1U4   49 2.04167 3.07991 0.0107511
Q2G1D0   43 1.79167 0.903563 0.161558
Q2G2S0   29 1.20833 0.903563 0.161558
Q2G2N5   25 1.04167 0.903563 0.161558
Q2G222   47 1.95833 0.903563 0.161558
Q2G1C8   40 1.66667 0.903563 0.161558
Q2FV40   32 1.33333 0.903563 0.161558
Q2FXT1   40 1.66667 0.903563 0.161558
Q2FZZ2   40 1.66667 0.903563 0.161558
Q2FY01   49 2.04167 3.07991 0.0107511
Q2FVJ8   54 2.25 3.07991 0.0107511
Q2FXK2   49 2.04167 3.07991 0.0107511
Q2FUS7   48 2 3.07991 0.0107511
Q2FVP1   22 0.916667 -1.27278 0.943444
Q2FYN7   31 1.29167 0.903563 0.161558
P69848   50 2.08333 3.07991 0.0107511
Q2FWN8   47 1.95833 0.903563 0.161558
Q2FV62   38 1.58333 0.903563 0.161558
Q2FWW7   49 2.04167 3.07991 0.0107511
Q2G1Y5   45 1.875 0.903563 0.161558
Q2FXA3   46 1.91667 0.903563 0.161558
Q2FYV3   42 1.75 0.903563 0.161558
Q2G1H4   43 1.79167 0.903563 0.161558
Q2G038   46 1.91667 0.903563 0.161558
Q2G161   17 0.708333 -1.27278 0.943444
Q2FYV1   48 2 3.07991 0.0107511
Q2FZ09   43 1.79167 0.903563 0.161558
Q2FW90   43 1.79167 0.903563 0.161558
Q2G290   48 2 3.07991 0.0107511
P60611   45 1.875 0.903563 0.161558
Q2FV58   49 2.04167 3.07991 0.0107511
Q2G0C6   51 2.125 3.07991 0.0107511
Q2G050   36 1.5 0.903563 0.161558
Q2G0V2   47 1.95833 0.903563 0.161558
Q2FVQ4   23 0.958333 -1.27278 0.943444
Q2G094   47 1.91837 0.903563 0.161558
Q2FY59   42 1.71429 0.903563 0.161558
Q2FVX7   44 1.79592 0.903563 0.161558
Q2FVP4   33 1.34694 0.903563 0.161558
Q2G185   31 1.26531 0.903563 0.161558
Q2FXP8   15 0.612245 -1.27278 0.943444
Q2G275   50 2.04082 3.07991 0.0107511
Q2G1D9   47 1.91837 0.903563 0.161558
Q2FXI3   49 2 3.07991 0.0107511
Q2FYM2   51 2.08163 3.07991 0.0107511
P14738   29 1.18367 0.903563 0.161558
Q2G2Q2   42 1.71429 0.903563 0.161558
Q2G0M9   48 1.95918 0.903563 0.161558
Q2FY67   49 2 3.07991 0.0107511
Q2FWX8   33 1.34694 0.903563 0.161558
Q2FUT9   54 2.20408 3.07991 0.0107511
Q2FZS0   56 2.28571 3.07991 0.0107511
Q2G2A8   44 1.79592 0.903563 0.161558
Q2FUY2   23 0.938776 -1.27278 0.943444
Q2FZL8   52 2.12245 3.07991 0.0107511
Q2FW93   28 1.14286 0.903563 0.161558
Q2G1L7   44 1.79592 0.903563 0.161558
Q2FW41   50 2.04082 3.07991 0.0107511
Q2FZY6   45 1.83673 0.903563 0.161558
Q2G042   12 0.489796 -1.27278 0.943444
Q2FWK2   50 2.04082 3.07991 0.0107511
Q2FYF4   45 1.83673 0.903563 0.161558
Q2FZP2   42 1.71429 0.903563 0.161558
Q2G1G7   31 1.26531 0.903563 0.161558
Q2G1H5   54 2.20408 3.07991 0.0107511
Q2G2S7   39 1.59184 0.903563 0.161558
Q2FY53   47 1.91837 0.903563 0.161558
Q2G1N2   46 1.87755 0.903563 0.161558
Q2G2V2   47 1.91837 0.903563 0.161558
Q2G1H6   47 1.91837 0.903563 0.161558
Q2FZA9   52 2.12245 3.07991 0.0107511
Q2FXI5   48 1.95918 0.903563 0.161558
Q2G206   17 0.693878 -1.27278 0.943444
Q2FWN6   43 1.7551 0.903563 0.161558
Q2FUQ2   50 2.04082 3.07991 0.0107511
Q2G1K3   36 1.46939 0.903563 0.161558
Q2FZ76   32 1.30612 0.903563 0.161558
Q2FY54   40 1.63265 0.903563 0.161558
Q2G289   46 1.87755 0.903563 0.161558
Q2FY14   38 1.55102 0.903563 0.161558
Q2FV77   45 1.83673 0.903563 0.161558
Q2G064   41 1.67347 0.903563 0.161558
Q2G033   45 1.83673 0.903563 0.161558
Q2G198   52 2.12245 3.07991 0.0107511
Q2G0K4   22 0.897959 -1.27278 0.943444
Q2G0V3   53 2.16327 3.07991 0.0107511
Q2FWE2   44 1.76 0.903563 0.161558
Q2G089   41 1.64 0.903563 0.161558
Q2FZL3   54 2.16 3.07991 0.0107511
Q2G087   50 2 3.07991 0.0107511
Q2G0A7   24 0.96 -1.27278 0.943444
Q2FVF9   49 1.96 0.903563 0.161558
Q2G071   37 1.48 0.903563 0.161558
Q2FUZ2   42 1.68 0.903563 0.161558
Q2FY27   44 1.76 0.903563 0.161558
Q2FXX4   41 1.64 0.903563 0.161558
Q2G1E6   38 1.52 0.903563 0.161558
Q2G1G5   33 1.32 0.903563 0.161558
Q2G2Q3   36 1.44 0.903563 0.161558
Q2FZF0   45 1.8 0.903563 0.161558
Q2G2D2   43 1.72 0.903563 0.161558
Q2FXT4   38 1.52 0.903563 0.161558
Q2FZI8   42 1.68 0.903563 0.161558
Q2FUS8   33 1.32 0.903563 0.161558
Q2FVR9   37 1.48 0.903563 0.161558
Q2FXP2   39 1.56 0.903563 0.161558
Q2FX94   29 1.16 0.903563 0.161558
Q2G2A5   45 1.8 0.903563 0.161558
Q2FZP7   50 2 3.07991 0.0107511
Q2G1R7   41 1.64 0.903563 0.161558
Q2G015   31 1.24 0.903563 0.161558
Q2FZF4   51 2.04 3.07991 0.0107511
Q2G1E5   38 1.52 0.903563 0.161558
Q2FWH9   25 1 0.903563 0.161558
Q2G069   46 1.84 0.903563 0.161558
Q2FZK3   56 2.24 3.07991 0.0107511
Q2FZU5   57 2.28 3.07991 0.0107511
Q2FYT4   36 1.44 0.903563 0.161558
Q2FWK4   45 1.8 0.903563 0.161558
Q2FY40   38 1.52 0.903563 0.161558
Q2FWY4   19 0.76 -1.27278 0.943444
Q2G156   24 0.96 -1.27278 0.943444
Q2G045   39 1.56 0.903563 0.161558
Q2FZS6   32 1.28 0.903563 0.161558
Q2FYC7   54 2.16 3.07991 0.0107511
Q2FW73   39 1.56 0.903563 0.161558
Q2G1H3   48 1.92 0.903563 0.161558
Q2FXJ6   45 1.8 0.903563 0.161558
Q2FUS2   16 0.627451 -1.27278 0.943444
Q2G120   52 2.03922 3.07991 0.0107511
Q2G2T9   44 1.72549 0.903563 0.161558
Q2G1N9   26 1.01961 0.903563 0.161558
Q2FXL9   39 1.52941 0.903563 0.161558
Q2G0W4   49 1.92157 0.903563 0.161558
Q2G0R6   43 1.68627 0.903563 0.161558
Q2G1C4   44 1.72549 0.903563 0.161558
Q2FWY9   74 2.90196 3.07991 0.0107511
Q2G1K4   40 1.56863 0.903563 0.161558
Q2FYK3   52 2.03922 3.07991 0.0107511
Q2G1N4   39 1.52941 0.903563 0.161558
Q2G065   52 2.03922 3.07991 0.0107511
Q2FX88   41 1.60784 0.903563 0.161558
Q2FVW9   41 1.60784 0.903563 0.161558
Q2G1E0   28 1.09804 0.903563 0.161558
Q2G2P2   53 2.07843 3.07991 0.0107511
Q2G0V5   17 0.666667 -1.27278 0.943444
Q2FWA2   58 2.27451 3.07991 0.0107511
Q2FZU1   48 1.88235 0.903563 0.161558
Q2FX77   36 1.41176 0.903563 0.161558
Q2FW75   39 1.52941 0.903563 0.161558
Q2FUT5   43 1.68627 0.903563 0.161558
Q2G234   50 1.96078 0.903563 0.161558
Q2FZU6   50 1.96078 0.903563 0.161558
Q2G1Y2   24 0.941176 -1.27278 0.943444
Q2FXN7   31 1.21569 0.903563 0.161558
Q2G2J3   18 0.705882 -1.27278 0.943444
Q2G0G1   53 2.07843 3.07991 0.0107511
Q2FW62   45 1.76471 0.903563 0.161558
Q2FUP7   49 1.92157 0.903563 0.161558
Q2G1J3   48 1.88235 0.903563 0.161558
Q2FZ15   48 1.88235 0.903563 0.161558
Q2G1D3   54 2.11765 3.07991 0.0107511
Q2G0K2   51 2 3.07991 0.0107511
Q2FWC1   51 2 3.07991 0.0107511
Q2FXM5   46 1.80392 0.903563 0.161558
Q2FY46   30 1.17647 0.903563 0.161558
Q2G1K0   53 2.07843 3.07991 0.0107511
Q2FXT6   38 1.4902 0.903563 0.161558
Q2FZM4   43 1.68627 0.903563 0.161558
Q2FXG1   48 1.88235 0.903563 0.161558
Q2FXL1   43 1.68627 0.903563 0.161558
Q2FWX5   55 2.15686 3.07991 0.0107511
# cudaSaTabsearch LTYPE = T LORDER = F LSOLN = F
# QUERY ID = PF09521 
# DBFILE = ./tableaux.ascii.DB                                                             
Q2G1I1   41 1.57692 0.903563  0.161558
Q2G1K2   44 1.69231 0.903563  0.161558
Q2FUU5   41 1.57692 0.903563  0.161558
Q2FXB6   41 1.57692 0.903563  0.161558
Q2FZU2   36 1.38462 0.903563  0.161558
Q2FZK0   21 0.807692 -1.27278  0.943444
Q2FY33   56 2.15385 3.07991  0.0107511
Q2G098   63 2.42308 3.07991  0.0107511
Q2FZ46   41 1.57692 0.903563  0.161558
Q2FZQ5   35 1.34615 0.903563  0.161558
Q2FXU8   39 1.5 0.903563  0.161558
Q9EZ08   40 1.53846 0.903563  0.161558
Q2G1B9   43 1.65385 0.903563  0.161558
Q2FZ73   50 1.92308 0.903563  0.161558
Q2FY35   54 2.07692 3.07991  0.0107511
Q2FZ16   51 1.96154 0.903563  0.161558
Q2FYR2   48 1.84615 0.903563  0.161558
Q2FWY3   28 1.07692 0.903563  0.161558
Q2G2F5   44 1.69231 0.903563  0.161558
Q2G032   40 1.53846 0.903563  0.161558
Q2FZ10   53 2.03846 3.07991  0.0107511
Q2G255   51 1.96154 0.903563  0.161558
Q2G0X6   43 1.65385 0.903563  0.161558
Q2FYH0   47 1.80769 0.903563  0.161558
Q2FXJ9   33 1.26923 0.903563  0.161558
Q2FZT4   47 1.80769 0.903563  0.161558
Q2FVE6   51 1.96154 0.903563  0.161558
Q2FYD3   27 1.03846 0.903563  0.161558
Q2FXT5   42 1.61538 0.903563  0.161558
Q2FY60   40 1.53846 0.903563  0.161558
Q2G2D7   38 1.46154 0.903563  0.161558
Q2FX16   44 1.69231 0.903563  0.161558
Q2FZ34   52 2 3.07991  0.0107511
Q2G1S4   45 1.73077 0.903563  0.161558
Q2G147   48 1.84615 0.903563  0.161558
Q2G1J7   46 1.76923 0.903563  0.161558
Q2G2A7   39 1.5 0.903563  0.161558
Q2G2M6   45 1.73077 0.903563  0.161558
Q2FV30   40 1.53846 0.903563  0.161558
Q2FVL5   61 2.34615 3.07991  0.0107511
Q2FXY0   47 1.80769 0.903563  0.161558
Q2FZL1   46 1.76923 0.903563  0.161558
Q2FW45   36 1.38462 0.903563  0.161558
Q2FZU0   45 1.69811 0.903563  0.161558
Q2FWZ0   48 1.81132 0.903563  0.161558
Q2G2H5   34 1.28302 0.903563  0.161558
Q2FYG9   40 1.50943 0.903563  0.161558
Q2G2X6   48 1.81132 0.903563  0.161558
Q2G155   45 1.69811 0.903563  0.161558
Q2FXY9   56 2.11321 3.07991  0.0107511
Q2FZ37   47 1.77358 0.903563  0.161558
Q2FVI7   47 1.77358 0.903563  0.161558
Q2FYS1   43 1.62264 0.903563  0.161558
Q2FXL5   69 2.60377 3.07991  0.0107511
Q2G1J4   39 1.4717 0.903563  0.161558
Q2FWZ3   32 1.20755 0.903563  0.161558
Q2G2P7   35 1.32075 0.903563  0.161558
Q2FVH3   53 2 3.07991  0.0107511
Q2FZ31   58 2.18868 3.07991  0.0107511
Q2G283   45 1.69811 0.903563  0.161558
Q2FZ66   57 2.15094 3.07991  0.0107511
Q2FWY7   21 0.792453 -1.27278  0.943444
Q2G1F9   44 1.66038 0.903563  0.161558
Q2FZJ4   48 1.81132 0.903563  0.161558
Q2FZQ1   30 1.13208 0.903563  0.161558
Q2FY80   24 0.90566 -1.27278  0.943444
Q2G2D4   29 1.09434 0.903563  0.161558
Q2FYP1   47 1.77358 0.903563  0.161558
Q2FYF9   31 1.16981 0.903563  0.161558
Q2G0B3   35 1.32075 0.903563  0.161558
Q2FUT8   44 1.66038 0.903563  0.161558
Q2FYR1   49 1.84906 0.903563  0.161558
Q2FYL3   40 1.50943 0.903563  0.161558
Q2FVG4   26 0.981132 -1.27278  0.943444
Q2FVP8   34 1.28302 0.903563  0.161558
Q2FZ28   46 1.7037 0.903563  0.161558
Q2G1F0   44 1.62963 0.903563  0.161558
P95689   44 1.62963 0.903563  0.161558
Q2FYH6   55 2.03704 3.07991  0.0107511
Q2FXD1   50 1.85185 0.903563  0.161558
Q2G0X5   40 1.48148 0.903563  0.161558
Q2FXN8   19 0.703704 -1.27278  0.943444
Q2G0N0   48 1.77778 0.903563  0.161558
Q2G268   38 1.40741 0.903563  0.161558
Q2FV61   53 1.96296 0.903563  0.161558
Q2FXL7   45 1.66667 0.903563  0.161558
Q2FUR5   48 1.77778 0.903563  0.161558
Q2FXV6   36 1.33333 0.903563  0.161558
Q2G2C5   39 1.44444 0.903563  0.161558
Q2FVJ6   50 1.85185 0.903563  0.161558
Q2G1Y4   51 1.88889 0.903563  0.161558
Q2FVI0   19 0.703704 -1.27278  0.943444
Q2FXJ8   26 0.962963 -1.27278  0.943444
Q2FZU7   45 1.66667 0.903563  0.161558
Q2G2X4   42 1.55556 0.903563  0.161558
Q2FZA8   36 1.33333 0.903563  0.161558
Q2FW96   48 1.77778 0.903563  0.161558
Q2FYV4   38 1.40741 0.903563  0.161558
O07325   54 2 3.07991  0.0107511
Q2G1C1   48 1.77778 0.903563  0.161558
Q2FZR9   42 1.55556 0.903563  0.161558
Q2FVW3   50 1.85185 0.903563  0.161558
Q2G124   50 1.85185 0.903563  0.161558
P0C0V7   40 1.48148 0.903563  0.161558
Q2FX52   47 1.70909 0.903563  0.161558
Q2G2C7   40 1.45455 0.903563  0.161558
Q2G2D5   40 1.45455 0.903563  0.161558
Q2FXQ7   44 1.6 0.903563  0.161558
Q2FZW0   44 1.6 0.903563  0.161558
Q2FVG3   57 2.07273 3.07991  0.0107511
Q2FXR4   50 1.81818 0.903563  0.161558
Q2FZ67   44 1.6 0.903563  0.161558
Q2G243   47 1.70909 0.903563  0.161558
Q2FV76   56 2.03636 3.07991  0.0107511
Q2FVZ4   52 1.89091 0.903563  0.161558
Q2FWC5   49 1.78182 0.903563  0.161558
Q2FZY3   50 1.81818 0.903563  0.161558
Q2FWH5   43 1.56364 0.903563  0.161558
Q2G241   37 1.34545 0.903563  0.161558
Q2FV35   45 1.63636 0.903563  0.161558
Q2G0T5   35 1.27273 0.903563  0.161558
Q2G1A9   42 1.52727 0.903563  0.161558
Q2FYU7   50 1.81818 0.903563  0.161558
Q2G2E0   21 0.763636 -1.27278  0.943444
Q2FVT6   49 1.78182 0.903563  0.161558
Q2G0D7   33 1.2 0.903563  0.161558
Q2G1M6   43 1.56364 0.903563  0.161558
Q2G0A6   34 1.23636 0.903563  0.161558
Q2FUY6   45 1.63636 0.903563  0.161558
Q2FYJ2   51 1.85455 0.903563  0.161558
Q2G2E5   47 1.67857 0.903563  0.161558
Q2G2P5   47 1.67857 0.903563  0.161558
Q2G1R6   45 1.60714 0.903563  0.161558
Q2FYF0   50 1.78571 0.903563  0.161558
Q2FVH8   28 1 0.903563  0.161558
Q2FUU3   35 1.25 0.903563  0.161558
Q2FVG8   44 1.57143 0.903563  0.161558
Q9ZAH5   43 1.53571 0.903563  0.161558
Q2G2U0   51 1.82143 0.903563  0.161558
Q2FYR4   49 1.75 0.903563  0.161558
Q2G256   47 1.67857 0.903563  0.161558
Q2FVY0   39 1.39286 0.903563  0.161558
Q2G0Q2   41 1.46429 0.903563  0.161558
Q2G0R2   42 1.5 0.903563  0.161558
Q2G0Q3   47 1.67857 0.903563  0.161558
Q2FWZ9   41 1.46429 0.903563  0.161558
Q53705   40 1.42857 0.903563  0.161558
Q2G2U3   47 1.67857 0.903563  0.161558
Q2FYY6   45 1.60714 0.903563  0.161558
Q2FWL3   42 1.5 0.903563  0.161558
Q2FY50   38 1.35714 0.903563  0.161558
Q2FXN4   52 1.85714 0.903563  0.161558
Q2G179   42 1.5 0.903563  0.161558
Q2G1L6   34 1.21429 0.903563  0.161558
Q2FXU4   55 1.96429 0.903563  0.161558
Q2G1E9   54 1.92857 0.903563  0.161558
Q2G232   45 1.60714 0.903563  0.161558
Q2FXH9   38 1.35714 0.903563  0.161558
Q2G0X3   32 1.14286 0.903563  0.161558
Q2FXD0   45 1.60714 0.903563  0.161558
Q2G0G3   34 1.21429 0.903563  0.161558
Q2FWW3   51 1.82143 0.903563  0.161558
Q2FYG0   41 1.4386 0.903563  0.161558
Q2FZS9   25 0.877193 -1.27278  0.943444
Q2FYS2   47 1.64912 0.903563  0.161558
Q2G2U4   29 1.01754 0.903563  0.161558
Q2FWJ9   43 1.50877 0.903563  0.161558
Q2FWF0   48 1.68421 0.903563  0.161558
Q2FXR9   48 1.68421 0.903563  0.161558
Q2FZV7   45 1.57895 0.903563  0.161558
Q2G1W0   62 2.17544 3.07991  0.0107511
Q2G2I0   42 1.47368 0.903563  0.161558
Q2G153   41 1.4386 0.903563  0.161558
Q2FWD7   56 1.96491 0.903563  0.161558
Q2FY15   39 1.36842 0.903563  0.161558
Q2FV54   27 0.947368 -1.27278  0.943444
Q2FZ74   51 1.78947 0.903563  0.161558
Q2FYV5   50 1.75439 0.903563  0.161558
Q2G2I1   37 1.29825 0.903563  0.161558
Q2FXZ6   46 1.61404 0.903563  0.161558
Q2G0U0   35 1.22807 0.903563  0.161558
Q2G0Y6   39 1.36842 0.903563  0.161558
Q2FXJ0   45 1.57895 0.903563  0.161558
Q2FY43   43 1.48276 0.903563  0.161558
Q2FWM1   35 1.2069 0.903563  0.161558
Q2FVJ1   39 1.34483 0.903563  0.161558
Q2G0K3   53 1.82759 0.903563  0.161558
Q2FY66   47 1.62069 0.903563  0.161558
Q2FW99   26 0.896552 -1.27278  0.943444
Q2FV10   57 1.96552 0.903563  0.161558
Q2FXJ5   48 1.65517 0.903563  0.161558
Q2FX69   27 0.931034 -1.27278  0.943444
Q2G0B2   37 1.27586 0.903563  0.161558
Q2FX14   48 1.65517 0.903563  0.161558
Q2FYD8   36 1.24138 0.903563  0.161558
Q2FWE5   46 1.58621 0.903563  0.161558
Q2G2A3   40 1.37931 0.903563  0.161558
Q2FZH8   42 1.44828 0.903563  0.161558
Q2FX51   44 1.51724 0.903563  0.161558
Q2FWE8   45 1.55172 0.903563  0.161558
Q2G088   48 1.65517 0.903563  0.161558
Q2G028   45 1.52542 0.903563  0.161558
Q2G1S3   48 1.62712 0.903563  0.161558
Q2FYN4   47 1.59322 0.903563  0.161558
Q2FX86   42 1.42373 0.903563  0.161558
Q2G2S8   53 1.79661 0.903563  0.161558
Q2FUW8   56 1.89831 0.903563  0.161558
Q2FWD4   36 1.22034 0.903563  0.161558
Q2FVH6   49 1.66102 0.903563  0.161558
Q2G029   40 1.35593 0.903563  0.161558
Q2G1R5   40 1.35593 0.903563  0.161558
Q2FX65   13 0.440678 -1.27278  0.943444
Q2FZV6   49 1.66102 0.903563  0.161558
Q2G1P1   45 1.52542 0.903563  0.161558
Q2FVU4   29 0.983051 -1.27278  0.943444
Q2FVT5   54 1.83051 0.903563  0.161558
Q2G2H4   45 1.52542 0.903563  0.161558
Q2FZ58   43 1.45763 0.903563  0.161558
Q2FVJ2   43 1.45763 0.903563  0.161558
Q2FXW5   35 1.18644 0.903563  0.161558
Q2FWK1   50 1.69492 0.903563  0.161558
Q2G031   39 1.32203 0.903563  0.161558
Q2G0U1   42 1.42373 0.903563  0.161558
Q2FW46   41 1.38983 0.903563  0.161558
Q2FZY5   50 1.69492 0.903563  0.161558
Q2FZI5   43 1.43333 0.903563  0.161558
Q2FYR9   59 1.96667 0.903563  0.161558
Q2FZ92   43 1.43333 0.903563  0.161558
Q2G1D5   55 1.83333 0.903563  0.161558
Q2FXM2   40 1.33333 0.903563  0.161558
Q2FVM2   53 1.76667 0.903563  0.161558
Q2FZN2   50 1.66667 0.903563  0.161558
Q2G1U8   41 1.36667 0.903563  0.161558
Q2FVS7   48 1.6 0.903563  0.161558
Q2FWB5   37 1.23333 0.903563  0.161558
Q2FXX1   44 1.46667 0.903563  0.161558
Q2G2J9   41 1.36667 0.903563  0.161558
Q2G0Y7   38 1.26667 0.903563  0.161558
Q2FW81   51 1.7 0.903563  0.161558
Q2FWK3   40 1.33333 0.903563  0.161558
Q2FY34   52 1.73333 0.903563  0.161558
Q2FXF8   44 1.46667 0.903563  0.161558
Q2FXI9   46 1.53333 0.903563  0.161558
Q05615   37 1.21311 0.903563  0.161558
Q2FUW4   44 1.44262 0.903563  0.161558
Q2FVF4   39 1.27869 0.903563  0.161558
Q2FWI3   54 1.77049 0.903563  0.161558
Q2FWG8   48 1.57377 0.903563  0.161558
Q2G0R0   34 1.11475 0.903563  0.161558
Q2G0I4   40 1.31148 0.903563  0.161558
Q2FV67   43 1.40984 0.903563  0.161558
Q2G091   40 1.31148 0.903563  0.161558
Q2G1U1   38 1.2459 0.903563  0.161558
Q2FUX7   51 1.67213 0.903563  0.161558
Q2FY51   42 1.37705 0.903563  0.161558
Q2FYP2   45 1.47541 0.903563  0.161558
Q2G0F8   38 1.2459 0.903563  0.161558
Q2FXH5   40 1.31148 0.903563  0.161558
Q2G193   51 1.67213 0.903563  0.161558
Q2FWD6   43 1.40984 0.903563  0.161558
Q2FZ98   45 1.45161 0.903563  0.161558
Q2FYQ2   34 1.09677 0.903563  0.161558
Q2FWL5   50 1.6129 0.903563  0.161558
Q2FV16   45 1.45161 0.903563  0.161558
Q2FWX9   44 1.41935 0.903563  0.161558
Q2G1J0   45 1.45161 0.903563  0.161558
Q2G235   47 1.51613 0.903563  0.161558
Q2FXK1   46 1.48387 0.903563  0.161558
Q2FWF4   36 1.16129 0.903563  0.161558
Q2FZC8   59 1.90323 0.903563  0.161558
Q2FZQ4   40 1.29032 0.903563  0.161558
O52582   42 1.35484 0.903563  0.161558
Q2FZI6   48 1.54839 0.903563  0.161558
Q2FUW7   41 1.32258 0.903563  0.161558
Q2G2M9   39 1.25806 0.903563  0.161558
Q2FZD0   39 1.25806 0.903563  0.161558
Q2FWK7   44 1.41935 0.903563  0.161558
Q2FWU4   25 0.806452 -1.27278  0.943444
Q2FUX4   37 1.19355 0.903563  0.161558
Q2G2V3   45 1.45161 0.903563  0.161558
O05204   45 1.45161 0.903563  0.161558
Q2FYC2   44 1.39683 0.903563  0.161558
Q2FZP6   40 1.26984 0.903563  0.161558
Q2G0L2   56 1.77778 0.903563  0.161558
Q2FZV1   23 0.730159 -1.27278  0.943444
Q2FVQ5   43 1.36508 0.903563  0.161558
Q2FZW6   43 1.36508 0.903563  0.161558
Q2FZI3   44 1.39683 0.903563  0.161558
Q2G219   35 1.11111 0.903563  0.161558
Q2FZR2   39 1.2381 0.903563  0.161558
Q2FXZ2   40 1.26984 0.903563  0.161558
Q2FYC6   50 1.5873 0.903563  0.161558
Q2FYZ5   55 1.71875 0.903563  0.161558
Q2FWN4   48 1.5 0.903563  0.161558
Q2G221   25 0.78125 -1.27278  0.943444
Q2FZX5   39 1.21875 0.903563  0.161558
Q2FUW3   43 1.34375 0.903563  0.161558
Q2G2H3   36 1.125 0.903563  0.161558
Q2FY08   49 1.53125 0.903563  0.161558
Q2FXU5   38 1.1875 0.903563  0.161558
Q2G1F8   49 1.53125 0.903563  0.161558
Q2FYW4   52 1.625 0.903563  0.161558
Q2G142   37 1.15625 0.903563  0.161558
Q2G1U3   37 1.15625 0.903563  0.161558
Q2FZ18   46 1.4375 0.903563  0.161558
Q2FV24   44 1.375 0.903563  0.161558
Q2G1C2   41 1.28125 0.903563  0.161558
Q2FYZ4   46 1.4375 0.903563  0.161558
Q2FWT4   37 1.15625 0.903563  0.161558
Q2FUX1   41 1.28125 0.903563  0.161558
Q2FZG9   51 1.56923 0.903563  0.161558
Q2FVC1   50 1.53846 0.903563  0.161558
Q2FYT3   41 1.26154 0.903563  0.161558
Q2FY82   47 1.44615 0.903563  0.161558
Q2FV02   52 1.6 0.903563  0.161558
Q2FXJ2   42 1.29231 0.903563  0.161558
Q2FZ02   39 1.2 0.903563  0.161558
Q2G0L3   40 1.23077 0.903563  0.161558
Q2FZH5   46 1.41538 0.903563  0.161558
Q2FWH4   42 1.29231 0.903563  0.161558
Q2FW49   47 1.44615 0.903563  0.161558
Q93T05   41 1.26154 0.903563  0.161558
Q2FX73   36 1.10769 0.903563  0.161558
Q2G239   59 1.78788 0.903563  0.161558
Q2G121   41 1.24242 0.903563  0.161558
Q2FY11   39 1.18182 0.903563  0.161558
Q2FV11   42 1.27273 0.903563  0.161558
Q2FZ05   47 1.42424 0.903563  0.161558
Q2G253   47 1.42424 0.903563  0.161558
Q2FW98   35 1.06061 0.903563  0.161558
Q2G205   52 1.57576 0.903563  0.161558
Q2FVE7   43 1.30303 0.903563  0.161558
Q2FYD0   35 1.06061 0.903563  0.161558
Q2FZ19   45 1.36364 0.903563  0.161558
Q2G1C7   44 1.33333 0.903563  0.161558
Q2FV60   57 1.72727 0.903563  0.161558
Q2FY64   39 1.18182 0.903563  0.161558
Q2FZI9   48 1.45455 0.903563  0.161558
Q2FV57   54 1.61194 0.903563  0.161558
Q2FXA5   55 1.64179 0.903563  0.161558
Q2G2U8   23 0.686567 -1.27278  0.943444
Q2FZP0   45 1.34328 0.903563  0.161558
Q2FZL7   41 1.22388 0.903563  0.161558
Q2FZR3   39 1.16418 0.903563  0.161558
Q2FWA0   46 1.37313 0.903563  0.161558
Q2G090   39 1.16418 0.903563  0.161558
Q2G1H0   40 1.17647 0.903563  0.161558
Q2FZP4   49 1.44118 0.903563  0.161558
Q2FUX0   36 1.05882 0.903563  0.161558
Q2FV86   41 1.20588 0.903563  0.161558
Q2FV14   46 1.35294 0.903563  0.161558
Q2FUT2   47 1.38235 0.903563  0.161558
Q2FZ64   30 0.882353 -1.27278  0.943444
Q2FUW1   30 0.869565 -1.27278  0.943444
Q2FWI0   42 1.21739 0.903563  0.161558
Q2G2K5   43 1.24638 0.903563  0.161558
Q2FWK6   36 1.04348 0.903563  0.161558
Q2G0T9   40 1.15942 0.903563  0.161558
Q2G078   63 1.82609 0.903563  0.161558
Q2G1P3   41 1.18841 0.903563  0.161558
Q2G274   46 1.31429 0.903563  0.161558
Q2FZD4   39 1.11429 0.903563  0.161558
Q2FYS5   47 1.34286 0.903563  0.161558
Q2G1K5   42 1.2 0.903563  0.161558
Q2G1L5   41 1.17143 0.903563  0.161558
Q2G1M9   44 1.25714 0.903563  0.161558
Q2FX67   39 1.11429 0.903563  0.161558
Q2FZ32   33 0.942857 -1.27278  0.943444
Q2FWH7   28 0.8 -1.27278  0.943444
Q2FXT8   35 0.985915 -1.27278  0.943444
Q2FUQ3   45 1.26761 0.903563  0.161558
Q2G1Y6   43 1.21127 0.903563  0.161558
Q2FX68   45 1.26761 0.903563  0.161558
Q2FWD1   43 1.21127 0.903563  0.161558
Q2FUZ8   39 1.09859 0.903563  0.161558
Q2G1F5   48 1.35211 0.903563  0.161558
Q2G2T6   35 0.985915 -1.27278  0.943444
Q2FYD2   45 1.26761 0.903563  0.161558
Q2FYA1   41 1.15493 0.903563  0.161558
Q2FY21   46 1.29577 0.903563  0.161558
Q2FZD3   29 0.816901 -1.27278  0.943444
Q2G1Z4   39 1.09859 0.903563  0.161558
Q2G0S3   35 0.972222 -1.27278  0.943444
Q2FVQ3   39 1.08333 0.903563  0.161558
Q2G2J4   37 1.02778 0.903563  0.161558
Q2G2B8   36 1 0.903563  0.161558
Q2G0L5   25 0.694444 -1.27278  0.943444
Q2FW72   50 1.38889 0.903563  0.161558
Q2FYT8   44 1.22222 0.903563  0.161558
Q2FXM9   45 1.25 0.903563  0.161558
Q2G1Y0   38 1.05556 0.903563  0.161558
Q2G2D0   35 0.972222 -1.27278  0.943444
Q2G2M2   45 1.25 0.903563  0.161558
Q2G1B7   40 1.11111 0.903563  0.161558
Q2G1B8   39 1.08333 0.903563  0.161558
Q2G0M6   51 1.41667 0.903563  0.161558
Q2G1D8   57 1.56164 0.903563  0.161558
Q2FV70   53 1.45205 0.903563  0.161558
Q2FV72   44 1.20548 0.903563  0.161558
Q2FVB2   47 1.28767 0.903563  0.161558
Q2G122   48 1.31507 0.903563  0.161558
Q2G1W2   55 1.48649 0.903563  0.161558
Q2FWW1   32 0.864865 -1.27278  0.943444
Q2G1F4   49 1.32432 0.903563  0.161558
Q2G093   44 1.18919 0.903563  0.161558
Q2FXY7   39 1.05405 0.903563  0.161558
Q2G1C6   37 1 0.903563  0.161558
Q2FZ20   42 1.13514 0.903563  0.161558
O50581   37 0.986667 -1.27278  0.943444
Q2G1N1   44 1.17333 0.903563  0.161558
Q2G188   37 0.973684 -1.27278  0.943444
Q2G296   47 1.23684 0.903563  0.161558
Q2G2E9   52 1.36842 0.903563  0.161558
Q2G294   40 1.05263 0.903563  0.161558
Q2FWJ5   38 1 0.903563  0.161558
Q2FW03   37 0.961039 -1.27278  0.943444
Q2G0N1   42 1.09091 0.903563  0.161558
Q2FZJ0   58 1.50649 0.903563  0.161558
Q2FYZ9   38 0.987013 -1.27278  0.943444
Q2FV74   36 0.935065 -1.27278  0.943444
Q2FXP7   38 0.987013 -1.27278  0.943444
Q2FXU1   33 0.857143 -1.27278  0.943444
Q2G1M8   50 1.2987 0.903563  0.161558
Q2FXY4   43 1.11688 0.903563  0.161558
Q2FZ94   35 0.897436 -1.27278  0.943444
Q2FYI0   46 1.16456 0.903563  0.161558
Q2FXT9   33 0.835443 -1.27278  0.943444
Q2G0D2   38 0.95 -1.27278  0.943444
Q2FYB7   31 0.775 -1.27278  0.943444
Q2FVN8   40 1 0.903563  0.161558
Q2FZ49   37 0.925 -1.27278  0.943444
Q2FUW6   41 1.025 0.903563  0.161558
Q2G1P7   38 0.95 -1.27278  0.943444
Q2FW70   47 1.16049 0.903563  0.161558
Q2G0W1   39 0.962963 -1.27278  0.943444
Q2G024   33 0.814815 -1.27278  0.943444
Q2G1G8   38 0.938272 -1.27278  0.943444
Q2G1R9   40 0.987654 -1.27278  0.943444
O06446   37 0.91358 -1.27278  0.943444
Q2G1C9   36 0.888889 -1.27278  0.943444
Q2FXV8   35 0.853659 -1.27278  0.943444
Q2G0P5   32 0.780488 -1.27278  0.943444
Q2FV64   40 0.963855 -1.27278  0.943444
Q2FV87   42 1 0.903563  0.161558
Q2G1K9   40 0.941176 -1.27278  0.943444
Q2G266   38 0.894118 -1.27278  0.943444
Q59801   50 1.16279 0.903563  0.161558
Q2FXH2   34 0.790698 -1.27278  0.943444
Q53727   37 0.850575 -1.27278  0.943444
Q2G2Q0   35 0.804598 -1.27278  0.943444
Q2FZD8   34 0.772727 -1.27278  0.943444
Q2FYS4   36 0.818182 -1.27278  0.943444
Q2G1G2   40 0.909091 -1.27278  0.943444
Q2FXV9   38 0.853933 -1.27278  0.943444
Q2G0L4   24 0.539326 -1.27278  0.943444
Q2FXR8   47 1.05618 0.903563  0.161558
Q2FYJ0   41 0.921348 -1.27278  0.943444
Q2FZS8   32 0.711111 -1.27278  0.943444
Q2FXN9   36 0.782609 -1.27278  0.943444
Q2FYM1   41 0.891304 -1.27278  0.943444
Q2FVZ5   31 0.673913 -1.27278  0.943444
Q2FVL8   33 0.709677 -1.27278  0.943444
Q2FZ40   43 0.924731 -1.27278  0.943444
Q2FYH5   36 0.765957 -1.27278  0.943444
Q2FXB3   39 0.8125 -1.27278  0.943444
Q2FYS9   38 0.77551 -1.27278  0.943444
Q2G1Q4   36 0.734694 -1.27278  0.943444
Q2FVC3   37 0.755102 -1.27278  0.943444
Q2G046   32 0.646465 -1.27278  0.943444
Q2FWU3   26 0.525253 -1.27278  0.943444
Q2FZ72   36 0.727273 -1.27278  0.943444
Q2FZ82   41 0.828283 -1.27278  0.943444
Q9F1K0   38 0.745098 -1.27278  0.943444
Q2FVV9   40 0.754717 -1.27278  0.943444
Q2FZT6   33 0.616822 -1.27278  0.943444
Q2FWU5   21 0.392523 -1.27278  0.943444
Q2FYC8   28 0.518519 -1.27278  0.943444
Q2FZK7   28 0.509091 -1.27278  0.943444
Q2G2C1   34 0.618182 -1.27278  0.943444
Q2FZT5   35 0.619469 -1.27278  0.943444
Q2G0R8   35 0.614035 -1.27278  0.943444
Q2FW95   32 0.561404 -1.27278  0.943444
Q2G0N5   30 0.508475 -1.27278  0.943444
P47768   34 0.566667 -1.27278  0.943444
Q2FXH4   33 0.545455 -1.27278  0.943444
Q2FVM1   39 0.644628 -1.27278  0.943444
```
