## Supplementary Data 3 for "Mining folded proteomes in the era of accurate structure prediction": PF09536.output

```
# cudaSaTabsearch LTYPE = T LORDER = F LSOLN = F
# QUERY ID = PF09536 
# DBFILE = ./tableaux.ascii.DB                                                             
Q2G0V6   0 0 -1.27278 0.943444
Q2G075   0 0 -1.27278 0.943444
Q2G083   0 0 -1.27278 0.943444
Q2FZN3   0 0 -1.27278 0.943444
Q2FY90   0 0 -1.27278 0.943444
Q2FX91   0 0 -1.27278 0.943444
Q2FX54   0 0 -1.27278 0.943444
Q2FYQ4   0 0 -1.27278 0.943444
Q2G284   0 0 -1.27278 0.943444
Q2G0S4   0 0 -1.27278 0.943444
Q2FWM3   0 0 -1.27278 0.943444
Q2FX81   0 0 -1.27278 0.943444
Q2FXC6   0 0 -1.27278 0.943444
Q2FWJ7   0 0 -1.27278 0.943444
Q2FYJ9   0 0 -1.27278 0.943444
Q2G2E6   0 0 -1.27278 0.943444
Q2FWV0   0 0 -1.27278 0.943444
Q2FZC3   0 0 -1.27278 0.943444
Q2FVH9   0 0 -1.27278 0.943444
Q2FXQ5   0 0 -1.27278 0.943444
Q2FZU4   0 0 -1.27278 0.943444
Q2FYF8   0 0 -1.27278 0.943444
Q2FUR4   0 0 -1.27278 0.943444
Q2FYI2   0 0 -1.27278 0.943444
Q2FYY2   0 0 -1.27278 0.943444
Q2FW58   0 0 -1.27278 0.943444
P0C7Z3   0 0 -1.27278 0.943444
Q2G0T2   0 0 -1.27278 0.943444
Q2G1G9   0 0 -1.27278 0.943444
Q2FVJ0   0 0 -1.27278 0.943444
Q2FZ80   0 0 -1.27278 0.943444
Q2G1R4   0 0 -1.27278 0.943444
Q2FW02   0 0 -1.27278 0.943444
Q2G1X3   0 0 -1.27278 0.943444
Q2FWW4   0 0 -1.27278 0.943444
Q2FZE1   0 0 -1.27278 0.943444
Q2FY31   0 0 -1.27278 0.943444
Q2G018   0 0 -1.27278 0.943444
Q2FZI0   0 0 -1.27278 0.943444
Q2FUZ7   0 0 -1.27278 0.943444
Q2G250   0 0 -1.27278 0.943444
Q2FWU8   0 0 -1.27278 0.943444
Q2FYX5   0 0 -1.27278 0.943444
Q2FZY2   0 0 -1.27278 0.943444
Q2FZX8   0 0 -1.27278 0.943444
Q2FUY8   0 0 -1.27278 0.943444
Q2FV73   0 0 -1.27278 0.943444
Q2G0C5   0 0 -1.27278 0.943444
Q2FZ52   0 0 -1.27278 0.943444
Q2FVK6   0 0 -1.27278 0.943444
Q2G0Z3   0 0 -1.27278 0.943444
Q2FZJ8   0 0 -1.27278 0.943444
Q2FY57   0 0 -1.27278 0.943444
Q2G0W3   0 0 -1.27278 0.943444
Q2G0I2   0 0 -1.27278 0.943444
Q2FYX1   0 0 -1.27278 0.943444
Q2G0H2   0 0 -1.27278 0.943444
Q2FWJ8   0 0 -1.27278 0.943444
Q2FWZ7   0 0 -1.27278 0.943444
Q2FV04   0 0 -1.27278 0.943444
Q2G0H6   0 0 -1.27278 0.943444
Q2G291   0 0 -1.27278 0.943444
Q2G1A7   0 0 -1.27278 0.943444
Q2FVS8   0 0 -1.27278 0.943444
Q2FZ26   0 0 -1.27278 0.943444
Q2FXJ3   0 0 -1.27278 0.943444
Q2G231   0 0 -1.27278 0.943444
Q2G2N0   0 0 -1.27278 0.943444
Q2G2I2   0 0 -1.27278 0.943444
Q2FYU3   0 0 -1.27278 0.943444
Q2FWY5   0 0 -1.27278 0.943444
Q2G2E3   0 0 -1.27278 0.943444
Q2FV09   0 0 -1.27278 0.943444
Q2FX72   0 0 -1.27278 0.943444
Q2FWA3   0 0 -1.27278 0.943444
Q2FWF2   0 0 -1.27278 0.943444
Q2G0E4   0 0 -1.27278 0.943444
Q2G251   0 0 -1.27278 0.943444
P0C818   0 0 -1.27278 0.943444
Q2FXQ2   0 0 -1.27278 0.943444
Q2FXD4   0 0 -1.27278 0.943444
Q2G014   0 0 -1.27278 0.943444
Q2FWI9   0 0 -1.27278 0.943444
Q2FX79   0 0 -1.27278 0.943444
Q2FVP7   0 0 -1.27278 0.943444
Q2FZN4   0 0 -1.27278 0.943444
Q2FWU6   0 0 -1.27278 0.943444
Q2G2Y1   0 0 -1.27278 0.943444
Q2FYF6   0 0 -1.27278 0.943444
Q2FXK0   0 0 -1.27278 0.943444
Q2FVI9   0 0 -1.27278 0.943444
Q2G246   0 0 -1.27278 0.943444
Q2G053   0 0 -1.27278 0.943444
Q2FWK8   0 0 -1.27278 0.943444
Q2FXL8   0 0 -1.27278 0.943444
Q2G0Q4   0 0 -1.27278 0.943444
Q2FVB7   0 0 -1.27278 0.943444
Q2FYD6   0 0 -1.27278 0.943444
Q2FXK9   0 0 -1.27278 0.943444
Q2FV78   0 0 -1.27278 0.943444
Q2FXG4   0 0 -1.27278 0.943444
Q2G0C8   0 0 -1.27278 0.943444
Q2FWU9   0 0 -1.27278 0.943444
Q2FUX2   0 0 -1.27278 0.943444
Q2FYI8   0 0 -1.27278 0.943444
Q2FXA1   0 0 -1.27278 0.943444
Q2FV49   0 0 -1.27278 0.943444
Q2G1S0   0 0 -1.27278 0.943444
Q2G0G0   0 0 -1.27278 0.943444
P0C805   0 0 -1.27278 0.943444
Q2FWV9   0 0 -1.27278 0.943444
Q2G152   0 0 -1.27278 0.943444
Q2FX48   0 0 -1.27278 0.943444
Q2FXS5   0 0 -1.27278 0.943444
Q2FWL4   0 0 -1.27278 0.943444
P0C7Y1   0 0 -1.27278 0.943444
Q2FXA2   0 0 -1.27278 0.943444
Q2FY96   0 0 -1.27278 0.943444
Q2FVJ3   0 0 -1.27278 0.943444
Q2FZ24   0 0 -1.27278 0.943444
Q2G1X4   0 0 -1.27278 0.943444
Q2FYM6   0 0 -1.27278 0.943444
Q2FWX6   0 0 -1.27278 0.943444
Q2G1D2   0 0 -1.27278 0.943444
Q2FWC0   0 0 -1.27278 0.943444
Q2FZG7   0 0 -1.27278 0.943444
Q2G2P1   0 0 -1.27278 0.943444
Q2G1M4   0 0 -1.27278 0.943444
Q2FX29   0 0 -1.27278 0.943444
Q2FUZ3   0 0 -1.27278 0.943444
Q2FVZ9   0 0 -1.27278 0.943444
Q2G2N3   0 0 -1.27278 0.943444
Q2G237   0 0 -1.27278 0.943444
Q2FXN5   0 0 -1.27278 0.943444
Q2FYP7   0 0 -1.27278 0.943444
Q2FWC8   0 0 -1.27278 0.943444
Q2G209   0 0 -1.27278 0.943444
Q2FXX7   0 0 -1.27278 0.943444
Q2FV05   0 0 -1.27278 0.943444
Q2FWM8   0 0 -1.27278 0.943444
Q2FV00   0 0 -1.27278 0.943444
Q2FZF2   0 0 -1.27278 0.943444
Q2FV80   0 0 -1.27278 0.943444
Q2FZZ7   0 0 -1.27278 0.943444
Q2FWH8   0 0 -1.27278 0.943444
Q2FVS5   0 0 -1.27278 0.943444
Q2FWY0   0 0 -1.27278 0.943444
Q2FZM3   0 0 -1.27278 0.943444
Q2FZW8   0 0 -1.27278 0.943444
Q2FVY7   0 0 -1.27278 0.943444
Q2FXJ1   0 0 -1.27278 0.943444
Q2G0T7   0 0 -1.27278 0.943444
Q2FW40   0 0 -1.27278 0.943444
Q2FYU9   0 0 -1.27278 0.943444
Q2FUR0   0 0 -1.27278 0.943444
Q2G215   0 0 -1.27278 0.943444
Q2G169   0 0 -1.27278 0.943444
Q2G034   0 0 -1.27278 0.943444
Q2FUV8   0 0 -1.27278 0.943444
Q2FW44   2 0.285714 -1.27278 0.943444
Q2FYJ8   0 0 -1.27278 0.943444
Q2FVR6   2 0.285714 -1.27278 0.943444
Q2G183   2 0.285714 -1.27278 0.943444
Q2G0S1   1 0.142857 -1.27278 0.943444
Q2FX83   0 0 -1.27278 0.943444
Q2FYF7   1 0.142857 -1.27278 0.943444
Q2G166   2 0.285714 -1.27278 0.943444
Q2FX20   2 0.285714 -1.27278 0.943444
Q2G020   2 0.285714 -1.27278 0.943444
Q2FVC0   0 0 -1.27278 0.943444
Q2FVD1   0 0 -1.27278 0.943444
Q2FWH1   2 0.285714 -1.27278 0.943444
Q2FYX2   1 0.142857 -1.27278 0.943444
Q2FZB5   2 0.285714 -1.27278 0.943444
Q2G0G8   1 0.142857 -1.27278 0.943444
P0A0I4   0 0 -1.27278 0.943444
Q2G2C6   0 0 -1.27278 0.943444
Q2FVB1   2 0.285714 -1.27278 0.943444
Q2FYN1   1 0.142857 -1.27278 0.943444
Q2FV79   1 0.142857 -1.27278 0.943444
Q2FVU9   1 0.142857 -1.27278 0.943444
Q2G0W5   1 0.142857 -1.27278 0.943444
Q2FW60   1 0.142857 -1.27278 0.943444
Q2G269   1 0.142857 -1.27278 0.943444
Q2FZS1   2 0.285714 -1.27278 0.943444
Q2G1Y3   2 0.285714 -1.27278 0.943444
Q2FWA4   2 0.285714 -1.27278 0.943444
Q2G0C0   1 0.142857 -1.27278 0.943444
Q2G2J6   0 0 -1.27278 0.943444
Q2G1R2   2 0.285714 -1.27278 0.943444
Q2FXY8   1 0.142857 -1.27278 0.943444
Q2FYL2   2 0.285714 -1.27278 0.943444
Q2FYS3   0 0 -1.27278 0.943444
Q2FXS0   2 0.285714 -1.27278 0.943444
Q2FWA7   0 0 -1.27278 0.943444
Q2FWV8   0 0 -1.27278 0.943444
Q2G279   2 0.285714 -1.27278 0.943444
Q2FYB5   0 0 -1.27278 0.943444
Q2G175   1 0.142857 -1.27278 0.943444
Q2FZ07   2 0.285714 -1.27278 0.943444
Q2FVG7   1 0.142857 -1.27278 0.943444
Q2G2P3   2 0.285714 -1.27278 0.943444
Q2FZA3   2 0.285714 -1.27278 0.943444
Q2FYE1   1 0.142857 -1.27278 0.943444
Q2G2F8   0 0 -1.27278 0.943444
Q2FWS8   0 0 -1.27278 0.943444
Q2FXD8   2 0.285714 -1.27278 0.943444
Q2FX46   1 0.142857 -1.27278 0.943444
Q2FYB4   1 0.142857 -1.27278 0.943444
Q2FYC0   0 0 -1.27278 0.943444
Q2FUY5   1 0.142857 -1.27278 0.943444
Q2FYF2   0 0 -1.27278 0.943444
Q2G0R4   0 0 -1.27278 0.943444
Q2G1L1   1 0.142857 -1.27278 0.943444
Q2FYB0   0 0 -1.27278 0.943444
Q2FWW5   1 0.142857 -1.27278 0.943444
Q2FX04   2 0.285714 -1.27278 0.943444
Q2FV33   1 0.142857 -1.27278 0.943444
Q2FUX6   2 0.285714 -1.27278 0.943444
Q2FVP5   0 0 -1.27278 0.943444
Q2G0W7   1 0.142857 -1.27278 0.943444
Q2FXV1   1 0.142857 -1.27278 0.943444
Q2G096   1 0.142857 -1.27278 0.943444
Q2FV68   1 0.142857 -1.27278 0.943444
Q2FVY6   2 0.285714 -1.27278 0.943444
Q2FYY0   2 0.285714 -1.27278 0.943444
Q2G005   1 0.142857 -1.27278 0.943444
Q2G2B4   1 0.142857 -1.27278 0.943444
Q2FVZ7   1 0.142857 -1.27278 0.943444
Q2FW55   1 0.142857 -1.27278 0.943444
Q2FV92   1 0.142857 -1.27278 0.943444
Q2FYV9   2 0.285714 -1.27278 0.943444
Q2FW74   2 0.285714 -1.27278 0.943444
Q2FVK9   1 0.142857 -1.27278 0.943444
Q2FZA4   1 0.142857 -1.27278 0.943444
Q2FV25   0 0 -1.27278 0.943444
Q2FYG8   1 0.142857 -1.27278 0.943444
Q2G216   2 0.285714 -1.27278 0.943444
Q2FZ69   1 0.142857 -1.27278 0.943444
Q2FV97   1 0.142857 -1.27278 0.943444
Q2FZ95   0 0 -1.27278 0.943444
Q2FZN8   1 0.142857 -1.27278 0.943444
Q2FZG2   1 0.142857 -1.27278 0.943444
Q2G259   1 0.142857 -1.27278 0.943444
Q2FYB6   2 0.285714 -1.27278 0.943444
Q2FZD1   0 0 -1.27278 0.943444
Q2FYT6   2 0.285714 -1.27278 0.943444
Q2G0Y2   2 0.285714 -1.27278 0.943444
Q2FWZ1   2 0.285714 -1.27278 0.943444
Q2FVC8   1 0.142857 -1.27278 0.943444
Q2G2H1   1 0.142857 -1.27278 0.943444
Q2FY47   1 0.142857 -1.27278 0.943444
Q2FX78   2 0.285714 -1.27278 0.943444
Q2FX47   1 0.142857 -1.27278 0.943444
Q2FZA7   1 0.142857 -1.27278 0.943444
Q2FV32   1 0.142857 -1.27278 0.943444
Q2FYE6   0 0 -1.27278 0.943444
Q2FZ41   1 0.142857 -1.27278 0.943444
Q2FYG3   0 0 -1.27278 0.943444
Q2FX01   2 0.285714 -1.27278 0.943444
Q2FXU6   2 0.285714 -1.27278 0.943444
Q2FYL7   1 0.142857 -1.27278 0.943444
Q2FWQ3   1 0.142857 -1.27278 0.943444
Q2FZY9   1 0.142857 -1.27278 0.943444
Q2FV50   2 0.285714 -1.27278 0.943444
Q2FUY7   0 0 -1.27278 0.943444
Q2FXP6   1 0.142857 -1.27278 0.943444
Q2G1S9   1 0.142857 -1.27278 0.943444
Q2FX18   1 0.142857 -1.27278 0.943444
Q2FYU0   0 0 -1.27278 0.943444
Q2FXZ7   4 0.533333 -1.27278 0.943444
Q2G051   2 0.266667 -1.27278 0.943444
Q2FWS3   4 0.533333 -1.27278 0.943444
Q2FW14   4 0.533333 -1.27278 0.943444
Q2FYD7   4 0.533333 -1.27278 0.943444
Q9RQP8   3 0.4 -1.27278 0.943444
Q2FZK2   2 0.266667 -1.27278 0.943444
Q2FWI7   3 0.4 -1.27278 0.943444
Q2G182   1 0.133333 -1.27278 0.943444
Q2FYT7   2 0.266667 -1.27278 0.943444
Q2FV46   5 0.666667 -1.27278 0.943444
Q2FY58   1 0.133333 -1.27278 0.943444
Q2FX06   1 0.133333 -1.27278 0.943444
Q2FZH0   5 0.666667 -1.27278 0.943444
Q2FUZ4   6 0.8 -1.27278 0.943444
Q2G102   4 0.533333 -1.27278 0.943444
Q2G1R8   2 0.266667 -1.27278 0.943444
Q2G2J1   6 0.8 -1.27278 0.943444
Q2FX71   4 0.533333 -1.27278 0.943444
Q2FUZ5   2 0.266667 -1.27278 0.943444
Q2FYP5   4 0.533333 -1.27278 0.943444
Q2G048   0 0 -1.27278 0.943444
Q2FUQ0   4 0.533333 -1.27278 0.943444
Q2FWS7   4 0.533333 -1.27278 0.943444
Q2FV65   2 0.266667 -1.27278 0.943444
Q2G125   1 0.133333 -1.27278 0.943444
Q2FYT2   4 0.533333 -1.27278 0.943444
Q2FVH7   1 0.133333 -1.27278 0.943444
Q2G127   3 0.4 -1.27278 0.943444
Q2FYI5   1 0.133333 -1.27278 0.943444
Q2FYX4   5 0.666667 -1.27278 0.943444
Q2G0M3   6 0.8 -1.27278 0.943444
Q2FW87   4 0.533333 -1.27278 0.943444
Q2G211   0 0 -1.27278 0.943444
Q2FXR5   4 0.533333 -1.27278 0.943444
Q2FWR5   5 0.666667 -1.27278 0.943444
Q2FYD5   4 0.533333 -1.27278 0.943444
Q2FY94   2 0.266667 -1.27278 0.943444
Q2G2W8   1 0.133333 -1.27278 0.943444
Q2FZL9   6 0.8 -1.27278 0.943444
Q2FYT9   4 0.533333 -1.27278 0.943444
Q2FX44   3 0.4 -1.27278 0.943444
Q2FXB2   0 0 -1.27278 0.943444
Q2FVF6   4 0.533333 -1.27278 0.943444
Q2G2F6   1 0.133333 -1.27278 0.943444
Q2G2C3   2 0.266667 -1.27278 0.943444
Q2FYA5   5 0.666667 -1.27278 0.943444
Q2FYB1   5 0.666667 -1.27278 0.943444
Q2G011   1 0.133333 -1.27278 0.943444
Q2FV29   0 0 -1.27278 0.943444
Q2FVW1   2 0.266667 -1.27278 0.943444
Q2FYA4   3 0.4 -1.27278 0.943444
Q2FY26   3 0.4 -1.27278 0.943444
Q2FXC1   3 0.4 -1.27278 0.943444
Q2G2T0   5 0.666667 -1.27278 0.943444
Q2FY62   1 0.133333 -1.27278 0.943444
Q2G2K4   2 0.266667 -1.27278 0.943444
Q2FW65   4 0.533333 -1.27278 0.943444
Q2FY05   6 0.8 -1.27278 0.943444
Q2FV96   4 0.533333 -1.27278 0.943444
Q2G1S7   2 0.266667 -1.27278 0.943444
Q2FWS9   4 0.533333 -1.27278 0.943444
Q2G180   3 0.4 -1.27278 0.943444
Q2G0L6   3 0.4 -1.27278 0.943444
Q2G189   1 0.133333 -1.27278 0.943444
Q2FYD9   0 0 -1.27278 0.943444
Q2FWM6   1 0.133333 -1.27278 0.943444
Q2FXA6   1 0.133333 -1.27278 0.943444
Q2G0U8   2 0.266667 -1.27278 0.943444
Q2FXD9   1 0.133333 -1.27278 0.943444
Q2FWF9   0 0 -1.27278 0.943444
Q2FXS3   4 0.533333 -1.27278 0.943444
Q2FXX6   3 0.4 -1.27278 0.943444
Q2FWU2   6 0.8 -1.27278 0.943444
Q2FXD5   5 0.666667 -1.27278 0.943444
Q2FZK8   6 0.8 -1.27278 0.943444
Q2FV15   2 0.266667 -1.27278 0.943444
Q2FZZ5   4 0.533333 -1.27278 0.943444
Q2FW48   4 0.533333 -1.27278 0.943444
Q2FYB3   4 0.533333 -1.27278 0.943444
Q2FWT5   4 0.533333 -1.27278 0.943444
Q2FVH4   0 0 -1.27278 0.943444
Q2FWP4   4 0.533333 -1.27278 0.943444
Q2FYX9   5 0.666667 -1.27278 0.943444
Q2G1U7   1 0.133333 -1.27278 0.943444
Q2FXY6   2 0.266667 -1.27278 0.943444
Q2FYT1   1 0.133333 -1.27278 0.943444
Q2G244   4 0.533333 -1.27278 0.943444
Q2FX30   0 0 -1.27278 0.943444
Q2FVZ3   3 0.4 -1.27278 0.943444
Q2FWP5   6 0.8 -1.27278 0.943444
Q2FX41   4 0.533333 -1.27278 0.943444
Q2G2R5   3 0.4 -1.27278 0.943444
Q2G2S3   8 1 0.903563 0.161558
Q2G004   2 0.25 -1.27278 0.943444
Q2FWV1   5 0.625 -1.27278 0.943444
Q2G003   8 1 0.903563 0.161558
Q2FZV3   3 0.375 -1.27278 0.943444
Q2G026   5 0.625 -1.27278 0.943444
Q2FXG7   1 0.125 -1.27278 0.943444
Q2FYL8   1 0.125 -1.27278 0.943444
Q2FZB6   2 0.25 -1.27278 0.943444
Q2FZE4   8 1 0.903563 0.161558
Q2FX11   6 0.75 -1.27278 0.943444
Q2G0Y3   7 0.875 -1.27278 0.943444
Q2FZW7   2 0.25 -1.27278 0.943444
Q2FX21   12 1.5 0.903563 0.161558
Q2G092   12 1.5 0.903563 0.161558
Q2FZB7   3 0.375 -1.27278 0.943444
Q2G0J9   12 1.5 0.903563 0.161558
Q2G1X2   2 0.25 -1.27278 0.943444
Q2FZD6   8 1 0.903563 0.161558
Q2FW67   4 0.5 -1.27278 0.943444
Q2G111   8 1 0.903563 0.161558
Q2G2Y4   4 0.5 -1.27278 0.943444
Q2FY38   2 0.25 -1.27278 0.943444
Q2FWJ0   9 1.125 0.903563 0.161558
Q2G2T5   7 0.875 -1.27278 0.943444
Q2FVG6   4 0.5 -1.27278 0.943444
Q2G1V8   3 0.375 -1.27278 0.943444
Q2G1L0   5 0.625 -1.27278 0.943444
Q2FXD6   8 1 0.903563 0.161558
P0C948   3 0.375 -1.27278 0.943444
Q2G1M2   8 1 0.903563 0.161558
Q2FVW8   3 0.375 -1.27278 0.943444
Q2FX24   2 0.25 -1.27278 0.943444
Q2FWS4   12 1.5 0.903563 0.161558
Q2FYQ3   4 0.5 -1.27278 0.943444
Q2G254   6 0.75 -1.27278 0.943444
Q2FWB4   3 0.375 -1.27278 0.943444
Q2FUP8   5 0.625 -1.27278 0.943444
Q2FZC2   2 0.25 -1.27278 0.943444
Q2FYE4   7 0.875 -1.27278 0.943444
Q2FWS2   3 0.375 -1.27278 0.943444
Q2FY03   5 0.625 -1.27278 0.943444
Q2FVS6   6 0.75 -1.27278 0.943444
Q2FXV2   2 0.25 -1.27278 0.943444
Q2G2L6   5 0.625 -1.27278 0.943444
Q2G2I5   3 0.375 -1.27278 0.943444
Q2FYA2   6 0.75 -1.27278 0.943444
Q2FWV7   2 0.25 -1.27278 0.943444
Q2FXE7   4 0.5 -1.27278 0.943444
Q2G0J6   1 0.125 -1.27278 0.943444
Q2FUU4   10 1.25 0.903563 0.161558
Q2FVJ4   2 0.25 -1.27278 0.943444
Q2FZM9   2 0.25 -1.27278 0.943444
Q2FZ51   10 1.25 0.903563 0.161558
Q2FY22   5 0.625 -1.27278 0.943444
Q2G2Q1   4 0.5 -1.27278 0.943444
Q2G109   6 0.75 -1.27278 0.943444
Q2G1D6   8 1 0.903563 0.161558
Q2FVC9   1 0.125 -1.27278 0.943444
Q2G2R6   9 1.125 0.903563 0.161558
Q2FZ85   6 0.75 -1.27278 0.943444
Q2FVK4   8 1 0.903563 0.161558
Q2G1V9   4 0.5 -1.27278 0.943444
Q2G2H6   3 0.375 -1.27278 0.943444
Q2FWS6   11 1.375 0.903563 0.161558
Q2FZW4   8 1 0.903563 0.161558
Q2G1M3   4 0.5 -1.27278 0.943444
Q2G1M0   12 1.5 0.903563 0.161558
Q2G1Y9   8 1 0.903563 0.161558
Q2FX45   4 0.5 -1.27278 0.943444
Q2FWP8   4 0.5 -1.27278 0.943444
Q2FYP4   7 0.875 -1.27278 0.943444
Q2FYL1   8 1 0.903563 0.161558
Q2G1L4   6 0.75 -1.27278 0.943444
Q2FUQ7   9 1.125 0.903563 0.161558
Q2G247   1 0.125 -1.27278 0.943444
Q2FVV0   7 0.875 -1.27278 0.943444
Q2FYU6   5 0.625 -1.27278 0.943444
Q2G2N6   6 0.75 -1.27278 0.943444
Q2FXC9   3 0.375 -1.27278 0.943444
Q2FX42   6 0.75 -1.27278 0.943444
Q2FX26   7 0.875 -1.27278 0.943444
Q2FWF3   2 0.25 -1.27278 0.943444
Q2FZY1   3 0.375 -1.27278 0.943444
Q2FW15   8 0.941176 -1.27278 0.943444
P0A0G2   12 1.41176 0.903563 0.161558
Q2G2G5   6 0.705882 -1.27278 0.943444
Q2FY39   4 0.470588 -1.27278 0.943444
Q2G0B5   1 0.117647 -1.27278 0.943444
Q2FZI1   10 1.17647 0.903563 0.161558
Q2FUQ6   9 1.05882 0.903563 0.161558
Q2FVR5   13 1.52941 0.903563 0.161558
Q2G2W6   7 0.823529 -1.27278 0.943444
Q2FZR8   7 0.823529 -1.27278 0.943444
Q2FVY8   14 1.64706 0.903563 0.161558
Q2FZ60   7 0.823529 -1.27278 0.943444
Q2FV82   8 0.941176 -1.27278 0.943444
Q2FX23   15 1.76471 0.903563 0.161558
Q2G1G3   4 0.470588 -1.27278 0.943444
P68805   3 0.352941 -1.27278 0.943444
Q2FVL0   9 1.05882 0.903563 0.161558
Q2G2J0   7 0.823529 -1.27278 0.943444
Q2FZF1   8 0.941176 -1.27278 0.943444
Q2FXU9   8 0.941176 -1.27278 0.943444
Q2G1A2   12 1.41176 0.903563 0.161558
Q2G1C3   7 0.823529 -1.27278 0.943444
Q2G1D4   3 0.352941 -1.27278 0.943444
Q2G0A8   3 0.352941 -1.27278 0.943444
Q2FVC7   2 0.235294 -1.27278 0.943444
Q2G133   10 1.17647 0.903563 0.161558
Q2FY86   12 1.41176 0.903563 0.161558
Q2FX92   15 1.76471 0.903563 0.161558
Q2FW47   1 0.117647 -1.27278 0.943444
Q2G1T9   5 0.588235 -1.27278 0.943444
Q2FVU8   3 0.352941 -1.27278 0.943444
Q2FVD7   11 1.29412 0.903563 0.161558
Q2FX55   5 0.588235 -1.27278 0.943444
Q2FVD3   7 0.823529 -1.27278 0.943444
Q2G2B5   2 0.235294 -1.27278 0.943444
Q2FWV6   4 0.470588 -1.27278 0.943444
Q2FW29   5 0.588235 -1.27278 0.943444
Q2G0W6   1 0.117647 -1.27278 0.943444
Q2FVD2   8 0.941176 -1.27278 0.943444
Q2FWR8   5 0.588235 -1.27278 0.943444
Q2FXA0   8 0.941176 -1.27278 0.943444
Q2FZB4   9 1.05882 0.903563 0.161558
Q2FX37   6 0.705882 -1.27278 0.943444
Q2FX13   2 0.235294 -1.27278 0.943444
Q2FWD8   3 0.352941 -1.27278 0.943444
Q2G108   6 0.705882 -1.27278 0.943444
Q2G2V4   9 1.05882 0.903563 0.161558
Q2FZW2   16 1.88235 0.903563 0.161558
Q2FYY4   7 0.823529 -1.27278 0.943444
Q2FYB8   3 0.352941 -1.27278 0.943444
Q2FWC2   9 1.05882 0.903563 0.161558
Q2FYE8   7 0.823529 -1.27278 0.943444
Q2FXK5   6 0.705882 -1.27278 0.943444
Q2FWT0   7 0.823529 -1.27278 0.943444
Q2FW19   6 0.705882 -1.27278 0.943444
Q2G100   6 0.705882 -1.27278 0.943444
Q2FYY3   8 0.941176 -1.27278 0.943444
Q2FZ01   8 0.941176 -1.27278 0.943444
Q2FYY1   8 0.941176 -1.27278 0.943444
Q2G103   11 1.29412 0.903563 0.161558
Q2FV12   8 0.941176 -1.27278 0.943444
Q2FWQ1   12 1.41176 0.903563 0.161558
Q2FYY5   8 0.941176 -1.27278 0.943444
Q2G207   10 1.17647 0.903563 0.161558
Q2G1Y8   6 0.705882 -1.27278 0.943444
Q2FWZ8   5 0.588235 -1.27278 0.943444
Q2G0Z8   4 0.470588 -1.27278 0.943444
Q2G2F7   5 0.588235 -1.27278 0.943444
Q2FYH9   4 0.470588 -1.27278 0.943444
Q2FWB7   7 0.823529 -1.27278 0.943444
Q2FYN2   5 0.555556 -1.27278 0.943444
Q2FVQ6   9 1 0.903563 0.161558
Q2FWX3   5 0.555556 -1.27278 0.943444
Q2G187   5 0.555556 -1.27278 0.943444
Q2FW05   8 0.888889 -1.27278 0.943444
Q2FYC3   13 1.44444 0.903563 0.161558
Q2FZJ2   16 1.77778 0.903563 0.161558
Q2G0D6   5 0.555556 -1.27278 0.943444
Q2FWP7   11 1.22222 0.903563 0.161558
Q2FX31   23 2.55556 3.07991 0.0107511
Q2FVZ6   3 0.333333 -1.27278 0.943444
Q2G2A2   11 1.22222 0.903563 0.161558
Q2FWQ8   6 0.666667 -1.27278 0.943444
Q2FVM9   10 1.11111 0.903563 0.161558
Q2FYD1   21 2.33333 3.07991 0.0107511
Q2FYN3   10 1.11111 0.903563 0.161558
Q2FYI3   9 1 0.903563 0.161558
Q2G022   9 1 0.903563 0.161558
Q2G1Q3   7 0.777778 -1.27278 0.943444
Q2FX58   8 0.888889 -1.27278 0.943444
Q2G2V1   16 1.77778 0.903563 0.161558
Q2FVV5   10 1.11111 0.903563 0.161558
Q2FZC0   15 1.66667 0.903563 0.161558
Q2FV63   21 2.33333 3.07991 0.0107511
Q2FWG9   4 0.444444 -1.27278 0.943444
Q2FZA5   8 0.888889 -1.27278 0.943444
Q2FX60   15 1.66667 0.903563 0.161558
Q2G2I8   13 1.44444 0.903563 0.161558
Q2G2Y5   19 2.11111 3.07991 0.0107511
Q2G2Y2   7 0.777778 -1.27278 0.943444
Q2FWA6   10 1.11111 0.903563 0.161558
Q2FWL8   16 1.77778 0.903563 0.161558
Q2FY95   14 1.55556 0.903563 0.161558
Q2FYC5   12 1.33333 0.903563 0.161558
Q2FV43   7 0.777778 -1.27278 0.943444
Q2FVU0   12 1.33333 0.903563 0.161558
Q2FZG5   5 0.555556 -1.27278 0.943444
Q2G2H9   6 0.666667 -1.27278 0.943444
Q2G1D1   12 1.33333 0.903563 0.161558
Q2FWU7   11 1.22222 0.903563 0.161558
P60647   7 0.777778 -1.27278 0.943444
Q2FUR7   10 1.11111 0.903563 0.161558
Q2FWQ2   18 2 3.07991 0.0107511
Q2G2M4   14 1.55556 0.903563 0.161558
Q2G104   11 1.22222 0.903563 0.161558
Q2FX76   4 0.444444 -1.27278 0.943444
Q2G2Q4   20 2.22222 3.07991 0.0107511
Q2FXQ1   7 0.777778 -1.27278 0.943444
Q2FX80   8 0.888889 -1.27278 0.943444
Q2FZN6   4 0.444444 -1.27278 0.943444
Q2G009   5 0.555556 -1.27278 0.943444
Q2G021   13 1.44444 0.903563 0.161558
Q2FWH0   19 2.11111 3.07991 0.0107511
Q2FXQ0   13 1.44444 0.903563 0.161558
Q2FX64   8 0.888889 -1.27278 0.943444
Q2FY98   7 0.777778 -1.27278 0.943444
Q2FWK5   26 2.88889 3.07991 0.0107511
Q2FYK1   5 0.555556 -1.27278 0.943444
Q2FXF0   9 1 0.903563 0.161558
Q2FY70   16 1.77778 0.903563 0.161558
Q2G114   11 1.22222 0.903563 0.161558
Q2FX38   7 0.777778 -1.27278 0.943444
Q2FUP9   10 1.11111 0.903563 0.161558
Q2FVV3   8 0.888889 -1.27278 0.943444
Q2G113   27 3 5.25625 0.000662855
Q2FWB2   5 0.555556 -1.27278 0.943444
Q2FWT6   12 1.33333 0.903563 0.161558
Q2FW28   11 1.22222 0.903563 0.161558
Q2FUQ9   5 0.555556 -1.27278 0.943444
Q2FY00   6 0.666667 -1.27278 0.943444
Q2G040   5 0.555556 -1.27278 0.943444
Q2FX35   12 1.33333 0.903563 0.161558
Q2FYW9   7 0.736842 -1.27278 0.943444
Q2G2N8   11 1.15789 0.903563 0.161558
Q2G1V7   18 1.89474 0.903563 0.161558
Q2G0C3   14 1.47368 0.903563 0.161558
Q2FVW0   6 0.631579 -1.27278 0.943444
Q2FUS4   16 1.68421 0.903563 0.161558
Q2FVP6   5 0.526316 -1.27278 0.943444
Q2FZK1   5 0.526316 -1.27278 0.943444
Q2FXY2   19 2 3.07991 0.0107511
Q2FYX3   20 2.10526 3.07991 0.0107511
Q2FZ86   17 1.78947 0.903563 0.161558
Q2FUV7   7 0.736842 -1.27278 0.943444
Q2FX70   11 1.15789 0.903563 0.161558
Q2G1Y1   14 1.47368 0.903563 0.161558
Q2FVT9   10 1.05263 0.903563 0.161558
Q2G2K3   18 1.89474 0.903563 0.161558
P72358   9 0.947368 -1.27278 0.943444
Q2G192   11 1.15789 0.903563 0.161558
Q2FYX6   19 2 3.07991 0.0107511
Q2FXW0   7 0.736842 -1.27278 0.943444
Q2G202   16 1.68421 0.903563 0.161558
Q2FYW7   4 0.421053 -1.27278 0.943444
Q2G2M0   6 0.631579 -1.27278 0.943444
Q2FXT7   5 0.526316 -1.27278 0.943444
Q2FX59   13 1.36842 0.903563 0.161558
Q2G0X2   6 0.631579 -1.27278 0.943444
Q2FWR6   16 1.68421 0.903563 0.161558
Q2FW22   21 2.21053 3.07991 0.0107511
Q2FZH4   21 2.21053 3.07991 0.0107511
Q2FYZ1   7 0.736842 -1.27278 0.943444
Q2G2W7   20 2.10526 3.07991 0.0107511
Q2G2I4   17 1.78947 0.903563 0.161558
Q2FZP5   28 2.94737 3.07991 0.0107511
Q2FWQ7   23 2.42105 3.07991 0.0107511
Q2G1W9   11 1.15789 0.903563 0.161558
Q2FWF7   10 1.05263 0.903563 0.161558
Q2FYM9   27 2.84211 3.07991 0.0107511
Q2FXV0   18 1.89474 0.903563 0.161558
Q2FWW2   12 1.26316 0.903563 0.161558
Q2FVS2   9 0.947368 -1.27278 0.943444
Q2G007   16 1.68421 0.903563 0.161558
Q2FYA7   13 1.36842 0.903563 0.161558
Q2G0K0   26 2.73684 3.07991 0.0107511
Q2FXS9   21 2.21053 3.07991 0.0107511
Q2G249   17 1.78947 0.903563 0.161558
Q2G008   11 1.15789 0.903563 0.161558
Q2FZD5   11 1.15789 0.903563 0.161558
Q2FZG0   8 0.842105 -1.27278 0.943444
Q2FX28   14 1.47368 0.903563 0.161558
Q2FXI4   20 2.10526 3.07991 0.0107511
Q2G176   13 1.36842 0.903563 0.161558
Q2G116   8 0.842105 -1.27278 0.943444
Q2FXF2   12 1.26316 0.903563 0.161558
Q2G260   9 0.947368 -1.27278 0.943444
Q2G213   6 0.631579 -1.27278 0.943444
Q2G173   8 0.842105 -1.27278 0.943444
Q2FV71   13 1.36842 0.903563 0.161558
Q2FWY8   7 0.736842 -1.27278 0.943444
Q2FWN3   8 0.842105 -1.27278 0.943444
Q2FYD4   14 1.47368 0.903563 0.161558
Q2FVQ2   28 2.94737 3.07991 0.0107511
Q2FVK0   21 2.21053 3.07991 0.0107511
Q2G285   21 2.21053 3.07991 0.0107511
Q2FZH6   31 3.26316 5.25625 0.000662855
Q2FZX1   10 1.05263 0.903563 0.161558
Q2FZ83   3 0.315789 -1.27278 0.943444
Q2G0S9   12 1.26316 0.903563 0.161558
Q2FZH7   15 1.57895 0.903563 0.161558
Q2FZT3   13 1.36842 0.903563 0.161558
Q2FX57   14 1.4 0.903563 0.161558
Q2G0B9   21 2.1 3.07991 0.0107511
Q2FY28   27 2.7 3.07991 0.0107511
Q2G0R5   22 2.2 3.07991 0.0107511
Q2FZG8   11 1.1 0.903563 0.161558
Q2G1X1   11 1.1 0.903563 0.161558
Q2FX93   8 0.8 -1.27278 0.943444
Q2FYU5   8 0.8 -1.27278 0.943444
Q2FWR9   12 1.2 0.903563 0.161558
Q2FWS0   21 2.1 3.07991 0.0107511
Q2G0P4   11 1.1 0.903563 0.161558
Q2FX50   15 1.5 0.903563 0.161558
Q2FZV0   11 1.1 0.903563 0.161558
Q2G0S5   12 1.2 0.903563 0.161558
Q2FY25   8 0.8 -1.27278 0.943444
Q2FXG6   17 1.7 0.903563 0.161558
Q2FZJ7   7 0.7 -1.27278 0.943444
Q2G0U7   16 1.6 0.903563 0.161558
Q2FZV2   14 1.4 0.903563 0.161558
Q2FWT8   20 2 3.07991 0.0107511
Q2G0D1   20 2 3.07991 0.0107511
Q2FVW5   13 1.3 0.903563 0.161558
Q2FY97   19 1.9 0.903563 0.161558
Q2FXF3   19 1.9 0.903563 0.161558
Q2G063   16 1.6 0.903563 0.161558
Q2G0U5   17 1.7 0.903563 0.161558
Q2G2B1   20 2 3.07991 0.0107511
Q2FVE3   16 1.6 0.903563 0.161558
Q2FZW1   22 2.2 3.07991 0.0107511
Q2FYK2   26 2.6 3.07991 0.0107511
Q2FXW2   14 1.4 0.903563 0.161558
Q9F0R1   21 2.1 3.07991 0.0107511
Q2FZG3   14 1.4 0.903563 0.161558
Q2G2K0   21 2.1 3.07991 0.0107511
Q2FVN4   14 1.4 0.903563 0.161558
Q2FYV0   18 1.8 0.903563 0.161558
Q2G0A5   6 0.6 -1.27278 0.943444
Q2FZ03   27 2.7 3.07991 0.0107511
Q2G1I8   10 1 0.903563 0.161558
Q2FYX8   19 1.9 0.903563 0.161558
Q2FV18   15 1.5 0.903563 0.161558
Q2FYI7   18 1.8 0.903563 0.161558
Q2G0K1   23 2.3 3.07991 0.0107511
Q2G2U9   23 2.3 3.07991 0.0107511
Q2FW31   16 1.6 0.903563 0.161558
Q2FVB5   15 1.5 0.903563 0.161558
Q2FVI8   13 1.3 0.903563 0.161558
Q2FZT0   14 1.4 0.903563 0.161558
P48860   24 2.4 3.07991 0.0107511
Q2FYC1   15 1.5 0.903563 0.161558
Q2G286   18 1.8 0.903563 0.161558
Q2FXD3   24 2.4 3.07991 0.0107511
Q2G027   6 0.6 -1.27278 0.943444
Q2G0T4   16 1.6 0.903563 0.161558
Q2FZJ5   16 1.6 0.903563 0.161558
Q2FW10   8 0.8 -1.27278 0.943444
Q2FY91   14 1.4 0.903563 0.161558
Q2FVP0   28 2.8 3.07991 0.0107511
P60070   19 1.9 0.903563 0.161558
Q2FWU1   19 1.9 0.903563 0.161558
Q2FYA3   8 0.8 -1.27278 0.943444
Q2G0V8   12 1.2 0.903563 0.161558
Q2G0Z2   14 1.4 0.903563 0.161558
Q2FZ47   10 1 0.903563 0.161558
Q2G0V9   7 0.7 -1.27278 0.943444
Q2FZE2   30 3 5.25625 0.000662855
Q2FWB0   18 1.8 0.903563 0.161558
Q2G1J1   11 1.1 0.903563 0.161558
Q2FYQ1   8 0.8 -1.27278 0.943444
Q2FZ45   15 1.5 0.903563 0.161558
Q2FYW5   25 2.5 3.07991 0.0107511
Q2G1A0   14 1.4 0.903563 0.161558
Q2FZB9   14 1.4 0.903563 0.161558
Q2FZX2   24 2.4 3.07991 0.0107511
Q2FZY4   26 2.6 3.07991 0.0107511
Q2FW56   11 1.1 0.903563 0.161558
P0A0G6   16 1.6 0.903563 0.161558
Q2FW80   9 0.9 -1.27278 0.943444
Q2G2S4   11 1.1 0.903563 0.161558
Q2G2H0   10 1 0.903563 0.161558
Q2G2E1   7 0.7 -1.27278 0.943444
Q2G0I5   23 2.3 3.07991 0.0107511
Q2FWW6   15 1.5 0.903563 0.161558
Q2G112   9 0.9 -1.27278 0.943444
Q2G214   12 1.2 0.903563 0.161558
Q2FYG2   15 1.5 0.903563 0.161558
Q2G0J5   8 0.8 -1.27278 0.943444
Q2FX27   13 1.3 0.903563 0.161558
Q2FWV5   21 2.1 3.07991 0.0107511
Q2FX40   21 2.1 3.07991 0.0107511
Q2FZM5   8 0.8 -1.27278 0.943444
Q2FXH8   12 1.2 0.903563 0.161558
Q2FWS5   20 2 3.07991 0.0107511
Q2FW13   27 2.57143 3.07991 0.0107511
Q2FY93   22 2.09524 3.07991 0.0107511
Q2FZM8   23 2.19048 3.07991 0.0107511
Q2FZV4   21 2 3.07991 0.0107511
Q2FVD4   26 2.47619 3.07991 0.0107511
Q2G0J3   15 1.42857 0.903563 0.161558
Q2FX61   27 2.57143 3.07991 0.0107511
Q2FVD6   23 2.19048 3.07991 0.0107511
Q2FYY7   25 2.38095 3.07991 0.0107511
Q2G0W0   36 3.42857 5.25625 0.000662855
Q2FXF7   19 1.80952 0.903563 0.161558
Q2G191   11 1.04762 0.903563 0.161558
Q2FYT5   15 1.42857 0.903563 0.161558
Q2G1P0   12 1.14286 0.903563 0.161558
Q2FVF8   19 1.80952 0.903563 0.161558
Q2G0Y1   10 0.952381 -1.27278 0.943444
Q2FZD2   19 1.80952 0.903563 0.161558
Q2FZ59   15 1.42857 0.903563 0.161558
Q2G2G1   13 1.2381 0.903563 0.161558
Q2G0F9   9 0.857143 -1.27278 0.943444
Q2G1J2   29 2.7619 3.07991 0.0107511
Q2G0Q6   28 2.66667 3.07991 0.0107511
Q2FYX0   20 1.90476 0.903563 0.161558
Q2FZU8   14 1.33333 0.903563 0.161558
Q2G267   10 0.952381 -1.27278 0.943444
Q2G174   18 1.71429 0.903563 0.161558
Q2FWC3   33 3.14286 5.25625 0.000662855
Q2FVN6   16 1.52381 0.903563 0.161558
Q2G2D1   23 2.19048 3.07991 0.0107511
Q2FZK9   23 2.19048 3.07991 0.0107511
Q2G2C9   20 1.90476 0.903563 0.161558
Q2G2V8   6 0.571429 -1.27278 0.943444
Q2FVL6   19 1.80952 0.903563 0.161558
Q2FY45   18 1.71429 0.903563 0.161558
Q2G2R7   14 1.33333 0.903563 0.161558
Q2FWD5   18 1.71429 0.903563 0.161558
Q2FWT3   11 1.04762 0.903563 0.161558
Q2FY92   24 2.28571 3.07991 0.0107511
Q2FZM2   12 1.14286 0.903563 0.161558
Q2G2F0   25 2.38095 3.07991 0.0107511
Q2FW30   16 1.52381 0.903563 0.161558
Q2FZV9   21 2 3.07991 0.0107511
Q2FVA6   24 2.28571 3.07991 0.0107511
Q2G229   27 2.57143 3.07991 0.0107511
Q2FZZ3   20 1.90476 0.903563 0.161558
Q2G2F4   9 0.857143 -1.27278 0.943444
Q2FVA7   23 2.19048 3.07991 0.0107511
Q2G0R3   19 1.80952 0.903563 0.161558
Q2G1R1   25 2.38095 3.07991 0.0107511
Q2FZ79   18 1.71429 0.903563 0.161558
Q2FZ12   14 1.33333 0.903563 0.161558
Q2FX39   14 1.33333 0.903563 0.161558
Q2G186   16 1.52381 0.903563 0.161558
Q2FXE5   10 0.952381 -1.27278 0.943444
Q2G0A1   20 1.90476 0.903563 0.161558
Q2G0E7   16 1.52381 0.903563 0.161558
Q2G2V7   12 1.14286 0.903563 0.161558
Q2FYA6   19 1.80952 0.903563 0.161558
Q2G276   19 1.80952 0.903563 0.161558
Q2G070   27 2.57143 3.07991 0.0107511
Q2FVZ1   17 1.61905 0.903563 0.161558
Q2FW84   12 1.14286 0.903563 0.161558
Q2FVY9   17 1.61905 0.903563 0.161558
Q2FVD9   25 2.38095 3.07991 0.0107511
Q2G1T2   14 1.33333 0.903563 0.161558
Q2G0I3   18 1.71429 0.903563 0.161558
Q2G0E8   17 1.61905 0.903563 0.161558
Q2FW08   16 1.52381 0.903563 0.161558
Q2FVD8   23 2.19048 3.07991 0.0107511
Q2FXF5   15 1.42857 0.903563 0.161558
Q2FXW1   23 2.19048 3.07991 0.0107511
Q2FW79   13 1.2381 0.903563 0.161558
Q2G2G0   12 1.14286 0.903563 0.161558
P48940   21 2 3.07991 0.0107511
Q2FYL6   11 1.04762 0.903563 0.161558
Q2FZV8   14 1.33333 0.903563 0.161558
Q2FYM5   15 1.42857 0.903563 0.161558
Q2G2B6   18 1.71429 0.903563 0.161558
Q2G1L2   11 1.04762 0.903563 0.161558
Q2G1V5   7 0.666667 -1.27278 0.943444
Q2FXT0   10 0.952381 -1.27278 0.943444
Q2FY02   26 2.47619 3.07991 0.0107511
Q2FWQ4   14 1.33333 0.903563 0.161558
Q2FYG4   15 1.42857 0.903563 0.161558
Q2FW11   19 1.80952 0.903563 0.161558
Q2G257   25 2.27273 3.07991 0.0107511
Q2FWJ6   24 2.18182 3.07991 0.0107511
Q2FXS8   8 0.727273 -1.27278 0.943444
Q2FX12   17 1.54545 0.903563 0.161558
Q2FYF1   13 1.18182 0.903563 0.161558
Q2G2E8   17 1.54545 0.903563 0.161558
Q2FXE6   12 1.09091 0.903563 0.161558
Q2G2C0   8 0.727273 -1.27278 0.943444
Q2G1V6   13 1.18182 0.903563 0.161558
Q2FWZ4   27 2.45455 3.07991 0.0107511
Q2G2V0   16 1.45455 0.903563 0.161558
Q9ZAH6   30 2.72727 3.07991 0.0107511
Q2FVU2   33 3 5.25625 0.000662855
Q2FWI8   17 1.54545 0.903563 0.161558
P0A0H0   5 0.454545 -1.27278 0.943444
Q2G0C1   30 2.72727 3.07991 0.0107511
Q2FXH3   14 1.27273 0.903563 0.161558
Q2FXI6   22 2 3.07991 0.0107511
Q2G1X5   21 1.90909 0.903563 0.161558
Q2FV08   22 2 3.07991 0.0107511
Q2FWT7   14 1.27273 0.903563 0.161558
Q2G210   24 2.18182 3.07991 0.0107511
Q2FW66   20 1.81818 0.903563 0.161558
Q2FWD0   25 2.27273 3.07991 0.0107511
Q2FUQ1   21 1.90909 0.903563 0.161558
Q2FVI6   10 0.909091 -1.27278 0.943444
Q2FWM7   12 1.09091 0.903563 0.161558
Q2FVN2   14 1.27273 0.903563 0.161558
Q2FWR2   33 3 5.25625 0.000662855
Q2FYH4   12 1.09091 0.903563 0.161558
Q2FYM8   7 0.636364 -1.27278 0.943444
Q9RFJ6   18 1.63636 0.903563 0.161558
Q2FZ42   7 0.636364 -1.27278 0.943444
Q2FVX9   28 2.54545 3.07991 0.0107511
Q2G066   18 1.63636 0.903563 0.161558
Q2FVM3   20 1.81818 0.903563 0.161558
Q2FWT1   15 1.36364 0.903563 0.161558
Q2FZB8   8 0.727273 -1.27278 0.943444
Q2FUQ8   20 1.81818 0.903563 0.161558
Q2G2I7   15 1.36364 0.903563 0.161558
Q2FVF7   23 2.09091 3.07991 0.0107511
Q2FV52   20 1.81818 0.903563 0.161558
Q2FWE3   16 1.45455 0.903563 0.161558
Q2G144   11 1 0.903563 0.161558
Q2FXZ1   17 1.54545 0.903563 0.161558
Q2FX34   12 1.09091 0.903563 0.161558
Q2FWV4   10 0.909091 -1.27278 0.943444
Q2FZ11   19 1.72727 0.903563 0.161558
Q2G141   16 1.45455 0.903563 0.161558
Q2FWF5   19 1.72727 0.903563 0.161558
Q2FV34   10 0.909091 -1.27278 0.943444
Q2FWQ0   27 2.45455 3.07991 0.0107511
Q2FV88   25 2.27273 3.07991 0.0107511
Q2G2P0   16 1.45455 0.903563 0.161558
Q2FYW8   19 1.72727 0.903563 0.161558
Q2G1W1   21 1.90909 0.903563 0.161558
Q2FVC2   17 1.54545 0.903563 0.161558
Q2G0D3   11 1 0.903563 0.161558
Q2FV89   17 1.54545 0.903563 0.161558
Q2G1U2   19 1.72727 0.903563 0.161558
Q2FX32   11 1 0.903563 0.161558
Q2FXS7   21 1.90909 0.903563 0.161558
Q2FVX1   15 1.36364 0.903563 0.161558
Q2FVE0   14 1.27273 0.903563 0.161558
Q2G270   14 1.27273 0.903563 0.161558
Q9EYW6   17 1.54545 0.903563 0.161558
Q2FVB8   21 1.90909 0.903563 0.161558
Q2FZT9   19 1.72727 0.903563 0.161558
Q2G298   25 2.27273 3.07991 0.0107511
Q2FX49   17 1.54545 0.903563 0.161558
Q2G0Z0   23 2.09091 3.07991 0.0107511
Q2FW39   23 2.09091 3.07991 0.0107511
Q2G252   14 1.27273 0.903563 0.161558
Q2G0A3   12 1.09091 0.903563 0.161558
Q2FYJ7   23 2.09091 3.07991 0.0107511
Q2FWT2   16 1.45455 0.903563 0.161558
Q2FWQ5   21 1.90909 0.903563 0.161558
Q2G2J7   9 0.818182 -1.27278 0.943444
Q2FY75   13 1.18182 0.903563 0.161558
Q2G106   18 1.63636 0.903563 0.161558
Q2FVY3   18 1.63636 0.903563 0.161558
Q2FVP9   18 1.63636 0.903563 0.161558
Q2FW42   15 1.36364 0.903563 0.161558
Q2FUV9   27 2.45455 3.07991 0.0107511
Q2FVR7   21 1.90909 0.903563 0.161558
Q2FZN1   17 1.54545 0.903563 0.161558
Q2G2Q7   30 2.6087 3.07991 0.0107511
Q2G150   21 1.82609 0.903563 0.161558
Q2G081   26 2.26087 3.07991 0.0107511
Q2FV45   19 1.65217 0.903563 0.161558
Q2FX02   25 2.17391 3.07991 0.0107511
P0A0Q4   26 2.26087 3.07991 0.0107511
Q2G0L9   27 2.34783 3.07991 0.0107511
Q2FY04   22 1.91304 0.903563 0.161558
Q2FV48   15 1.30435 0.903563 0.161558
Q2FW64   19 1.65217 0.903563 0.161558
Q2FX63   28 2.43478 3.07991 0.0107511
Q2G1T3   19 1.65217 0.903563 0.161558
Q2G0K9   14 1.21739 0.903563 0.161558
Q2FZ00   31 2.69565 3.07991 0.0107511
Q2FVL9   11 0.956522 -1.27278 0.943444
Q2FW33   26 2.26087 3.07991 0.0107511
Q2FWT9   29 2.52174 3.07991 0.0107511
Q2FZF7   16 1.3913 0.903563 0.161558
Q2FWL1   23 2 3.07991 0.0107511
Q2FYS7   16 1.3913 0.903563 0.161558
Q2FZX3   25 2.17391 3.07991 0.0107511
Q2FXR0   13 1.13043 0.903563 0.161558
Q2G2I9   18 1.56522 0.903563 0.161558
Q2FWN1   8 0.695652 -1.27278 0.943444
Q2G297   18 1.56522 0.903563 0.161558
Q2FVA0   18 1.56522 0.903563 0.161558
Q2FXX0   8 0.695652 -1.27278 0.943444
Q2G2P4   16 1.3913 0.903563 0.161558
Q2G0P8   29 2.52174 3.07991 0.0107511
Q2FVN3   19 1.65217 0.903563 0.161558
Q2FXK7   33 2.86957 3.07991 0.0107511
Q2FZF8   25 2.17391 3.07991 0.0107511
Q2FWR0   18 1.56522 0.903563 0.161558
Q2FXL2   12 1.04348 0.903563 0.161558
Q2FWA9   17 1.47826 0.903563 0.161558
Q2G282   31 2.69565 3.07991 0.0107511
Q9RQQ0   14 1.21739 0.903563 0.161558
Q2FXD7   29 2.52174 3.07991 0.0107511
Q2FUY4   16 1.3913 0.903563 0.161558
Q2G2W4   16 1.3913 0.903563 0.161558
Q2FZF5   26 2.26087 3.07991 0.0107511
Q2FY42   8 0.695652 -1.27278 0.943444
Q2FUS3   23 2 3.07991 0.0107511
Q2G2E7   14 1.21739 0.903563 0.161558
Q2G0S6   20 1.73913 0.903563 0.161558
Q2G0C2   18 1.56522 0.903563 0.161558
Q2FWF8   22 1.91304 0.903563 0.161558
Q2G000   22 1.91304 0.903563 0.161558
Q2FWX2   16 1.3913 0.903563 0.161558
Q2FZS2   18 1.56522 0.903563 0.161558
Q2FW16   13 1.13043 0.903563 0.161558
Q2FZI2   19 1.65217 0.903563 0.161558
Q2G1Q5   16 1.3913 0.903563 0.161558
Q2G1A5   22 1.91304 0.903563 0.161558
Q2G0P7   12 1.04348 0.903563 0.161558
Q2FWV3   10 0.869565 -1.27278 0.943444
Q2FW51   18 1.56522 0.903563 0.161558
Q2FVI4   30 2.6087 3.07991 0.0107511
Q2FVN7   19 1.65217 0.903563 0.161558
Q2FWP9   14 1.21739 0.903563 0.161558
Q2FXT2   34 2.95652 3.07991 0.0107511
P0A0F4   23 2 3.07991 0.0107511
Q2G126   36 3.13043 5.25625 0.000662855
Q2FW82   12 1.04348 0.903563 0.161558
Q2FY44   22 1.91304 0.903563 0.161558
Q2G0N9   32 2.78261 3.07991 0.0107511
Q2G0Z9   7 0.608696 -1.27278 0.943444
Q2FV81   24 2.08696 3.07991 0.0107511
Q2FYC4   14 1.21739 0.903563 0.161558
Q2G178   29 2.52174 3.07991 0.0107511
Q2G079   16 1.3913 0.903563 0.161558
Q2G2B7   30 2.6087 3.07991 0.0107511
Q2FVF5   24 2.08696 3.07991 0.0107511
Q2G2W2   20 1.73913 0.903563 0.161558
Q2G1I2   38 3.30435 5.25625 0.000662855
Q2G245   7 0.608696 -1.27278 0.943444
Q2G1H7   20 1.66667 0.903563 0.161558
Q2FWF1   15 1.25 0.903563 0.161558
Q2FZZ9   32 2.66667 3.07991 0.0107511
Q2G1W3   26 2.16667 3.07991 0.0107511
Q2G204   27 2.25 3.07991 0.0107511
Q2G1H1   17 1.41667 0.903563 0.161558
Q2FXK3   21 1.75 0.903563 0.161558
Q2G2H8   26 2.16667 3.07991 0.0107511
Q2FZP9   27 2.25 3.07991 0.0107511
Q2FWI2   23 1.91667 0.903563 0.161558
Q2FYZ6   19 1.58333 0.903563 0.161558
Q2FXS1   15 1.25 0.903563 0.161558
Q2G200   20 1.66667 0.903563 0.161558
Q2G2L5   11 0.916667 -1.27278 0.943444
Q2FY73   26 2.16667 3.07991 0.0107511
Q2G177   12 1 0.903563 0.161558
Q2G2F9   14 1.16667 0.903563 0.161558
Q2FV27   20 1.66667 0.903563 0.161558
Q2FZ56   26 2.16667 3.07991 0.0107511
Q2FVF3   20 1.66667 0.903563 0.161558
Q2G0B6   17 1.41667 0.903563 0.161558
Q2G2S5   21 1.75 0.903563 0.161558
Q2FW68   17 1.41667 0.903563 0.161558
Q2FWX7   10 0.833333 -1.27278 0.943444
Q2FWB6   29 2.41667 3.07991 0.0107511
Q2FXA9   23 1.91667 0.903563 0.161558
Q2FXP3   23 1.91667 0.903563 0.161558
Q2FUX5   32 2.66667 3.07991 0.0107511
Q2FZZ4   15 1.25 0.903563 0.161558
Q2FX98   37 3.08333 5.25625 0.000662855
Q2FV23   17 1.41667 0.903563 0.161558
Q2FUR1   19 1.58333 0.903563 0.161558
Q2FY49   34 2.83333 3.07991 0.0107511
Q2G017   14 1.16667 0.903563 0.161558
Q2G2K9   25 2.08333 3.07991 0.0107511
Q2G2N9   29 2.41667 3.07991 0.0107511
Q2G0E9   16 1.33333 0.903563 0.161558
Q2FY19   23 1.91667 0.903563 0.161558
Q2G1E3   10 0.833333 -1.27278 0.943444
Q2FW17   5 0.416667 -1.27278 0.943444
Q2FWK9   26 2.16667 3.07991 0.0107511
Q2G2Q6   29 2.41667 3.07991 0.0107511
Q2G2Q5   34 2.83333 3.07991 0.0107511
Q2G1U9   34 2.83333 3.07991 0.0107511
Q2G299   16 1.33333 0.903563 0.161558
Q2FX75   12 1 0.903563 0.161558
Q2G058   27 2.25 3.07991 0.0107511
Q2G0E3   11 0.916667 -1.27278 0.943444
Q2FYK0   19 1.58333 0.903563 0.161558
Q2G2K6   11 0.916667 -1.27278 0.943444
Q2FYN0   15 1.25 0.903563 0.161558
Q2FVK7   21 1.75 0.903563 0.161558
Q2FX15   25 2.08333 3.07991 0.0107511
Q2FVN9   13 1.08333 0.903563 0.161558
Q2FWX0   16 1.33333 0.903563 0.161558
Q2G143   28 2.33333 3.07991 0.0107511
Q2G0C7   18 1.5 0.903563 0.161558
Q2G0K6   21 1.75 0.903563 0.161558
Q2FZZ1   16 1.33333 0.903563 0.161558
Q2FV13   28 2.33333 3.07991 0.0107511
Q2G128   20 1.66667 0.903563 0.161558
Q2FXU2   15 1.25 0.903563 0.161558
Q2G2R4   17 1.41667 0.903563 0.161558
Q2FXM1   20 1.66667 0.903563 0.161558
Q8KQR1   13 1.08333 0.903563 0.161558
Q2G2Q9   29 2.41667 3.07991 0.0107511
Q2FVG9   19 1.58333 0.903563 0.161558
Q2FV56   15 1.25 0.903563 0.161558
Q2FWG7   20 1.6 0.903563 0.161558
Q2G0T1   20 1.6 0.903563 0.161558
Q2FXB9   14 1.12 0.903563 0.161558
Q2FZP3   18 1.44 0.903563 0.161558
Q2FZQ2   15 1.2 0.903563 0.161558
Q2FXS4   25 2 3.07991 0.0107511
Q2FZ21   23 1.84 0.903563 0.161558
Q2G2X2   19 1.52 0.903563 0.161558
Q2FZF6   21 1.68 0.903563 0.161558
Q2FYA0   23 1.84 0.903563 0.161558
Q2G2A9   18 1.44 0.903563 0.161558
Q2FYB9   23 1.84 0.903563 0.161558
Q2FYI4   18 1.44 0.903563 0.161558
Q2FYL4   24 1.92 0.903563 0.161558
Q2G1T0   18 1.44 0.903563 0.161558
Q2FXW7   15 1.2 0.903563 0.161558
Q2FZA1   25 2 3.07991 0.0107511
Q2FY76   18 1.44 0.903563 0.161558
Q2FZ97   34 2.72 3.07991 0.0107511
Q2G1I4   15 1.2 0.903563 0.161558
Q2FYQ6   17 1.36 0.903563 0.161558
Q2FXL6   21 1.68 0.903563 0.161558
Q2G2G6   7 0.56 -1.27278 0.943444
Q2FVH1   16 1.28 0.903563 0.161558
Q2FYA8   17 1.36 0.903563 0.161558
Q2G2M5   29 2.32 3.07991 0.0107511
Q2FV99   21 1.68 0.903563 0.161558
Q2G105   21 1.68 0.903563 0.161558
Q2FW23   23 1.84 0.903563 0.161558
Q2G012   11 0.88 -1.27278 0.943444
Q2G2V5   15 1.2 0.903563 0.161558
Q2FW07   28 2.24 3.07991 0.0107511
Q2G0F2   22 1.76 0.903563 0.161558
Q2FZC9   17 1.36 0.903563 0.161558
Q2FXE9   20 1.6 0.903563 0.161558
Q2FV47   29 2.32 3.07991 0.0107511
Q2G2Q8   36 2.88 3.07991 0.0107511
Q2FYE7   28 2.24 3.07991 0.0107511
Q2FUT3   26 2.08 3.07991 0.0107511
Q2G068   38 3.04 5.25625 0.000662855
Q2G2D3   20 1.6 0.903563 0.161558
Q2FYK4   25 2 3.07991 0.0107511
Q2FX36   21 1.68 0.903563 0.161558
Q2G0A4   14 1.12 0.903563 0.161558
Q2G080   15 1.2 0.903563 0.161558
Q2FUT1   30 2.4 3.07991 0.0107511
Q2FYH3   22 1.76 0.903563 0.161558
Q2FXA7   17 1.36 0.903563 0.161558
Q2G2Y6   11 0.88 -1.27278 0.943444
Q2FY55   20 1.6 0.903563 0.161558
Q2FY61   18 1.44 0.903563 0.161558
Q2G0E2   26 2.08 3.07991 0.0107511
Q2FVY1   19 1.52 0.903563 0.161558
Q2FUV1   38 3.04 5.25625 0.000662855
Q2FUS9   16 1.28 0.903563 0.161558
Q2G1A1   20 1.6 0.903563 0.161558
P60639   18 1.44 0.903563 0.161558
Q2FZE9   11 0.88 -1.27278 0.943444
Q2G1I9   24 1.92 0.903563 0.161558
Q2FWN0   36 2.88 3.07991 0.0107511
Q2FZE3   25 2 3.07991 0.0107511
Q93Q23   22 1.76 0.903563 0.161558
Q2FWE9   20 1.6 0.903563 0.161558
Q2FUS1   14 1.12 0.903563 0.161558
Q2FVM5   39 3.12 5.25625 0.000662855
Q2G2N7   18 1.44 0.903563 0.161558
Q2FWG0   14 1.12 0.903563 0.161558
Q2FXV7   10 0.8 -1.27278 0.943444
Q2FW69   22 1.76 0.903563 0.161558
P0A0F8   12 0.96 -1.27278 0.943444
Q2G055   16 1.28 0.903563 0.161558
Q2FV37   22 1.76 0.903563 0.161558
Q2G225   17 1.36 0.903563 0.161558
Q2FXG2   17 1.36 0.903563 0.161558
Q2FY87   13 1.04 0.903563 0.161558
Q2FWR7   20 1.6 0.903563 0.161558
Q2G1U6   29 2.32 3.07991 0.0107511
Q2G006   24 1.92 0.903563 0.161558
Q2G2I6   17 1.30769 0.903563 0.161558
Q2FWS1   8 0.615385 -1.27278 0.943444
Q2FYF5   33 2.53846 3.07991 0.0107511
Q2G0F1   17 1.30769 0.903563 0.161558
Q2G0J2   31 2.38462 3.07991 0.0107511
Q2FXE3   21 1.61538 0.903563 0.161558
Q2FYV8   21 1.61538 0.903563 0.161558
Q2G1X6   22 1.69231 0.903563 0.161558
Q2FUP5   22 1.69231 0.903563 0.161558
Q2G1A4   17 1.30769 0.903563 0.161558
Q2G0H9   30 2.30769 3.07991 0.0107511
Q2G0M0   22 1.69231 0.903563 0.161558
Q2FYK6   20 1.53846 0.903563 0.161558
Q2G023   24 1.84615 0.903563 0.161558
Q2G0G2   28 2.15385 3.07991 0.0107511
Q2FXC0   21 1.61538 0.903563 0.161558
Q2FXF1   26 2 3.07991 0.0107511
Q2FW00   16 1.23077 0.903563 0.161558
Q2G1E7   17 1.30769 0.903563 0.161558
Q2FWE7   25 1.92308 0.903563 0.161558
Q2FY32   23 1.76923 0.903563 0.161558
Q2FUU0   26 2 3.07991 0.0107511
Q2FVU5   33 2.53846 3.07991 0.0107511
Q2G062   32 2.46154 3.07991 0.0107511
Q2FV26   29 2.23077 3.07991 0.0107511
Q2FW97   30 2.30769 3.07991 0.0107511
Q2FZY8   22 1.69231 0.903563 0.161558
Q2G277   19 1.46154 0.903563 0.161558
Q2G0V1   19 1.46154 0.903563 0.161558
Q2FWJ3   33 2.53846 3.07991 0.0107511
Q2G2J2   21 1.61538 0.903563 0.161558
Q2FVB0   18 1.38462 0.903563 0.161558
Q2G278   30 2.30769 3.07991 0.0107511
Q2G107   15 1.15385 0.903563 0.161558
P0A0M9   29 2.23077 3.07991 0.0107511
Q2G067   8 0.615385 -1.27278 0.943444
Q2FV55   21 1.61538 0.903563 0.161558
Q2G1L3   26 2 3.07991 0.0107511
Q2G2R0   22 1.69231 0.903563 0.161558
Q2G2T3   15 1.15385 0.903563 0.161558
Q2FWA8   19 1.46154 0.903563 0.161558
Q2G056   28 2.15385 3.07991 0.0107511
Q2FWR1   21 1.61538 0.903563 0.161558
Q2FXP9   19 1.46154 0.903563 0.161558
Q2FZI4   21 1.61538 0.903563 0.161558
Q2G2L7   30 2.30769 3.07991 0.0107511
Q2FVG1   17 1.30769 0.903563 0.161558
Q2G1I7   36 2.76923 3.07991 0.0107511
Q2FVB6   14 1.07692 0.903563 0.161558
Q2G001   42 3.23077 5.25625 0.000662855
Q2FUX3   18 1.38462 0.903563 0.161558
Q2G1Q9   21 1.61538 0.903563 0.161558
Q2G2S9   31 2.38462 3.07991 0.0107511
Q2FXZ8   12 0.923077 -1.27278 0.943444
Q2FZI7   20 1.53846 0.903563 0.161558
Q2FUS6   29 2.23077 3.07991 0.0107511
Q2FUZ6   27 2.07692 3.07991 0.0107511
Q2FYQ9   26 2 3.07991 0.0107511
Q2FYS8   25 1.92308 0.903563 0.161558
Q2FYS6   17 1.30769 0.903563 0.161558
Q2FZG6   19 1.46154 0.903563 0.161558
Q2G1L9   12 0.923077 -1.27278 0.943444
Q2FXT3   27 2.07692 3.07991 0.0107511
Q2FZN9   21 1.61538 0.903563 0.161558
Q2FW20   21 1.61538 0.903563 0.161558
Q2G0H3   26 2 3.07991 0.0107511
Q2FV98   29 2.23077 3.07991 0.0107511
Q2FXR7   31 2.38462 3.07991 0.0107511
Q2G1T4   33 2.53846 3.07991 0.0107511
Q2FW38   21 1.61538 0.903563 0.161558
Q2G2P6   24 1.84615 0.903563 0.161558
Q2FVL7   32 2.46154 3.07991 0.0107511
Q2FVY2   23 1.76923 0.903563 0.161558
Q2FYZ0   20 1.53846 0.903563 0.161558
Q2FYW2   17 1.30769 0.903563 0.161558
P60643   17 1.30769 0.903563 0.161558
Q2G265   20 1.53846 0.903563 0.161558
Q2FV42   19 1.46154 0.903563 0.161558
Q2FXN0   17 1.30769 0.903563 0.161558
Q2G2D9   24 1.84615 0.903563 0.161558
Q2FV75   29 2.23077 3.07991 0.0107511
Q2FYE0   25 1.92308 0.903563 0.161558
Q2FX03   14 1.07692 0.903563 0.161558
Q2FX89   18 1.38462 0.903563 0.161558
Q2FX43   15 1.15385 0.903563 0.161558
Q2FV69   27 2 3.07991 0.0107511
P72360   13 0.962963 -1.27278 0.943444
Q2FVQ1   34 2.51852 3.07991 0.0107511
Q2FYG7   49 3.62963 5.25625 0.000662855
Q2G1J8   15 1.11111 0.903563 0.161558
Q2FW77   19 1.40741 0.903563 0.161558
Q2FWI4   22 1.62963 0.903563 0.161558
Q2FX62   20 1.48148 0.903563 0.161558
Q2G0U6   33 2.44444 3.07991 0.0107511
Q2G0P2   23 1.7037 0.903563 0.161558
Q2G0B8   31 2.2963 3.07991 0.0107511
Q2FVL3   17 1.25926 0.903563 0.161558
Q2G1K8   34 2.51852 3.07991 0.0107511
Q2G2R9   45 3.33333 5.25625 0.000662855
Q2G2I3   13 0.962963 -1.27278 0.943444
Q2FY56   15 1.11111 0.903563 0.161558
Q2G0B1   25 1.85185 0.903563 0.161558
Q2G1T1   26 1.92593 0.903563 0.161558
Q2FVX5   16 1.18519 0.903563 0.161558
Q2G0H8   18 1.33333 0.903563 0.161558
Q2FVT3   21 1.55556 0.903563 0.161558
Q2FWF6   19 1.40741 0.903563 0.161558
Q2FWZ6   28 2.07407 3.07991 0.0107511
Q2FZ77   28 2.07407 3.07991 0.0107511
Q2G0H0   20 1.48148 0.903563 0.161558
Q2G2G7   42 3.11111 5.25625 0.000662855
Q2G117   19 1.40741 0.903563 0.161558
Q2FXG9   22 1.62963 0.903563 0.161558
Q2FWE4   28 2.07407 3.07991 0.0107511
Q2FUS0   37 2.74074 3.07991 0.0107511
Q2FWR3   24 1.77778 0.903563 0.161558
Q2FYA9   13 0.962963 -1.27278 0.943444
Q2G0Y5   26 1.92593 0.903563 0.161558
Q2FZZ8   23 1.7037 0.903563 0.161558
Q2G1Z6   23 1.7037 0.903563 0.161558
Q2FX53   20 1.48148 0.903563 0.161558
Q2FZC4   22 1.62963 0.903563 0.161558
Q2FUS5   19 1.40741 0.903563 0.161558
Q2G1R0   14 1.03704 0.903563 0.161558
Q2G0D5   18 1.33333 0.903563 0.161558
Q2FY18   16 1.18519 0.903563 0.161558
Q2FYH8   20 1.48148 0.903563 0.161558
Q2G1F2   19 1.40741 0.903563 0.161558
Q2G0Q5   31 2.2963 3.07991 0.0107511
Q2FVR2   19 1.40741 0.903563 0.161558
Q2FZE7   14 1.03704 0.903563 0.161558
Q2G0I0   30 2.22222 3.07991 0.0107511
Q2G0R1   17 1.25926 0.903563 0.161558
Q2G0L7   17 1.25926 0.903563 0.161558
Q2FWI1   31 2.2963 3.07991 0.0107511
Q2G0F7   29 2.14815 3.07991 0.0107511
Q2FXY3   30 2.22222 3.07991 0.0107511
P0A084   36 2.66667 3.07991 0.0107511
Q2G0G5   24 1.77778 0.903563 0.161558
Q2FZE5   15 1.11111 0.903563 0.161558
Q2G0A2   19 1.40741 0.903563 0.161558
Q2FVE8   16 1.18519 0.903563 0.161558
Q2G2M8   24 1.77778 0.903563 0.161558
Q2FYH7   20 1.48148 0.903563 0.161558
Q2FVR8   28 2.07407 3.07991 0.0107511
Q2FZU9   24 1.77778 0.903563 0.161558
Q2FYX7   26 1.92593 0.903563 0.161558
Q2G280   27 2 3.07991 0.0107511
Q2FVG5   32 2.37037 3.07991 0.0107511
Q2FWX1   39 2.88889 3.07991 0.0107511
Q2FVB3   18 1.33333 0.903563 0.161558
Q2G2A1   31 2.2963 3.07991 0.0107511
Q2G1W7   13 0.962963 -1.27278 0.943444
Q2FW36   21 1.55556 0.903563 0.161558
P31337   38 2.81481 3.07991 0.0107511
Q2FXB8   15 1.11111 0.903563 0.161558
Q2G2F3   36 2.66667 3.07991 0.0107511
Q2FYM7   6 0.444444 -1.27278 0.943444
Q2FYB2   17 1.25926 0.903563 0.161558
Q2G2E2   36 2.57143 3.07991 0.0107511
Q2G2G9   23 1.64286 0.903563 0.161558
Q2FVC5   21 1.5 0.903563 0.161558
Q2G0T3   19 1.35714 0.903563 0.161558
Q2G074   20 1.42857 0.903563 0.161558
Q2G016   22 1.57143 0.903563 0.161558
Q2G0G4   34 2.42857 3.07991 0.0107511
Q2G2K1   15 1.07143 0.903563 0.161558
Q2FXE1   24 1.71429 0.903563 0.161558
Q2FWD2   16 1.14286 0.903563 0.161558
Q2G1Q0   30 2.14286 3.07991 0.0107511
Q2G073   20 1.42857 0.903563 0.161558
Q2G1T7   23 1.64286 0.903563 0.161558
Q2FVI3   31 2.21429 3.07991 0.0107511
Q2FZ93   24 1.71429 0.903563 0.161558
Q2FVQ7   21 1.5 0.903563 0.161558
Q2G2B9   18 1.28571 0.903563 0.161558
Q2FZN5   21 1.5 0.903563 0.161558
Q2FY72   16 1.14286 0.903563 0.161558
Q2G0A0   27 1.92857 0.903563 0.161558
Q2FZQ8   17 1.21429 0.903563 0.161558
Q2FXP1   29 2.07143 3.07991 0.0107511
P0A0B7   23 1.64286 0.903563 0.161558
Q2FYW0   24 1.71429 0.903563 0.161558
Q2G230   23 1.64286 0.903563 0.161558
Q2G0H5   18 1.28571 0.903563 0.161558
Q2G0B7   22 1.57143 0.903563 0.161558
Q2G131   12 0.857143 -1.27278 0.943444
Q2G0Y4   23 1.64286 0.903563 0.161558
Q2G2L0   21 1.5 0.903563 0.161558
Q2G101   25 1.78571 0.903563 0.161558
Q2G036   21 1.5 0.903563 0.161558
Q2FXN3   20 1.42857 0.903563 0.161558
Q2FWY2   19 1.35714 0.903563 0.161558
Q2FXK6   31 2.21429 3.07991 0.0107511
Q2G2Y3   18 1.28571 0.903563 0.161558
Q2G1P8   28 2 3.07991 0.0107511
Q2G0N7   22 1.57143 0.903563 0.161558
Q2FW43   23 1.64286 0.903563 0.161558
Q2G2N4   34 2.42857 3.07991 0.0107511
Q2FW59   31 2.21429 3.07991 0.0107511
Q2G1V0   22 1.57143 0.903563 0.161558
Q2G010   22 1.57143 0.903563 0.161558
Q2FWJ4   19 1.35714 0.903563 0.161558
Q2FUR3   26 1.85714 0.903563 0.161558
Q2FXE4   25 1.78571 0.903563 0.161558
Q2FY36   22 1.57143 0.903563 0.161558
Q2G1Q7   24 1.71429 0.903563 0.161558
Q2FX09   21 1.5 0.903563 0.161558
Q2G0Z1   32 2.28571 3.07991 0.0107511
Q2FWJ1   36 2.57143 3.07991 0.0107511
Q2FUT4   30 2.14286 3.07991 0.0107511
Q2FYI1   31 2.21429 3.07991 0.0107511
Q2FXQ8   23 1.64286 0.903563 0.161558
Q2FUZ0   38 2.71429 3.07991 0.0107511
P0A086   40 2.85714 3.07991 0.0107511
Q2FZM0   14 1 0.903563 0.161558
Q2FXL3   22 1.57143 0.903563 0.161558
Q2G2K7   17 1.21429 0.903563 0.161558
Q2FVL1   13 0.928571 -1.27278 0.943444
Q2FW21   17 1.21429 0.903563 0.161558
Q2G201   28 2 3.07991 0.0107511
Q2FVV6   16 1.14286 0.903563 0.161558
Q2FV03   26 1.85714 0.903563 0.161558
Q2G2T2   20 1.42857 0.903563 0.161558
Q2FZ44   14 1 0.903563 0.161558
Q2G1N7   26 1.85714 0.903563 0.161558
Q2G172   18 1.28571 0.903563 0.161558
Q2G208   28 2 3.07991 0.0107511
Q2FZR7   16 1.14286 0.903563 0.161558
Q2G2K2   11 0.785714 -1.27278 0.943444
Q2FVA4   43 3.07143 5.25625 0.000662855
Q2G0F5   19 1.35714 0.903563 0.161558
Q2G0X0   27 1.92857 0.903563 0.161558
Q2FXU0   22 1.57143 0.903563 0.161558
Q2FXX9   26 1.85714 0.903563 0.161558
Q2G2K8   19 1.35714 0.903563 0.161558
Q2G0X1   29 2 3.07991 0.0107511
Q2FXI8   18 1.24138 0.903563 0.161558
Q2G0L1   35 2.41379 3.07991 0.0107511
Q2FX07   12 0.827586 -1.27278 0.943444
Q2G139   19 1.31034 0.903563 0.161558
Q2FUV5   32 2.2069 3.07991 0.0107511
Q2FVD0   23 1.58621 0.903563 0.161558
Q2FX10   25 1.72414 0.903563 0.161558
Q2G1W5   23 1.58621 0.903563 0.161558
Q2G1Y7   22 1.51724 0.903563 0.161558
Q2G190   24 1.65517 0.903563 0.161558
Q2FV59   15 1.03448 0.903563 0.161558
Q2FZS3   22 1.51724 0.903563 0.161558
Q2FX90   23 1.58621 0.903563 0.161558
Q2FW85   14 0.965517 -1.27278 0.943444
Q2FZ65   42 2.89655 3.07991 0.0107511
Q2FXJ7   26 1.7931 0.903563 0.161558
Q2FVW2   32 2.2069 3.07991 0.0107511
Q2G0H4   31 2.13793 3.07991 0.0107511
Q2FVV4   21 1.44828 0.903563 0.161558
Q2FUR9   19 1.31034 0.903563 0.161558
Q2FW06   14 0.965517 -1.27278 0.943444
Q2FY84   34 2.34483 3.07991 0.0107511
Q2G132   32 2.2069 3.07991 0.0107511
Q2G0C9   20 1.37931 0.903563 0.161558
Q2G2N1   11 0.758621 -1.27278 0.943444
Q2FVF2   13 0.896552 -1.27278 0.943444
Q2FZ30   28 1.93103 0.903563 0.161558
Q2FXX8   29 2 3.07991 0.0107511
Q2FZX6   23 1.58621 0.903563 0.161558
Q2G1Z2   20 1.37931 0.903563 0.161558
Q2G0G7   25 1.72414 0.903563 0.161558
Q2FV53   30 2.06897 3.07991 0.0107511
Q2FV28   25 1.72414 0.903563 0.161558
Q2G097   27 1.86207 0.903563 0.161558
Q2FZC5   25 1.72414 0.903563 0.161558
Q2FY77   34 2.34483 3.07991 0.0107511
Q2FVA9   21 1.44828 0.903563 0.161558
Q2G2W5   10 0.689655 -1.27278 0.943444
Q2FX97   23 1.58621 0.903563 0.161558
Q2G1F3   26 1.7931 0.903563 0.161558
Q2FYU1   15 1.03448 0.903563 0.161558
Q2FUP6   26 1.7931 0.903563 0.161558
Q2G2U7   22 1.51724 0.903563 0.161558
Q2FY09   26 1.7931 0.903563 0.161558
Q2G1J6   25 1.72414 0.903563 0.161558
Q2G059   33 2.27586 3.07991 0.0107511
Q2FVK5   12 0.827586 -1.27278 0.943444
Q2G0H7   22 1.51724 0.903563 0.161558
Q2FWN2   21 1.44828 0.903563 0.161558
Q2FYV7   32 2.2069 3.07991 0.0107511
Q2G236   29 2 3.07991 0.0107511
Q2FZR6   15 1.03448 0.903563 0.161558
Q2G1P9   29 2 3.07991 0.0107511
Q2G0R9   31 2.13793 3.07991 0.0107511
Q2FUZ9   20 1.37931 0.903563 0.161558
Q2FVP2   23 1.58621 0.903563 0.161558
Q2FXC8   19 1.31034 0.903563 0.161558
Q2FVC4   23 1.58621 0.903563 0.161558
Q2FZ29   31 2.13793 3.07991 0.0107511
Q2FYR8   21 1.4 0.903563 0.161558
Q2FY23   22 1.46667 0.903563 0.161558
Q2G0D4   29 1.93333 0.903563 0.161558
Q2FZ38   37 2.46667 3.07991 0.0107511
Q2FXH1   15 1 0.903563 0.161558
Q2FXZ9   23 1.53333 0.903563 0.161558
Q2G1V3   15 1 0.903563 0.161558
Q2FVZ0   15 1 0.903563 0.161558
Q2FV95   20 1.33333 0.903563 0.161558
Q2G196   26 1.73333 0.903563 0.161558
Q2FZ61   29 1.93333 0.903563 0.161558
Q2FW27   30 2 3.07991 0.0107511
Q2FWH2   22 1.46667 0.903563 0.161558
Q2FZQ9   19 1.26667 0.903563 0.161558
Q2FWQ9   24 1.6 0.903563 0.161558
Q2G1N5   20 1.33333 0.903563 0.161558
Q2FZP8   14 0.933333 -1.27278 0.943444
Q2FXC2   22 1.46667 0.903563 0.161558
Q2G0X9   18 1.2 0.903563 0.161558
Q2FX08   12 0.8 -1.27278 0.943444
Q2FUV2   37 2.46667 3.07991 0.0107511
Q2FZT8   18 1.2 0.903563 0.161558
Q2G2N2   17 1.13333 0.903563 0.161558
Q2G0M1   23 1.53333 0.903563 0.161558
Q2FVX8   29 1.93333 0.903563 0.161558
Q2G220   24 1.6 0.903563 0.161558
Q2FW37   35 2.33333 3.07991 0.0107511
Q2G203   39 2.6 3.07991 0.0107511
Q2FY89   23 1.53333 0.903563 0.161558
Q2G1K7   32 2.13333 3.07991 0.0107511
Q2G013   15 1 0.903563 0.161558
Q2FV91   19 1.26667 0.903563 0.161558
Q2FW92   43 2.86667 3.07991 0.0107511
Q2G1U5   36 2.4 3.07991 0.0107511
Q2G2A6   26 1.73333 0.903563 0.161558
Q2G0G9   20 1.33333 0.903563 0.161558
P0A088   11 0.733333 -1.27278 0.943444
Q2G0B4   14 0.933333 -1.27278 0.943444
Q2G0X7   18 1.2 0.903563 0.161558
Q2G0S0   14 0.933333 -1.27278 0.943444
Q2FW12   31 2.06667 3.07991 0.0107511
Q2G0J7   29 1.93333 0.903563 0.161558
Q2FW76   16 1.06667 0.903563 0.161558
Q2G1Z7   26 1.73333 0.903563 0.161558
Q2G2S1   35 2.33333 3.07991 0.0107511
Q2G1B1   40 2.66667 3.07991 0.0107511
Q2FVP3   26 1.73333 0.903563 0.161558
Q2G1V1   38 2.53333 3.07991 0.0107511
Q2G1H8   29 1.93333 0.903563 0.161558
Q2G149   40 2.66667 3.07991 0.0107511
Q2FXC7   20 1.33333 0.903563 0.161558
Q2G019   25 1.66667 0.903563 0.161558
Q2FWL6   27 1.8 0.903563 0.161558
Q2G199   14 0.933333 -1.27278 0.943444
Q2FY41   5 0.333333 -1.27278 0.943444
Q2FX33   26 1.73333 0.903563 0.161558
Q2G181   30 2 3.07991 0.0107511
Q2FVT1   16 1.06667 0.903563 0.161558
Q2G0Z5   48 3.2 5.25625 0.000662855
Q2FZC7   32 2.13333 3.07991 0.0107511
Q2G1U0   29 1.93333 0.903563 0.161558
Q2FW18   32 2.13333 3.07991 0.0107511
Q2G0H1   24 1.6 0.903563 0.161558
Q2FX22   15 1 0.903563 0.161558
Q2G157   25 1.66667 0.903563 0.161558
Q2G2J5   28 1.86667 0.903563 0.161558
Q2FZH9   13 0.866667 -1.27278 0.943444
Q2FZA6   16 1.06667 0.903563 0.161558
Q2G1N6   15 1 0.903563 0.161558
Q2FVR4   25 1.66667 0.903563 0.161558
Q2FY13   35 2.33333 3.07991 0.0107511
Q2G025   25 1.66667 0.903563 0.161558
Q2FV36   19 1.26667 0.903563 0.161558
Q2G0W9   25 1.66667 0.903563 0.161558
Q2G0L0   26 1.73333 0.903563 0.161558
Q2FUR2   31 2.06667 3.07991 0.0107511
Q2FVJ9   31 2.06667 3.07991 0.0107511
Q2G1S8   21 1.35484 0.903563 0.161558
Q2FVJ5   29 1.87097 0.903563 0.161558
Q2FZ39   24 1.54839 0.903563 0.161558
Q2FWP6   21 1.35484 0.903563 0.161558
Q2FVB4   38 2.45161 3.07991 0.0107511
Q2G0V7   28 1.80645 0.903563 0.161558
Q2FUV4   25 1.6129 0.903563 0.161558
Q2FYG5   28 1.80645 0.903563 0.161558
Q2FW71   11 0.709677 -1.27278 0.943444
Q2FZB1   18 1.16129 0.903563 0.161558
Q2G0Y9   20 1.29032 0.903563 0.161558
Q2G0X4   18 1.16129 0.903563 0.161558
Q2FZL2   20 1.29032 0.903563 0.161558
Q2FVS1   26 1.67742 0.903563 0.161558
Q2G099   20 1.29032 0.903563 0.161558
Q2FZN0   21 1.35484 0.903563 0.161558
Q2FZ50   29 1.87097 0.903563 0.161558
Q2G0X8   21 1.35484 0.903563 0.161558
Q2G167   29 1.87097 0.903563 0.161558
Q2G086   25 1.6129 0.903563 0.161558
Q2G0D0   44 2.83871 3.07991 0.0107511
Q2FWG3   27 1.74194 0.903563 0.161558
Q2G228   34 2.19355 3.07991 0.0107511
Q2FWW8   33 2.12903 3.07991 0.0107511
Q2FYL0   17 1.09677 0.903563 0.161558
Q2FXX2   23 1.48387 0.903563 0.161558
Q2G0C4   14 0.903226 -1.27278 0.943444
Q2FZA2   31 2 3.07991 0.0107511
Q2FWL0   24 1.54839 0.903563 0.161558
Q2FUY9   37 2.3871 3.07991 0.0107511
Q2G0T8   41 2.64516 3.07991 0.0107511
Q2FWK0   30 1.93548 0.903563 0.161558
Q2G0D9   41 2.64516 3.07991 0.0107511
Q2FZF3   24 1.54839 0.903563 0.161558
Q2FZ17   41 2.64516 3.07991 0.0107511
Q2G0T6   25 1.6129 0.903563 0.161558
Q2G140   19 1.22581 0.903563 0.161558
Q2G2F2   13 0.83871 -1.27278 0.943444
Q2FXG0   22 1.41935 0.903563 0.161558
Q2FWR4   25 1.6129 0.903563 0.161558
Q2G195   28 1.80645 0.903563 0.161558
Q2FVY4   27 1.74194 0.903563 0.161558
Q2G1I6   25 1.6129 0.903563 0.161558
Q2FVD5   21 1.35484 0.903563 0.161558
Q2FZM1   38 2.45161 3.07991 0.0107511
Q2FVG0   30 1.93548 0.903563 0.161558
Q2FZM7   28 1.80645 0.903563 0.161558
Q2FZB2   20 1.29032 0.903563 0.161558
Q2G287   28 1.80645 0.903563 0.161558
Q2FWG4   19 1.22581 0.903563 0.161558
Q2G2B3   14 0.903226 -1.27278 0.943444
Q2FY48   24 1.54839 0.903563 0.161558
Q9ZNI1   29 1.87097 0.903563 0.161558
Q2FV94   35 2.25806 3.07991 0.0107511
Q2G2X5   22 1.41935 0.903563 0.161558
Q2FVX6   21 1.35484 0.903563 0.161558
Q2G060   29 1.87097 0.903563 0.161558
Q2FVG2   19 1.22581 0.903563 0.161558
Q2G1Q1   36 2.32258 3.07991 0.0107511
Q2G1F1   19 1.22581 0.903563 0.161558
Q2FXC5   16 1.03226 0.903563 0.161558
Q2G2B0   15 0.967742 -1.27278 0.943444
Q2FXR6   23 1.48387 0.903563 0.161558
Q2FXE0   32 2.06452 3.07991 0.0107511
Q2FUY3   25 1.6129 0.903563 0.161558
Q2G1S6   20 1.29032 0.903563 0.161558
Q2FVE9   14 0.903226 -1.27278 0.943444
Q2FVU7   23 1.48387 0.903563 0.161558
Q2FVM7   26 1.67742 0.903563 0.161558
Q2FVU6   21 1.35484 0.903563 0.161558
Q2FVA1   32 2.06452 3.07991 0.0107511
Q2FWB8   30 1.93548 0.903563 0.161558
Q2FYR5   20 1.29032 0.903563 0.161558
Q2G261   33 2.12903 3.07991 0.0107511
Q2G264   42 2.70968 3.07991 0.0107511
Q2G0U4   25 1.6129 0.903563 0.161558
Q2G226   15 0.967742 -1.27278 0.943444
Q2FZT7   16 1.03226 0.903563 0.161558
Q2FXJ4   29 1.87097 0.903563 0.161558
Q2G047   28 1.80645 0.903563 0.161558
Q2FWD9   15 0.967742 -1.27278 0.943444
Q2FZH2   27 1.74194 0.903563 0.161558
Q2G044   23 1.48387 0.903563 0.161558
Q2FVZ8   18 1.16129 0.903563 0.161558
Q2G1C5   19 1.22581 0.903563 0.161558
Q2G1Z1   22 1.41935 0.903563 0.161558
Q2G135   16 1.03226 0.903563 0.161558
Q2FVE5   24 1.54839 0.903563 0.161558
Q2FZ70   25 1.6129 0.903563 0.161558
Q2G2A0   31 2 3.07991 0.0107511
Q2G224   23 1.4375 0.903563 0.161558
P0A0K3   21 1.3125 0.903563 0.161558
Q2G1A8   35 2.1875 3.07991 0.0107511
Q2G1P5   15 0.9375 -1.27278 0.943444
Q2FV93   19 1.1875 0.903563 0.161558
Q2FXC4   19 1.1875 0.903563 0.161558
Q2FY74   29 1.8125 0.903563 0.161558
Q2G1M1   22 1.375 0.903563 0.161558
Q9EZ11   23 1.4375 0.903563 0.161558
Q2FZB3   21 1.3125 0.903563 0.161558
Q2G1V2   33 2.0625 3.07991 0.0107511
Q2FVM8   25 1.5625 0.903563 0.161558
Q2FVR1   28 1.75 0.903563 0.161558
Q2FXC3   20 1.25 0.903563 0.161558
Q2FUV6   22 1.375 0.903563 0.161558
Q2G1D7   29 1.8125 0.903563 0.161558
Q2FXR2   28 1.75 0.903563 0.161558
Q2FW83   14 0.875 -1.27278 0.943444
Q2G2X7   23 1.4375 0.903563 0.161558
Q2FVM4   18 1.125 0.903563 0.161558
P0A0J3   36 2.25 3.07991 0.0107511
Q2G2L8   24 1.5 0.903563 0.161558
Q2FZ27   36 2.25 3.07991 0.0107511
Q2FZ53   25 1.5625 0.903563 0.161558
Q2G154   29 1.8125 0.903563 0.161558
Q2FZS4   13 0.8125 -1.27278 0.943444
Q2FYQ5   15 0.9375 -1.27278 0.943444
Q2FZL6   33 2.0625 3.07991 0.0107511
Q2FWB9   25 1.5625 0.903563 0.161558
Q2FUQ4   32 2 3.07991 0.0107511
Q2G293   40 2.5 3.07991 0.0107511
Q2FZS5   34 2.125 3.07991 0.0107511
Q2FYP9   18 1.125 0.903563 0.161558
Q2G0K7   31 1.9375 0.903563 0.161558
Q2FVV2   21 1.3125 0.903563 0.161558
Q2FVN0   37 2.3125 3.07991 0.0107511
Q2FX00   31 1.9375 0.903563 0.161558
Q2G1I0   22 1.375 0.903563 0.161558
Q2FXI2   32 2 3.07991 0.0107511
Q2G2X1   22 1.375 0.903563 0.161558
Q2FYG6   24 1.5 0.903563 0.161558
Q2FXH0   26 1.625 0.903563 0.161558
Q2FXU7   27 1.6875 0.903563 0.161558
Q2G170   26 1.625 0.903563 0.161558
Q2FVQ9   30 1.875 0.903563 0.161558
Q2FWV2   16 1 0.903563 0.161558
Q2FVI5   15 0.9375 -1.27278 0.943444
Q2FUW0   28 1.75 0.903563 0.161558
Q2FXB7   30 1.875 0.903563 0.161558
Q2G0J8   39 2.4375 3.07991 0.0107511
Q2FXB5   24 1.5 0.903563 0.161558
Q2FYE9   15 0.9375 -1.27278 0.943444
Q2FVE2   20 1.25 0.903563 0.161558
Q2G2V6   28 1.75 0.903563 0.161558
O08387   24 1.5 0.903563 0.161558
Q2FZ14   24 1.5 0.903563 0.161558
Q2FXW3   30 1.875 0.903563 0.161558
Q2FYQ8   25 1.5625 0.903563 0.161558
Q2G2D6   23 1.4375 0.903563 0.161558
Q2G2T7   24 1.5 0.903563 0.161558
Q2FYP8   21 1.3125 0.903563 0.161558
Q2FZ25   22 1.375 0.903563 0.161558
Q2FY65   40 2.5 3.07991 0.0107511
Q2G2T1   28 1.75 0.903563 0.161558
Q2G1N0   14 0.875 -1.27278 0.943444
Q2G110   16 1 0.903563 0.161558
Q2G1E1   28 1.75 0.903563 0.161558
Q2G2F1   36 2.25 3.07991 0.0107511
Q2FXE8   26 1.625 0.903563 0.161558
Q2FZ06   22 1.375 0.903563 0.161558
Q2FVH2   15 0.9375 -1.27278 0.943444
Q2FYV6   35 2.1875 3.07991 0.0107511
Q2FZJ3   31 1.87879 0.903563 0.161558
Q2G095   35 2.12121 3.07991 0.0107511
Q2G2Y0   22 1.33333 0.903563 0.161558
Q2G2W3   34 2.06061 3.07991 0.0107511
Q2FY07   28 1.69697 0.903563 0.161558
Q2FXW8   22 1.33333 0.903563 0.161558
Q2FUR6   39 2.36364 3.07991 0.0107511
Q2FVW6   21 1.27273 0.903563 0.161558
Q2G1X0   13 0.787879 -1.27278 0.943444
Q2G1F6   14 0.848485 -1.27278 0.943444
Q2FVK8   23 1.39394 0.903563 0.161558
Q2G158   23 1.39394 0.903563 0.161558
Q2G118   32 1.93939 0.903563 0.161558
Q2G077   16 0.969697 -1.27278 0.943444
Q2G0E0   27 1.63636 0.903563 0.161558
Q2G263   31 1.87879 0.903563 0.161558
Q2FUU1   22 1.33333 0.903563 0.161558
Q2G1X7   25 1.51515 0.903563 0.161558
Q2G1C0   29 1.75758 0.903563 0.161558
Q2FVB9   13 0.787879 -1.27278 0.943444
Q2G273   24 1.45455 0.903563 0.161558
Q53726   23 1.39394 0.903563 0.161558
Q2G2W9   25 1.51515 0.903563 0.161558
Q2FZ22   29 1.75758 0.903563 0.161558
Q2G2U1   42 2.54545 3.07991 0.0107511
Q2FXW6   23 1.39394 0.903563 0.161558
Q2G0P9   21 1.27273 0.903563 0.161558
Q2FYE3   31 1.87879 0.903563 0.161558
Q2FXU3   35 2.12121 3.07991 0.0107511
Q2G052   34 2.06061 3.07991 0.0107511
Q2FZM6   31 1.87879 0.903563 0.161558
Q2FX25   31 1.87879 0.903563 0.161558
Q2FX05   34 2.06061 3.07991 0.0107511
Q2G1P2   18 1.09091 0.903563 0.161558
Q2G2C4   28 1.69697 0.903563 0.161558
Q2G165   24 1.45455 0.903563 0.161558
Q2FXK8   10 0.606061 -1.27278 0.943444
Q2FWP1   25 1.51515 0.903563 0.161558
Q2FVU1   20 1.21212 0.903563 0.161558
Q2FZ78   22 1.33333 0.903563 0.161558
Q2G0P0   34 2.06061 3.07991 0.0107511
Q2FXX3   17 1.0303 0.903563 0.161558
Q2FVX2   33 2 3.07991 0.0107511
Q2G0Q7   28 1.69697 0.903563 0.161558
Q2FXS6   13 0.787879 -1.27278 0.943444
Q2FUZ1   35 2.12121 3.07991 0.0107511
Q2FZ87   31 1.87879 0.903563 0.161558
Q2FXF4   38 2.30303 3.07991 0.0107511
Q2G1G4   24 1.45455 0.903563 0.161558
Q2FWE6   24 1.45455 0.903563 0.161558
Q2G2U2   20 1.21212 0.903563 0.161558
Q2FY17   28 1.69697 0.903563 0.161558
Q2FVU3   24 1.45455 0.903563 0.161558
Q2FVK1   12 0.727273 -1.27278 0.943444
Q2G0K5   28 1.69697 0.903563 0.161558
Q2G2X8   22 1.33333 0.903563 0.161558
Q2FYZ7   22 1.33333 0.903563 0.161558
Q2FWG1   29 1.75758 0.903563 0.161558
Q2G1Q6   24 1.45455 0.903563 0.161558
Q2G2X9   23 1.39394 0.903563 0.161558
Q2FWN9   12 0.727273 -1.27278 0.943444
Q2FYZ2   32 1.93939 0.903563 0.161558
Q2FZJ1   19 1.15152 0.903563 0.161558
Q2G002   24 1.45455 0.903563 0.161558
Q2FVL4   34 2.06061 3.07991 0.0107511
Q2G2M7   22 1.33333 0.903563 0.161558
Q2FWH6   27 1.63636 0.903563 0.161558
Q2FXQ3   27 1.63636 0.903563 0.161558
Q2G129   12 0.727273 -1.27278 0.943444
Q7BHL7   32 1.93939 0.903563 0.161558
Q2FZ71   30 1.81818 0.903563 0.161558
Q2FZ88   27 1.58824 0.903563 0.161558
Q2FV22   34 2 3.07991 0.0107511
Q2FYM3   24 1.41176 0.903563 0.161558
Q2FY06   36 2.11765 3.07991 0.0107511
Q2FXB0   15 0.882353 -1.27278 0.943444
Q2FX87   31 1.82353 0.903563 0.161558
Q2FZ33   34 2 3.07991 0.0107511
Q2G0J1   40 2.35294 3.07991 0.0107511
Q2FUT7   31 1.82353 0.903563 0.161558
Q2FZH1   40 2.35294 3.07991 0.0107511
Q2FVX3   42 2.47059 3.07991 0.0107511
Q2FWC6   27 1.58824 0.903563 0.161558
Q2FXN6   32 1.88235 0.903563 0.161558
Q2FY79   31 1.82353 0.903563 0.161558
Q2FZ23   35 2.05882 3.07991 0.0107511
Q2FVF1   27 1.58824 0.903563 0.161558
Q2FWM5   41 2.41176 3.07991 0.0107511
Q2G061   39 2.29412 3.07991 0.0107511
Q2FWL7   21 1.23529 0.903563 0.161558
Q2FVK3   16 0.941176 -1.27278 0.943444
Q2FX19   26 1.52941 0.903563 0.161558
Q2G2U6   26 1.52941 0.903563 0.161558
Q2G1S5   21 1.23529 0.903563 0.161558
Q2FVS9   20 1.17647 0.903563 0.161558
Q2G1M7   31 1.82353 0.903563 0.161558
Q2FW50   36 2.11765 3.07991 0.0107511
Q2G2L1   32 1.88235 0.903563 0.161558
Q2FWB1   25 1.47059 0.903563 0.161558
Q2FXA8   34 2 3.07991 0.0107511
Q2FV20   24 1.41176 0.903563 0.161558
Q2FUY1   41 2.41176 3.07991 0.0107511
Q2FYJ1   29 1.70588 0.903563 0.161558
Q2G043   21 1.23529 0.903563 0.161558
Q2FZ43   22 1.29412 0.903563 0.161558
Q9KJN4   28 1.64706 0.903563 0.161558
Q2G194   29 1.70588 0.903563 0.161558
Q2G0F0   28 1.64706 0.903563 0.161558
Q2G2G2   34 2 3.07991 0.0107511
Q2G0I8   41 2.41176 3.07991 0.0107511
Q2FXG5   22 1.29412 0.903563 0.161558
Q2G2S6   30 1.76471 0.903563 0.161558
Q53700   28 1.64706 0.903563 0.161558
Q2G0D8   35 2.05882 3.07991 0.0107511
P60430   14 0.823529 -1.27278 0.943444
Q2FV41   27 1.58824 0.903563 0.161558
Q2FXZ5   26 1.52941 0.903563 0.161558
Q2FZL0   18 1.05882 0.903563 0.161558
Q2FY99   38 2.23529 3.07991 0.0107511
Q2FX95   23 1.35294 0.903563 0.161558
Q2FYR6   30 1.76471 0.903563 0.161558
Q2FUW2   26 1.52941 0.903563 0.161558
Q2FVL2   32 1.88235 0.903563 0.161558
Q2G2L4   14 0.823529 -1.27278 0.943444
Q2FXB1   13 0.764706 -1.27278 0.943444
Q2FZY7   27 1.58824 0.903563 0.161558
Q2FVN1   16 0.941176 -1.27278 0.943444
Q2G1S1   35 2.05882 3.07991 0.0107511
Q2FXK4   31 1.82353 0.903563 0.161558
Q2FXM6   27 1.58824 0.903563 0.161558
Q2FZJ6   32 1.88235 0.903563 0.161558
Q2FVT4   28 1.64706 0.903563 0.161558
Q2FYW1   33 1.94118 0.903563 0.161558
Q2FYZ3   34 2 3.07991 0.0107511
Q2FXX5   23 1.35294 0.903563 0.161558
Q2FWM4   21 1.23529 0.903563 0.161558
Q2G2L3   30 1.76471 0.903563 0.161558
Q2FYR3   36 2.11765 3.07991 0.0107511
Q2G0I9   43 2.52941 3.07991 0.0107511
Q2G0M2   26 1.52941 0.903563 0.161558
Q2G272   23 1.35294 0.903563 0.161558
Q2FXL4   32 1.88235 0.903563 0.161558
Q2G0U9   30 1.76471 0.903563 0.161558
Q2FVE4   25 1.47059 0.903563 0.161558
Q2FVC6   34 2 3.07991 0.0107511
Q2FV19   42 2.47059 3.07991 0.0107511
Q2G0S8   45 2.64706 3.07991 0.0107511
Q2G2G3   16 0.941176 -1.27278 0.943444
Q2G2X0   30 1.71429 0.903563 0.161558
Q2G0F3   28 1.6 0.903563 0.161558
Q2G037   30 1.71429 0.903563 0.161558
Q2G1G6   26 1.48571 0.903563 0.161558
Q2FWP0   17 0.971429 -1.27278 0.943444
Q2FY29   21 1.2 0.903563 0.161558
Q2FXQ4   24 1.37143 0.903563 0.161558
Q2G0S7   26 1.48571 0.903563 0.161558
Q2FZX7   31 1.77143 0.903563 0.161558
Q2G0E6   24 1.37143 0.903563 0.161558
Q2FY37   46 2.62857 3.07991 0.0107511
Q2FYQ0   31 1.77143 0.903563 0.161558
Q2FUV3   33 1.88571 0.903563 0.161558
Q2FYV2   47 2.68571 3.07991 0.0107511
Q2FVS4   28 1.6 0.903563 0.161558
Q2G2M3   24 1.37143 0.903563 0.161558
Q2FVM6   43 2.45714 3.07991 0.0107511
Q2G292   27 1.54286 0.903563 0.161558
Q2FXH7   24 1.37143 0.903563 0.161558
Q2FYQ7   29 1.65714 0.903563 0.161558
Q2FWG2   47 2.68571 3.07991 0.0107511
Q2G159   32 1.82857 0.903563 0.161558
Q2FX96   39 2.22857 3.07991 0.0107511
Q2FV83   30 1.71429 0.903563 0.161558
Q2G2D8   30 1.71429 0.903563 0.161558
Q2FYJ4   20 1.14286 0.903563 0.161558
Q2G1E8   16 0.914286 -1.27278 0.943444
Q2FVK2   14 0.8 -1.27278 0.943444
Q2FZP1   22 1.25714 0.903563 0.161558
Q2FXI0   32 1.82857 0.903563 0.161558
Q2G134   20 1.14286 0.903563 0.161558
Q2FZZ6   27 1.54286 0.903563 0.161558
Q2G1Z3   32 1.82857 0.903563 0.161558
Q2G030   32 1.82857 0.903563 0.161558
Q2FV21   28 1.6 0.903563 0.161558
Q9RQP6   16 0.914286 -1.27278 0.943444
Q2FZ62   27 1.54286 0.903563 0.161558
Q2FZQ7   33 1.88571 0.903563 0.161558
Q2G0F4   34 1.94286 0.903563 0.161558
Q2FWE0   37 2.11429 3.07991 0.0107511
Q2FVS0   23 1.31429 0.903563 0.161558
Q2FUT6   37 2.11429 3.07991 0.0107511
Q2FUQ5   28 1.6 0.903563 0.161558
Q2FZJ9   30 1.71429 0.903563 0.161558
Q2FY81   30 1.71429 0.903563 0.161558
Q2G0K8   33 1.88571 0.903563 0.161558
Q2G262   15 0.857143 -1.27278 0.943444
Q2G0E1   33 1.88571 0.903563 0.161558
Q2FWD3   31 1.77143 0.903563 0.161558
Q2FXA4   31 1.77143 0.903563 0.161558
Q2FVF0   36 2.05714 3.07991 0.0107511
Q2FWW9   39 2.22857 3.07991 0.0107511
Q2FZ54   36 2.05714 3.07991 0.0107511
P0A0J0   23 1.31429 0.903563 0.161558
Q2G1G1   39 2.22857 3.07991 0.0107511
Q2FWA1   39 2.22857 3.07991 0.0107511
Q2FXN1   34 1.94286 0.903563 0.161558
Q2G2T4   28 1.6 0.903563 0.161558
Q2FZW9   28 1.6 0.903563 0.161558
Q2FV90   32 1.82857 0.903563 0.161558
Q2FWB3   25 1.42857 0.903563 0.161558
Q2G0Q0   23 1.31429 0.903563 0.161558
Q2FY10   30 1.71429 0.903563 0.161558
Q2FXM0   23 1.31429 0.903563 0.161558
Q2G1S2   26 1.48571 0.903563 0.161558
Q2FXY5   32 1.77778 0.903563 0.161558
Q2FXV3   27 1.5 0.903563 0.161558
Q2FXG3   26 1.44444 0.903563 0.161558
Q2FVA8   19 1.05556 0.903563 0.161558
Q2G2C2   25 1.38889 0.903563 0.161558
Q2FYU2   29 1.61111 0.903563 0.161558
Q2FYK5   40 2.22222 3.07991 0.0107511
Q2FW35   42 2.33333 3.07991 0.0107511
Q2FY52   32 1.77778 0.903563 0.161558
Q9RQP9   30 1.66667 0.903563 0.161558
Q2G039   29 1.61111 0.903563 0.161558
Q2G1E4   37 2.05556 3.07991 0.0107511
Q2G0B0   27 1.5 0.903563 0.161558
Q2FXI7   26 1.44444 0.903563 0.161558
Q2FWN7   35 1.94444 0.903563 0.161558
Q2FV66   19 1.05556 0.903563 0.161558
Q2FYJ5   15 0.833333 -1.27278 0.943444
Q2FYC9   15 0.833333 -1.27278 0.943444
Q2FZC6   45 2.5 3.07991 0.0107511
Q2FXW4   26 1.44444 0.903563 0.161558
Q2FXI1   36 2 3.07991 0.0107511
Q2FZF9   27 1.5 0.903563 0.161558
Q2G171   18 1 0.903563 0.161558
Q2G2P8   37 2.05556 3.07991 0.0107511
Q2G2V9   36 2 3.07991 0.0107511
Q2FV31   34 1.88889 0.903563 0.161558
Q9KJN3   21 1.16667 0.903563 0.161558
Q2FZV5   19 1.05556 0.903563 0.161558
Q2FWC4   36 2 3.07991 0.0107511
Q2FYT0   21 1.16667 0.903563 0.161558
Q2G145   31 1.72222 0.903563 0.161558
Q2G0J0   49 2.72222 3.07991 0.0107511
Q2FZQ3   23 1.27778 0.903563 0.161558
Q2FYE5   44 2.44444 3.07991 0.0107511
Q2FWN5   29 1.61111 0.903563 0.161558
Q2FY24   31 1.72222 0.903563 0.161558
Q2FVW7   24 1.33333 0.903563 0.161558
Q2FZ91   39 2.16667 3.07991 0.0107511
Q2FWL2   37 2.05556 3.07991 0.0107511
Q2FZQ6   22 1.22222 0.903563 0.161558
P02976   18 1 0.903563 0.161558
Q2G0R7   16 0.888889 -1.27278 0.943444
Q2FUU2   29 1.61111 0.903563 0.161558
Q2FZG1   39 2.16667 3.07991 0.0107511
Q2G0Z4   21 1.16667 0.903563 0.161558
Q2FZ81   22 1.22222 0.903563 0.161558
Q2G2J8   25 1.38889 0.903563 0.161558
Q2FZD7   42 2.33333 3.07991 0.0107511
Q2G288   31 1.72222 0.903563 0.161558
Q2FW52   42 2.33333 3.07991 0.0107511
Q2FVX4   36 2 3.07991 0.0107511
Q2FVN5   21 1.16667 0.903563 0.161558
Q2FY88   34 1.88889 0.903563 0.161558
Q2FWC9   33 1.83333 0.903563 0.161558
Q2FZS7   31 1.72222 0.903563 0.161558
Q2FZ63   26 1.44444 0.903563 0.161558
Q2G1L8   38 2.11111 3.07991 0.0107511
Q2FV17   29 1.61111 0.903563 0.161558
Q2FVT8   21 1.16667 0.903563 0.161558
Q2G0W8   35 1.94444 0.903563 0.161558
Q2FV07   23 1.27778 0.903563 0.161558
Q2G0Q1   32 1.77778 0.903563 0.161558
Q2FY69   28 1.55556 0.903563 0.161558
Q2FZ75   39 2.16667 3.07991 0.0107511
Q2G0E5   34 1.88889 0.903563 0.161558
Q2G233   40 2.22222 3.07991 0.0107511
Q2FWE1   34 1.88889 0.903563 0.161558
Q2FVZ2   24 1.33333 0.903563 0.161558
Q2FYE2   32 1.77778 0.903563 0.161558
Q2G1K6   26 1.40541 0.903563 0.161558
Q2FVT0   26 1.40541 0.903563 0.161558
Q2G0Q9   43 2.32432 3.07991 0.0107511
Q2FZ89   32 1.72973 0.903563 0.161558
Q2FVR0   29 1.56757 0.903563 0.161558
Q2FZD9   24 1.2973 0.903563 0.161558
Q2FX85   24 1.2973 0.903563 0.161558
Q2G1B0   29 1.56757 0.903563 0.161558
Q2G2E4   21 1.13514 0.903563 0.161558
Q2FYK7   39 2.10811 3.07991 0.0107511
Q2FZ13   30 1.62162 0.903563 0.161558
Q2FZE6   31 1.67568 0.903563 0.161558
Q2FVI2   27 1.45946 0.903563 0.161558
Q2FZE0   29 1.56757 0.903563 0.161558
Q2FV38   31 1.67568 0.903563 0.161558
Q2FXE2   28 1.51351 0.903563 0.161558
Q2G1Q2   30 1.62162 0.903563 0.161558
Q2FYY8   37 2 3.07991 0.0107511
Q2FYN6   46 2.48649 3.07991 0.0107511
Q2FV39   30 1.62162 0.903563 0.161558
Q2G130   40 2.16216 3.07991 0.0107511
Q2FUR8   36 1.94595 0.903563 0.161558
Q2FXZ3   19 1.02703 0.903563 0.161558
Q2FYM4   17 0.918919 -1.27278 0.943444
Q2FWY1   33 1.78378 0.903563 0.161558
Q2G1V4   25 1.35135 0.903563 0.161558
P0A011   33 1.78378 0.903563 0.161558
Q2FXZ0   41 2.21622 3.07991 0.0107511
Q2G0V4   32 1.72973 0.903563 0.161558
Q2FW34   40 2.16216 3.07991 0.0107511
Q2FWC7   30 1.62162 0.903563 0.161558
Q2G0F6   37 2 3.07991 0.0107511
Q2G0T0   37 2 3.07991 0.0107511
Q2FXM8   28 1.51351 0.903563 0.161558
Q2G0Q8   30 1.62162 0.903563 0.161558
Q2FZ08   29 1.56757 0.903563 0.161558
Q2G160   26 1.40541 0.903563 0.161558
Q2FY78   30 1.62162 0.903563 0.161558
Q2G2H7   29 1.56757 0.903563 0.161558
Q2FW53   36 1.94595 0.903563 0.161558
Q2FVX0   31 1.67568 0.903563 0.161558
Q2G2U5   33 1.78378 0.903563 0.161558
Q2FZR0   33 1.78378 0.903563 0.161558
Q2G1Z9   27 1.45946 0.903563 0.161558
Q2G1G0   27 1.45946 0.903563 0.161558
Q2FW57   30 1.62162 0.903563 0.161558
Q9RQP7   28 1.51351 0.903563 0.161558
Q2FXP0   41 2.21622 3.07991 0.0107511
Q2FVV1   16 0.864865 -1.27278 0.943444
Q2FYU8   15 0.810811 -1.27278 0.943444
Q2FZ04   21 1.13514 0.903563 0.161558
Q2FVQ0   28 1.51351 0.903563 0.161558
Q2G151   29 1.56757 0.903563 0.161558
Q2FXF9   28 1.51351 0.903563 0.161558
Q2G242   21 1.13514 0.903563 0.161558
Q2FZQ0   28 1.51351 0.903563 0.161558
Q2G1Q8   28 1.51351 0.903563 0.161558
Q2FYG1   31 1.63158 0.903563 0.161558
Q2G1N3   36 1.89474 0.903563 0.161558
Q2FV44   29 1.52632 0.903563 0.161558
Q2FXV4   33 1.73684 0.903563 0.161558
Q2G0I1   22 1.15789 0.903563 0.161558
Q2FZY0   31 1.63158 0.903563 0.161558
Q2G295   30 1.57895 0.903563 0.161558
Q2FWH3   34 1.78947 0.903563 0.161558
Q2G072   36 1.89474 0.903563 0.161558
Q2G217   37 1.94737 0.903563 0.161558
Q2FYP6   35 1.84211 0.903563 0.161558
Q9EZ12   31 1.63158 0.903563 0.161558
Q2FZ48   33 1.73684 0.903563 0.161558
Q2FY16   29 1.52632 0.903563 0.161558
Q2FZU3   28 1.47368 0.903563 0.161558
Q2FVV7   42 2.21053 3.07991 0.0107511
Q2FWU0   19 1 0.903563 0.161558
P0A0Q0   30 1.57895 0.903563 0.161558
Q2FVS3   35 1.84211 0.903563 0.161558
Q2G0I6   41 2.15789 3.07991 0.0107511
Q2FYP3   18 0.947368 -1.27278 0.943444
Q2FWM0   30 1.57895 0.903563 0.161558
Q2FZ36   30 1.57895 0.903563 0.161558
Q2G0Y8   31 1.63158 0.903563 0.161558
Q2FXF6   22 1.15789 0.903563 0.161558
Q2FXM7   35 1.84211 0.903563 0.161558
Q2G1A6   29 1.52632 0.903563 0.161558
Q2G138   14 0.736842 -1.27278 0.943444
Q2FZR4   32 1.68421 0.903563 0.161558
Q2G162   25 1.31579 0.903563 0.161558
Q2FYH2   17 0.894737 -1.27278 0.943444
Q2FX56   28 1.47368 0.903563 0.161558
Q2FY68   52 2.73684 3.07991 0.0107511
Q2G1K1   15 0.789474 -1.27278 0.943444
Q2G1A3   31 1.63158 0.903563 0.161558
Q2FZX4   36 1.89474 0.903563 0.161558
Q2G1M5   26 1.36842 0.903563 0.161558
Q2FVA3   27 1.42105 0.903563 0.161558
Q2G2G4   34 1.78947 0.903563 0.161558
Q2G0U3   31 1.63158 0.903563 0.161558
Q2FXQ6   28 1.47368 0.903563 0.161558
Q2G0S2   33 1.73684 0.903563 0.161558
Q2G168   27 1.42105 0.903563 0.161558
Q2FZB0   38 2 3.07991 0.0107511
Q2G119   36 1.89474 0.903563 0.161558
Q2FVJ7   31 1.63158 0.903563 0.161558
Q2FY30   33 1.73684 0.903563 0.161558
Q2FXR3   29 1.52632 0.903563 0.161558
Q2G1Z0   27 1.42105 0.903563 0.161558
Q2G0A9   30 1.57895 0.903563 0.161558
O33599   20 1.05263 0.903563 0.161558
Q2FZ55   34 1.78947 0.903563 0.161558
Q2FYS0   35 1.84211 0.903563 0.161558
Q2G248   28 1.47368 0.903563 0.161558
Q2G049   36 1.89474 0.903563 0.161558
Q2FVA5   23 1.21053 0.903563 0.161558
Q2FUX8   44 2.31579 3.07991 0.0107511
Q2G123   30 1.57895 0.903563 0.161558
Q2FVH0   35 1.84211 0.903563 0.161558
Q2FV01   18 0.947368 -1.27278 0.943444
Q2G2L2   29 1.52632 0.903563 0.161558
Q2FYW3   28 1.47368 0.903563 0.161558
Q2FZZ0   35 1.84211 0.903563 0.161558
Q2FVV8   31 1.63158 0.903563 0.161558
Q2G2W0   32 1.64103 0.903563 0.161558
Q2G041   20 1.02564 0.903563 0.161558
P0A0B9   33 1.69231 0.903563 0.161558
Q2FYI6   32 1.64103 0.903563 0.161558
Q2G2S2   26 1.33333 0.903563 0.161558
Q2FVQ8   36 1.84615 0.903563 0.161558
Q2FVT2   32 1.64103 0.903563 0.161558
Q2G1Z5   23 1.17949 0.903563 0.161558
Q2G2A4   28 1.4359 0.903563 0.161558
P60393   28 1.4359 0.903563 0.161558
Q2G0P6   45 2.30769 3.07991 0.0107511
Q2FW04   34 1.74359 0.903563 0.161558
Q2FYY9   33 1.69231 0.903563 0.161558
Q2FWP2   32 1.64103 0.903563 0.161558
Q2FVW4   28 1.4359 0.903563 0.161558
Q2FY63   28 1.4359 0.903563 0.161558
Q2FZ68   25 1.28205 0.903563 0.161558
Q2G1E2   24 1.23077 0.903563 0.161558
Q2G2T8   25 1.28205 0.903563 0.161558
Q2FY71   28 1.4359 0.903563 0.161558
Q2FVI1   26 1.33333 0.903563 0.161558
Q2G0W2   21 1.07692 0.903563 0.161558
Q2G238   37 1.89744 0.903563 0.161558
Q2FZR1   33 1.69231 0.903563 0.161558
Q2FXN2   22 1.12821 0.903563 0.161558
Q2FXH6   17 0.871795 -1.27278 0.943444
Q2FXM3   42 2.15385 3.07991 0.0107511
Q2FZW3   23 1.17949 0.903563 0.161558
Q2FWM9   26 1.33333 0.903563 0.161558
Q2FUW9   17 0.871795 -1.27278 0.943444
Q2FW91   30 1.53846 0.903563 0.161558
Q2G137   27 1.38462 0.903563 0.161558
Q2FVM0   36 1.84615 0.903563 0.161558
Q2G057   28 1.4359 0.903563 0.161558
Q2FXP5   26 1.33333 0.903563 0.161558
Q2G1H2   20 1.02564 0.903563 0.161558
Q2FX99   15 0.769231 -1.27278 0.943444
Q2G0J4   22 1.12821 0.903563 0.161558
Q2FX74   26 1.33333 0.903563 0.161558
Q2G1J9   26 1.33333 0.903563 0.161558
Q2G1F7   13 0.666667 -1.27278 0.943444
Q2G2R8   31 1.58974 0.903563 0.161558
Q2FW32   31 1.58974 0.903563 0.161558
Q2FXZ4   30 1.53846 0.903563 0.161558
Q2FUT0   31 1.58974 0.903563 0.161558
Q2G084   29 1.48718 0.903563 0.161558
Q2G148   31 1.58974 0.903563 0.161558
Q2FYR0   36 1.84615 0.903563 0.161558
Q2FW86   27 1.38462 0.903563 0.161558
Q2FW01   38 1.94872 0.903563 0.161558
Q2FUX9   30 1.53846 0.903563 0.161558
Q2G212   22 1.12821 0.903563 0.161558
Q2FZ84   34 1.74359 0.903563 0.161558
Q2G0Y0   30 1.53846 0.903563 0.161558
Q2FYU4   31 1.58974 0.903563 0.161558
Q2G223   29 1.48718 0.903563 0.161558
Q2G136   30 1.53846 0.903563 0.161558
Q2G0G6   27 1.38462 0.903563 0.161558
Q2FWY6   45 2.30769 3.07991 0.0107511
Q2FWZ2   25 1.28205 0.903563 0.161558
Q2G240   30 1.53846 0.903563 0.161558
O05154   31 1.58974 0.903563 0.161558
Q2FXP4   32 1.64103 0.903563 0.161558
Q2FVH5   27 1.38462 0.903563 0.161558
Q2FYP0   33 1.65 0.903563 0.161558
Q2FUW5   21 1.05 0.903563 0.161558
Q2FX66   14 0.7 -1.27278 0.943444
Q2G1P4   20 1 0.903563 0.161558
Q2FYI9   40 2 3.07991 0.0107511
Q2G0I7   39 1.95 0.903563 0.161558
Q2FXQ9   51 2.55 3.07991 0.0107511
Q2FXL0   32 1.6 0.903563 0.161558
Q2FYR7   37 1.85 0.903563 0.161558
Q2G1W4   36 1.8 0.903563 0.161558
Q2G2C8   30 1.5 0.903563 0.161558
Q2G163   34 1.7 0.903563 0.161558
Q2FWL9   21 1.05 0.903563 0.161558
Q2FZH3   26 1.3 0.903563 0.161558
Q2FZR5   35 1.75 0.903563 0.161558
Q2G1W6   31 1.55 0.903563 0.161558
Q2FWA5   23 1.15 0.903563 0.161558
Q2FX17   28 1.4 0.903563 0.161558
Q2FXY1   48 2.4 3.07991 0.0107511
Q2G2W1   24 1.2 0.903563 0.161558
Q2FV06   16 0.8 -1.27278 0.943444
Q2FYW6   37 1.85 0.903563 0.161558
Q2G281   26 1.3 0.903563 0.161558
Q2G227   36 1.8 0.903563 0.161558
Q2FWZ5   34 1.7 0.903563 0.161558
Q2FZX0   36 1.8 0.903563 0.161558
Q2FV51   22 1.1 0.903563 0.161558
Q2G082   23 1.15 0.903563 0.161558
Q2FWX4   6 0.3 -1.27278 0.943444
Q2FZT1   35 1.75 0.903563 0.161558
Q2FYF3   21 1.05 0.903563 0.161558
Q2FXW9   20 1 0.903563 0.161558
O34090   30 1.5 0.903563 0.161558
Q2FVE1   23 1.15 0.903563 0.161558
Q2FZL5   34 1.7 0.903563 0.161558
Q2G258   31 1.55 0.903563 0.161558
Q2FZW5   23 1.15 0.903563 0.161558
Q2FW63   21 1.05 0.903563 0.161558
Q2FXB4   32 1.6 0.903563 0.161558
Q2G1T5   12 0.6 -1.27278 0.943444
Q2G1J5   28 1.4 0.903563 0.161558
Q2G0V0   34 1.7 0.903563 0.161558
Q2G0M7   29 1.45 0.903563 0.161558
Q2G1I5   42 2.1 3.07991 0.0107511
Q2G146   27 1.35 0.903563 0.161558
Q2G1P6   39 1.95 0.903563 0.161558
Q2G1W8   34 1.65854 0.903563 0.161558
Q2G035   29 1.41463 0.903563 0.161558
Q2G1I3   33 1.60976 0.903563 0.161558
Q2FWM2   30 1.46341 0.903563 0.161558
Q2FYJ3   43 2.09756 3.07991 0.0107511
Q2G0L8   38 1.85366 0.903563 0.161558
Q2G164   32 1.56098 0.903563 0.161558
Q2FVT7   33 1.60976 0.903563 0.161558
Q2G1R3   29 1.41463 0.903563 0.161558
Q2G1T6   33 1.60976 0.903563 0.161558
Q2FZN7   42 2.04878 3.07991 0.0107511
Q2FY83   26 1.26829 0.903563 0.161558
Q2FZX9   35 1.70732 0.903563 0.161558
Q2FYL5   32 1.56098 0.903563 0.161558
Q2G218   28 1.36585 0.903563 0.161558
Q2G0M5   32 1.56098 0.903563 0.161558
Q2FW78   21 1.02439 0.903563 0.161558
P52078   31 1.5122 0.903563 0.161558
Q7X2S2   30 1.46341 0.903563 0.161558
Q2FZG4   29 1.41463 0.903563 0.161558
Q2G0M4   46 2.2439 3.07991 0.0107511
Q2FVA2   29 1.41463 0.903563 0.161558
Q2G115   30 1.46341 0.903563 0.161558
Q2G0M8   41 2 3.07991 0.0107511
Q2G1U4   24 1.17073 0.903563 0.161558
Q2G1D0   32 1.56098 0.903563 0.161558
Q2G2S0   26 1.26829 0.903563 0.161558
Q2G2N5   25 1.21951 0.903563 0.161558
Q2G222   29 1.41463 0.903563 0.161558
Q2G1C8   41 2 3.07991 0.0107511
Q2FV40   30 1.46341 0.903563 0.161558
Q2FXT1   23 1.12195 0.903563 0.161558
Q2FZZ2   29 1.41463 0.903563 0.161558
Q2FY01   30 1.46341 0.903563 0.161558
Q2FVJ8   36 1.7561 0.903563 0.161558
Q2FXK2   37 1.80488 0.903563 0.161558
Q2FUS7   30 1.46341 0.903563 0.161558
Q2FVP1   22 1.07317 0.903563 0.161558
Q2FYN7   14 0.682927 -1.27278 0.943444
P69848   28 1.36585 0.903563 0.161558
Q2FWN8   39 1.90244 0.903563 0.161558
Q2FV62   26 1.26829 0.903563 0.161558
Q2FWW7   47 2.29268 3.07991 0.0107511
Q2G1Y5   29 1.41463 0.903563 0.161558
Q2FXA3   30 1.46341 0.903563 0.161558
Q2FYV3   41 2 3.07991 0.0107511
Q2G1H4   39 1.90244 0.903563 0.161558
Q2G038   31 1.5122 0.903563 0.161558
Q2G161   17 0.829268 -1.27278 0.943444
Q2FYV1   37 1.80488 0.903563 0.161558
Q2FZ09   29 1.41463 0.903563 0.161558
Q2FW90   33 1.60976 0.903563 0.161558
Q2G290   34 1.65854 0.903563 0.161558
P60611   24 1.17073 0.903563 0.161558
Q2FV58   32 1.56098 0.903563 0.161558
Q2G0C6   28 1.36585 0.903563 0.161558
Q2G050   31 1.5122 0.903563 0.161558
Q2G0V2   32 1.56098 0.903563 0.161558
Q2FVQ4   28 1.36585 0.903563 0.161558
Q2G094   22 1.04762 0.903563 0.161558
Q2FY59   33 1.57143 0.903563 0.161558
Q2FVX7   40 1.90476 0.903563 0.161558
Q2FVP4   32 1.52381 0.903563 0.161558
Q2G185   27 1.28571 0.903563 0.161558
Q2FXP8   17 0.809524 -1.27278 0.943444
Q2G275   28 1.33333 0.903563 0.161558
Q2G1D9   41 1.95238 0.903563 0.161558
Q2FXI3   31 1.47619 0.903563 0.161558
Q2FYM2   26 1.2381 0.903563 0.161558
P14738   11 0.52381 -1.27278 0.943444
Q2G2Q2   23 1.09524 0.903563 0.161558
Q2G0M9   39 1.85714 0.903563 0.161558
Q2FY67   31 1.47619 0.903563 0.161558
Q2FWX8   9 0.428571 -1.27278 0.943444
Q2FUT9   33 1.57143 0.903563 0.161558
Q2FZS0   32 1.52381 0.903563 0.161558
Q2G2A8   32 1.52381 0.903563 0.161558
Q2FUY2   9 0.428571 -1.27278 0.943444
Q2FZL8   40 1.90476 0.903563 0.161558
Q2FW93   14 0.666667 -1.27278 0.943444
Q2G1L7   41 1.95238 0.903563 0.161558
Q2FW41   33 1.57143 0.903563 0.161558
Q2FZY6   34 1.61905 0.903563 0.161558
Q2G042   14 0.666667 -1.27278 0.943444
Q2FWK2   48 2.28571 3.07991 0.0107511
Q2FYF4   26 1.2381 0.903563 0.161558
Q2FZP2   21 1 0.903563 0.161558
Q2G1G7   25 1.19048 0.903563 0.161558
Q2G1H5   38 1.80952 0.903563 0.161558
Q2G2S7   23 1.09524 0.903563 0.161558
Q2FY53   32 1.52381 0.903563 0.161558
Q2G1N2   29 1.38095 0.903563 0.161558
Q2G2V2   31 1.47619 0.903563 0.161558
Q2G1H6   33 1.57143 0.903563 0.161558
Q2FZA9   26 1.2381 0.903563 0.161558
Q2FXI5   37 1.7619 0.903563 0.161558
Q2G206   20 0.952381 -1.27278 0.943444
Q2FWN6   30 1.42857 0.903563 0.161558
Q2FUQ2   24 1.14286 0.903563 0.161558
Q2G1K3   20 0.952381 -1.27278 0.943444
Q2FZ76   37 1.7619 0.903563 0.161558
Q2FY54   34 1.61905 0.903563 0.161558
Q2G289   29 1.38095 0.903563 0.161558
Q2FY14   33 1.57143 0.903563 0.161558
Q2FV77   39 1.85714 0.903563 0.161558
Q2G064   37 1.7619 0.903563 0.161558
Q2G033   31 1.47619 0.903563 0.161558
Q2G198   32 1.52381 0.903563 0.161558
Q2G0K4   21 1 0.903563 0.161558
Q2G0V3   42 2 3.07991 0.0107511
Q2FWE2   35 1.62791 0.903563 0.161558
Q2G089   30 1.39535 0.903563 0.161558
Q2FZL3   30 1.39535 0.903563 0.161558
Q2G087   33 1.53488 0.903563 0.161558
Q2G0A7   25 1.16279 0.903563 0.161558
Q2FVF9   43 2 3.07991 0.0107511
Q2G071   29 1.34884 0.903563 0.161558
Q2FUZ2   31 1.44186 0.903563 0.161558
Q2FY27   34 1.5814 0.903563 0.161558
Q2FXX4   38 1.76744 0.903563 0.161558
Q2G1E6   32 1.48837 0.903563 0.161558
Q2G1G5   44 2.04651 3.07991 0.0107511
Q2G2Q3   30 1.39535 0.903563 0.161558
Q2FZF0   24 1.11628 0.903563 0.161558
Q2G2D2   31 1.44186 0.903563 0.161558
Q2FXT4   29 1.34884 0.903563 0.161558
Q2FZI8   46 2.13953 3.07991 0.0107511
Q2FUS8   12 0.55814 -1.27278 0.943444
Q2FVR9   29 1.34884 0.903563 0.161558
Q2FXP2   31 1.44186 0.903563 0.161558
Q2FX94   26 1.2093 0.903563 0.161558
Q2G2A5   28 1.30233 0.903563 0.161558
Q2FZP7   35 1.62791 0.903563 0.161558
Q2G1R7   29 1.34884 0.903563 0.161558
Q2G015   12 0.55814 -1.27278 0.943444
Q2FZF4   38 1.76744 0.903563 0.161558
Q2G1E5   27 1.25581 0.903563 0.161558
Q2FWH9   27 1.25581 0.903563 0.161558
Q2G069   27 1.25581 0.903563 0.161558
Q2FZK3   44 2.04651 3.07991 0.0107511
Q2FZU5   35 1.62791 0.903563 0.161558
Q2FYT4   20 0.930233 -1.27278 0.943444
Q2FWK4   36 1.67442 0.903563 0.161558
Q2FY40   33 1.53488 0.903563 0.161558
Q2FWY4   19 0.883721 -1.27278 0.943444
Q2G156   29 1.34884 0.903563 0.161558
Q2G045   29 1.34884 0.903563 0.161558
Q2FZS6   22 1.02326 0.903563 0.161558
Q2FYC7   40 1.86047 0.903563 0.161558
Q2FW73   33 1.53488 0.903563 0.161558
Q2G1H3   36 1.67442 0.903563 0.161558
Q2FXJ6   27 1.25581 0.903563 0.161558
Q2FUS2   19 0.863636 -1.27278 0.943444
Q2G120   34 1.54545 0.903563 0.161558
Q2G2T9   31 1.40909 0.903563 0.161558
Q2G1N9   26 1.18182 0.903563 0.161558
Q2FXL9   30 1.36364 0.903563 0.161558
Q2G0W4   33 1.5 0.903563 0.161558
Q2G0R6   32 1.45455 0.903563 0.161558
Q2G1C4   29 1.31818 0.903563 0.161558
Q2FWY9   41 1.86364 0.903563 0.161558
Q2G1K4   29 1.31818 0.903563 0.161558
Q2FYK3   36 1.63636 0.903563 0.161558
Q2G1N4   32 1.45455 0.903563 0.161558
Q2G065   28 1.27273 0.903563 0.161558
Q2FX88   43 1.95455 0.903563 0.161558
Q2FVW9   32 1.45455 0.903563 0.161558
Q2G1E0   21 0.954545 -1.27278 0.943444
Q2G2P2   34 1.54545 0.903563 0.161558
Q2G0V5   15 0.681818 -1.27278 0.943444
Q2FWA2   36 1.63636 0.903563 0.161558
Q2FZU1   39 1.77273 0.903563 0.161558
Q2FX77   27 1.22727 0.903563 0.161558
Q2FW75   29 1.31818 0.903563 0.161558
Q2FUT5   30 1.36364 0.903563 0.161558
Q2G234   32 1.45455 0.903563 0.161558
Q2FZU6   35 1.59091 0.903563 0.161558
Q2G1Y2   22 1 0.903563 0.161558
Q2FXN7   22 1 0.903563 0.161558
Q2G2J3   21 0.954545 -1.27278 0.943444
Q2G0G1   29 1.31818 0.903563 0.161558
Q2FW62   31 1.40909 0.903563 0.161558
Q2FUP7   34 1.54545 0.903563 0.161558
Q2G1J3   35 1.59091 0.903563 0.161558
Q2FZ15   42 1.90909 0.903563 0.161558
Q2G1D3   24 1.09091 0.903563 0.161558
Q2G0K2   36 1.63636 0.903563 0.161558
Q2FWC1   35 1.59091 0.903563 0.161558
Q2FXM5   43 1.95455 0.903563 0.161558
Q2FY46   22 1 0.903563 0.161558
Q2G1K0   31 1.40909 0.903563 0.161558
Q2FXT6   36 1.63636 0.903563 0.161558
Q2FZM4   36 1.63636 0.903563 0.161558
Q2FXG1   32 1.45455 0.903563 0.161558
Q2FXL1   33 1.5 0.903563 0.161558
Q2FWX5   39 1.77273 0.903563 0.161558
# cudaSaTabsearch LTYPE = T LORDER = F LSOLN = F
# QUERY ID = PF09536 
# DBFILE = ./tableaux.ascii.DB                                                             
Q2G1I1   27 1.2 0.903563  0.161558
Q2G1K2   34 1.51111 0.903563  0.161558
Q2FUU5   32 1.42222 0.903563  0.161558
Q2FXB6   29 1.28889 0.903563  0.161558
Q2FZU2   28 1.24444 0.903563  0.161558
Q2FZK0   21 0.933333 -1.27278  0.943444
Q2FY33   39 1.73333 0.903563  0.161558
Q2G098   35 1.55556 0.903563  0.161558
Q2FZ46   33 1.46667 0.903563  0.161558
Q2FZQ5   28 1.24444 0.903563  0.161558
Q2FXU8   23 1.02222 0.903563  0.161558
Q9EZ08   30 1.33333 0.903563  0.161558
Q2G1B9   28 1.24444 0.903563  0.161558
Q2FZ73   32 1.42222 0.903563  0.161558
Q2FY35   31 1.37778 0.903563  0.161558
Q2FZ16   41 1.82222 0.903563  0.161558
Q2FYR2   33 1.46667 0.903563  0.161558
Q2FWY3   10 0.444444 -1.27278  0.943444
Q2G2F5   35 1.55556 0.903563  0.161558
Q2G032   34 1.51111 0.903563  0.161558
Q2FZ10   28 1.24444 0.903563  0.161558
Q2G255   30 1.33333 0.903563  0.161558
Q2G0X6   30 1.33333 0.903563  0.161558
Q2FYH0   31 1.37778 0.903563  0.161558
Q2FXJ9   28 1.24444 0.903563  0.161558
Q2FZT4   32 1.42222 0.903563  0.161558
Q2FVE6   35 1.55556 0.903563  0.161558
Q2FYD3   15 0.666667 -1.27278  0.943444
Q2FXT5   24 1.06667 0.903563  0.161558
Q2FY60   33 1.46667 0.903563  0.161558
Q2G2D7   32 1.42222 0.903563  0.161558
Q2FX16   32 1.42222 0.903563  0.161558
Q2FZ34   34 1.51111 0.903563  0.161558
Q2G1S4   32 1.42222 0.903563  0.161558
Q2G147   38 1.68889 0.903563  0.161558
Q2G1J7   30 1.33333 0.903563  0.161558
Q2G2A7   28 1.24444 0.903563  0.161558
Q2G2M6   29 1.28889 0.903563  0.161558
Q2FV30   34 1.51111 0.903563  0.161558
Q2FVL5   29 1.28889 0.903563  0.161558
Q2FXY0   29 1.28889 0.903563  0.161558
Q2FZL1   35 1.55556 0.903563  0.161558
Q2FW45   30 1.33333 0.903563  0.161558
Q2FZU0   37 1.6087 0.903563  0.161558
Q2FWZ0   27 1.17391 0.903563  0.161558
Q2G2H5   29 1.26087 0.903563  0.161558
Q2FYG9   37 1.6087 0.903563  0.161558
Q2G2X6   37 1.6087 0.903563  0.161558
Q2G155   28 1.21739 0.903563  0.161558
Q2FXY9   27 1.17391 0.903563  0.161558
Q2FZ37   33 1.43478 0.903563  0.161558
Q2FVI7   32 1.3913 0.903563  0.161558
Q2FYS1   35 1.52174 0.903563  0.161558
Q2FXL5   49 2.13043 3.07991  0.0107511
Q2G1J4   34 1.47826 0.903563  0.161558
Q2FWZ3   24 1.04348 0.903563  0.161558
Q2G2P7   31 1.34783 0.903563  0.161558
Q2FVH3   36 1.56522 0.903563  0.161558
Q2FZ31   32 1.3913 0.903563  0.161558
Q2G283   32 1.3913 0.903563  0.161558
Q2FZ66   29 1.26087 0.903563  0.161558
Q2FWY7   15 0.652174 -1.27278  0.943444
Q2G1F9   33 1.43478 0.903563  0.161558
Q2FZJ4   33 1.43478 0.903563  0.161558
Q2FZQ1   26 1.13043 0.903563  0.161558
Q2FY80   17 0.73913 -1.27278  0.943444
Q2G2D4   23 1 0.903563  0.161558
Q2FYP1   28 1.21739 0.903563  0.161558
Q2FYF9   18 0.782609 -1.27278  0.943444
Q2G0B3   26 1.13043 0.903563  0.161558
Q2FUT8   29 1.26087 0.903563  0.161558
Q2FYR1   33 1.43478 0.903563  0.161558
Q2FYL3   23 1 0.903563  0.161558
Q2FVG4   20 0.869565 -1.27278  0.943444
Q2FVP8   23 1 0.903563  0.161558
Q2FZ28   29 1.23404 0.903563  0.161558
Q2G1F0   28 1.19149 0.903563  0.161558
P95689   37 1.57447 0.903563  0.161558
Q2FYH6   41 1.74468 0.903563  0.161558
Q2FXD1   34 1.44681 0.903563  0.161558
Q2G0X5   34 1.44681 0.903563  0.161558
Q2FXN8   18 0.765957 -1.27278  0.943444
Q2G0N0   30 1.2766 0.903563  0.161558
Q2G268   32 1.3617 0.903563  0.161558
Q2FV61   36 1.53191 0.903563  0.161558
Q2FXL7   29 1.23404 0.903563  0.161558
Q2FUR5   25 1.06383 0.903563  0.161558
Q2FXV6   27 1.14894 0.903563  0.161558
Q2G2C5   31 1.31915 0.903563  0.161558
Q2FVJ6   39 1.65957 0.903563  0.161558
Q2G1Y4   36 1.53191 0.903563  0.161558
Q2FVI0   24 1.02128 0.903563  0.161558
Q2FXJ8   37 1.57447 0.903563  0.161558
Q2FZU7   30 1.2766 0.903563  0.161558
Q2G2X4   33 1.40426 0.903563  0.161558
Q2FZA8   34 1.44681 0.903563  0.161558
Q2FW96   32 1.3617 0.903563  0.161558
Q2FYV4   35 1.48936 0.903563  0.161558
O07325   33 1.40426 0.903563  0.161558
Q2G1C1   33 1.40426 0.903563  0.161558
Q2FZR9   37 1.57447 0.903563  0.161558
Q2FVW3   33 1.40426 0.903563  0.161558
Q2G124   38 1.61702 0.903563  0.161558
P0C0V7   34 1.44681 0.903563  0.161558
Q2FX52   30 1.25 0.903563  0.161558
Q2G2C7   36 1.5 0.903563  0.161558
Q2G2D5   32 1.33333 0.903563  0.161558
Q2FXQ7   32 1.33333 0.903563  0.161558
Q2FZW0   30 1.25 0.903563  0.161558
Q2FVG3   33 1.375 0.903563  0.161558
Q2FXR4   31 1.29167 0.903563  0.161558
Q2FZ67   39 1.625 0.903563  0.161558
Q2G243   29 1.20833 0.903563  0.161558
Q2FV76   33 1.375 0.903563  0.161558
Q2FVZ4   35 1.45833 0.903563  0.161558
Q2FWC5   39 1.625 0.903563  0.161558
Q2FZY3   30 1.25 0.903563  0.161558
Q2FWH5   26 1.08333 0.903563  0.161558
Q2G241   26 1.08333 0.903563  0.161558
Q2FV35   28 1.16667 0.903563  0.161558
Q2G0T5   28 1.16667 0.903563  0.161558
Q2G1A9   31 1.29167 0.903563  0.161558
Q2FYU7   34 1.41667 0.903563  0.161558
Q2G2E0   21 0.875 -1.27278  0.943444
Q2FVT6   38 1.58333 0.903563  0.161558
Q2G0D7   22 0.916667 -1.27278  0.943444
Q2G1M6   28 1.16667 0.903563  0.161558
Q2G0A6   24 1 0.903563  0.161558
Q2FUY6   28 1.16667 0.903563  0.161558
Q2FYJ2   32 1.33333 0.903563  0.161558
Q2G2E5   31 1.26531 0.903563  0.161558
Q2G2P5   36 1.46939 0.903563  0.161558
Q2G1R6   37 1.5102 0.903563  0.161558
Q2FYF0   29 1.18367 0.903563  0.161558
Q2FVH8   22 0.897959 -1.27278  0.943444
Q2FUU3   25 1.02041 0.903563  0.161558
Q2FVG8   33 1.34694 0.903563  0.161558
Q9ZAH5   34 1.38776 0.903563  0.161558
Q2G2U0   32 1.30612 0.903563  0.161558
Q2FYR4   45 1.83673 0.903563  0.161558
Q2G256   29 1.18367 0.903563  0.161558
Q2FVY0   26 1.06122 0.903563  0.161558
Q2G0Q2   29 1.18367 0.903563  0.161558
Q2G0R2   41 1.67347 0.903563  0.161558
Q2G0Q3   34 1.38776 0.903563  0.161558
Q2FWZ9   35 1.42857 0.903563  0.161558
Q53705   25 1.02041 0.903563  0.161558
Q2G2U3   29 1.18367 0.903563  0.161558
Q2FYY6   38 1.55102 0.903563  0.161558
Q2FWL3   27 1.10204 0.903563  0.161558
Q2FY50   26 1.06122 0.903563  0.161558
Q2FXN4   35 1.42857 0.903563  0.161558
Q2G179   23 0.938776 -1.27278  0.943444
Q2G1L6   27 1.10204 0.903563  0.161558
Q2FXU4   35 1.42857 0.903563  0.161558
Q2G1E9   45 1.83673 0.903563  0.161558
Q2G232   34 1.38776 0.903563  0.161558
Q2FXH9   36 1.46939 0.903563  0.161558
Q2G0X3   13 0.530612 -1.27278  0.943444
Q2FXD0   28 1.14286 0.903563  0.161558
Q2G0G3   34 1.38776 0.903563  0.161558
Q2FWW3   34 1.38776 0.903563  0.161558
Q2FYG0   28 1.12 0.903563  0.161558
Q2FZS9   26 1.04 0.903563  0.161558
Q2FYS2   38 1.52 0.903563  0.161558
Q2G2U4   19 0.76 -1.27278  0.943444
Q2FWJ9   35 1.4 0.903563  0.161558
Q2FWF0   32 1.28 0.903563  0.161558
Q2FXR9   34 1.36 0.903563  0.161558
Q2FZV7   27 1.08 0.903563  0.161558
Q2G1W0   35 1.4 0.903563  0.161558
Q2G2I0   35 1.4 0.903563  0.161558
Q2G153   27 1.08 0.903563  0.161558
Q2FWD7   34 1.36 0.903563  0.161558
Q2FY15   31 1.24 0.903563  0.161558
Q2FV54   24 0.96 -1.27278  0.943444
Q2FZ74   32 1.28 0.903563  0.161558
Q2FYV5   30 1.2 0.903563  0.161558
Q2G2I1   24 0.96 -1.27278  0.943444
Q2FXZ6   26 1.04 0.903563  0.161558
Q2G0U0   50 2 3.07991  0.0107511
Q2G0Y6   31 1.24 0.903563  0.161558
Q2FXJ0   29 1.16 0.903563  0.161558
Q2FY43   36 1.41176 0.903563  0.161558
Q2FWM1   15 0.588235 -1.27278  0.943444
Q2FVJ1   30 1.17647 0.903563  0.161558
Q2G0K3   32 1.2549 0.903563  0.161558
Q2FY66   32 1.2549 0.903563  0.161558
Q2FW99   24 0.941176 -1.27278  0.943444
Q2FV10   29 1.13725 0.903563  0.161558
Q2FXJ5   31 1.21569 0.903563  0.161558
Q2FX69   12 0.470588 -1.27278  0.943444
Q2G0B2   30 1.17647 0.903563  0.161558
Q2FX14   33 1.29412 0.903563  0.161558
Q2FYD8   26 1.01961 0.903563  0.161558
Q2FWE5   35 1.37255 0.903563  0.161558
Q2G2A3   31 1.21569 0.903563  0.161558
Q2FZH8   30 1.17647 0.903563  0.161558
Q2FX51   28 1.09804 0.903563  0.161558
Q2FWE8   37 1.45098 0.903563  0.161558
Q2G088   33 1.29412 0.903563  0.161558
Q2G028   42 1.61538 0.903563  0.161558
Q2G1S3   29 1.11538 0.903563  0.161558
Q2FYN4   37 1.42308 0.903563  0.161558
Q2FX86   37 1.42308 0.903563  0.161558
Q2G2S8   26 1 0.903563  0.161558
Q2FUW8   24 0.923077 -1.27278  0.943444
Q2FWD4   33 1.26923 0.903563  0.161558
Q2FVH6   45 1.73077 0.903563  0.161558
Q2G029   31 1.19231 0.903563  0.161558
Q2G1R5   27 1.03846 0.903563  0.161558
Q2FX65   10 0.384615 -1.27278  0.943444
Q2FZV6   37 1.42308 0.903563  0.161558
Q2G1P1   36 1.38462 0.903563  0.161558
Q2FVU4   35 1.34615 0.903563  0.161558
Q2FVT5   44 1.69231 0.903563  0.161558
Q2G2H4   33 1.26923 0.903563  0.161558
Q2FZ58   36 1.38462 0.903563  0.161558
Q2FVJ2   33 1.26923 0.903563  0.161558
Q2FXW5   25 0.961538 -1.27278  0.943444
Q2FWK1   34 1.30769 0.903563  0.161558
Q2G031   25 0.961538 -1.27278  0.943444
Q2G0U1   26 1 0.903563  0.161558
Q2FW46   33 1.26923 0.903563  0.161558
Q2FZY5   34 1.30769 0.903563  0.161558
Q2FZI5   38 1.43396 0.903563  0.161558
Q2FYR9   40 1.50943 0.903563  0.161558
Q2FZ92   30 1.13208 0.903563  0.161558
Q2G1D5   25 0.943396 -1.27278  0.943444
Q2FXM2   29 1.09434 0.903563  0.161558
Q2FVM2   36 1.35849 0.903563  0.161558
Q2FZN2   28 1.0566 0.903563  0.161558
Q2G1U8   29 1.09434 0.903563  0.161558
Q2FVS7   30 1.13208 0.903563  0.161558
Q2FWB5   29 1.09434 0.903563  0.161558
Q2FXX1   33 1.24528 0.903563  0.161558
Q2G2J9   25 0.943396 -1.27278  0.943444
Q2G0Y7   29 1.09434 0.903563  0.161558
Q2FW81   30 1.13208 0.903563  0.161558
Q2FWK3   29 1.09434 0.903563  0.161558
Q2FY34   31 1.16981 0.903563  0.161558
Q2FXF8   28 1.0566 0.903563  0.161558
Q2FXI9   30 1.13208 0.903563  0.161558
Q05615   35 1.2963 0.903563  0.161558
Q2FUW4   29 1.07407 0.903563  0.161558
Q2FVF4   30 1.11111 0.903563  0.161558
Q2FWI3   34 1.25926 0.903563  0.161558
Q2FWG8   32 1.18519 0.903563  0.161558
Q2G0R0   30 1.11111 0.903563  0.161558
Q2G0I4   31 1.14815 0.903563  0.161558
Q2FV67   27 1 0.903563  0.161558
Q2G091   33 1.22222 0.903563  0.161558
Q2G1U1   34 1.25926 0.903563  0.161558
Q2FUX7   32 1.18519 0.903563  0.161558
Q2FY51   28 1.03704 0.903563  0.161558
Q2FYP2   32 1.18519 0.903563  0.161558
Q2G0F8   29 1.07407 0.903563  0.161558
Q2FXH5   32 1.18519 0.903563  0.161558
Q2G193   33 1.22222 0.903563  0.161558
Q2FWD6   31 1.14815 0.903563  0.161558
Q2FZ98   27 0.981818 -1.27278  0.943444
Q2FYQ2   39 1.41818 0.903563  0.161558
Q2FWL5   29 1.05455 0.903563  0.161558
Q2FV16   33 1.2 0.903563  0.161558
Q2FWX9   26 0.945455 -1.27278  0.943444
Q2G1J0   30 1.09091 0.903563  0.161558
Q2G235   34 1.23636 0.903563  0.161558
Q2FXK1   37 1.34545 0.903563  0.161558
Q2FWF4   26 0.945455 -1.27278  0.943444
Q2FZC8   37 1.34545 0.903563  0.161558
Q2FZQ4   27 0.981818 -1.27278  0.943444
O52582   29 1.05455 0.903563  0.161558
Q2FZI6   29 1.05455 0.903563  0.161558
Q2FUW7   30 1.09091 0.903563  0.161558
Q2G2M9   27 0.981818 -1.27278  0.943444
Q2FZD0   31 1.12727 0.903563  0.161558
Q2FWK7   31 1.12727 0.903563  0.161558
Q2FWU4   9 0.327273 -1.27278  0.943444
Q2FUX4   35 1.27273 0.903563  0.161558
Q2G2V3   28 1.01818 0.903563  0.161558
O05204   33 1.2 0.903563  0.161558
Q2FYC2   28 1 0.903563  0.161558
Q2FZP6   33 1.17857 0.903563  0.161558
Q2G0L2   34 1.21429 0.903563  0.161558
Q2FZV1   26 0.928571 -1.27278  0.943444
Q2FVQ5   29 1.03571 0.903563  0.161558
Q2FZW6   30 1.07143 0.903563  0.161558
Q2FZI3   25 0.892857 -1.27278  0.943444
Q2G219   32 1.14286 0.903563  0.161558
Q2FZR2   35 1.25 0.903563  0.161558
Q2FXZ2   29 1.03571 0.903563  0.161558
Q2FYC6   31 1.10714 0.903563  0.161558
Q2FYZ5   36 1.26316 0.903563  0.161558
Q2FWN4   34 1.19298 0.903563  0.161558
Q2G221   32 1.12281 0.903563  0.161558
Q2FZX5   36 1.26316 0.903563  0.161558
Q2FUW3   30 1.05263 0.903563  0.161558
Q2G2H3   26 0.912281 -1.27278  0.943444
Q2FY08   32 1.12281 0.903563  0.161558
Q2FXU5   31 1.08772 0.903563  0.161558
Q2G1F8   31 1.08772 0.903563  0.161558
Q2FYW4   31 1.08772 0.903563  0.161558
Q2G142   30 1.05263 0.903563  0.161558
Q2G1U3   39 1.36842 0.903563  0.161558
Q2FZ18   28 0.982456 -1.27278  0.943444
Q2FV24   24 0.842105 -1.27278  0.943444
Q2G1C2   29 1.01754 0.903563  0.161558
Q2FYZ4   31 1.08772 0.903563  0.161558
Q2FWT4   28 0.982456 -1.27278  0.943444
Q2FUX1   31 1.08772 0.903563  0.161558
Q2FZG9   31 1.06897 0.903563  0.161558
Q2FVC1   32 1.10345 0.903563  0.161558
Q2FYT3   21 0.724138 -1.27278  0.943444
Q2FY82   28 0.965517 -1.27278  0.943444
Q2FV02   31 1.06897 0.903563  0.161558
Q2FXJ2   28 0.965517 -1.27278  0.943444
Q2FZ02   26 0.896552 -1.27278  0.943444
Q2G0L3   30 1.03448 0.903563  0.161558
Q2FZH5   30 1.03448 0.903563  0.161558
Q2FWH4   28 0.965517 -1.27278  0.943444
Q2FW49   28 0.965517 -1.27278  0.943444
Q93T05   37 1.27586 0.903563  0.161558
Q2FX73   29 1 0.903563  0.161558
Q2G239   34 1.15254 0.903563  0.161558
Q2G121   26 0.881356 -1.27278  0.943444
Q2FY11   29 0.983051 -1.27278  0.943444
Q2FV11   36 1.22034 0.903563  0.161558
Q2FZ05   35 1.18644 0.903563  0.161558
Q2G253   34 1.15254 0.903563  0.161558
Q2FW98   28 0.949153 -1.27278  0.943444
Q2G205   33 1.11864 0.903563  0.161558
Q2FVE7   30 1.01695 0.903563  0.161558
Q2FYD0   25 0.847458 -1.27278  0.943444
Q2FZ19   30 1.01695 0.903563  0.161558
Q2G1C7   33 1.11864 0.903563  0.161558
Q2FV60   32 1.08475 0.903563  0.161558
Q2FY64   31 1.05085 0.903563  0.161558
Q2FZI9   31 1.05085 0.903563  0.161558
Q2FV57   36 1.2 0.903563  0.161558
Q2FXA5   34 1.13333 0.903563  0.161558
Q2G2U8   21 0.7 -1.27278  0.943444
Q2FZP0   29 0.966667 -1.27278  0.943444
Q2FZL7   29 0.966667 -1.27278  0.943444
Q2FZR3   33 1.1 0.903563  0.161558
Q2FWA0   32 1.06667 0.903563  0.161558
Q2G090   30 1 0.903563  0.161558
Q2G1H0   30 0.983607 -1.27278  0.943444
Q2FZP4   28 0.918033 -1.27278  0.943444
Q2FUX0   23 0.754098 -1.27278  0.943444
Q2FV86   26 0.852459 -1.27278  0.943444
Q2FV14   34 1.11475 0.903563  0.161558
Q2FUT2   28 0.918033 -1.27278  0.943444
Q2FZ64   23 0.754098 -1.27278  0.943444
Q2FUW1   16 0.516129 -1.27278  0.943444
Q2FWI0   27 0.870968 -1.27278  0.943444
Q2G2K5   29 0.935484 -1.27278  0.943444
Q2FWK6   27 0.870968 -1.27278  0.943444
Q2G0T9   28 0.903226 -1.27278  0.943444
Q2G078   38 1.22581 0.903563  0.161558
Q2G1P3   28 0.903226 -1.27278  0.943444
Q2G274   32 1.01587 0.903563  0.161558
Q2FZD4   26 0.825397 -1.27278  0.943444
Q2FYS5   36 1.14286 0.903563  0.161558
Q2G1K5   28 0.888889 -1.27278  0.943444
Q2G1L5   31 0.984127 -1.27278  0.943444
Q2G1M9   33 1.04762 0.903563  0.161558
Q2FX67   24 0.761905 -1.27278  0.943444
Q2FZ32   24 0.761905 -1.27278  0.943444
Q2FWH7   23 0.730159 -1.27278  0.943444
Q2FXT8   30 0.9375 -1.27278  0.943444
Q2FUQ3   27 0.84375 -1.27278  0.943444
Q2G1Y6   33 1.03125 0.903563  0.161558
Q2FX68   16 0.5 -1.27278  0.943444
Q2FWD1   27 0.84375 -1.27278  0.943444
Q2FUZ8   26 0.8125 -1.27278  0.943444
Q2G1F5   29 0.90625 -1.27278  0.943444
Q2G2T6   24 0.75 -1.27278  0.943444
Q2FYD2   19 0.59375 -1.27278  0.943444
Q2FYA1   27 0.84375 -1.27278  0.943444
Q2FY21   31 0.96875 -1.27278  0.943444
Q2FZD3   21 0.65625 -1.27278  0.943444
Q2G1Z4   35 1.09375 0.903563  0.161558
Q2G0S3   24 0.738462 -1.27278  0.943444
Q2FVQ3   27 0.830769 -1.27278  0.943444
Q2G2J4   31 0.953846 -1.27278  0.943444
Q2G2B8   29 0.892308 -1.27278  0.943444
Q2G0L5   13 0.4 -1.27278  0.943444
Q2FW72   27 0.830769 -1.27278  0.943444
Q2FYT8   28 0.861538 -1.27278  0.943444
Q2FXM9   32 0.984615 -1.27278  0.943444
Q2G1Y0   31 0.953846 -1.27278  0.943444
Q2G2D0   31 0.953846 -1.27278  0.943444
Q2G2M2   26 0.8 -1.27278  0.943444
Q2G1B7   27 0.830769 -1.27278  0.943444
Q2G1B8   27 0.830769 -1.27278  0.943444
Q2G0M6   35 1.07692 0.903563  0.161558
Q2G1D8   32 0.969697 -1.27278  0.943444
Q2FV70   33 1 0.903563  0.161558
Q2FV72   27 0.818182 -1.27278  0.943444
Q2FVB2   30 0.909091 -1.27278  0.943444
Q2G122   26 0.787879 -1.27278  0.943444
Q2G1W2   33 0.985075 -1.27278  0.943444
Q2FWW1   22 0.656716 -1.27278  0.943444
Q2G1F4   35 1.04478 0.903563  0.161558
Q2G093   32 0.955224 -1.27278  0.943444
Q2FXY7   32 0.955224 -1.27278  0.943444
Q2G1C6   27 0.80597 -1.27278  0.943444
Q2FZ20   28 0.835821 -1.27278  0.943444
O50581   27 0.794118 -1.27278  0.943444
Q2G1N1   29 0.852941 -1.27278  0.943444
Q2G188   28 0.811594 -1.27278  0.943444
Q2G296   30 0.869565 -1.27278  0.943444
Q2G2E9   25 0.724638 -1.27278  0.943444
Q2G294   31 0.898551 -1.27278  0.943444
Q2FWJ5   27 0.782609 -1.27278  0.943444
Q2FW03   27 0.771429 -1.27278  0.943444
Q2G0N1   26 0.742857 -1.27278  0.943444
Q2FZJ0   30 0.857143 -1.27278  0.943444
Q2FYZ9   30 0.857143 -1.27278  0.943444
Q2FV74   29 0.828571 -1.27278  0.943444
Q2FXP7   25 0.714286 -1.27278  0.943444
Q2FXU1   26 0.742857 -1.27278  0.943444
Q2G1M8   32 0.914286 -1.27278  0.943444
Q2FXY4   30 0.857143 -1.27278  0.943444
Q2FZ94   25 0.704225 -1.27278  0.943444
Q2FYI0   41 1.13889 0.903563  0.161558
Q2FXT9   26 0.722222 -1.27278  0.943444
Q2G0D2   26 0.712329 -1.27278  0.943444
Q2FYB7   31 0.849315 -1.27278  0.943444
Q2FVN8   24 0.657534 -1.27278  0.943444
Q2FZ49   20 0.547945 -1.27278  0.943444
Q2FUW6   27 0.739726 -1.27278  0.943444
Q2G1P7   26 0.712329 -1.27278  0.943444
Q2FW70   27 0.72973 -1.27278  0.943444
Q2G0W1   27 0.72973 -1.27278  0.943444
Q2G024   22 0.594595 -1.27278  0.943444
Q2G1G8   26 0.702703 -1.27278  0.943444
Q2G1R9   25 0.675676 -1.27278  0.943444
O06446   26 0.702703 -1.27278  0.943444
Q2G1C9   32 0.864865 -1.27278  0.943444
Q2FXV8   27 0.72 -1.27278  0.943444
Q2G0P5   27 0.72 -1.27278  0.943444
Q2FV64   25 0.657895 -1.27278  0.943444
Q2FV87   27 0.701299 -1.27278  0.943444
Q2G1K9   24 0.615385 -1.27278  0.943444
Q2G266   25 0.641026 -1.27278  0.943444
Q59801   25 0.632911 -1.27278  0.943444
Q2FXH2   25 0.632911 -1.27278  0.943444
Q53727   24 0.6 -1.27278  0.943444
Q2G2Q0   27 0.675 -1.27278  0.943444
Q2FZD8   26 0.641975 -1.27278  0.943444
Q2FYS4   30 0.740741 -1.27278  0.943444
Q2G1G2   28 0.691358 -1.27278  0.943444
Q2FXV9   25 0.609756 -1.27278  0.943444
Q2G0L4   8 0.195122 -1.27278  0.943444
Q2FXR8   25 0.609756 -1.27278  0.943444
Q2FYJ0   23 0.560976 -1.27278  0.943444
Q2FZS8   25 0.60241 -1.27278  0.943444
Q2FXN9   25 0.588235 -1.27278  0.943444
Q2FYM1   32 0.752941 -1.27278  0.943444
Q2FVZ5   37 0.870588 -1.27278  0.943444
Q2FVL8   23 0.534884 -1.27278  0.943444
Q2FZ40   27 0.627907 -1.27278  0.943444
Q2FYH5   26 0.597701 -1.27278  0.943444
Q2FXB3   27 0.606742 -1.27278  0.943444
Q2FYS9   30 0.659341 -1.27278  0.943444
Q2G1Q4   23 0.505495 -1.27278  0.943444
Q2FVC3   25 0.549451 -1.27278  0.943444
Q2G046   22 0.478261 -1.27278  0.943444
Q2FWU3   19 0.413043 -1.27278  0.943444
Q2FZ72   24 0.521739 -1.27278  0.943444
Q2FZ82   25 0.543478 -1.27278  0.943444
Q9F1K0   21 0.442105 -1.27278  0.943444
Q2FVV9   26 0.525253 -1.27278  0.943444
Q2FZT6   22 0.44 -1.27278  0.943444
Q2FWU5   16 0.32 -1.27278  0.943444
Q2FYC8   17 0.336634 -1.27278  0.943444
Q2FZK7   32 0.621359 -1.27278  0.943444
Q2G2C1   22 0.427184 -1.27278  0.943444
Q2FZT5   23 0.433962 -1.27278  0.943444
Q2G0R8   19 0.35514 -1.27278  0.943444
Q2FW95   18 0.336449 -1.27278  0.943444
Q2G0N5   21 0.378378 -1.27278  0.943444
P47768   19 0.336283 -1.27278  0.943444
Q2FXH4   14 0.245614 -1.27278  0.943444
Q2FVM1   27 0.473684 -1.27278  0.943444
```
