## Supplementary Data 3 for "Mining folded proteomes in the era of accurate structure prediction": PF09538.output

```
# cudaSaTabsearch LTYPE = T LORDER = F LSOLN = F
# QUERY ID = PF09538 
# DBFILE = ./tableaux.ascii.DB                                                             
Q2G0V6   0 0 -1.27278 0.943444
Q2G075   0 0 -1.27278 0.943444
Q2G083   0 0 -1.27278 0.943444
Q2FZN3   0 0 -1.27278 0.943444
Q2FY90   0 0 -1.27278 0.943444
Q2FX91   0 0 -1.27278 0.943444
Q2FX54   0 0 -1.27278 0.943444
Q2FYQ4   0 0 -1.27278 0.943444
Q2G284   0 0 -1.27278 0.943444
Q2G0S4   0 0 -1.27278 0.943444
Q2FWM3   0 0 -1.27278 0.943444
Q2FX81   0 0 -1.27278 0.943444
Q2FXC6   0 0 -1.27278 0.943444
Q2FWJ7   0 0 -1.27278 0.943444
Q2FYJ9   0 0 -1.27278 0.943444
Q2G2E6   0 0 -1.27278 0.943444
Q2FWV0   0 0 -1.27278 0.943444
Q2FZC3   0 0 -1.27278 0.943444
Q2FVH9   0 0 -1.27278 0.943444
Q2FXQ5   0 0 -1.27278 0.943444
Q2FZU4   0 0 -1.27278 0.943444
Q2FYF8   0 0 -1.27278 0.943444
Q2FUR4   0 0 -1.27278 0.943444
Q2FYI2   0 0 -1.27278 0.943444
Q2FYY2   0 0 -1.27278 0.943444
Q2FW58   0 0 -1.27278 0.943444
P0C7Z3   0 0 -1.27278 0.943444
Q2G0T2   0 0 -1.27278 0.943444
Q2G1G9   0 0 -1.27278 0.943444
Q2FVJ0   0 0 -1.27278 0.943444
Q2FZ80   0 0 -1.27278 0.943444
Q2G1R4   0 0 -1.27278 0.943444
Q2FW02   0 0 -1.27278 0.943444
Q2G1X3   0 0 -1.27278 0.943444
Q2FWW4   0 0 -1.27278 0.943444
Q2FZE1   0 0 -1.27278 0.943444
Q2FY31   0 0 -1.27278 0.943444
Q2G018   0 0 -1.27278 0.943444
Q2FZI0   0 0 -1.27278 0.943444
Q2FUZ7   0 0 -1.27278 0.943444
Q2G250   0 0 -1.27278 0.943444
Q2FWU8   0 0 -1.27278 0.943444
Q2FYX5   0 0 -1.27278 0.943444
Q2FZY2   0 0 -1.27278 0.943444
Q2FZX8   0 0 -1.27278 0.943444
Q2FUY8   0 0 -1.27278 0.943444
Q2FV73   0 0 -1.27278 0.943444
Q2G0C5   0 0 -1.27278 0.943444
Q2FZ52   0 0 -1.27278 0.943444
Q2FVK6   0 0 -1.27278 0.943444
Q2G0Z3   0 0 -1.27278 0.943444
Q2FZJ8   0 0 -1.27278 0.943444
Q2FY57   0 0 -1.27278 0.943444
Q2G0W3   0 0 -1.27278 0.943444
Q2G0I2   0 0 -1.27278 0.943444
Q2FYX1   0 0 -1.27278 0.943444
Q2G0H2   0 0 -1.27278 0.943444
Q2FWJ8   0 0 -1.27278 0.943444
Q2FWZ7   0 0 -1.27278 0.943444
Q2FV04   0 0 -1.27278 0.943444
Q2G0H6   0 0 -1.27278 0.943444
Q2G291   0 0 -1.27278 0.943444
Q2G1A7   0 0 -1.27278 0.943444
Q2FVS8   0 0 -1.27278 0.943444
Q2FZ26   0 0 -1.27278 0.943444
Q2FXJ3   0 0 -1.27278 0.943444
Q2G231   0 0 -1.27278 0.943444
Q2G2N0   0 0 -1.27278 0.943444
Q2G2I2   0 0 -1.27278 0.943444
Q2FYU3   0 0 -1.27278 0.943444
Q2FWY5   0 0 -1.27278 0.943444
Q2G2E3   0 0 -1.27278 0.943444
Q2FV09   0 0 -1.27278 0.943444
Q2FX72   0 0 -1.27278 0.943444
Q2FWA3   0 0 -1.27278 0.943444
Q2FWF2   0 0 -1.27278 0.943444
Q2G0E4   0 0 -1.27278 0.943444
Q2G251   0 0 -1.27278 0.943444
P0C818   0 0 -1.27278 0.943444
Q2FXQ2   0 0 -1.27278 0.943444
Q2FXD4   0 0 -1.27278 0.943444
Q2G014   0 0 -1.27278 0.943444
Q2FWI9   0 0 -1.27278 0.943444
Q2FX79   0 0 -1.27278 0.943444
Q2FVP7   0 0 -1.27278 0.943444
Q2FZN4   0 0 -1.27278 0.943444
Q2FWU6   0 0 -1.27278 0.943444
Q2G2Y1   0 0 -1.27278 0.943444
Q2FYF6   0 0 -1.27278 0.943444
Q2FXK0   0 0 -1.27278 0.943444
Q2FVI9   0 0 -1.27278 0.943444
Q2G246   0 0 -1.27278 0.943444
Q2G053   0 0 -1.27278 0.943444
Q2FWK8   0 0 -1.27278 0.943444
Q2FXL8   0 0 -1.27278 0.943444
Q2G0Q4   0 0 -1.27278 0.943444
Q2FVB7   0 0 -1.27278 0.943444
Q2FYD6   0 0 -1.27278 0.943444
Q2FXK9   0 0 -1.27278 0.943444
Q2FV78   0 0 -1.27278 0.943444
Q2FXG4   0 0 -1.27278 0.943444
Q2G0C8   0 0 -1.27278 0.943444
Q2FWU9   0 0 -1.27278 0.943444
Q2FUX2   0 0 -1.27278 0.943444
Q2FYI8   0 0 -1.27278 0.943444
Q2FXA1   0 0 -1.27278 0.943444
Q2FV49   0 0 -1.27278 0.943444
Q2G1S0   0 0 -1.27278 0.943444
Q2G0G0   0 0 -1.27278 0.943444
P0C805   0 0 -1.27278 0.943444
Q2FWV9   0 0 -1.27278 0.943444
Q2G152   0 0 -1.27278 0.943444
Q2FX48   0 0 -1.27278 0.943444
Q2FXS5   0 0 -1.27278 0.943444
Q2FWL4   0 0 -1.27278 0.943444
P0C7Y1   0 0 -1.27278 0.943444
Q2FXA2   0 0 -1.27278 0.943444
Q2FY96   0 0 -1.27278 0.943444
Q2FVJ3   0 0 -1.27278 0.943444
Q2FZ24   0 0 -1.27278 0.943444
Q2G1X4   0 0 -1.27278 0.943444
Q2FYM6   0 0 -1.27278 0.943444
Q2FWX6   0 0 -1.27278 0.943444
Q2G1D2   0 0 -1.27278 0.943444
Q2FWC0   0 0 -1.27278 0.943444
Q2FZG7   0 0 -1.27278 0.943444
Q2G2P1   0 0 -1.27278 0.943444
Q2G1M4   0 0 -1.27278 0.943444
Q2FX29   0 0 -1.27278 0.943444
Q2FUZ3   0 0 -1.27278 0.943444
Q2FVZ9   0 0 -1.27278 0.943444
Q2G2N3   0 0 -1.27278 0.943444
Q2G237   0 0 -1.27278 0.943444
Q2FXN5   0 0 -1.27278 0.943444
Q2FYP7   0 0 -1.27278 0.943444
Q2FWC8   0 0 -1.27278 0.943444
Q2G209   0 0 -1.27278 0.943444
Q2FXX7   0 0 -1.27278 0.943444
Q2FV05   0 0 -1.27278 0.943444
Q2FWM8   0 0 -1.27278 0.943444
Q2FV00   0 0 -1.27278 0.943444
Q2FZF2   0 0 -1.27278 0.943444
Q2FV80   0 0 -1.27278 0.943444
Q2FZZ7   0 0 -1.27278 0.943444
Q2FWH8   0 0 -1.27278 0.943444
Q2FVS5   0 0 -1.27278 0.943444
Q2FWY0   0 0 -1.27278 0.943444
Q2FZM3   0 0 -1.27278 0.943444
Q2FZW8   0 0 -1.27278 0.943444
Q2FVY7   0 0 -1.27278 0.943444
Q2FXJ1   0 0 -1.27278 0.943444
Q2G0T7   0 0 -1.27278 0.943444
Q2FW40   0 0 -1.27278 0.943444
Q2FYU9   0 0 -1.27278 0.943444
Q2FUR0   0 0 -1.27278 0.943444
Q2G215   0 0 -1.27278 0.943444
Q2G169   0 0 -1.27278 0.943444
Q2G034   0 0 -1.27278 0.943444
Q2FUV8   0 0 -1.27278 0.943444
Q2FW44   1 0.222222 -1.27278 0.943444
Q2FYJ8   0 0 -1.27278 0.943444
Q2FVR6   1 0.222222 -1.27278 0.943444
Q2G183   0 0 -1.27278 0.943444
Q2G0S1   0 0 -1.27278 0.943444
Q2FX83   0 0 -1.27278 0.943444
Q2FYF7   1 0.222222 -1.27278 0.943444
Q2G166   2 0.444444 -1.27278 0.943444
Q2FX20   2 0.444444 -1.27278 0.943444
Q2G020   0 0 -1.27278 0.943444
Q2FVC0   0 0 -1.27278 0.943444
Q2FVD1   0 0 -1.27278 0.943444
Q2FWH1   0 0 -1.27278 0.943444
Q2FYX2   0 0 -1.27278 0.943444
Q2FZB5   0 0 -1.27278 0.943444
Q2G0G8   0 0 -1.27278 0.943444
P0A0I4   0 0 -1.27278 0.943444
Q2G2C6   0 0 -1.27278 0.943444
Q2FVB1   0 0 -1.27278 0.943444
Q2FYN1   0 0 -1.27278 0.943444
Q2FV79   0 0 -1.27278 0.943444
Q2FVU9   0 0 -1.27278 0.943444
Q2G0W5   0 0 -1.27278 0.943444
Q2FW60   0 0 -1.27278 0.943444
Q2G269   0 0 -1.27278 0.943444
Q2FZS1   0 0 -1.27278 0.943444
Q2G1Y3   0 0 -1.27278 0.943444
Q2FWA4   2 0.444444 -1.27278 0.943444
Q2G0C0   0 0 -1.27278 0.943444
Q2G2J6   0 0 -1.27278 0.943444
Q2G1R2   0 0 -1.27278 0.943444
Q2FXY8   0 0 -1.27278 0.943444
Q2FYL2   0 0 -1.27278 0.943444
Q2FYS3   0 0 -1.27278 0.943444
Q2FXS0   0 0 -1.27278 0.943444
Q2FWA7   0 0 -1.27278 0.943444
Q2FWV8   0 0 -1.27278 0.943444
Q2G279   0 0 -1.27278 0.943444
Q2FYB5   0 0 -1.27278 0.943444
Q2G175   0 0 -1.27278 0.943444
Q2FZ07   0 0 -1.27278 0.943444
Q2FVG7   2 0.444444 -1.27278 0.943444
Q2G2P3   0 0 -1.27278 0.943444
Q2FZA3   0 0 -1.27278 0.943444
Q2FYE1   0 0 -1.27278 0.943444
Q2G2F8   0 0 -1.27278 0.943444
Q2FWS8   0 0 -1.27278 0.943444
Q2FXD8   0 0 -1.27278 0.943444
Q2FX46   0 0 -1.27278 0.943444
Q2FYB4   0 0 -1.27278 0.943444
Q2FYC0   1 0.222222 -1.27278 0.943444
Q2FUY5   0 0 -1.27278 0.943444
Q2FYF2   0 0 -1.27278 0.943444
Q2G0R4   0 0 -1.27278 0.943444
Q2G1L1   0 0 -1.27278 0.943444
Q2FYB0   0 0 -1.27278 0.943444
Q2FWW5   0 0 -1.27278 0.943444
Q2FX04   0 0 -1.27278 0.943444
Q2FV33   0 0 -1.27278 0.943444
Q2FUX6   0 0 -1.27278 0.943444
Q2FVP5   0 0 -1.27278 0.943444
Q2G0W7   0 0 -1.27278 0.943444
Q2FXV1   0 0 -1.27278 0.943444
Q2G096   0 0 -1.27278 0.943444
Q2FV68   0 0 -1.27278 0.943444
Q2FVY6   0 0 -1.27278 0.943444
Q2FYY0   2 0.444444 -1.27278 0.943444
Q2G005   0 0 -1.27278 0.943444
Q2G2B4   0 0 -1.27278 0.943444
Q2FVZ7   0 0 -1.27278 0.943444
Q2FW55   0 0 -1.27278 0.943444
Q2FV92   0 0 -1.27278 0.943444
Q2FYV9   0 0 -1.27278 0.943444
Q2FW74   0 0 -1.27278 0.943444
Q2FVK9   0 0 -1.27278 0.943444
Q2FZA4   0 0 -1.27278 0.943444
Q2FV25   0 0 -1.27278 0.943444
Q2FYG8   0 0 -1.27278 0.943444
Q2G216   1 0.222222 -1.27278 0.943444
Q2FZ69   0 0 -1.27278 0.943444
Q2FV97   0 0 -1.27278 0.943444
Q2FZ95   0 0 -1.27278 0.943444
Q2FZN8   0 0 -1.27278 0.943444
Q2FZG2   0 0 -1.27278 0.943444
Q2G259   0 0 -1.27278 0.943444
Q2FYB6   0 0 -1.27278 0.943444
Q2FZD1   0 0 -1.27278 0.943444
Q2FYT6   0 0 -1.27278 0.943444
Q2G0Y2   0 0 -1.27278 0.943444
Q2FWZ1   0 0 -1.27278 0.943444
Q2FVC8   0 0 -1.27278 0.943444
Q2G2H1   0 0 -1.27278 0.943444
Q2FY47   0 0 -1.27278 0.943444
Q2FX78   0 0 -1.27278 0.943444
Q2FX47   0 0 -1.27278 0.943444
Q2FZA7   0 0 -1.27278 0.943444
Q2FV32   0 0 -1.27278 0.943444
Q2FYE6   0 0 -1.27278 0.943444
Q2FZ41   0 0 -1.27278 0.943444
Q2FYG3   0 0 -1.27278 0.943444
Q2FX01   2 0.444444 -1.27278 0.943444
Q2FXU6   2 0.444444 -1.27278 0.943444
Q2FYL7   0 0 -1.27278 0.943444
Q2FWQ3   0 0 -1.27278 0.943444
Q2FZY9   0 0 -1.27278 0.943444
Q2FV50   0 0 -1.27278 0.943444
Q2FUY7   0 0 -1.27278 0.943444
Q2FXP6   0 0 -1.27278 0.943444
Q2G1S9   0 0 -1.27278 0.943444
Q2FX18   0 0 -1.27278 0.943444
Q2FYU0   0 0 -1.27278 0.943444
Q2FXZ7   0 0 -1.27278 0.943444
Q2G051   1 0.2 -1.27278 0.943444
Q2FWS3   1 0.2 -1.27278 0.943444
Q2FW14   1 0.2 -1.27278 0.943444
Q2FYD7   2 0.4 -1.27278 0.943444
Q9RQP8   1 0.2 -1.27278 0.943444
Q2FZK2   0 0 -1.27278 0.943444
Q2FWI7   0 0 -1.27278 0.943444
Q2G182   0 0 -1.27278 0.943444
Q2FYT7   0 0 -1.27278 0.943444
Q2FV46   0 0 -1.27278 0.943444
Q2FY58   0 0 -1.27278 0.943444
Q2FX06   0 0 -1.27278 0.943444
Q2FZH0   1 0.2 -1.27278 0.943444
Q2FUZ4   5 1 0.903563 0.161558
Q2G102   0 0 -1.27278 0.943444
Q2G1R8   0 0 -1.27278 0.943444
Q2G2J1   0 0 -1.27278 0.943444
Q2FX71   0 0 -1.27278 0.943444
Q2FUZ5   2 0.4 -1.27278 0.943444
Q2FYP5   0 0 -1.27278 0.943444
Q2G048   0 0 -1.27278 0.943444
Q2FUQ0   0 0 -1.27278 0.943444
Q2FWS7   2 0.4 -1.27278 0.943444
Q2FV65   0 0 -1.27278 0.943444
Q2G125   0 0 -1.27278 0.943444
Q2FYT2   2 0.4 -1.27278 0.943444
Q2FVH7   0 0 -1.27278 0.943444
Q2G127   0 0 -1.27278 0.943444
Q2FYI5   0 0 -1.27278 0.943444
Q2FYX4   6 1.2 0.903563 0.161558
Q2G0M3   2 0.4 -1.27278 0.943444
Q2FW87   0 0 -1.27278 0.943444
Q2G211   0 0 -1.27278 0.943444
Q2FXR5   2 0.4 -1.27278 0.943444
Q2FWR5   0 0 -1.27278 0.943444
Q2FYD5   0 0 -1.27278 0.943444
Q2FY94   0 0 -1.27278 0.943444
Q2G2W8   1 0.2 -1.27278 0.943444
Q2FZL9   2 0.4 -1.27278 0.943444
Q2FYT9   0 0 -1.27278 0.943444
Q2FX44   0 0 -1.27278 0.943444
Q2FXB2   0 0 -1.27278 0.943444
Q2FVF6   0 0 -1.27278 0.943444
Q2G2F6   0 0 -1.27278 0.943444
Q2G2C3   0 0 -1.27278 0.943444
Q2FYA5   1 0.2 -1.27278 0.943444
Q2FYB1   2 0.4 -1.27278 0.943444
Q2G011   0 0 -1.27278 0.943444
Q2FV29   0 0 -1.27278 0.943444
Q2FVW1   1 0.2 -1.27278 0.943444
Q2FYA4   0 0 -1.27278 0.943444
Q2FY26   0 0 -1.27278 0.943444
Q2FXC1   0 0 -1.27278 0.943444
Q2G2T0   1 0.2 -1.27278 0.943444
Q2FY62   0 0 -1.27278 0.943444
Q2G2K4   1 0.2 -1.27278 0.943444
Q2FW65   2 0.4 -1.27278 0.943444
Q2FY05   5 1 0.903563 0.161558
Q2FV96   1 0.2 -1.27278 0.943444
Q2G1S7   0 0 -1.27278 0.943444
Q2FWS9   1 0.2 -1.27278 0.943444
Q2G180   0 0 -1.27278 0.943444
Q2G0L6   0 0 -1.27278 0.943444
Q2G189   0 0 -1.27278 0.943444
Q2FYD9   0 0 -1.27278 0.943444
Q2FWM6   0 0 -1.27278 0.943444
Q2FXA6   0 0 -1.27278 0.943444
Q2G0U8   0 0 -1.27278 0.943444
Q2FXD9   0 0 -1.27278 0.943444
Q2FWF9   0 0 -1.27278 0.943444
Q2FXS3   0 0 -1.27278 0.943444
Q2FXX6   0 0 -1.27278 0.943444
Q2FWU2   0 0 -1.27278 0.943444
Q2FXD5   0 0 -1.27278 0.943444
Q2FZK8   2 0.4 -1.27278 0.943444
Q2FV15   0 0 -1.27278 0.943444
Q2FZZ5   2 0.4 -1.27278 0.943444
Q2FW48   0 0 -1.27278 0.943444
Q2FYB3   2 0.4 -1.27278 0.943444
Q2FWT5   2 0.4 -1.27278 0.943444
Q2FVH4   0 0 -1.27278 0.943444
Q2FWP4   2 0.4 -1.27278 0.943444
Q2FYX9   0 0 -1.27278 0.943444
Q2G1U7   0 0 -1.27278 0.943444
Q2FXY6   1 0.2 -1.27278 0.943444
Q2FYT1   0 0 -1.27278 0.943444
Q2G244   0 0 -1.27278 0.943444
Q2FX30   0 0 -1.27278 0.943444
Q2FVZ3   0 0 -1.27278 0.943444
Q2FWP5   2 0.4 -1.27278 0.943444
Q2FX41   1 0.2 -1.27278 0.943444
Q2G2R5   0 0 -1.27278 0.943444
Q2G2S3   0 0 -1.27278 0.943444
Q2G004   0 0 -1.27278 0.943444
Q2FWV1   0 0 -1.27278 0.943444
Q2G003   0 0 -1.27278 0.943444
Q2FZV3   1 0.181818 -1.27278 0.943444
Q2G026   1 0.181818 -1.27278 0.943444
Q2FXG7   1 0.181818 -1.27278 0.943444
Q2FYL8   0 0 -1.27278 0.943444
Q2FZB6   0 0 -1.27278 0.943444
Q2FZE4   1 0.181818 -1.27278 0.943444
Q2FX11   0 0 -1.27278 0.943444
Q2G0Y3   0 0 -1.27278 0.943444
Q2FZW7   1 0.181818 -1.27278 0.943444
Q2FX21   5 0.909091 -1.27278 0.943444
Q2G092   5 0.909091 -1.27278 0.943444
Q2FZB7   1 0.181818 -1.27278 0.943444
Q2G0J9   5 0.909091 -1.27278 0.943444
Q2G1X2   1 0.181818 -1.27278 0.943444
Q2FZD6   3 0.545455 -1.27278 0.943444
Q2FW67   2 0.363636 -1.27278 0.943444
Q2G111   0 0 -1.27278 0.943444
Q2G2Y4   2 0.363636 -1.27278 0.943444
Q2FY38   0 0 -1.27278 0.943444
Q2FWJ0   1 0.181818 -1.27278 0.943444
Q2G2T5   1 0.181818 -1.27278 0.943444
Q2FVG6   2 0.363636 -1.27278 0.943444
Q2G1V8   1 0.181818 -1.27278 0.943444
Q2G1L0   0 0 -1.27278 0.943444
Q2FXD6   0 0 -1.27278 0.943444
P0C948   1 0.181818 -1.27278 0.943444
Q2G1M2   1 0.181818 -1.27278 0.943444
Q2FVW8   0 0 -1.27278 0.943444
Q2FX24   0 0 -1.27278 0.943444
Q2FWS4   5 0.909091 -1.27278 0.943444
Q2FYQ3   1 0.181818 -1.27278 0.943444
Q2G254   1 0.181818 -1.27278 0.943444
Q2FWB4   0 0 -1.27278 0.943444
Q2FUP8   0 0 -1.27278 0.943444
Q2FZC2   0 0 -1.27278 0.943444
Q2FYE4   2 0.363636 -1.27278 0.943444
Q2FWS2   2 0.363636 -1.27278 0.943444
Q2FY03   0 0 -1.27278 0.943444
Q2FVS6   2 0.363636 -1.27278 0.943444
Q2FXV2   0 0 -1.27278 0.943444
Q2G2L6   2 0.363636 -1.27278 0.943444
Q2G2I5   0 0 -1.27278 0.943444
Q2FYA2   2 0.363636 -1.27278 0.943444
Q2FWV7   0 0 -1.27278 0.943444
Q2FXE7   1 0.181818 -1.27278 0.943444
Q2G0J6   1 0.181818 -1.27278 0.943444
Q2FUU4   5 0.909091 -1.27278 0.943444
Q2FVJ4   0 0 -1.27278 0.943444
Q2FZM9   1 0.181818 -1.27278 0.943444
Q2FZ51   0 0 -1.27278 0.943444
Q2FY22   10 1.81818 0.903563 0.161558
Q2G2Q1   0 0 -1.27278 0.943444
Q2G109   0 0 -1.27278 0.943444
Q2G1D6   0 0 -1.27278 0.943444
Q2FVC9   0 0 -1.27278 0.943444
Q2G2R6   6 1.09091 0.903563 0.161558
Q2FZ85   2 0.363636 -1.27278 0.943444
Q2FVK4   5 0.909091 -1.27278 0.943444
Q2G1V9   0 0 -1.27278 0.943444
Q2G2H6   1 0.181818 -1.27278 0.943444
Q2FWS6   4 0.727273 -1.27278 0.943444
Q2FZW4   0 0 -1.27278 0.943444
Q2G1M3   1 0.181818 -1.27278 0.943444
Q2G1M0   5 0.909091 -1.27278 0.943444
Q2G1Y9   3 0.545455 -1.27278 0.943444
Q2FX45   2 0.363636 -1.27278 0.943444
Q2FWP8   1 0.181818 -1.27278 0.943444
Q2FYP4   4 0.727273 -1.27278 0.943444
Q2FYL1   0 0 -1.27278 0.943444
Q2G1L4   0 0 -1.27278 0.943444
Q2FUQ7   3 0.545455 -1.27278 0.943444
Q2G247   0 0 -1.27278 0.943444
Q2FVV0   1 0.181818 -1.27278 0.943444
Q2FYU6   10 1.81818 0.903563 0.161558
Q2G2N6   1 0.181818 -1.27278 0.943444
Q2FXC9   0 0 -1.27278 0.943444
Q2FX42   2 0.363636 -1.27278 0.943444
Q2FX26   2 0.363636 -1.27278 0.943444
Q2FWF3   0 0 -1.27278 0.943444
Q2FZY1   1 0.181818 -1.27278 0.943444
Q2FW15   10 1.66667 0.903563 0.161558
P0A0G2   6 1 0.903563 0.161558
Q2G2G5   2 0.333333 -1.27278 0.943444
Q2FY39   1 0.166667 -1.27278 0.943444
Q2G0B5   1 0.166667 -1.27278 0.943444
Q2FZI1   9 1.5 0.903563 0.161558
Q2FUQ6   1 0.166667 -1.27278 0.943444
Q2FVR5   2 0.333333 -1.27278 0.943444
Q2G2W6   1 0.166667 -1.27278 0.943444
Q2FZR8   2 0.333333 -1.27278 0.943444
Q2FVY8   8 1.33333 0.903563 0.161558
Q2FZ60   4 0.666667 -1.27278 0.943444
Q2FV82   0 0 -1.27278 0.943444
Q2FX23   2 0.333333 -1.27278 0.943444
Q2G1G3   0 0 -1.27278 0.943444
P68805   2 0.333333 -1.27278 0.943444
Q2FVL0   9 1.5 0.903563 0.161558
Q2G2J0   2 0.333333 -1.27278 0.943444
Q2FZF1   7 1.16667 0.903563 0.161558
Q2FXU9   2 0.333333 -1.27278 0.943444
Q2G1A2   10 1.66667 0.903563 0.161558
Q2G1C3   1 0.166667 -1.27278 0.943444
Q2G1D4   1 0.166667 -1.27278 0.943444
Q2G0A8   1 0.166667 -1.27278 0.943444
Q2FVC7   0 0 -1.27278 0.943444
Q2G133   3 0.5 -1.27278 0.943444
Q2FY86   5 0.833333 -1.27278 0.943444
Q2FX92   5 0.833333 -1.27278 0.943444
Q2FW47   0 0 -1.27278 0.943444
Q2G1T9   0 0 -1.27278 0.943444
Q2FVU8   0 0 -1.27278 0.943444
Q2FVD7   5 0.833333 -1.27278 0.943444
Q2FX55   2 0.333333 -1.27278 0.943444
Q2FVD3   4 0.666667 -1.27278 0.943444
Q2G2B5   1 0.166667 -1.27278 0.943444
Q2FWV6   1 0.166667 -1.27278 0.943444
Q2FW29   6 1 0.903563 0.161558
Q2G0W6   0 0 -1.27278 0.943444
Q2FVD2   0 0 -1.27278 0.943444
Q2FWR8   2 0.333333 -1.27278 0.943444
Q2FXA0   1 0.166667 -1.27278 0.943444
Q2FZB4   1 0.166667 -1.27278 0.943444
Q2FX37   2 0.333333 -1.27278 0.943444
Q2FX13   0 0 -1.27278 0.943444
Q2FWD8   6 1 0.903563 0.161558
Q2G108   2 0.333333 -1.27278 0.943444
Q2G2V4   0 0 -1.27278 0.943444
Q2FZW2   3 0.5 -1.27278 0.943444
Q2FYY4   1 0.166667 -1.27278 0.943444
Q2FYB8   5 0.833333 -1.27278 0.943444
Q2FWC2   2 0.333333 -1.27278 0.943444
Q2FYE8   2 0.333333 -1.27278 0.943444
Q2FXK5   2 0.333333 -1.27278 0.943444
Q2FWT0   2 0.333333 -1.27278 0.943444
Q2FW19   1 0.166667 -1.27278 0.943444
Q2G100   1 0.166667 -1.27278 0.943444
Q2FYY3   0 0 -1.27278 0.943444
Q2FZ01   0 0 -1.27278 0.943444
Q2FYY1   0 0 -1.27278 0.943444
Q2G103   2 0.333333 -1.27278 0.943444
Q2FV12   0 0 -1.27278 0.943444
Q2FWQ1   3 0.5 -1.27278 0.943444
Q2FYY5   1 0.166667 -1.27278 0.943444
Q2G207   1 0.166667 -1.27278 0.943444
Q2G1Y8   6 1 0.903563 0.161558
Q2FWZ8   1 0.166667 -1.27278 0.943444
Q2G0Z8   0 0 -1.27278 0.943444
Q2G2F7   2 0.333333 -1.27278 0.943444
Q2FYH9   2 0.333333 -1.27278 0.943444
Q2FWB7   2 0.333333 -1.27278 0.943444
Q2FYN2   9 1.38462 0.903563 0.161558
Q2FVQ6   1 0.153846 -1.27278 0.943444
Q2FWX3   3 0.461538 -1.27278 0.943444
Q2G187   1 0.153846 -1.27278 0.943444
Q2FW05   1 0.153846 -1.27278 0.943444
Q2FYC3   3 0.461538 -1.27278 0.943444
Q2FZJ2   5 0.769231 -1.27278 0.943444
Q2G0D6   1 0.153846 -1.27278 0.943444
Q2FWP7   0 0 -1.27278 0.943444
Q2FX31   11 1.69231 0.903563 0.161558
Q2FVZ6   1 0.153846 -1.27278 0.943444
Q2G2A2   1 0.153846 -1.27278 0.943444
Q2FWQ8   7 1.07692 0.903563 0.161558
Q2FVM9   2 0.307692 -1.27278 0.943444
Q2FYD1   11 1.69231 0.903563 0.161558
Q2FYN3   0 0 -1.27278 0.943444
Q2FYI3   2 0.307692 -1.27278 0.943444
Q2G022   11 1.69231 0.903563 0.161558
Q2G1Q3   1 0.153846 -1.27278 0.943444
Q2FX58   0 0 -1.27278 0.943444
Q2G2V1   6 0.923077 -1.27278 0.943444
Q2FVV5   2 0.307692 -1.27278 0.943444
Q2FZC0   7 1.07692 0.903563 0.161558
Q2FV63   9 1.38462 0.903563 0.161558
Q2FWG9   1 0.153846 -1.27278 0.943444
Q2FZA5   0 0 -1.27278 0.943444
Q2FX60   2 0.307692 -1.27278 0.943444
Q2G2I8   11 1.69231 0.903563 0.161558
Q2G2Y5   10 1.53846 0.903563 0.161558
Q2G2Y2   2 0.307692 -1.27278 0.943444
Q2FWA6   1 0.153846 -1.27278 0.943444
Q2FWL8   5 0.769231 -1.27278 0.943444
Q2FY95   5 0.769231 -1.27278 0.943444
Q2FYC5   2 0.307692 -1.27278 0.943444
Q2FV43   1 0.153846 -1.27278 0.943444
Q2FVU0   6 0.923077 -1.27278 0.943444
Q2FZG5   1 0.153846 -1.27278 0.943444
Q2G2H9   1 0.153846 -1.27278 0.943444
Q2G1D1   10 1.53846 0.903563 0.161558
Q2FWU7   8 1.23077 0.903563 0.161558
P60647   0 0 -1.27278 0.943444
Q2FUR7   3 0.461538 -1.27278 0.943444
Q2FWQ2   12 1.84615 0.903563 0.161558
Q2G2M4   2 0.307692 -1.27278 0.943444
Q2G104   1 0.153846 -1.27278 0.943444
Q2FX76   1 0.153846 -1.27278 0.943444
Q2G2Q4   4 0.615385 -1.27278 0.943444
Q2FXQ1   4 0.615385 -1.27278 0.943444
Q2FX80   0 0 -1.27278 0.943444
Q2FZN6   8 1.23077 0.903563 0.161558
Q2G009   9 1.38462 0.903563 0.161558
Q2G021   4 0.615385 -1.27278 0.943444
Q2FWH0   9 1.38462 0.903563 0.161558
Q2FXQ0   6 0.923077 -1.27278 0.943444
Q2FX64   2 0.307692 -1.27278 0.943444
Q2FY98   1 0.153846 -1.27278 0.943444
Q2FWK5   7 1.07692 0.903563 0.161558
Q2FYK1   2 0.307692 -1.27278 0.943444
Q2FXF0   2 0.307692 -1.27278 0.943444
Q2FY70   5 0.769231 -1.27278 0.943444
Q2G114   6 0.923077 -1.27278 0.943444
Q2FX38   2 0.307692 -1.27278 0.943444
Q2FUP9   2 0.307692 -1.27278 0.943444
Q2FVV3   3 0.461538 -1.27278 0.943444
Q2G113   10 1.53846 0.903563 0.161558
Q2FWB2   7 1.07692 0.903563 0.161558
Q2FWT6   2 0.307692 -1.27278 0.943444
Q2FW28   7 1.07692 0.903563 0.161558
Q2FUQ9   7 1.07692 0.903563 0.161558
Q2FY00   3 0.461538 -1.27278 0.943444
Q2G040   3 0.461538 -1.27278 0.943444
Q2FX35   12 1.84615 0.903563 0.161558
Q2FYW9   7 1 0.903563 0.161558
Q2G2N8   2 0.285714 -1.27278 0.943444
Q2G1V7   4 0.571429 -1.27278 0.943444
Q2G0C3   3 0.428571 -1.27278 0.943444
Q2FVW0   3 0.428571 -1.27278 0.943444
Q2FUS4   7 1 0.903563 0.161558
Q2FVP6   1 0.142857 -1.27278 0.943444
Q2FZK1   1 0.142857 -1.27278 0.943444
Q2FXY2   7 1 0.903563 0.161558
Q2FYX3   6 0.857143 -1.27278 0.943444
Q2FZ86   6 0.857143 -1.27278 0.943444
Q2FUV7   2 0.285714 -1.27278 0.943444
Q2FX70   7 1 0.903563 0.161558
Q2G1Y1   4 0.571429 -1.27278 0.943444
Q2FVT9   2 0.285714 -1.27278 0.943444
Q2G2K3   2 0.285714 -1.27278 0.943444
P72358   1 0.142857 -1.27278 0.943444
Q2G192   1 0.142857 -1.27278 0.943444
Q2FYX6   12 1.71429 0.903563 0.161558
Q2FXW0   1 0.142857 -1.27278 0.943444
Q2G202   1 0.142857 -1.27278 0.943444
Q2FYW7   7 1 0.903563 0.161558
Q2G2M0   2 0.285714 -1.27278 0.943444
Q2FXT7   9 1.28571 0.903563 0.161558
Q2FX59   8 1.14286 0.903563 0.161558
Q2G0X2   2 0.285714 -1.27278 0.943444
Q2FWR6   11 1.57143 0.903563 0.161558
Q2FW22   6 0.857143 -1.27278 0.943444
Q2FZH4   8 1.14286 0.903563 0.161558
Q2FYZ1   8 1.14286 0.903563 0.161558
Q2G2W7   6 0.857143 -1.27278 0.943444
Q2G2I4   5 0.714286 -1.27278 0.943444
Q2FZP5   10 1.42857 0.903563 0.161558
Q2FWQ7   11 1.57143 0.903563 0.161558
Q2G1W9   9 1.28571 0.903563 0.161558
Q2FWF7   7 1 0.903563 0.161558
Q2FYM9   10 1.42857 0.903563 0.161558
Q2FXV0   2 0.285714 -1.27278 0.943444
Q2FWW2   6 0.857143 -1.27278 0.943444
Q2FVS2   4 0.571429 -1.27278 0.943444
Q2G007   4 0.571429 -1.27278 0.943444
Q2FYA7   9 1.28571 0.903563 0.161558
Q2G0K0   10 1.42857 0.903563 0.161558
Q2FXS9   9 1.28571 0.903563 0.161558
Q2G249   9 1.28571 0.903563 0.161558
Q2G008   9 1.28571 0.903563 0.161558
Q2FZD5   2 0.285714 -1.27278 0.943444
Q2FZG0   2 0.285714 -1.27278 0.943444
Q2FX28   4 0.571429 -1.27278 0.943444
Q2FXI4   8 1.14286 0.903563 0.161558
Q2G176   3 0.428571 -1.27278 0.943444
Q2G116   9 1.28571 0.903563 0.161558
Q2FXF2   2 0.285714 -1.27278 0.943444
Q2G260   6 0.857143 -1.27278 0.943444
Q2G213   1 0.142857 -1.27278 0.943444
Q2G173   3 0.428571 -1.27278 0.943444
Q2FV71   9 1.28571 0.903563 0.161558
Q2FWY8   2 0.285714 -1.27278 0.943444
Q2FWN3   10 1.42857 0.903563 0.161558
Q2FYD4   7 1 0.903563 0.161558
Q2FVQ2   13 1.85714 0.903563 0.161558
Q2FVK0   3 0.428571 -1.27278 0.943444
Q2G285   7 1 0.903563 0.161558
Q2FZH6   11 1.57143 0.903563 0.161558
Q2FZX1   2 0.285714 -1.27278 0.943444
Q2FZ83   0 0 -1.27278 0.943444
Q2G0S9   8 1.14286 0.903563 0.161558
Q2FZH7   1 0.142857 -1.27278 0.943444
Q2FZT3   4 0.571429 -1.27278 0.943444
Q2FX57   9 1.2 0.903563 0.161558
Q2G0B9   9 1.2 0.903563 0.161558
Q2FY28   13 1.73333 0.903563 0.161558
Q2G0R5   10 1.33333 0.903563 0.161558
Q2FZG8   7 0.933333 -1.27278 0.943444
Q2G1X1   9 1.2 0.903563 0.161558
Q2FX93   1 0.133333 -1.27278 0.943444
Q2FYU5   3 0.4 -1.27278 0.943444
Q2FWR9   3 0.4 -1.27278 0.943444
Q2FWS0   12 1.6 0.903563 0.161558
Q2G0P4   3 0.4 -1.27278 0.943444
Q2FX50   3 0.4 -1.27278 0.943444
Q2FZV0   8 1.06667 0.903563 0.161558
Q2G0S5   9 1.2 0.903563 0.161558
Q2FY25   1 0.133333 -1.27278 0.943444
Q2FXG6   2 0.266667 -1.27278 0.943444
Q2FZJ7   8 1.06667 0.903563 0.161558
Q2G0U7   6 0.8 -1.27278 0.943444
Q2FZV2   4 0.533333 -1.27278 0.943444
Q2FWT8   5 0.666667 -1.27278 0.943444
Q2G0D1   8 1.06667 0.903563 0.161558
Q2FVW5   3 0.4 -1.27278 0.943444
Q2FY97   7 0.933333 -1.27278 0.943444
Q2FXF3   9 1.2 0.903563 0.161558
Q2G063   0 0 -1.27278 0.943444
Q2G0U5   3 0.4 -1.27278 0.943444
Q2G2B1   7 0.933333 -1.27278 0.943444
Q2FVE3   3 0.4 -1.27278 0.943444
Q2FZW1   7 0.933333 -1.27278 0.943444
Q2FYK2   11 1.46667 0.903563 0.161558
Q2FXW2   10 1.33333 0.903563 0.161558
Q9F0R1   7 0.933333 -1.27278 0.943444
Q2FZG3   4 0.533333 -1.27278 0.943444
Q2G2K0   8 1.06667 0.903563 0.161558
Q2FVN4   10 1.33333 0.903563 0.161558
Q2FYV0   10 1.33333 0.903563 0.161558
Q2G0A5   0 0 -1.27278 0.943444
Q2FZ03   12 1.6 0.903563 0.161558
Q2G1I8   8 1.06667 0.903563 0.161558
Q2FYX8   12 1.6 0.903563 0.161558
Q2FV18   2 0.266667 -1.27278 0.943444
Q2FYI7   12 1.6 0.903563 0.161558
Q2G0K1   7 0.933333 -1.27278 0.943444
Q2G2U9   7 0.933333 -1.27278 0.943444
Q2FW31   6 0.8 -1.27278 0.943444
Q2FVB5   4 0.533333 -1.27278 0.943444
Q2FVI8   1 0.133333 -1.27278 0.943444
Q2FZT0   5 0.666667 -1.27278 0.943444
P48860   7 0.933333 -1.27278 0.943444
Q2FYC1   7 0.933333 -1.27278 0.943444
Q2G286   11 1.46667 0.903563 0.161558
Q2FXD3   11 1.46667 0.903563 0.161558
Q2G027   4 0.533333 -1.27278 0.943444
Q2G0T4   5 0.666667 -1.27278 0.943444
Q2FZJ5   2 0.266667 -1.27278 0.943444
Q2FW10   3 0.4 -1.27278 0.943444
Q2FY91   0 0 -1.27278 0.943444
Q2FVP0   10 1.33333 0.903563 0.161558
P60070   6 0.8 -1.27278 0.943444
Q2FWU1   3 0.4 -1.27278 0.943444
Q2FYA3   4 0.533333 -1.27278 0.943444
Q2G0V8   3 0.4 -1.27278 0.943444
Q2G0Z2   5 0.666667 -1.27278 0.943444
Q2FZ47   3 0.4 -1.27278 0.943444
Q2G0V9   2 0.266667 -1.27278 0.943444
Q2FZE2   7 0.933333 -1.27278 0.943444
Q2FWB0   9 1.2 0.903563 0.161558
Q2G1J1   3 0.4 -1.27278 0.943444
Q2FYQ1   1 0.133333 -1.27278 0.943444
Q2FZ45   9 1.2 0.903563 0.161558
Q2FYW5   8 1.06667 0.903563 0.161558
Q2G1A0   2 0.266667 -1.27278 0.943444
Q2FZB9   4 0.533333 -1.27278 0.943444
Q2FZX2   11 1.46667 0.903563 0.161558
Q2FZY4   5 0.666667 -1.27278 0.943444
Q2FW56   2 0.266667 -1.27278 0.943444
P0A0G6   8 1.06667 0.903563 0.161558
Q2FW80   3 0.4 -1.27278 0.943444
Q2G2S4   9 1.2 0.903563 0.161558
Q2G2H0   6 0.8 -1.27278 0.943444
Q2G2E1   4 0.533333 -1.27278 0.943444
Q2G0I5   7 0.933333 -1.27278 0.943444
Q2FWW6   6 0.8 -1.27278 0.943444
Q2G112   8 1.06667 0.903563 0.161558
Q2G214   2 0.266667 -1.27278 0.943444
Q2FYG2   5 0.666667 -1.27278 0.943444
Q2G0J5   2 0.266667 -1.27278 0.943444
Q2FX27   5 0.666667 -1.27278 0.943444
Q2FWV5   10 1.33333 0.903563 0.161558
Q2FX40   12 1.6 0.903563 0.161558
Q2FZM5   2 0.266667 -1.27278 0.943444
Q2FXH8   3 0.4 -1.27278 0.943444
Q2FWS5   3 0.4 -1.27278 0.943444
Q2FW13   10 1.25 0.903563 0.161558
Q2FY93   3 0.375 -1.27278 0.943444
Q2FZM8   10 1.25 0.903563 0.161558
Q2FZV4   11 1.375 0.903563 0.161558
Q2FVD4   5 0.625 -1.27278 0.943444
Q2G0J3   1 0.125 -1.27278 0.943444
Q2FX61   8 1 0.903563 0.161558
Q2FVD6   10 1.25 0.903563 0.161558
Q2FYY7   7 0.875 -1.27278 0.943444
Q2G0W0   12 1.5 0.903563 0.161558
Q2FXF7   10 1.25 0.903563 0.161558
Q2G191   3 0.375 -1.27278 0.943444
Q2FYT5   4 0.5 -1.27278 0.943444
Q2G1P0   2 0.25 -1.27278 0.943444
Q2FVF8   11 1.375 0.903563 0.161558
Q2G0Y1   2 0.25 -1.27278 0.943444
Q2FZD2   8 1 0.903563 0.161558
Q2FZ59   4 0.5 -1.27278 0.943444
Q2G2G1   3 0.375 -1.27278 0.943444
Q2G0F9   11 1.375 0.903563 0.161558
Q2G1J2   9 1.125 0.903563 0.161558
Q2G0Q6   10 1.25 0.903563 0.161558
Q2FYX0   12 1.5 0.903563 0.161558
Q2FZU8   9 1.125 0.903563 0.161558
Q2G267   3 0.375 -1.27278 0.943444
Q2G174   10 1.25 0.903563 0.161558
Q2FWC3   10 1.25 0.903563 0.161558
Q2FVN6   11 1.375 0.903563 0.161558
Q2G2D1   8 1 0.903563 0.161558
Q2FZK9   7 0.875 -1.27278 0.943444
Q2G2C9   8 1 0.903563 0.161558
Q2G2V8   8 1 0.903563 0.161558
Q2FVL6   10 1.25 0.903563 0.161558
Q2FY45   3 0.375 -1.27278 0.943444
Q2G2R7   11 1.375 0.903563 0.161558
Q2FWD5   7 0.875 -1.27278 0.943444
Q2FWT3   2 0.25 -1.27278 0.943444
Q2FY92   13 1.625 0.903563 0.161558
Q2FZM2   3 0.375 -1.27278 0.943444
Q2G2F0   12 1.5 0.903563 0.161558
Q2FW30   4 0.5 -1.27278 0.943444
Q2FZV9   7 0.875 -1.27278 0.943444
Q2FVA6   9 1.125 0.903563 0.161558
Q2G229   10 1.25 0.903563 0.161558
Q2FZZ3   9 1.125 0.903563 0.161558
Q2G2F4   1 0.125 -1.27278 0.943444
Q2FVA7   9 1.125 0.903563 0.161558
Q2G0R3   8 1 0.903563 0.161558
Q2G1R1   13 1.625 0.903563 0.161558
Q2FZ79   11 1.375 0.903563 0.161558
Q2FZ12   3 0.375 -1.27278 0.943444
Q2FX39   7 0.875 -1.27278 0.943444
Q2G186   10 1.25 0.903563 0.161558
Q2FXE5   2 0.25 -1.27278 0.943444
Q2G0A1   9 1.125 0.903563 0.161558
Q2G0E7   4 0.5 -1.27278 0.943444
Q2G2V7   2 0.25 -1.27278 0.943444
Q2FYA6   12 1.5 0.903563 0.161558
Q2G276   8 1 0.903563 0.161558
Q2G070   11 1.375 0.903563 0.161558
Q2FVZ1   4 0.5 -1.27278 0.943444
Q2FW84   4 0.5 -1.27278 0.943444
Q2FVY9   7 0.875 -1.27278 0.943444
Q2FVD9   10 1.25 0.903563 0.161558
Q2G1T2   6 0.75 -1.27278 0.943444
Q2G0I3   4 0.5 -1.27278 0.943444
Q2G0E8   3 0.375 -1.27278 0.943444
Q2FW08   12 1.5 0.903563 0.161558
Q2FVD8   10 1.25 0.903563 0.161558
Q2FXF5   3 0.375 -1.27278 0.943444
Q2FXW1   6 0.75 -1.27278 0.943444
Q2FW79   6 0.75 -1.27278 0.943444
Q2G2G0   12 1.5 0.903563 0.161558
P48940   5 0.625 -1.27278 0.943444
Q2FYL6   3 0.375 -1.27278 0.943444
Q2FZV8   10 1.25 0.903563 0.161558
Q2FYM5   6 0.75 -1.27278 0.943444
Q2G2B6   3 0.375 -1.27278 0.943444
Q2G1L2   3 0.375 -1.27278 0.943444
Q2G1V5   3 0.375 -1.27278 0.943444
Q2FXT0   11 1.375 0.903563 0.161558
Q2FY02   6 0.75 -1.27278 0.943444
Q2FWQ4   3 0.375 -1.27278 0.943444
Q2FYG4   1 0.125 -1.27278 0.943444
Q2FW11   5 0.625 -1.27278 0.943444
Q2G257   7 0.823529 -1.27278 0.943444
Q2FWJ6   7 0.823529 -1.27278 0.943444
Q2FXS8   12 1.41176 0.903563 0.161558
Q2FX12   3 0.352941 -1.27278 0.943444
Q2FYF1   3 0.352941 -1.27278 0.943444
Q2G2E8   1 0.117647 -1.27278 0.943444
Q2FXE6   2 0.235294 -1.27278 0.943444
Q2G2C0   1 0.117647 -1.27278 0.943444
Q2G1V6   4 0.470588 -1.27278 0.943444
Q2FWZ4   7 0.823529 -1.27278 0.943444
Q2G2V0   3 0.352941 -1.27278 0.943444
Q9ZAH6   12 1.41176 0.903563 0.161558
Q2FVU2   12 1.41176 0.903563 0.161558
Q2FWI8   11 1.29412 0.903563 0.161558
P0A0H0   6 0.705882 -1.27278 0.943444
Q2G0C1   10 1.17647 0.903563 0.161558
Q2FXH3   4 0.470588 -1.27278 0.943444
Q2FXI6   8 0.941176 -1.27278 0.943444
Q2G1X5   10 1.17647 0.903563 0.161558
Q2FV08   9 1.05882 0.903563 0.161558
Q2FWT7   8 0.941176 -1.27278 0.943444
Q2G210   7 0.823529 -1.27278 0.943444
Q2FW66   8 0.941176 -1.27278 0.943444
Q2FWD0   8 0.941176 -1.27278 0.943444
Q2FUQ1   8 0.941176 -1.27278 0.943444
Q2FVI6   4 0.470588 -1.27278 0.943444
Q2FWM7   2 0.235294 -1.27278 0.943444
Q2FVN2   9 1.05882 0.903563 0.161558
Q2FWR2   10 1.17647 0.903563 0.161558
Q2FYH4   3 0.352941 -1.27278 0.943444
Q2FYM8   4 0.470588 -1.27278 0.943444
Q9RFJ6   8 0.941176 -1.27278 0.943444
Q2FZ42   8 0.941176 -1.27278 0.943444
Q2FVX9   8 0.941176 -1.27278 0.943444
Q2G066   8 0.941176 -1.27278 0.943444
Q2FVM3   4 0.470588 -1.27278 0.943444
Q2FWT1   9 1.05882 0.903563 0.161558
Q2FZB8   9 1.05882 0.903563 0.161558
Q2FUQ8   2 0.235294 -1.27278 0.943444
Q2G2I7   11 1.29412 0.903563 0.161558
Q2FVF7   7 0.823529 -1.27278 0.943444
Q2FV52   7 0.823529 -1.27278 0.943444
Q2FWE3   3 0.352941 -1.27278 0.943444
Q2G144   2 0.235294 -1.27278 0.943444
Q2FXZ1   6 0.705882 -1.27278 0.943444
Q2FX34   8 0.941176 -1.27278 0.943444
Q2FWV4   12 1.41176 0.903563 0.161558
Q2FZ11   5 0.588235 -1.27278 0.943444
Q2G141   4 0.470588 -1.27278 0.943444
Q2FWF5   11 1.29412 0.903563 0.161558
Q2FV34   9 1.05882 0.903563 0.161558
Q2FWQ0   11 1.29412 0.903563 0.161558
Q2FV88   12 1.41176 0.903563 0.161558
Q2G2P0   6 0.705882 -1.27278 0.943444
Q2FYW8   11 1.29412 0.903563 0.161558
Q2G1W1   11 1.29412 0.903563 0.161558
Q2FVC2   8 0.941176 -1.27278 0.943444
Q2G0D3   3 0.352941 -1.27278 0.943444
Q2FV89   8 0.941176 -1.27278 0.943444
Q2G1U2   6 0.705882 -1.27278 0.943444
Q2FX32   8 0.941176 -1.27278 0.943444
Q2FXS7   5 0.588235 -1.27278 0.943444
Q2FVX1   3 0.352941 -1.27278 0.943444
Q2FVE0   3 0.352941 -1.27278 0.943444
Q2G270   10 1.17647 0.903563 0.161558
Q9EYW6   12 1.41176 0.903563 0.161558
Q2FVB8   3 0.352941 -1.27278 0.943444
Q2FZT9   3 0.352941 -1.27278 0.943444
Q2G298   10 1.17647 0.903563 0.161558
Q2FX49   4 0.470588 -1.27278 0.943444
Q2G0Z0   7 0.823529 -1.27278 0.943444
Q2FW39   11 1.29412 0.903563 0.161558
Q2G252   8 0.941176 -1.27278 0.943444
Q2G0A3   8 0.941176 -1.27278 0.943444
Q2FYJ7   6 0.705882 -1.27278 0.943444
Q2FWT2   5 0.588235 -1.27278 0.943444
Q2FWQ5   7 0.823529 -1.27278 0.943444
Q2G2J7   8 0.941176 -1.27278 0.943444
Q2FY75   4 0.470588 -1.27278 0.943444
Q2G106   12 1.41176 0.903563 0.161558
Q2FVY3   11 1.29412 0.903563 0.161558
Q2FVP9   6 0.705882 -1.27278 0.943444
Q2FW42   4 0.470588 -1.27278 0.943444
Q2FUV9   10 1.17647 0.903563 0.161558
Q2FVR7   13 1.52941 0.903563 0.161558
Q2FZN1   12 1.41176 0.903563 0.161558
Q2G2Q7   11 1.22222 0.903563 0.161558
Q2G150   6 0.666667 -1.27278 0.943444
Q2G081   11 1.22222 0.903563 0.161558
Q2FV45   7 0.777778 -1.27278 0.943444
Q2FX02   11 1.22222 0.903563 0.161558
P0A0Q4   5 0.555556 -1.27278 0.943444
Q2G0L9   7 0.777778 -1.27278 0.943444
Q2FY04   10 1.11111 0.903563 0.161558
Q2FV48   3 0.333333 -1.27278 0.943444
Q2FW64   8 0.888889 -1.27278 0.943444
Q2FX63   6 0.666667 -1.27278 0.943444
Q2G1T3   5 0.555556 -1.27278 0.943444
Q2G0K9   11 1.22222 0.903563 0.161558
Q2FZ00   5 0.555556 -1.27278 0.943444
Q2FVL9   12 1.33333 0.903563 0.161558
Q2FW33   7 0.777778 -1.27278 0.943444
Q2FWT9   8 0.888889 -1.27278 0.943444
Q2FZF7   6 0.666667 -1.27278 0.943444
Q2FWL1   10 1.11111 0.903563 0.161558
Q2FYS7   10 1.11111 0.903563 0.161558
Q2FZX3   13 1.44444 0.903563 0.161558
Q2FXR0   2 0.222222 -1.27278 0.943444
Q2G2I9   11 1.22222 0.903563 0.161558
Q2FWN1   4 0.444444 -1.27278 0.943444
Q2G297   3 0.333333 -1.27278 0.943444
Q2FVA0   3 0.333333 -1.27278 0.943444
Q2FXX0   10 1.11111 0.903563 0.161558
Q2G2P4   4 0.444444 -1.27278 0.943444
Q2G0P8   7 0.777778 -1.27278 0.943444
Q2FVN3   8 0.888889 -1.27278 0.943444
Q2FXK7   11 1.22222 0.903563 0.161558
Q2FZF8   9 1 0.903563 0.161558
Q2FWR0   10 1.11111 0.903563 0.161558
Q2FXL2   2 0.222222 -1.27278 0.943444
Q2FWA9   6 0.666667 -1.27278 0.943444
Q2G282   12 1.33333 0.903563 0.161558
Q9RQQ0   2 0.222222 -1.27278 0.943444
Q2FXD7   12 1.33333 0.903563 0.161558
Q2FUY4   8 0.888889 -1.27278 0.943444
Q2G2W4   4 0.444444 -1.27278 0.943444
Q2FZF5   3 0.333333 -1.27278 0.943444
Q2FY42   9 1 0.903563 0.161558
Q2FUS3   4 0.444444 -1.27278 0.943444
Q2G2E7   1 0.111111 -1.27278 0.943444
Q2G0S6   8 0.888889 -1.27278 0.943444
Q2G0C2   7 0.777778 -1.27278 0.943444
Q2FWF8   7 0.777778 -1.27278 0.943444
Q2G000   8 0.888889 -1.27278 0.943444
Q2FWX2   14 1.55556 0.903563 0.161558
Q2FZS2   9 1 0.903563 0.161558
Q2FW16   10 1.11111 0.903563 0.161558
Q2FZI2   2 0.222222 -1.27278 0.943444
Q2G1Q5   4 0.444444 -1.27278 0.943444
Q2G1A5   8 0.888889 -1.27278 0.943444
Q2G0P7   4 0.444444 -1.27278 0.943444
Q2FWV3   4 0.444444 -1.27278 0.943444
Q2FW51   10 1.11111 0.903563 0.161558
Q2FVI4   11 1.22222 0.903563 0.161558
Q2FVN7   13 1.44444 0.903563 0.161558
Q2FWP9   12 1.33333 0.903563 0.161558
Q2FXT2   11 1.22222 0.903563 0.161558
P0A0F4   6 0.666667 -1.27278 0.943444
Q2G126   11 1.22222 0.903563 0.161558
Q2FW82   4 0.444444 -1.27278 0.943444
Q2FY44   5 0.555556 -1.27278 0.943444
Q2G0N9   12 1.33333 0.903563 0.161558
Q2G0Z9   2 0.222222 -1.27278 0.943444
Q2FV81   11 1.22222 0.903563 0.161558
Q2FYC4   4 0.444444 -1.27278 0.943444
Q2G178   11 1.22222 0.903563 0.161558
Q2G079   3 0.333333 -1.27278 0.943444
Q2G2B7   8 0.888889 -1.27278 0.943444
Q2FVF5   11 1.22222 0.903563 0.161558
Q2G2W2   8 0.888889 -1.27278 0.943444
Q2G1I2   11 1.22222 0.903563 0.161558
Q2G245   4 0.444444 -1.27278 0.943444
Q2G1H7   4 0.421053 -1.27278 0.943444
Q2FWF1   9 0.947368 -1.27278 0.943444
Q2FZZ9   10 1.05263 0.903563 0.161558
Q2G1W3   11 1.15789 0.903563 0.161558
Q2G204   14 1.47368 0.903563 0.161558
Q2G1H1   5 0.526316 -1.27278 0.943444
Q2FXK3   5 0.526316 -1.27278 0.943444
Q2G2H8   8 0.842105 -1.27278 0.943444
Q2FZP9   11 1.15789 0.903563 0.161558
Q2FWI2   10 1.05263 0.903563 0.161558
Q2FYZ6   3 0.315789 -1.27278 0.943444
Q2FXS1   2 0.210526 -1.27278 0.943444
Q2G200   10 1.05263 0.903563 0.161558
Q2G2L5   4 0.421053 -1.27278 0.943444
Q2FY73   11 1.15789 0.903563 0.161558
Q2G177   3 0.315789 -1.27278 0.943444
Q2G2F9   3 0.315789 -1.27278 0.943444
Q2FV27   5 0.526316 -1.27278 0.943444
Q2FZ56   13 1.36842 0.903563 0.161558
Q2FVF3   3 0.315789 -1.27278 0.943444
Q2G0B6   4 0.421053 -1.27278 0.943444
Q2G2S5   8 0.842105 -1.27278 0.943444
Q2FW68   7 0.736842 -1.27278 0.943444
Q2FWX7   7 0.736842 -1.27278 0.943444
Q2FWB6   8 0.842105 -1.27278 0.943444
Q2FXA9   10 1.05263 0.903563 0.161558
Q2FXP3   6 0.631579 -1.27278 0.943444
Q2FUX5   12 1.26316 0.903563 0.161558
Q2FZZ4   4 0.421053 -1.27278 0.943444
Q2FX98   15 1.57895 0.903563 0.161558
Q2FV23   10 1.05263 0.903563 0.161558
Q2FUR1   3 0.315789 -1.27278 0.943444
Q2FY49   12 1.26316 0.903563 0.161558
Q2G017   10 1.05263 0.903563 0.161558
Q2G2K9   6 0.631579 -1.27278 0.943444
Q2G2N9   11 1.15789 0.903563 0.161558
Q2G0E9   1 0.105263 -1.27278 0.943444
Q2FY19   12 1.26316 0.903563 0.161558
Q2G1E3   3 0.315789 -1.27278 0.943444
Q2FW17   9 0.947368 -1.27278 0.943444
Q2FWK9   6 0.631579 -1.27278 0.943444
Q2G2Q6   11 1.15789 0.903563 0.161558
Q2G2Q5   11 1.15789 0.903563 0.161558
Q2G1U9   12 1.26316 0.903563 0.161558
Q2G299   7 0.736842 -1.27278 0.943444
Q2FX75   11 1.15789 0.903563 0.161558
Q2G058   8 0.842105 -1.27278 0.943444
Q2G0E3   8 0.842105 -1.27278 0.943444
Q2FYK0   3 0.315789 -1.27278 0.943444
Q2G2K6   9 0.947368 -1.27278 0.943444
Q2FYN0   10 1.05263 0.903563 0.161558
Q2FVK7   7 0.736842 -1.27278 0.943444
Q2FX15   6 0.631579 -1.27278 0.943444
Q2FVN9   4 0.421053 -1.27278 0.943444
Q2FWX0   3 0.315789 -1.27278 0.943444
Q2G143   13 1.36842 0.903563 0.161558
Q2G0C7   11 1.15789 0.903563 0.161558
Q2G0K6   4 0.421053 -1.27278 0.943444
Q2FZZ1   4 0.421053 -1.27278 0.943444
Q2FV13   11 1.15789 0.903563 0.161558
Q2G128   3 0.315789 -1.27278 0.943444
Q2FXU2   7 0.736842 -1.27278 0.943444
Q2G2R4   3 0.315789 -1.27278 0.943444
Q2FXM1   5 0.526316 -1.27278 0.943444
Q8KQR1   10 1.05263 0.903563 0.161558
Q2G2Q9   11 1.15789 0.903563 0.161558
Q2FVG9   4 0.421053 -1.27278 0.943444
Q2FV56   2 0.210526 -1.27278 0.943444
Q2FWG7   3 0.3 -1.27278 0.943444
Q2G0T1   6 0.6 -1.27278 0.943444
Q2FXB9   2 0.2 -1.27278 0.943444
Q2FZP3   3 0.3 -1.27278 0.943444
Q2FZQ2   3 0.3 -1.27278 0.943444
Q2FXS4   12 1.2 0.903563 0.161558
Q2FZ21   13 1.3 0.903563 0.161558
Q2G2X2   3 0.3 -1.27278 0.943444
Q2FZF6   6 0.6 -1.27278 0.943444
Q2FYA0   16 1.6 0.903563 0.161558
Q2G2A9   3 0.3 -1.27278 0.943444
Q2FYB9   10 1 0.903563 0.161558
Q2FYI4   4 0.4 -1.27278 0.943444
Q2FYL4   12 1.2 0.903563 0.161558
Q2G1T0   4 0.4 -1.27278 0.943444
Q2FXW7   12 1.2 0.903563 0.161558
Q2FZA1   14 1.4 0.903563 0.161558
Q2FY76   8 0.8 -1.27278 0.943444
Q2FZ97   15 1.5 0.903563 0.161558
Q2G1I4   3 0.3 -1.27278 0.943444
Q2FYQ6   3 0.3 -1.27278 0.943444
Q2FXL6   4 0.4 -1.27278 0.943444
Q2G2G6   3 0.3 -1.27278 0.943444
Q2FVH1   4 0.4 -1.27278 0.943444
Q2FYA8   12 1.2 0.903563 0.161558
Q2G2M5   8 0.8 -1.27278 0.943444
Q2FV99   11 1.1 0.903563 0.161558
Q2G105   11 1.1 0.903563 0.161558
Q2FW23   7 0.7 -1.27278 0.943444
Q2G012   10 1 0.903563 0.161558
Q2G2V5   10 1 0.903563 0.161558
Q2FW07   9 0.9 -1.27278 0.943444
Q2G0F2   10 1 0.903563 0.161558
Q2FZC9   4 0.4 -1.27278 0.943444
Q2FXE9   4 0.4 -1.27278 0.943444
Q2FV47   14 1.4 0.903563 0.161558
Q2G2Q8   11 1.1 0.903563 0.161558
Q2FYE7   4 0.4 -1.27278 0.943444
Q2FUT3   6 0.6 -1.27278 0.943444
Q2G068   14 1.4 0.903563 0.161558
Q2G2D3   10 1 0.903563 0.161558
Q2FYK4   9 0.9 -1.27278 0.943444
Q2FX36   8 0.8 -1.27278 0.943444
Q2G0A4   4 0.4 -1.27278 0.943444
Q2G080   3 0.3 -1.27278 0.943444
Q2FUT1   4 0.4 -1.27278 0.943444
Q2FYH3   7 0.7 -1.27278 0.943444
Q2FXA7   4 0.4 -1.27278 0.943444
Q2G2Y6   12 1.2 0.903563 0.161558
Q2FY55   9 0.9 -1.27278 0.943444
Q2FY61   7 0.7 -1.27278 0.943444
Q2G0E2   12 1.2 0.903563 0.161558
Q2FVY1   5 0.5 -1.27278 0.943444
Q2FUV1   15 1.5 0.903563 0.161558
Q2FUS9   11 1.1 0.903563 0.161558
Q2G1A1   11 1.1 0.903563 0.161558
P60639   4 0.4 -1.27278 0.943444
Q2FZE9   12 1.2 0.903563 0.161558
Q2G1I9   6 0.6 -1.27278 0.943444
Q2FWN0   10 1 0.903563 0.161558
Q2FZE3   14 1.4 0.903563 0.161558
Q93Q23   4 0.4 -1.27278 0.943444
Q2FWE9   9 0.9 -1.27278 0.943444
Q2FUS1   3 0.3 -1.27278 0.943444
Q2FVM5   14 1.4 0.903563 0.161558
Q2G2N7   8 0.8 -1.27278 0.943444
Q2FWG0   3 0.3 -1.27278 0.943444
Q2FXV7   5 0.5 -1.27278 0.943444
Q2FW69   5 0.5 -1.27278 0.943444
P0A0F8   8 0.8 -1.27278 0.943444
Q2G055   7 0.7 -1.27278 0.943444
Q2FV37   3 0.3 -1.27278 0.943444
Q2G225   3 0.3 -1.27278 0.943444
Q2FXG2   5 0.5 -1.27278 0.943444
Q2FY87   9 0.9 -1.27278 0.943444
Q2FWR7   8 0.8 -1.27278 0.943444
Q2G1U6   10 1 0.903563 0.161558
Q2G006   15 1.5 0.903563 0.161558
Q2G2I6   4 0.380952 -1.27278 0.943444
Q2FWS1   12 1.14286 0.903563 0.161558
Q2FYF5   7 0.666667 -1.27278 0.943444
Q2G0F1   6 0.571429 -1.27278 0.943444
Q2G0J2   9 0.857143 -1.27278 0.943444
Q2FXE3   15 1.42857 0.903563 0.161558
Q2FYV8   10 0.952381 -1.27278 0.943444
Q2G1X6   8 0.761905 -1.27278 0.943444
Q2FUP5   8 0.761905 -1.27278 0.943444
Q2G1A4   3 0.285714 -1.27278 0.943444
Q2G0H9   13 1.2381 0.903563 0.161558
Q2G0M0   4 0.380952 -1.27278 0.943444
Q2FYK6   9 0.857143 -1.27278 0.943444
Q2G023   11 1.04762 0.903563 0.161558
Q2G0G2   12 1.14286 0.903563 0.161558
Q2FXC0   10 0.952381 -1.27278 0.943444
Q2FXF1   10 0.952381 -1.27278 0.943444
Q2FW00   3 0.285714 -1.27278 0.943444
Q2G1E7   4 0.380952 -1.27278 0.943444
Q2FWE7   7 0.666667 -1.27278 0.943444
Q2FY32   5 0.47619 -1.27278 0.943444
Q2FUU0   5 0.47619 -1.27278 0.943444
Q2FVU5   13 1.2381 0.903563 0.161558
Q2G062   8 0.761905 -1.27278 0.943444
Q2FV26   6 0.571429 -1.27278 0.943444
Q2FW97   9 0.857143 -1.27278 0.943444
Q2FZY8   4 0.380952 -1.27278 0.943444
Q2G277   4 0.380952 -1.27278 0.943444
Q2G0V1   3 0.285714 -1.27278 0.943444
Q2FWJ3   10 0.952381 -1.27278 0.943444
Q2G2J2   11 1.04762 0.903563 0.161558
Q2FVB0   4 0.380952 -1.27278 0.943444
Q2G278   13 1.2381 0.903563 0.161558
Q2G107   8 0.761905 -1.27278 0.943444
P0A0M9   9 0.857143 -1.27278 0.943444
Q2G067   3 0.285714 -1.27278 0.943444
Q2FV55   11 1.04762 0.903563 0.161558
Q2G1L3   13 1.2381 0.903563 0.161558
Q2G2R0   3 0.285714 -1.27278 0.943444
Q2G2T3   8 0.761905 -1.27278 0.943444
Q2FWA8   4 0.380952 -1.27278 0.943444
Q2G056   7 0.666667 -1.27278 0.943444
Q2FWR1   8 0.761905 -1.27278 0.943444
Q2FXP9   10 0.952381 -1.27278 0.943444
Q2FZI4   5 0.47619 -1.27278 0.943444
Q2G2L7   14 1.33333 0.903563 0.161558
Q2FVG1   3 0.285714 -1.27278 0.943444
Q2G1I7   13 1.2381 0.903563 0.161558
Q2FVB6   3 0.285714 -1.27278 0.943444
Q2G001   13 1.2381 0.903563 0.161558
Q2FUX3   10 0.952381 -1.27278 0.943444
Q2G1Q9   5 0.47619 -1.27278 0.943444
Q2G2S9   14 1.33333 0.903563 0.161558
Q2FXZ8   10 0.952381 -1.27278 0.943444
Q2FZI7   8 0.761905 -1.27278 0.943444
Q2FUS6   12 1.14286 0.903563 0.161558
Q2FUZ6   9 0.857143 -1.27278 0.943444
Q2FYQ9   12 1.14286 0.903563 0.161558
Q2FYS8   11 1.04762 0.903563 0.161558
Q2FYS6   4 0.380952 -1.27278 0.943444
Q2FZG6   9 0.857143 -1.27278 0.943444
Q2G1L9   3 0.285714 -1.27278 0.943444
Q2FXT3   11 1.04762 0.903563 0.161558
Q2FZN9   9 0.857143 -1.27278 0.943444
Q2FW20   12 1.14286 0.903563 0.161558
Q2G0H3   13 1.2381 0.903563 0.161558
Q2FV98   13 1.2381 0.903563 0.161558
Q2FXR7   3 0.285714 -1.27278 0.943444
Q2G1T4   13 1.2381 0.903563 0.161558
Q2FW38   5 0.47619 -1.27278 0.943444
Q2G2P6   4 0.380952 -1.27278 0.943444
Q2FVL7   9 0.857143 -1.27278 0.943444
Q2FVY2   12 1.14286 0.903563 0.161558
Q2FYZ0   8 0.761905 -1.27278 0.943444
Q2FYW2   3 0.285714 -1.27278 0.943444
P60643   3 0.285714 -1.27278 0.943444
Q2G265   11 1.04762 0.903563 0.161558
Q2FV42   4 0.380952 -1.27278 0.943444
Q2FXN0   5 0.47619 -1.27278 0.943444
Q2G2D9   3 0.285714 -1.27278 0.943444
Q2FV75   8 0.761905 -1.27278 0.943444
Q2FYE0   8 0.761905 -1.27278 0.943444
Q2FX03   4 0.380952 -1.27278 0.943444
Q2FX89   7 0.666667 -1.27278 0.943444
Q2FX43   12 1.14286 0.903563 0.161558
Q2FV69   6 0.545455 -1.27278 0.943444
P72360   4 0.363636 -1.27278 0.943444
Q2FVQ1   14 1.27273 0.903563 0.161558
Q2FYG7   12 1.09091 0.903563 0.161558
Q2G1J8   3 0.272727 -1.27278 0.943444
Q2FW77   3 0.272727 -1.27278 0.943444
Q2FWI4   12 1.09091 0.903563 0.161558
Q2FX62   9 0.818182 -1.27278 0.943444
Q2G0U6   11 1 0.903563 0.161558
Q2G0P2   13 1.18182 0.903563 0.161558
Q2G0B8   14 1.27273 0.903563 0.161558
Q2FVL3   4 0.363636 -1.27278 0.943444
Q2G1K8   14 1.27273 0.903563 0.161558
Q2G2R9   12 1.09091 0.903563 0.161558
Q2G2I3   4 0.363636 -1.27278 0.943444
Q2FY56   3 0.272727 -1.27278 0.943444
Q2G0B1   9 0.818182 -1.27278 0.943444
Q2G1T1   9 0.818182 -1.27278 0.943444
Q2FVX5   4 0.363636 -1.27278 0.943444
Q2G0H8   4 0.363636 -1.27278 0.943444
Q2FVT3   7 0.636364 -1.27278 0.943444
Q2FWF6   12 1.09091 0.903563 0.161558
Q2FWZ6   10 0.909091 -1.27278 0.943444
Q2FZ77   10 0.909091 -1.27278 0.943444
Q2G0H0   8 0.727273 -1.27278 0.943444
Q2G2G7   13 1.18182 0.903563 0.161558
Q2G117   13 1.18182 0.903563 0.161558
Q2FXG9   8 0.727273 -1.27278 0.943444
Q2FWE4   9 0.818182 -1.27278 0.943444
Q2FUS0   13 1.18182 0.903563 0.161558
Q2FWR3   7 0.636364 -1.27278 0.943444
Q2FYA9   12 1.09091 0.903563 0.161558
Q2G0Y5   7 0.636364 -1.27278 0.943444
Q2FZZ8   16 1.45455 0.903563 0.161558
Q2G1Z6   5 0.454545 -1.27278 0.943444
Q2FX53   10 0.909091 -1.27278 0.943444
Q2FZC4   12 1.09091 0.903563 0.161558
Q2FUS5   6 0.545455 -1.27278 0.943444
Q2G1R0   3 0.272727 -1.27278 0.943444
Q2G0D5   3 0.272727 -1.27278 0.943444
Q2FY18   4 0.363636 -1.27278 0.943444
Q2FYH8   4 0.363636 -1.27278 0.943444
Q2G1F2   3 0.272727 -1.27278 0.943444
Q2G0Q5   12 1.09091 0.903563 0.161558
Q2FVR2   12 1.09091 0.903563 0.161558
Q2FZE7   11 1 0.903563 0.161558
Q2G0I0   13 1.18182 0.903563 0.161558
Q2G0R1   7 0.636364 -1.27278 0.943444
Q2G0L7   5 0.454545 -1.27278 0.943444
Q2FWI1   8 0.727273 -1.27278 0.943444
Q2G0F7   4 0.363636 -1.27278 0.943444
Q2FXY3   8 0.727273 -1.27278 0.943444
P0A084   12 1.09091 0.903563 0.161558
Q2G0G5   6 0.545455 -1.27278 0.943444
Q2FZE5   3 0.272727 -1.27278 0.943444
Q2G0A2   4 0.363636 -1.27278 0.943444
Q2FVE8   5 0.454545 -1.27278 0.943444
Q2G2M8   11 1 0.903563 0.161558
Q2FYH7   6 0.545455 -1.27278 0.943444
Q2FVR8   13 1.18182 0.903563 0.161558
Q2FZU9   15 1.36364 0.903563 0.161558
Q2FYX7   9 0.818182 -1.27278 0.943444
Q2G280   9 0.818182 -1.27278 0.943444
Q2FVG5   12 1.09091 0.903563 0.161558
Q2FWX1   13 1.18182 0.903563 0.161558
Q2FVB3   5 0.454545 -1.27278 0.943444
Q2G2A1   8 0.727273 -1.27278 0.943444
Q2G1W7   12 1.09091 0.903563 0.161558
Q2FW36   6 0.545455 -1.27278 0.943444
P31337   13 1.18182 0.903563 0.161558
Q2FXB8   4 0.363636 -1.27278 0.943444
Q2G2F3   11 1 0.903563 0.161558
Q2FYM7   2 0.181818 -1.27278 0.943444
Q2FYB2   12 1.09091 0.903563 0.161558
Q2G2E2   13 1.13043 0.903563 0.161558
Q2G2G9   12 1.04348 0.903563 0.161558
Q2FVC5   10 0.869565 -1.27278 0.943444
Q2G0T3   6 0.521739 -1.27278 0.943444
Q2G074   3 0.26087 -1.27278 0.943444
Q2G016   11 0.956522 -1.27278 0.943444
Q2G0G4   12 1.04348 0.903563 0.161558
Q2G2K1   9 0.782609 -1.27278 0.943444
Q2FXE1   5 0.434783 -1.27278 0.943444
Q2FWD2   5 0.434783 -1.27278 0.943444
Q2G1Q0   11 0.956522 -1.27278 0.943444
Q2G073   3 0.26087 -1.27278 0.943444
Q2G1T7   9 0.782609 -1.27278 0.943444
Q2FVI3   10 0.869565 -1.27278 0.943444
Q2FZ93   5 0.434783 -1.27278 0.943444
Q2FVQ7   11 0.956522 -1.27278 0.943444
Q2G2B9   4 0.347826 -1.27278 0.943444
Q2FZN5   2 0.173913 -1.27278 0.943444
Q2FY72   8 0.695652 -1.27278 0.943444
Q2G0A0   12 1.04348 0.903563 0.161558
Q2FZQ8   4 0.347826 -1.27278 0.943444
Q2FXP1   6 0.521739 -1.27278 0.943444
P0A0B7   10 0.869565 -1.27278 0.943444
Q2FYW0   5 0.434783 -1.27278 0.943444
Q2G230   4 0.347826 -1.27278 0.943444
Q2G0H5   13 1.13043 0.903563 0.161558
Q2G0B7   8 0.695652 -1.27278 0.943444
Q2G131   4 0.347826 -1.27278 0.943444
Q2G0Y4   14 1.21739 0.903563 0.161558
Q2G2L0   12 1.04348 0.903563 0.161558
Q2G101   6 0.521739 -1.27278 0.943444
Q2G036   7 0.608696 -1.27278 0.943444
Q2FXN3   3 0.26087 -1.27278 0.943444
Q2FWY2   5 0.434783 -1.27278 0.943444
Q2FXK6   15 1.30435 0.903563 0.161558
Q2G2Y3   14 1.21739 0.903563 0.161558
Q2G1P8   13 1.13043 0.903563 0.161558
Q2G0N7   7 0.608696 -1.27278 0.943444
Q2FW43   10 0.869565 -1.27278 0.943444
Q2G2N4   15 1.30435 0.903563 0.161558
Q2FW59   10 0.869565 -1.27278 0.943444
Q2G1V0   3 0.26087 -1.27278 0.943444
Q2G010   11 0.956522 -1.27278 0.943444
Q2FWJ4   5 0.434783 -1.27278 0.943444
Q2FUR3   8 0.695652 -1.27278 0.943444
Q2FXE4   9 0.782609 -1.27278 0.943444
Q2FY36   9 0.782609 -1.27278 0.943444
Q2G1Q7   12 1.04348 0.903563 0.161558
Q2FX09   4 0.347826 -1.27278 0.943444
Q2G0Z1   13 1.13043 0.903563 0.161558
Q2FWJ1   14 1.21739 0.903563 0.161558
Q2FUT4   13 1.13043 0.903563 0.161558
Q2FYI1   12 1.04348 0.903563 0.161558
Q2FXQ8   9 0.782609 -1.27278 0.943444
Q2FUZ0   18 1.56522 0.903563 0.161558
P0A086   15 1.30435 0.903563 0.161558
Q2FZM0   3 0.26087 -1.27278 0.943444
Q2FXL3   13 1.13043 0.903563 0.161558
Q2G2K7   4 0.347826 -1.27278 0.943444
Q2FVL1   3 0.26087 -1.27278 0.943444
Q2FW21   13 1.13043 0.903563 0.161558
Q2G201   16 1.3913 0.903563 0.161558
Q2FVV6   7 0.608696 -1.27278 0.943444
Q2FV03   7 0.608696 -1.27278 0.943444
Q2G2T2   5 0.434783 -1.27278 0.943444
Q2FZ44   10 0.869565 -1.27278 0.943444
Q2G1N7   9 0.782609 -1.27278 0.943444
Q2G172   3 0.26087 -1.27278 0.943444
Q2G208   10 0.869565 -1.27278 0.943444
Q2FZR7   5 0.434783 -1.27278 0.943444
Q2G2K2   11 0.956522 -1.27278 0.943444
Q2FVA4   12 1.04348 0.903563 0.161558
Q2G0F5   4 0.347826 -1.27278 0.943444
Q2G0X0   10 0.869565 -1.27278 0.943444
Q2FXU0   7 0.608696 -1.27278 0.943444
Q2FXX9   8 0.695652 -1.27278 0.943444
Q2G2K8   12 1.04348 0.903563 0.161558
Q2G0X1   13 1.08333 0.903563 0.161558
Q2FXI8   10 0.833333 -1.27278 0.943444
Q2G0L1   12 1 0.903563 0.161558
Q2FX07   12 1 0.903563 0.161558
Q2G139   13 1.08333 0.903563 0.161558
Q2FUV5   13 1.08333 0.903563 0.161558
Q2FVD0   10 0.833333 -1.27278 0.943444
Q2FX10   6 0.5 -1.27278 0.943444
Q2G1W5   9 0.75 -1.27278 0.943444
Q2G1Y7   14 1.16667 0.903563 0.161558
Q2G190   15 1.25 0.903563 0.161558
Q2FV59   4 0.333333 -1.27278 0.943444
Q2FZS3   10 0.833333 -1.27278 0.943444
Q2FX90   7 0.583333 -1.27278 0.943444
Q2FW85   3 0.25 -1.27278 0.943444
Q2FZ65   13 1.08333 0.903563 0.161558
Q2FXJ7   11 0.916667 -1.27278 0.943444
Q2FVW2   7 0.583333 -1.27278 0.943444
Q2G0H4   14 1.16667 0.903563 0.161558
Q2FVV4   3 0.25 -1.27278 0.943444
Q2FUR9   4 0.333333 -1.27278 0.943444
Q2FW06   10 0.833333 -1.27278 0.943444
Q2FY84   13 1.08333 0.903563 0.161558
Q2G132   14 1.16667 0.903563 0.161558
Q2G0C9   14 1.16667 0.903563 0.161558
Q2G2N1   4 0.333333 -1.27278 0.943444
Q2FVF2   3 0.25 -1.27278 0.943444
Q2FZ30   9 0.75 -1.27278 0.943444
Q2FXX8   11 0.916667 -1.27278 0.943444
Q2FZX6   4 0.333333 -1.27278 0.943444
Q2G1Z2   3 0.25 -1.27278 0.943444
Q2G0G7   13 1.08333 0.903563 0.161558
Q2FV53   11 0.916667 -1.27278 0.943444
Q2FV28   6 0.5 -1.27278 0.943444
Q2G097   13 1.08333 0.903563 0.161558
Q2FZC5   6 0.5 -1.27278 0.943444
Q2FY77   9 0.75 -1.27278 0.943444
Q2FVA9   10 0.833333 -1.27278 0.943444
Q2G2W5   12 1 0.903563 0.161558
Q2FX97   6 0.5 -1.27278 0.943444
Q2G1F3   10 0.833333 -1.27278 0.943444
Q2FYU1   10 0.833333 -1.27278 0.943444
Q2FUP6   10 0.833333 -1.27278 0.943444
Q2G2U7   5 0.416667 -1.27278 0.943444
Q2FY09   12 1 0.903563 0.161558
Q2G1J6   9 0.75 -1.27278 0.943444
Q2G059   11 0.916667 -1.27278 0.943444
Q2FVK5   4 0.333333 -1.27278 0.943444
Q2G0H7   13 1.08333 0.903563 0.161558
Q2FWN2   3 0.25 -1.27278 0.943444
Q2FYV7   8 0.666667 -1.27278 0.943444
Q2G236   6 0.5 -1.27278 0.943444
Q2FZR6   4 0.333333 -1.27278 0.943444
Q2G1P9   11 0.916667 -1.27278 0.943444
Q2G0R9   7 0.583333 -1.27278 0.943444
Q2FUZ9   4 0.333333 -1.27278 0.943444
Q2FVP2   11 0.916667 -1.27278 0.943444
Q2FXC8   14 1.16667 0.903563 0.161558
Q2FVC4   12 1 0.903563 0.161558
Q2FZ29   13 1.08333 0.903563 0.161558
Q2FYR8   11 0.88 -1.27278 0.943444
Q2FY23   9 0.72 -1.27278 0.943444
Q2G0D4   13 1.04 0.903563 0.161558
Q2FZ38   10 0.8 -1.27278 0.943444
Q2FXH1   3 0.24 -1.27278 0.943444
Q2FXZ9   12 0.96 -1.27278 0.943444
Q2G1V3   4 0.32 -1.27278 0.943444
Q2FVZ0   3 0.24 -1.27278 0.943444
Q2FV95   4 0.32 -1.27278 0.943444
Q2G196   6 0.48 -1.27278 0.943444
Q2FZ61   13 1.04 0.903563 0.161558
Q2FW27   8 0.64 -1.27278 0.943444
Q2FWH2   6 0.48 -1.27278 0.943444
Q2FZQ9   4 0.32 -1.27278 0.943444
Q2FWQ9   11 0.88 -1.27278 0.943444
Q2G1N5   3 0.24 -1.27278 0.943444
Q2FZP8   4 0.32 -1.27278 0.943444
Q2FXC2   14 1.12 0.903563 0.161558
Q2G0X9   10 0.8 -1.27278 0.943444
Q2FX08   5 0.4 -1.27278 0.943444
Q2FUV2   9 0.72 -1.27278 0.943444
Q2FZT8   11 0.88 -1.27278 0.943444
Q2G2N2   4 0.32 -1.27278 0.943444
Q2G0M1   5 0.4 -1.27278 0.943444
Q2FVX8   7 0.56 -1.27278 0.943444
Q2G220   6 0.48 -1.27278 0.943444
Q2FW37   12 0.96 -1.27278 0.943444
Q2G203   10 0.8 -1.27278 0.943444
Q2FY89   13 1.04 0.903563 0.161558
Q2G1K7   9 0.72 -1.27278 0.943444
Q2G013   4 0.32 -1.27278 0.943444
Q2FV91   4 0.32 -1.27278 0.943444
Q2FW92   16 1.28 0.903563 0.161558
Q2G1U5   15 1.2 0.903563 0.161558
Q2G2A6   11 0.88 -1.27278 0.943444
Q2G0G9   13 1.04 0.903563 0.161558
P0A088   11 0.88 -1.27278 0.943444
Q2G0B4   3 0.24 -1.27278 0.943444
Q2G0X7   11 0.88 -1.27278 0.943444
Q2G0S0   10 0.8 -1.27278 0.943444
Q2FW12   11 0.88 -1.27278 0.943444
Q2G0J7   5 0.4 -1.27278 0.943444
Q2FW76   4 0.32 -1.27278 0.943444
Q2G1Z7   5 0.4 -1.27278 0.943444
Q2G2S1   8 0.64 -1.27278 0.943444
Q2G1B1   14 1.12 0.903563 0.161558
Q2FVP3   6 0.48 -1.27278 0.943444
Q2G1V1   12 0.96 -1.27278 0.943444
Q2G1H8   11 0.88 -1.27278 0.943444
Q2G149   8 0.64 -1.27278 0.943444
Q2FXC7   14 1.12 0.903563 0.161558
Q2G019   13 1.04 0.903563 0.161558
Q2FWL6   6 0.48 -1.27278 0.943444
Q2G199   3 0.24 -1.27278 0.943444
Q2FY41   9 0.72 -1.27278 0.943444
Q2FX33   8 0.64 -1.27278 0.943444
Q2G181   13 1.04 0.903563 0.161558
Q2FVT1   4 0.32 -1.27278 0.943444
Q2G0Z5   13 1.04 0.903563 0.161558
Q2FZC7   14 1.12 0.903563 0.161558
Q2G1U0   8 0.64 -1.27278 0.943444
Q2FW18   13 1.04 0.903563 0.161558
Q2G0H1   13 1.04 0.903563 0.161558
Q2FX22   16 1.28 0.903563 0.161558
Q2G157   8 0.64 -1.27278 0.943444
Q2G2J5   9 0.72 -1.27278 0.943444
Q2FZH9   4 0.32 -1.27278 0.943444
Q2FZA6   3 0.24 -1.27278 0.943444
Q2G1N6   3 0.24 -1.27278 0.943444
Q2FVR4   3 0.24 -1.27278 0.943444
Q2FY13   9 0.72 -1.27278 0.943444
Q2G025   6 0.48 -1.27278 0.943444
Q2FV36   4 0.32 -1.27278 0.943444
Q2G0W9   11 0.88 -1.27278 0.943444
Q2G0L0   9 0.72 -1.27278 0.943444
Q2FUR2   12 0.96 -1.27278 0.943444
Q2FVJ9   11 0.88 -1.27278 0.943444
Q2G1S8   12 0.923077 -1.27278 0.943444
Q2FVJ5   7 0.538462 -1.27278 0.943444
Q2FZ39   10 0.769231 -1.27278 0.943444
Q2FWP6   20 1.53846 0.903563 0.161558
Q2FVB4   12 0.923077 -1.27278 0.943444
Q2G0V7   7 0.538462 -1.27278 0.943444
Q2FUV4   10 0.769231 -1.27278 0.943444
Q2FYG5   9 0.692308 -1.27278 0.943444
Q2FW71   4 0.307692 -1.27278 0.943444
Q2FZB1   11 0.846154 -1.27278 0.943444
Q2G0Y9   6 0.461538 -1.27278 0.943444
Q2G0X4   12 0.923077 -1.27278 0.943444
Q2FZL2   12 0.923077 -1.27278 0.943444
Q2FVS1   13 1 0.903563 0.161558
Q2G099   10 0.769231 -1.27278 0.943444
Q2FZN0   7 0.538462 -1.27278 0.943444
Q2FZ50   10 0.769231 -1.27278 0.943444
Q2G0X8   12 0.923077 -1.27278 0.943444
Q2G167   7 0.538462 -1.27278 0.943444
Q2G086   8 0.615385 -1.27278 0.943444
Q2G0D0   14 1.07692 0.903563 0.161558
Q2FWG3   8 0.615385 -1.27278 0.943444
Q2G228   11 0.846154 -1.27278 0.943444
Q2FWW8   6 0.461538 -1.27278 0.943444
Q2FYL0   11 0.846154 -1.27278 0.943444
Q2FXX2   6 0.461538 -1.27278 0.943444
Q2G0C4   3 0.230769 -1.27278 0.943444
Q2FZA2   8 0.615385 -1.27278 0.943444
Q2FWL0   8 0.615385 -1.27278 0.943444
Q2FUY9   13 1 0.903563 0.161558
Q2G0T8   12 0.923077 -1.27278 0.943444
Q2FWK0   14 1.07692 0.903563 0.161558
Q2G0D9   17 1.30769 0.903563 0.161558
Q2FZF3   11 0.846154 -1.27278 0.943444
Q2FZ17   13 1 0.903563 0.161558
Q2G0T6   10 0.769231 -1.27278 0.943444
Q2G140   3 0.230769 -1.27278 0.943444
Q2G2F2   4 0.307692 -1.27278 0.943444
Q2FXG0   12 0.923077 -1.27278 0.943444
Q2FWR4   8 0.615385 -1.27278 0.943444
Q2G195   12 0.923077 -1.27278 0.943444
Q2FVY4   9 0.692308 -1.27278 0.943444
Q2G1I6   9 0.692308 -1.27278 0.943444
Q2FVD5   4 0.307692 -1.27278 0.943444
Q2FZM1   13 1 0.903563 0.161558
Q2FVG0   13 1 0.903563 0.161558
Q2FZM7   12 0.923077 -1.27278 0.943444
Q2FZB2   10 0.769231 -1.27278 0.943444
Q2G287   9 0.692308 -1.27278 0.943444
Q2FWG4   4 0.307692 -1.27278 0.943444
Q2G2B3   4 0.307692 -1.27278 0.943444
Q2FY48   4 0.307692 -1.27278 0.943444
Q9ZNI1   14 1.07692 0.903563 0.161558
Q2FV94   12 0.923077 -1.27278 0.943444
Q2G2X5   4 0.307692 -1.27278 0.943444
Q2FVX6   7 0.538462 -1.27278 0.943444
Q2G060   7 0.538462 -1.27278 0.943444
Q2FVG2   6 0.461538 -1.27278 0.943444
Q2G1Q1   13 1 0.903563 0.161558
Q2G1F1   12 0.923077 -1.27278 0.943444
Q2FXC5   14 1.07692 0.903563 0.161558
Q2G2B0   4 0.307692 -1.27278 0.943444
Q2FXR6   4 0.307692 -1.27278 0.943444
Q2FXE0   8 0.615385 -1.27278 0.943444
Q2FUY3   10 0.769231 -1.27278 0.943444
Q2G1S6   10 0.769231 -1.27278 0.943444
Q2FVE9   4 0.307692 -1.27278 0.943444
Q2FVU7   5 0.384615 -1.27278 0.943444
Q2FVM7   7 0.538462 -1.27278 0.943444
Q2FVU6   4 0.307692 -1.27278 0.943444
Q2FVA1   10 0.769231 -1.27278 0.943444
Q2FWB8   11 0.846154 -1.27278 0.943444
Q2FYR5   6 0.461538 -1.27278 0.943444
Q2G261   10 0.769231 -1.27278 0.943444
Q2G264   13 1 0.903563 0.161558
Q2G0U4   14 1.07692 0.903563 0.161558
Q2G226   4 0.307692 -1.27278 0.943444
Q2FZT7   9 0.692308 -1.27278 0.943444
Q2FXJ4   6 0.461538 -1.27278 0.943444
Q2G047   8 0.615385 -1.27278 0.943444
Q2FWD9   7 0.538462 -1.27278 0.943444
Q2FZH2   9 0.692308 -1.27278 0.943444
Q2G044   6 0.461538 -1.27278 0.943444
Q2FVZ8   4 0.307692 -1.27278 0.943444
Q2G1C5   4 0.307692 -1.27278 0.943444
Q2G1Z1   4 0.307692 -1.27278 0.943444
Q2G135   6 0.461538 -1.27278 0.943444
Q2FVE5   10 0.769231 -1.27278 0.943444
Q2FZ70   9 0.692308 -1.27278 0.943444
Q2G2A0   11 0.846154 -1.27278 0.943444
Q2G224   8 0.592593 -1.27278 0.943444
P0A0K3   7 0.518519 -1.27278 0.943444
Q2G1A8   10 0.740741 -1.27278 0.943444
Q2G1P5   4 0.296296 -1.27278 0.943444
Q2FV93   4 0.296296 -1.27278 0.943444
Q2FXC4   14 1.03704 0.903563 0.161558
Q2FY74   10 0.740741 -1.27278 0.943444
Q2G1M1   7 0.518519 -1.27278 0.943444
Q9EZ11   10 0.740741 -1.27278 0.943444
Q2FZB3   10 0.740741 -1.27278 0.943444
Q2G1V2   5 0.37037 -1.27278 0.943444
Q2FVM8   12 0.888889 -1.27278 0.943444
Q2FVR1   10 0.740741 -1.27278 0.943444
Q2FXC3   14 1.03704 0.903563 0.161558
Q2FUV6   12 0.888889 -1.27278 0.943444
Q2G1D7   9 0.666667 -1.27278 0.943444
Q2FXR2   8 0.592593 -1.27278 0.943444
Q2FW83   3 0.222222 -1.27278 0.943444
Q2G2X7   12 0.888889 -1.27278 0.943444
Q2FVM4   4 0.296296 -1.27278 0.943444
P0A0J3   10 0.740741 -1.27278 0.943444
Q2G2L8   12 0.888889 -1.27278 0.943444
Q2FZ27   12 0.888889 -1.27278 0.943444
Q2FZ53   8 0.592593 -1.27278 0.943444
Q2G154   10 0.740741 -1.27278 0.943444
Q2FZS4   3 0.222222 -1.27278 0.943444
Q2FYQ5   4 0.296296 -1.27278 0.943444
Q2FZL6   7 0.518519 -1.27278 0.943444
Q2FWB9   8 0.592593 -1.27278 0.943444
Q2FUQ4   10 0.740741 -1.27278 0.943444
Q2G293   10 0.740741 -1.27278 0.943444
Q2FZS5   13 0.962963 -1.27278 0.943444
Q2FYP9   4 0.296296 -1.27278 0.943444
Q2G0K7   8 0.592593 -1.27278 0.943444
Q2FVV2   5 0.37037 -1.27278 0.943444
Q2FVN0   9 0.666667 -1.27278 0.943444
Q2FX00   9 0.666667 -1.27278 0.943444
Q2G1I0   5 0.37037 -1.27278 0.943444
Q2FXI2   10 0.740741 -1.27278 0.943444
Q2G2X1   5 0.37037 -1.27278 0.943444
Q2FYG6   5 0.37037 -1.27278 0.943444
Q2FXH0   7 0.518519 -1.27278 0.943444
Q2FXU7   10 0.740741 -1.27278 0.943444
Q2G170   7 0.518519 -1.27278 0.943444
Q2FVQ9   14 1.03704 0.903563 0.161558
Q2FWV2   11 0.814815 -1.27278 0.943444
Q2FVI5   4 0.296296 -1.27278 0.943444
Q2FUW0   11 0.814815 -1.27278 0.943444
Q2FXB7   9 0.666667 -1.27278 0.943444
Q2G0J8   14 1.03704 0.903563 0.161558
Q2FXB5   9 0.666667 -1.27278 0.943444
Q2FYE9   4 0.296296 -1.27278 0.943444
Q2FVE2   5 0.37037 -1.27278 0.943444
Q2G2V6   12 0.888889 -1.27278 0.943444
O08387   10 0.740741 -1.27278 0.943444
Q2FZ14   8 0.592593 -1.27278 0.943444
Q2FXW3   8 0.592593 -1.27278 0.943444
Q2FYQ8   9 0.666667 -1.27278 0.943444
Q2G2D6   10 0.740741 -1.27278 0.943444
Q2G2T7   9 0.666667 -1.27278 0.943444
Q2FYP8   5 0.37037 -1.27278 0.943444
Q2FZ25   11 0.814815 -1.27278 0.943444
Q2FY65   15 1.11111 0.903563 0.161558
Q2G2T1   10 0.740741 -1.27278 0.943444
Q2G1N0   4 0.296296 -1.27278 0.943444
Q2G110   4 0.296296 -1.27278 0.943444
Q2G1E1   6 0.444444 -1.27278 0.943444
Q2G2F1   13 0.962963 -1.27278 0.943444
Q2FXE8   8 0.592593 -1.27278 0.943444
Q2FZ06   11 0.814815 -1.27278 0.943444
Q2FVH2   4 0.296296 -1.27278 0.943444
Q2FYV6   12 0.888889 -1.27278 0.943444
Q2FZJ3   15 1.07143 0.903563 0.161558
Q2G095   14 1 0.903563 0.161558
Q2G2Y0   12 0.857143 -1.27278 0.943444
Q2G2W3   9 0.642857 -1.27278 0.943444
Q2FY07   8 0.571429 -1.27278 0.943444
Q2FXW8   15 1.07143 0.903563 0.161558
Q2FUR6   12 0.857143 -1.27278 0.943444
Q2FVW6   4 0.285714 -1.27278 0.943444
Q2G1X0   11 0.785714 -1.27278 0.943444
Q2G1F6   4 0.285714 -1.27278 0.943444
Q2FVK8   9 0.642857 -1.27278 0.943444
Q2G158   6 0.428571 -1.27278 0.943444
Q2G118   11 0.785714 -1.27278 0.943444
Q2G077   4 0.285714 -1.27278 0.943444
Q2G0E0   12 0.857143 -1.27278 0.943444
Q2G263   13 0.928571 -1.27278 0.943444
Q2FUU1   12 0.857143 -1.27278 0.943444
Q2G1X7   8 0.571429 -1.27278 0.943444
Q2G1C0   9 0.642857 -1.27278 0.943444
Q2FVB9   4 0.285714 -1.27278 0.943444
Q2G273   7 0.5 -1.27278 0.943444
Q53726   8 0.571429 -1.27278 0.943444
Q2G2W9   13 0.928571 -1.27278 0.943444
Q2FZ22   11 0.785714 -1.27278 0.943444
Q2G2U1   13 0.928571 -1.27278 0.943444
Q2FXW6   7 0.5 -1.27278 0.943444
Q2G0P9   4 0.285714 -1.27278 0.943444
Q2FYE3   12 0.857143 -1.27278 0.943444
Q2FXU3   14 1 0.903563 0.161558
Q2G052   13 0.928571 -1.27278 0.943444
Q2FZM6   8 0.571429 -1.27278 0.943444
Q2FX25   14 1 0.903563 0.161558
Q2FX05   10 0.714286 -1.27278 0.943444
Q2G1P2   4 0.285714 -1.27278 0.943444
Q2G2C4   9 0.642857 -1.27278 0.943444
Q2G165   4 0.285714 -1.27278 0.943444
Q2FXK8   1 0.0714286 -1.27278 0.943444
Q2FWP1   13 0.928571 -1.27278 0.943444
Q2FVU1   4 0.285714 -1.27278 0.943444
Q2FZ78   12 0.857143 -1.27278 0.943444
Q2G0P0   15 1.07143 0.903563 0.161558
Q2FXX3   4 0.285714 -1.27278 0.943444
Q2FVX2   10 0.714286 -1.27278 0.943444
Q2G0Q7   6 0.428571 -1.27278 0.943444
Q2FXS6   16 1.14286 0.903563 0.161558
Q2FUZ1   13 0.928571 -1.27278 0.943444
Q2FZ87   7 0.5 -1.27278 0.943444
Q2FXF4   7 0.5 -1.27278 0.943444
Q2G1G4   6 0.428571 -1.27278 0.943444
Q2FWE6   8 0.571429 -1.27278 0.943444
Q2G2U2   15 1.07143 0.903563 0.161558
Q2FY17   13 0.928571 -1.27278 0.943444
Q2FVU3   7 0.5 -1.27278 0.943444
Q2FVK1   11 0.785714 -1.27278 0.943444
Q2G0K5   7 0.5 -1.27278 0.943444
Q2G2X8   13 0.928571 -1.27278 0.943444
Q2FYZ7   6 0.428571 -1.27278 0.943444
Q2FWG1   9 0.642857 -1.27278 0.943444
Q2G1Q6   9 0.642857 -1.27278 0.943444
Q2G2X9   13 0.928571 -1.27278 0.943444
Q2FWN9   11 0.785714 -1.27278 0.943444
Q2FYZ2   7 0.5 -1.27278 0.943444
Q2FZJ1   13 0.928571 -1.27278 0.943444
Q2G002   6 0.428571 -1.27278 0.943444
Q2FVL4   12 0.857143 -1.27278 0.943444
Q2G2M7   9 0.642857 -1.27278 0.943444
Q2FWH6   13 0.928571 -1.27278 0.943444
Q2FXQ3   9 0.642857 -1.27278 0.943444
Q2G129   4 0.285714 -1.27278 0.943444
Q7BHL7   13 0.928571 -1.27278 0.943444
Q2FZ71   8 0.571429 -1.27278 0.943444
Q2FZ88   12 0.827586 -1.27278 0.943444
Q2FV22   8 0.551724 -1.27278 0.943444
Q2FYM3   13 0.896552 -1.27278 0.943444
Q2FY06   10 0.689655 -1.27278 0.943444
Q2FXB0   11 0.758621 -1.27278 0.943444
Q2FX87   13 0.896552 -1.27278 0.943444
Q2FZ33   10 0.689655 -1.27278 0.943444
Q2G0J1   12 0.827586 -1.27278 0.943444
Q2FUT7   10 0.689655 -1.27278 0.943444
Q2FZH1   12 0.827586 -1.27278 0.943444
Q2FVX3   11 0.758621 -1.27278 0.943444
Q2FWC6   9 0.62069 -1.27278 0.943444
Q2FXN6   14 0.965517 -1.27278 0.943444
Q2FY79   10 0.689655 -1.27278 0.943444
Q2FZ23   10 0.689655 -1.27278 0.943444
Q2FVF1   11 0.758621 -1.27278 0.943444
Q2FWM5   13 0.896552 -1.27278 0.943444
Q2G061   14 0.965517 -1.27278 0.943444
Q2FWL7   6 0.413793 -1.27278 0.943444
Q2FVK3   11 0.758621 -1.27278 0.943444
Q2FX19   10 0.689655 -1.27278 0.943444
Q2G2U6   14 0.965517 -1.27278 0.943444
Q2G1S5   12 0.827586 -1.27278 0.943444
Q2FVS9   12 0.827586 -1.27278 0.943444
Q2G1M7   8 0.551724 -1.27278 0.943444
Q2FW50   14 0.965517 -1.27278 0.943444
Q2G2L1   11 0.758621 -1.27278 0.943444
Q2FWB1   10 0.689655 -1.27278 0.943444
Q2FXA8   14 0.965517 -1.27278 0.943444
Q2FV20   10 0.689655 -1.27278 0.943444
Q2FUY1   13 0.896552 -1.27278 0.943444
Q2FYJ1   9 0.62069 -1.27278 0.943444
Q2G043   7 0.482759 -1.27278 0.943444
Q2FZ43   8 0.551724 -1.27278 0.943444
Q9KJN4   12 0.827586 -1.27278 0.943444
Q2G194   12 0.827586 -1.27278 0.943444
Q2G0F0   9 0.62069 -1.27278 0.943444
Q2G2G2   13 0.896552 -1.27278 0.943444
Q2G0I8   13 0.896552 -1.27278 0.943444
Q2FXG5   9 0.62069 -1.27278 0.943444
Q2G2S6   12 0.827586 -1.27278 0.943444
Q53700   14 0.965517 -1.27278 0.943444
Q2G0D8   12 0.827586 -1.27278 0.943444
P60430   12 0.827586 -1.27278 0.943444
Q2FV41   9 0.62069 -1.27278 0.943444
Q2FXZ5   13 0.896552 -1.27278 0.943444
Q2FZL0   4 0.275862 -1.27278 0.943444
Q2FY99   14 0.965517 -1.27278 0.943444
Q2FX95   11 0.758621 -1.27278 0.943444
Q2FYR6   8 0.551724 -1.27278 0.943444
Q2FUW2   10 0.689655 -1.27278 0.943444
Q2FVL2   10 0.689655 -1.27278 0.943444
Q2G2L4   4 0.275862 -1.27278 0.943444
Q2FXB1   11 0.758621 -1.27278 0.943444
Q2FZY7   13 0.896552 -1.27278 0.943444
Q2FVN1   4 0.275862 -1.27278 0.943444
Q2G1S1   13 0.896552 -1.27278 0.943444
Q2FXK4   8 0.551724 -1.27278 0.943444
Q2FXM6   10 0.689655 -1.27278 0.943444
Q2FZJ6   5 0.344828 -1.27278 0.943444
Q2FVT4   9 0.62069 -1.27278 0.943444
Q2FYW1   16 1.10345 0.903563 0.161558
Q2FYZ3   10 0.689655 -1.27278 0.943444
Q2FXX5   13 0.896552 -1.27278 0.943444
Q2FWM4   12 0.827586 -1.27278 0.943444
Q2G2L3   8 0.551724 -1.27278 0.943444
Q2FYR3   8 0.551724 -1.27278 0.943444
Q2G0I9   13 0.896552 -1.27278 0.943444
Q2G0M2   6 0.413793 -1.27278 0.943444
Q2G272   9 0.62069 -1.27278 0.943444
Q2FXL4   9 0.62069 -1.27278 0.943444
Q2G0U9   14 0.965517 -1.27278 0.943444
Q2FVE4   13 0.896552 -1.27278 0.943444
Q2FVC6   10 0.689655 -1.27278 0.943444
Q2FV19   14 0.965517 -1.27278 0.943444
Q2G0S8   13 0.896552 -1.27278 0.943444
Q2G2G3   4 0.275862 -1.27278 0.943444
Q2G2X0   7 0.466667 -1.27278 0.943444
Q2G0F3   8 0.533333 -1.27278 0.943444
Q2G037   15 1 0.903563 0.161558
Q2G1G6   6 0.4 -1.27278 0.943444
Q2FWP0   13 0.866667 -1.27278 0.943444
Q2FY29   12 0.8 -1.27278 0.943444
Q2FXQ4   6 0.4 -1.27278 0.943444
Q2G0S7   14 0.933333 -1.27278 0.943444
Q2FZX7   8 0.533333 -1.27278 0.943444
Q2G0E6   4 0.266667 -1.27278 0.943444
Q2FY37   14 0.933333 -1.27278 0.943444
Q2FYQ0   12 0.8 -1.27278 0.943444
Q2FUV3   8 0.533333 -1.27278 0.943444
Q2FYV2   13 0.866667 -1.27278 0.943444
Q2FVS4   12 0.8 -1.27278 0.943444
Q2G2M3   10 0.666667 -1.27278 0.943444
Q2FVM6   17 1.13333 0.903563 0.161558
Q2G292   5 0.333333 -1.27278 0.943444
Q2FXH7   14 0.933333 -1.27278 0.943444
Q2FYQ7   12 0.8 -1.27278 0.943444
Q2FWG2   13 0.866667 -1.27278 0.943444
Q2G159   10 0.666667 -1.27278 0.943444
Q2FX96   15 1 0.903563 0.161558
Q2FV83   9 0.6 -1.27278 0.943444
Q2G2D8   7 0.466667 -1.27278 0.943444
Q2FYJ4   5 0.333333 -1.27278 0.943444
Q2G1E8   4 0.266667 -1.27278 0.943444
Q2FVK2   11 0.733333 -1.27278 0.943444
Q2FZP1   6 0.4 -1.27278 0.943444
Q2FXI0   15 1 0.903563 0.161558
Q2G134   4 0.266667 -1.27278 0.943444
Q2FZZ6   12 0.8 -1.27278 0.943444
Q2G1Z3   10 0.666667 -1.27278 0.943444
Q2G030   8 0.533333 -1.27278 0.943444
Q2FV21   8 0.533333 -1.27278 0.943444
Q9RQP6   3 0.2 -1.27278 0.943444
Q2FZ62   8 0.533333 -1.27278 0.943444
Q2FZQ7   5 0.333333 -1.27278 0.943444
Q2G0F4   8 0.533333 -1.27278 0.943444
Q2FWE0   13 0.866667 -1.27278 0.943444
Q2FVS0   5 0.333333 -1.27278 0.943444
Q2FUT6   15 1 0.903563 0.161558
Q2FUQ5   10 0.666667 -1.27278 0.943444
Q2FZJ9   14 0.933333 -1.27278 0.943444
Q2FY81   13 0.866667 -1.27278 0.943444
Q2G0K8   11 0.733333 -1.27278 0.943444
Q2G262   4 0.266667 -1.27278 0.943444
Q2G0E1   12 0.8 -1.27278 0.943444
Q2FWD3   9 0.6 -1.27278 0.943444
Q2FXA4   9 0.6 -1.27278 0.943444
Q2FVF0   11 0.733333 -1.27278 0.943444
Q2FWW9   13 0.866667 -1.27278 0.943444
Q2FZ54   16 1.06667 0.903563 0.161558
P0A0J0   5 0.333333 -1.27278 0.943444
Q2G1G1   11 0.733333 -1.27278 0.943444
Q2FWA1   13 0.866667 -1.27278 0.943444
Q2FXN1   15 1 0.903563 0.161558
Q2G2T4   10 0.666667 -1.27278 0.943444
Q2FZW9   6 0.4 -1.27278 0.943444
Q2FV90   9 0.6 -1.27278 0.943444
Q2FWB3   10 0.666667 -1.27278 0.943444
Q2G0Q0   13 0.866667 -1.27278 0.943444
Q2FY10   8 0.533333 -1.27278 0.943444
Q2FXM0   12 0.8 -1.27278 0.943444
Q2G1S2   8 0.533333 -1.27278 0.943444
Q2FXY5   7 0.451613 -1.27278 0.943444
Q2FXV3   8 0.516129 -1.27278 0.943444
Q2FXG3   8 0.516129 -1.27278 0.943444
Q2FVA8   10 0.645161 -1.27278 0.943444
Q2G2C2   8 0.516129 -1.27278 0.943444
Q2FYU2   15 0.967742 -1.27278 0.943444
Q2FYK5   11 0.709677 -1.27278 0.943444
Q2FW35   15 0.967742 -1.27278 0.943444
Q2FY52   8 0.516129 -1.27278 0.943444
Q9RQP9   12 0.774194 -1.27278 0.943444
Q2G039   9 0.580645 -1.27278 0.943444
Q2G1E4   8 0.516129 -1.27278 0.943444
Q2G0B0   9 0.580645 -1.27278 0.943444
Q2FXI7   12 0.774194 -1.27278 0.943444
Q2FWN7   9 0.580645 -1.27278 0.943444
Q2FV66   9 0.580645 -1.27278 0.943444
Q2FYJ5   4 0.258065 -1.27278 0.943444
Q2FYC9   11 0.709677 -1.27278 0.943444
Q2FZC6   8 0.516129 -1.27278 0.943444
Q2FXW4   10 0.645161 -1.27278 0.943444
Q2FXI1   13 0.83871 -1.27278 0.943444
Q2FZF9   10 0.645161 -1.27278 0.943444
Q2G171   5 0.322581 -1.27278 0.943444
Q2G2P8   9 0.580645 -1.27278 0.943444
Q2G2V9   14 0.903226 -1.27278 0.943444
Q2FV31   15 0.967742 -1.27278 0.943444
Q9KJN3   13 0.83871 -1.27278 0.943444
Q2FZV5   4 0.258065 -1.27278 0.943444
Q2FWC4   13 0.83871 -1.27278 0.943444
Q2FYT0   4 0.258065 -1.27278 0.943444
Q2G145   5 0.322581 -1.27278 0.943444
Q2G0J0   12 0.774194 -1.27278 0.943444
Q2FZQ3   8 0.516129 -1.27278 0.943444
Q2FYE5   13 0.83871 -1.27278 0.943444
Q2FWN5   6 0.387097 -1.27278 0.943444
Q2FY24   9 0.580645 -1.27278 0.943444
Q2FVW7   10 0.645161 -1.27278 0.943444
Q2FZ91   14 0.903226 -1.27278 0.943444
Q2FWL2   10 0.645161 -1.27278 0.943444
Q2FZQ6   11 0.709677 -1.27278 0.943444
P02976   7 0.451613 -1.27278 0.943444
Q2G0R7   4 0.258065 -1.27278 0.943444
Q2FUU2   8 0.516129 -1.27278 0.943444
Q2FZG1   12 0.774194 -1.27278 0.943444
Q2G0Z4   5 0.322581 -1.27278 0.943444
Q2FZ81   14 0.903226 -1.27278 0.943444
Q2G2J8   8 0.516129 -1.27278 0.943444
Q2FZD7   12 0.774194 -1.27278 0.943444
Q2G288   8 0.516129 -1.27278 0.943444
Q2FW52   14 0.903226 -1.27278 0.943444
Q2FVX4   13 0.83871 -1.27278 0.943444
Q2FVN5   4 0.258065 -1.27278 0.943444
Q2FY88   13 0.83871 -1.27278 0.943444
Q2FWC9   13 0.83871 -1.27278 0.943444
Q2FZS7   9 0.580645 -1.27278 0.943444
Q2FZ63   9 0.580645 -1.27278 0.943444
Q2G1L8   12 0.774194 -1.27278 0.943444
Q2FV17   8 0.516129 -1.27278 0.943444
Q2FVT8   7 0.451613 -1.27278 0.943444
Q2G0W8   10 0.645161 -1.27278 0.943444
Q2FV07   11 0.709677 -1.27278 0.943444
Q2G0Q1   8 0.516129 -1.27278 0.943444
Q2FY69   6 0.387097 -1.27278 0.943444
Q2FZ75   9 0.580645 -1.27278 0.943444
Q2G0E5   10 0.645161 -1.27278 0.943444
Q2G233   14 0.903226 -1.27278 0.943444
Q2FWE1   9 0.580645 -1.27278 0.943444
Q2FVZ2   14 0.903226 -1.27278 0.943444
Q2FYE2   14 0.903226 -1.27278 0.943444
Q2G1K6   8 0.5 -1.27278 0.943444
Q2FVT0   16 1 0.903563 0.161558
Q2G0Q9   14 0.875 -1.27278 0.943444
Q2FZ89   10 0.625 -1.27278 0.943444
Q2FVR0   16 1 0.903563 0.161558
Q2FZD9   9 0.5625 -1.27278 0.943444
Q2FX85   6 0.375 -1.27278 0.943444
Q2G1B0   13 0.8125 -1.27278 0.943444
Q2G2E4   5 0.3125 -1.27278 0.943444
Q2FYK7   15 0.9375 -1.27278 0.943444
Q2FZ13   14 0.875 -1.27278 0.943444
Q2FZE6   11 0.6875 -1.27278 0.943444
Q2FVI2   11 0.6875 -1.27278 0.943444
Q2FZE0   10 0.625 -1.27278 0.943444
Q2FV38   9 0.5625 -1.27278 0.943444
Q2FXE2   10 0.625 -1.27278 0.943444
Q2G1Q2   8 0.5 -1.27278 0.943444
Q2FYY8   14 0.875 -1.27278 0.943444
Q2FYN6   13 0.8125 -1.27278 0.943444
Q2FV39   10 0.625 -1.27278 0.943444
Q2G130   14 0.875 -1.27278 0.943444
Q2FUR8   15 0.9375 -1.27278 0.943444
Q2FXZ3   17 1.0625 0.903563 0.161558
Q2FYM4   6 0.375 -1.27278 0.943444
Q2FWY1   14 0.875 -1.27278 0.943444
Q2G1V4   15 0.9375 -1.27278 0.943444
P0A011   8 0.5 -1.27278 0.943444
Q2FXZ0   14 0.875 -1.27278 0.943444
Q2G0V4   9 0.5625 -1.27278 0.943444
Q2FW34   11 0.6875 -1.27278 0.943444
Q2FWC7   10 0.625 -1.27278 0.943444
Q2G0F6   9 0.5625 -1.27278 0.943444
Q2G0T0   11 0.6875 -1.27278 0.943444
Q2FXM8   9 0.5625 -1.27278 0.943444
Q2G0Q8   7 0.4375 -1.27278 0.943444
Q2FZ08   12 0.75 -1.27278 0.943444
Q2G160   7 0.4375 -1.27278 0.943444
Q2FY78   12 0.75 -1.27278 0.943444
Q2G2H7   6 0.375 -1.27278 0.943444
Q2FW53   10 0.625 -1.27278 0.943444
Q2FVX0   9 0.5625 -1.27278 0.943444
Q2G2U5   13 0.8125 -1.27278 0.943444
Q2FZR0   9 0.5625 -1.27278 0.943444
Q2G1Z9   11 0.6875 -1.27278 0.943444
Q2G1G0   12 0.75 -1.27278 0.943444
Q2FW57   11 0.6875 -1.27278 0.943444
Q9RQP7   8 0.5 -1.27278 0.943444
Q2FXP0   13 0.8125 -1.27278 0.943444
Q2FVV1   4 0.25 -1.27278 0.943444
Q2FYU8   4 0.25 -1.27278 0.943444
Q2FZ04   8 0.5 -1.27278 0.943444
Q2FVQ0   15 0.9375 -1.27278 0.943444
Q2G151   8 0.5 -1.27278 0.943444
Q2FXF9   9 0.5625 -1.27278 0.943444
Q2G242   15 0.9375 -1.27278 0.943444
Q2FZQ0   9 0.5625 -1.27278 0.943444
Q2G1Q8   9 0.5625 -1.27278 0.943444
Q2FYG1   9 0.545455 -1.27278 0.943444
Q2G1N3   9 0.545455 -1.27278 0.943444
Q2FV44   9 0.545455 -1.27278 0.943444
Q2FXV4   11 0.666667 -1.27278 0.943444
Q2G0I1   10 0.606061 -1.27278 0.943444
Q2FZY0   15 0.909091 -1.27278 0.943444
Q2G295   8 0.484848 -1.27278 0.943444
Q2FWH3   15 0.909091 -1.27278 0.943444
Q2G072   13 0.787879 -1.27278 0.943444
Q2G217   14 0.848485 -1.27278 0.943444
Q2FYP6   12 0.727273 -1.27278 0.943444
Q9EZ12   8 0.484848 -1.27278 0.943444
Q2FZ48   10 0.606061 -1.27278 0.943444
Q2FY16   8 0.484848 -1.27278 0.943444
Q2FZU3   8 0.484848 -1.27278 0.943444
Q2FVV7   14 0.848485 -1.27278 0.943444
Q2FWU0   14 0.848485 -1.27278 0.943444
P0A0Q0   10 0.606061 -1.27278 0.943444
Q2FVS3   13 0.787879 -1.27278 0.943444
Q2G0I6   13 0.787879 -1.27278 0.943444
Q2FYP3   12 0.727273 -1.27278 0.943444
Q2FWM0   9 0.545455 -1.27278 0.943444
Q2FZ36   9 0.545455 -1.27278 0.943444
Q2G0Y8   5 0.30303 -1.27278 0.943444
Q2FXF6   4 0.242424 -1.27278 0.943444
Q2FXM7   10 0.606061 -1.27278 0.943444
Q2G1A6   11 0.666667 -1.27278 0.943444
Q2G138   4 0.242424 -1.27278 0.943444
Q2FZR4   12 0.727273 -1.27278 0.943444
Q2G162   4 0.242424 -1.27278 0.943444
Q2FYH2   10 0.606061 -1.27278 0.943444
Q2FX56   11 0.666667 -1.27278 0.943444
Q2FY68   11 0.666667 -1.27278 0.943444
Q2G1K1   8 0.484848 -1.27278 0.943444
Q2G1A3   10 0.606061 -1.27278 0.943444
Q2FZX4   11 0.666667 -1.27278 0.943444
Q2G1M5   15 0.909091 -1.27278 0.943444
Q2FVA3   7 0.424242 -1.27278 0.943444
Q2G2G4   12 0.727273 -1.27278 0.943444
Q2G0U3   8 0.484848 -1.27278 0.943444
Q2FXQ6   16 0.969697 -1.27278 0.943444
Q2G0S2   8 0.484848 -1.27278 0.943444
Q2G168   17 1.0303 0.903563 0.161558
Q2FZB0   8 0.484848 -1.27278 0.943444
Q2G119   14 0.848485 -1.27278 0.943444
Q2FVJ7   8 0.484848 -1.27278 0.943444
Q2FY30   15 0.909091 -1.27278 0.943444
Q2FXR3   10 0.606061 -1.27278 0.943444
Q2G1Z0   10 0.606061 -1.27278 0.943444
Q2G0A9   10 0.606061 -1.27278 0.943444
O33599   13 0.787879 -1.27278 0.943444
Q2FZ55   15 0.909091 -1.27278 0.943444
Q2FYS0   13 0.787879 -1.27278 0.943444
Q2G248   10 0.606061 -1.27278 0.943444
Q2G049   9 0.545455 -1.27278 0.943444
Q2FVA5   13 0.787879 -1.27278 0.943444
Q2FUX8   8 0.484848 -1.27278 0.943444
Q2G123   13 0.787879 -1.27278 0.943444
Q2FVH0   11 0.666667 -1.27278 0.943444
Q2FV01   4 0.242424 -1.27278 0.943444
Q2G2L2   10 0.606061 -1.27278 0.943444
Q2FYW3   14 0.848485 -1.27278 0.943444
Q2FZZ0   12 0.727273 -1.27278 0.943444
Q2FVV8   11 0.666667 -1.27278 0.943444
Q2G2W0   12 0.705882 -1.27278 0.943444
Q2G041   10 0.588235 -1.27278 0.943444
P0A0B9   14 0.823529 -1.27278 0.943444
Q2FYI6   11 0.647059 -1.27278 0.943444
Q2G2S2   12 0.705882 -1.27278 0.943444
Q2FVQ8   13 0.764706 -1.27278 0.943444
Q2FVT2   9 0.529412 -1.27278 0.943444
Q2G1Z5   11 0.647059 -1.27278 0.943444
Q2G2A4   16 0.941176 -1.27278 0.943444
P60393   10 0.588235 -1.27278 0.943444
Q2G0P6   15 0.882353 -1.27278 0.943444
Q2FW04   6 0.352941 -1.27278 0.943444
Q2FYY9   10 0.588235 -1.27278 0.943444
Q2FWP2   13 0.764706 -1.27278 0.943444
Q2FVW4   6 0.352941 -1.27278 0.943444
Q2FY63   9 0.529412 -1.27278 0.943444
Q2FZ68   13 0.764706 -1.27278 0.943444
Q2G1E2   6 0.352941 -1.27278 0.943444
Q2G2T8   10 0.588235 -1.27278 0.943444
Q2FY71   11 0.647059 -1.27278 0.943444
Q2FVI1   6 0.352941 -1.27278 0.943444
Q2G0W2   6 0.352941 -1.27278 0.943444
Q2G238   13 0.764706 -1.27278 0.943444
Q2FZR1   12 0.705882 -1.27278 0.943444
Q2FXN2   5 0.294118 -1.27278 0.943444
Q2FXH6   5 0.294118 -1.27278 0.943444
Q2FXM3   14 0.823529 -1.27278 0.943444
Q2FZW3   7 0.411765 -1.27278 0.943444
Q2FWM9   11 0.647059 -1.27278 0.943444
Q2FUW9   5 0.294118 -1.27278 0.943444
Q2FW91   6 0.352941 -1.27278 0.943444
Q2G137   13 0.764706 -1.27278 0.943444
Q2FVM0   14 0.823529 -1.27278 0.943444
Q2G057   8 0.470588 -1.27278 0.943444
Q2FXP5   11 0.647059 -1.27278 0.943444
Q2G1H2   4 0.235294 -1.27278 0.943444
Q2FX99   10 0.588235 -1.27278 0.943444
Q2G0J4   6 0.352941 -1.27278 0.943444
Q2FX74   16 0.941176 -1.27278 0.943444
Q2G1J9   7 0.411765 -1.27278 0.943444
Q2G1F7   4 0.235294 -1.27278 0.943444
Q2G2R8   14 0.823529 -1.27278 0.943444
Q2FW32   18 1.05882 0.903563 0.161558
Q2FXZ4   14 0.823529 -1.27278 0.943444
Q2FUT0   17 1 0.903563 0.161558
Q2G084   15 0.882353 -1.27278 0.943444
Q2G148   10 0.588235 -1.27278 0.943444
Q2FYR0   12 0.705882 -1.27278 0.943444
Q2FW86   12 0.705882 -1.27278 0.943444
Q2FW01   15 0.882353 -1.27278 0.943444
Q2FUX9   6 0.352941 -1.27278 0.943444
Q2G212   6 0.352941 -1.27278 0.943444
Q2FZ84   14 0.823529 -1.27278 0.943444
Q2G0Y0   10 0.588235 -1.27278 0.943444
Q2FYU4   10 0.588235 -1.27278 0.943444
Q2G223   12 0.705882 -1.27278 0.943444
Q2G136   8 0.470588 -1.27278 0.943444
Q2G0G6   10 0.588235 -1.27278 0.943444
Q2FWY6   13 0.764706 -1.27278 0.943444
Q2FWZ2   9 0.529412 -1.27278 0.943444
Q2G240   11 0.647059 -1.27278 0.943444
O05154   11 0.647059 -1.27278 0.943444
Q2FXP4   12 0.705882 -1.27278 0.943444
Q2FVH5   10 0.588235 -1.27278 0.943444
Q2FYP0   14 0.8 -1.27278 0.943444
Q2FUW5   12 0.685714 -1.27278 0.943444
Q2FX66   10 0.571429 -1.27278 0.943444
Q2G1P4   5 0.285714 -1.27278 0.943444
Q2FYI9   14 0.8 -1.27278 0.943444
Q2G0I7   16 0.914286 -1.27278 0.943444
Q2FXQ9   13 0.742857 -1.27278 0.943444
Q2FXL0   14 0.8 -1.27278 0.943444
Q2FYR7   10 0.571429 -1.27278 0.943444
Q2G1W4   11 0.628571 -1.27278 0.943444
Q2G2C8   10 0.571429 -1.27278 0.943444
Q2G163   13 0.742857 -1.27278 0.943444
Q2FWL9   5 0.285714 -1.27278 0.943444
Q2FZH3   10 0.571429 -1.27278 0.943444
Q2FZR5   11 0.628571 -1.27278 0.943444
Q2G1W6   12 0.685714 -1.27278 0.943444
Q2FWA5   10 0.571429 -1.27278 0.943444
Q2FX17   11 0.628571 -1.27278 0.943444
Q2FXY1   11 0.628571 -1.27278 0.943444
Q2G2W1   8 0.457143 -1.27278 0.943444
Q2FV06   4 0.228571 -1.27278 0.943444
Q2FYW6   14 0.8 -1.27278 0.943444
Q2G281   8 0.457143 -1.27278 0.943444
Q2G227   13 0.742857 -1.27278 0.943444
Q2FWZ5   10 0.571429 -1.27278 0.943444
Q2FZX0   8 0.457143 -1.27278 0.943444
Q2FV51   6 0.342857 -1.27278 0.943444
Q2G082   7 0.4 -1.27278 0.943444
Q2FWX4   6 0.342857 -1.27278 0.943444
Q2FZT1   13 0.742857 -1.27278 0.943444
Q2FYF3   9 0.514286 -1.27278 0.943444
Q2FXW9   12 0.685714 -1.27278 0.943444
O34090   10 0.571429 -1.27278 0.943444
Q2FVE1   6 0.342857 -1.27278 0.943444
Q2FZL5   11 0.628571 -1.27278 0.943444
Q2G258   11 0.628571 -1.27278 0.943444
Q2FZW5   6 0.342857 -1.27278 0.943444
Q2FW63   9 0.514286 -1.27278 0.943444
Q2FXB4   13 0.742857 -1.27278 0.943444
Q2G1T5   10 0.571429 -1.27278 0.943444
Q2G1J5   8 0.457143 -1.27278 0.943444
Q2G0V0   10 0.571429 -1.27278 0.943444
Q2G0M7   13 0.742857 -1.27278 0.943444
Q2G1I5   11 0.628571 -1.27278 0.943444
Q2G146   11 0.628571 -1.27278 0.943444
Q2G1P6   13 0.742857 -1.27278 0.943444
Q2G1W8   14 0.777778 -1.27278 0.943444
Q2G035   11 0.611111 -1.27278 0.943444
Q2G1I3   14 0.777778 -1.27278 0.943444
Q2FWM2   13 0.722222 -1.27278 0.943444
Q2FYJ3   9 0.5 -1.27278 0.943444
Q2G0L8   14 0.777778 -1.27278 0.943444
Q2G164   11 0.611111 -1.27278 0.943444
Q2FVT7   13 0.722222 -1.27278 0.943444
Q2G1R3   8 0.444444 -1.27278 0.943444
Q2G1T6   14 0.777778 -1.27278 0.943444
Q2FZN7   15 0.833333 -1.27278 0.943444
Q2FY83   17 0.944444 -1.27278 0.943444
Q2FZX9   10 0.555556 -1.27278 0.943444
Q2FYL5   8 0.444444 -1.27278 0.943444
Q2G218   11 0.611111 -1.27278 0.943444
Q2G0M5   7 0.388889 -1.27278 0.943444
Q2FW78   4 0.222222 -1.27278 0.943444
P52078   13 0.722222 -1.27278 0.943444
Q7X2S2   10 0.555556 -1.27278 0.943444
Q2FZG4   8 0.444444 -1.27278 0.943444
Q2G0M4   15 0.833333 -1.27278 0.943444
Q2FVA2   13 0.722222 -1.27278 0.943444
Q2G115   12 0.666667 -1.27278 0.943444
Q2G0M8   10 0.555556 -1.27278 0.943444
Q2G1U4   9 0.5 -1.27278 0.943444
Q2G1D0   12 0.666667 -1.27278 0.943444
Q2G2S0   11 0.611111 -1.27278 0.943444
Q2G2N5   7 0.388889 -1.27278 0.943444
Q2G222   14 0.777778 -1.27278 0.943444
Q2G1C8   15 0.833333 -1.27278 0.943444
Q2FV40   8 0.444444 -1.27278 0.943444
Q2FXT1   14 0.777778 -1.27278 0.943444
Q2FZZ2   12 0.666667 -1.27278 0.943444
Q2FY01   9 0.5 -1.27278 0.943444
Q2FVJ8   14 0.777778 -1.27278 0.943444
Q2FXK2   13 0.722222 -1.27278 0.943444
Q2FUS7   12 0.666667 -1.27278 0.943444
Q2FVP1   6 0.333333 -1.27278 0.943444
Q2FYN7   11 0.611111 -1.27278 0.943444
P69848   12 0.666667 -1.27278 0.943444
Q2FWN8   13 0.722222 -1.27278 0.943444
Q2FV62   8 0.444444 -1.27278 0.943444
Q2FWW7   14 0.777778 -1.27278 0.943444
Q2G1Y5   10 0.555556 -1.27278 0.943444
Q2FXA3   8 0.444444 -1.27278 0.943444
Q2FYV3   9 0.5 -1.27278 0.943444
Q2G1H4   12 0.666667 -1.27278 0.943444
Q2G038   10 0.555556 -1.27278 0.943444
Q2G161   4 0.222222 -1.27278 0.943444
Q2FYV1   14 0.777778 -1.27278 0.943444
Q2FZ09   13 0.722222 -1.27278 0.943444
Q2FW90   13 0.722222 -1.27278 0.943444
Q2G290   8 0.444444 -1.27278 0.943444
P60611   10 0.555556 -1.27278 0.943444
Q2FV58   15 0.833333 -1.27278 0.943444
Q2G0C6   11 0.611111 -1.27278 0.943444
Q2G050   14 0.777778 -1.27278 0.943444
Q2G0V2   13 0.722222 -1.27278 0.943444
Q2FVQ4   6 0.333333 -1.27278 0.943444
Q2G094   15 0.810811 -1.27278 0.943444
Q2FY59   14 0.756757 -1.27278 0.943444
Q2FVX7   13 0.702703 -1.27278 0.943444
Q2FVP4   11 0.594595 -1.27278 0.943444
Q2G185   12 0.648649 -1.27278 0.943444
Q2FXP8   4 0.216216 -1.27278 0.943444
Q2G275   15 0.810811 -1.27278 0.943444
Q2G1D9   10 0.540541 -1.27278 0.943444
Q2FXI3   14 0.756757 -1.27278 0.943444
Q2FYM2   10 0.540541 -1.27278 0.943444
P14738   10 0.540541 -1.27278 0.943444
Q2G2Q2   14 0.756757 -1.27278 0.943444
Q2G0M9   13 0.702703 -1.27278 0.943444
Q2FY67   12 0.648649 -1.27278 0.943444
Q2FWX8   12 0.648649 -1.27278 0.943444
Q2FUT9   12 0.648649 -1.27278 0.943444
Q2FZS0   11 0.594595 -1.27278 0.943444
Q2G2A8   8 0.432432 -1.27278 0.943444
Q2FUY2   11 0.594595 -1.27278 0.943444
Q2FZL8   14 0.756757 -1.27278 0.943444
Q2FW93   14 0.756757 -1.27278 0.943444
Q2G1L7   13 0.702703 -1.27278 0.943444
Q2FW41   15 0.810811 -1.27278 0.943444
Q2FZY6   10 0.540541 -1.27278 0.943444
Q2G042   4 0.216216 -1.27278 0.943444
Q2FWK2   14 0.756757 -1.27278 0.943444
Q2FYF4   12 0.648649 -1.27278 0.943444
Q2FZP2   15 0.810811 -1.27278 0.943444
Q2G1G7   15 0.810811 -1.27278 0.943444
Q2G1H5   15 0.810811 -1.27278 0.943444
Q2G2S7   12 0.648649 -1.27278 0.943444
Q2FY53   10 0.540541 -1.27278 0.943444
Q2G1N2   13 0.702703 -1.27278 0.943444
Q2G2V2   13 0.702703 -1.27278 0.943444
Q2G1H6   10 0.540541 -1.27278 0.943444
Q2FZA9   12 0.648649 -1.27278 0.943444
Q2FXI5   12 0.648649 -1.27278 0.943444
Q2G206   5 0.27027 -1.27278 0.943444
Q2FWN6   10 0.540541 -1.27278 0.943444
Q2FUQ2   16 0.864865 -1.27278 0.943444
Q2G1K3   15 0.810811 -1.27278 0.943444
Q2FZ76   8 0.432432 -1.27278 0.943444
Q2FY54   11 0.594595 -1.27278 0.943444
Q2G289   8 0.432432 -1.27278 0.943444
Q2FY14   12 0.648649 -1.27278 0.943444
Q2FV77   14 0.756757 -1.27278 0.943444
Q2G064   13 0.702703 -1.27278 0.943444
Q2G033   13 0.702703 -1.27278 0.943444
Q2G198   14 0.756757 -1.27278 0.943444
Q2G0K4   4 0.216216 -1.27278 0.943444
Q2G0V3   13 0.702703 -1.27278 0.943444
Q2FWE2   13 0.684211 -1.27278 0.943444
Q2G089   14 0.736842 -1.27278 0.943444
Q2FZL3   15 0.789474 -1.27278 0.943444
Q2G087   10 0.526316 -1.27278 0.943444
Q2G0A7   8 0.421053 -1.27278 0.943444
Q2FVF9   13 0.684211 -1.27278 0.943444
Q2G071   10 0.526316 -1.27278 0.943444
Q2FUZ2   16 0.842105 -1.27278 0.943444
Q2FY27   12 0.631579 -1.27278 0.943444
Q2FXX4   16 0.842105 -1.27278 0.943444
Q2G1E6   12 0.631579 -1.27278 0.943444
Q2G1G5   14 0.736842 -1.27278 0.943444
Q2G2Q3   12 0.631579 -1.27278 0.943444
Q2FZF0   14 0.736842 -1.27278 0.943444
Q2G2D2   17 0.894737 -1.27278 0.943444
Q2FXT4   8 0.421053 -1.27278 0.943444
Q2FZI8   16 0.842105 -1.27278 0.943444
Q2FUS8   12 0.631579 -1.27278 0.943444
Q2FVR9   11 0.578947 -1.27278 0.943444
Q2FXP2   14 0.736842 -1.27278 0.943444
Q2FX94   10 0.526316 -1.27278 0.943444
Q2G2A5   10 0.526316 -1.27278 0.943444
Q2FZP7   8 0.421053 -1.27278 0.943444
Q2G1R7   9 0.473684 -1.27278 0.943444
Q2G015   11 0.578947 -1.27278 0.943444
Q2FZF4   12 0.631579 -1.27278 0.943444
Q2G1E5   12 0.631579 -1.27278 0.943444
Q2FWH9   8 0.421053 -1.27278 0.943444
Q2G069   12 0.631579 -1.27278 0.943444
Q2FZK3   13 0.684211 -1.27278 0.943444
Q2FZU5   10 0.526316 -1.27278 0.943444
Q2FYT4   10 0.526316 -1.27278 0.943444
Q2FWK4   13 0.684211 -1.27278 0.943444
Q2FY40   12 0.631579 -1.27278 0.943444
Q2FWY4   4 0.210526 -1.27278 0.943444
Q2G156   6 0.315789 -1.27278 0.943444
Q2G045   11 0.578947 -1.27278 0.943444
Q2FZS6   8 0.421053 -1.27278 0.943444
Q2FYC7   14 0.736842 -1.27278 0.943444
Q2FW73   15 0.789474 -1.27278 0.943444
Q2G1H3   13 0.684211 -1.27278 0.943444
Q2FXJ6   15 0.789474 -1.27278 0.943444
Q2FUS2   5 0.25641 -1.27278 0.943444
Q2G120   16 0.820513 -1.27278 0.943444
Q2G2T9   16 0.820513 -1.27278 0.943444
Q2G1N9   6 0.307692 -1.27278 0.943444
Q2FXL9   14 0.717949 -1.27278 0.943444
Q2G0W4   8 0.410256 -1.27278 0.943444
Q2G0R6   15 0.769231 -1.27278 0.943444
Q2G1C4   11 0.564103 -1.27278 0.943444
Q2FWY9   12 0.615385 -1.27278 0.943444
Q2G1K4   11 0.564103 -1.27278 0.943444
Q2FYK3   15 0.769231 -1.27278 0.943444
Q2G1N4   10 0.512821 -1.27278 0.943444
Q2G065   10 0.512821 -1.27278 0.943444
Q2FX88   14 0.717949 -1.27278 0.943444
Q2FVW9   10 0.512821 -1.27278 0.943444
Q2G1E0   14 0.717949 -1.27278 0.943444
Q2G2P2   15 0.769231 -1.27278 0.943444
Q2G0V5   4 0.205128 -1.27278 0.943444
Q2FWA2   14 0.717949 -1.27278 0.943444
Q2FZU1   16 0.820513 -1.27278 0.943444
Q2FX77   15 0.769231 -1.27278 0.943444
Q2FW75   10 0.512821 -1.27278 0.943444
Q2FUT5   9 0.461538 -1.27278 0.943444
Q2G234   13 0.666667 -1.27278 0.943444
Q2FZU6   13 0.666667 -1.27278 0.943444
Q2G1Y2   8 0.410256 -1.27278 0.943444
Q2FXN7   13 0.666667 -1.27278 0.943444
Q2G2J3   6 0.307692 -1.27278 0.943444
Q2G0G1   10 0.512821 -1.27278 0.943444
Q2FW62   11 0.564103 -1.27278 0.943444
Q2FUP7   16 0.820513 -1.27278 0.943444
Q2G1J3   8 0.410256 -1.27278 0.943444
Q2FZ15   12 0.615385 -1.27278 0.943444
Q2G1D3   10 0.512821 -1.27278 0.943444
Q2G0K2   11 0.564103 -1.27278 0.943444
Q2FWC1   15 0.769231 -1.27278 0.943444
Q2FXM5   9 0.461538 -1.27278 0.943444
Q2FY46   10 0.512821 -1.27278 0.943444
Q2G1K0   8 0.410256 -1.27278 0.943444
Q2FXT6   12 0.615385 -1.27278 0.943444
Q2FZM4   13 0.666667 -1.27278 0.943444
Q2FXG1   14 0.717949 -1.27278 0.943444
Q2FXL1   17 0.871795 -1.27278 0.943444
Q2FWX5   13 0.666667 -1.27278 0.943444
# cudaSaTabsearch LTYPE = T LORDER = F LSOLN = F
# QUERY ID = PF09538 
# DBFILE = ./tableaux.ascii.DB                                                             
Q2G1I1   8 0.4 -1.27278  0.943444
Q2G1K2   8 0.4 -1.27278  0.943444
Q2FUU5   7 0.35 -1.27278  0.943444
Q2FXB6   12 0.6 -1.27278  0.943444
Q2FZU2   13 0.65 -1.27278  0.943444
Q2FZK0   6 0.3 -1.27278  0.943444
Q2FY33   16 0.8 -1.27278  0.943444
Q2G098   15 0.75 -1.27278  0.943444
Q2FZ46   11 0.55 -1.27278  0.943444
Q2FZQ5   16 0.8 -1.27278  0.943444
Q2FXU8   11 0.55 -1.27278  0.943444
Q9EZ08   15 0.75 -1.27278  0.943444
Q2G1B9   10 0.5 -1.27278  0.943444
Q2FZ73   12 0.6 -1.27278  0.943444
Q2FY35   11 0.55 -1.27278  0.943444
Q2FZ16   14 0.7 -1.27278  0.943444
Q2FYR2   15 0.75 -1.27278  0.943444
Q2FWY3   6 0.3 -1.27278  0.943444
Q2G2F5   8 0.4 -1.27278  0.943444
Q2G032   13 0.65 -1.27278  0.943444
Q2FZ10   11 0.55 -1.27278  0.943444
Q2G255   7 0.35 -1.27278  0.943444
Q2G0X6   12 0.6 -1.27278  0.943444
Q2FYH0   8 0.4 -1.27278  0.943444
Q2FXJ9   8 0.4 -1.27278  0.943444
Q2FZT4   11 0.55 -1.27278  0.943444
Q2FVE6   12 0.6 -1.27278  0.943444
Q2FYD3   13 0.65 -1.27278  0.943444
Q2FXT5   11 0.55 -1.27278  0.943444
Q2FY60   10 0.5 -1.27278  0.943444
Q2G2D7   11 0.55 -1.27278  0.943444
Q2FX16   10 0.5 -1.27278  0.943444
Q2FZ34   15 0.75 -1.27278  0.943444
Q2G1S4   19 0.95 -1.27278  0.943444
Q2G147   14 0.7 -1.27278  0.943444
Q2G1J7   9 0.45 -1.27278  0.943444
Q2G2A7   13 0.65 -1.27278  0.943444
Q2G2M6   13 0.65 -1.27278  0.943444
Q2FV30   10 0.5 -1.27278  0.943444
Q2FVL5   15 0.75 -1.27278  0.943444
Q2FXY0   13 0.65 -1.27278  0.943444
Q2FZL1   10 0.5 -1.27278  0.943444
Q2FW45   9 0.45 -1.27278  0.943444
Q2FZU0   9 0.439024 -1.27278  0.943444
Q2FWZ0   15 0.731707 -1.27278  0.943444
Q2G2H5   11 0.536585 -1.27278  0.943444
Q2FYG9   14 0.682927 -1.27278  0.943444
Q2G2X6   13 0.634146 -1.27278  0.943444
Q2G155   10 0.487805 -1.27278  0.943444
Q2FXY9   11 0.536585 -1.27278  0.943444
Q2FZ37   14 0.682927 -1.27278  0.943444
Q2FVI7   11 0.536585 -1.27278  0.943444
Q2FYS1   12 0.585366 -1.27278  0.943444
Q2FXL5   13 0.634146 -1.27278  0.943444
Q2G1J4   10 0.487805 -1.27278  0.943444
Q2FWZ3   13 0.634146 -1.27278  0.943444
Q2G2P7   13 0.634146 -1.27278  0.943444
Q2FVH3   14 0.682927 -1.27278  0.943444
Q2FZ31   16 0.780488 -1.27278  0.943444
Q2G283   11 0.536585 -1.27278  0.943444
Q2FZ66   12 0.585366 -1.27278  0.943444
Q2FWY7   6 0.292683 -1.27278  0.943444
Q2G1F9   15 0.731707 -1.27278  0.943444
Q2FZJ4   14 0.682927 -1.27278  0.943444
Q2FZQ1   7 0.341463 -1.27278  0.943444
Q2FY80   15 0.731707 -1.27278  0.943444
Q2G2D4   7 0.341463 -1.27278  0.943444
Q2FYP1   11 0.536585 -1.27278  0.943444
Q2FYF9   13 0.634146 -1.27278  0.943444
Q2G0B3   12 0.585366 -1.27278  0.943444
Q2FUT8   8 0.390244 -1.27278  0.943444
Q2FYR1   15 0.731707 -1.27278  0.943444
Q2FYL3   14 0.682927 -1.27278  0.943444
Q2FVG4   7 0.341463 -1.27278  0.943444
Q2FVP8   9 0.439024 -1.27278  0.943444
Q2FZ28   8 0.380952 -1.27278  0.943444
Q2G1F0   13 0.619048 -1.27278  0.943444
P95689   14 0.666667 -1.27278  0.943444
Q2FYH6   15 0.714286 -1.27278  0.943444
Q2FXD1   15 0.714286 -1.27278  0.943444
Q2G0X5   15 0.714286 -1.27278  0.943444
Q2FXN8   5 0.238095 -1.27278  0.943444
Q2G0N0   13 0.619048 -1.27278  0.943444
Q2G268   13 0.619048 -1.27278  0.943444
Q2FV61   13 0.619048 -1.27278  0.943444
Q2FXL7   8 0.380952 -1.27278  0.943444
Q2FUR5   16 0.761905 -1.27278  0.943444
Q2FXV6   13 0.619048 -1.27278  0.943444
Q2G2C5   11 0.52381 -1.27278  0.943444
Q2FVJ6   13 0.619048 -1.27278  0.943444
Q2G1Y4   12 0.571429 -1.27278  0.943444
Q2FVI0   9 0.428571 -1.27278  0.943444
Q2FXJ8   15 0.714286 -1.27278  0.943444
Q2FZU7   9 0.428571 -1.27278  0.943444
Q2G2X4   8 0.380952 -1.27278  0.943444
Q2FZA8   17 0.809524 -1.27278  0.943444
Q2FW96   11 0.52381 -1.27278  0.943444
Q2FYV4   14 0.666667 -1.27278  0.943444
O07325   10 0.47619 -1.27278  0.943444
Q2G1C1   9 0.428571 -1.27278  0.943444
Q2FZR9   11 0.52381 -1.27278  0.943444
Q2FVW3   14 0.666667 -1.27278  0.943444
Q2G124   11 0.52381 -1.27278  0.943444
P0C0V7   10 0.47619 -1.27278  0.943444
Q2FX52   15 0.697674 -1.27278  0.943444
Q2G2C7   12 0.55814 -1.27278  0.943444
Q2G2D5   12 0.55814 -1.27278  0.943444
Q2FXQ7   8 0.372093 -1.27278  0.943444
Q2FZW0   10 0.465116 -1.27278  0.943444
Q2FVG3   15 0.697674 -1.27278  0.943444
Q2FXR4   12 0.55814 -1.27278  0.943444
Q2FZ67   16 0.744186 -1.27278  0.943444
Q2G243   11 0.511628 -1.27278  0.943444
Q2FV76   12 0.55814 -1.27278  0.943444
Q2FVZ4   14 0.651163 -1.27278  0.943444
Q2FWC5   14 0.651163 -1.27278  0.943444
Q2FZY3   9 0.418605 -1.27278  0.943444
Q2FWH5   8 0.372093 -1.27278  0.943444
Q2G241   12 0.55814 -1.27278  0.943444
Q2FV35   12 0.55814 -1.27278  0.943444
Q2G0T5   8 0.372093 -1.27278  0.943444
Q2G1A9   8 0.372093 -1.27278  0.943444
Q2FYU7   14 0.651163 -1.27278  0.943444
Q2G2E0   5 0.232558 -1.27278  0.943444
Q2FVT6   14 0.651163 -1.27278  0.943444
Q2G0D7   16 0.744186 -1.27278  0.943444
Q2G1M6   13 0.604651 -1.27278  0.943444
Q2G0A6   8 0.372093 -1.27278  0.943444
Q2FUY6   11 0.511628 -1.27278  0.943444
Q2FYJ2   9 0.418605 -1.27278  0.943444
Q2G2E5   18 0.818182 -1.27278  0.943444
Q2G2P5   15 0.681818 -1.27278  0.943444
Q2G1R6   16 0.727273 -1.27278  0.943444
Q2FYF0   8 0.363636 -1.27278  0.943444
Q2FVH8   10 0.454545 -1.27278  0.943444
Q2FUU3   10 0.454545 -1.27278  0.943444
Q2FVG8   14 0.636364 -1.27278  0.943444
Q9ZAH5   15 0.681818 -1.27278  0.943444
Q2G2U0   12 0.545455 -1.27278  0.943444
Q2FYR4   10 0.454545 -1.27278  0.943444
Q2G256   11 0.5 -1.27278  0.943444
Q2FVY0   14 0.636364 -1.27278  0.943444
Q2G0Q2   14 0.636364 -1.27278  0.943444
Q2G0R2   16 0.727273 -1.27278  0.943444
Q2G0Q3   14 0.636364 -1.27278  0.943444
Q2FWZ9   10 0.454545 -1.27278  0.943444
Q53705   13 0.590909 -1.27278  0.943444
Q2G2U3   13 0.590909 -1.27278  0.943444
Q2FYY6   15 0.681818 -1.27278  0.943444
Q2FWL3   12 0.545455 -1.27278  0.943444
Q2FY50   16 0.727273 -1.27278  0.943444
Q2FXN4   14 0.636364 -1.27278  0.943444
Q2G179   15 0.681818 -1.27278  0.943444
Q2G1L6   13 0.590909 -1.27278  0.943444
Q2FXU4   14 0.636364 -1.27278  0.943444
Q2G1E9   14 0.636364 -1.27278  0.943444
Q2G232   11 0.5 -1.27278  0.943444
Q2FXH9   12 0.545455 -1.27278  0.943444
Q2G0X3   18 0.818182 -1.27278  0.943444
Q2FXD0   12 0.545455 -1.27278  0.943444
Q2G0G3   11 0.5 -1.27278  0.943444
Q2FWW3   15 0.681818 -1.27278  0.943444
Q2FYG0   10 0.444444 -1.27278  0.943444
Q2FZS9   7 0.311111 -1.27278  0.943444
Q2FYS2   13 0.577778 -1.27278  0.943444
Q2G2U4   12 0.533333 -1.27278  0.943444
Q2FWJ9   10 0.444444 -1.27278  0.943444
Q2FWF0   14 0.622222 -1.27278  0.943444
Q2FXR9   9 0.4 -1.27278  0.943444
Q2FZV7   9 0.4 -1.27278  0.943444
Q2G1W0   14 0.622222 -1.27278  0.943444
Q2G2I0   12 0.533333 -1.27278  0.943444
Q2G153   10 0.444444 -1.27278  0.943444
Q2FWD7   13 0.577778 -1.27278  0.943444
Q2FY15   10 0.444444 -1.27278  0.943444
Q2FV54   6 0.266667 -1.27278  0.943444
Q2FZ74   14 0.622222 -1.27278  0.943444
Q2FYV5   15 0.666667 -1.27278  0.943444
Q2G2I1   14 0.622222 -1.27278  0.943444
Q2FXZ6   9 0.4 -1.27278  0.943444
Q2G0U0   15 0.666667 -1.27278  0.943444
Q2G0Y6   10 0.444444 -1.27278  0.943444
Q2FXJ0   9 0.4 -1.27278  0.943444
Q2FY43   14 0.608696 -1.27278  0.943444
Q2FWM1   10 0.434783 -1.27278  0.943444
Q2FVJ1   13 0.565217 -1.27278  0.943444
Q2G0K3   11 0.478261 -1.27278  0.943444
Q2FY66   12 0.521739 -1.27278  0.943444
Q2FW99   7 0.304348 -1.27278  0.943444
Q2FV10   10 0.434783 -1.27278  0.943444
Q2FXJ5   15 0.652174 -1.27278  0.943444
Q2FX69   11 0.478261 -1.27278  0.943444
Q2G0B2   14 0.608696 -1.27278  0.943444
Q2FX14   15 0.652174 -1.27278  0.943444
Q2FYD8   14 0.608696 -1.27278  0.943444
Q2FWE5   14 0.608696 -1.27278  0.943444
Q2G2A3   10 0.434783 -1.27278  0.943444
Q2FZH8   13 0.565217 -1.27278  0.943444
Q2FX51   13 0.565217 -1.27278  0.943444
Q2FWE8   18 0.782609 -1.27278  0.943444
Q2G088   13 0.565217 -1.27278  0.943444
Q2G028   10 0.425532 -1.27278  0.943444
Q2G1S3   10 0.425532 -1.27278  0.943444
Q2FYN4   13 0.553191 -1.27278  0.943444
Q2FX86   13 0.553191 -1.27278  0.943444
Q2G2S8   13 0.553191 -1.27278  0.943444
Q2FUW8   13 0.553191 -1.27278  0.943444
Q2FWD4   9 0.382979 -1.27278  0.943444
Q2FVH6   14 0.595745 -1.27278  0.943444
Q2G029   10 0.425532 -1.27278  0.943444
Q2G1R5   10 0.425532 -1.27278  0.943444
Q2FX65   7 0.297872 -1.27278  0.943444
Q2FZV6   15 0.638298 -1.27278  0.943444
Q2G1P1   12 0.510638 -1.27278  0.943444
Q2FVU4   16 0.680851 -1.27278  0.943444
Q2FVT5   13 0.553191 -1.27278  0.943444
Q2G2H4   13 0.553191 -1.27278  0.943444
Q2FZ58   14 0.595745 -1.27278  0.943444
Q2FVJ2   14 0.595745 -1.27278  0.943444
Q2FXW5   15 0.638298 -1.27278  0.943444
Q2FWK1   11 0.468085 -1.27278  0.943444
Q2G031   8 0.340426 -1.27278  0.943444
Q2G0U1   13 0.553191 -1.27278  0.943444
Q2FW46   14 0.595745 -1.27278  0.943444
Q2FZY5   15 0.638298 -1.27278  0.943444
Q2FZI5   16 0.666667 -1.27278  0.943444
Q2FYR9   15 0.625 -1.27278  0.943444
Q2FZ92   11 0.458333 -1.27278  0.943444
Q2G1D5   8 0.333333 -1.27278  0.943444
Q2FXM2   13 0.541667 -1.27278  0.943444
Q2FVM2   12 0.5 -1.27278  0.943444
Q2FZN2   16 0.666667 -1.27278  0.943444
Q2G1U8   14 0.583333 -1.27278  0.943444
Q2FVS7   11 0.458333 -1.27278  0.943444
Q2FWB5   16 0.666667 -1.27278  0.943444
Q2FXX1   13 0.541667 -1.27278  0.943444
Q2G2J9   11 0.458333 -1.27278  0.943444
Q2G0Y7   12 0.5 -1.27278  0.943444
Q2FW81   15 0.625 -1.27278  0.943444
Q2FWK3   17 0.708333 -1.27278  0.943444
Q2FY34   12 0.5 -1.27278  0.943444
Q2FXF8   13 0.541667 -1.27278  0.943444
Q2FXI9   20 0.833333 -1.27278  0.943444
Q05615   7 0.285714 -1.27278  0.943444
Q2FUW4   10 0.408163 -1.27278  0.943444
Q2FVF4   11 0.44898 -1.27278  0.943444
Q2FWI3   12 0.489796 -1.27278  0.943444
Q2FWG8   11 0.44898 -1.27278  0.943444
Q2G0R0   14 0.571429 -1.27278  0.943444
Q2G0I4   9 0.367347 -1.27278  0.943444
Q2FV67   10 0.408163 -1.27278  0.943444
Q2G091   13 0.530612 -1.27278  0.943444
Q2G1U1   16 0.653061 -1.27278  0.943444
Q2FUX7   14 0.571429 -1.27278  0.943444
Q2FY51   10 0.408163 -1.27278  0.943444
Q2FYP2   14 0.571429 -1.27278  0.943444
Q2G0F8   13 0.530612 -1.27278  0.943444
Q2FXH5   14 0.571429 -1.27278  0.943444
Q2G193   13 0.530612 -1.27278  0.943444
Q2FWD6   10 0.408163 -1.27278  0.943444
Q2FZ98   16 0.64 -1.27278  0.943444
Q2FYQ2   9 0.36 -1.27278  0.943444
Q2FWL5   14 0.56 -1.27278  0.943444
Q2FV16   12 0.48 -1.27278  0.943444
Q2FWX9   9 0.36 -1.27278  0.943444
Q2G1J0   9 0.36 -1.27278  0.943444
Q2G235   14 0.56 -1.27278  0.943444
Q2FXK1   20 0.8 -1.27278  0.943444
Q2FWF4   7 0.28 -1.27278  0.943444
Q2FZC8   14 0.56 -1.27278  0.943444
Q2FZQ4   13 0.52 -1.27278  0.943444
O52582   10 0.4 -1.27278  0.943444
Q2FZI6   17 0.68 -1.27278  0.943444
Q2FUW7   14 0.56 -1.27278  0.943444
Q2G2M9   14 0.56 -1.27278  0.943444
Q2FZD0   15 0.6 -1.27278  0.943444
Q2FWK7   16 0.64 -1.27278  0.943444
Q2FWU4   10 0.4 -1.27278  0.943444
Q2FUX4   14 0.56 -1.27278  0.943444
Q2G2V3   12 0.48 -1.27278  0.943444
O05204   14 0.56 -1.27278  0.943444
Q2FYC2   8 0.313725 -1.27278  0.943444
Q2FZP6   9 0.352941 -1.27278  0.943444
Q2G0L2   15 0.588235 -1.27278  0.943444
Q2FZV1   8 0.313725 -1.27278  0.943444
Q2FVQ5   11 0.431373 -1.27278  0.943444
Q2FZW6   12 0.470588 -1.27278  0.943444
Q2FZI3   9 0.352941 -1.27278  0.943444
Q2G219   15 0.588235 -1.27278  0.943444
Q2FZR2   16 0.627451 -1.27278  0.943444
Q2FXZ2   14 0.54902 -1.27278  0.943444
Q2FYC6   14 0.54902 -1.27278  0.943444
Q2FYZ5   14 0.538462 -1.27278  0.943444
Q2FWN4   14 0.538462 -1.27278  0.943444
Q2G221   14 0.538462 -1.27278  0.943444
Q2FZX5   12 0.461538 -1.27278  0.943444
Q2FUW3   13 0.5 -1.27278  0.943444
Q2G2H3   18 0.692308 -1.27278  0.943444
Q2FY08   11 0.423077 -1.27278  0.943444
Q2FXU5   13 0.5 -1.27278  0.943444
Q2G1F8   13 0.5 -1.27278  0.943444
Q2FYW4   12 0.461538 -1.27278  0.943444
Q2G142   13 0.5 -1.27278  0.943444
Q2G1U3   9 0.346154 -1.27278  0.943444
Q2FZ18   24 0.923077 -1.27278  0.943444
Q2FV24   14 0.538462 -1.27278  0.943444
Q2G1C2   13 0.5 -1.27278  0.943444
Q2FYZ4   15 0.576923 -1.27278  0.943444
Q2FWT4   15 0.576923 -1.27278  0.943444
Q2FUX1   11 0.423077 -1.27278  0.943444
Q2FZG9   14 0.528302 -1.27278  0.943444
Q2FVC1   13 0.490566 -1.27278  0.943444
Q2FYT3   14 0.528302 -1.27278  0.943444
Q2FY82   13 0.490566 -1.27278  0.943444
Q2FV02   15 0.566038 -1.27278  0.943444
Q2FXJ2   13 0.490566 -1.27278  0.943444
Q2FZ02   11 0.415094 -1.27278  0.943444
Q2G0L3   14 0.528302 -1.27278  0.943444
Q2FZH5   15 0.566038 -1.27278  0.943444
Q2FWH4   10 0.377358 -1.27278  0.943444
Q2FW49   9 0.339623 -1.27278  0.943444
Q93T05   14 0.528302 -1.27278  0.943444
Q2FX73   16 0.603774 -1.27278  0.943444
Q2G239   15 0.555556 -1.27278  0.943444
Q2G121   12 0.444444 -1.27278  0.943444
Q2FY11   14 0.518519 -1.27278  0.943444
Q2FV11   13 0.481481 -1.27278  0.943444
Q2FZ05   11 0.407407 -1.27278  0.943444
Q2G253   12 0.444444 -1.27278  0.943444
Q2FW98   10 0.37037 -1.27278  0.943444
Q2G205   12 0.444444 -1.27278  0.943444
Q2FVE7   13 0.481481 -1.27278  0.943444
Q2FYD0   14 0.518519 -1.27278  0.943444
Q2FZ19   13 0.481481 -1.27278  0.943444
Q2G1C7   13 0.481481 -1.27278  0.943444
Q2FV60   14 0.518519 -1.27278  0.943444
Q2FY64   14 0.518519 -1.27278  0.943444
Q2FZI9   15 0.555556 -1.27278  0.943444
Q2FV57   14 0.509091 -1.27278  0.943444
Q2FXA5   10 0.363636 -1.27278  0.943444
Q2G2U8   7 0.254545 -1.27278  0.943444
Q2FZP0   14 0.509091 -1.27278  0.943444
Q2FZL7   9 0.327273 -1.27278  0.943444
Q2FZR3   13 0.472727 -1.27278  0.943444
Q2FWA0   16 0.581818 -1.27278  0.943444
Q2G090   10 0.363636 -1.27278  0.943444
Q2G1H0   9 0.321429 -1.27278  0.943444
Q2FZP4   14 0.5 -1.27278  0.943444
Q2FUX0   9 0.321429 -1.27278  0.943444
Q2FV86   10 0.357143 -1.27278  0.943444
Q2FV14   10 0.357143 -1.27278  0.943444
Q2FUT2   9 0.321429 -1.27278  0.943444
Q2FZ64   13 0.464286 -1.27278  0.943444
Q2FUW1   13 0.45614 -1.27278  0.943444
Q2FWI0   16 0.561404 -1.27278  0.943444
Q2G2K5   13 0.45614 -1.27278  0.943444
Q2FWK6   9 0.315789 -1.27278  0.943444
Q2G0T9   14 0.491228 -1.27278  0.943444
Q2G078   11 0.385965 -1.27278  0.943444
Q2G1P3   15 0.526316 -1.27278  0.943444
Q2G274   16 0.551724 -1.27278  0.943444
Q2FZD4   11 0.37931 -1.27278  0.943444
Q2FYS5   13 0.448276 -1.27278  0.943444
Q2G1K5   15 0.517241 -1.27278  0.943444
Q2G1L5   13 0.448276 -1.27278  0.943444
Q2G1M9   13 0.448276 -1.27278  0.943444
Q2FX67   19 0.655172 -1.27278  0.943444
Q2FZ32   12 0.413793 -1.27278  0.943444
Q2FWH7   12 0.413793 -1.27278  0.943444
Q2FXT8   16 0.542373 -1.27278  0.943444
Q2FUQ3   16 0.542373 -1.27278  0.943444
Q2G1Y6   14 0.474576 -1.27278  0.943444
Q2FX68   15 0.508475 -1.27278  0.943444
Q2FWD1   14 0.474576 -1.27278  0.943444
Q2FUZ8   17 0.576271 -1.27278  0.943444
Q2G1F5   14 0.474576 -1.27278  0.943444
Q2G2T6   14 0.474576 -1.27278  0.943444
Q2FYD2   16 0.542373 -1.27278  0.943444
Q2FYA1   12 0.40678 -1.27278  0.943444
Q2FY21   13 0.440678 -1.27278  0.943444
Q2FZD3   13 0.440678 -1.27278  0.943444
Q2G1Z4   11 0.372881 -1.27278  0.943444
Q2G0S3   15 0.5 -1.27278  0.943444
Q2FVQ3   11 0.366667 -1.27278  0.943444
Q2G2J4   15 0.5 -1.27278  0.943444
Q2G2B8   11 0.366667 -1.27278  0.943444
Q2G0L5   8 0.266667 -1.27278  0.943444
Q2FW72   15 0.5 -1.27278  0.943444
Q2FYT8   10 0.333333 -1.27278  0.943444
Q2FXM9   14 0.466667 -1.27278  0.943444
Q2G1Y0   13 0.433333 -1.27278  0.943444
Q2G2D0   12 0.4 -1.27278  0.943444
Q2G2M2   15 0.5 -1.27278  0.943444
Q2G1B7   18 0.6 -1.27278  0.943444
Q2G1B8   14 0.466667 -1.27278  0.943444
Q2G0M6   12 0.4 -1.27278  0.943444
Q2G1D8   14 0.459016 -1.27278  0.943444
Q2FV70   17 0.557377 -1.27278  0.943444
Q2FV72   11 0.360656 -1.27278  0.943444
Q2FVB2   15 0.491803 -1.27278  0.943444
Q2G122   8 0.262295 -1.27278  0.943444
Q2G1W2   13 0.419355 -1.27278  0.943444
Q2FWW1   14 0.451613 -1.27278  0.943444
Q2G1F4   16 0.516129 -1.27278  0.943444
Q2G093   9 0.290323 -1.27278  0.943444
Q2FXY7   13 0.419355 -1.27278  0.943444
Q2G1C6   11 0.354839 -1.27278  0.943444
Q2FZ20   13 0.419355 -1.27278  0.943444
O50581   14 0.444444 -1.27278  0.943444
Q2G1N1   13 0.412698 -1.27278  0.943444
Q2G188   16 0.5 -1.27278  0.943444
Q2G296   11 0.34375 -1.27278  0.943444
Q2G2E9   16 0.5 -1.27278  0.943444
Q2G294   10 0.3125 -1.27278  0.943444
Q2FWJ5   16 0.5 -1.27278  0.943444
Q2FW03   17 0.523077 -1.27278  0.943444
Q2G0N1   15 0.461538 -1.27278  0.943444
Q2FZJ0   21 0.646154 -1.27278  0.943444
Q2FYZ9   14 0.430769 -1.27278  0.943444
Q2FV74   12 0.369231 -1.27278  0.943444
Q2FXP7   12 0.369231 -1.27278  0.943444
Q2FXU1   13 0.4 -1.27278  0.943444
Q2G1M8   15 0.461538 -1.27278  0.943444
Q2FXY4   14 0.430769 -1.27278  0.943444
Q2FZ94   13 0.393939 -1.27278  0.943444
Q2FYI0   14 0.41791 -1.27278  0.943444
Q2FXT9   11 0.328358 -1.27278  0.943444
Q2G0D2   13 0.382353 -1.27278  0.943444
Q2FYB7   15 0.441176 -1.27278  0.943444
Q2FVN8   12 0.352941 -1.27278  0.943444
Q2FZ49   14 0.411765 -1.27278  0.943444
Q2FUW6   8 0.235294 -1.27278  0.943444
Q2G1P7   16 0.470588 -1.27278  0.943444
Q2FW70   13 0.376812 -1.27278  0.943444
Q2G0W1   11 0.318841 -1.27278  0.943444
Q2G024   13 0.376812 -1.27278  0.943444
Q2G1G8   16 0.463768 -1.27278  0.943444
Q2G1R9   16 0.463768 -1.27278  0.943444
O06446   12 0.347826 -1.27278  0.943444
Q2G1C9   10 0.289855 -1.27278  0.943444
Q2FXV8   12 0.342857 -1.27278  0.943444
Q2G0P5   13 0.371429 -1.27278  0.943444
Q2FV64   14 0.394366 -1.27278  0.943444
Q2FV87   16 0.444444 -1.27278  0.943444
Q2G1K9   12 0.328767 -1.27278  0.943444
Q2G266   15 0.410959 -1.27278  0.943444
Q59801   14 0.378378 -1.27278  0.943444
Q2FXH2   14 0.378378 -1.27278  0.943444
Q53727   19 0.506667 -1.27278  0.943444
Q2G2Q0   14 0.373333 -1.27278  0.943444
Q2FZD8   15 0.394737 -1.27278  0.943444
Q2FYS4   16 0.421053 -1.27278  0.943444
Q2G1G2   14 0.368421 -1.27278  0.943444
Q2FXV9   16 0.415584 -1.27278  0.943444
Q2G0L4   8 0.207792 -1.27278  0.943444
Q2FXR8   16 0.415584 -1.27278  0.943444
Q2FYJ0   16 0.415584 -1.27278  0.943444
Q2FZS8   11 0.282051 -1.27278  0.943444
Q2FXN9   15 0.375 -1.27278  0.943444
Q2FYM1   13 0.325 -1.27278  0.943444
Q2FVZ5   13 0.325 -1.27278  0.943444
Q2FVL8   12 0.296296 -1.27278  0.943444
Q2FZ40   16 0.395062 -1.27278  0.943444
Q2FYH5   13 0.317073 -1.27278  0.943444
Q2FXB3   19 0.452381 -1.27278  0.943444
Q2FYS9   11 0.255814 -1.27278  0.943444
Q2G1Q4   18 0.418605 -1.27278  0.943444
Q2FVC3   14 0.325581 -1.27278  0.943444
Q2G046   14 0.321839 -1.27278  0.943444
Q2FWU3   13 0.298851 -1.27278  0.943444
Q2FZ72   10 0.229885 -1.27278  0.943444
Q2FZ82   14 0.321839 -1.27278  0.943444
Q9F1K0   12 0.266667 -1.27278  0.943444
Q2FVV9   12 0.255319 -1.27278  0.943444
Q2FZT6   13 0.273684 -1.27278  0.943444
Q2FWU5   12 0.252632 -1.27278  0.943444
Q2FYC8   15 0.3125 -1.27278  0.943444
Q2FZK7   13 0.265306 -1.27278  0.943444
Q2G2C1   17 0.346939 -1.27278  0.943444
Q2FZT5   13 0.257426 -1.27278  0.943444
Q2G0R8   14 0.27451 -1.27278  0.943444
Q2FW95   15 0.294118 -1.27278  0.943444
Q2G0N5   11 0.207547 -1.27278  0.943444
P47768   13 0.240741 -1.27278  0.943444
Q2FXH4   15 0.275229 -1.27278  0.943444
Q2FVM1   12 0.220183 -1.27278  0.943444
```
