## Supplementary Data 3 for "Mining folded proteomes in the era of accurate structure prediction": PF09547.output

```
# cudaSaTabsearch LTYPE = T LORDER = F LSOLN = F
# QUERY ID = PF09547 
# DBFILE = ./tableaux.ascii.DB                                                             
Q2G0V6   0 0 -1.27278 0.943444
Q2G075   0 0 -1.27278 0.943444
Q2G083   0 0 -1.27278 0.943444
Q2FZN3   0 0 -1.27278 0.943444
Q2FY90   0 0 -1.27278 0.943444
Q2FX91   0 0 -1.27278 0.943444
Q2FX54   0 0 -1.27278 0.943444
Q2FYQ4   0 0 -1.27278 0.943444
Q2G284   0 0 -1.27278 0.943444
Q2G0S4   0 0 -1.27278 0.943444
Q2FWM3   0 0 -1.27278 0.943444
Q2FX81   0 0 -1.27278 0.943444
Q2FXC6   0 0 -1.27278 0.943444
Q2FWJ7   0 0 -1.27278 0.943444
Q2FYJ9   0 0 -1.27278 0.943444
Q2G2E6   0 0 -1.27278 0.943444
Q2FWV0   0 0 -1.27278 0.943444
Q2FZC3   0 0 -1.27278 0.943444
Q2FVH9   0 0 -1.27278 0.943444
Q2FXQ5   0 0 -1.27278 0.943444
Q2FZU4   0 0 -1.27278 0.943444
Q2FYF8   0 0 -1.27278 0.943444
Q2FUR4   0 0 -1.27278 0.943444
Q2FYI2   0 0 -1.27278 0.943444
Q2FYY2   0 0 -1.27278 0.943444
Q2FW58   0 0 -1.27278 0.943444
P0C7Z3   0 0 -1.27278 0.943444
Q2G0T2   0 0 -1.27278 0.943444
Q2G1G9   0 0 -1.27278 0.943444
Q2FVJ0   0 0 -1.27278 0.943444
Q2FZ80   0 0 -1.27278 0.943444
Q2G1R4   0 0 -1.27278 0.943444
Q2FW02   0 0 -1.27278 0.943444
Q2G1X3   0 0 -1.27278 0.943444
Q2FWW4   0 0 -1.27278 0.943444
Q2FZE1   0 0 -1.27278 0.943444
Q2FY31   0 0 -1.27278 0.943444
Q2G018   0 0 -1.27278 0.943444
Q2FZI0   0 0 -1.27278 0.943444
Q2FUZ7   0 0 -1.27278 0.943444
Q2G250   0 0 -1.27278 0.943444
Q2FWU8   0 0 -1.27278 0.943444
Q2FYX5   0 0 -1.27278 0.943444
Q2FZY2   0 0 -1.27278 0.943444
Q2FZX8   0 0 -1.27278 0.943444
Q2FUY8   0 0 -1.27278 0.943444
Q2FV73   0 0 -1.27278 0.943444
Q2G0C5   0 0 -1.27278 0.943444
Q2FZ52   0 0 -1.27278 0.943444
Q2FVK6   0 0 -1.27278 0.943444
Q2G0Z3   0 0 -1.27278 0.943444
Q2FZJ8   0 0 -1.27278 0.943444
Q2FY57   0 0 -1.27278 0.943444
Q2G0W3   0 0 -1.27278 0.943444
Q2G0I2   0 0 -1.27278 0.943444
Q2FYX1   0 0 -1.27278 0.943444
Q2G0H2   0 0 -1.27278 0.943444
Q2FWJ8   0 0 -1.27278 0.943444
Q2FWZ7   0 0 -1.27278 0.943444
Q2FV04   0 0 -1.27278 0.943444
Q2G0H6   0 0 -1.27278 0.943444
Q2G291   0 0 -1.27278 0.943444
Q2G1A7   0 0 -1.27278 0.943444
Q2FVS8   0 0 -1.27278 0.943444
Q2FZ26   0 0 -1.27278 0.943444
Q2FXJ3   0 0 -1.27278 0.943444
Q2G231   0 0 -1.27278 0.943444
Q2G2N0   0 0 -1.27278 0.943444
Q2G2I2   0 0 -1.27278 0.943444
Q2FYU3   0 0 -1.27278 0.943444
Q2FWY5   0 0 -1.27278 0.943444
Q2G2E3   0 0 -1.27278 0.943444
Q2FV09   0 0 -1.27278 0.943444
Q2FX72   0 0 -1.27278 0.943444
Q2FWA3   0 0 -1.27278 0.943444
Q2FWF2   0 0 -1.27278 0.943444
Q2G0E4   0 0 -1.27278 0.943444
Q2G251   0 0 -1.27278 0.943444
P0C818   0 0 -1.27278 0.943444
Q2FXQ2   0 0 -1.27278 0.943444
Q2FXD4   0 0 -1.27278 0.943444
Q2G014   0 0 -1.27278 0.943444
Q2FWI9   0 0 -1.27278 0.943444
Q2FX79   0 0 -1.27278 0.943444
Q2FVP7   0 0 -1.27278 0.943444
Q2FZN4   0 0 -1.27278 0.943444
Q2FWU6   0 0 -1.27278 0.943444
Q2G2Y1   0 0 -1.27278 0.943444
Q2FYF6   0 0 -1.27278 0.943444
Q2FXK0   0 0 -1.27278 0.943444
Q2FVI9   0 0 -1.27278 0.943444
Q2G246   0 0 -1.27278 0.943444
Q2G053   0 0 -1.27278 0.943444
Q2FWK8   0 0 -1.27278 0.943444
Q2FXL8   0 0 -1.27278 0.943444
Q2G0Q4   0 0 -1.27278 0.943444
Q2FVB7   0 0 -1.27278 0.943444
Q2FYD6   0 0 -1.27278 0.943444
Q2FXK9   0 0 -1.27278 0.943444
Q2FV78   0 0 -1.27278 0.943444
Q2FXG4   0 0 -1.27278 0.943444
Q2G0C8   0 0 -1.27278 0.943444
Q2FWU9   0 0 -1.27278 0.943444
Q2FUX2   0 0 -1.27278 0.943444
Q2FYI8   0 0 -1.27278 0.943444
Q2FXA1   0 0 -1.27278 0.943444
Q2FV49   0 0 -1.27278 0.943444
Q2G1S0   0 0 -1.27278 0.943444
Q2G0G0   0 0 -1.27278 0.943444
P0C805   0 0 -1.27278 0.943444
Q2FWV9   0 0 -1.27278 0.943444
Q2G152   0 0 -1.27278 0.943444
Q2FX48   0 0 -1.27278 0.943444
Q2FXS5   0 0 -1.27278 0.943444
Q2FWL4   0 0 -1.27278 0.943444
P0C7Y1   0 0 -1.27278 0.943444
Q2FXA2   0 0 -1.27278 0.943444
Q2FY96   0 0 -1.27278 0.943444
Q2FVJ3   0 0 -1.27278 0.943444
Q2FZ24   0 0 -1.27278 0.943444
Q2G1X4   0 0 -1.27278 0.943444
Q2FYM6   0 0 -1.27278 0.943444
Q2FWX6   0 0 -1.27278 0.943444
Q2G1D2   0 0 -1.27278 0.943444
Q2FWC0   0 0 -1.27278 0.943444
Q2FZG7   0 0 -1.27278 0.943444
Q2G2P1   0 0 -1.27278 0.943444
Q2G1M4   0 0 -1.27278 0.943444
Q2FX29   0 0 -1.27278 0.943444
Q2FUZ3   0 0 -1.27278 0.943444
Q2FVZ9   0 0 -1.27278 0.943444
Q2G2N3   0 0 -1.27278 0.943444
Q2G237   0 0 -1.27278 0.943444
Q2FXN5   0 0 -1.27278 0.943444
Q2FYP7   0 0 -1.27278 0.943444
Q2FWC8   0 0 -1.27278 0.943444
Q2G209   0 0 -1.27278 0.943444
Q2FXX7   0 0 -1.27278 0.943444
Q2FV05   0 0 -1.27278 0.943444
Q2FWM8   0 0 -1.27278 0.943444
Q2FV00   0 0 -1.27278 0.943444
Q2FZF2   0 0 -1.27278 0.943444
Q2FV80   0 0 -1.27278 0.943444
Q2FZZ7   0 0 -1.27278 0.943444
Q2FWH8   0 0 -1.27278 0.943444
Q2FVS5   0 0 -1.27278 0.943444
Q2FWY0   0 0 -1.27278 0.943444
Q2FZM3   0 0 -1.27278 0.943444
Q2FZW8   0 0 -1.27278 0.943444
Q2FVY7   0 0 -1.27278 0.943444
Q2FXJ1   0 0 -1.27278 0.943444
Q2G0T7   0 0 -1.27278 0.943444
Q2FW40   0 0 -1.27278 0.943444
Q2FYU9   0 0 -1.27278 0.943444
Q2FUR0   0 0 -1.27278 0.943444
Q2G215   0 0 -1.27278 0.943444
Q2G169   0 0 -1.27278 0.943444
Q2G034   0 0 -1.27278 0.943444
Q2FUV8   2 0.108108 -1.27278 0.943444
Q2FW44   2 0.108108 -1.27278 0.943444
Q2FYJ8   0 0 -1.27278 0.943444
Q2FVR6   2 0.108108 -1.27278 0.943444
Q2G183   2 0.108108 -1.27278 0.943444
Q2G0S1   2 0.108108 -1.27278 0.943444
Q2FX83   0 0 -1.27278 0.943444
Q2FYF7   1 0.0540541 -1.27278 0.943444
Q2G166   2 0.108108 -1.27278 0.943444
Q2FX20   2 0.108108 -1.27278 0.943444
Q2G020   0 0 -1.27278 0.943444
Q2FVC0   2 0.108108 -1.27278 0.943444
Q2FVD1   0 0 -1.27278 0.943444
Q2FWH1   2 0.108108 -1.27278 0.943444
Q2FYX2   2 0.108108 -1.27278 0.943444
Q2FZB5   2 0.108108 -1.27278 0.943444
Q2G0G8   2 0.108108 -1.27278 0.943444
P0A0I4   2 0.108108 -1.27278 0.943444
Q2G2C6   1 0.0540541 -1.27278 0.943444
Q2FVB1   2 0.108108 -1.27278 0.943444
Q2FYN1   1 0.0540541 -1.27278 0.943444
Q2FV79   1 0.0540541 -1.27278 0.943444
Q2FVU9   0 0 -1.27278 0.943444
Q2G0W5   2 0.108108 -1.27278 0.943444
Q2FW60   2 0.108108 -1.27278 0.943444
Q2G269   2 0.108108 -1.27278 0.943444
Q2FZS1   2 0.108108 -1.27278 0.943444
Q2G1Y3   2 0.108108 -1.27278 0.943444
Q2FWA4   2 0.108108 -1.27278 0.943444
Q2G0C0   2 0.108108 -1.27278 0.943444
Q2G2J6   0 0 -1.27278 0.943444
Q2G1R2   2 0.108108 -1.27278 0.943444
Q2FXY8   2 0.108108 -1.27278 0.943444
Q2FYL2   2 0.108108 -1.27278 0.943444
Q2FYS3   0 0 -1.27278 0.943444
Q2FXS0   2 0.108108 -1.27278 0.943444
Q2FWA7   0 0 -1.27278 0.943444
Q2FWV8   2 0.108108 -1.27278 0.943444
Q2G279   2 0.108108 -1.27278 0.943444
Q2FYB5   2 0.108108 -1.27278 0.943444
Q2G175   2 0.108108 -1.27278 0.943444
Q2FZ07   2 0.108108 -1.27278 0.943444
Q2FVG7   2 0.108108 -1.27278 0.943444
Q2G2P3   0 0 -1.27278 0.943444
Q2FZA3   2 0.108108 -1.27278 0.943444
Q2FYE1   2 0.108108 -1.27278 0.943444
Q2G2F8   0 0 -1.27278 0.943444
Q2FWS8   0 0 -1.27278 0.943444
Q2FXD8   0 0 -1.27278 0.943444
Q2FX46   0 0 -1.27278 0.943444
Q2FYB4   0 0 -1.27278 0.943444
Q2FYC0   2 0.108108 -1.27278 0.943444
Q2FUY5   2 0.108108 -1.27278 0.943444
Q2FYF2   0 0 -1.27278 0.943444
Q2G0R4   2 0.108108 -1.27278 0.943444
Q2G1L1   1 0.0540541 -1.27278 0.943444
Q2FYB0   2 0.108108 -1.27278 0.943444
Q2FWW5   1 0.0540541 -1.27278 0.943444
Q2FX04   2 0.108108 -1.27278 0.943444
Q2FV33   1 0.0540541 -1.27278 0.943444
Q2FUX6   2 0.108108 -1.27278 0.943444
Q2FVP5   0 0 -1.27278 0.943444
Q2G0W7   1 0.0540541 -1.27278 0.943444
Q2FXV1   2 0.108108 -1.27278 0.943444
Q2G096   2 0.108108 -1.27278 0.943444
Q2FV68   2 0.108108 -1.27278 0.943444
Q2FVY6   2 0.108108 -1.27278 0.943444
Q2FYY0   2 0.108108 -1.27278 0.943444
Q2G005   0 0 -1.27278 0.943444
Q2G2B4   2 0.108108 -1.27278 0.943444
Q2FVZ7   1 0.0540541 -1.27278 0.943444
Q2FW55   2 0.108108 -1.27278 0.943444
Q2FV92   2 0.108108 -1.27278 0.943444
Q2FYV9   2 0.108108 -1.27278 0.943444
Q2FW74   2 0.108108 -1.27278 0.943444
Q2FVK9   0 0 -1.27278 0.943444
Q2FZA4   1 0.0540541 -1.27278 0.943444
Q2FV25   0 0 -1.27278 0.943444
Q2FYG8   1 0.0540541 -1.27278 0.943444
Q2G216   1 0.0540541 -1.27278 0.943444
Q2FZ69   2 0.108108 -1.27278 0.943444
Q2FV97   1 0.0540541 -1.27278 0.943444
Q2FZ95   2 0.108108 -1.27278 0.943444
Q2FZN8   1 0.0540541 -1.27278 0.943444
Q2FZG2   2 0.108108 -1.27278 0.943444
Q2G259   1 0.0540541 -1.27278 0.943444
Q2FYB6   2 0.108108 -1.27278 0.943444
Q2FZD1   1 0.0540541 -1.27278 0.943444
Q2FYT6   1 0.0540541 -1.27278 0.943444
Q2G0Y2   2 0.108108 -1.27278 0.943444
Q2FWZ1   1 0.0540541 -1.27278 0.943444
Q2FVC8   1 0.0540541 -1.27278 0.943444
Q2G2H1   1 0.0540541 -1.27278 0.943444
Q2FY47   2 0.108108 -1.27278 0.943444
Q2FX78   2 0.108108 -1.27278 0.943444
Q2FX47   2 0.108108 -1.27278 0.943444
Q2FZA7   2 0.108108 -1.27278 0.943444
Q2FV32   0 0 -1.27278 0.943444
Q2FYE6   0 0 -1.27278 0.943444
Q2FZ41   2 0.108108 -1.27278 0.943444
Q2FYG3   2 0.108108 -1.27278 0.943444
Q2FX01   2 0.108108 -1.27278 0.943444
Q2FXU6   2 0.108108 -1.27278 0.943444
Q2FYL7   2 0.108108 -1.27278 0.943444
Q2FWQ3   2 0.108108 -1.27278 0.943444
Q2FZY9   2 0.108108 -1.27278 0.943444
Q2FV50   2 0.108108 -1.27278 0.943444
Q2FUY7   2 0.108108 -1.27278 0.943444
Q2FXP6   2 0.108108 -1.27278 0.943444
Q2G1S9   1 0.0540541 -1.27278 0.943444
Q2FX18   1 0.0540541 -1.27278 0.943444
Q2FYU0   0 0 -1.27278 0.943444
Q2FXZ7   3 0.157895 -1.27278 0.943444
Q2G051   3 0.157895 -1.27278 0.943444
Q2FWS3   2 0.105263 -1.27278 0.943444
Q2FW14   4 0.210526 -1.27278 0.943444
Q2FYD7   5 0.263158 -1.27278 0.943444
Q9RQP8   3 0.157895 -1.27278 0.943444
Q2FZK2   3 0.157895 -1.27278 0.943444
Q2FWI7   4 0.210526 -1.27278 0.943444
Q2G182   4 0.210526 -1.27278 0.943444
Q2FYT7   3 0.157895 -1.27278 0.943444
Q2FV46   4 0.210526 -1.27278 0.943444
Q2FY58   1 0.0526316 -1.27278 0.943444
Q2FX06   0 0 -1.27278 0.943444
Q2FZH0   4 0.210526 -1.27278 0.943444
Q2FUZ4   5 0.263158 -1.27278 0.943444
Q2G102   5 0.263158 -1.27278 0.943444
Q2G1R8   3 0.157895 -1.27278 0.943444
Q2G2J1   1 0.0526316 -1.27278 0.943444
Q2FX71   2 0.105263 -1.27278 0.943444
Q2FUZ5   2 0.105263 -1.27278 0.943444
Q2FYP5   4 0.210526 -1.27278 0.943444
Q2G048   0 0 -1.27278 0.943444
Q2FUQ0   3 0.157895 -1.27278 0.943444
Q2FWS7   3 0.157895 -1.27278 0.943444
Q2FV65   2 0.105263 -1.27278 0.943444
Q2G125   1 0.0526316 -1.27278 0.943444
Q2FYT2   4 0.210526 -1.27278 0.943444
Q2FVH7   2 0.105263 -1.27278 0.943444
Q2G127   3 0.157895 -1.27278 0.943444
Q2FYI5   3 0.157895 -1.27278 0.943444
Q2FYX4   2 0.105263 -1.27278 0.943444
Q2G0M3   4 0.210526 -1.27278 0.943444
Q2FW87   4 0.210526 -1.27278 0.943444
Q2G211   1 0.0526316 -1.27278 0.943444
Q2FXR5   6 0.315789 -1.27278 0.943444
Q2FWR5   2 0.105263 -1.27278 0.943444
Q2FYD5   2 0.105263 -1.27278 0.943444
Q2FY94   1 0.0526316 -1.27278 0.943444
Q2G2W8   3 0.157895 -1.27278 0.943444
Q2FZL9   2 0.105263 -1.27278 0.943444
Q2FYT9   4 0.210526 -1.27278 0.943444
Q2FX44   3 0.157895 -1.27278 0.943444
Q2FXB2   2 0.105263 -1.27278 0.943444
Q2FVF6   4 0.210526 -1.27278 0.943444
Q2G2F6   0 0 -1.27278 0.943444
Q2G2C3   4 0.210526 -1.27278 0.943444
Q2FYA5   3 0.157895 -1.27278 0.943444
Q2FYB1   4 0.210526 -1.27278 0.943444
Q2G011   2 0.105263 -1.27278 0.943444
Q2FV29   2 0.105263 -1.27278 0.943444
Q2FVW1   3 0.157895 -1.27278 0.943444
Q2FYA4   2 0.105263 -1.27278 0.943444
Q2FY26   2 0.105263 -1.27278 0.943444
Q2FXC1   5 0.263158 -1.27278 0.943444
Q2G2T0   4 0.210526 -1.27278 0.943444
Q2FY62   2 0.105263 -1.27278 0.943444
Q2G2K4   3 0.157895 -1.27278 0.943444
Q2FW65   4 0.210526 -1.27278 0.943444
Q2FY05   5 0.263158 -1.27278 0.943444
Q2FV96   3 0.157895 -1.27278 0.943444
Q2G1S7   2 0.105263 -1.27278 0.943444
Q2FWS9   2 0.105263 -1.27278 0.943444
Q2G180   3 0.157895 -1.27278 0.943444
Q2G0L6   3 0.157895 -1.27278 0.943444
Q2G189   2 0.105263 -1.27278 0.943444
Q2FYD9   2 0.105263 -1.27278 0.943444
Q2FWM6   2 0.105263 -1.27278 0.943444
Q2FXA6   2 0.105263 -1.27278 0.943444
Q2G0U8   2 0.105263 -1.27278 0.943444
Q2FXD9   2 0.105263 -1.27278 0.943444
Q2FWF9   0 0 -1.27278 0.943444
Q2FXS3   2 0.105263 -1.27278 0.943444
Q2FXX6   2 0.105263 -1.27278 0.943444
Q2FWU2   4 0.210526 -1.27278 0.943444
Q2FXD5   4 0.210526 -1.27278 0.943444
Q2FZK8   5 0.263158 -1.27278 0.943444
Q2FV15   4 0.210526 -1.27278 0.943444
Q2FZZ5   3 0.157895 -1.27278 0.943444
Q2FW48   5 0.263158 -1.27278 0.943444
Q2FYB3   4 0.210526 -1.27278 0.943444
Q2FWT5   4 0.210526 -1.27278 0.943444
Q2FVH4   2 0.105263 -1.27278 0.943444
Q2FWP4   4 0.210526 -1.27278 0.943444
Q2FYX9   3 0.157895 -1.27278 0.943444
Q2G1U7   2 0.105263 -1.27278 0.943444
Q2FXY6   4 0.210526 -1.27278 0.943444
Q2FYT1   4 0.210526 -1.27278 0.943444
Q2G244   2 0.105263 -1.27278 0.943444
Q2FX30   2 0.105263 -1.27278 0.943444
Q2FVZ3   3 0.157895 -1.27278 0.943444
Q2FWP5   4 0.210526 -1.27278 0.943444
Q2FX41   2 0.105263 -1.27278 0.943444
Q2G2R5   2 0.105263 -1.27278 0.943444
Q2G2S3   4 0.205128 -1.27278 0.943444
Q2G004   2 0.102564 -1.27278 0.943444
Q2FWV1   6 0.307692 -1.27278 0.943444
Q2G003   4 0.205128 -1.27278 0.943444
Q2FZV3   3 0.153846 -1.27278 0.943444
Q2G026   5 0.25641 -1.27278 0.943444
Q2FXG7   3 0.153846 -1.27278 0.943444
Q2FYL8   0 0 -1.27278 0.943444
Q2FZB6   2 0.102564 -1.27278 0.943444
Q2FZE4   6 0.307692 -1.27278 0.943444
Q2FX11   6 0.307692 -1.27278 0.943444
Q2G0Y3   6 0.307692 -1.27278 0.943444
Q2FZW7   2 0.102564 -1.27278 0.943444
Q2FX21   9 0.461538 -1.27278 0.943444
Q2G092   6 0.307692 -1.27278 0.943444
Q2FZB7   3 0.153846 -1.27278 0.943444
Q2G0J9   6 0.307692 -1.27278 0.943444
Q2G1X2   4 0.205128 -1.27278 0.943444
Q2FZD6   4 0.205128 -1.27278 0.943444
Q2FW67   5 0.25641 -1.27278 0.943444
Q2G111   4 0.205128 -1.27278 0.943444
Q2G2Y4   6 0.307692 -1.27278 0.943444
Q2FY38   4 0.205128 -1.27278 0.943444
Q2FWJ0   4 0.205128 -1.27278 0.943444
Q2G2T5   6 0.307692 -1.27278 0.943444
Q2FVG6   3 0.153846 -1.27278 0.943444
Q2G1V8   3 0.153846 -1.27278 0.943444
Q2G1L0   3 0.153846 -1.27278 0.943444
Q2FXD6   5 0.25641 -1.27278 0.943444
P0C948   3 0.153846 -1.27278 0.943444
Q2G1M2   3 0.153846 -1.27278 0.943444
Q2FVW8   3 0.153846 -1.27278 0.943444
Q2FX24   4 0.205128 -1.27278 0.943444
Q2FWS4   6 0.307692 -1.27278 0.943444
Q2FYQ3   3 0.153846 -1.27278 0.943444
Q2G254   4 0.205128 -1.27278 0.943444
Q2FWB4   2 0.102564 -1.27278 0.943444
Q2FUP8   2 0.102564 -1.27278 0.943444
Q2FZC2   3 0.153846 -1.27278 0.943444
Q2FYE4   5 0.25641 -1.27278 0.943444
Q2FWS2   5 0.25641 -1.27278 0.943444
Q2FY03   4 0.205128 -1.27278 0.943444
Q2FVS6   4 0.205128 -1.27278 0.943444
Q2FXV2   2 0.102564 -1.27278 0.943444
Q2G2L6   3 0.153846 -1.27278 0.943444
Q2G2I5   3 0.153846 -1.27278 0.943444
Q2FYA2   4 0.205128 -1.27278 0.943444
Q2FWV7   3 0.153846 -1.27278 0.943444
Q2FXE7   6 0.307692 -1.27278 0.943444
Q2G0J6   3 0.153846 -1.27278 0.943444
Q2FUU4   6 0.307692 -1.27278 0.943444
Q2FVJ4   4 0.205128 -1.27278 0.943444
Q2FZM9   3 0.153846 -1.27278 0.943444
Q2FZ51   3 0.153846 -1.27278 0.943444
Q2FY22   4 0.205128 -1.27278 0.943444
Q2G2Q1   3 0.153846 -1.27278 0.943444
Q2G109   4 0.205128 -1.27278 0.943444
Q2G1D6   3 0.153846 -1.27278 0.943444
Q2FVC9   3 0.153846 -1.27278 0.943444
Q2G2R6   5 0.25641 -1.27278 0.943444
Q2FZ85   5 0.25641 -1.27278 0.943444
Q2FVK4   6 0.307692 -1.27278 0.943444
Q2G1V9   4 0.205128 -1.27278 0.943444
Q2G2H6   3 0.153846 -1.27278 0.943444
Q2FWS6   6 0.307692 -1.27278 0.943444
Q2FZW4   3 0.153846 -1.27278 0.943444
Q2G1M3   4 0.205128 -1.27278 0.943444
Q2G1M0   7 0.358974 -1.27278 0.943444
Q2G1Y9   6 0.307692 -1.27278 0.943444
Q2FX45   3 0.153846 -1.27278 0.943444
Q2FWP8   2 0.102564 -1.27278 0.943444
Q2FYP4   5 0.25641 -1.27278 0.943444
Q2FYL1   3 0.153846 -1.27278 0.943444
Q2G1L4   5 0.25641 -1.27278 0.943444
Q2FUQ7   6 0.307692 -1.27278 0.943444
Q2G247   6 0.307692 -1.27278 0.943444
Q2FVV0   4 0.205128 -1.27278 0.943444
Q2FYU6   4 0.205128 -1.27278 0.943444
Q2G2N6   6 0.307692 -1.27278 0.943444
Q2FXC9   4 0.205128 -1.27278 0.943444
Q2FX42   4 0.205128 -1.27278 0.943444
Q2FX26   5 0.25641 -1.27278 0.943444
Q2FWF3   0 0 -1.27278 0.943444
Q2FZY1   3 0.153846 -1.27278 0.943444
Q2FW15   6 0.3 -1.27278 0.943444
P0A0G2   7 0.35 -1.27278 0.943444
Q2G2G5   7 0.35 -1.27278 0.943444
Q2FY39   4 0.2 -1.27278 0.943444
Q2G0B5   5 0.25 -1.27278 0.943444
Q2FZI1   6 0.3 -1.27278 0.943444
Q2FUQ6   7 0.35 -1.27278 0.943444
Q2FVR5   6 0.3 -1.27278 0.943444
Q2G2W6   7 0.35 -1.27278 0.943444
Q2FZR8   5 0.25 -1.27278 0.943444
Q2FVY8   8 0.4 -1.27278 0.943444
Q2FZ60   6 0.3 -1.27278 0.943444
Q2FV82   4 0.2 -1.27278 0.943444
Q2FX23   5 0.25 -1.27278 0.943444
Q2G1G3   4 0.2 -1.27278 0.943444
P68805   8 0.4 -1.27278 0.943444
Q2FVL0   6 0.3 -1.27278 0.943444
Q2G2J0   4 0.2 -1.27278 0.943444
Q2FZF1   6 0.3 -1.27278 0.943444
Q2FXU9   4 0.2 -1.27278 0.943444
Q2G1A2   6 0.3 -1.27278 0.943444
Q2G1C3   5 0.25 -1.27278 0.943444
Q2G1D4   4 0.2 -1.27278 0.943444
Q2G0A8   4 0.2 -1.27278 0.943444
Q2FVC7   4 0.2 -1.27278 0.943444
Q2G133   6 0.3 -1.27278 0.943444
Q2FY86   6 0.3 -1.27278 0.943444
Q2FX92   8 0.4 -1.27278 0.943444
Q2FW47   1 0.05 -1.27278 0.943444
Q2G1T9   2 0.1 -1.27278 0.943444
Q2FVU8   3 0.15 -1.27278 0.943444
Q2FVD7   6 0.3 -1.27278 0.943444
Q2FX55   4 0.2 -1.27278 0.943444
Q2FVD3   6 0.3 -1.27278 0.943444
Q2G2B5   2 0.1 -1.27278 0.943444
Q2FWV6   4 0.2 -1.27278 0.943444
Q2FW29   5 0.25 -1.27278 0.943444
Q2G0W6   3 0.15 -1.27278 0.943444
Q2FVD2   4 0.2 -1.27278 0.943444
Q2FWR8   4 0.2 -1.27278 0.943444
Q2FXA0   4 0.2 -1.27278 0.943444
Q2FZB4   4 0.2 -1.27278 0.943444
Q2FX37   3 0.15 -1.27278 0.943444
Q2FX13   3 0.15 -1.27278 0.943444
Q2FWD8   7 0.35 -1.27278 0.943444
Q2G108   6 0.3 -1.27278 0.943444
Q2G2V4   8 0.4 -1.27278 0.943444
Q2FZW2   6 0.3 -1.27278 0.943444
Q2FYY4   3 0.15 -1.27278 0.943444
Q2FYB8   5 0.25 -1.27278 0.943444
Q2FWC2   6 0.3 -1.27278 0.943444
Q2FYE8   6 0.3 -1.27278 0.943444
Q2FXK5   6 0.3 -1.27278 0.943444
Q2FWT0   8 0.4 -1.27278 0.943444
Q2FW19   6 0.3 -1.27278 0.943444
Q2G100   3 0.15 -1.27278 0.943444
Q2FYY3   3 0.15 -1.27278 0.943444
Q2FZ01   7 0.35 -1.27278 0.943444
Q2FYY1   3 0.15 -1.27278 0.943444
Q2G103   6 0.3 -1.27278 0.943444
Q2FV12   4 0.2 -1.27278 0.943444
Q2FWQ1   5 0.25 -1.27278 0.943444
Q2FYY5   3 0.15 -1.27278 0.943444
Q2G207   4 0.2 -1.27278 0.943444
Q2G1Y8   7 0.35 -1.27278 0.943444
Q2FWZ8   4 0.2 -1.27278 0.943444
Q2G0Z8   4 0.2 -1.27278 0.943444
Q2G2F7   7 0.35 -1.27278 0.943444
Q2FYH9   4 0.2 -1.27278 0.943444
Q2FWB7   5 0.25 -1.27278 0.943444
Q2FYN2   4 0.195122 -1.27278 0.943444
Q2FVQ6   6 0.292683 -1.27278 0.943444
Q2FWX3   6 0.292683 -1.27278 0.943444
Q2G187   6 0.292683 -1.27278 0.943444
Q2FW05   6 0.292683 -1.27278 0.943444
Q2FYC3   8 0.390244 -1.27278 0.943444
Q2FZJ2   7 0.341463 -1.27278 0.943444
Q2G0D6   7 0.341463 -1.27278 0.943444
Q2FWP7   5 0.243902 -1.27278 0.943444
Q2FX31   12 0.585366 -1.27278 0.943444
Q2FVZ6   3 0.146341 -1.27278 0.943444
Q2G2A2   8 0.390244 -1.27278 0.943444
Q2FWQ8   6 0.292683 -1.27278 0.943444
Q2FVM9   4 0.195122 -1.27278 0.943444
Q2FYD1   8 0.390244 -1.27278 0.943444
Q2FYN3   5 0.243902 -1.27278 0.943444
Q2FYI3   6 0.292683 -1.27278 0.943444
Q2G022   11 0.536585 -1.27278 0.943444
Q2G1Q3   6 0.292683 -1.27278 0.943444
Q2FX58   5 0.243902 -1.27278 0.943444
Q2G2V1   7 0.341463 -1.27278 0.943444
Q2FVV5   8 0.390244 -1.27278 0.943444
Q2FZC0   7 0.341463 -1.27278 0.943444
Q2FV63   12 0.585366 -1.27278 0.943444
Q2FWG9   3 0.146341 -1.27278 0.943444
Q2FZA5   3 0.146341 -1.27278 0.943444
Q2FX60   9 0.439024 -1.27278 0.943444
Q2G2I8   7 0.341463 -1.27278 0.943444
Q2G2Y5   8 0.390244 -1.27278 0.943444
Q2G2Y2   8 0.390244 -1.27278 0.943444
Q2FWA6   9 0.439024 -1.27278 0.943444
Q2FWL8   9 0.439024 -1.27278 0.943444
Q2FY95   9 0.439024 -1.27278 0.943444
Q2FYC5   7 0.341463 -1.27278 0.943444
Q2FV43   4 0.195122 -1.27278 0.943444
Q2FVU0   9 0.439024 -1.27278 0.943444
Q2FZG5   6 0.292683 -1.27278 0.943444
Q2G2H9   6 0.292683 -1.27278 0.943444
Q2G1D1   4 0.195122 -1.27278 0.943444
Q2FWU7   5 0.243902 -1.27278 0.943444
P60647   4 0.195122 -1.27278 0.943444
Q2FUR7   10 0.487805 -1.27278 0.943444
Q2FWQ2   6 0.292683 -1.27278 0.943444
Q2G2M4   7 0.341463 -1.27278 0.943444
Q2G104   5 0.243902 -1.27278 0.943444
Q2FX76   4 0.195122 -1.27278 0.943444
Q2G2Q4   7 0.341463 -1.27278 0.943444
Q2FXQ1   6 0.292683 -1.27278 0.943444
Q2FX80   3 0.146341 -1.27278 0.943444
Q2FZN6   8 0.390244 -1.27278 0.943444
Q2G009   4 0.195122 -1.27278 0.943444
Q2G021   8 0.390244 -1.27278 0.943444
Q2FWH0   12 0.585366 -1.27278 0.943444
Q2FXQ0   7 0.341463 -1.27278 0.943444
Q2FX64   7 0.341463 -1.27278 0.943444
Q2FY98   3 0.146341 -1.27278 0.943444
Q2FWK5   10 0.487805 -1.27278 0.943444
Q2FYK1   4 0.195122 -1.27278 0.943444
Q2FXF0   8 0.390244 -1.27278 0.943444
Q2FY70   7 0.341463 -1.27278 0.943444
Q2G114   9 0.439024 -1.27278 0.943444
Q2FX38   5 0.243902 -1.27278 0.943444
Q2FUP9   6 0.292683 -1.27278 0.943444
Q2FVV3   8 0.390244 -1.27278 0.943444
Q2G113   9 0.439024 -1.27278 0.943444
Q2FWB2   8 0.390244 -1.27278 0.943444
Q2FWT6   6 0.292683 -1.27278 0.943444
Q2FW28   7 0.341463 -1.27278 0.943444
Q2FUQ9   5 0.243902 -1.27278 0.943444
Q2FY00   6 0.292683 -1.27278 0.943444
Q2G040   5 0.243902 -1.27278 0.943444
Q2FX35   6 0.292683 -1.27278 0.943444
Q2FYW9   8 0.380952 -1.27278 0.943444
Q2G2N8   7 0.333333 -1.27278 0.943444
Q2G1V7   7 0.333333 -1.27278 0.943444
Q2G0C3   7 0.333333 -1.27278 0.943444
Q2FVW0   9 0.428571 -1.27278 0.943444
Q2FUS4   8 0.380952 -1.27278 0.943444
Q2FVP6   4 0.190476 -1.27278 0.943444
Q2FZK1   5 0.238095 -1.27278 0.943444
Q2FXY2   15 0.714286 -1.27278 0.943444
Q2FYX3   12 0.571429 -1.27278 0.943444
Q2FZ86   8 0.380952 -1.27278 0.943444
Q2FUV7   5 0.238095 -1.27278 0.943444
Q2FX70   7 0.333333 -1.27278 0.943444
Q2G1Y1   9 0.428571 -1.27278 0.943444
Q2FVT9   7 0.333333 -1.27278 0.943444
Q2G2K3   7 0.333333 -1.27278 0.943444
P72358   7 0.333333 -1.27278 0.943444
Q2G192   8 0.380952 -1.27278 0.943444
Q2FYX6   10 0.47619 -1.27278 0.943444
Q2FXW0   4 0.190476 -1.27278 0.943444
Q2G202   7 0.333333 -1.27278 0.943444
Q2FYW7   7 0.333333 -1.27278 0.943444
Q2G2M0   6 0.285714 -1.27278 0.943444
Q2FXT7   8 0.380952 -1.27278 0.943444
Q2FX59   10 0.47619 -1.27278 0.943444
Q2G0X2   8 0.380952 -1.27278 0.943444
Q2FWR6   10 0.47619 -1.27278 0.943444
Q2FW22   20 0.952381 -1.27278 0.943444
Q2FZH4   10 0.47619 -1.27278 0.943444
Q2FYZ1   7 0.333333 -1.27278 0.943444
Q2G2W7   11 0.52381 -1.27278 0.943444
Q2G2I4   9 0.428571 -1.27278 0.943444
Q2FZP5   8 0.380952 -1.27278 0.943444
Q2FWQ7   8 0.380952 -1.27278 0.943444
Q2G1W9   7 0.333333 -1.27278 0.943444
Q2FWF7   9 0.428571 -1.27278 0.943444
Q2FYM9   12 0.571429 -1.27278 0.943444
Q2FXV0   7 0.333333 -1.27278 0.943444
Q2FWW2   7 0.333333 -1.27278 0.943444
Q2FVS2   8 0.380952 -1.27278 0.943444
Q2G007   7 0.333333 -1.27278 0.943444
Q2FYA7   10 0.47619 -1.27278 0.943444
Q2G0K0   10 0.47619 -1.27278 0.943444
Q2FXS9   10 0.47619 -1.27278 0.943444
Q2G249   12 0.571429 -1.27278 0.943444
Q2G008   10 0.47619 -1.27278 0.943444
Q2FZD5   9 0.428571 -1.27278 0.943444
Q2FZG0   6 0.285714 -1.27278 0.943444
Q2FX28   9 0.428571 -1.27278 0.943444
Q2FXI4   10 0.47619 -1.27278 0.943444
Q2G176   8 0.380952 -1.27278 0.943444
Q2G116   6 0.285714 -1.27278 0.943444
Q2FXF2   8 0.380952 -1.27278 0.943444
Q2G260   9 0.428571 -1.27278 0.943444
Q2G213   6 0.285714 -1.27278 0.943444
Q2G173   10 0.47619 -1.27278 0.943444
Q2FV71   12 0.571429 -1.27278 0.943444
Q2FWY8   6 0.285714 -1.27278 0.943444
Q2FWN3   9 0.428571 -1.27278 0.943444
Q2FYD4   10 0.47619 -1.27278 0.943444
Q2FVQ2   10 0.47619 -1.27278 0.943444
Q2FVK0   10 0.47619 -1.27278 0.943444
Q2G285   10 0.47619 -1.27278 0.943444
Q2FZH6   10 0.47619 -1.27278 0.943444
Q2FZX1   6 0.285714 -1.27278 0.943444
Q2FZ83   2 0.0952381 -1.27278 0.943444
Q2G0S9   9 0.428571 -1.27278 0.943444
Q2FZH7   11 0.52381 -1.27278 0.943444
Q2FZT3   12 0.571429 -1.27278 0.943444
Q2FX57   10 0.465116 -1.27278 0.943444
Q2G0B9   10 0.465116 -1.27278 0.943444
Q2FY28   10 0.465116 -1.27278 0.943444
Q2G0R5   9 0.418605 -1.27278 0.943444
Q2FZG8   10 0.465116 -1.27278 0.943444
Q2G1X1   16 0.744186 -1.27278 0.943444
Q2FX93   7 0.325581 -1.27278 0.943444
Q2FYU5   10 0.465116 -1.27278 0.943444
Q2FWR9   9 0.418605 -1.27278 0.943444
Q2FWS0   13 0.604651 -1.27278 0.943444
Q2G0P4   9 0.418605 -1.27278 0.943444
Q2FX50   12 0.55814 -1.27278 0.943444
Q2FZV0   12 0.55814 -1.27278 0.943444
Q2G0S5   11 0.511628 -1.27278 0.943444
Q2FY25   9 0.418605 -1.27278 0.943444
Q2FXG6   6 0.27907 -1.27278 0.943444
Q2FZJ7   8 0.372093 -1.27278 0.943444
Q2G0U7   10 0.465116 -1.27278 0.943444
Q2FZV2   11 0.511628 -1.27278 0.943444
Q2FWT8   11 0.511628 -1.27278 0.943444
Q2G0D1   12 0.55814 -1.27278 0.943444
Q2FVW5   12 0.55814 -1.27278 0.943444
Q2FY97   12 0.55814 -1.27278 0.943444
Q2FXF3   11 0.511628 -1.27278 0.943444
Q2G063   8 0.372093 -1.27278 0.943444
Q2G0U5   11 0.511628 -1.27278 0.943444
Q2G2B1   12 0.55814 -1.27278 0.943444
Q2FVE3   7 0.325581 -1.27278 0.943444
Q2FZW1   13 0.604651 -1.27278 0.943444
Q2FYK2   11 0.511628 -1.27278 0.943444
Q2FXW2   9 0.418605 -1.27278 0.943444
Q9F0R1   11 0.511628 -1.27278 0.943444
Q2FZG3   10 0.465116 -1.27278 0.943444
Q2G2K0   12 0.55814 -1.27278 0.943444
Q2FVN4   8 0.372093 -1.27278 0.943444
Q2FYV0   9 0.418605 -1.27278 0.943444
Q2G0A5   4 0.186047 -1.27278 0.943444
Q2FZ03   13 0.604651 -1.27278 0.943444
Q2G1I8   9 0.418605 -1.27278 0.943444
Q2FYX8   12 0.55814 -1.27278 0.943444
Q2FV18   6 0.27907 -1.27278 0.943444
Q2FYI7   11 0.511628 -1.27278 0.943444
Q2G0K1   14 0.651163 -1.27278 0.943444
Q2G2U9   11 0.511628 -1.27278 0.943444
Q2FW31   13 0.604651 -1.27278 0.943444
Q2FVB5   12 0.55814 -1.27278 0.943444
Q2FVI8   7 0.325581 -1.27278 0.943444
Q2FZT0   10 0.465116 -1.27278 0.943444
P48860   9 0.418605 -1.27278 0.943444
Q2FYC1   10 0.465116 -1.27278 0.943444
Q2G286   10 0.465116 -1.27278 0.943444
Q2FXD3   11 0.511628 -1.27278 0.943444
Q2G027   7 0.325581 -1.27278 0.943444
Q2G0T4   7 0.325581 -1.27278 0.943444
Q2FZJ5   15 0.697674 -1.27278 0.943444
Q2FW10   4 0.186047 -1.27278 0.943444
Q2FY91   10 0.465116 -1.27278 0.943444
Q2FVP0   10 0.465116 -1.27278 0.943444
P60070   13 0.604651 -1.27278 0.943444
Q2FWU1   9 0.418605 -1.27278 0.943444
Q2FYA3   6 0.27907 -1.27278 0.943444
Q2G0V8   9 0.418605 -1.27278 0.943444
Q2G0Z2   12 0.55814 -1.27278 0.943444
Q2FZ47   10 0.465116 -1.27278 0.943444
Q2G0V9   5 0.232558 -1.27278 0.943444
Q2FZE2   9 0.418605 -1.27278 0.943444
Q2FWB0   10 0.465116 -1.27278 0.943444
Q2G1J1   8 0.372093 -1.27278 0.943444
Q2FYQ1   7 0.325581 -1.27278 0.943444
Q2FZ45   11 0.511628 -1.27278 0.943444
Q2FYW5   10 0.465116 -1.27278 0.943444
Q2G1A0   6 0.27907 -1.27278 0.943444
Q2FZB9   8 0.372093 -1.27278 0.943444
Q2FZX2   9 0.418605 -1.27278 0.943444
Q2FZY4   10 0.465116 -1.27278 0.943444
Q2FW56   6 0.27907 -1.27278 0.943444
P0A0G6   11 0.511628 -1.27278 0.943444
Q2FW80   10 0.465116 -1.27278 0.943444
Q2G2S4   12 0.55814 -1.27278 0.943444
Q2G2H0   7 0.325581 -1.27278 0.943444
Q2G2E1   8 0.372093 -1.27278 0.943444
Q2G0I5   12 0.55814 -1.27278 0.943444
Q2FWW6   12 0.55814 -1.27278 0.943444
Q2G112   10 0.465116 -1.27278 0.943444
Q2G214   7 0.325581 -1.27278 0.943444
Q2FYG2   13 0.604651 -1.27278 0.943444
Q2G0J5   10 0.465116 -1.27278 0.943444
Q2FX27   15 0.697674 -1.27278 0.943444
Q2FWV5   12 0.55814 -1.27278 0.943444
Q2FX40   13 0.604651 -1.27278 0.943444
Q2FZM5   7 0.325581 -1.27278 0.943444
Q2FXH8   9 0.418605 -1.27278 0.943444
Q2FWS5   11 0.511628 -1.27278 0.943444
Q2FW13   14 0.636364 -1.27278 0.943444
Q2FY93   11 0.5 -1.27278 0.943444
Q2FZM8   11 0.5 -1.27278 0.943444
Q2FZV4   10 0.454545 -1.27278 0.943444
Q2FVD4   11 0.5 -1.27278 0.943444
Q2G0J3   7 0.318182 -1.27278 0.943444
Q2FX61   14 0.636364 -1.27278 0.943444
Q2FVD6   12 0.545455 -1.27278 0.943444
Q2FYY7   13 0.590909 -1.27278 0.943444
Q2G0W0   13 0.590909 -1.27278 0.943444
Q2FXF7   11 0.5 -1.27278 0.943444
Q2G191   10 0.454545 -1.27278 0.943444
Q2FYT5   10 0.454545 -1.27278 0.943444
Q2G1P0   12 0.545455 -1.27278 0.943444
Q2FVF8   10 0.454545 -1.27278 0.943444
Q2G0Y1   8 0.363636 -1.27278 0.943444
Q2FZD2   15 0.681818 -1.27278 0.943444
Q2FZ59   13 0.590909 -1.27278 0.943444
Q2G2G1   12 0.545455 -1.27278 0.943444
Q2G0F9   15 0.681818 -1.27278 0.943444
Q2G1J2   10 0.454545 -1.27278 0.943444
Q2G0Q6   11 0.5 -1.27278 0.943444
Q2FYX0   13 0.590909 -1.27278 0.943444
Q2FZU8   10 0.454545 -1.27278 0.943444
Q2G267   8 0.363636 -1.27278 0.943444
Q2G174   11 0.5 -1.27278 0.943444
Q2FWC3   12 0.545455 -1.27278 0.943444
Q2FVN6   11 0.5 -1.27278 0.943444
Q2G2D1   10 0.454545 -1.27278 0.943444
Q2FZK9   13 0.590909 -1.27278 0.943444
Q2G2C9   14 0.636364 -1.27278 0.943444
Q2G2V8   9 0.409091 -1.27278 0.943444
Q2FVL6   9 0.409091 -1.27278 0.943444
Q2FY45   7 0.318182 -1.27278 0.943444
Q2G2R7   13 0.590909 -1.27278 0.943444
Q2FWD5   10 0.454545 -1.27278 0.943444
Q2FWT3   7 0.318182 -1.27278 0.943444
Q2FY92   12 0.545455 -1.27278 0.943444
Q2FZM2   9 0.409091 -1.27278 0.943444
Q2G2F0   11 0.5 -1.27278 0.943444
Q2FW30   11 0.5 -1.27278 0.943444
Q2FZV9   13 0.590909 -1.27278 0.943444
Q2FVA6   9 0.409091 -1.27278 0.943444
Q2G229   10 0.454545 -1.27278 0.943444
Q2FZZ3   15 0.681818 -1.27278 0.943444
Q2G2F4   9 0.409091 -1.27278 0.943444
Q2FVA7   13 0.590909 -1.27278 0.943444
Q2G0R3   11 0.5 -1.27278 0.943444
Q2G1R1   11 0.5 -1.27278 0.943444
Q2FZ79   13 0.590909 -1.27278 0.943444
Q2FZ12   9 0.409091 -1.27278 0.943444
Q2FX39   11 0.5 -1.27278 0.943444
Q2G186   13 0.590909 -1.27278 0.943444
Q2FXE5   5 0.227273 -1.27278 0.943444
Q2G0A1   13 0.590909 -1.27278 0.943444
Q2G0E7   15 0.681818 -1.27278 0.943444
Q2G2V7   9 0.409091 -1.27278 0.943444
Q2FYA6   10 0.454545 -1.27278 0.943444
Q2G276   14 0.636364 -1.27278 0.943444
Q2G070   8 0.363636 -1.27278 0.943444
Q2FVZ1   13 0.590909 -1.27278 0.943444
Q2FW84   7 0.318182 -1.27278 0.943444
Q2FVY9   10 0.454545 -1.27278 0.943444
Q2FVD9   11 0.5 -1.27278 0.943444
Q2G1T2   10 0.454545 -1.27278 0.943444
Q2G0I3   11 0.5 -1.27278 0.943444
Q2G0E8   23 1.04545 0.903563 0.161558
Q2FW08   13 0.590909 -1.27278 0.943444
Q2FVD8   12 0.545455 -1.27278 0.943444
Q2FXF5   16 0.727273 -1.27278 0.943444
Q2FXW1   21 0.954545 -1.27278 0.943444
Q2FW79   12 0.545455 -1.27278 0.943444
Q2G2G0   11 0.5 -1.27278 0.943444
P48940   10 0.454545 -1.27278 0.943444
Q2FYL6   14 0.636364 -1.27278 0.943444
Q2FZV8   14 0.636364 -1.27278 0.943444
Q2FYM5   12 0.545455 -1.27278 0.943444
Q2G2B6   14 0.636364 -1.27278 0.943444
Q2G1L2   6 0.272727 -1.27278 0.943444
Q2G1V5   9 0.409091 -1.27278 0.943444
Q2FXT0   11 0.5 -1.27278 0.943444
Q2FY02   19 0.863636 -1.27278 0.943444
Q2FWQ4   10 0.454545 -1.27278 0.943444
Q2FYG4   11 0.5 -1.27278 0.943444
Q2FW11   11 0.5 -1.27278 0.943444
Q2G257   16 0.711111 -1.27278 0.943444
Q2FWJ6   14 0.622222 -1.27278 0.943444
Q2FXS8   15 0.666667 -1.27278 0.943444
Q2FX12   20 0.888889 -1.27278 0.943444
Q2FYF1   8 0.355556 -1.27278 0.943444
Q2G2E8   17 0.755556 -1.27278 0.943444
Q2FXE6   8 0.355556 -1.27278 0.943444
Q2G2C0   9 0.4 -1.27278 0.943444
Q2G1V6   10 0.444444 -1.27278 0.943444
Q2FWZ4   15 0.666667 -1.27278 0.943444
Q2G2V0   11 0.488889 -1.27278 0.943444
Q9ZAH6   12 0.533333 -1.27278 0.943444
Q2FVU2   19 0.844444 -1.27278 0.943444
Q2FWI8   15 0.666667 -1.27278 0.943444
P0A0H0   10 0.444444 -1.27278 0.943444
Q2G0C1   14 0.622222 -1.27278 0.943444
Q2FXH3   13 0.577778 -1.27278 0.943444
Q2FXI6   17 0.755556 -1.27278 0.943444
Q2G1X5   10 0.444444 -1.27278 0.943444
Q2FV08   17 0.755556 -1.27278 0.943444
Q2FWT7   12 0.533333 -1.27278 0.943444
Q2G210   9 0.4 -1.27278 0.943444
Q2FW66   11 0.488889 -1.27278 0.943444
Q2FWD0   11 0.488889 -1.27278 0.943444
Q2FUQ1   11 0.488889 -1.27278 0.943444
Q2FVI6   8 0.355556 -1.27278 0.943444
Q2FWM7   10 0.444444 -1.27278 0.943444
Q2FVN2   12 0.533333 -1.27278 0.943444
Q2FWR2   9 0.4 -1.27278 0.943444
Q2FYH4   9 0.4 -1.27278 0.943444
Q2FYM8   6 0.266667 -1.27278 0.943444
Q9RFJ6   13 0.577778 -1.27278 0.943444
Q2FZ42   8 0.355556 -1.27278 0.943444
Q2FVX9   14 0.622222 -1.27278 0.943444
Q2G066   18 0.8 -1.27278 0.943444
Q2FVM3   15 0.666667 -1.27278 0.943444
Q2FWT1   12 0.533333 -1.27278 0.943444
Q2FZB8   10 0.444444 -1.27278 0.943444
Q2FUQ8   11 0.488889 -1.27278 0.943444
Q2G2I7   10 0.444444 -1.27278 0.943444
Q2FVF7   10 0.444444 -1.27278 0.943444
Q2FV52   14 0.622222 -1.27278 0.943444
Q2FWE3   18 0.8 -1.27278 0.943444
Q2G144   15 0.666667 -1.27278 0.943444
Q2FXZ1   12 0.533333 -1.27278 0.943444
Q2FX34   13 0.577778 -1.27278 0.943444
Q2FWV4   13 0.577778 -1.27278 0.943444
Q2FZ11   15 0.666667 -1.27278 0.943444
Q2G141   11 0.488889 -1.27278 0.943444
Q2FWF5   9 0.4 -1.27278 0.943444
Q2FV34   11 0.488889 -1.27278 0.943444
Q2FWQ0   16 0.711111 -1.27278 0.943444
Q2FV88   13 0.577778 -1.27278 0.943444
Q2G2P0   12 0.533333 -1.27278 0.943444
Q2FYW8   12 0.533333 -1.27278 0.943444
Q2G1W1   12 0.533333 -1.27278 0.943444
Q2FVC2   16 0.711111 -1.27278 0.943444
Q2G0D3   9 0.4 -1.27278 0.943444
Q2FV89   16 0.711111 -1.27278 0.943444
Q2G1U2   15 0.666667 -1.27278 0.943444
Q2FX32   14 0.622222 -1.27278 0.943444
Q2FXS7   15 0.666667 -1.27278 0.943444
Q2FVX1   10 0.444444 -1.27278 0.943444
Q2FVE0   11 0.488889 -1.27278 0.943444
Q2G270   12 0.533333 -1.27278 0.943444
Q9EYW6   16 0.711111 -1.27278 0.943444
Q2FVB8   14 0.622222 -1.27278 0.943444
Q2FZT9   14 0.622222 -1.27278 0.943444
Q2G298   17 0.755556 -1.27278 0.943444
Q2FX49   10 0.444444 -1.27278 0.943444
Q2G0Z0   11 0.488889 -1.27278 0.943444
Q2FW39   16 0.711111 -1.27278 0.943444
Q2G252   17 0.755556 -1.27278 0.943444
Q2G0A3   17 0.755556 -1.27278 0.943444
Q2FYJ7   18 0.8 -1.27278 0.943444
Q2FWT2   8 0.355556 -1.27278 0.943444
Q2FWQ5   13 0.577778 -1.27278 0.943444
Q2G2J7   9 0.4 -1.27278 0.943444
Q2FY75   16 0.711111 -1.27278 0.943444
Q2G106   14 0.622222 -1.27278 0.943444
Q2FVY3   13 0.577778 -1.27278 0.943444
Q2FVP9   10 0.444444 -1.27278 0.943444
Q2FW42   11 0.488889 -1.27278 0.943444
Q2FUV9   20 0.888889 -1.27278 0.943444
Q2FVR7   13 0.577778 -1.27278 0.943444
Q2FZN1   11 0.488889 -1.27278 0.943444
Q2G2Q7   13 0.565217 -1.27278 0.943444
Q2G150   16 0.695652 -1.27278 0.943444
Q2G081   15 0.652174 -1.27278 0.943444
Q2FV45   20 0.869565 -1.27278 0.943444
Q2FX02   15 0.652174 -1.27278 0.943444
P0A0Q4   13 0.565217 -1.27278 0.943444
Q2G0L9   18 0.782609 -1.27278 0.943444
Q2FY04   13 0.565217 -1.27278 0.943444
Q2FV48   10 0.434783 -1.27278 0.943444
Q2FW64   13 0.565217 -1.27278 0.943444
Q2FX63   14 0.608696 -1.27278 0.943444
Q2G1T3   12 0.521739 -1.27278 0.943444
Q2G0K9   13 0.565217 -1.27278 0.943444
Q2FZ00   16 0.695652 -1.27278 0.943444
Q2FVL9   13 0.565217 -1.27278 0.943444
Q2FW33   14 0.608696 -1.27278 0.943444
Q2FWT9   10 0.434783 -1.27278 0.943444
Q2FZF7   17 0.73913 -1.27278 0.943444
Q2FWL1   16 0.695652 -1.27278 0.943444
Q2FYS7   13 0.565217 -1.27278 0.943444
Q2FZX3   12 0.521739 -1.27278 0.943444
Q2FXR0   10 0.434783 -1.27278 0.943444
Q2G2I9   13 0.565217 -1.27278 0.943444
Q2FWN1   8 0.347826 -1.27278 0.943444
Q2G297   11 0.478261 -1.27278 0.943444
Q2FVA0   16 0.695652 -1.27278 0.943444
Q2FXX0   15 0.652174 -1.27278 0.943444
Q2G2P4   17 0.73913 -1.27278 0.943444
Q2G0P8   14 0.608696 -1.27278 0.943444
Q2FVN3   12 0.521739 -1.27278 0.943444
Q2FXK7   16 0.695652 -1.27278 0.943444
Q2FZF8   8 0.347826 -1.27278 0.943444
Q2FWR0   10 0.434783 -1.27278 0.943444
Q2FXL2   11 0.478261 -1.27278 0.943444
Q2FWA9   16 0.695652 -1.27278 0.943444
Q2G282   15 0.652174 -1.27278 0.943444
Q9RQQ0   17 0.73913 -1.27278 0.943444
Q2FXD7   13 0.565217 -1.27278 0.943444
Q2FUY4   11 0.478261 -1.27278 0.943444
Q2G2W4   15 0.652174 -1.27278 0.943444
Q2FZF5   20 0.869565 -1.27278 0.943444
Q2FY42   16 0.695652 -1.27278 0.943444
Q2FUS3   11 0.478261 -1.27278 0.943444
Q2G2E7   12 0.521739 -1.27278 0.943444
Q2G0S6   11 0.478261 -1.27278 0.943444
Q2G0C2   14 0.608696 -1.27278 0.943444
Q2FWF8   11 0.478261 -1.27278 0.943444
Q2G000   17 0.73913 -1.27278 0.943444
Q2FWX2   18 0.782609 -1.27278 0.943444
Q2FZS2   14 0.608696 -1.27278 0.943444
Q2FW16   12 0.521739 -1.27278 0.943444
Q2FZI2   13 0.565217 -1.27278 0.943444
Q2G1Q5   13 0.565217 -1.27278 0.943444
Q2G1A5   22 0.956522 -1.27278 0.943444
Q2G0P7   14 0.608696 -1.27278 0.943444
Q2FWV3   16 0.695652 -1.27278 0.943444
Q2FW51   12 0.521739 -1.27278 0.943444
Q2FVI4   17 0.73913 -1.27278 0.943444
Q2FVN7   17 0.73913 -1.27278 0.943444
Q2FWP9   16 0.695652 -1.27278 0.943444
Q2FXT2   13 0.565217 -1.27278 0.943444
P0A0F4   13 0.565217 -1.27278 0.943444
Q2G126   17 0.73913 -1.27278 0.943444
Q2FW82   10 0.434783 -1.27278 0.943444
Q2FY44   13 0.565217 -1.27278 0.943444
Q2G0N9   18 0.782609 -1.27278 0.943444
Q2G0Z9   6 0.26087 -1.27278 0.943444
Q2FV81   16 0.695652 -1.27278 0.943444
Q2FYC4   9 0.391304 -1.27278 0.943444
Q2G178   14 0.608696 -1.27278 0.943444
Q2G079   23 1 0.903563 0.161558
Q2G2B7   12 0.521739 -1.27278 0.943444
Q2FVF5   18 0.782609 -1.27278 0.943444
Q2G2W2   15 0.652174 -1.27278 0.943444
Q2G1I2   13 0.565217 -1.27278 0.943444
Q2G245   15 0.652174 -1.27278 0.943444
Q2G1H7   11 0.468085 -1.27278 0.943444
Q2FWF1   16 0.680851 -1.27278 0.943444
Q2FZZ9   17 0.723404 -1.27278 0.943444
Q2G1W3   11 0.468085 -1.27278 0.943444
Q2G204   19 0.808511 -1.27278 0.943444
Q2G1H1   24 1.02128 0.903563 0.161558
Q2FXK3   15 0.638298 -1.27278 0.943444
Q2G2H8   13 0.553191 -1.27278 0.943444
Q2FZP9   18 0.765957 -1.27278 0.943444
Q2FWI2   19 0.808511 -1.27278 0.943444
Q2FYZ6   15 0.638298 -1.27278 0.943444
Q2FXS1   11 0.468085 -1.27278 0.943444
Q2G200   16 0.680851 -1.27278 0.943444
Q2G2L5   13 0.553191 -1.27278 0.943444
Q2FY73   22 0.93617 -1.27278 0.943444
Q2G177   16 0.680851 -1.27278 0.943444
Q2G2F9   11 0.468085 -1.27278 0.943444
Q2FV27   15 0.638298 -1.27278 0.943444
Q2FZ56   14 0.595745 -1.27278 0.943444
Q2FVF3   10 0.425532 -1.27278 0.943444
Q2G0B6   21 0.893617 -1.27278 0.943444
Q2G2S5   17 0.723404 -1.27278 0.943444
Q2FW68   13 0.553191 -1.27278 0.943444
Q2FWX7   9 0.382979 -1.27278 0.943444
Q2FWB6   19 0.808511 -1.27278 0.943444
Q2FXA9   18 0.765957 -1.27278 0.943444
Q2FXP3   12 0.510638 -1.27278 0.943444
Q2FUX5   17 0.723404 -1.27278 0.943444
Q2FZZ4   21 0.893617 -1.27278 0.943444
Q2FX98   18 0.765957 -1.27278 0.943444
Q2FV23   18 0.765957 -1.27278 0.943444
Q2FUR1   11 0.468085 -1.27278 0.943444
Q2FY49   16 0.680851 -1.27278 0.943444
Q2G017   18 0.765957 -1.27278 0.943444
Q2G2K9   18 0.765957 -1.27278 0.943444
Q2G2N9   16 0.680851 -1.27278 0.943444
Q2G0E9   11 0.468085 -1.27278 0.943444
Q2FY19   15 0.638298 -1.27278 0.943444
Q2G1E3   9 0.382979 -1.27278 0.943444
Q2FW17   13 0.553191 -1.27278 0.943444
Q2FWK9   19 0.808511 -1.27278 0.943444
Q2G2Q6   18 0.765957 -1.27278 0.943444
Q2G2Q5   21 0.893617 -1.27278 0.943444
Q2G1U9   17 0.723404 -1.27278 0.943444
Q2G299   14 0.595745 -1.27278 0.943444
Q2FX75   17 0.723404 -1.27278 0.943444
Q2G058   21 0.893617 -1.27278 0.943444
Q2G0E3   13 0.553191 -1.27278 0.943444
Q2FYK0   13 0.553191 -1.27278 0.943444
Q2G2K6   13 0.553191 -1.27278 0.943444
Q2FYN0   11 0.468085 -1.27278 0.943444
Q2FVK7   21 0.893617 -1.27278 0.943444
Q2FX15   18 0.765957 -1.27278 0.943444
Q2FVN9   11 0.468085 -1.27278 0.943444
Q2FWX0   12 0.510638 -1.27278 0.943444
Q2G143   15 0.638298 -1.27278 0.943444
Q2G0C7   22 0.93617 -1.27278 0.943444
Q2G0K6   20 0.851064 -1.27278 0.943444
Q2FZZ1   16 0.680851 -1.27278 0.943444
Q2FV13   17 0.723404 -1.27278 0.943444
Q2G128   13 0.553191 -1.27278 0.943444
Q2FXU2   18 0.765957 -1.27278 0.943444
Q2G2R4   23 0.978723 -1.27278 0.943444
Q2FXM1   24 1.02128 0.903563 0.161558
Q8KQR1   14 0.595745 -1.27278 0.943444
Q2G2Q9   14 0.595745 -1.27278 0.943444
Q2FVG9   9 0.382979 -1.27278 0.943444
Q2FV56   10 0.425532 -1.27278 0.943444
Q2FWG7   12 0.5 -1.27278 0.943444
Q2G0T1   29 1.20833 0.903563 0.161558
Q2FXB9   13 0.541667 -1.27278 0.943444
Q2FZP3   16 0.666667 -1.27278 0.943444
Q2FZQ2   14 0.583333 -1.27278 0.943444
Q2FXS4   16 0.666667 -1.27278 0.943444
Q2FZ21   14 0.583333 -1.27278 0.943444
Q2G2X2   22 0.916667 -1.27278 0.943444
Q2FZF6   31 1.29167 0.903563 0.161558
Q2FYA0   17 0.708333 -1.27278 0.943444
Q2G2A9   15 0.625 -1.27278 0.943444
Q2FYB9   15 0.625 -1.27278 0.943444
Q2FYI4   29 1.20833 0.903563 0.161558
Q2FYL4   18 0.75 -1.27278 0.943444
Q2G1T0   15 0.625 -1.27278 0.943444
Q2FXW7   15 0.625 -1.27278 0.943444
Q2FZA1   18 0.75 -1.27278 0.943444
Q2FY76   13 0.541667 -1.27278 0.943444
Q2FZ97   22 0.916667 -1.27278 0.943444
Q2G1I4   14 0.583333 -1.27278 0.943444
Q2FYQ6   14 0.583333 -1.27278 0.943444
Q2FXL6   25 1.04167 0.903563 0.161558
Q2G2G6   13 0.541667 -1.27278 0.943444
Q2FVH1   13 0.541667 -1.27278 0.943444
Q2FYA8   22 0.916667 -1.27278 0.943444
Q2G2M5   25 1.04167 0.903563 0.161558
Q2FV99   16 0.666667 -1.27278 0.943444
Q2G105   16 0.666667 -1.27278 0.943444
Q2FW23   24 1 0.903563 0.161558
Q2G012   9 0.375 -1.27278 0.943444
Q2G2V5   15 0.625 -1.27278 0.943444
Q2FW07   27 1.125 0.903563 0.161558
Q2G0F2   21 0.875 -1.27278 0.943444
Q2FZC9   16 0.666667 -1.27278 0.943444
Q2FXE9   16 0.666667 -1.27278 0.943444
Q2FV47   21 0.875 -1.27278 0.943444
Q2G2Q8   16 0.666667 -1.27278 0.943444
Q2FYE7   16 0.666667 -1.27278 0.943444
Q2FUT3   16 0.666667 -1.27278 0.943444
Q2G068   21 0.875 -1.27278 0.943444
Q2G2D3   16 0.666667 -1.27278 0.943444
Q2FYK4   20 0.833333 -1.27278 0.943444
Q2FX36   18 0.75 -1.27278 0.943444
Q2G0A4   13 0.541667 -1.27278 0.943444
Q2G080   16 0.666667 -1.27278 0.943444
Q2FUT1   17 0.708333 -1.27278 0.943444
Q2FYH3   17 0.708333 -1.27278 0.943444
Q2FXA7   31 1.29167 0.903563 0.161558
Q2G2Y6   13 0.541667 -1.27278 0.943444
Q2FY55   18 0.75 -1.27278 0.943444
Q2FY61   16 0.666667 -1.27278 0.943444
Q2G0E2   17 0.708333 -1.27278 0.943444
Q2FVY1   34 1.41667 0.903563 0.161558
Q2FUV1   18 0.75 -1.27278 0.943444
Q2FUS9   15 0.625 -1.27278 0.943444
Q2G1A1   15 0.625 -1.27278 0.943444
P60639   14 0.583333 -1.27278 0.943444
Q2FZE9   13 0.541667 -1.27278 0.943444
Q2G1I9   14 0.583333 -1.27278 0.943444
Q2FWN0   20 0.833333 -1.27278 0.943444
Q2FZE3   19 0.791667 -1.27278 0.943444
Q93Q23   12 0.5 -1.27278 0.943444
Q2FWE9   18 0.75 -1.27278 0.943444
Q2FUS1   16 0.666667 -1.27278 0.943444
Q2FVM5   17 0.708333 -1.27278 0.943444
Q2G2N7   13 0.541667 -1.27278 0.943444
Q2FWG0   14 0.583333 -1.27278 0.943444
Q2FXV7   16 0.666667 -1.27278 0.943444
Q2FW69   17 0.708333 -1.27278 0.943444
P0A0F8   11 0.458333 -1.27278 0.943444
Q2G055   24 1 0.903563 0.161558
Q2FV37   11 0.458333 -1.27278 0.943444
Q2G225   15 0.625 -1.27278 0.943444
Q2FXG2   18 0.75 -1.27278 0.943444
Q2FY87   20 0.833333 -1.27278 0.943444
Q2FWR7   19 0.791667 -1.27278 0.943444
Q2G1U6   14 0.583333 -1.27278 0.943444
Q2G006   19 0.791667 -1.27278 0.943444
Q2G2I6   17 0.693878 -1.27278 0.943444
Q2FWS1   15 0.612245 -1.27278 0.943444
Q2FYF5   17 0.693878 -1.27278 0.943444
Q2G0F1   16 0.653061 -1.27278 0.943444
Q2G0J2   18 0.734694 -1.27278 0.943444
Q2FXE3   20 0.816327 -1.27278 0.943444
Q2FYV8   23 0.938776 -1.27278 0.943444
Q2G1X6   28 1.14286 0.903563 0.161558
Q2FUP5   15 0.612245 -1.27278 0.943444
Q2G1A4   17 0.693878 -1.27278 0.943444
Q2G0H9   18 0.734694 -1.27278 0.943444
Q2G0M0   26 1.06122 0.903563 0.161558
Q2FYK6   22 0.897959 -1.27278 0.943444
Q2G023   18 0.734694 -1.27278 0.943444
Q2G0G2   18 0.734694 -1.27278 0.943444
Q2FXC0   21 0.857143 -1.27278 0.943444
Q2FXF1   16 0.653061 -1.27278 0.943444
Q2FW00   18 0.734694 -1.27278 0.943444
Q2G1E7   19 0.77551 -1.27278 0.943444
Q2FWE7   18 0.734694 -1.27278 0.943444
Q2FY32   32 1.30612 0.903563 0.161558
Q2FUU0   23 0.938776 -1.27278 0.943444
Q2FVU5   15 0.612245 -1.27278 0.943444
Q2G062   16 0.653061 -1.27278 0.943444
Q2FV26   16 0.653061 -1.27278 0.943444
Q2FW97   16 0.653061 -1.27278 0.943444
Q2FZY8   18 0.734694 -1.27278 0.943444
Q2G277   15 0.612245 -1.27278 0.943444
Q2G0V1   13 0.530612 -1.27278 0.943444
Q2FWJ3   23 0.938776 -1.27278 0.943444
Q2G2J2   13 0.530612 -1.27278 0.943444
Q2FVB0   19 0.77551 -1.27278 0.943444
Q2G278   17 0.693878 -1.27278 0.943444
Q2G107   18 0.734694 -1.27278 0.943444
P0A0M9   16 0.653061 -1.27278 0.943444
Q2G067   13 0.530612 -1.27278 0.943444
Q2FV55   16 0.653061 -1.27278 0.943444
Q2G1L3   20 0.816327 -1.27278 0.943444
Q2G2R0   26 1.06122 0.903563 0.161558
Q2G2T3   15 0.612245 -1.27278 0.943444
Q2FWA8   16 0.653061 -1.27278 0.943444
Q2G056   29 1.18367 0.903563 0.161558
Q2FWR1   17 0.693878 -1.27278 0.943444
Q2FXP9   19 0.77551 -1.27278 0.943444
Q2FZI4   13 0.530612 -1.27278 0.943444
Q2G2L7   18 0.734694 -1.27278 0.943444
Q2FVG1   17 0.693878 -1.27278 0.943444
Q2G1I7   21 0.857143 -1.27278 0.943444
Q2FVB6   19 0.77551 -1.27278 0.943444
Q2G001   16 0.653061 -1.27278 0.943444
Q2FUX3   16 0.653061 -1.27278 0.943444
Q2G1Q9   32 1.30612 0.903563 0.161558
Q2G2S9   19 0.77551 -1.27278 0.943444
Q2FXZ8   13 0.530612 -1.27278 0.943444
Q2FZI7   28 1.14286 0.903563 0.161558
Q2FUS6   38 1.55102 0.903563 0.161558
Q2FUZ6   16 0.653061 -1.27278 0.943444
Q2FYQ9   17 0.693878 -1.27278 0.943444
Q2FYS8   16 0.653061 -1.27278 0.943444
Q2FYS6   20 0.816327 -1.27278 0.943444
Q2FZG6   14 0.571429 -1.27278 0.943444
Q2G1L9   14 0.571429 -1.27278 0.943444
Q2FXT3   22 0.897959 -1.27278 0.943444
Q2FZN9   18 0.734694 -1.27278 0.943444
Q2FW20   16 0.653061 -1.27278 0.943444
Q2G0H3   13 0.530612 -1.27278 0.943444
Q2FV98   21 0.857143 -1.27278 0.943444
Q2FXR7   16 0.653061 -1.27278 0.943444
Q2G1T4   19 0.77551 -1.27278 0.943444
Q2FW38   24 0.979592 -1.27278 0.943444
Q2G2P6   15 0.612245 -1.27278 0.943444
Q2FVL7   20 0.816327 -1.27278 0.943444
Q2FVY2   25 1.02041 0.903563 0.161558
Q2FYZ0   17 0.693878 -1.27278 0.943444
Q2FYW2   21 0.857143 -1.27278 0.943444
P60643   13 0.530612 -1.27278 0.943444
Q2G265   17 0.693878 -1.27278 0.943444
Q2FV42   16 0.653061 -1.27278 0.943444
Q2FXN0   16 0.653061 -1.27278 0.943444
Q2G2D9   20 0.816327 -1.27278 0.943444
Q2FV75   17 0.693878 -1.27278 0.943444
Q2FYE0   16 0.653061 -1.27278 0.943444
Q2FX03   18 0.734694 -1.27278 0.943444
Q2FX89   28 1.14286 0.903563 0.161558
Q2FX43   23 0.938776 -1.27278 0.943444
Q2FV69   19 0.76 -1.27278 0.943444
P72360   12 0.48 -1.27278 0.943444
Q2FVQ1   26 1.04 0.903563 0.161558
Q2FYG7   19 0.76 -1.27278 0.943444
Q2G1J8   15 0.6 -1.27278 0.943444
Q2FW77   18 0.72 -1.27278 0.943444
Q2FWI4   17 0.68 -1.27278 0.943444
Q2FX62   18 0.72 -1.27278 0.943444
Q2G0U6   23 0.92 -1.27278 0.943444
Q2G0P2   18 0.72 -1.27278 0.943444
Q2G0B8   25 1 0.903563 0.161558
Q2FVL3   13 0.52 -1.27278 0.943444
Q2G1K8   20 0.8 -1.27278 0.943444
Q2G2R9   15 0.6 -1.27278 0.943444
Q2G2I3   15 0.6 -1.27278 0.943444
Q2FY56   13 0.52 -1.27278 0.943444
Q2G0B1   17 0.68 -1.27278 0.943444
Q2G1T1   20 0.8 -1.27278 0.943444
Q2FVX5   18 0.72 -1.27278 0.943444
Q2G0H8   14 0.56 -1.27278 0.943444
Q2FVT3   16 0.64 -1.27278 0.943444
Q2FWF6   20 0.8 -1.27278 0.943444
Q2FWZ6   29 1.16 0.903563 0.161558
Q2FZ77   21 0.84 -1.27278 0.943444
Q2G0H0   16 0.64 -1.27278 0.943444
Q2G2G7   25 1 0.903563 0.161558
Q2G117   20 0.8 -1.27278 0.943444
Q2FXG9   35 1.4 0.903563 0.161558
Q2FWE4   23 0.92 -1.27278 0.943444
Q2FUS0   25 1 0.903563 0.161558
Q2FWR3   16 0.64 -1.27278 0.943444
Q2FYA9   19 0.76 -1.27278 0.943444
Q2G0Y5   30 1.2 0.903563 0.161558
Q2FZZ8   21 0.84 -1.27278 0.943444
Q2G1Z6   17 0.68 -1.27278 0.943444
Q2FX53   17 0.68 -1.27278 0.943444
Q2FZC4   22 0.88 -1.27278 0.943444
Q2FUS5   16 0.64 -1.27278 0.943444
Q2G1R0   16 0.64 -1.27278 0.943444
Q2G0D5   14 0.56 -1.27278 0.943444
Q2FY18   17 0.68 -1.27278 0.943444
Q2FYH8   18 0.72 -1.27278 0.943444
Q2G1F2   26 1.04 0.903563 0.161558
Q2G0Q5   23 0.92 -1.27278 0.943444
Q2FVR2   15 0.6 -1.27278 0.943444
Q2FZE7   14 0.56 -1.27278 0.943444
Q2G0I0   18 0.72 -1.27278 0.943444
Q2G0R1   31 1.24 0.903563 0.161558
Q2G0L7   31 1.24 0.903563 0.161558
Q2FWI1   18 0.72 -1.27278 0.943444
Q2G0F7   17 0.68 -1.27278 0.943444
Q2FXY3   31 1.24 0.903563 0.161558
P0A084   23 0.92 -1.27278 0.943444
Q2G0G5   31 1.24 0.903563 0.161558
Q2FZE5   18 0.72 -1.27278 0.943444
Q2G0A2   23 0.92 -1.27278 0.943444
Q2FVE8   19 0.76 -1.27278 0.943444
Q2G2M8   27 1.08 0.903563 0.161558
Q2FYH7   12 0.48 -1.27278 0.943444
Q2FVR8   24 0.96 -1.27278 0.943444
Q2FZU9   20 0.8 -1.27278 0.943444
Q2FYX7   14 0.56 -1.27278 0.943444
Q2G280   22 0.88 -1.27278 0.943444
Q2FVG5   27 1.08 0.903563 0.161558
Q2FWX1   21 0.84 -1.27278 0.943444
Q2FVB3   17 0.68 -1.27278 0.943444
Q2G2A1   24 0.96 -1.27278 0.943444
Q2G1W7   18 0.72 -1.27278 0.943444
Q2FW36   15 0.6 -1.27278 0.943444
P31337   23 0.92 -1.27278 0.943444
Q2FXB8   18 0.72 -1.27278 0.943444
Q2G2F3   23 0.92 -1.27278 0.943444
Q2FYM7   7 0.28 -1.27278 0.943444
Q2FYB2   23 0.92 -1.27278 0.943444
Q2G2E2   19 0.745098 -1.27278 0.943444
Q2G2G9   25 0.980392 -1.27278 0.943444
Q2FVC5   25 0.980392 -1.27278 0.943444
Q2G0T3   25 0.980392 -1.27278 0.943444
Q2G074   17 0.666667 -1.27278 0.943444
Q2G016   21 0.823529 -1.27278 0.943444
Q2G0G4   28 1.09804 0.903563 0.161558
Q2G2K1   28 1.09804 0.903563 0.161558
Q2FXE1   15 0.588235 -1.27278 0.943444
Q2FWD2   22 0.862745 -1.27278 0.943444
Q2G1Q0   24 0.941176 -1.27278 0.943444
Q2G073   18 0.705882 -1.27278 0.943444
Q2G1T7   23 0.901961 -1.27278 0.943444
Q2FVI3   19 0.745098 -1.27278 0.943444
Q2FZ93   21 0.823529 -1.27278 0.943444
Q2FVQ7   19 0.745098 -1.27278 0.943444
Q2G2B9   18 0.705882 -1.27278 0.943444
Q2FZN5   13 0.509804 -1.27278 0.943444
Q2FY72   24 0.941176 -1.27278 0.943444
Q2G0A0   23 0.901961 -1.27278 0.943444
Q2FZQ8   17 0.666667 -1.27278 0.943444
Q2FXP1   30 1.17647 0.903563 0.161558
P0A0B7   21 0.823529 -1.27278 0.943444
Q2FYW0   34 1.33333 0.903563 0.161558
Q2G230   32 1.2549 0.903563 0.161558
Q2G0H5   18 0.705882 -1.27278 0.943444
Q2G0B7   25 0.980392 -1.27278 0.943444
Q2G131   12 0.470588 -1.27278 0.943444
Q2G0Y4   21 0.823529 -1.27278 0.943444
Q2G2L0   23 0.901961 -1.27278 0.943444
Q2G101   23 0.901961 -1.27278 0.943444
Q2G036   33 1.29412 0.903563 0.161558
Q2FXN3   17 0.666667 -1.27278 0.943444
Q2FWY2   27 1.05882 0.903563 0.161558
Q2FXK6   22 0.862745 -1.27278 0.943444
Q2G2Y3   22 0.862745 -1.27278 0.943444
Q2G1P8   24 0.941176 -1.27278 0.943444
Q2G0N7   47 1.84314 0.903563 0.161558
Q2FW43   19 0.745098 -1.27278 0.943444
Q2G2N4   19 0.745098 -1.27278 0.943444
Q2FW59   16 0.627451 -1.27278 0.943444
Q2G1V0   17 0.666667 -1.27278 0.943444
Q2G010   17 0.666667 -1.27278 0.943444
Q2FWJ4   16 0.627451 -1.27278 0.943444
Q2FUR3   23 0.901961 -1.27278 0.943444
Q2FXE4   21 0.823529 -1.27278 0.943444
Q2FY36   19 0.745098 -1.27278 0.943444
Q2G1Q7   28 1.09804 0.903563 0.161558
Q2FX09   44 1.72549 0.903563 0.161558
Q2G0Z1   28 1.09804 0.903563 0.161558
Q2FWJ1   27 1.05882 0.903563 0.161558
Q2FUT4   24 0.941176 -1.27278 0.943444
Q2FYI1   27 1.05882 0.903563 0.161558
Q2FXQ8   40 1.56863 0.903563 0.161558
Q2FUZ0   22 0.862745 -1.27278 0.943444
P0A086   27 1.05882 0.903563 0.161558
Q2FZM0   14 0.54902 -1.27278 0.943444
Q2FXL3   26 1.01961 0.903563 0.161558
Q2G2K7   15 0.588235 -1.27278 0.943444
Q2FVL1   19 0.745098 -1.27278 0.943444
Q2FW21   24 0.941176 -1.27278 0.943444
Q2G201   24 0.941176 -1.27278 0.943444
Q2FVV6   21 0.823529 -1.27278 0.943444
Q2FV03   25 0.980392 -1.27278 0.943444
Q2G2T2   18 0.705882 -1.27278 0.943444
Q2FZ44   23 0.901961 -1.27278 0.943444
Q2G1N7   28 1.09804 0.903563 0.161558
Q2G172   19 0.745098 -1.27278 0.943444
Q2G208   18 0.705882 -1.27278 0.943444
Q2FZR7   16 0.627451 -1.27278 0.943444
Q2G2K2   19 0.745098 -1.27278 0.943444
Q2FVA4   21 0.823529 -1.27278 0.943444
Q2G0F5   17 0.666667 -1.27278 0.943444
Q2G0X0   23 0.901961 -1.27278 0.943444
Q2FXU0   28 1.09804 0.903563 0.161558
Q2FXX9   38 1.4902 0.903563 0.161558
Q2G2K8   19 0.745098 -1.27278 0.943444
Q2G0X1   22 0.846154 -1.27278 0.943444
Q2FXI8   26 1 0.903563 0.161558
Q2G0L1   30 1.15385 0.903563 0.161558
Q2FX07   23 0.884615 -1.27278 0.943444
Q2G139   18 0.692308 -1.27278 0.943444
Q2FUV5   22 0.846154 -1.27278 0.943444
Q2FVD0   26 1 0.903563 0.161558
Q2FX10   20 0.769231 -1.27278 0.943444
Q2G1W5   29 1.11538 0.903563 0.161558
Q2G1Y7   21 0.807692 -1.27278 0.943444
Q2G190   22 0.846154 -1.27278 0.943444
Q2FV59   14 0.538462 -1.27278 0.943444
Q2FZS3   17 0.653846 -1.27278 0.943444
Q2FX90   26 1 0.903563 0.161558
Q2FW85   17 0.653846 -1.27278 0.943444
Q2FZ65   28 1.07692 0.903563 0.161558
Q2FXJ7   30 1.15385 0.903563 0.161558
Q2FVW2   18 0.692308 -1.27278 0.943444
Q2G0H4   20 0.769231 -1.27278 0.943444
Q2FVV4   13 0.5 -1.27278 0.943444
Q2FUR9   17 0.653846 -1.27278 0.943444
Q2FW06   22 0.846154 -1.27278 0.943444
Q2FY84   15 0.576923 -1.27278 0.943444
Q2G132   27 1.03846 0.903563 0.161558
Q2G0C9   22 0.846154 -1.27278 0.943444
Q2G2N1   13 0.5 -1.27278 0.943444
Q2FVF2   18 0.692308 -1.27278 0.943444
Q2FZ30   20 0.769231 -1.27278 0.943444
Q2FXX8   35 1.34615 0.903563 0.161558
Q2FZX6   15 0.576923 -1.27278 0.943444
Q2G1Z2   17 0.653846 -1.27278 0.943444
Q2G0G7   25 0.961538 -1.27278 0.943444
Q2FV53   18 0.692308 -1.27278 0.943444
Q2FV28   45 1.73077 0.903563 0.161558
Q2G097   27 1.03846 0.903563 0.161558
Q2FZC5   19 0.730769 -1.27278 0.943444
Q2FY77   24 0.923077 -1.27278 0.943444
Q2FVA9   37 1.42308 0.903563 0.161558
Q2G2W5   19 0.730769 -1.27278 0.943444
Q2FX97   51 1.96154 0.903563 0.161558
Q2G1F3   26 1 0.903563 0.161558
Q2FYU1   19 0.730769 -1.27278 0.943444
Q2FUP6   20 0.769231 -1.27278 0.943444
Q2G2U7   19 0.730769 -1.27278 0.943444
Q2FY09   31 1.19231 0.903563 0.161558
Q2G1J6   20 0.769231 -1.27278 0.943444
Q2G059   24 0.923077 -1.27278 0.943444
Q2FVK5   18 0.692308 -1.27278 0.943444
Q2G0H7   22 0.846154 -1.27278 0.943444
Q2FWN2   18 0.692308 -1.27278 0.943444
Q2FYV7   33 1.26923 0.903563 0.161558
Q2G236   27 1.03846 0.903563 0.161558
Q2FZR6   18 0.692308 -1.27278 0.943444
Q2G1P9   34 1.30769 0.903563 0.161558
Q2G0R9   32 1.23077 0.903563 0.161558
Q2FUZ9   29 1.11538 0.903563 0.161558
Q2FVP2   22 0.846154 -1.27278 0.943444
Q2FXC8   22 0.846154 -1.27278 0.943444
Q2FVC4   26 1 0.903563 0.161558
Q2FZ29   22 0.846154 -1.27278 0.943444
Q2FYR8   32 1.20755 0.903563 0.161558
Q2FY23   32 1.20755 0.903563 0.161558
Q2G0D4   27 1.01887 0.903563 0.161558
Q2FZ38   27 1.01887 0.903563 0.161558
Q2FXH1   16 0.603774 -1.27278 0.943444
Q2FXZ9   19 0.716981 -1.27278 0.943444
Q2G1V3   13 0.490566 -1.27278 0.943444
Q2FVZ0   13 0.490566 -1.27278 0.943444
Q2FV95   19 0.716981 -1.27278 0.943444
Q2G196   33 1.24528 0.903563 0.161558
Q2FZ61   29 1.09434 0.903563 0.161558
Q2FW27   40 1.50943 0.903563 0.161558
Q2FWH2   26 0.981132 -1.27278 0.943444
Q2FZQ9   19 0.716981 -1.27278 0.943444
Q2FWQ9   40 1.50943 0.903563 0.161558
Q2G1N5   17 0.641509 -1.27278 0.943444
Q2FZP8   17 0.641509 -1.27278 0.943444
Q2FXC2   27 1.01887 0.903563 0.161558
Q2G0X9   27 1.01887 0.903563 0.161558
Q2FX08   13 0.490566 -1.27278 0.943444
Q2FUV2   39 1.4717 0.903563 0.161558
Q2FZT8   27 1.01887 0.903563 0.161558
Q2G2N2   17 0.641509 -1.27278 0.943444
Q2G0M1   32 1.20755 0.903563 0.161558
Q2FVX8   28 1.0566 0.903563 0.161558
Q2G220   29 1.09434 0.903563 0.161558
Q2FW37   27 1.01887 0.903563 0.161558
Q2G203   29 1.09434 0.903563 0.161558
Q2FY89   25 0.943396 -1.27278 0.943444
Q2G1K7   43 1.62264 0.903563 0.161558
Q2G013   17 0.641509 -1.27278 0.943444
Q2FV91   19 0.716981 -1.27278 0.943444
Q2FW92   34 1.28302 0.903563 0.161558
Q2G1U5   25 0.943396 -1.27278 0.943444
Q2G2A6   19 0.716981 -1.27278 0.943444
Q2G0G9   20 0.754717 -1.27278 0.943444
P0A088   16 0.603774 -1.27278 0.943444
Q2G0B4   16 0.603774 -1.27278 0.943444
Q2G0X7   28 1.0566 0.903563 0.161558
Q2G0S0   26 0.981132 -1.27278 0.943444
Q2FW12   28 1.0566 0.903563 0.161558
Q2G0J7   28 1.0566 0.903563 0.161558
Q2FW76   17 0.641509 -1.27278 0.943444
Q2G1Z7   30 1.13208 0.903563 0.161558
Q2G2S1   38 1.43396 0.903563 0.161558
Q2G1B1   22 0.830189 -1.27278 0.943444
Q2FVP3   18 0.679245 -1.27278 0.943444
Q2G1V1   23 0.867925 -1.27278 0.943444
Q2G1H8   33 1.24528 0.903563 0.161558
Q2G149   30 1.13208 0.903563 0.161558
Q2FXC7   26 0.981132 -1.27278 0.943444
Q2G019   24 0.90566 -1.27278 0.943444
Q2FWL6   30 1.13208 0.903563 0.161558
Q2G199   21 0.792453 -1.27278 0.943444
Q2FY41   19 0.716981 -1.27278 0.943444
Q2FX33   32 1.20755 0.903563 0.161558
Q2G181   26 0.981132 -1.27278 0.943444
Q2FVT1   18 0.679245 -1.27278 0.943444
Q2G0Z5   26 0.981132 -1.27278 0.943444
Q2FZC7   25 0.943396 -1.27278 0.943444
Q2G1U0   40 1.50943 0.903563 0.161558
Q2FW18   15 0.566038 -1.27278 0.943444
Q2G0H1   21 0.792453 -1.27278 0.943444
Q2FX22   23 0.867925 -1.27278 0.943444
Q2G157   47 1.77358 0.903563 0.161558
Q2G2J5   27 1.01887 0.903563 0.161558
Q2FZH9   23 0.867925 -1.27278 0.943444
Q2FZA6   16 0.603774 -1.27278 0.943444
Q2G1N6   16 0.603774 -1.27278 0.943444
Q2FVR4   30 1.13208 0.903563 0.161558
Q2FY13   37 1.39623 0.903563 0.161558
Q2G025   35 1.32075 0.903563 0.161558
Q2FV36   20 0.754717 -1.27278 0.943444
Q2G0W9   23 0.867925 -1.27278 0.943444
Q2G0L0   32 1.20755 0.903563 0.161558
Q2FUR2   25 0.943396 -1.27278 0.943444
Q2FVJ9   28 1.0566 0.903563 0.161558
Q2G1S8   25 0.925926 -1.27278 0.943444
Q2FVJ5   58 2.14815 3.07991 0.0107511
Q2FZ39   31 1.14815 0.903563 0.161558
Q2FWP6   24 0.888889 -1.27278 0.943444
Q2FVB4   33 1.22222 0.903563 0.161558
Q2G0V7   35 1.2963 0.903563 0.161558
Q2FUV4   31 1.14815 0.903563 0.161558
Q2FYG5   31 1.14815 0.903563 0.161558
Q2FW71   18 0.666667 -1.27278 0.943444
Q2FZB1   26 0.962963 -1.27278 0.943444
Q2G0Y9   31 1.14815 0.903563 0.161558
Q2G0X4   27 1 0.903563 0.161558
Q2FZL2   25 0.925926 -1.27278 0.943444
Q2FVS1   18 0.666667 -1.27278 0.943444
Q2G099   32 1.18519 0.903563 0.161558
Q2FZN0   26 0.962963 -1.27278 0.943444
Q2FZ50   22 0.814815 -1.27278 0.943444
Q2G0X8   30 1.11111 0.903563 0.161558
Q2G167   26 0.962963 -1.27278 0.943444
Q2G086   28 1.03704 0.903563 0.161558
Q2G0D0   28 1.03704 0.903563 0.161558
Q2FWG3   45 1.66667 0.903563 0.161558
Q2G228   34 1.25926 0.903563 0.161558
Q2FWW8   22 0.814815 -1.27278 0.943444
Q2FYL0   24 0.888889 -1.27278 0.943444
Q2FXX2   41 1.51852 0.903563 0.161558
Q2G0C4   19 0.703704 -1.27278 0.943444
Q2FZA2   36 1.33333 0.903563 0.161558
Q2FWL0   29 1.07407 0.903563 0.161558
Q2FUY9   54 2 3.07991 0.0107511
Q2G0T8   33 1.22222 0.903563 0.161558
Q2FWK0   26 0.962963 -1.27278 0.943444
Q2G0D9   26 0.962963 -1.27278 0.943444
Q2FZF3   20 0.740741 -1.27278 0.943444
Q2FZ17   27 1 0.903563 0.161558
Q2G0T6   24 0.888889 -1.27278 0.943444
Q2G140   17 0.62963 -1.27278 0.943444
Q2G2F2   19 0.703704 -1.27278 0.943444
Q2FXG0   25 0.925926 -1.27278 0.943444
Q2FWR4   36 1.33333 0.903563 0.161558
Q2G195   22 0.814815 -1.27278 0.943444
Q2FVY4   30 1.11111 0.903563 0.161558
Q2G1I6   33 1.22222 0.903563 0.161558
Q2FVD5   40 1.48148 0.903563 0.161558
Q2FZM1   21 0.777778 -1.27278 0.943444
Q2FVG0   36 1.33333 0.903563 0.161558
Q2FZM7   36 1.33333 0.903563 0.161558
Q2FZB2   28 1.03704 0.903563 0.161558
Q2G287   21 0.777778 -1.27278 0.943444
Q2FWG4   18 0.666667 -1.27278 0.943444
Q2G2B3   18 0.666667 -1.27278 0.943444
Q2FY48   23 0.851852 -1.27278 0.943444
Q9ZNI1   25 0.925926 -1.27278 0.943444
Q2FV94   30 1.11111 0.903563 0.161558
Q2G2X5   19 0.703704 -1.27278 0.943444
Q2FVX6   31 1.14815 0.903563 0.161558
Q2G060   22 0.814815 -1.27278 0.943444
Q2FVG2   25 0.925926 -1.27278 0.943444
Q2G1Q1   26 0.962963 -1.27278 0.943444
Q2G1F1   24 0.888889 -1.27278 0.943444
Q2FXC5   24 0.888889 -1.27278 0.943444
Q2G2B0   17 0.62963 -1.27278 0.943444
Q2FXR6   19 0.703704 -1.27278 0.943444
Q2FXE0   23 0.851852 -1.27278 0.943444
Q2FUY3   34 1.25926 0.903563 0.161558
Q2G1S6   29 1.07407 0.903563 0.161558
Q2FVE9   17 0.62963 -1.27278 0.943444
Q2FVU7   43 1.59259 0.903563 0.161558
Q2FVM7   36 1.33333 0.903563 0.161558
Q2FVU6   17 0.62963 -1.27278 0.943444
Q2FVA1   33 1.22222 0.903563 0.161558
Q2FWB8   31 1.14815 0.903563 0.161558
Q2FYR5   49 1.81481 0.903563 0.161558
Q2G261   23 0.851852 -1.27278 0.943444
Q2G264   34 1.25926 0.903563 0.161558
Q2G0U4   26 0.962963 -1.27278 0.943444
Q2G226   23 0.851852 -1.27278 0.943444
Q2FZT7   21 0.777778 -1.27278 0.943444
Q2FXJ4   24 0.888889 -1.27278 0.943444
Q2G047   32 1.18519 0.903563 0.161558
Q2FWD9   29 1.07407 0.903563 0.161558
Q2FZH2   26 0.962963 -1.27278 0.943444
Q2G044   23 0.851852 -1.27278 0.943444
Q2FVZ8   20 0.740741 -1.27278 0.943444
Q2G1C5   17 0.62963 -1.27278 0.943444
Q2G1Z1   24 0.888889 -1.27278 0.943444
Q2G135   35 1.2963 0.903563 0.161558
Q2FVE5   29 1.07407 0.903563 0.161558
Q2FZ70   30 1.11111 0.903563 0.161558
Q2G2A0   39 1.44444 0.903563 0.161558
Q2G224   46 1.67273 0.903563 0.161558
P0A0K3   31 1.12727 0.903563 0.161558
Q2G1A8   34 1.23636 0.903563 0.161558
Q2G1P5   16 0.581818 -1.27278 0.943444
Q2FV93   17 0.618182 -1.27278 0.943444
Q2FXC4   27 0.981818 -1.27278 0.943444
Q2FY74   22 0.8 -1.27278 0.943444
Q2G1M1   43 1.56364 0.903563 0.161558
Q9EZ11   42 1.52727 0.903563 0.161558
Q2FZB3   32 1.16364 0.903563 0.161558
Q2G1V2   44 1.6 0.903563 0.161558
Q2FVM8   23 0.836364 -1.27278 0.943444
Q2FVR1   32 1.16364 0.903563 0.161558
Q2FXC3   29 1.05455 0.903563 0.161558
Q2FUV6   26 0.945455 -1.27278 0.943444
Q2G1D7   34 1.23636 0.903563 0.161558
Q2FXR2   39 1.41818 0.903563 0.161558
Q2FW83   17 0.618182 -1.27278 0.943444
Q2G2X7   27 0.981818 -1.27278 0.943444
Q2FVM4   14 0.509091 -1.27278 0.943444
P0A0J3   20 0.727273 -1.27278 0.943444
Q2G2L8   27 0.981818 -1.27278 0.943444
Q2FZ27   26 0.945455 -1.27278 0.943444
Q2FZ53   44 1.6 0.903563 0.161558
Q2G154   31 1.12727 0.903563 0.161558
Q2FZS4   16 0.581818 -1.27278 0.943444
Q2FYQ5   24 0.872727 -1.27278 0.943444
Q2FZL6   33 1.2 0.903563 0.161558
Q2FWB9   43 1.56364 0.903563 0.161558
Q2FUQ4   36 1.30909 0.903563 0.161558
Q2G293   27 0.981818 -1.27278 0.943444
Q2FZS5   40 1.45455 0.903563 0.161558
Q2FYP9   15 0.545455 -1.27278 0.943444
Q2G0K7   41 1.49091 0.903563 0.161558
Q2FVV2   35 1.27273 0.903563 0.161558
Q2FVN0   22 0.8 -1.27278 0.943444
Q2FX00   41 1.49091 0.903563 0.161558
Q2G1I0   22 0.8 -1.27278 0.943444
Q2FXI2   39 1.41818 0.903563 0.161558
Q2G2X1   26 0.945455 -1.27278 0.943444
Q2FYG6   26 0.945455 -1.27278 0.943444
Q2FXH0   40 1.45455 0.903563 0.161558
Q2FXU7   58 2.10909 3.07991 0.0107511
Q2G170   32 1.16364 0.903563 0.161558
Q2FVQ9   50 1.81818 0.903563 0.161558
Q2FWV2   23 0.836364 -1.27278 0.943444
Q2FVI5   20 0.727273 -1.27278 0.943444
Q2FUW0   25 0.909091 -1.27278 0.943444
Q2FXB7   36 1.30909 0.903563 0.161558
Q2G0J8   49 1.78182 0.903563 0.161558
Q2FXB5   33 1.2 0.903563 0.161558
Q2FYE9   20 0.727273 -1.27278 0.943444
Q2FVE2   28 1.01818 0.903563 0.161558
Q2G2V6   38 1.38182 0.903563 0.161558
O08387   23 0.836364 -1.27278 0.943444
Q2FZ14   45 1.63636 0.903563 0.161558
Q2FXW3   40 1.45455 0.903563 0.161558
Q2FYQ8   37 1.34545 0.903563 0.161558
Q2G2D6   36 1.30909 0.903563 0.161558
Q2G2T7   36 1.30909 0.903563 0.161558
Q2FYP8   20 0.727273 -1.27278 0.943444
Q2FZ25   26 0.945455 -1.27278 0.943444
Q2FY65   29 1.05455 0.903563 0.161558
Q2G2T1   21 0.763636 -1.27278 0.943444
Q2G1N0   18 0.654545 -1.27278 0.943444
Q2G110   20 0.727273 -1.27278 0.943444
Q2G1E1   45 1.63636 0.903563 0.161558
Q2G2F1   35 1.27273 0.903563 0.161558
Q2FXE8   50 1.81818 0.903563 0.161558
Q2FZ06   39 1.41818 0.903563 0.161558
Q2FVH2   15 0.545455 -1.27278 0.943444
Q2FYV6   25 0.909091 -1.27278 0.943444
Q2FZJ3   33 1.17857 0.903563 0.161558
Q2G095   28 1 0.903563 0.161558
Q2G2Y0   28 1 0.903563 0.161558
Q2G2W3   38 1.35714 0.903563 0.161558
Q2FY07   22 0.785714 -1.27278 0.943444
Q2FXW8   27 0.964286 -1.27278 0.943444
Q2FUR6   37 1.32143 0.903563 0.161558
Q2FVW6   20 0.714286 -1.27278 0.943444
Q2G1X0   26 0.928571 -1.27278 0.943444
Q2G1F6   17 0.607143 -1.27278 0.943444
Q2FVK8   31 1.10714 0.903563 0.161558
Q2G158   40 1.42857 0.903563 0.161558
Q2G118   25 0.892857 -1.27278 0.943444
Q2G077   15 0.535714 -1.27278 0.943444
Q2G0E0   58 2.07143 3.07991 0.0107511
Q2G263   31 1.10714 0.903563 0.161558
Q2FUU1   39 1.39286 0.903563 0.161558
Q2G1X7   42 1.5 0.903563 0.161558
Q2G1C0   29 1.03571 0.903563 0.161558
Q2FVB9   15 0.535714 -1.27278 0.943444
Q2G273   35 1.25 0.903563 0.161558
Q53726   37 1.32143 0.903563 0.161558
Q2G2W9   28 1 0.903563 0.161558
Q2FZ22   44 1.57143 0.903563 0.161558
Q2G2U1   24 0.857143 -1.27278 0.943444
Q2FXW6   36 1.28571 0.903563 0.161558
Q2G0P9   20 0.714286 -1.27278 0.943444
Q2FYE3   29 1.03571 0.903563 0.161558
Q2FXU3   30 1.07143 0.903563 0.161558
Q2G052   31 1.10714 0.903563 0.161558
Q2FZM6   39 1.39286 0.903563 0.161558
Q2FX25   30 1.07143 0.903563 0.161558
Q2FX05   36 1.28571 0.903563 0.161558
Q2G1P2   23 0.821429 -1.27278 0.943444
Q2G2C4   31 1.10714 0.903563 0.161558
Q2G165   17 0.607143 -1.27278 0.943444
Q2FXK8   11 0.392857 -1.27278 0.943444
Q2FWP1   40 1.42857 0.903563 0.161558
Q2FVU1   19 0.678571 -1.27278 0.943444
Q2FZ78   32 1.14286 0.903563 0.161558
Q2G0P0   28 1 0.903563 0.161558
Q2FXX3   21 0.75 -1.27278 0.943444
Q2FVX2   45 1.60714 0.903563 0.161558
Q2G0Q7   39 1.39286 0.903563 0.161558
Q2FXS6   24 0.857143 -1.27278 0.943444
Q2FUZ1   33 1.17857 0.903563 0.161558
Q2FZ87   46 1.64286 0.903563 0.161558
Q2FXF4   28 1 0.903563 0.161558
Q2G1G4   34 1.21429 0.903563 0.161558
Q2FWE6   43 1.53571 0.903563 0.161558
Q2G2U2   34 1.21429 0.903563 0.161558
Q2FY17   35 1.25 0.903563 0.161558
Q2FVU3   43 1.53571 0.903563 0.161558
Q2FVK1   25 0.892857 -1.27278 0.943444
Q2G0K5   43 1.53571 0.903563 0.161558
Q2G2X8   26 0.928571 -1.27278 0.943444
Q2FYZ7   51 1.82143 0.903563 0.161558
Q2FWG1   44 1.57143 0.903563 0.161558
Q2G1Q6   29 1.03571 0.903563 0.161558
Q2G2X9   35 1.25 0.903563 0.161558
Q2FWN9   25 0.892857 -1.27278 0.943444
Q2FYZ2   37 1.32143 0.903563 0.161558
Q2FZJ1   26 0.928571 -1.27278 0.943444
Q2G002   49 1.75 0.903563 0.161558
Q2FVL4   35 1.25 0.903563 0.161558
Q2G2M7   29 1.03571 0.903563 0.161558
Q2FWH6   49 1.75 0.903563 0.161558
Q2FXQ3   24 0.857143 -1.27278 0.943444
Q2G129   18 0.642857 -1.27278 0.943444
Q7BHL7   34 1.21429 0.903563 0.161558
Q2FZ71   47 1.67857 0.903563 0.161558
Q2FZ88   23 0.807018 -1.27278 0.943444
Q2FV22   45 1.57895 0.903563 0.161558
Q2FYM3   54 1.89474 0.903563 0.161558
Q2FY06   41 1.4386 0.903563 0.161558
Q2FXB0   29 1.01754 0.903563 0.161558
Q2FX87   44 1.54386 0.903563 0.161558
Q2FZ33   44 1.54386 0.903563 0.161558
Q2G0J1   31 1.08772 0.903563 0.161558
Q2FUT7   40 1.40351 0.903563 0.161558
Q2FZH1   44 1.54386 0.903563 0.161558
Q2FVX3   28 0.982456 -1.27278 0.943444
Q2FWC6   29 1.01754 0.903563 0.161558
Q2FXN6   43 1.50877 0.903563 0.161558
Q2FY79   50 1.75439 0.903563 0.161558
Q2FZ23   32 1.12281 0.903563 0.161558
Q2FVF1   34 1.19298 0.903563 0.161558
Q2FWM5   27 0.947368 -1.27278 0.943444
Q2G061   34 1.19298 0.903563 0.161558
Q2FWL7   22 0.77193 -1.27278 0.943444
Q2FVK3   30 1.05263 0.903563 0.161558
Q2FX19   27 0.947368 -1.27278 0.943444
Q2G2U6   43 1.50877 0.903563 0.161558
Q2G1S5   29 1.01754 0.903563 0.161558
Q2FVS9   32 1.12281 0.903563 0.161558
Q2G1M7   49 1.7193 0.903563 0.161558
Q2FW50   31 1.08772 0.903563 0.161558
Q2G2L1   44 1.54386 0.903563 0.161558
Q2FWB1   50 1.75439 0.903563 0.161558
Q2FXA8   39 1.36842 0.903563 0.161558
Q2FV20   31 1.08772 0.903563 0.161558
Q2FUY1   29 1.01754 0.903563 0.161558
Q2FYJ1   37 1.29825 0.903563 0.161558
Q2G043   24 0.842105 -1.27278 0.943444
Q2FZ43   37 1.29825 0.903563 0.161558
Q9KJN4   45 1.57895 0.903563 0.161558
Q2G194   31 1.08772 0.903563 0.161558
Q2G0F0   43 1.50877 0.903563 0.161558
Q2G2G2   49 1.7193 0.903563 0.161558
Q2G0I8   30 1.05263 0.903563 0.161558
Q2FXG5   32 1.12281 0.903563 0.161558
Q2G2S6   29 1.01754 0.903563 0.161558
Q53700   35 1.22807 0.903563 0.161558
Q2G0D8   35 1.22807 0.903563 0.161558
P60430   24 0.842105 -1.27278 0.943444
Q2FV41   42 1.47368 0.903563 0.161558
Q2FXZ5   44 1.54386 0.903563 0.161558
Q2FZL0   19 0.666667 -1.27278 0.943444
Q2FY99   32 1.12281 0.903563 0.161558
Q2FX95   33 1.15789 0.903563 0.161558
Q2FYR6   45 1.57895 0.903563 0.161558
Q2FUW2   25 0.877193 -1.27278 0.943444
Q2FVL2   46 1.61404 0.903563 0.161558
Q2G2L4   23 0.807018 -1.27278 0.943444
Q2FXB1   24 0.842105 -1.27278 0.943444
Q2FZY7   39 1.36842 0.903563 0.161558
Q2FVN1   18 0.631579 -1.27278 0.943444
Q2G1S1   42 1.47368 0.903563 0.161558
Q2FXK4   44 1.54386 0.903563 0.161558
Q2FXM6   35 1.22807 0.903563 0.161558
Q2FZJ6   38 1.33333 0.903563 0.161558
Q2FVT4   33 1.15789 0.903563 0.161558
Q2FYW1   22 0.77193 -1.27278 0.943444
Q2FYZ3   40 1.40351 0.903563 0.161558
Q2FXX5   35 1.22807 0.903563 0.161558
Q2FWM4   23 0.807018 -1.27278 0.943444
Q2G2L3   38 1.33333 0.903563 0.161558
Q2FYR3   52 1.82456 0.903563 0.161558
Q2G0I9   31 1.08772 0.903563 0.161558
Q2G0M2   33 1.15789 0.903563 0.161558
Q2G272   32 1.12281 0.903563 0.161558
Q2FXL4   46 1.61404 0.903563 0.161558
Q2G0U9   31 1.08772 0.903563 0.161558
Q2FVE4   32 1.12281 0.903563 0.161558
Q2FVC6   38 1.33333 0.903563 0.161558
Q2FV19   30 1.05263 0.903563 0.161558
Q2G0S8   37 1.29825 0.903563 0.161558
Q2G2G3   18 0.631579 -1.27278 0.943444
Q2G2X0   43 1.48276 0.903563 0.161558
Q2G0F3   51 1.75862 0.903563 0.161558
Q2G037   30 1.03448 0.903563 0.161558
Q2G1G6   41 1.41379 0.903563 0.161558
Q2FWP0   26 0.896552 -1.27278 0.943444
Q2FY29   33 1.13793 0.903563 0.161558
Q2FXQ4   26 0.896552 -1.27278 0.943444
Q2G0S7   33 1.13793 0.903563 0.161558
Q2FZX7   37 1.27586 0.903563 0.161558
Q2G0E6   20 0.689655 -1.27278 0.943444
Q2FY37   38 1.31034 0.903563 0.161558
Q2FYQ0   39 1.34483 0.903563 0.161558
Q2FUV3   41 1.41379 0.903563 0.161558
Q2FYV2   37 1.27586 0.903563 0.161558
Q2FVS4   28 0.965517 -1.27278 0.943444
Q2G2M3   41 1.41379 0.903563 0.161558
Q2FVM6   30 1.03448 0.903563 0.161558
Q2G292   40 1.37931 0.903563 0.161558
Q2FXH7   30 1.03448 0.903563 0.161558
Q2FYQ7   43 1.48276 0.903563 0.161558
Q2FWG2   55 1.89655 0.903563 0.161558
Q2G159   43 1.48276 0.903563 0.161558
Q2FX96   38 1.31034 0.903563 0.161558
Q2FV83   37 1.27586 0.903563 0.161558
Q2G2D8   38 1.31034 0.903563 0.161558
Q2FYJ4   25 0.862069 -1.27278 0.943444
Q2G1E8   21 0.724138 -1.27278 0.943444
Q2FVK2   26 0.896552 -1.27278 0.943444
Q2FZP1   23 0.793103 -1.27278 0.943444
Q2FXI0   32 1.10345 0.903563 0.161558
Q2G134   20 0.689655 -1.27278 0.943444
Q2FZZ6   32 1.10345 0.903563 0.161558
Q2G1Z3   42 1.44828 0.903563 0.161558
Q2G030   48 1.65517 0.903563 0.161558
Q2FV21   44 1.51724 0.903563 0.161558
Q9RQP6   15 0.517241 -1.27278 0.943444
Q2FZ62   43 1.48276 0.903563 0.161558
Q2FZQ7   27 0.931034 -1.27278 0.943444
Q2G0F4   33 1.13793 0.903563 0.161558
Q2FWE0   37 1.27586 0.903563 0.161558
Q2FVS0   24 0.827586 -1.27278 0.943444
Q2FUT6   34 1.17241 0.903563 0.161558
Q2FUQ5   26 0.896552 -1.27278 0.943444
Q2FZJ9   38 1.31034 0.903563 0.161558
Q2FY81   31 1.06897 0.903563 0.161558
Q2G0K8   30 1.03448 0.903563 0.161558
Q2G262   16 0.551724 -1.27278 0.943444
Q2G0E1   79 2.72414 3.07991 0.0107511
Q2FWD3   55 1.89655 0.903563 0.161558
Q2FXA4   39 1.34483 0.903563 0.161558
Q2FVF0   44 1.51724 0.903563 0.161558
Q2FWW9   42 1.44828 0.903563 0.161558
Q2FZ54   38 1.31034 0.903563 0.161558
P0A0J0   26 0.896552 -1.27278 0.943444
Q2G1G1   31 1.06897 0.903563 0.161558
Q2FWA1   35 1.2069 0.903563 0.161558
Q2FXN1   30 1.03448 0.903563 0.161558
Q2G2T4   50 1.72414 0.903563 0.161558
Q2FZW9   61 2.10345 3.07991 0.0107511
Q2FV90   37 1.27586 0.903563 0.161558
Q2FWB3   28 0.965517 -1.27278 0.943444
Q2G0Q0   31 1.06897 0.903563 0.161558
Q2FY10   36 1.24138 0.903563 0.161558
Q2FXM0   55 1.89655 0.903563 0.161558
Q2G1S2   40 1.37931 0.903563 0.161558
Q2FXY5   34 1.15254 0.903563 0.161558
Q2FXV3   50 1.69492 0.903563 0.161558
Q2FXG3   56 1.89831 0.903563 0.161558
Q2FVA8   44 1.49153 0.903563 0.161558
Q2G2C2   25 0.847458 -1.27278 0.943444
Q2FYU2   41 1.38983 0.903563 0.161558
Q2FYK5   36 1.22034 0.903563 0.161558
Q2FW35   40 1.35593 0.903563 0.161558
Q2FY52   42 1.42373 0.903563 0.161558
Q9RQP9   61 2.0678 3.07991 0.0107511
Q2G039   38 1.28814 0.903563 0.161558
Q2G1E4   58 1.9661 0.903563 0.161558
Q2G0B0   51 1.72881 0.903563 0.161558
Q2FXI7   34 1.15254 0.903563 0.161558
Q2FWN7   52 1.76271 0.903563 0.161558
Q2FV66   43 1.45763 0.903563 0.161558
Q2FYJ5   13 0.440678 -1.27278 0.943444
Q2FYC9   22 0.745763 -1.27278 0.943444
Q2FZC6   47 1.59322 0.903563 0.161558
Q2FXW4   64 2.16949 3.07991 0.0107511
Q2FXI1   33 1.11864 0.903563 0.161558
Q2FZF9   47 1.59322 0.903563 0.161558
Q2G171   16 0.542373 -1.27278 0.943444
Q2G2P8   46 1.55932 0.903563 0.161558
Q2G2V9   32 1.08475 0.903563 0.161558
Q2FV31   34 1.15254 0.903563 0.161558
Q9KJN3   27 0.915254 -1.27278 0.943444
Q2FZV5   23 0.779661 -1.27278 0.943444
Q2FWC4   38 1.28814 0.903563 0.161558
Q2FYT0   20 0.677966 -1.27278 0.943444
Q2G145   31 1.05085 0.903563 0.161558
Q2G0J0   39 1.32203 0.903563 0.161558
Q2FZQ3   45 1.52542 0.903563 0.161558
Q2FYE5   36 1.22034 0.903563 0.161558
Q2FWN5   26 0.881356 -1.27278 0.943444
Q2FY24   30 1.01695 0.903563 0.161558
Q2FVW7   21 0.711864 -1.27278 0.943444
Q2FZ91   40 1.35593 0.903563 0.161558
Q2FWL2   42 1.42373 0.903563 0.161558
Q2FZQ6   34 1.15254 0.903563 0.161558
P02976   21 0.711864 -1.27278 0.943444
Q2G0R7   15 0.508475 -1.27278 0.943444
Q2FUU2   56 1.89831 0.903563 0.161558
Q2FZG1   50 1.69492 0.903563 0.161558
Q2G0Z4   18 0.610169 -1.27278 0.943444
Q2FZ81   43 1.45763 0.903563 0.161558
Q2G2J8   34 1.15254 0.903563 0.161558
Q2FZD7   29 0.983051 -1.27278 0.943444
Q2G288   25 0.847458 -1.27278 0.943444
Q2FW52   42 1.42373 0.903563 0.161558
Q2FVX4   35 1.18644 0.903563 0.161558
Q2FVN5   21 0.711864 -1.27278 0.943444
Q2FY88   39 1.32203 0.903563 0.161558
Q2FWC9   39 1.32203 0.903563 0.161558
Q2FZS7   38 1.28814 0.903563 0.161558
Q2FZ63   44 1.49153 0.903563 0.161558
Q2G1L8   45 1.52542 0.903563 0.161558
Q2FV17   53 1.79661 0.903563 0.161558
Q2FVT8   37 1.25424 0.903563 0.161558
Q2G0W8   33 1.11864 0.903563 0.161558
Q2FV07   26 0.881356 -1.27278 0.943444
Q2G0Q1   50 1.69492 0.903563 0.161558
Q2FY69   53 1.79661 0.903563 0.161558
Q2FZ75   35 1.18644 0.903563 0.161558
Q2G0E5   40 1.35593 0.903563 0.161558
Q2G233   47 1.59322 0.903563 0.161558
Q2FWE1   47 1.59322 0.903563 0.161558
Q2FVZ2   36 1.22034 0.903563 0.161558
Q2FYE2   30 1.01695 0.903563 0.161558
Q2G1K6   40 1.33333 0.903563 0.161558
Q2FVT0   41 1.36667 0.903563 0.161558
Q2G0Q9   39 1.3 0.903563 0.161558
Q2FZ89   69 2.3 3.07991 0.0107511
Q2FVR0   35 1.16667 0.903563 0.161558
Q2FZD9   27 0.9 -1.27278 0.943444
Q2FX85   21 0.7 -1.27278 0.943444
Q2G1B0   37 1.23333 0.903563 0.161558
Q2G2E4   18 0.6 -1.27278 0.943444
Q2FYK7   51 1.7 0.903563 0.161558
Q2FZ13   38 1.26667 0.903563 0.161558
Q2FZE6   38 1.26667 0.903563 0.161558
Q2FVI2   41 1.36667 0.903563 0.161558
Q2FZE0   36 1.2 0.903563 0.161558
Q2FV38   45 1.5 0.903563 0.161558
Q2FXE2   39 1.3 0.903563 0.161558
Q2G1Q2   40 1.33333 0.903563 0.161558
Q2FYY8   41 1.36667 0.903563 0.161558
Q2FYN6   44 1.46667 0.903563 0.161558
Q2FV39   43 1.43333 0.903563 0.161558
Q2G130   32 1.06667 0.903563 0.161558
Q2FUR8   35 1.16667 0.903563 0.161558
Q2FXZ3   32 1.06667 0.903563 0.161558
Q2FYM4   19 0.633333 -1.27278 0.943444
Q2FWY1   40 1.33333 0.903563 0.161558
Q2G1V4   39 1.3 0.903563 0.161558
P0A011   44 1.46667 0.903563 0.161558
Q2FXZ0   36 1.2 0.903563 0.161558
Q2G0V4   39 1.3 0.903563 0.161558
Q2FW34   43 1.43333 0.903563 0.161558
Q2FWC7   40 1.33333 0.903563 0.161558
Q2G0F6   49 1.63333 0.903563 0.161558
Q2G0T0   46 1.53333 0.903563 0.161558
Q2FXM8   41 1.36667 0.903563 0.161558
Q2G0Q8   34 1.13333 0.903563 0.161558
Q2FZ08   31 1.03333 0.903563 0.161558
Q2G160   50 1.66667 0.903563 0.161558
Q2FY78   45 1.5 0.903563 0.161558
Q2G2H7   22 0.733333 -1.27278 0.943444
Q2FW53   30 1 0.903563 0.161558
Q2FVX0   41 1.36667 0.903563 0.161558
Q2G2U5   43 1.43333 0.903563 0.161558
Q2FZR0   48 1.6 0.903563 0.161558
Q2G1Z9   36 1.2 0.903563 0.161558
Q2G1G0   46 1.53333 0.903563 0.161558
Q2FW57   47 1.56667 0.903563 0.161558
Q9RQP7   48 1.6 0.903563 0.161558
Q2FXP0   40 1.33333 0.903563 0.161558
Q2FVV1   20 0.666667 -1.27278 0.943444
Q2FYU8   16 0.533333 -1.27278 0.943444
Q2FZ04   37 1.23333 0.903563 0.161558
Q2FVQ0   38 1.26667 0.903563 0.161558
Q2G151   49 1.63333 0.903563 0.161558
Q2FXF9   38 1.26667 0.903563 0.161558
Q2G242   34 1.13333 0.903563 0.161558
Q2FZQ0   36 1.2 0.903563 0.161558
Q2G1Q8   33 1.1 0.903563 0.161558
Q2FYG1   42 1.37705 0.903563 0.161558
Q2G1N3   48 1.57377 0.903563 0.161558
Q2FV44   59 1.93443 0.903563 0.161558
Q2FXV4   43 1.40984 0.903563 0.161558
Q2G0I1   30 0.983607 -1.27278 0.943444
Q2FZY0   31 1.01639 0.903563 0.161558
Q2G295   49 1.60656 0.903563 0.161558
Q2FWH3   44 1.44262 0.903563 0.161558
Q2G072   47 1.54098 0.903563 0.161558
Q2G217   44 1.44262 0.903563 0.161558
Q2FYP6   46 1.5082 0.903563 0.161558
Q9EZ12   53 1.7377 0.903563 0.161558
Q2FZ48   57 1.86885 0.903563 0.161558
Q2FY16   54 1.77049 0.903563 0.161558
Q2FZU3   48 1.57377 0.903563 0.161558
Q2FVV7   45 1.47541 0.903563 0.161558
Q2FWU0   30 0.983607 -1.27278 0.943444
P0A0Q0   44 1.44262 0.903563 0.161558
Q2FVS3   40 1.31148 0.903563 0.161558
Q2G0I6   44 1.44262 0.903563 0.161558
Q2FYP3   35 1.14754 0.903563 0.161558
Q2FWM0   48 1.57377 0.903563 0.161558
Q2FZ36   48 1.57377 0.903563 0.161558
Q2G0Y8   23 0.754098 -1.27278 0.943444
Q2FXF6   18 0.590164 -1.27278 0.943444
Q2FXM7   41 1.34426 0.903563 0.161558
Q2G1A6   50 1.63934 0.903563 0.161558
Q2G138   20 0.655738 -1.27278 0.943444
Q2FZR4   46 1.5082 0.903563 0.161558
Q2G162   24 0.786885 -1.27278 0.943444
Q2FYH2   21 0.688525 -1.27278 0.943444
Q2FX56   37 1.21311 0.903563 0.161558
Q2FY68   41 1.34426 0.903563 0.161558
Q2G1K1   28 0.918033 -1.27278 0.943444
Q2G1A3   50 1.63934 0.903563 0.161558
Q2FZX4   47 1.54098 0.903563 0.161558
Q2G1M5   33 1.08197 0.903563 0.161558
Q2FVA3   40 1.31148 0.903563 0.161558
Q2G2G4   47 1.54098 0.903563 0.161558
Q2G0U3   39 1.27869 0.903563 0.161558
Q2FXQ6   33 1.08197 0.903563 0.161558
Q2G0S2   50 1.63934 0.903563 0.161558
Q2G168   33 1.08197 0.903563 0.161558
Q2FZB0   39 1.27869 0.903563 0.161558
Q2G119   60 1.96721 0.903563 0.161558
Q2FVJ7   54 1.77049 0.903563 0.161558
Q2FY30   50 1.63934 0.903563 0.161558
Q2FXR3   43 1.40984 0.903563 0.161558
Q2G1Z0   42 1.37705 0.903563 0.161558
Q2G0A9   53 1.7377 0.903563 0.161558
O33599   32 1.04918 0.903563 0.161558
Q2FZ55   41 1.34426 0.903563 0.161558
Q2FYS0   35 1.14754 0.903563 0.161558
Q2G248   63 2.06557 3.07991 0.0107511
Q2G049   27 0.885246 -1.27278 0.943444
Q2FVA5   41 1.34426 0.903563 0.161558
Q2FUX8   35 1.14754 0.903563 0.161558
Q2G123   38 1.2459 0.903563 0.161558
Q2FVH0   43 1.40984 0.903563 0.161558
Q2FV01   19 0.622951 -1.27278 0.943444
Q2G2L2   37 1.21311 0.903563 0.161558
Q2FYW3   38 1.2459 0.903563 0.161558
Q2FZZ0   33 1.08197 0.903563 0.161558
Q2FVV8   40 1.31148 0.903563 0.161558
Q2G2W0   32 1.03226 0.903563 0.161558
Q2G041   41 1.32258 0.903563 0.161558
P0A0B9   53 1.70968 0.903563 0.161558
Q2FYI6   42 1.35484 0.903563 0.161558
Q2G2S2   41 1.32258 0.903563 0.161558
Q2FVQ8   28 0.903226 -1.27278 0.943444
Q2FVT2   43 1.3871 0.903563 0.161558
Q2G1Z5   35 1.12903 0.903563 0.161558
Q2G2A4   33 1.06452 0.903563 0.161558
P60393   41 1.32258 0.903563 0.161558
Q2G0P6   36 1.16129 0.903563 0.161558
Q2FW04   26 0.83871 -1.27278 0.943444
Q2FYY9   51 1.64516 0.903563 0.161558
Q2FWP2   33 1.06452 0.903563 0.161558
Q2FVW4   48 1.54839 0.903563 0.161558
Q2FY63   54 1.74194 0.903563 0.161558
Q2FZ68   41 1.32258 0.903563 0.161558
Q2G1E2   23 0.741935 -1.27278 0.943444
Q2G2T8   48 1.54839 0.903563 0.161558
Q2FY71   43 1.3871 0.903563 0.161558
Q2FVI1   22 0.709677 -1.27278 0.943444
Q2G0W2   20 0.645161 -1.27278 0.943444
Q2G238   52 1.67742 0.903563 0.161558
Q2FZR1   46 1.48387 0.903563 0.161558
Q2FXN2   23 0.741935 -1.27278 0.943444
Q2FXH6   17 0.548387 -1.27278 0.943444
Q2FXM3   37 1.19355 0.903563 0.161558
Q2FZW3   37 1.19355 0.903563 0.161558
Q2FWM9   39 1.25806 0.903563 0.161558
Q2FUW9   20 0.645161 -1.27278 0.943444
Q2FW91   45 1.45161 0.903563 0.161558
Q2G137   36 1.16129 0.903563 0.161558
Q2FVM0   46 1.48387 0.903563 0.161558
Q2G057   44 1.41935 0.903563 0.161558
Q2FXP5   39 1.25806 0.903563 0.161558
Q2G1H2   18 0.580645 -1.27278 0.943444
Q2FX99   20 0.645161 -1.27278 0.943444
Q2G0J4   23 0.741935 -1.27278 0.943444
Q2FX74   31 1 0.903563 0.161558
Q2G1J9   24 0.774194 -1.27278 0.943444
Q2G1F7   18 0.580645 -1.27278 0.943444
Q2G2R8   40 1.29032 0.903563 0.161558
Q2FW32   41 1.32258 0.903563 0.161558
Q2FXZ4   57 1.83871 0.903563 0.161558
Q2FUT0   38 1.22581 0.903563 0.161558
Q2G084   51 1.64516 0.903563 0.161558
Q2G148   45 1.45161 0.903563 0.161558
Q2FYR0   39 1.25806 0.903563 0.161558
Q2FW86   51 1.64516 0.903563 0.161558
Q2FW01   34 1.09677 0.903563 0.161558
Q2FUX9   27 0.870968 -1.27278 0.943444
Q2G212   20 0.645161 -1.27278 0.943444
Q2FZ84   34 1.09677 0.903563 0.161558
Q2G0Y0   53 1.70968 0.903563 0.161558
Q2FYU4   55 1.77419 0.903563 0.161558
Q2G223   30 0.967742 -1.27278 0.943444
Q2G136   55 1.77419 0.903563 0.161558
Q2G0G6   43 1.3871 0.903563 0.161558
Q2FWY6   50 1.6129 0.903563 0.161558
Q2FWZ2   38 1.22581 0.903563 0.161558
Q2G240   44 1.41935 0.903563 0.161558
O05154   44 1.41935 0.903563 0.161558
Q2FXP4   23 0.741935 -1.27278 0.943444
Q2FVH5   51 1.64516 0.903563 0.161558
Q2FYP0   45 1.42857 0.903563 0.161558
Q2FUW5   43 1.36508 0.903563 0.161558
Q2FX66   31 0.984127 -1.27278 0.943444
Q2G1P4   20 0.634921 -1.27278 0.943444
Q2FYI9   31 0.984127 -1.27278 0.943444
Q2G0I7   41 1.30159 0.903563 0.161558
Q2FXQ9   57 1.80952 0.903563 0.161558
Q2FXL0   45 1.42857 0.903563 0.161558
Q2FYR7   37 1.1746 0.903563 0.161558
Q2G1W4   32 1.01587 0.903563 0.161558
Q2G2C8   33 1.04762 0.903563 0.161558
Q2G163   40 1.26984 0.903563 0.161558
Q2FWL9   16 0.507937 -1.27278 0.943444
Q2FZH3   33 1.04762 0.903563 0.161558
Q2FZR5   48 1.52381 0.903563 0.161558
Q2G1W6   29 0.920635 -1.27278 0.943444
Q2FWA5   27 0.857143 -1.27278 0.943444
Q2FX17   32 1.01587 0.903563 0.161558
Q2FXY1   40 1.26984 0.903563 0.161558
Q2G2W1   25 0.793651 -1.27278 0.943444
Q2FV06   19 0.603175 -1.27278 0.943444
Q2FYW6   53 1.68254 0.903563 0.161558
Q2G281   47 1.49206 0.903563 0.161558
Q2G227   44 1.39683 0.903563 0.161558
Q2FWZ5   40 1.26984 0.903563 0.161558
Q2FZX0   45 1.42857 0.903563 0.161558
Q2FV51   20 0.634921 -1.27278 0.943444
Q2G082   26 0.825397 -1.27278 0.943444
Q2FWX4   25 0.793651 -1.27278 0.943444
Q2FZT1   43 1.36508 0.903563 0.161558
Q2FYF3   47 1.49206 0.903563 0.161558
Q2FXW9   32 1.01587 0.903563 0.161558
O34090   37 1.1746 0.903563 0.161558
Q2FVE1   22 0.698413 -1.27278 0.943444
Q2FZL5   39 1.2381 0.903563 0.161558
Q2G258   36 1.14286 0.903563 0.161558
Q2FZW5   28 0.888889 -1.27278 0.943444
Q2FW63   23 0.730159 -1.27278 0.943444
Q2FXB4   33 1.04762 0.903563 0.161558
Q2G1T5   26 0.825397 -1.27278 0.943444
Q2G1J5   45 1.42857 0.903563 0.161558
Q2G0V0   37 1.1746 0.903563 0.161558
Q2G0M7   44 1.39683 0.903563 0.161558
Q2G1I5   42 1.33333 0.903563 0.161558
Q2G146   65 2.06349 3.07991 0.0107511
Q2G1P6   54 1.71429 0.903563 0.161558
Q2G1W8   36 1.125 0.903563 0.161558
Q2G035   46 1.4375 0.903563 0.161558
Q2G1I3   29 0.90625 -1.27278 0.943444
Q2FWM2   60 1.875 0.903563 0.161558
Q2FYJ3   47 1.46875 0.903563 0.161558
Q2G0L8   47 1.46875 0.903563 0.161558
Q2G164   60 1.875 0.903563 0.161558
Q2FVT7   43 1.34375 0.903563 0.161558
Q2G1R3   48 1.5 0.903563 0.161558
Q2G1T6   43 1.34375 0.903563 0.161558
Q2FZN7   44 1.375 0.903563 0.161558
Q2FY83   39 1.21875 0.903563 0.161558
Q2FZX9   49 1.53125 0.903563 0.161558
Q2FYL5   57 1.78125 0.903563 0.161558
Q2G218   45 1.40625 0.903563 0.161558
Q2G0M5   58 1.8125 0.903563 0.161558
Q2FW78   20 0.625 -1.27278 0.943444
P52078   55 1.71875 0.903563 0.161558
Q7X2S2   51 1.59375 0.903563 0.161558
Q2FZG4   37 1.15625 0.903563 0.161558
Q2G0M4   37 1.15625 0.903563 0.161558
Q2FVA2   47 1.46875 0.903563 0.161558
Q2G115   69 2.15625 3.07991 0.0107511
Q2G0M8   54 1.6875 0.903563 0.161558
Q2G1U4   40 1.25 0.903563 0.161558
Q2G1D0   41 1.28125 0.903563 0.161558
Q2G2S0   33 1.03125 0.903563 0.161558
Q2G2N5   23 0.71875 -1.27278 0.943444
Q2G222   35 1.09375 0.903563 0.161558
Q2G1C8   26 0.8125 -1.27278 0.943444
Q2FV40   48 1.5 0.903563 0.161558
Q2FXT1   40 1.25 0.903563 0.161558
Q2FZZ2   49 1.53125 0.903563 0.161558
Q2FY01   44 1.375 0.903563 0.161558
Q2FVJ8   47 1.46875 0.903563 0.161558
Q2FXK2   52 1.625 0.903563 0.161558
Q2FUS7   51 1.59375 0.903563 0.161558
Q2FVP1   22 0.6875 -1.27278 0.943444
Q2FYN7   27 0.84375 -1.27278 0.943444
P69848   53 1.65625 0.903563 0.161558
Q2FWN8   52 1.625 0.903563 0.161558
Q2FV62   43 1.34375 0.903563 0.161558
Q2FWW7   41 1.28125 0.903563 0.161558
Q2G1Y5   58 1.8125 0.903563 0.161558
Q2FXA3   47 1.46875 0.903563 0.161558
Q2FYV3   46 1.4375 0.903563 0.161558
Q2G1H4   49 1.53125 0.903563 0.161558
Q2G038   60 1.875 0.903563 0.161558
Q2G161   20 0.625 -1.27278 0.943444
Q2FYV1   48 1.5 0.903563 0.161558
Q2FZ09   56 1.75 0.903563 0.161558
Q2FW90   41 1.28125 0.903563 0.161558
Q2G290   49 1.53125 0.903563 0.161558
P60611   56 1.75 0.903563 0.161558
Q2FV58   46 1.4375 0.903563 0.161558
Q2G0C6   47 1.46875 0.903563 0.161558
Q2G050   38 1.1875 0.903563 0.161558
Q2G0V2   47 1.46875 0.903563 0.161558
Q2FVQ4   28 0.875 -1.27278 0.943444
Q2G094   35 1.07692 0.903563 0.161558
Q2FY59   42 1.29231 0.903563 0.161558
Q2FVX7   54 1.66154 0.903563 0.161558
Q2FVP4   30 0.923077 -1.27278 0.943444
Q2G185   25 0.769231 -1.27278 0.943444
Q2FXP8   20 0.615385 -1.27278 0.943444
Q2G275   43 1.32308 0.903563 0.161558
Q2G1D9   37 1.13846 0.903563 0.161558
Q2FXI3   36 1.10769 0.903563 0.161558
Q2FYM2   36 1.10769 0.903563 0.161558
P14738   24 0.738462 -1.27278 0.943444
Q2G2Q2   50 1.53846 0.903563 0.161558
Q2G0M9   52 1.6 0.903563 0.161558
Q2FY67   45 1.38462 0.903563 0.161558
Q2FWX8   26 0.8 -1.27278 0.943444
Q2FUT9   51 1.56923 0.903563 0.161558
Q2FZS0   39 1.2 0.903563 0.161558
Q2G2A8   38 1.16923 0.903563 0.161558
Q2FUY2   23 0.707692 -1.27278 0.943444
Q2FZL8   44 1.35385 0.903563 0.161558
Q2FW93   31 0.953846 -1.27278 0.943444
Q2G1L7   47 1.44615 0.903563 0.161558
Q2FW41   43 1.32308 0.903563 0.161558
Q2FZY6   48 1.47692 0.903563 0.161558
Q2G042   22 0.676923 -1.27278 0.943444
Q2FWK2   41 1.26154 0.903563 0.161558
Q2FYF4   50 1.53846 0.903563 0.161558
Q2FZP2   31 0.953846 -1.27278 0.943444
Q2G1G7   56 1.72308 0.903563 0.161558
Q2G1H5   41 1.26154 0.903563 0.161558
Q2G2S7   42 1.29231 0.903563 0.161558
Q2FY53   42 1.29231 0.903563 0.161558
Q2G1N2   56 1.72308 0.903563 0.161558
Q2G2V2   46 1.41538 0.903563 0.161558
Q2G1H6   56 1.72308 0.903563 0.161558
Q2FZA9   61 1.87692 0.903563 0.161558
Q2FXI5   54 1.66154 0.903563 0.161558
Q2G206   23 0.707692 -1.27278 0.943444
Q2FWN6   45 1.38462 0.903563 0.161558
Q2FUQ2   56 1.72308 0.903563 0.161558
Q2G1K3   47 1.44615 0.903563 0.161558
Q2FZ76   32 0.984615 -1.27278 0.943444
Q2FY54   33 1.01538 0.903563 0.161558
Q2G289   46 1.41538 0.903563 0.161558
Q2FY14   40 1.23077 0.903563 0.161558
Q2FV77   39 1.2 0.903563 0.161558
Q2G064   43 1.32308 0.903563 0.161558
Q2G033   54 1.66154 0.903563 0.161558
Q2G198   34 1.04615 0.903563 0.161558
Q2G0K4   25 0.769231 -1.27278 0.943444
Q2G0V3   57 1.75385 0.903563 0.161558
Q2FWE2   44 1.33333 0.903563 0.161558
Q2G089   46 1.39394 0.903563 0.161558
Q2FZL3   46 1.39394 0.903563 0.161558
Q2G087   48 1.45455 0.903563 0.161558
Q2G0A7   26 0.787879 -1.27278 0.943444
Q2FVF9   47 1.42424 0.903563 0.161558
Q2G071   41 1.24242 0.903563 0.161558
Q2FUZ2   38 1.15152 0.903563 0.161558
Q2FY27   45 1.36364 0.903563 0.161558
Q2FXX4   32 0.969697 -1.27278 0.943444
Q2G1E6   56 1.69697 0.903563 0.161558
Q2G1G5   28 0.848485 -1.27278 0.943444
Q2G2Q3   33 1 0.903563 0.161558
Q2FZF0   33 1 0.903563 0.161558
Q2G2D2   37 1.12121 0.903563 0.161558
Q2FXT4   39 1.18182 0.903563 0.161558
Q2FZI8   50 1.51515 0.903563 0.161558
Q2FUS8   33 1 0.903563 0.161558
Q2FVR9   53 1.60606 0.903563 0.161558
Q2FXP2   47 1.42424 0.903563 0.161558
Q2FX94   33 1 0.903563 0.161558
Q2G2A5   51 1.54545 0.903563 0.161558
Q2FZP7   51 1.54545 0.903563 0.161558
Q2G1R7   45 1.36364 0.903563 0.161558
Q2G015   24 0.727273 -1.27278 0.943444
Q2FZF4   42 1.27273 0.903563 0.161558
Q2G1E5   62 1.87879 0.903563 0.161558
Q2FWH9   26 0.787879 -1.27278 0.943444
Q2G069   37 1.12121 0.903563 0.161558
Q2FZK3   46 1.39394 0.903563 0.161558
Q2FZU5   50 1.51515 0.903563 0.161558
Q2FYT4   54 1.63636 0.903563 0.161558
Q2FWK4   44 1.33333 0.903563 0.161558
Q2FY40   45 1.36364 0.903563 0.161558
Q2FWY4   19 0.575758 -1.27278 0.943444
Q2G156   26 0.787879 -1.27278 0.943444
Q2G045   43 1.30303 0.903563 0.161558
Q2FZS6   49 1.48485 0.903563 0.161558
Q2FYC7   46 1.39394 0.903563 0.161558
Q2FW73   57 1.72727 0.903563 0.161558
Q2G1H3   48 1.45455 0.903563 0.161558
Q2FXJ6   34 1.0303 0.903563 0.161558
Q2FUS2   18 0.537313 -1.27278 0.943444
Q2G120   57 1.70149 0.903563 0.161558
Q2G2T9   37 1.10448 0.903563 0.161558
Q2G1N9   25 0.746269 -1.27278 0.943444
Q2FXL9   56 1.67164 0.903563 0.161558
Q2G0W4   53 1.58209 0.903563 0.161558
Q2G0R6   42 1.25373 0.903563 0.161558
Q2G1C4   63 1.8806 0.903563 0.161558
Q2FWY9   42 1.25373 0.903563 0.161558
Q2G1K4   58 1.73134 0.903563 0.161558
Q2FYK3   41 1.22388 0.903563 0.161558
Q2G1N4   49 1.46269 0.903563 0.161558
Q2G065   49 1.46269 0.903563 0.161558
Q2FX88   36 1.07463 0.903563 0.161558
Q2FVW9   50 1.49254 0.903563 0.161558
Q2G1E0   25 0.746269 -1.27278 0.943444
Q2G2P2   51 1.52239 0.903563 0.161558
Q2G0V5   18 0.537313 -1.27278 0.943444
Q2FWA2   50 1.49254 0.903563 0.161558
Q2FZU1   49 1.46269 0.903563 0.161558
Q2FX77   42 1.25373 0.903563 0.161558
Q2FW75   44 1.31343 0.903563 0.161558
Q2FUT5   53 1.58209 0.903563 0.161558
Q2G234   31 0.925373 -1.27278 0.943444
Q2FZU6   50 1.49254 0.903563 0.161558
Q2G1Y2   23 0.686567 -1.27278 0.943444
Q2FXN7   35 1.04478 0.903563 0.161558
Q2G2J3   19 0.567164 -1.27278 0.943444
Q2G0G1   53 1.58209 0.903563 0.161558
Q2FW62   50 1.49254 0.903563 0.161558
Q2FUP7   53 1.58209 0.903563 0.161558
Q2G1J3   75 2.23881 3.07991 0.0107511
Q2FZ15   44 1.31343 0.903563 0.161558
Q2G1D3   39 1.16418 0.903563 0.161558
Q2G0K2   43 1.28358 0.903563 0.161558
Q2FWC1   56 1.67164 0.903563 0.161558
Q2FXM5   44 1.31343 0.903563 0.161558
Q2FY46   38 1.13433 0.903563 0.161558
Q2G1K0   55 1.64179 0.903563 0.161558
Q2FXT6   58 1.73134 0.903563 0.161558
Q2FZM4   62 1.85075 0.903563 0.161558
Q2FXG1   45 1.34328 0.903563 0.161558
Q2FXL1   51 1.52239 0.903563 0.161558
Q2FWX5   51 1.52239 0.903563 0.161558
# cudaSaTabsearch LTYPE = T LORDER = F LSOLN = F
# QUERY ID = PF09547 
# DBFILE = ./tableaux.ascii.DB                                                             
Q2G1I1   48 1.41176 0.903563  0.161558
Q2G1K2   70 2.05882 3.07991  0.0107511
Q2FUU5   48 1.41176 0.903563  0.161558
Q2FXB6   49 1.44118 0.903563  0.161558
Q2FZU2   34 1 0.903563  0.161558
Q2FZK0   19 0.558824 -1.27278  0.943444
Q2FY33   50 1.47059 0.903563  0.161558
Q2G098   48 1.41176 0.903563  0.161558
Q2FZ46   61 1.79412 0.903563  0.161558
Q2FZQ5   35 1.02941 0.903563  0.161558
Q2FXU8   42 1.23529 0.903563  0.161558
Q9EZ08   55 1.61765 0.903563  0.161558
Q2G1B9   49 1.44118 0.903563  0.161558
Q2FZ73   54 1.58824 0.903563  0.161558
Q2FY35   52 1.52941 0.903563  0.161558
Q2FZ16   43 1.26471 0.903563  0.161558
Q2FYR2   49 1.44118 0.903563  0.161558
Q2FWY3   23 0.676471 -1.27278  0.943444
Q2G2F5   56 1.64706 0.903563  0.161558
Q2G032   59 1.73529 0.903563  0.161558
Q2FZ10   65 1.91176 0.903563  0.161558
Q2G255   58 1.70588 0.903563  0.161558
Q2G0X6   63 1.85294 0.903563  0.161558
Q2FYH0   40 1.17647 0.903563  0.161558
Q2FXJ9   39 1.14706 0.903563  0.161558
Q2FZT4   36 1.05882 0.903563  0.161558
Q2FVE6   49 1.44118 0.903563  0.161558
Q2FYD3   25 0.735294 -1.27278  0.943444
Q2FXT5   39 1.14706 0.903563  0.161558
Q2FY60   46 1.35294 0.903563  0.161558
Q2G2D7   42 1.23529 0.903563  0.161558
Q2FX16   57 1.67647 0.903563  0.161558
Q2FZ34   56 1.64706 0.903563  0.161558
Q2G1S4   57 1.67647 0.903563  0.161558
Q2G147   45 1.32353 0.903563  0.161558
Q2G1J7   63 1.85294 0.903563  0.161558
Q2G2A7   50 1.47059 0.903563  0.161558
Q2G2M6   55 1.61765 0.903563  0.161558
Q2FV30   51 1.5 0.903563  0.161558
Q2FVL5   47 1.38235 0.903563  0.161558
Q2FXY0   54 1.58824 0.903563  0.161558
Q2FZL1   55 1.61765 0.903563  0.161558
Q2FW45   43 1.26471 0.903563  0.161558
Q2FZU0   51 1.47826 0.903563  0.161558
Q2FWZ0   44 1.27536 0.903563  0.161558
Q2G2H5   43 1.24638 0.903563  0.161558
Q2FYG9   42 1.21739 0.903563  0.161558
Q2G2X6   46 1.33333 0.903563  0.161558
Q2G155   62 1.7971 0.903563  0.161558
Q2FXY9   67 1.94203 0.903563  0.161558
Q2FZ37   47 1.36232 0.903563  0.161558
Q2FVI7   53 1.53623 0.903563  0.161558
Q2FYS1   50 1.44928 0.903563  0.161558
Q2FXL5   49 1.42029 0.903563  0.161558
Q2G1J4   48 1.3913 0.903563  0.161558
Q2FWZ3   50 1.44928 0.903563  0.161558
Q2G2P7   33 0.956522 -1.27278  0.943444
Q2FVH3   45 1.30435 0.903563  0.161558
Q2FZ31   44 1.27536 0.903563  0.161558
Q2G283   44 1.27536 0.903563  0.161558
Q2FZ66   54 1.56522 0.903563  0.161558
Q2FWY7   18 0.521739 -1.27278  0.943444
Q2G1F9   40 1.15942 0.903563  0.161558
Q2FZJ4   51 1.47826 0.903563  0.161558
Q2FZQ1   26 0.753623 -1.27278  0.943444
Q2FY80   28 0.811594 -1.27278  0.943444
Q2G2D4   27 0.782609 -1.27278  0.943444
Q2FYP1   52 1.50725 0.903563  0.161558
Q2FYF9   35 1.01449 0.903563  0.161558
Q2G0B3   39 1.13043 0.903563  0.161558
Q2FUT8   60 1.73913 0.903563  0.161558
Q2FYR1   53 1.53623 0.903563  0.161558
Q2FYL3   49 1.42029 0.903563  0.161558
Q2FVG4   25 0.724638 -1.27278  0.943444
Q2FVP8   46 1.33333 0.903563  0.161558
Q2FZ28   41 1.17143 0.903563  0.161558
Q2G1F0   48 1.37143 0.903563  0.161558
P95689   51 1.45714 0.903563  0.161558
Q2FYH6   45 1.28571 0.903563  0.161558
Q2FXD1   38 1.08571 0.903563  0.161558
Q2G0X5   39 1.11429 0.903563  0.161558
Q2FXN8   25 0.714286 -1.27278  0.943444
Q2G0N0   65 1.85714 0.903563  0.161558
Q2G268   51 1.45714 0.903563  0.161558
Q2FV61   54 1.54286 0.903563  0.161558
Q2FXL7   53 1.51429 0.903563  0.161558
Q2FUR5   37 1.05714 0.903563  0.161558
Q2FXV6   46 1.31429 0.903563  0.161558
Q2G2C5   47 1.34286 0.903563  0.161558
Q2FVJ6   55 1.57143 0.903563  0.161558
Q2G1Y4   52 1.48571 0.903563  0.161558
Q2FVI0   23 0.657143 -1.27278  0.943444
Q2FXJ8   28 0.8 -1.27278  0.943444
Q2FZU7   54 1.54286 0.903563  0.161558
Q2G2X4   40 1.14286 0.903563  0.161558
Q2FZA8   29 0.828571 -1.27278  0.943444
Q2FW96   57 1.62857 0.903563  0.161558
Q2FYV4   56 1.6 0.903563  0.161558
O07325   49 1.4 0.903563  0.161558
Q2G1C1   50 1.42857 0.903563  0.161558
Q2FZR9   43 1.22857 0.903563  0.161558
Q2FVW3   42 1.2 0.903563  0.161558
Q2G124   42 1.2 0.903563  0.161558
P0C0V7   53 1.51429 0.903563  0.161558
Q2FX52   44 1.23944 0.903563  0.161558
Q2G2C7   52 1.46479 0.903563  0.161558
Q2G2D5   59 1.66197 0.903563  0.161558
Q2FXQ7   50 1.40845 0.903563  0.161558
Q2FZW0   40 1.12676 0.903563  0.161558
Q2FVG3   50 1.40845 0.903563  0.161558
Q2FXR4   60 1.69014 0.903563  0.161558
Q2FZ67   59 1.66197 0.903563  0.161558
Q2G243   60 1.69014 0.903563  0.161558
Q2FV76   46 1.29577 0.903563  0.161558
Q2FVZ4   50 1.40845 0.903563  0.161558
Q2FWC5   53 1.49296 0.903563  0.161558
Q2FZY3   48 1.35211 0.903563  0.161558
Q2FWH5   51 1.43662 0.903563  0.161558
Q2G241   53 1.49296 0.903563  0.161558
Q2FV35   41 1.15493 0.903563  0.161558
Q2G0T5   42 1.1831 0.903563  0.161558
Q2G1A9   65 1.83099 0.903563  0.161558
Q2FYU7   47 1.32394 0.903563  0.161558
Q2G2E0   28 0.788732 -1.27278  0.943444
Q2FVT6   54 1.52113 0.903563  0.161558
Q2G0D7   32 0.901408 -1.27278  0.943444
Q2G1M6   63 1.77465 0.903563  0.161558
Q2G0A6   31 0.873239 -1.27278  0.943444
Q2FUY6   57 1.60563 0.903563  0.161558
Q2FYJ2   48 1.35211 0.903563  0.161558
Q2G2E5   42 1.16667 0.903563  0.161558
Q2G2P5   54 1.5 0.903563  0.161558
Q2G1R6   66 1.83333 0.903563  0.161558
Q2FYF0   52 1.44444 0.903563  0.161558
Q2FVH8   36 1 0.903563  0.161558
Q2FUU3   62 1.72222 0.903563  0.161558
Q2FVG8   52 1.44444 0.903563  0.161558
Q9ZAH5   52 1.44444 0.903563  0.161558
Q2G2U0   59 1.63889 0.903563  0.161558
Q2FYR4   56 1.55556 0.903563  0.161558
Q2G256   39 1.08333 0.903563  0.161558
Q2FVY0   46 1.27778 0.903563  0.161558
Q2G0Q2   50 1.38889 0.903563  0.161558
Q2G0R2   48 1.33333 0.903563  0.161558
Q2G0Q3   47 1.30556 0.903563  0.161558
Q2FWZ9   61 1.69444 0.903563  0.161558
Q53705   43 1.19444 0.903563  0.161558
Q2G2U3   40 1.11111 0.903563  0.161558
Q2FYY6   48 1.33333 0.903563  0.161558
Q2FWL3   44 1.22222 0.903563  0.161558
Q2FY50   40 1.11111 0.903563  0.161558
Q2FXN4   52 1.44444 0.903563  0.161558
Q2G179   40 1.11111 0.903563  0.161558
Q2G1L6   47 1.30556 0.903563  0.161558
Q2FXU4   40 1.11111 0.903563  0.161558
Q2G1E9   48 1.33333 0.903563  0.161558
Q2G232   61 1.69444 0.903563  0.161558
Q2FXH9   47 1.30556 0.903563  0.161558
Q2G0X3   29 0.805556 -1.27278  0.943444
Q2FXD0   57 1.58333 0.903563  0.161558
Q2G0G3   35 0.972222 -1.27278  0.943444
Q2FWW3   47 1.30556 0.903563  0.161558
Q2FYG0   75 2.05479 3.07991  0.0107511
Q2FZS9   30 0.821918 -1.27278  0.943444
Q2FYS2   38 1.0411 0.903563  0.161558
Q2G2U4   26 0.712329 -1.27278  0.943444
Q2FWJ9   56 1.53425 0.903563  0.161558
Q2FWF0   65 1.78082 0.903563  0.161558
Q2FXR9   75 2.05479 3.07991  0.0107511
Q2FZV7   39 1.06849 0.903563  0.161558
Q2G1W0   43 1.17808 0.903563  0.161558
Q2G2I0   44 1.20548 0.903563  0.161558
Q2G153   59 1.61644 0.903563  0.161558
Q2FWD7   51 1.39726 0.903563  0.161558
Q2FY15   49 1.34247 0.903563  0.161558
Q2FV54   30 0.821918 -1.27278  0.943444
Q2FZ74   48 1.31507 0.903563  0.161558
Q2FYV5   53 1.45205 0.903563  0.161558
Q2G2I1   35 0.958904 -1.27278  0.943444
Q2FXZ6   62 1.69863 0.903563  0.161558
Q2G0U0   28 0.767123 -1.27278  0.943444
Q2G0Y6   51 1.39726 0.903563  0.161558
Q2FXJ0   47 1.28767 0.903563  0.161558
Q2FY43   65 1.75676 0.903563  0.161558
Q2FWM1   32 0.864865 -1.27278  0.943444
Q2FVJ1   55 1.48649 0.903563  0.161558
Q2G0K3   67 1.81081 0.903563  0.161558
Q2FY66   61 1.64865 0.903563  0.161558
Q2FW99   25 0.675676 -1.27278  0.943444
Q2FV10   61 1.64865 0.903563  0.161558
Q2FXJ5   48 1.2973 0.903563  0.161558
Q2FX69   24 0.648649 -1.27278  0.943444
Q2G0B2   45 1.21622 0.903563  0.161558
Q2FX14   48 1.2973 0.903563  0.161558
Q2FYD8   41 1.10811 0.903563  0.161558
Q2FWE5   50 1.35135 0.903563  0.161558
Q2G2A3   42 1.13514 0.903563  0.161558
Q2FZH8   50 1.35135 0.903563  0.161558
Q2FX51   51 1.37838 0.903563  0.161558
Q2FWE8   54 1.45946 0.903563  0.161558
Q2G088   37 1 0.903563  0.161558
Q2G028   57 1.52 0.903563  0.161558
Q2G1S3   56 1.49333 0.903563  0.161558
Q2FYN4   68 1.81333 0.903563  0.161558
Q2FX86   48 1.28 0.903563  0.161558
Q2G2S8   37 0.986667 -1.27278  0.943444
Q2FUW8   56 1.49333 0.903563  0.161558
Q2FWD4   46 1.22667 0.903563  0.161558
Q2FVH6   45 1.2 0.903563  0.161558
Q2G029   64 1.70667 0.903563  0.161558
Q2G1R5   44 1.17333 0.903563  0.161558
Q2FX65   18 0.48 -1.27278  0.943444
Q2FZV6   51 1.36 0.903563  0.161558
Q2G1P1   55 1.46667 0.903563  0.161558
Q2FVU4   31 0.826667 -1.27278  0.943444
Q2FVT5   61 1.62667 0.903563  0.161558
Q2G2H4   35 0.933333 -1.27278  0.943444
Q2FZ58   62 1.65333 0.903563  0.161558
Q2FVJ2   44 1.17333 0.903563  0.161558
Q2FXW5   57 1.52 0.903563  0.161558
Q2FWK1   50 1.33333 0.903563  0.161558
Q2G031   52 1.38667 0.903563  0.161558
Q2G0U1   52 1.38667 0.903563  0.161558
Q2FW46   47 1.25333 0.903563  0.161558
Q2FZY5   83 2.21333 3.07991  0.0107511
Q2FZI5   57 1.5 0.903563  0.161558
Q2FYR9   52 1.36842 0.903563  0.161558
Q2FZ92   65 1.71053 0.903563  0.161558
Q2G1D5   63 1.65789 0.903563  0.161558
Q2FXM2   46 1.21053 0.903563  0.161558
Q2FVM2   45 1.18421 0.903563  0.161558
Q2FZN2   50 1.31579 0.903563  0.161558
Q2G1U8   61 1.60526 0.903563  0.161558
Q2FVS7   40 1.05263 0.903563  0.161558
Q2FWB5   53 1.39474 0.903563  0.161558
Q2FXX1   66 1.73684 0.903563  0.161558
Q2G2J9   51 1.34211 0.903563  0.161558
Q2G0Y7   57 1.5 0.903563  0.161558
Q2FW81   54 1.42105 0.903563  0.161558
Q2FWK3   58 1.52632 0.903563  0.161558
Q2FY34   57 1.5 0.903563  0.161558
Q2FXF8   44 1.15789 0.903563  0.161558
Q2FXI9   47 1.23684 0.903563  0.161558
Q05615   49 1.27273 0.903563  0.161558
Q2FUW4   60 1.55844 0.903563  0.161558
Q2FVF4   61 1.58442 0.903563  0.161558
Q2FWI3   43 1.11688 0.903563  0.161558
Q2FWG8   51 1.32468 0.903563  0.161558
Q2G0R0   40 1.03896 0.903563  0.161558
Q2G0I4   42 1.09091 0.903563  0.161558
Q2FV67   66 1.71429 0.903563  0.161558
Q2G091   51 1.32468 0.903563  0.161558
Q2G1U1   49 1.27273 0.903563  0.161558
Q2FUX7   53 1.37662 0.903563  0.161558
Q2FY51   45 1.16883 0.903563  0.161558
Q2FYP2   50 1.2987 0.903563  0.161558
Q2G0F8   59 1.53247 0.903563  0.161558
Q2FXH5   45 1.16883 0.903563  0.161558
Q2G193   46 1.19481 0.903563  0.161558
Q2FWD6   64 1.66234 0.903563  0.161558
Q2FZ98   47 1.20513 0.903563  0.161558
Q2FYQ2   29 0.74359 -1.27278  0.943444
Q2FWL5   53 1.35897 0.903563  0.161558
Q2FV16   57 1.46154 0.903563  0.161558
Q2FWX9   59 1.51282 0.903563  0.161558
Q2G1J0   68 1.74359 0.903563  0.161558
Q2G235   59 1.51282 0.903563  0.161558
Q2FXK1   67 1.71795 0.903563  0.161558
Q2FWF4   51 1.30769 0.903563  0.161558
Q2FZC8   50 1.28205 0.903563  0.161558
Q2FZQ4   51 1.30769 0.903563  0.161558
O52582   47 1.20513 0.903563  0.161558
Q2FZI6   57 1.46154 0.903563  0.161558
Q2FUW7   80 2.05128 3.07991  0.0107511
Q2G2M9   39 1 0.903563  0.161558
Q2FZD0   49 1.25641 0.903563  0.161558
Q2FWK7   58 1.48718 0.903563  0.161558
Q2FWU4   24 0.615385 -1.27278  0.943444
Q2FUX4   52 1.33333 0.903563  0.161558
Q2G2V3   54 1.38462 0.903563  0.161558
O05204   65 1.66667 0.903563  0.161558
Q2FYC2   57 1.44304 0.903563  0.161558
Q2FZP6   57 1.44304 0.903563  0.161558
Q2G0L2   63 1.59494 0.903563  0.161558
Q2FZV1   25 0.632911 -1.27278  0.943444
Q2FVQ5   53 1.34177 0.903563  0.161558
Q2FZW6   55 1.39241 0.903563  0.161558
Q2FZI3   61 1.5443 0.903563  0.161558
Q2G219   40 1.01266 0.903563  0.161558
Q2FZR2   48 1.21519 0.903563  0.161558
Q2FXZ2   47 1.18987 0.903563  0.161558
Q2FYC6   50 1.26582 0.903563  0.161558
Q2FYZ5   52 1.3 0.903563  0.161558
Q2FWN4   48 1.2 0.903563  0.161558
Q2G221   22 0.55 -1.27278  0.943444
Q2FZX5   50 1.25 0.903563  0.161558
Q2FUW3   60 1.5 0.903563  0.161558
Q2G2H3   51 1.275 0.903563  0.161558
Q2FY08   53 1.325 0.903563  0.161558
Q2FXU5   46 1.15 0.903563  0.161558
Q2G1F8   61 1.525 0.903563  0.161558
Q2FYW4   58 1.45 0.903563  0.161558
Q2G142   36 0.9 -1.27278  0.943444
Q2G1U3   34 0.85 -1.27278  0.943444
Q2FZ18   48 1.2 0.903563  0.161558
Q2FV24   48 1.2 0.903563  0.161558
Q2G1C2   47 1.175 0.903563  0.161558
Q2FYZ4   47 1.175 0.903563  0.161558
Q2FWT4   59 1.475 0.903563  0.161558
Q2FUX1   43 1.075 0.903563  0.161558
Q2FZG9   62 1.53086 0.903563  0.161558
Q2FVC1   52 1.28395 0.903563  0.161558
Q2FYT3   47 1.16049 0.903563  0.161558
Q2FY82   43 1.06173 0.903563  0.161558
Q2FV02   63 1.55556 0.903563  0.161558
Q2FXJ2   37 0.91358 -1.27278  0.943444
Q2FZ02   67 1.65432 0.903563  0.161558
Q2G0L3   80 1.97531 0.903563  0.161558
Q2FZH5   54 1.33333 0.903563  0.161558
Q2FWH4   59 1.45679 0.903563  0.161558
Q2FW49   58 1.4321 0.903563  0.161558
Q93T05   55 1.35802 0.903563  0.161558
Q2FX73   41 1.01235 0.903563  0.161558
Q2G239   46 1.12195 0.903563  0.161558
Q2G121   71 1.73171 0.903563  0.161558
Q2FY11   48 1.17073 0.903563  0.161558
Q2FV11   52 1.26829 0.903563  0.161558
Q2FZ05   59 1.43902 0.903563  0.161558
Q2G253   47 1.14634 0.903563  0.161558
Q2FW98   44 1.07317 0.903563  0.161558
Q2G205   49 1.19512 0.903563  0.161558
Q2FVE7   46 1.12195 0.903563  0.161558
Q2FYD0   38 0.926829 -1.27278  0.943444
Q2FZ19   56 1.36585 0.903563  0.161558
Q2G1C7   60 1.46341 0.903563  0.161558
Q2FV60   53 1.29268 0.903563  0.161558
Q2FY64   58 1.41463 0.903563  0.161558
Q2FZI9   50 1.21951 0.903563  0.161558
Q2FV57   55 1.3253 0.903563  0.161558
Q2FXA5   53 1.27711 0.903563  0.161558
Q2G2U8   25 0.60241 -1.27278  0.943444
Q2FZP0   49 1.18072 0.903563  0.161558
Q2FZL7   60 1.44578 0.903563  0.161558
Q2FZR3   51 1.22892 0.903563  0.161558
Q2FWA0   52 1.25301 0.903563  0.161558
Q2G090   58 1.39759 0.903563  0.161558
Q2G1H0   58 1.38095 0.903563  0.161558
Q2FZP4   76 1.80952 0.903563  0.161558
Q2FUX0   48 1.14286 0.903563  0.161558
Q2FV86   56 1.33333 0.903563  0.161558
Q2FV14   53 1.2619 0.903563  0.161558
Q2FUT2   57 1.35714 0.903563  0.161558
Q2FZ64   46 1.09524 0.903563  0.161558
Q2FUW1   30 0.705882 -1.27278  0.943444
Q2FWI0   51 1.2 0.903563  0.161558
Q2G2K5   56 1.31765 0.903563  0.161558
Q2FWK6   55 1.29412 0.903563  0.161558
Q2G0T9   67 1.57647 0.903563  0.161558
Q2G078   85 2 3.07991  0.0107511
Q2G1P3   48 1.12941 0.903563  0.161558
Q2G274   56 1.30233 0.903563  0.161558
Q2FZD4   49 1.13953 0.903563  0.161558
Q2FYS5   61 1.4186 0.903563  0.161558
Q2G1K5   60 1.39535 0.903563  0.161558
Q2G1L5   54 1.25581 0.903563  0.161558
Q2G1M9   45 1.04651 0.903563  0.161558
Q2FX67   53 1.23256 0.903563  0.161558
Q2FZ32   46 1.06977 0.903563  0.161558
Q2FWH7   49 1.13953 0.903563  0.161558
Q2FXT8   53 1.21839 0.903563  0.161558
Q2FUQ3   49 1.12644 0.903563  0.161558
Q2G1Y6   58 1.33333 0.903563  0.161558
Q2FX68   46 1.05747 0.903563  0.161558
Q2FWD1   63 1.44828 0.903563  0.161558
Q2FUZ8   54 1.24138 0.903563  0.161558
Q2G1F5   39 0.896552 -1.27278  0.943444
Q2G2T6   42 0.965517 -1.27278  0.943444
Q2FYD2   40 0.91954 -1.27278  0.943444
Q2FYA1   54 1.24138 0.903563  0.161558
Q2FY21   45 1.03448 0.903563  0.161558
Q2FZD3   44 1.01149 0.903563  0.161558
Q2G1Z4   54 1.24138 0.903563  0.161558
Q2G0S3   44 1 0.903563  0.161558
Q2FVQ3   58 1.31818 0.903563  0.161558
Q2G2J4   59 1.34091 0.903563  0.161558
Q2G2B8   50 1.13636 0.903563  0.161558
Q2G0L5   24 0.545455 -1.27278  0.943444
Q2FW72   51 1.15909 0.903563  0.161558
Q2FYT8   64 1.45455 0.903563  0.161558
Q2FXM9   58 1.31818 0.903563  0.161558
Q2G1Y0   52 1.18182 0.903563  0.161558
Q2G2D0   49 1.11364 0.903563  0.161558
Q2G2M2   39 0.886364 -1.27278  0.943444
Q2G1B7   52 1.18182 0.903563  0.161558
Q2G1B8   51 1.15909 0.903563  0.161558
Q2G0M6   58 1.31818 0.903563  0.161558
Q2G1D8   61 1.37079 0.903563  0.161558
Q2FV70   47 1.05618 0.903563  0.161558
Q2FV72   55 1.23596 0.903563  0.161558
Q2FVB2   54 1.21348 0.903563  0.161558
Q2G122   58 1.30337 0.903563  0.161558
Q2G1W2   48 1.06667 0.903563  0.161558
Q2FWW1   36 0.8 -1.27278  0.943444
Q2G1F4   53 1.17778 0.903563  0.161558
Q2G093   61 1.35556 0.903563  0.161558
Q2FXY7   69 1.53333 0.903563  0.161558
Q2G1C6   46 1.02222 0.903563  0.161558
Q2FZ20   51 1.13333 0.903563  0.161558
O50581   57 1.25275 0.903563  0.161558
Q2G1N1   54 1.18681 0.903563  0.161558
Q2G188   46 1 0.903563  0.161558
Q2G296   52 1.13043 0.903563  0.161558
Q2G2E9   53 1.15217 0.903563  0.161558
Q2G294   54 1.17391 0.903563  0.161558
Q2FWJ5   44 0.956522 -1.27278  0.943444
Q2FW03   50 1.07527 0.903563  0.161558
Q2G0N1   64 1.37634 0.903563  0.161558
Q2FZJ0   57 1.22581 0.903563  0.161558
Q2FYZ9   54 1.16129 0.903563  0.161558
Q2FV74   53 1.13978 0.903563  0.161558
Q2FXP7   54 1.16129 0.903563  0.161558
Q2FXU1   44 0.946237 -1.27278  0.943444
Q2G1M8   47 1.01075 0.903563  0.161558
Q2FXY4   50 1.07527 0.903563  0.161558
Q2FZ94   46 0.978723 -1.27278  0.943444
Q2FYI0   43 0.905263 -1.27278  0.943444
Q2FXT9   52 1.09474 0.903563  0.161558
Q2G0D2   53 1.10417 0.903563  0.161558
Q2FYB7   41 0.854167 -1.27278  0.943444
Q2FVN8   51 1.0625 0.903563  0.161558
Q2FZ49   42 0.875 -1.27278  0.943444
Q2FUW6   57 1.1875 0.903563  0.161558
Q2G1P7   48 1 0.903563  0.161558
Q2FW70   47 0.969072 -1.27278  0.943444
Q2G0W1   52 1.07216 0.903563  0.161558
Q2G024   43 0.886598 -1.27278  0.943444
Q2G1G8   45 0.927835 -1.27278  0.943444
Q2G1R9   46 0.948454 -1.27278  0.943444
O06446   54 1.1134 0.903563  0.161558
Q2G1C9   56 1.15464 0.903563  0.161558
Q2FXV8   48 0.979592 -1.27278  0.943444
Q2G0P5   52 1.06122 0.903563  0.161558
Q2FV64   52 1.05051 0.903563  0.161558
Q2FV87   62 1.24 0.903563  0.161558
Q2G1K9   54 1.06931 0.903563  0.161558
Q2G266   46 0.910891 -1.27278  0.943444
Q59801   48 0.941176 -1.27278  0.943444
Q2FXH2   58 1.13725 0.903563  0.161558
Q53727   53 1.02913 0.903563  0.161558
Q2G2Q0   49 0.951456 -1.27278  0.943444
Q2FZD8   48 0.923077 -1.27278  0.943444
Q2FYS4   46 0.884615 -1.27278  0.943444
Q2G1G2   63 1.21154 0.903563  0.161558
Q2FXV9   50 0.952381 -1.27278  0.943444
Q2G0L4   21 0.4 -1.27278  0.943444
Q2FXR8   47 0.895238 -1.27278  0.943444
Q2FYJ0   72 1.37143 0.903563  0.161558
Q2FZS8   48 0.90566 -1.27278  0.943444
Q2FXN9   61 1.12963 0.903563  0.161558
Q2FYM1   59 1.09259 0.903563  0.161558
Q2FVZ5   45 0.833333 -1.27278  0.943444
Q2FVL8   73 1.33945 0.903563  0.161558
Q2FZ40   52 0.954128 -1.27278  0.943444
Q2FYH5   55 1 0.903563  0.161558
Q2FXB3   48 0.857143 -1.27278  0.943444
Q2FYS9   48 0.842105 -1.27278  0.943444
Q2G1Q4   48 0.842105 -1.27278  0.943444
Q2FVC3   50 0.877193 -1.27278  0.943444
Q2G046   44 0.765217 -1.27278  0.943444
Q2FWU3   37 0.643478 -1.27278  0.943444
Q2FZ72   58 1.0087 0.903563  0.161558
Q2FZ82   50 0.869565 -1.27278  0.943444
Q9F1K0   56 0.949153 -1.27278  0.943444
Q2FVV9   52 0.852459 -1.27278  0.943444
Q2FZT6   43 0.699187 -1.27278  0.943444
Q2FWU5   42 0.682927 -1.27278  0.943444
Q2FYC8   40 0.645161 -1.27278  0.943444
Q2FZK7   44 0.698413 -1.27278  0.943444
Q2G2C1   53 0.84127 -1.27278  0.943444
Q2FZT5   51 0.790698 -1.27278  0.943444
Q2G0R8   57 0.876923 -1.27278  0.943444
Q2FW95   34 0.523077 -1.27278  0.943444
Q2G0N5   42 0.626866 -1.27278  0.943444
P47768   51 0.75 -1.27278  0.943444
Q2FXH4   33 0.481752 -1.27278  0.943444
Q2FVM1   55 0.80292 -1.27278  0.943444
```
