## Supplementary Data 3 for "Mining folded proteomes in the era of accurate structure prediction": PF09559.output

```
# cudaSaTabsearch LTYPE = T LORDER = F LSOLN = F
# QUERY ID = PF09559 
# DBFILE = ./tableaux.ascii.DB                                                             
Q2G0V6   0 0 -1.27278 0.943444
Q2G075   0 0 -1.27278 0.943444
Q2G083   0 0 -1.27278 0.943444
Q2FZN3   0 0 -1.27278 0.943444
Q2FY90   0 0 -1.27278 0.943444
Q2FX91   0 0 -1.27278 0.943444
Q2FX54   0 0 -1.27278 0.943444
Q2FYQ4   0 0 -1.27278 0.943444
Q2G284   0 0 -1.27278 0.943444
Q2G0S4   0 0 -1.27278 0.943444
Q2FWM3   0 0 -1.27278 0.943444
Q2FX81   0 0 -1.27278 0.943444
Q2FXC6   0 0 -1.27278 0.943444
Q2FWJ7   0 0 -1.27278 0.943444
Q2FYJ9   0 0 -1.27278 0.943444
Q2G2E6   0 0 -1.27278 0.943444
Q2FWV0   0 0 -1.27278 0.943444
Q2FZC3   0 0 -1.27278 0.943444
Q2FVH9   0 0 -1.27278 0.943444
Q2FXQ5   0 0 -1.27278 0.943444
Q2FZU4   0 0 -1.27278 0.943444
Q2FYF8   0 0 -1.27278 0.943444
Q2FUR4   0 0 -1.27278 0.943444
Q2FYI2   0 0 -1.27278 0.943444
Q2FYY2   0 0 -1.27278 0.943444
Q2FW58   0 0 -1.27278 0.943444
P0C7Z3   0 0 -1.27278 0.943444
Q2G0T2   0 0 -1.27278 0.943444
Q2G1G9   0 0 -1.27278 0.943444
Q2FVJ0   0 0 -1.27278 0.943444
Q2FZ80   0 0 -1.27278 0.943444
Q2G1R4   0 0 -1.27278 0.943444
Q2FW02   0 0 -1.27278 0.943444
Q2G1X3   0 0 -1.27278 0.943444
Q2FWW4   0 0 -1.27278 0.943444
Q2FZE1   0 0 -1.27278 0.943444
Q2FY31   0 0 -1.27278 0.943444
Q2G018   0 0 -1.27278 0.943444
Q2FZI0   0 0 -1.27278 0.943444
Q2FUZ7   0 0 -1.27278 0.943444
Q2G250   0 0 -1.27278 0.943444
Q2FWU8   0 0 -1.27278 0.943444
Q2FYX5   0 0 -1.27278 0.943444
Q2FZY2   0 0 -1.27278 0.943444
Q2FZX8   0 0 -1.27278 0.943444
Q2FUY8   0 0 -1.27278 0.943444
Q2FV73   0 0 -1.27278 0.943444
Q2G0C5   0 0 -1.27278 0.943444
Q2FZ52   0 0 -1.27278 0.943444
Q2FVK6   0 0 -1.27278 0.943444
Q2G0Z3   0 0 -1.27278 0.943444
Q2FZJ8   0 0 -1.27278 0.943444
Q2FY57   0 0 -1.27278 0.943444
Q2G0W3   0 0 -1.27278 0.943444
Q2G0I2   0 0 -1.27278 0.943444
Q2FYX1   0 0 -1.27278 0.943444
Q2G0H2   0 0 -1.27278 0.943444
Q2FWJ8   0 0 -1.27278 0.943444
Q2FWZ7   0 0 -1.27278 0.943444
Q2FV04   0 0 -1.27278 0.943444
Q2G0H6   0 0 -1.27278 0.943444
Q2G291   0 0 -1.27278 0.943444
Q2G1A7   0 0 -1.27278 0.943444
Q2FVS8   0 0 -1.27278 0.943444
Q2FZ26   0 0 -1.27278 0.943444
Q2FXJ3   0 0 -1.27278 0.943444
Q2G231   0 0 -1.27278 0.943444
Q2G2N0   0 0 -1.27278 0.943444
Q2G2I2   0 0 -1.27278 0.943444
Q2FYU3   0 0 -1.27278 0.943444
Q2FWY5   0 0 -1.27278 0.943444
Q2G2E3   0 0 -1.27278 0.943444
Q2FV09   0 0 -1.27278 0.943444
Q2FX72   0 0 -1.27278 0.943444
Q2FWA3   0 0 -1.27278 0.943444
Q2FWF2   0 0 -1.27278 0.943444
Q2G0E4   0 0 -1.27278 0.943444
Q2G251   0 0 -1.27278 0.943444
P0C818   0 0 -1.27278 0.943444
Q2FXQ2   0 0 -1.27278 0.943444
Q2FXD4   0 0 -1.27278 0.943444
Q2G014   0 0 -1.27278 0.943444
Q2FWI9   0 0 -1.27278 0.943444
Q2FX79   0 0 -1.27278 0.943444
Q2FVP7   0 0 -1.27278 0.943444
Q2FZN4   0 0 -1.27278 0.943444
Q2FWU6   0 0 -1.27278 0.943444
Q2G2Y1   0 0 -1.27278 0.943444
Q2FYF6   0 0 -1.27278 0.943444
Q2FXK0   0 0 -1.27278 0.943444
Q2FVI9   0 0 -1.27278 0.943444
Q2G246   0 0 -1.27278 0.943444
Q2G053   0 0 -1.27278 0.943444
Q2FWK8   0 0 -1.27278 0.943444
Q2FXL8   0 0 -1.27278 0.943444
Q2G0Q4   0 0 -1.27278 0.943444
Q2FVB7   0 0 -1.27278 0.943444
Q2FYD6   0 0 -1.27278 0.943444
Q2FXK9   0 0 -1.27278 0.943444
Q2FV78   0 0 -1.27278 0.943444
Q2FXG4   0 0 -1.27278 0.943444
Q2G0C8   0 0 -1.27278 0.943444
Q2FWU9   0 0 -1.27278 0.943444
Q2FUX2   0 0 -1.27278 0.943444
Q2FYI8   0 0 -1.27278 0.943444
Q2FXA1   0 0 -1.27278 0.943444
Q2FV49   0 0 -1.27278 0.943444
Q2G1S0   0 0 -1.27278 0.943444
Q2G0G0   0 0 -1.27278 0.943444
P0C805   0 0 -1.27278 0.943444
Q2FWV9   0 0 -1.27278 0.943444
Q2G152   0 0 -1.27278 0.943444
Q2FX48   0 0 -1.27278 0.943444
Q2FXS5   0 0 -1.27278 0.943444
Q2FWL4   0 0 -1.27278 0.943444
P0C7Y1   0 0 -1.27278 0.943444
Q2FXA2   0 0 -1.27278 0.943444
Q2FY96   0 0 -1.27278 0.943444
Q2FVJ3   0 0 -1.27278 0.943444
Q2FZ24   0 0 -1.27278 0.943444
Q2G1X4   0 0 -1.27278 0.943444
Q2FYM6   0 0 -1.27278 0.943444
Q2FWX6   0 0 -1.27278 0.943444
Q2G1D2   0 0 -1.27278 0.943444
Q2FWC0   0 0 -1.27278 0.943444
Q2FZG7   0 0 -1.27278 0.943444
Q2G2P1   0 0 -1.27278 0.943444
Q2G1M4   0 0 -1.27278 0.943444
Q2FX29   0 0 -1.27278 0.943444
Q2FUZ3   0 0 -1.27278 0.943444
Q2FVZ9   0 0 -1.27278 0.943444
Q2G2N3   0 0 -1.27278 0.943444
Q2G237   0 0 -1.27278 0.943444
Q2FXN5   0 0 -1.27278 0.943444
Q2FYP7   0 0 -1.27278 0.943444
Q2FWC8   0 0 -1.27278 0.943444
Q2G209   0 0 -1.27278 0.943444
Q2FXX7   0 0 -1.27278 0.943444
Q2FV05   0 0 -1.27278 0.943444
Q2FWM8   0 0 -1.27278 0.943444
Q2FV00   0 0 -1.27278 0.943444
Q2FZF2   0 0 -1.27278 0.943444
Q2FV80   0 0 -1.27278 0.943444
Q2FZZ7   0 0 -1.27278 0.943444
Q2FWH8   0 0 -1.27278 0.943444
Q2FVS5   0 0 -1.27278 0.943444
Q2FWY0   0 0 -1.27278 0.943444
Q2FZM3   0 0 -1.27278 0.943444
Q2FZW8   0 0 -1.27278 0.943444
Q2FVY7   0 0 -1.27278 0.943444
Q2FXJ1   0 0 -1.27278 0.943444
Q2G0T7   0 0 -1.27278 0.943444
Q2FW40   0 0 -1.27278 0.943444
Q2FYU9   0 0 -1.27278 0.943444
Q2FUR0   0 0 -1.27278 0.943444
Q2G215   0 0 -1.27278 0.943444
Q2G169   0 0 -1.27278 0.943444
Q2G034   0 0 -1.27278 0.943444
Q2FUV8   0 0 -1.27278 0.943444
Q2FW44   2 0.235294 -1.27278 0.943444
Q2FYJ8   0 0 -1.27278 0.943444
Q2FVR6   1 0.117647 -1.27278 0.943444
Q2G183   0 0 -1.27278 0.943444
Q2G0S1   1 0.117647 -1.27278 0.943444
Q2FX83   0 0 -1.27278 0.943444
Q2FYF7   1 0.117647 -1.27278 0.943444
Q2G166   2 0.235294 -1.27278 0.943444
Q2FX20   2 0.235294 -1.27278 0.943444
Q2G020   0 0 -1.27278 0.943444
Q2FVC0   0 0 -1.27278 0.943444
Q2FVD1   0 0 -1.27278 0.943444
Q2FWH1   0 0 -1.27278 0.943444
Q2FYX2   0 0 -1.27278 0.943444
Q2FZB5   0 0 -1.27278 0.943444
Q2G0G8   0 0 -1.27278 0.943444
P0A0I4   0 0 -1.27278 0.943444
Q2G2C6   2 0.235294 -1.27278 0.943444
Q2FVB1   1 0.117647 -1.27278 0.943444
Q2FYN1   1 0.117647 -1.27278 0.943444
Q2FV79   0 0 -1.27278 0.943444
Q2FVU9   0 0 -1.27278 0.943444
Q2G0W5   0 0 -1.27278 0.943444
Q2FW60   0 0 -1.27278 0.943444
Q2G269   0 0 -1.27278 0.943444
Q2FZS1   1 0.117647 -1.27278 0.943444
Q2G1Y3   1 0.117647 -1.27278 0.943444
Q2FWA4   2 0.235294 -1.27278 0.943444
Q2G0C0   0 0 -1.27278 0.943444
Q2G2J6   0 0 -1.27278 0.943444
Q2G1R2   1 0.117647 -1.27278 0.943444
Q2FXY8   0 0 -1.27278 0.943444
Q2FYL2   1 0.117647 -1.27278 0.943444
Q2FYS3   0 0 -1.27278 0.943444
Q2FXS0   0 0 -1.27278 0.943444
Q2FWA7   0 0 -1.27278 0.943444
Q2FWV8   0 0 -1.27278 0.943444
Q2G279   1 0.117647 -1.27278 0.943444
Q2FYB5   0 0 -1.27278 0.943444
Q2G175   0 0 -1.27278 0.943444
Q2FZ07   1 0.117647 -1.27278 0.943444
Q2FVG7   2 0.235294 -1.27278 0.943444
Q2G2P3   0 0 -1.27278 0.943444
Q2FZA3   1 0.117647 -1.27278 0.943444
Q2FYE1   0 0 -1.27278 0.943444
Q2G2F8   0 0 -1.27278 0.943444
Q2FWS8   0 0 -1.27278 0.943444
Q2FXD8   0 0 -1.27278 0.943444
Q2FX46   0 0 -1.27278 0.943444
Q2FYB4   0 0 -1.27278 0.943444
Q2FYC0   1 0.117647 -1.27278 0.943444
Q2FUY5   1 0.117647 -1.27278 0.943444
Q2FYF2   0 0 -1.27278 0.943444
Q2G0R4   0 0 -1.27278 0.943444
Q2G1L1   0 0 -1.27278 0.943444
Q2FYB0   0 0 -1.27278 0.943444
Q2FWW5   0 0 -1.27278 0.943444
Q2FX04   0 0 -1.27278 0.943444
Q2FV33   0 0 -1.27278 0.943444
Q2FUX6   1 0.117647 -1.27278 0.943444
Q2FVP5   0 0 -1.27278 0.943444
Q2G0W7   0 0 -1.27278 0.943444
Q2FXV1   0 0 -1.27278 0.943444
Q2G096   0 0 -1.27278 0.943444
Q2FV68   0 0 -1.27278 0.943444
Q2FVY6   0 0 -1.27278 0.943444
Q2FYY0   2 0.235294 -1.27278 0.943444
Q2G005   0 0 -1.27278 0.943444
Q2G2B4   0 0 -1.27278 0.943444
Q2FVZ7   0 0 -1.27278 0.943444
Q2FW55   0 0 -1.27278 0.943444
Q2FV92   1 0.117647 -1.27278 0.943444
Q2FYV9   1 0.117647 -1.27278 0.943444
Q2FW74   2 0.235294 -1.27278 0.943444
Q2FVK9   0 0 -1.27278 0.943444
Q2FZA4   0 0 -1.27278 0.943444
Q2FV25   0 0 -1.27278 0.943444
Q2FYG8   0 0 -1.27278 0.943444
Q2G216   0 0 -1.27278 0.943444
Q2FZ69   0 0 -1.27278 0.943444
Q2FV97   0 0 -1.27278 0.943444
Q2FZ95   0 0 -1.27278 0.943444
Q2FZN8   0 0 -1.27278 0.943444
Q2FZG2   0 0 -1.27278 0.943444
Q2G259   0 0 -1.27278 0.943444
Q2FYB6   0 0 -1.27278 0.943444
Q2FZD1   2 0.235294 -1.27278 0.943444
Q2FYT6   0 0 -1.27278 0.943444
Q2G0Y2   1 0.117647 -1.27278 0.943444
Q2FWZ1   2 0.235294 -1.27278 0.943444
Q2FVC8   0 0 -1.27278 0.943444
Q2G2H1   0 0 -1.27278 0.943444
Q2FY47   0 0 -1.27278 0.943444
Q2FX78   1 0.117647 -1.27278 0.943444
Q2FX47   0 0 -1.27278 0.943444
Q2FZA7   0 0 -1.27278 0.943444
Q2FV32   0 0 -1.27278 0.943444
Q2FYE6   0 0 -1.27278 0.943444
Q2FZ41   0 0 -1.27278 0.943444
Q2FYG3   0 0 -1.27278 0.943444
Q2FX01   2 0.235294 -1.27278 0.943444
Q2FXU6   2 0.235294 -1.27278 0.943444
Q2FYL7   0 0 -1.27278 0.943444
Q2FWQ3   0 0 -1.27278 0.943444
Q2FZY9   0 0 -1.27278 0.943444
Q2FV50   0 0 -1.27278 0.943444
Q2FUY7   0 0 -1.27278 0.943444
Q2FXP6   0 0 -1.27278 0.943444
Q2G1S9   0 0 -1.27278 0.943444
Q2FX18   0 0 -1.27278 0.943444
Q2FYU0   0 0 -1.27278 0.943444
Q2FXZ7   2 0.222222 -1.27278 0.943444
Q2G051   2 0.222222 -1.27278 0.943444
Q2FWS3   1 0.111111 -1.27278 0.943444
Q2FW14   2 0.222222 -1.27278 0.943444
Q2FYD7   3 0.333333 -1.27278 0.943444
Q9RQP8   2 0.222222 -1.27278 0.943444
Q2FZK2   2 0.222222 -1.27278 0.943444
Q2FWI7   2 0.222222 -1.27278 0.943444
Q2G182   0 0 -1.27278 0.943444
Q2FYT7   2 0.222222 -1.27278 0.943444
Q2FV46   0 0 -1.27278 0.943444
Q2FY58   0 0 -1.27278 0.943444
Q2FX06   0 0 -1.27278 0.943444
Q2FZH0   2 0.222222 -1.27278 0.943444
Q2FUZ4   6 0.666667 -1.27278 0.943444
Q2G102   0 0 -1.27278 0.943444
Q2G1R8   2 0.222222 -1.27278 0.943444
Q2G2J1   0 0 -1.27278 0.943444
Q2FX71   1 0.111111 -1.27278 0.943444
Q2FUZ5   2 0.222222 -1.27278 0.943444
Q2FYP5   0 0 -1.27278 0.943444
Q2G048   0 0 -1.27278 0.943444
Q2FUQ0   0 0 -1.27278 0.943444
Q2FWS7   5 0.555556 -1.27278 0.943444
Q2FV65   0 0 -1.27278 0.943444
Q2G125   0 0 -1.27278 0.943444
Q2FYT2   4 0.444444 -1.27278 0.943444
Q2FVH7   1 0.111111 -1.27278 0.943444
Q2G127   0 0 -1.27278 0.943444
Q2FYI5   0 0 -1.27278 0.943444
Q2FYX4   6 0.666667 -1.27278 0.943444
Q2G0M3   6 0.666667 -1.27278 0.943444
Q2FW87   1 0.111111 -1.27278 0.943444
Q2G211   0 0 -1.27278 0.943444
Q2FXR5   4 0.444444 -1.27278 0.943444
Q2FWR5   2 0.222222 -1.27278 0.943444
Q2FYD5   1 0.111111 -1.27278 0.943444
Q2FY94   1 0.111111 -1.27278 0.943444
Q2G2W8   0 0 -1.27278 0.943444
Q2FZL9   5 0.555556 -1.27278 0.943444
Q2FYT9   2 0.222222 -1.27278 0.943444
Q2FX44   1 0.111111 -1.27278 0.943444
Q2FXB2   0 0 -1.27278 0.943444
Q2FVF6   1 0.111111 -1.27278 0.943444
Q2G2F6   0 0 -1.27278 0.943444
Q2G2C3   1 0.111111 -1.27278 0.943444
Q2FYA5   3 0.333333 -1.27278 0.943444
Q2FYB1   1 0.111111 -1.27278 0.943444
Q2G011   0 0 -1.27278 0.943444
Q2FV29   0 0 -1.27278 0.943444
Q2FVW1   1 0.111111 -1.27278 0.943444
Q2FYA4   0 0 -1.27278 0.943444
Q2FY26   1 0.111111 -1.27278 0.943444
Q2FXC1   1 0.111111 -1.27278 0.943444
Q2G2T0   2 0.222222 -1.27278 0.943444
Q2FY62   0 0 -1.27278 0.943444
Q2G2K4   3 0.333333 -1.27278 0.943444
Q2FW65   1 0.111111 -1.27278 0.943444
Q2FY05   6 0.666667 -1.27278 0.943444
Q2FV96   3 0.333333 -1.27278 0.943444
Q2G1S7   0 0 -1.27278 0.943444
Q2FWS9   2 0.222222 -1.27278 0.943444
Q2G180   1 0.111111 -1.27278 0.943444
Q2G0L6   1 0.111111 -1.27278 0.943444
Q2G189   0 0 -1.27278 0.943444
Q2FYD9   0 0 -1.27278 0.943444
Q2FWM6   0 0 -1.27278 0.943444
Q2FXA6   0 0 -1.27278 0.943444
Q2G0U8   0 0 -1.27278 0.943444
Q2FXD9   1 0.111111 -1.27278 0.943444
Q2FWF9   0 0 -1.27278 0.943444
Q2FXS3   1 0.111111 -1.27278 0.943444
Q2FXX6   0 0 -1.27278 0.943444
Q2FWU2   2 0.222222 -1.27278 0.943444
Q2FXD5   2 0.222222 -1.27278 0.943444
Q2FZK8   5 0.555556 -1.27278 0.943444
Q2FV15   1 0.111111 -1.27278 0.943444
Q2FZZ5   4 0.444444 -1.27278 0.943444
Q2FW48   3 0.333333 -1.27278 0.943444
Q2FYB3   4 0.444444 -1.27278 0.943444
Q2FWT5   2 0.222222 -1.27278 0.943444
Q2FVH4   0 0 -1.27278 0.943444
Q2FWP4   2 0.222222 -1.27278 0.943444
Q2FYX9   2 0.222222 -1.27278 0.943444
Q2G1U7   0 0 -1.27278 0.943444
Q2FXY6   1 0.111111 -1.27278 0.943444
Q2FYT1   0 0 -1.27278 0.943444
Q2G244   1 0.111111 -1.27278 0.943444
Q2FX30   0 0 -1.27278 0.943444
Q2FVZ3   0 0 -1.27278 0.943444
Q2FWP5   6 0.666667 -1.27278 0.943444
Q2FX41   0 0 -1.27278 0.943444
Q2G2R5   0 0 -1.27278 0.943444
Q2G2S3   2 0.210526 -1.27278 0.943444
Q2G004   0 0 -1.27278 0.943444
Q2FWV1   2 0.210526 -1.27278 0.943444
Q2G003   3 0.315789 -1.27278 0.943444
Q2FZV3   1 0.105263 -1.27278 0.943444
Q2G026   2 0.210526 -1.27278 0.943444
Q2FXG7   1 0.105263 -1.27278 0.943444
Q2FYL8   0 0 -1.27278 0.943444
Q2FZB6   0 0 -1.27278 0.943444
Q2FZE4   3 0.315789 -1.27278 0.943444
Q2FX11   2 0.210526 -1.27278 0.943444
Q2G0Y3   5 0.526316 -1.27278 0.943444
Q2FZW7   0 0 -1.27278 0.943444
Q2FX21   9 0.947368 -1.27278 0.943444
Q2G092   9 0.947368 -1.27278 0.943444
Q2FZB7   0 0 -1.27278 0.943444
Q2G0J9   10 1.05263 0.903563 0.161558
Q2G1X2   1 0.105263 -1.27278 0.943444
Q2FZD6   8 0.842105 -1.27278 0.943444
Q2FW67   3 0.315789 -1.27278 0.943444
Q2G111   3 0.315789 -1.27278 0.943444
Q2G2Y4   4 0.421053 -1.27278 0.943444
Q2FY38   1 0.105263 -1.27278 0.943444
Q2FWJ0   2 0.210526 -1.27278 0.943444
Q2G2T5   3 0.315789 -1.27278 0.943444
Q2FVG6   6 0.631579 -1.27278 0.943444
Q2G1V8   2 0.210526 -1.27278 0.943444
Q2G1L0   0 0 -1.27278 0.943444
Q2FXD6   2 0.210526 -1.27278 0.943444
P0C948   1 0.105263 -1.27278 0.943444
Q2G1M2   2 0.210526 -1.27278 0.943444
Q2FVW8   2 0.210526 -1.27278 0.943444
Q2FX24   0 0 -1.27278 0.943444
Q2FWS4   8 0.842105 -1.27278 0.943444
Q2FYQ3   2 0.210526 -1.27278 0.943444
Q2G254   4 0.421053 -1.27278 0.943444
Q2FWB4   0 0 -1.27278 0.943444
Q2FUP8   0 0 -1.27278 0.943444
Q2FZC2   2 0.210526 -1.27278 0.943444
Q2FYE4   6 0.631579 -1.27278 0.943444
Q2FWS2   2 0.210526 -1.27278 0.943444
Q2FY03   3 0.315789 -1.27278 0.943444
Q2FVS6   2 0.210526 -1.27278 0.943444
Q2FXV2   2 0.210526 -1.27278 0.943444
Q2G2L6   2 0.210526 -1.27278 0.943444
Q2G2I5   1 0.105263 -1.27278 0.943444
Q2FYA2   4 0.421053 -1.27278 0.943444
Q2FWV7   0 0 -1.27278 0.943444
Q2FXE7   4 0.421053 -1.27278 0.943444
Q2G0J6   2 0.210526 -1.27278 0.943444
Q2FUU4   10 1.05263 0.903563 0.161558
Q2FVJ4   1 0.105263 -1.27278 0.943444
Q2FZM9   1 0.105263 -1.27278 0.943444
Q2FZ51   3 0.315789 -1.27278 0.943444
Q2FY22   8 0.842105 -1.27278 0.943444
Q2G2Q1   1 0.105263 -1.27278 0.943444
Q2G109   2 0.210526 -1.27278 0.943444
Q2G1D6   2 0.210526 -1.27278 0.943444
Q2FVC9   0 0 -1.27278 0.943444
Q2G2R6   7 0.736842 -1.27278 0.943444
Q2FZ85   2 0.210526 -1.27278 0.943444
Q2FVK4   6 0.631579 -1.27278 0.943444
Q2G1V9   1 0.105263 -1.27278 0.943444
Q2G2H6   1 0.105263 -1.27278 0.943444
Q2FWS6   6 0.631579 -1.27278 0.943444
Q2FZW4   2 0.210526 -1.27278 0.943444
Q2G1M3   2 0.210526 -1.27278 0.943444
Q2G1M0   9 0.947368 -1.27278 0.943444
Q2G1Y9   8 0.842105 -1.27278 0.943444
Q2FX45   5 0.526316 -1.27278 0.943444
Q2FWP8   1 0.105263 -1.27278 0.943444
Q2FYP4   3 0.315789 -1.27278 0.943444
Q2FYL1   3 0.315789 -1.27278 0.943444
Q2G1L4   2 0.210526 -1.27278 0.943444
Q2FUQ7   4 0.421053 -1.27278 0.943444
Q2G247   0 0 -1.27278 0.943444
Q2FVV0   3 0.315789 -1.27278 0.943444
Q2FYU6   9 0.947368 -1.27278 0.943444
Q2G2N6   5 0.526316 -1.27278 0.943444
Q2FXC9   0 0 -1.27278 0.943444
Q2FX42   4 0.421053 -1.27278 0.943444
Q2FX26   6 0.631579 -1.27278 0.943444
Q2FWF3   0 0 -1.27278 0.943444
Q2FZY1   1 0.105263 -1.27278 0.943444
Q2FW15   11 1.1 0.903563 0.161558
P0A0G2   10 1 0.903563 0.161558
Q2G2G5   1 0.1 -1.27278 0.943444
Q2FY39   1 0.1 -1.27278 0.943444
Q2G0B5   3 0.3 -1.27278 0.943444
Q2FZI1   14 1.4 0.903563 0.161558
Q2FUQ6   4 0.4 -1.27278 0.943444
Q2FVR5   6 0.6 -1.27278 0.943444
Q2G2W6   3 0.3 -1.27278 0.943444
Q2FZR8   3 0.3 -1.27278 0.943444
Q2FVY8   12 1.2 0.903563 0.161558
Q2FZ60   9 0.9 -1.27278 0.943444
Q2FV82   3 0.3 -1.27278 0.943444
Q2FX23   4 0.4 -1.27278 0.943444
Q2G1G3   1 0.1 -1.27278 0.943444
P68805   2 0.2 -1.27278 0.943444
Q2FVL0   12 1.2 0.903563 0.161558
Q2G2J0   8 0.8 -1.27278 0.943444
Q2FZF1   9 0.9 -1.27278 0.943444
Q2FXU9   8 0.8 -1.27278 0.943444
Q2G1A2   14 1.4 0.903563 0.161558
Q2G1C3   3 0.3 -1.27278 0.943444
Q2G1D4   1 0.1 -1.27278 0.943444
Q2G0A8   2 0.2 -1.27278 0.943444
Q2FVC7   2 0.2 -1.27278 0.943444
Q2G133   3 0.3 -1.27278 0.943444
Q2FY86   10 1 0.903563 0.161558
Q2FX92   9 0.9 -1.27278 0.943444
Q2FW47   0 0 -1.27278 0.943444
Q2G1T9   2 0.2 -1.27278 0.943444
Q2FVU8   2 0.2 -1.27278 0.943444
Q2FVD7   8 0.8 -1.27278 0.943444
Q2FX55   3 0.3 -1.27278 0.943444
Q2FVD3   9 0.9 -1.27278 0.943444
Q2G2B5   1 0.1 -1.27278 0.943444
Q2FWV6   1 0.1 -1.27278 0.943444
Q2FW29   8 0.8 -1.27278 0.943444
Q2G0W6   0 0 -1.27278 0.943444
Q2FVD2   2 0.2 -1.27278 0.943444
Q2FWR8   4 0.4 -1.27278 0.943444
Q2FXA0   2 0.2 -1.27278 0.943444
Q2FZB4   3 0.3 -1.27278 0.943444
Q2FX37   5 0.5 -1.27278 0.943444
Q2FX13   0 0 -1.27278 0.943444
Q2FWD8   8 0.8 -1.27278 0.943444
Q2G108   6 0.6 -1.27278 0.943444
Q2G2V4   6 0.6 -1.27278 0.943444
Q2FZW2   14 1.4 0.903563 0.161558
Q2FYY4   3 0.3 -1.27278 0.943444
Q2FYB8   4 0.4 -1.27278 0.943444
Q2FWC2   3 0.3 -1.27278 0.943444
Q2FYE8   5 0.5 -1.27278 0.943444
Q2FXK5   9 0.9 -1.27278 0.943444
Q2FWT0   2 0.2 -1.27278 0.943444
Q2FW19   6 0.6 -1.27278 0.943444
Q2G100   3 0.3 -1.27278 0.943444
Q2FYY3   2 0.2 -1.27278 0.943444
Q2FZ01   4 0.4 -1.27278 0.943444
Q2FYY1   2 0.2 -1.27278 0.943444
Q2G103   7 0.7 -1.27278 0.943444
Q2FV12   3 0.3 -1.27278 0.943444
Q2FWQ1   7 0.7 -1.27278 0.943444
Q2FYY5   3 0.3 -1.27278 0.943444
Q2G207   4 0.4 -1.27278 0.943444
Q2G1Y8   12 1.2 0.903563 0.161558
Q2FWZ8   3 0.3 -1.27278 0.943444
Q2G0Z8   1 0.1 -1.27278 0.943444
Q2G2F7   3 0.3 -1.27278 0.943444
Q2FYH9   2 0.2 -1.27278 0.943444
Q2FWB7   6 0.6 -1.27278 0.943444
Q2FYN2   8 0.761905 -1.27278 0.943444
Q2FVQ6   6 0.571429 -1.27278 0.943444
Q2FWX3   4 0.380952 -1.27278 0.943444
Q2G187   1 0.0952381 -1.27278 0.943444
Q2FW05   3 0.285714 -1.27278 0.943444
Q2FYC3   8 0.761905 -1.27278 0.943444
Q2FZJ2   11 1.04762 0.903563 0.161558
Q2G0D6   1 0.0952381 -1.27278 0.943444
Q2FWP7   2 0.190476 -1.27278 0.943444
Q2FX31   15 1.42857 0.903563 0.161558
Q2FVZ6   1 0.0952381 -1.27278 0.943444
Q2G2A2   11 1.04762 0.903563 0.161558
Q2FWQ8   13 1.2381 0.903563 0.161558
Q2FVM9   4 0.380952 -1.27278 0.943444
Q2FYD1   13 1.2381 0.903563 0.161558
Q2FYN3   3 0.285714 -1.27278 0.943444
Q2FYI3   5 0.47619 -1.27278 0.943444
Q2G022   12 1.14286 0.903563 0.161558
Q2G1Q3   2 0.190476 -1.27278 0.943444
Q2FX58   3 0.285714 -1.27278 0.943444
Q2G2V1   12 1.14286 0.903563 0.161558
Q2FVV5   7 0.666667 -1.27278 0.943444
Q2FZC0   12 1.14286 0.903563 0.161558
Q2FV63   18 1.71429 0.903563 0.161558
Q2FWG9   4 0.380952 -1.27278 0.943444
Q2FZA5   2 0.190476 -1.27278 0.943444
Q2FX60   11 1.04762 0.903563 0.161558
Q2G2I8   12 1.14286 0.903563 0.161558
Q2G2Y5   15 1.42857 0.903563 0.161558
Q2G2Y2   4 0.380952 -1.27278 0.943444
Q2FWA6   5 0.47619 -1.27278 0.943444
Q2FWL8   11 1.04762 0.903563 0.161558
Q2FY95   13 1.2381 0.903563 0.161558
Q2FYC5   11 1.04762 0.903563 0.161558
Q2FV43   3 0.285714 -1.27278 0.943444
Q2FVU0   12 1.14286 0.903563 0.161558
Q2FZG5   3 0.285714 -1.27278 0.943444
Q2G2H9   3 0.285714 -1.27278 0.943444
Q2G1D1   9 0.857143 -1.27278 0.943444
Q2FWU7   12 1.14286 0.903563 0.161558
P60647   3 0.285714 -1.27278 0.943444
Q2FUR7   6 0.571429 -1.27278 0.943444
Q2FWQ2   15 1.42857 0.903563 0.161558
Q2G2M4   5 0.47619 -1.27278 0.943444
Q2G104   4 0.380952 -1.27278 0.943444
Q2FX76   1 0.0952381 -1.27278 0.943444
Q2G2Q4   17 1.61905 0.903563 0.161558
Q2FXQ1   4 0.380952 -1.27278 0.943444
Q2FX80   2 0.190476 -1.27278 0.943444
Q2FZN6   9 0.857143 -1.27278 0.943444
Q2G009   8 0.761905 -1.27278 0.943444
Q2G021   4 0.380952 -1.27278 0.943444
Q2FWH0   18 1.71429 0.903563 0.161558
Q2FXQ0   16 1.52381 0.903563 0.161558
Q2FX64   2 0.190476 -1.27278 0.943444
Q2FY98   2 0.190476 -1.27278 0.943444
Q2FWK5   15 1.42857 0.903563 0.161558
Q2FYK1   4 0.380952 -1.27278 0.943444
Q2FXF0   7 0.666667 -1.27278 0.943444
Q2FY70   10 0.952381 -1.27278 0.943444
Q2G114   13 1.2381 0.903563 0.161558
Q2FX38   4 0.380952 -1.27278 0.943444
Q2FUP9   4 0.380952 -1.27278 0.943444
Q2FVV3   7 0.666667 -1.27278 0.943444
Q2G113   20 1.90476 0.903563 0.161558
Q2FWB2   9 0.857143 -1.27278 0.943444
Q2FWT6   6 0.571429 -1.27278 0.943444
Q2FW28   13 1.2381 0.903563 0.161558
Q2FUQ9   8 0.761905 -1.27278 0.943444
Q2FY00   2 0.190476 -1.27278 0.943444
Q2G040   4 0.380952 -1.27278 0.943444
Q2FX35   11 1.04762 0.903563 0.161558
Q2FYW9   12 1.09091 0.903563 0.161558
Q2G2N8   4 0.363636 -1.27278 0.943444
Q2G1V7   15 1.36364 0.903563 0.161558
Q2G0C3   5 0.454545 -1.27278 0.943444
Q2FVW0   4 0.363636 -1.27278 0.943444
Q2FUS4   11 1 0.903563 0.161558
Q2FVP6   1 0.0909091 -1.27278 0.943444
Q2FZK1   2 0.181818 -1.27278 0.943444
Q2FXY2   16 1.45455 0.903563 0.161558
Q2FYX3   14 1.27273 0.903563 0.161558
Q2FZ86   10 0.909091 -1.27278 0.943444
Q2FUV7   5 0.454545 -1.27278 0.943444
Q2FX70   15 1.36364 0.903563 0.161558
Q2G1Y1   6 0.545455 -1.27278 0.943444
Q2FVT9   5 0.454545 -1.27278 0.943444
Q2G2K3   11 1 0.903563 0.161558
P72358   3 0.272727 -1.27278 0.943444
Q2G192   3 0.272727 -1.27278 0.943444
Q2FYX6   21 1.90909 0.903563 0.161558
Q2FXW0   4 0.363636 -1.27278 0.943444
Q2G202   4 0.363636 -1.27278 0.943444
Q2FYW7   11 1 0.903563 0.161558
Q2G2M0   11 1 0.903563 0.161558
Q2FXT7   13 1.18182 0.903563 0.161558
Q2FX59   17 1.54545 0.903563 0.161558
Q2G0X2   6 0.545455 -1.27278 0.943444
Q2FWR6   17 1.54545 0.903563 0.161558
Q2FW22   12 1.09091 0.903563 0.161558
Q2FZH4   13 1.18182 0.903563 0.161558
Q2FYZ1   13 1.18182 0.903563 0.161558
Q2G2W7   13 1.18182 0.903563 0.161558
Q2G2I4   14 1.27273 0.903563 0.161558
Q2FZP5   19 1.72727 0.903563 0.161558
Q2FWQ7   17 1.54545 0.903563 0.161558
Q2G1W9   16 1.45455 0.903563 0.161558
Q2FWF7   14 1.27273 0.903563 0.161558
Q2FYM9   23 2.09091 3.07991 0.0107511
Q2FXV0   11 1 0.903563 0.161558
Q2FWW2   15 1.36364 0.903563 0.161558
Q2FVS2   4 0.363636 -1.27278 0.943444
Q2G007   14 1.27273 0.903563 0.161558
Q2FYA7   16 1.45455 0.903563 0.161558
Q2G0K0   22 2 3.07991 0.0107511
Q2FXS9   16 1.45455 0.903563 0.161558
Q2G249   18 1.63636 0.903563 0.161558
Q2G008   15 1.36364 0.903563 0.161558
Q2FZD5   4 0.363636 -1.27278 0.943444
Q2FZG0   4 0.363636 -1.27278 0.943444
Q2FX28   10 0.909091 -1.27278 0.943444
Q2FXI4   17 1.54545 0.903563 0.161558
Q2G176   6 0.545455 -1.27278 0.943444
Q2G116   13 1.18182 0.903563 0.161558
Q2FXF2   6 0.545455 -1.27278 0.943444
Q2G260   13 1.18182 0.903563 0.161558
Q2G213   6 0.545455 -1.27278 0.943444
Q2G173   7 0.636364 -1.27278 0.943444
Q2FV71   15 1.36364 0.903563 0.161558
Q2FWY8   9 0.818182 -1.27278 0.943444
Q2FWN3   14 1.27273 0.903563 0.161558
Q2FYD4   15 1.36364 0.903563 0.161558
Q2FVQ2   18 1.63636 0.903563 0.161558
Q2FVK0   12 1.09091 0.903563 0.161558
Q2G285   10 0.909091 -1.27278 0.943444
Q2FZH6   18 1.63636 0.903563 0.161558
Q2FZX1   3 0.272727 -1.27278 0.943444
Q2FZ83   0 0 -1.27278 0.943444
Q2G0S9   16 1.45455 0.903563 0.161558
Q2FZH7   5 0.454545 -1.27278 0.943444
Q2FZT3   8 0.727273 -1.27278 0.943444
Q2FX57   15 1.30435 0.903563 0.161558
Q2G0B9   18 1.56522 0.903563 0.161558
Q2FY28   24 2.08696 3.07991 0.0107511
Q2G0R5   22 1.91304 0.903563 0.161558
Q2FZG8   13 1.13043 0.903563 0.161558
Q2G1X1   21 1.82609 0.903563 0.161558
Q2FX93   4 0.347826 -1.27278 0.943444
Q2FYU5   10 0.869565 -1.27278 0.943444
Q2FWR9   15 1.30435 0.903563 0.161558
Q2FWS0   20 1.73913 0.903563 0.161558
Q2G0P4   4 0.347826 -1.27278 0.943444
Q2FX50   11 0.956522 -1.27278 0.943444
Q2FZV0   15 1.30435 0.903563 0.161558
Q2G0S5   31 2.69565 3.07991 0.0107511
Q2FY25   3 0.26087 -1.27278 0.943444
Q2FXG6   7 0.608696 -1.27278 0.943444
Q2FZJ7   18 1.56522 0.903563 0.161558
Q2G0U7   21 1.82609 0.903563 0.161558
Q2FZV2   10 0.869565 -1.27278 0.943444
Q2FWT8   14 1.21739 0.903563 0.161558
Q2G0D1   15 1.30435 0.903563 0.161558
Q2FVW5   14 1.21739 0.903563 0.161558
Q2FY97   13 1.13043 0.903563 0.161558
Q2FXF3   16 1.3913 0.903563 0.161558
Q2G063   6 0.521739 -1.27278 0.943444
Q2G0U5   7 0.608696 -1.27278 0.943444
Q2G2B1   15 1.30435 0.903563 0.161558
Q2FVE3   4 0.347826 -1.27278 0.943444
Q2FZW1   21 1.82609 0.903563 0.161558
Q2FYK2   23 2 3.07991 0.0107511
Q2FXW2   17 1.47826 0.903563 0.161558
Q9F0R1   17 1.47826 0.903563 0.161558
Q2FZG3   9 0.782609 -1.27278 0.943444
Q2G2K0   23 2 3.07991 0.0107511
Q2FVN4   18 1.56522 0.903563 0.161558
Q2FYV0   15 1.30435 0.903563 0.161558
Q2G0A5   3 0.26087 -1.27278 0.943444
Q2FZ03   25 2.17391 3.07991 0.0107511
Q2G1I8   16 1.3913 0.903563 0.161558
Q2FYX8   22 1.91304 0.903563 0.161558
Q2FV18   6 0.521739 -1.27278 0.943444
Q2FYI7   18 1.56522 0.903563 0.161558
Q2G0K1   19 1.65217 0.903563 0.161558
Q2G2U9   18 1.56522 0.903563 0.161558
Q2FW31   16 1.3913 0.903563 0.161558
Q2FVB5   11 0.956522 -1.27278 0.943444
Q2FVI8   4 0.347826 -1.27278 0.943444
Q2FZT0   17 1.47826 0.903563 0.161558
P48860   15 1.30435 0.903563 0.161558
Q2FYC1   14 1.21739 0.903563 0.161558
Q2G286   17 1.47826 0.903563 0.161558
Q2FXD3   15 1.30435 0.903563 0.161558
Q2G027   4 0.347826 -1.27278 0.943444
Q2G0T4   10 0.869565 -1.27278 0.943444
Q2FZJ5   9 0.782609 -1.27278 0.943444
Q2FW10   8 0.695652 -1.27278 0.943444
Q2FY91   8 0.695652 -1.27278 0.943444
Q2FVP0   18 1.56522 0.903563 0.161558
P60070   12 1.04348 0.903563 0.161558
Q2FWU1   10 0.869565 -1.27278 0.943444
Q2FYA3   9 0.782609 -1.27278 0.943444
Q2G0V8   5 0.434783 -1.27278 0.943444
Q2G0Z2   14 1.21739 0.903563 0.161558
Q2FZ47   6 0.521739 -1.27278 0.943444
Q2G0V9   4 0.347826 -1.27278 0.943444
Q2FZE2   18 1.56522 0.903563 0.161558
Q2FWB0   13 1.13043 0.903563 0.161558
Q2G1J1   9 0.782609 -1.27278 0.943444
Q2FYQ1   4 0.347826 -1.27278 0.943444
Q2FZ45   15 1.30435 0.903563 0.161558
Q2FYW5   15 1.30435 0.903563 0.161558
Q2G1A0   6 0.521739 -1.27278 0.943444
Q2FZB9   6 0.521739 -1.27278 0.943444
Q2FZX2   18 1.56522 0.903563 0.161558
Q2FZY4   15 1.30435 0.903563 0.161558
Q2FW56   4 0.347826 -1.27278 0.943444
P0A0G6   12 1.04348 0.903563 0.161558
Q2FW80   5 0.434783 -1.27278 0.943444
Q2G2S4   19 1.65217 0.903563 0.161558
Q2G2H0   9 0.782609 -1.27278 0.943444
Q2G2E1   4 0.347826 -1.27278 0.943444
Q2G0I5   19 1.65217 0.903563 0.161558
Q2FWW6   20 1.73913 0.903563 0.161558
Q2G112   15 1.30435 0.903563 0.161558
Q2G214   11 0.956522 -1.27278 0.943444
Q2FYG2   17 1.47826 0.903563 0.161558
Q2G0J5   3 0.26087 -1.27278 0.943444
Q2FX27   9 0.782609 -1.27278 0.943444
Q2FWV5   19 1.65217 0.903563 0.161558
Q2FX40   18 1.56522 0.903563 0.161558
Q2FZM5   5 0.434783 -1.27278 0.943444
Q2FXH8   5 0.434783 -1.27278 0.943444
Q2FWS5   6 0.521739 -1.27278 0.943444
Q2FW13   34 2.83333 3.07991 0.0107511
Q2FY93   14 1.16667 0.903563 0.161558
Q2FZM8   26 2.16667 3.07991 0.0107511
Q2FZV4   19 1.58333 0.903563 0.161558
Q2FVD4   14 1.16667 0.903563 0.161558
Q2G0J3   6 0.5 -1.27278 0.943444
Q2FX61   25 2.08333 3.07991 0.0107511
Q2FVD6   18 1.5 0.903563 0.161558
Q2FYY7   14 1.16667 0.903563 0.161558
Q2G0W0   18 1.5 0.903563 0.161558
Q2FXF7   19 1.58333 0.903563 0.161558
Q2G191   4 0.333333 -1.27278 0.943444
Q2FYT5   9 0.75 -1.27278 0.943444
Q2G1P0   9 0.75 -1.27278 0.943444
Q2FVF8   21 1.75 0.903563 0.161558
Q2G0Y1   4 0.333333 -1.27278 0.943444
Q2FZD2   17 1.41667 0.903563 0.161558
Q2FZ59   24 2 3.07991 0.0107511
Q2G2G1   6 0.5 -1.27278 0.943444
Q2G0F9   26 2.16667 3.07991 0.0107511
Q2G1J2   14 1.16667 0.903563 0.161558
Q2G0Q6   22 1.83333 0.903563 0.161558
Q2FYX0   31 2.58333 3.07991 0.0107511
Q2FZU8   11 0.916667 -1.27278 0.943444
Q2G267   8 0.666667 -1.27278 0.943444
Q2G174   24 2 3.07991 0.0107511
Q2FWC3   19 1.58333 0.903563 0.161558
Q2FVN6   16 1.33333 0.903563 0.161558
Q2G2D1   25 2.08333 3.07991 0.0107511
Q2FZK9   18 1.5 0.903563 0.161558
Q2G2C9   18 1.5 0.903563 0.161558
Q2G2V8   13 1.08333 0.903563 0.161558
Q2FVL6   18 1.5 0.903563 0.161558
Q2FY45   6 0.5 -1.27278 0.943444
Q2G2R7   31 2.58333 3.07991 0.0107511
Q2FWD5   15 1.25 0.903563 0.161558
Q2FWT3   7 0.583333 -1.27278 0.943444
Q2FY92   21 1.75 0.903563 0.161558
Q2FZM2   10 0.833333 -1.27278 0.943444
Q2G2F0   21 1.75 0.903563 0.161558
Q2FW30   10 0.833333 -1.27278 0.943444
Q2FZV9   19 1.58333 0.903563 0.161558
Q2FVA6   20 1.66667 0.903563 0.161558
Q2G229   26 2.16667 3.07991 0.0107511
Q2FZZ3   15 1.25 0.903563 0.161558
Q2G2F4   5 0.416667 -1.27278 0.943444
Q2FVA7   15 1.25 0.903563 0.161558
Q2G0R3   17 1.41667 0.903563 0.161558
Q2G1R1   27 2.25 3.07991 0.0107511
Q2FZ79   13 1.08333 0.903563 0.161558
Q2FZ12   7 0.583333 -1.27278 0.943444
Q2FX39   9 0.75 -1.27278 0.943444
Q2G186   18 1.5 0.903563 0.161558
Q2FXE5   4 0.333333 -1.27278 0.943444
Q2G0A1   18 1.5 0.903563 0.161558
Q2G0E7   5 0.416667 -1.27278 0.943444
Q2G2V7   6 0.5 -1.27278 0.943444
Q2FYA6   22 1.83333 0.903563 0.161558
Q2G276   21 1.75 0.903563 0.161558
Q2G070   20 1.66667 0.903563 0.161558
Q2FVZ1   10 0.833333 -1.27278 0.943444
Q2FW84   8 0.666667 -1.27278 0.943444
Q2FVY9   13 1.08333 0.903563 0.161558
Q2FVD9   16 1.33333 0.903563 0.161558
Q2G1T2   20 1.66667 0.903563 0.161558
Q2G0I3   12 1 0.903563 0.161558
Q2G0E8   14 1.16667 0.903563 0.161558
Q2FW08   25 2.08333 3.07991 0.0107511
Q2FVD8   18 1.5 0.903563 0.161558
Q2FXF5   12 1 0.903563 0.161558
Q2FXW1   18 1.5 0.903563 0.161558
Q2FW79   18 1.5 0.903563 0.161558
Q2G2G0   25 2.08333 3.07991 0.0107511
P48940   17 1.41667 0.903563 0.161558
Q2FYL6   6 0.5 -1.27278 0.943444
Q2FZV8   27 2.25 3.07991 0.0107511
Q2FYM5   13 1.08333 0.903563 0.161558
Q2G2B6   17 1.41667 0.903563 0.161558
Q2G1L2   8 0.666667 -1.27278 0.943444
Q2G1V5   4 0.333333 -1.27278 0.943444
Q2FXT0   16 1.33333 0.903563 0.161558
Q2FY02   19 1.58333 0.903563 0.161558
Q2FWQ4   8 0.666667 -1.27278 0.943444
Q2FYG4   5 0.416667 -1.27278 0.943444
Q2FW11   16 1.33333 0.903563 0.161558
Q2G257   15 1.2 0.903563 0.161558
Q2FWJ6   20 1.6 0.903563 0.161558
Q2FXS8   22 1.76 0.903563 0.161558
Q2FX12   13 1.04 0.903563 0.161558
Q2FYF1   12 0.96 -1.27278 0.943444
Q2G2E8   12 0.96 -1.27278 0.943444
Q2FXE6   4 0.32 -1.27278 0.943444
Q2G2C0   3 0.24 -1.27278 0.943444
Q2G1V6   4 0.32 -1.27278 0.943444
Q2FWZ4   22 1.76 0.903563 0.161558
Q2G2V0   6 0.48 -1.27278 0.943444
Q9ZAH6   26 2.08 3.07991 0.0107511
Q2FVU2   33 2.64 3.07991 0.0107511
Q2FWI8   28 2.24 3.07991 0.0107511
P0A0H0   15 1.2 0.903563 0.161558
Q2G0C1   23 1.84 0.903563 0.161558
Q2FXH3   15 1.2 0.903563 0.161558
Q2FXI6   17 1.36 0.903563 0.161558
Q2G1X5   24 1.92 0.903563 0.161558
Q2FV08   15 1.2 0.903563 0.161558
Q2FWT7   20 1.6 0.903563 0.161558
Q2G210   16 1.28 0.903563 0.161558
Q2FW66   17 1.36 0.903563 0.161558
Q2FWD0   17 1.36 0.903563 0.161558
Q2FUQ1   14 1.12 0.903563 0.161558
Q2FVI6   5 0.4 -1.27278 0.943444
Q2FWM7   4 0.32 -1.27278 0.943444
Q2FVN2   15 1.2 0.903563 0.161558
Q2FWR2   19 1.52 0.903563 0.161558
Q2FYH4   4 0.32 -1.27278 0.943444
Q2FYM8   3 0.24 -1.27278 0.943444
Q9RFJ6   19 1.52 0.903563 0.161558
Q2FZ42   16 1.28 0.903563 0.161558
Q2FVX9   21 1.68 0.903563 0.161558
Q2G066   17 1.36 0.903563 0.161558
Q2FVM3   12 0.96 -1.27278 0.943444
Q2FWT1   20 1.6 0.903563 0.161558
Q2FZB8   11 0.88 -1.27278 0.943444
Q2FUQ8   4 0.32 -1.27278 0.943444
Q2G2I7   31 2.48 3.07991 0.0107511
Q2FVF7   11 0.88 -1.27278 0.943444
Q2FV52   16 1.28 0.903563 0.161558
Q2FWE3   13 1.04 0.903563 0.161558
Q2G144   11 0.88 -1.27278 0.943444
Q2FXZ1   19 1.52 0.903563 0.161558
Q2FX34   21 1.68 0.903563 0.161558
Q2FWV4   28 2.24 3.07991 0.0107511
Q2FZ11   13 1.04 0.903563 0.161558
Q2G141   13 1.04 0.903563 0.161558
Q2FWF5   23 1.84 0.903563 0.161558
Q2FV34   24 1.92 0.903563 0.161558
Q2FWQ0   21 1.68 0.903563 0.161558
Q2FV88   27 2.16 3.07991 0.0107511
Q2G2P0   17 1.36 0.903563 0.161558
Q2FYW8   25 2 3.07991 0.0107511
Q2G1W1   26 2.08 3.07991 0.0107511
Q2FVC2   28 2.24 3.07991 0.0107511
Q2G0D3   4 0.32 -1.27278 0.943444
Q2FV89   17 1.36 0.903563 0.161558
Q2G1U2   23 1.84 0.903563 0.161558
Q2FX32   15 1.2 0.903563 0.161558
Q2FXS7   12 0.96 -1.27278 0.943444
Q2FVX1   6 0.48 -1.27278 0.943444
Q2FVE0   6 0.48 -1.27278 0.943444
Q2G270   24 1.92 0.903563 0.161558
Q9EYW6   33 2.64 3.07991 0.0107511
Q2FVB8   9 0.72 -1.27278 0.943444
Q2FZT9   7 0.56 -1.27278 0.943444
Q2G298   22 1.76 0.903563 0.161558
Q2FX49   12 0.96 -1.27278 0.943444
Q2G0Z0   17 1.36 0.903563 0.161558
Q2FW39   23 1.84 0.903563 0.161558
Q2G252   15 1.2 0.903563 0.161558
Q2G0A3   28 2.24 3.07991 0.0107511
Q2FYJ7   24 1.92 0.903563 0.161558
Q2FWT2   13 1.04 0.903563 0.161558
Q2FWQ5   16 1.28 0.903563 0.161558
Q2G2J7   15 1.2 0.903563 0.161558
Q2FY75   6 0.48 -1.27278 0.943444
Q2G106   19 1.52 0.903563 0.161558
Q2FVY3   23 1.84 0.903563 0.161558
Q2FVP9   16 1.28 0.903563 0.161558
Q2FW42   20 1.6 0.903563 0.161558
Q2FUV9   18 1.44 0.903563 0.161558
Q2FVR7   29 2.32 3.07991 0.0107511
Q2FZN1   22 1.76 0.903563 0.161558
Q2G2Q7   27 2.07692 3.07991 0.0107511
Q2G150   21 1.61538 0.903563 0.161558
Q2G081   25 1.92308 0.903563 0.161558
Q2FV45   25 1.92308 0.903563 0.161558
Q2FX02   30 2.30769 3.07991 0.0107511
P0A0Q4   14 1.07692 0.903563 0.161558
Q2G0L9   22 1.69231 0.903563 0.161558
Q2FY04   21 1.61538 0.903563 0.161558
Q2FV48   7 0.538462 -1.27278 0.943444
Q2FW64   24 1.84615 0.903563 0.161558
Q2FX63   15 1.15385 0.903563 0.161558
Q2G1T3   22 1.69231 0.903563 0.161558
Q2G0K9   24 1.84615 0.903563 0.161558
Q2FZ00   12 0.923077 -1.27278 0.943444
Q2FVL9   32 2.46154 3.07991 0.0107511
Q2FW33   20 1.53846 0.903563 0.161558
Q2FWT9   19 1.46154 0.903563 0.161558
Q2FZF7   17 1.30769 0.903563 0.161558
Q2FWL1   26 2 3.07991 0.0107511
Q2FYS7   29 2.23077 3.07991 0.0107511
Q2FZX3   22 1.69231 0.903563 0.161558
Q2FXR0   6 0.461538 -1.27278 0.943444
Q2G2I9   28 2.15385 3.07991 0.0107511
Q2FWN1   3 0.230769 -1.27278 0.943444
Q2G297   7 0.538462 -1.27278 0.943444
Q2FVA0   8 0.615385 -1.27278 0.943444
Q2FXX0   26 2 3.07991 0.0107511
Q2G2P4   13 1 0.903563 0.161558
Q2G0P8   18 1.38462 0.903563 0.161558
Q2FVN3   17 1.30769 0.903563 0.161558
Q2FXK7   25 1.92308 0.903563 0.161558
Q2FZF8   18 1.38462 0.903563 0.161558
Q2FWR0   24 1.84615 0.903563 0.161558
Q2FXL2   4 0.307692 -1.27278 0.943444
Q2FWA9   11 0.846154 -1.27278 0.943444
Q2G282   24 1.84615 0.903563 0.161558
Q9RQQ0   5 0.384615 -1.27278 0.943444
Q2FXD7   17 1.30769 0.903563 0.161558
Q2FUY4   15 1.15385 0.903563 0.161558
Q2G2W4   5 0.384615 -1.27278 0.943444
Q2FZF5   19 1.46154 0.903563 0.161558
Q2FY42   20 1.53846 0.903563 0.161558
Q2FUS3   12 0.923077 -1.27278 0.943444
Q2G2E7   4 0.307692 -1.27278 0.943444
Q2G0S6   17 1.30769 0.903563 0.161558
Q2G0C2   12 0.923077 -1.27278 0.943444
Q2FWF8   17 1.30769 0.903563 0.161558
Q2G000   20 1.53846 0.903563 0.161558
Q2FWX2   30 2.30769 3.07991 0.0107511
Q2FZS2   27 2.07692 3.07991 0.0107511
Q2FW16   24 1.84615 0.903563 0.161558
Q2FZI2   5 0.384615 -1.27278 0.943444
Q2G1Q5   11 0.846154 -1.27278 0.943444
Q2G1A5   23 1.76923 0.903563 0.161558
Q2G0P7   12 0.923077 -1.27278 0.943444
Q2FWV3   24 1.84615 0.903563 0.161558
Q2FW51   25 1.92308 0.903563 0.161558
Q2FVI4   43 3.30769 5.25625 0.000662855
Q2FVN7   33 2.53846 3.07991 0.0107511
Q2FWP9   28 2.15385 3.07991 0.0107511
Q2FXT2   22 1.69231 0.903563 0.161558
P0A0F4   13 1 0.903563 0.161558
Q2G126   31 2.38462 3.07991 0.0107511
Q2FW82   5 0.384615 -1.27278 0.943444
Q2FY44   20 1.53846 0.903563 0.161558
Q2G0N9   22 1.69231 0.903563 0.161558
Q2G0Z9   4 0.307692 -1.27278 0.943444
Q2FV81   22 1.69231 0.903563 0.161558
Q2FYC4   17 1.30769 0.903563 0.161558
Q2G178   23 1.76923 0.903563 0.161558
Q2G079   15 1.15385 0.903563 0.161558
Q2G2B7   22 1.69231 0.903563 0.161558
Q2FVF5   20 1.53846 0.903563 0.161558
Q2G2W2   16 1.23077 0.903563 0.161558
Q2G1I2   18 1.38462 0.903563 0.161558
Q2G245   8 0.615385 -1.27278 0.943444
Q2G1H7   15 1.11111 0.903563 0.161558
Q2FWF1   26 1.92593 0.903563 0.161558
Q2FZZ9   19 1.40741 0.903563 0.161558
Q2G1W3   22 1.62963 0.903563 0.161558
Q2G204   27 2 3.07991 0.0107511
Q2G1H1   14 1.03704 0.903563 0.161558
Q2FXK3   21 1.55556 0.903563 0.161558
Q2G2H8   20 1.48148 0.903563 0.161558
Q2FZP9   36 2.66667 3.07991 0.0107511
Q2FWI2   23 1.7037 0.903563 0.161558
Q2FYZ6   7 0.518519 -1.27278 0.943444
Q2FXS1   6 0.444444 -1.27278 0.943444
Q2G200   30 2.22222 3.07991 0.0107511
Q2G2L5   4 0.296296 -1.27278 0.943444
Q2FY73   25 1.85185 0.903563 0.161558
Q2G177   6 0.444444 -1.27278 0.943444
Q2G2F9   13 0.962963 -1.27278 0.943444
Q2FV27   20 1.48148 0.903563 0.161558
Q2FZ56   26 1.92593 0.903563 0.161558
Q2FVF3   5 0.37037 -1.27278 0.943444
Q2G0B6   16 1.18519 0.903563 0.161558
Q2G2S5   25 1.85185 0.903563 0.161558
Q2FW68   15 1.11111 0.903563 0.161558
Q2FWX7   14 1.03704 0.903563 0.161558
Q2FWB6   23 1.7037 0.903563 0.161558
Q2FXA9   31 2.2963 3.07991 0.0107511
Q2FXP3   17 1.25926 0.903563 0.161558
Q2FUX5   32 2.37037 3.07991 0.0107511
Q2FZZ4   16 1.18519 0.903563 0.161558
Q2FX98   19 1.40741 0.903563 0.161558
Q2FV23   37 2.74074 3.07991 0.0107511
Q2FUR1   9 0.666667 -1.27278 0.943444
Q2FY49   28 2.07407 3.07991 0.0107511
Q2G017   25 1.85185 0.903563 0.161558
Q2G2K9   13 0.962963 -1.27278 0.943444
Q2G2N9   20 1.48148 0.903563 0.161558
Q2G0E9   5 0.37037 -1.27278 0.943444
Q2FY19   24 1.77778 0.903563 0.161558
Q2G1E3   7 0.518519 -1.27278 0.943444
Q2FW17   23 1.7037 0.903563 0.161558
Q2FWK9   29 2.14815 3.07991 0.0107511
Q2G2Q6   26 1.92593 0.903563 0.161558
Q2G2Q5   26 1.92593 0.903563 0.161558
Q2G1U9   45 3.33333 5.25625 0.000662855
Q2G299   13 0.962963 -1.27278 0.943444
Q2FX75   24 1.77778 0.903563 0.161558
Q2G058   24 1.77778 0.903563 0.161558
Q2G0E3   16 1.18519 0.903563 0.161558
Q2FYK0   10 0.740741 -1.27278 0.943444
Q2G2K6   22 1.62963 0.903563 0.161558
Q2FYN0   29 2.14815 3.07991 0.0107511
Q2FVK7   13 0.962963 -1.27278 0.943444
Q2FX15   28 2.07407 3.07991 0.0107511
Q2FVN9   6 0.444444 -1.27278 0.943444
Q2FWX0   7 0.518519 -1.27278 0.943444
Q2G143   23 1.7037 0.903563 0.161558
Q2G0C7   36 2.66667 3.07991 0.0107511
Q2G0K6   16 1.18519 0.903563 0.161558
Q2FZZ1   6 0.444444 -1.27278 0.943444
Q2FV13   37 2.74074 3.07991 0.0107511
Q2G128   11 0.814815 -1.27278 0.943444
Q2FXU2   23 1.7037 0.903563 0.161558
Q2G2R4   13 0.962963 -1.27278 0.943444
Q2FXM1   17 1.25926 0.903563 0.161558
Q8KQR1   25 1.85185 0.903563 0.161558
Q2G2Q9   30 2.22222 3.07991 0.0107511
Q2FVG9   7 0.518519 -1.27278 0.943444
Q2FV56   4 0.296296 -1.27278 0.943444
Q2FWG7   5 0.357143 -1.27278 0.943444
Q2G0T1   13 0.928571 -1.27278 0.943444
Q2FXB9   6 0.428571 -1.27278 0.943444
Q2FZP3   10 0.714286 -1.27278 0.943444
Q2FZQ2   5 0.357143 -1.27278 0.943444
Q2FXS4   28 2 3.07991 0.0107511
Q2FZ21   21 1.5 0.903563 0.161558
Q2G2X2   17 1.21429 0.903563 0.161558
Q2FZF6   18 1.28571 0.903563 0.161558
Q2FYA0   31 2.21429 3.07991 0.0107511
Q2G2A9   7 0.5 -1.27278 0.943444
Q2FYB9   27 1.92857 0.903563 0.161558
Q2FYI4   20 1.42857 0.903563 0.161558
Q2FYL4   33 2.35714 3.07991 0.0107511
Q2G1T0   6 0.428571 -1.27278 0.943444
Q2FXW7   28 2 3.07991 0.0107511
Q2FZA1   41 2.92857 3.07991 0.0107511
Q2FY76   13 0.928571 -1.27278 0.943444
Q2FZ97   39 2.78571 3.07991 0.0107511
Q2G1I4   6 0.428571 -1.27278 0.943444
Q2FYQ6   5 0.357143 -1.27278 0.943444
Q2FXL6   19 1.35714 0.903563 0.161558
Q2G2G6   2 0.142857 -1.27278 0.943444
Q2FVH1   6 0.428571 -1.27278 0.943444
Q2FYA8   28 2 3.07991 0.0107511
Q2G2M5   24 1.71429 0.903563 0.161558
Q2FV99   32 2.28571 3.07991 0.0107511
Q2G105   26 1.85714 0.903563 0.161558
Q2FW23   25 1.78571 0.903563 0.161558
Q2G012   19 1.35714 0.903563 0.161558
Q2G2V5   27 1.92857 0.903563 0.161558
Q2FW07   26 1.85714 0.903563 0.161558
Q2G0F2   27 1.92857 0.903563 0.161558
Q2FZC9   6 0.428571 -1.27278 0.943444
Q2FXE9   7 0.5 -1.27278 0.943444
Q2FV47   24 1.71429 0.903563 0.161558
Q2G2Q8   23 1.64286 0.903563 0.161558
Q2FYE7   11 0.785714 -1.27278 0.943444
Q2FUT3   12 0.857143 -1.27278 0.943444
Q2G068   26 1.85714 0.903563 0.161558
Q2G2D3   32 2.28571 3.07991 0.0107511
Q2FYK4   18 1.28571 0.903563 0.161558
Q2FX36   39 2.78571 3.07991 0.0107511
Q2G0A4   6 0.428571 -1.27278 0.943444
Q2G080   5 0.357143 -1.27278 0.943444
Q2FUT1   15 1.07143 0.903563 0.161558
Q2FYH3   19 1.35714 0.903563 0.161558
Q2FXA7   19 1.35714 0.903563 0.161558
Q2G2Y6   34 2.42857 3.07991 0.0107511
Q2FY55   17 1.21429 0.903563 0.161558
Q2FY61   22 1.57143 0.903563 0.161558
Q2G0E2   29 2.07143 3.07991 0.0107511
Q2FVY1   21 1.5 0.903563 0.161558
Q2FUV1   21 1.5 0.903563 0.161558
Q2FUS9   37 2.64286 3.07991 0.0107511
Q2G1A1   32 2.28571 3.07991 0.0107511
P60639   5 0.357143 -1.27278 0.943444
Q2FZE9   36 2.57143 3.07991 0.0107511
Q2G1I9   14 1 0.903563 0.161558
Q2FWN0   25 1.78571 0.903563 0.161558
Q2FZE3   37 2.64286 3.07991 0.0107511
Q93Q23   8 0.571429 -1.27278 0.943444
Q2FWE9   19 1.35714 0.903563 0.161558
Q2FUS1   5 0.357143 -1.27278 0.943444
Q2FVM5   31 2.21429 3.07991 0.0107511
Q2G2N7   12 0.857143 -1.27278 0.943444
Q2FWG0   6 0.428571 -1.27278 0.943444
Q2FXV7   5 0.357143 -1.27278 0.943444
Q2FW69   6 0.428571 -1.27278 0.943444
P0A0F8   17 1.21429 0.903563 0.161558
Q2G055   24 1.71429 0.903563 0.161558
Q2FV37   6 0.428571 -1.27278 0.943444
Q2G225   6 0.428571 -1.27278 0.943444
Q2FXG2   17 1.21429 0.903563 0.161558
Q2FY87   30 2.14286 3.07991 0.0107511
Q2FWR7   33 2.35714 3.07991 0.0107511
Q2G1U6   18 1.28571 0.903563 0.161558
Q2G006   32 2.28571 3.07991 0.0107511
Q2G2I6   5 0.344828 -1.27278 0.943444
Q2FWS1   34 2.34483 3.07991 0.0107511
Q2FYF5   26 1.7931 0.903563 0.161558
Q2G0F1   14 0.965517 -1.27278 0.943444
Q2G0J2   16 1.10345 0.903563 0.161558
Q2FXE3   21 1.44828 0.903563 0.161558
Q2FYV8   29 2 3.07991 0.0107511
Q2G1X6   22 1.51724 0.903563 0.161558
Q2FUP5   22 1.51724 0.903563 0.161558
Q2G1A4   6 0.413793 -1.27278 0.943444
Q2G0H9   30 2.06897 3.07991 0.0107511
Q2G0M0   19 1.31034 0.903563 0.161558
Q2FYK6   42 2.89655 3.07991 0.0107511
Q2G023   33 2.27586 3.07991 0.0107511
Q2G0G2   37 2.55172 3.07991 0.0107511
Q2FXC0   33 2.27586 3.07991 0.0107511
Q2FXF1   34 2.34483 3.07991 0.0107511
Q2FW00   6 0.413793 -1.27278 0.943444
Q2G1E7   6 0.413793 -1.27278 0.943444
Q2FWE7   19 1.31034 0.903563 0.161558
Q2FY32   20 1.37931 0.903563 0.161558
Q2FUU0   33 2.27586 3.07991 0.0107511
Q2FVU5   41 2.82759 3.07991 0.0107511
Q2G062   16 1.10345 0.903563 0.161558
Q2FV26   13 0.896552 -1.27278 0.943444
Q2FW97   27 1.86207 0.903563 0.161558
Q2FZY8   8 0.551724 -1.27278 0.943444
Q2G277   7 0.482759 -1.27278 0.943444
Q2G0V1   5 0.344828 -1.27278 0.943444
Q2FWJ3   30 2.06897 3.07991 0.0107511
Q2G2J2   25 1.72414 0.903563 0.161558
Q2FVB0   8 0.551724 -1.27278 0.943444
Q2G278   30 2.06897 3.07991 0.0107511
Q2G107   34 2.34483 3.07991 0.0107511
P0A0M9   26 1.7931 0.903563 0.161558
Q2G067   4 0.275862 -1.27278 0.943444
Q2FV55   26 1.7931 0.903563 0.161558
Q2G1L3   28 1.93103 0.903563 0.161558
Q2G2R0   17 1.17241 0.903563 0.161558
Q2G2T3   21 1.44828 0.903563 0.161558
Q2FWA8   6 0.413793 -1.27278 0.943444
Q2G056   26 1.7931 0.903563 0.161558
Q2FWR1   16 1.10345 0.903563 0.161558
Q2FXP9   20 1.37931 0.903563 0.161558
Q2FZI4   13 0.896552 -1.27278 0.943444
Q2G2L7   20 1.37931 0.903563 0.161558
Q2FVG1   6 0.413793 -1.27278 0.943444
Q2G1I7   55 3.7931 5.25625 0.000662855
Q2FVB6   7 0.482759 -1.27278 0.943444
Q2G001   31 2.13793 3.07991 0.0107511
Q2FUX3   41 2.82759 3.07991 0.0107511
Q2G1Q9   16 1.10345 0.903563 0.161558
Q2G2S9   29 2 3.07991 0.0107511
Q2FXZ8   10 0.689655 -1.27278 0.943444
Q2FZI7   28 1.93103 0.903563 0.161558
Q2FUS6   37 2.55172 3.07991 0.0107511
Q2FUZ6   25 1.72414 0.903563 0.161558
Q2FYQ9   17 1.17241 0.903563 0.161558
Q2FYS8   32 2.2069 3.07991 0.0107511
Q2FYS6   6 0.413793 -1.27278 0.943444
Q2FZG6   35 2.41379 3.07991 0.0107511
Q2G1L9   5 0.344828 -1.27278 0.943444
Q2FXT3   22 1.51724 0.903563 0.161558
Q2FZN9   30 2.06897 3.07991 0.0107511
Q2FW20   25 1.72414 0.903563 0.161558
Q2G0H3   22 1.51724 0.903563 0.161558
Q2FV98   30 2.06897 3.07991 0.0107511
Q2FXR7   14 0.965517 -1.27278 0.943444
Q2G1T4   32 2.2069 3.07991 0.0107511
Q2FW38   30 2.06897 3.07991 0.0107511
Q2G2P6   10 0.689655 -1.27278 0.943444
Q2FVL7   17 1.17241 0.903563 0.161558
Q2FVY2   38 2.62069 3.07991 0.0107511
Q2FYZ0   21 1.44828 0.903563 0.161558
Q2FYW2   7 0.482759 -1.27278 0.943444
P60643   6 0.413793 -1.27278 0.943444
Q2G265   35 2.41379 3.07991 0.0107511
Q2FV42   8 0.551724 -1.27278 0.943444
Q2FXN0   9 0.62069 -1.27278 0.943444
Q2G2D9   7 0.482759 -1.27278 0.943444
Q2FV75   24 1.65517 0.903563 0.161558
Q2FYE0   13 0.896552 -1.27278 0.943444
Q2FX03   6 0.413793 -1.27278 0.943444
Q2FX89   19 1.31034 0.903563 0.161558
Q2FX43   29 2 3.07991 0.0107511
Q2FV69   13 0.866667 -1.27278 0.943444
P72360   6 0.4 -1.27278 0.943444
Q2FVQ1   32 2.13333 3.07991 0.0107511
Q2FYG7   28 1.86667 0.903563 0.161558
Q2G1J8   5 0.333333 -1.27278 0.943444
Q2FW77   6 0.4 -1.27278 0.943444
Q2FWI4   24 1.6 0.903563 0.161558
Q2FX62   38 2.53333 3.07991 0.0107511
Q2G0U6   34 2.26667 3.07991 0.0107511
Q2G0P2   44 2.93333 3.07991 0.0107511
Q2G0B8   39 2.6 3.07991 0.0107511
Q2FVL3   6 0.4 -1.27278 0.943444
Q2G1K8   22 1.46667 0.903563 0.161558
Q2G2R9   19 1.26667 0.903563 0.161558
Q2G2I3   7 0.466667 -1.27278 0.943444
Q2FY56   4 0.266667 -1.27278 0.943444
Q2G0B1   16 1.06667 0.903563 0.161558
Q2G1T1   21 1.4 0.903563 0.161558
Q2FVX5   7 0.466667 -1.27278 0.943444
Q2G0H8   14 0.933333 -1.27278 0.943444
Q2FVT3   23 1.53333 0.903563 0.161558
Q2FWF6   26 1.73333 0.903563 0.161558
Q2FWZ6   27 1.8 0.903563 0.161558
Q2FZ77   30 2 3.07991 0.0107511
Q2G0H0   15 1 0.903563 0.161558
Q2G2G7   26 1.73333 0.903563 0.161558
Q2G117   25 1.66667 0.903563 0.161558
Q2FXG9   23 1.53333 0.903563 0.161558
Q2FWE4   35 2.33333 3.07991 0.0107511
Q2FUS0   29 1.93333 0.903563 0.161558
Q2FWR3   17 1.13333 0.903563 0.161558
Q2FYA9   36 2.4 3.07991 0.0107511
Q2G0Y5   25 1.66667 0.903563 0.161558
Q2FZZ8   35 2.33333 3.07991 0.0107511
Q2G1Z6   11 0.733333 -1.27278 0.943444
Q2FX53   12 0.8 -1.27278 0.943444
Q2FZC4   33 2.2 3.07991 0.0107511
Q2FUS5   13 0.866667 -1.27278 0.943444
Q2G1R0   5 0.333333 -1.27278 0.943444
Q2G0D5   7 0.466667 -1.27278 0.943444
Q2FY18   7 0.466667 -1.27278 0.943444
Q2FYH8   9 0.6 -1.27278 0.943444
Q2G1F2   19 1.26667 0.903563 0.161558
Q2G0Q5   53 3.53333 5.25625 0.000662855
Q2FVR2   25 1.66667 0.903563 0.161558
Q2FZE7   30 2 3.07991 0.0107511
Q2G0I0   21 1.4 0.903563 0.161558
Q2G0R1   25 1.66667 0.903563 0.161558
Q2G0L7   21 1.4 0.903563 0.161558
Q2FWI1   21 1.4 0.903563 0.161558
Q2G0F7   8 0.533333 -1.27278 0.943444
Q2FXY3   25 1.66667 0.903563 0.161558
P0A084   38 2.53333 3.07991 0.0107511
Q2G0G5   16 1.06667 0.903563 0.161558
Q2FZE5   6 0.4 -1.27278 0.943444
Q2G0A2   6 0.4 -1.27278 0.943444
Q2FVE8   6 0.4 -1.27278 0.943444
Q2G2M8   44 2.93333 3.07991 0.0107511
Q2FYH7   11 0.733333 -1.27278 0.943444
Q2FVR8   32 2.13333 3.07991 0.0107511
Q2FZU9   36 2.4 3.07991 0.0107511
Q2FYX7   15 1 0.903563 0.161558
Q2G280   36 2.4 3.07991 0.0107511
Q2FVG5   19 1.26667 0.903563 0.161558
Q2FWX1   20 1.33333 0.903563 0.161558
Q2FVB3   7 0.466667 -1.27278 0.943444
Q2G2A1   34 2.26667 3.07991 0.0107511
Q2G1W7   36 2.4 3.07991 0.0107511
Q2FW36   13 0.866667 -1.27278 0.943444
P31337   23 1.53333 0.903563 0.161558
Q2FXB8   5 0.333333 -1.27278 0.943444
Q2G2F3   43 2.86667 3.07991 0.0107511
Q2FYM7   2 0.133333 -1.27278 0.943444
Q2FYB2   34 2.26667 3.07991 0.0107511
Q2G2E2   17 1.09677 0.903563 0.161558
Q2G2G9   13 0.83871 -1.27278 0.943444
Q2FVC5   43 2.77419 3.07991 0.0107511
Q2G0T3   21 1.35484 0.903563 0.161558
Q2G074   7 0.451613 -1.27278 0.943444
Q2G016   33 2.12903 3.07991 0.0107511
Q2G0G4   37 2.3871 3.07991 0.0107511
Q2G2K1   44 2.83871 3.07991 0.0107511
Q2FXE1   12 0.774194 -1.27278 0.943444
Q2FWD2   16 1.03226 0.903563 0.161558
Q2G1Q0   37 2.3871 3.07991 0.0107511
Q2G073   7 0.451613 -1.27278 0.943444
Q2G1T7   21 1.35484 0.903563 0.161558
Q2FVI3   33 2.12903 3.07991 0.0107511
Q2FZ93   11 0.709677 -1.27278 0.943444
Q2FVQ7   38 2.45161 3.07991 0.0107511
Q2G2B9   7 0.451613 -1.27278 0.943444
Q2FZN5   6 0.387097 -1.27278 0.943444
Q2FY72   40 2.58065 3.07991 0.0107511
Q2G0A0   36 2.32258 3.07991 0.0107511
Q2FZQ8   6 0.387097 -1.27278 0.943444
Q2FXP1   19 1.22581 0.903563 0.161558
P0A0B7   36 2.32258 3.07991 0.0107511
Q2FYW0   23 1.48387 0.903563 0.161558
Q2G230   18 1.16129 0.903563 0.161558
Q2G0H5   24 1.54839 0.903563 0.161558
Q2G0B7   25 1.6129 0.903563 0.161558
Q2G131   6 0.387097 -1.27278 0.943444
Q2G0Y4   24 1.54839 0.903563 0.161558
Q2G2L0   25 1.6129 0.903563 0.161558
Q2G101   17 1.09677 0.903563 0.161558
Q2G036   27 1.74194 0.903563 0.161558
Q2FXN3   6 0.387097 -1.27278 0.943444
Q2FWY2   16 1.03226 0.903563 0.161558
Q2FXK6   30 1.93548 0.903563 0.161558
Q2G2Y3   48 3.09677 5.25625 0.000662855
Q2G1P8   40 2.58065 3.07991 0.0107511
Q2G0N7   29 1.87097 0.903563 0.161558
Q2FW43   23 1.48387 0.903563 0.161558
Q2G2N4   25 1.6129 0.903563 0.161558
Q2FW59   35 2.25806 3.07991 0.0107511
Q2G1V0   7 0.451613 -1.27278 0.943444
Q2G010   29 1.87097 0.903563 0.161558
Q2FWJ4   9 0.580645 -1.27278 0.943444
Q2FUR3   27 1.74194 0.903563 0.161558
Q2FXE4   25 1.6129 0.903563 0.161558
Q2FY36   27 1.74194 0.903563 0.161558
Q2G1Q7   44 2.83871 3.07991 0.0107511
Q2FX09   18 1.16129 0.903563 0.161558
Q2G0Z1   35 2.25806 3.07991 0.0107511
Q2FWJ1   41 2.64516 3.07991 0.0107511
Q2FUT4   34 2.19355 3.07991 0.0107511
Q2FYI1   35 2.25806 3.07991 0.0107511
Q2FXQ8   22 1.41935 0.903563 0.161558
Q2FUZ0   35 2.25806 3.07991 0.0107511
P0A086   51 3.29032 5.25625 0.000662855
Q2FZM0   7 0.451613 -1.27278 0.943444
Q2FXL3   32 2.06452 3.07991 0.0107511
Q2G2K7   7 0.451613 -1.27278 0.943444
Q2FVL1   5 0.322581 -1.27278 0.943444
Q2FW21   32 2.06452 3.07991 0.0107511
Q2G201   39 2.51613 3.07991 0.0107511
Q2FVV6   20 1.29032 0.903563 0.161558
Q2FV03   28 1.80645 0.903563 0.161558
Q2G2T2   7 0.451613 -1.27278 0.943444
Q2FZ44   30 1.93548 0.903563 0.161558
Q2G1N7   20 1.29032 0.903563 0.161558
Q2G172   7 0.451613 -1.27278 0.943444
Q2G208   19 1.22581 0.903563 0.161558
Q2FZR7   6 0.387097 -1.27278 0.943444
Q2G2K2   24 1.54839 0.903563 0.161558
Q2FVA4   24 1.54839 0.903563 0.161558
Q2G0F5   6 0.387097 -1.27278 0.943444
Q2G0X0   48 3.09677 5.25625 0.000662855
Q2FXU0   26 1.67742 0.903563 0.161558
Q2FXX9   21 1.35484 0.903563 0.161558
Q2G2K8   30 1.93548 0.903563 0.161558
Q2G0X1   42 2.625 3.07991 0.0107511
Q2FXI8   30 1.875 0.903563 0.161558
Q2G0L1   32 2 3.07991 0.0107511
Q2FX07   20 1.25 0.903563 0.161558
Q2G139   40 2.5 3.07991 0.0107511
Q2FUV5   38 2.375 3.07991 0.0107511
Q2FVD0   43 2.6875 3.07991 0.0107511
Q2FX10   14 0.875 -1.27278 0.943444
Q2G1W5   30 1.875 0.903563 0.161558
Q2G1Y7   36 2.25 3.07991 0.0107511
Q2G190   35 2.1875 3.07991 0.0107511
Q2FV59   6 0.375 -1.27278 0.943444
Q2FZS3   35 2.1875 3.07991 0.0107511
Q2FX90   25 1.5625 0.903563 0.161558
Q2FW85   5 0.3125 -1.27278 0.943444
Q2FZ65   37 2.3125 3.07991 0.0107511
Q2FXJ7   29 1.8125 0.903563 0.161558
Q2FVW2   20 1.25 0.903563 0.161558
Q2G0H4   31 1.9375 0.903563 0.161558
Q2FVV4   5 0.3125 -1.27278 0.943444
Q2FUR9   7 0.4375 -1.27278 0.943444
Q2FW06   41 2.5625 3.07991 0.0107511
Q2FY84   22 1.375 0.903563 0.161558
Q2G132   42 2.625 3.07991 0.0107511
Q2G0C9   38 2.375 3.07991 0.0107511
Q2G2N1   5 0.3125 -1.27278 0.943444
Q2FVF2   6 0.375 -1.27278 0.943444
Q2FZ30   17 1.0625 0.903563 0.161558
Q2FXX8   41 2.5625 3.07991 0.0107511
Q2FZX6   14 0.875 -1.27278 0.943444
Q2G1Z2   6 0.375 -1.27278 0.943444
Q2G0G7   32 2 3.07991 0.0107511
Q2FV53   35 2.1875 3.07991 0.0107511
Q2FV28   19 1.1875 0.903563 0.161558
Q2G097   38 2.375 3.07991 0.0107511
Q2FZC5   28 1.75 0.903563 0.161558
Q2FY77   24 1.5 0.903563 0.161558
Q2FVA9   31 1.9375 0.903563 0.161558
Q2G2W5   28 1.75 0.903563 0.161558
Q2FX97   21 1.3125 0.903563 0.161558
Q2G1F3   42 2.625 3.07991 0.0107511
Q2FYU1   26 1.625 0.903563 0.161558
Q2FUP6   18 1.125 0.903563 0.161558
Q2G2U7   15 0.9375 -1.27278 0.943444
Q2FY09   29 1.8125 0.903563 0.161558
Q2G1J6   20 1.25 0.903563 0.161558
Q2G059   37 2.3125 3.07991 0.0107511
Q2FVK5   5 0.3125 -1.27278 0.943444
Q2G0H7   25 1.5625 0.903563 0.161558
Q2FWN2   7 0.4375 -1.27278 0.943444
Q2FYV7   32 2 3.07991 0.0107511
Q2G236   22 1.375 0.903563 0.161558
Q2FZR6   6 0.375 -1.27278 0.943444
Q2G1P9   36 2.25 3.07991 0.0107511
Q2G0R9   29 1.8125 0.903563 0.161558
Q2FUZ9   23 1.4375 0.903563 0.161558
Q2FVP2   26 1.625 0.903563 0.161558
Q2FXC8   45 2.8125 3.07991 0.0107511
Q2FVC4   41 2.5625 3.07991 0.0107511
Q2FZ29   37 2.3125 3.07991 0.0107511
Q2FYR8   24 1.45455 0.903563 0.161558
Q2FY23   28 1.69697 0.903563 0.161558
Q2G0D4   33 2 3.07991 0.0107511
Q2FZ38   20 1.21212 0.903563 0.161558
Q2FXH1   5 0.30303 -1.27278 0.943444
Q2FXZ9   19 1.15152 0.903563 0.161558
Q2G1V3   7 0.424242 -1.27278 0.943444
Q2FVZ0   5 0.30303 -1.27278 0.943444
Q2FV95   7 0.424242 -1.27278 0.943444
Q2G196   26 1.57576 0.903563 0.161558
Q2FZ61   38 2.30303 3.07991 0.0107511
Q2FW27   31 1.87879 0.903563 0.161558
Q2FWH2   14 0.848485 -1.27278 0.943444
Q2FZQ9   7 0.424242 -1.27278 0.943444
Q2FWQ9   32 1.93939 0.903563 0.161558
Q2G1N5   8 0.484848 -1.27278 0.943444
Q2FZP8   7 0.424242 -1.27278 0.943444
Q2FXC2   44 2.66667 3.07991 0.0107511
Q2G0X9   34 2.06061 3.07991 0.0107511
Q2FX08   8 0.484848 -1.27278 0.943444
Q2FUV2   28 1.69697 0.903563 0.161558
Q2FZT8   33 2 3.07991 0.0107511
Q2G2N2   6 0.363636 -1.27278 0.943444
Q2G0M1   18 1.09091 0.903563 0.161558
Q2FVX8   34 2.06061 3.07991 0.0107511
Q2G220   23 1.39394 0.903563 0.161558
Q2FW37   32 1.93939 0.903563 0.161558
Q2G203   28 1.69697 0.903563 0.161558
Q2FY89   23 1.39394 0.903563 0.161558
Q2G1K7   27 1.63636 0.903563 0.161558
Q2G013   6 0.363636 -1.27278 0.943444
Q2FV91   6 0.363636 -1.27278 0.943444
Q2FW92   33 2 3.07991 0.0107511
Q2G1U5   35 2.12121 3.07991 0.0107511
Q2G2A6   36 2.18182 3.07991 0.0107511
Q2G0G9   30 1.81818 0.903563 0.161558
P0A088   28 1.69697 0.903563 0.161558
Q2G0B4   6 0.363636 -1.27278 0.943444
Q2G0X7   41 2.48485 3.07991 0.0107511
Q2G0S0   30 1.81818 0.903563 0.161558
Q2FW12   36 2.18182 3.07991 0.0107511
Q2G0J7   20 1.21212 0.903563 0.161558
Q2FW76   8 0.484848 -1.27278 0.943444
Q2G1Z7   20 1.21212 0.903563 0.161558
Q2G2S1   32 1.93939 0.903563 0.161558
Q2G1B1   35 2.12121 3.07991 0.0107511
Q2FVP3   11 0.666667 -1.27278 0.943444
Q2G1V1   33 2 3.07991 0.0107511
Q2G1H8   35 2.12121 3.07991 0.0107511
Q2G149   34 2.06061 3.07991 0.0107511
Q2FXC7   41 2.48485 3.07991 0.0107511
Q2G019   49 2.9697 3.07991 0.0107511
Q2FWL6   30 1.81818 0.903563 0.161558
Q2G199   8 0.484848 -1.27278 0.943444
Q2FY41   28 1.69697 0.903563 0.161558
Q2FX33   33 2 3.07991 0.0107511
Q2G181   41 2.48485 3.07991 0.0107511
Q2FVT1   7 0.424242 -1.27278 0.943444
Q2G0Z5   25 1.51515 0.903563 0.161558
Q2FZC7   33 2 3.07991 0.0107511
Q2G1U0   26 1.57576 0.903563 0.161558
Q2FW18   25 1.51515 0.903563 0.161558
Q2G0H1   30 1.81818 0.903563 0.161558
Q2FX22   29 1.75758 0.903563 0.161558
Q2G157   27 1.63636 0.903563 0.161558
Q2G2J5   23 1.39394 0.903563 0.161558
Q2FZH9   7 0.424242 -1.27278 0.943444
Q2FZA6   4 0.242424 -1.27278 0.943444
Q2G1N6   6 0.363636 -1.27278 0.943444
Q2FVR4   19 1.15152 0.903563 0.161558
Q2FY13   26 1.57576 0.903563 0.161558
Q2G025   23 1.39394 0.903563 0.161558
Q2FV36   9 0.545455 -1.27278 0.943444
Q2G0W9   46 2.78788 3.07991 0.0107511
Q2G0L0   30 1.81818 0.903563 0.161558
Q2FUR2   33 2 3.07991 0.0107511
Q2FVJ9   44 2.66667 3.07991 0.0107511
Q2G1S8   40 2.35294 3.07991 0.0107511
Q2FVJ5   38 2.23529 3.07991 0.0107511
Q2FZ39   23 1.35294 0.903563 0.161558
Q2FWP6   26 1.52941 0.903563 0.161558
Q2FVB4   40 2.35294 3.07991 0.0107511
Q2G0V7   24 1.41176 0.903563 0.161558
Q2FUV4   39 2.29412 3.07991 0.0107511
Q2FYG5   27 1.58824 0.903563 0.161558
Q2FW71   5 0.294118 -1.27278 0.943444
Q2FZB1   39 2.29412 3.07991 0.0107511
Q2G0Y9   28 1.64706 0.903563 0.161558
Q2G0X4   34 2 3.07991 0.0107511
Q2FZL2   39 2.29412 3.07991 0.0107511
Q2FVS1   38 2.23529 3.07991 0.0107511
Q2G099   31 1.82353 0.903563 0.161558
Q2FZN0   33 1.94118 0.903563 0.161558
Q2FZ50   17 1 0.903563 0.161558
Q2G0X8   38 2.23529 3.07991 0.0107511
Q2G167   38 2.23529 3.07991 0.0107511
Q2G086   24 1.41176 0.903563 0.161558
Q2G0D0   40 2.35294 3.07991 0.0107511
Q2FWG3   25 1.47059 0.903563 0.161558
Q2G228   43 2.52941 3.07991 0.0107511
Q2FWW8   15 0.882353 -1.27278 0.943444
Q2FYL0   35 2.05882 3.07991 0.0107511
Q2FXX2   34 2 3.07991 0.0107511
Q2G0C4   6 0.352941 -1.27278 0.943444
Q2FZA2   24 1.41176 0.903563 0.161558
Q2FWL0   40 2.35294 3.07991 0.0107511
Q2FUY9   37 2.17647 3.07991 0.0107511
Q2G0T8   35 2.05882 3.07991 0.0107511
Q2FWK0   27 1.58824 0.903563 0.161558
Q2G0D9   31 1.82353 0.903563 0.161558
Q2FZF3   27 1.58824 0.903563 0.161558
Q2FZ17   36 2.11765 3.07991 0.0107511
Q2G0T6   37 2.17647 3.07991 0.0107511
Q2G140   7 0.411765 -1.27278 0.943444
Q2G2F2   7 0.411765 -1.27278 0.943444
Q2FXG0   39 2.29412 3.07991 0.0107511
Q2FWR4   27 1.58824 0.903563 0.161558
Q2G195   16 0.941176 -1.27278 0.943444
Q2FVY4   32 1.88235 0.903563 0.161558
Q2G1I6   34 2 3.07991 0.0107511
Q2FVD5   19 1.11765 0.903563 0.161558
Q2FZM1   33 1.94118 0.903563 0.161558
Q2FVG0   39 2.29412 3.07991 0.0107511
Q2FZM7   38 2.23529 3.07991 0.0107511
Q2FZB2   45 2.64706 3.07991 0.0107511
Q2G287   23 1.35294 0.903563 0.161558
Q2FWG4   11 0.647059 -1.27278 0.943444
Q2G2B3   6 0.352941 -1.27278 0.943444
Q2FY48   13 0.764706 -1.27278 0.943444
Q9ZNI1   27 1.58824 0.903563 0.161558
Q2FV94   32 1.88235 0.903563 0.161558
Q2G2X5   7 0.411765 -1.27278 0.943444
Q2FVX6   36 2.11765 3.07991 0.0107511
Q2G060   17 1 0.903563 0.161558
Q2FVG2   13 0.764706 -1.27278 0.943444
Q2G1Q1   38 2.23529 3.07991 0.0107511
Q2G1F1   41 2.41176 3.07991 0.0107511
Q2FXC5   48 2.82353 3.07991 0.0107511
Q2G2B0   5 0.294118 -1.27278 0.943444
Q2FXR6   7 0.411765 -1.27278 0.943444
Q2FXE0   28 1.64706 0.903563 0.161558
Q2FUY3   31 1.82353 0.903563 0.161558
Q2G1S6   38 2.23529 3.07991 0.0107511
Q2FVE9   5 0.294118 -1.27278 0.943444
Q2FVU7   21 1.23529 0.903563 0.161558
Q2FVM7   22 1.29412 0.903563 0.161558
Q2FVU6   6 0.352941 -1.27278 0.943444
Q2FVA1   32 1.88235 0.903563 0.161558
Q2FWB8   41 2.41176 3.07991 0.0107511
Q2FYR5   28 1.64706 0.903563 0.161558
Q2G261   19 1.11765 0.903563 0.161558
Q2G264   40 2.35294 3.07991 0.0107511
Q2G0U4   20 1.17647 0.903563 0.161558
Q2G226   6 0.352941 -1.27278 0.943444
Q2FZT7   32 1.88235 0.903563 0.161558
Q2FXJ4   14 0.823529 -1.27278 0.943444
Q2G047   20 1.17647 0.903563 0.161558
Q2FWD9   32 1.88235 0.903563 0.161558
Q2FZH2   23 1.35294 0.903563 0.161558
Q2G044   20 1.17647 0.903563 0.161558
Q2FVZ8   7 0.411765 -1.27278 0.943444
Q2G1C5   6 0.352941 -1.27278 0.943444
Q2G1Z1   10 0.588235 -1.27278 0.943444
Q2G135   25 1.47059 0.903563 0.161558
Q2FVE5   24 1.41176 0.903563 0.161558
Q2FZ70   32 1.88235 0.903563 0.161558
Q2G2A0   36 2.11765 3.07991 0.0107511
Q2G224   23 1.31429 0.903563 0.161558
P0A0K3   33 1.88571 0.903563 0.161558
Q2G1A8   28 1.6 0.903563 0.161558
Q2G1P5   5 0.285714 -1.27278 0.943444
Q2FV93   6 0.342857 -1.27278 0.943444
Q2FXC4   45 2.57143 3.07991 0.0107511
Q2FY74   20 1.14286 0.903563 0.161558
Q2G1M1   24 1.37143 0.903563 0.161558
Q9EZ11   32 1.82857 0.903563 0.161558
Q2FZB3   40 2.28571 3.07991 0.0107511
Q2G1V2   24 1.37143 0.903563 0.161558
Q2FVM8   16 0.914286 -1.27278 0.943444
Q2FVR1   43 2.45714 3.07991 0.0107511
Q2FXC3   48 2.74286 3.07991 0.0107511
Q2FUV6   38 2.17143 3.07991 0.0107511
Q2G1D7   26 1.48571 0.903563 0.161558
Q2FXR2   23 1.31429 0.903563 0.161558
Q2FW83   6 0.342857 -1.27278 0.943444
Q2G2X7   41 2.34286 3.07991 0.0107511
Q2FVM4   6 0.342857 -1.27278 0.943444
P0A0J3   19 1.08571 0.903563 0.161558
Q2G2L8   19 1.08571 0.903563 0.161558
Q2FZ27   28 1.6 0.903563 0.161558
Q2FZ53   33 1.88571 0.903563 0.161558
Q2G154   28 1.6 0.903563 0.161558
Q2FZS4   6 0.342857 -1.27278 0.943444
Q2FYQ5   7 0.4 -1.27278 0.943444
Q2FZL6   28 1.6 0.903563 0.161558
Q2FWB9   22 1.25714 0.903563 0.161558
Q2FUQ4   28 1.6 0.903563 0.161558
Q2G293   39 2.22857 3.07991 0.0107511
Q2FZS5   42 2.4 3.07991 0.0107511
Q2FYP9   8 0.457143 -1.27278 0.943444
Q2G0K7   31 1.77143 0.903563 0.161558
Q2FVV2   14 0.8 -1.27278 0.943444
Q2FVN0   18 1.02857 0.903563 0.161558
Q2FX00   33 1.88571 0.903563 0.161558
Q2G1I0   13 0.742857 -1.27278 0.943444
Q2FXI2   29 1.65714 0.903563 0.161558
Q2G2X1   11 0.628571 -1.27278 0.943444
Q2FYG6   11 0.628571 -1.27278 0.943444
Q2FXH0   34 1.94286 0.903563 0.161558
Q2FXU7   27 1.54286 0.903563 0.161558
Q2G170   24 1.37143 0.903563 0.161558
Q2FVQ9   31 1.77143 0.903563 0.161558
Q2FWV2   36 2.05714 3.07991 0.0107511
Q2FVI5   6 0.342857 -1.27278 0.943444
Q2FUW0   47 2.68571 3.07991 0.0107511
Q2FXB7   38 2.17143 3.07991 0.0107511
Q2G0J8   28 1.6 0.903563 0.161558
Q2FXB5   24 1.37143 0.903563 0.161558
Q2FYE9   9 0.514286 -1.27278 0.943444
Q2FVE2   15 0.857143 -1.27278 0.943444
Q2G2V6   36 2.05714 3.07991 0.0107511
O08387   12 0.685714 -1.27278 0.943444
Q2FZ14   29 1.65714 0.903563 0.161558
Q2FXW3   23 1.31429 0.903563 0.161558
Q2FYQ8   37 2.11429 3.07991 0.0107511
Q2G2D6   25 1.42857 0.903563 0.161558
Q2G2T7   30 1.71429 0.903563 0.161558
Q2FYP8   12 0.685714 -1.27278 0.943444
Q2FZ25   28 1.6 0.903563 0.161558
Q2FY65   42 2.4 3.07991 0.0107511
Q2G2T1   18 1.02857 0.903563 0.161558
Q2G1N0   6 0.342857 -1.27278 0.943444
Q2G110   13 0.742857 -1.27278 0.943444
Q2G1E1   18 1.02857 0.903563 0.161558
Q2G2F1   39 2.22857 3.07991 0.0107511
Q2FXE8   25 1.42857 0.903563 0.161558
Q2FZ06   38 2.17143 3.07991 0.0107511
Q2FVH2   6 0.342857 -1.27278 0.943444
Q2FYV6   45 2.57143 3.07991 0.0107511
Q2FZJ3   43 2.38889 3.07991 0.0107511
Q2G095   44 2.44444 3.07991 0.0107511
Q2G2Y0   43 2.38889 3.07991 0.0107511
Q2G2W3   33 1.83333 0.903563 0.161558
Q2FY07   26 1.44444 0.903563 0.161558
Q2FXW8   42 2.33333 3.07991 0.0107511
Q2FUR6   36 2 3.07991 0.0107511
Q2FVW6   6 0.333333 -1.27278 0.943444
Q2G1X0   25 1.38889 0.903563 0.161558
Q2G1F6   7 0.388889 -1.27278 0.943444
Q2FVK8   26 1.44444 0.903563 0.161558
Q2G158   17 0.944444 -1.27278 0.943444
Q2G118   20 1.11111 0.903563 0.161558
Q2G077   7 0.388889 -1.27278 0.943444
Q2G0E0   33 1.83333 0.903563 0.161558
Q2G263   39 2.16667 3.07991 0.0107511
Q2FUU1   29 1.61111 0.903563 0.161558
Q2G1X7   30 1.66667 0.903563 0.161558
Q2G1C0   34 1.88889 0.903563 0.161558
Q2FVB9   6 0.333333 -1.27278 0.943444
Q2G273   25 1.38889 0.903563 0.161558
Q53726   28 1.55556 0.903563 0.161558
Q2G2W9   35 1.94444 0.903563 0.161558
Q2FZ22   30 1.66667 0.903563 0.161558
Q2G2U1   34 1.88889 0.903563 0.161558
Q2FXW6   23 1.27778 0.903563 0.161558
Q2G0P9   7 0.388889 -1.27278 0.943444
Q2FYE3   44 2.44444 3.07991 0.0107511
Q2FXU3   35 1.94444 0.903563 0.161558
Q2G052   37 2.05556 3.07991 0.0107511
Q2FZM6   25 1.38889 0.903563 0.161558
Q2FX25   22 1.22222 0.903563 0.161558
Q2FX05   28 1.55556 0.903563 0.161558
Q2G1P2   6 0.333333 -1.27278 0.943444
Q2G2C4   31 1.72222 0.903563 0.161558
Q2G165   6 0.333333 -1.27278 0.943444
Q2FXK8   4 0.222222 -1.27278 0.943444
Q2FWP1   35 1.94444 0.903563 0.161558
Q2FVU1   7 0.388889 -1.27278 0.943444
Q2FZ78   39 2.16667 3.07991 0.0107511
Q2G0P0   39 2.16667 3.07991 0.0107511
Q2FXX3   8 0.444444 -1.27278 0.943444
Q2FVX2   48 2.66667 3.07991 0.0107511
Q2G0Q7   27 1.5 0.903563 0.161558
Q2FXS6   38 2.11111 3.07991 0.0107511
Q2FUZ1   35 1.94444 0.903563 0.161558
Q2FZ87   29 1.61111 0.903563 0.161558
Q2FXF4   20 1.11111 0.903563 0.161558
Q2G1G4   14 0.777778 -1.27278 0.943444
Q2FWE6   36 2 3.07991 0.0107511
Q2G2U2   39 2.16667 3.07991 0.0107511
Q2FY17   33 1.83333 0.903563 0.161558
Q2FVU3   23 1.27778 0.903563 0.161558
Q2FVK1   26 1.44444 0.903563 0.161558
Q2G0K5   27 1.5 0.903563 0.161558
Q2G2X8   38 2.11111 3.07991 0.0107511
Q2FYZ7   26 1.44444 0.903563 0.161558
Q2FWG1   31 1.72222 0.903563 0.161558
Q2G1Q6   26 1.44444 0.903563 0.161558
Q2G2X9   56 3.11111 5.25625 0.000662855
Q2FWN9   23 1.27778 0.903563 0.161558
Q2FYZ2   20 1.11111 0.903563 0.161558
Q2FZJ1   32 1.77778 0.903563 0.161558
Q2G002   24 1.33333 0.903563 0.161558
Q2FVL4   41 2.27778 3.07991 0.0107511
Q2G2M7   38 2.11111 3.07991 0.0107511
Q2FWH6   39 2.16667 3.07991 0.0107511
Q2FXQ3   39 2.16667 3.07991 0.0107511
Q2G129   7 0.388889 -1.27278 0.943444
Q7BHL7   43 2.38889 3.07991 0.0107511
Q2FZ71   25 1.38889 0.903563 0.161558
Q2FZ88   34 1.83784 0.903563 0.161558
Q2FV22   33 1.78378 0.903563 0.161558
Q2FYM3   37 2 3.07991 0.0107511
Q2FY06   32 1.72973 0.903563 0.161558
Q2FXB0   27 1.45946 0.903563 0.161558
Q2FX87   38 2.05405 3.07991 0.0107511
Q2FZ33   33 1.78378 0.903563 0.161558
Q2G0J1   42 2.27027 3.07991 0.0107511
Q2FUT7   40 2.16216 3.07991 0.0107511
Q2FZH1   26 1.40541 0.903563 0.161558
Q2FVX3   48 2.59459 3.07991 0.0107511
Q2FWC6   39 2.10811 3.07991 0.0107511
Q2FXN6   35 1.89189 0.903563 0.161558
Q2FY79   37 2 3.07991 0.0107511
Q2FZ23   36 1.94595 0.903563 0.161558
Q2FVF1   37 2 3.07991 0.0107511
Q2FWM5   24 1.2973 0.903563 0.161558
Q2G061   26 1.40541 0.903563 0.161558
Q2FWL7   12 0.648649 -1.27278 0.943444
Q2FVK3   25 1.35135 0.903563 0.161558
Q2FX19   13 0.702703 -1.27278 0.943444
Q2G2U6   34 1.83784 0.903563 0.161558
Q2G1S5   43 2.32432 3.07991 0.0107511
Q2FVS9   39 2.10811 3.07991 0.0107511
Q2G1M7   24 1.2973 0.903563 0.161558
Q2FW50   52 2.81081 3.07991 0.0107511
Q2G2L1   35 1.89189 0.903563 0.161558
Q2FWB1   42 2.27027 3.07991 0.0107511
Q2FXA8   32 1.72973 0.903563 0.161558
Q2FV20   32 1.72973 0.903563 0.161558
Q2FUY1   43 2.32432 3.07991 0.0107511
Q2FYJ1   25 1.35135 0.903563 0.161558
Q2G043   45 2.43243 3.07991 0.0107511
Q2FZ43   23 1.24324 0.903563 0.161558
Q9KJN4   33 1.78378 0.903563 0.161558
Q2G194   18 0.972973 -1.27278 0.943444
Q2G0F0   31 1.67568 0.903563 0.161558
Q2G2G2   32 1.72973 0.903563 0.161558
Q2G0I8   41 2.21622 3.07991 0.0107511
Q2FXG5   27 1.45946 0.903563 0.161558
Q2G2S6   21 1.13514 0.903563 0.161558
Q53700   31 1.67568 0.903563 0.161558
Q2G0D8   42 2.27027 3.07991 0.0107511
P60430   28 1.51351 0.903563 0.161558
Q2FV41   26 1.40541 0.903563 0.161558
Q2FXZ5   33 1.78378 0.903563 0.161558
Q2FZL0   8 0.432432 -1.27278 0.943444
Q2FY99   27 1.45946 0.903563 0.161558
Q2FX95   39 2.10811 3.07991 0.0107511
Q2FYR6   28 1.51351 0.903563 0.161558
Q2FUW2   15 0.810811 -1.27278 0.943444
Q2FVL2   45 2.43243 3.07991 0.0107511
Q2G2L4   4 0.216216 -1.27278 0.943444
Q2FXB1   23 1.24324 0.903563 0.161558
Q2FZY7   34 1.83784 0.903563 0.161558
Q2FVN1   6 0.324324 -1.27278 0.943444
Q2G1S1   29 1.56757 0.903563 0.161558
Q2FXK4   27 1.45946 0.903563 0.161558
Q2FXM6   37 2 3.07991 0.0107511
Q2FZJ6   27 1.45946 0.903563 0.161558
Q2FVT4   29 1.56757 0.903563 0.161558
Q2FYW1   17 0.918919 -1.27278 0.943444
Q2FYZ3   32 1.72973 0.903563 0.161558
Q2FXX5   36 1.94595 0.903563 0.161558
Q2FWM4   34 1.83784 0.903563 0.161558
Q2G2L3   31 1.67568 0.903563 0.161558
Q2FYR3   25 1.35135 0.903563 0.161558
Q2G0I9   43 2.32432 3.07991 0.0107511
Q2G0M2   21 1.13514 0.903563 0.161558
Q2G272   25 1.35135 0.903563 0.161558
Q2FXL4   28 1.51351 0.903563 0.161558
Q2G0U9   34 1.83784 0.903563 0.161558
Q2FVE4   57 3.08108 5.25625 0.000662855
Q2FVC6   27 1.45946 0.903563 0.161558
Q2FV19   54 2.91892 3.07991 0.0107511
Q2G0S8   44 2.37838 3.07991 0.0107511
Q2G2G3   6 0.324324 -1.27278 0.943444
Q2G2X0   28 1.47368 0.903563 0.161558
Q2G0F3   30 1.57895 0.903563 0.161558
Q2G037   33 1.73684 0.903563 0.161558
Q2G1G6   25 1.31579 0.903563 0.161558
Q2FWP0   27 1.42105 0.903563 0.161558
Q2FY29   35 1.84211 0.903563 0.161558
Q2FXQ4   11 0.578947 -1.27278 0.943444
Q2G0S7   32 1.68421 0.903563 0.161558
Q2FZX7   29 1.52632 0.903563 0.161558
Q2G0E6   8 0.421053 -1.27278 0.943444
Q2FY37   43 2.26316 3.07991 0.0107511
Q2FYQ0   29 1.52632 0.903563 0.161558
Q2FUV3   30 1.57895 0.903563 0.161558
Q2FYV2   43 2.26316 3.07991 0.0107511
Q2FVS4   24 1.26316 0.903563 0.161558
Q2G2M3   29 1.52632 0.903563 0.161558
Q2FVM6   34 1.78947 0.903563 0.161558
Q2G292   31 1.63158 0.903563 0.161558
Q2FXH7   38 2 3.07991 0.0107511
Q2FYQ7   38 2 3.07991 0.0107511
Q2FWG2   35 1.84211 0.903563 0.161558
Q2G159   36 1.89474 0.903563 0.161558
Q2FX96   34 1.78947 0.903563 0.161558
Q2FV83   35 1.84211 0.903563 0.161558
Q2G2D8   23 1.21053 0.903563 0.161558
Q2FYJ4   7 0.368421 -1.27278 0.943444
Q2G1E8   6 0.315789 -1.27278 0.943444
Q2FVK2   27 1.42105 0.903563 0.161558
Q2FZP1   13 0.684211 -1.27278 0.943444
Q2FXI0   48 2.52632 3.07991 0.0107511
Q2G134   6 0.315789 -1.27278 0.943444
Q2FZZ6   52 2.73684 3.07991 0.0107511
Q2G1Z3   39 2.05263 3.07991 0.0107511
Q2G030   28 1.47368 0.903563 0.161558
Q2FV21   28 1.47368 0.903563 0.161558
Q9RQP6   6 0.315789 -1.27278 0.943444
Q2FZ62   24 1.26316 0.903563 0.161558
Q2FZQ7   20 1.05263 0.903563 0.161558
Q2G0F4   25 1.31579 0.903563 0.161558
Q2FWE0   34 1.78947 0.903563 0.161558
Q2FVS0   10 0.526316 -1.27278 0.943444
Q2FUT6   44 2.31579 3.07991 0.0107511
Q2FUQ5   18 0.947368 -1.27278 0.943444
Q2FZJ9   42 2.21053 3.07991 0.0107511
Q2FY81   40 2.10526 3.07991 0.0107511
Q2G0K8   31 1.63158 0.903563 0.161558
Q2G262   6 0.315789 -1.27278 0.943444
Q2G0E1   45 2.36842 3.07991 0.0107511
Q2FWD3   38 2 3.07991 0.0107511
Q2FXA4   25 1.31579 0.903563 0.161558
Q2FVF0   35 1.84211 0.903563 0.161558
Q2FWW9   36 1.89474 0.903563 0.161558
Q2FZ54   53 2.78947 3.07991 0.0107511
P0A0J0   10 0.526316 -1.27278 0.943444
Q2G1G1   29 1.52632 0.903563 0.161558
Q2FWA1   33 1.73684 0.903563 0.161558
Q2FXN1   34 1.78947 0.903563 0.161558
Q2G2T4   41 2.15789 3.07991 0.0107511
Q2FZW9   24 1.26316 0.903563 0.161558
Q2FV90   31 1.63158 0.903563 0.161558
Q2FWB3   38 2 3.07991 0.0107511
Q2G0Q0   35 1.84211 0.903563 0.161558
Q2FY10   23 1.21053 0.903563 0.161558
Q2FXM0   38 2 3.07991 0.0107511
Q2G1S2   26 1.36842 0.903563 0.161558
Q2FXY5   25 1.28205 0.903563 0.161558
Q2FXV3   29 1.48718 0.903563 0.161558
Q2FXG3   26 1.33333 0.903563 0.161558
Q2FVA8   36 1.84615 0.903563 0.161558
Q2G2C2   18 0.923077 -1.27278 0.943444
Q2FYU2   37 1.89744 0.903563 0.161558
Q2FYK5   40 2.05128 3.07991 0.0107511
Q2FW35   41 2.10256 3.07991 0.0107511
Q2FY52   26 1.33333 0.903563 0.161558
Q9RQP9   29 1.48718 0.903563 0.161558
Q2G039   32 1.64103 0.903563 0.161558
Q2G1E4   35 1.79487 0.903563 0.161558
Q2G0B0   29 1.48718 0.903563 0.161558
Q2FXI7   39 2 3.07991 0.0107511
Q2FWN7   27 1.38462 0.903563 0.161558
Q2FV66   42 2.15385 3.07991 0.0107511
Q2FYJ5   7 0.358974 -1.27278 0.943444
Q2FYC9   26 1.33333 0.903563 0.161558
Q2FZC6   40 2.05128 3.07991 0.0107511
Q2FXW4   36 1.84615 0.903563 0.161558
Q2FXI1   35 1.79487 0.903563 0.161558
Q2FZF9   40 2.05128 3.07991 0.0107511
Q2G171   9 0.461538 -1.27278 0.943444
Q2G2P8   33 1.69231 0.903563 0.161558
Q2G2V9   48 2.46154 3.07991 0.0107511
Q2FV31   40 2.05128 3.07991 0.0107511
Q9KJN3   27 1.38462 0.903563 0.161558
Q2FZV5   7 0.358974 -1.27278 0.943444
Q2FWC4   35 1.79487 0.903563 0.161558
Q2FYT0   7 0.358974 -1.27278 0.943444
Q2G145   17 0.871795 -1.27278 0.943444
Q2G0J0   48 2.46154 3.07991 0.0107511
Q2FZQ3   25 1.28205 0.903563 0.161558
Q2FYE5   71 3.64103 5.25625 0.000662855
Q2FWN5   13 0.666667 -1.27278 0.943444
Q2FY24   23 1.17949 0.903563 0.161558
Q2FVW7   28 1.4359 0.903563 0.161558
Q2FZ91   40 2.05128 3.07991 0.0107511
Q2FWL2   36 1.84615 0.903563 0.161558
Q2FZQ6   37 1.89744 0.903563 0.161558
P02976   9 0.461538 -1.27278 0.943444
Q2G0R7   7 0.358974 -1.27278 0.943444
Q2FUU2   38 1.94872 0.903563 0.161558
Q2FZG1   40 2.05128 3.07991 0.0107511
Q2G0Z4   6 0.307692 -1.27278 0.943444
Q2FZ81   39 2 3.07991 0.0107511
Q2G2J8   32 1.64103 0.903563 0.161558
Q2FZD7   37 1.89744 0.903563 0.161558
Q2G288   19 0.974359 -1.27278 0.943444
Q2FW52   36 1.84615 0.903563 0.161558
Q2FVX4   38 1.94872 0.903563 0.161558
Q2FVN5   7 0.358974 -1.27278 0.943444
Q2FY88   34 1.74359 0.903563 0.161558
Q2FWC9   47 2.41026 3.07991 0.0107511
Q2FZS7   30 1.53846 0.903563 0.161558
Q2FZ63   36 1.84615 0.903563 0.161558
Q2G1L8   34 1.74359 0.903563 0.161558
Q2FV17   29 1.48718 0.903563 0.161558
Q2FVT8   22 1.12821 0.903563 0.161558
Q2G0W8   27 1.38462 0.903563 0.161558
Q2FV07   41 2.10256 3.07991 0.0107511
Q2G0Q1   30 1.53846 0.903563 0.161558
Q2FY69   30 1.53846 0.903563 0.161558
Q2FZ75   27 1.38462 0.903563 0.161558
Q2G0E5   32 1.64103 0.903563 0.161558
Q2G233   49 2.51282 3.07991 0.0107511
Q2FWE1   29 1.48718 0.903563 0.161558
Q2FVZ2   47 2.41026 3.07991 0.0107511
Q2FYE2   43 2.20513 3.07991 0.0107511
Q2G1K6   31 1.55 0.903563 0.161558
Q2FVT0   45 2.25 3.07991 0.0107511
Q2G0Q9   61 3.05 5.25625 0.000662855
Q2FZ89   36 1.8 0.903563 0.161558
Q2FVR0   44 2.2 3.07991 0.0107511
Q2FZD9   24 1.2 0.903563 0.161558
Q2FX85   10 0.5 -1.27278 0.943444
Q2G1B0   39 1.95 0.903563 0.161558
Q2G2E4   7 0.35 -1.27278 0.943444
Q2FYK7   32 1.6 0.903563 0.161558
Q2FZ13   46 2.3 3.07991 0.0107511
Q2FZE6   31 1.55 0.903563 0.161558
Q2FVI2   30 1.5 0.903563 0.161558
Q2FZE0   32 1.6 0.903563 0.161558
Q2FV38   34 1.7 0.903563 0.161558
Q2FXE2   29 1.45 0.903563 0.161558
Q2G1Q2   32 1.6 0.903563 0.161558
Q2FYY8   35 1.75 0.903563 0.161558
Q2FYN6   39 1.95 0.903563 0.161558
Q2FV39   31 1.55 0.903563 0.161558
Q2G130   49 2.45 3.07991 0.0107511
Q2FUR8   49 2.45 3.07991 0.0107511
Q2FXZ3   30 1.5 0.903563 0.161558
Q2FYM4   8 0.4 -1.27278 0.943444
Q2FWY1   36 1.8 0.903563 0.161558
Q2G1V4   44 2.2 3.07991 0.0107511
P0A011   26 1.3 0.903563 0.161558
Q2FXZ0   37 1.85 0.903563 0.161558
Q2G0V4   27 1.35 0.903563 0.161558
Q2FW34   40 2 3.07991 0.0107511
Q2FWC7   42 2.1 3.07991 0.0107511
Q2G0F6   28 1.4 0.903563 0.161558
Q2G0T0   32 1.6 0.903563 0.161558
Q2FXM8   28 1.4 0.903563 0.161558
Q2G0Q8   27 1.35 0.903563 0.161558
Q2FZ08   29 1.45 0.903563 0.161558
Q2G160   31 1.55 0.903563 0.161558
Q2FY78   35 1.75 0.903563 0.161558
Q2G2H7   12 0.6 -1.27278 0.943444
Q2FW53   44 2.2 3.07991 0.0107511
Q2FVX0   31 1.55 0.903563 0.161558
Q2G2U5   38 1.9 0.903563 0.161558
Q2FZR0   41 2.05 3.07991 0.0107511
Q2G1Z9   38 1.9 0.903563 0.161558
Q2G1G0   27 1.35 0.903563 0.161558
Q2FW57   31 1.55 0.903563 0.161558
Q9RQP7   31 1.55 0.903563 0.161558
Q2FXP0   40 2 3.07991 0.0107511
Q2FVV1   7 0.35 -1.27278 0.943444
Q2FYU8   8 0.4 -1.27278 0.943444
Q2FZ04   22 1.1 0.903563 0.161558
Q2FVQ0   34 1.7 0.903563 0.161558
Q2G151   27 1.35 0.903563 0.161558
Q2FXF9   32 1.6 0.903563 0.161558
Q2G242   23 1.15 0.903563 0.161558
Q2FZQ0   30 1.5 0.903563 0.161558
Q2G1Q8   30 1.5 0.903563 0.161558
Q2FYG1   33 1.60976 0.903563 0.161558
Q2G1N3   34 1.65854 0.903563 0.161558
Q2FV44   36 1.7561 0.903563 0.161558
Q2FXV4   36 1.7561 0.903563 0.161558
Q2G0I1   16 0.780488 -1.27278 0.943444
Q2FZY0   29 1.41463 0.903563 0.161558
Q2G295   29 1.41463 0.903563 0.161558
Q2FWH3   39 1.90244 0.903563 0.161558
Q2G072   41 2 3.07991 0.0107511
Q2G217   42 2.04878 3.07991 0.0107511
Q2FYP6   32 1.56098 0.903563 0.161558
Q9EZ12   32 1.56098 0.903563 0.161558
Q2FZ48   31 1.5122 0.903563 0.161558
Q2FY16   37 1.80488 0.903563 0.161558
Q2FZU3   28 1.36585 0.903563 0.161558
Q2FVV7   55 2.68293 3.07991 0.0107511
Q2FWU0   28 1.36585 0.903563 0.161558
P0A0Q0   36 1.7561 0.903563 0.161558
Q2FVS3   33 1.60976 0.903563 0.161558
Q2G0I6   48 2.34146 3.07991 0.0107511
Q2FYP3   27 1.31707 0.903563 0.161558
Q2FWM0   27 1.31707 0.903563 0.161558
Q2FZ36   38 1.85366 0.903563 0.161558
Q2G0Y8   11 0.536585 -1.27278 0.943444
Q2FXF6   8 0.390244 -1.27278 0.943444
Q2FXM7   34 1.65854 0.903563 0.161558
Q2G1A6   39 1.90244 0.903563 0.161558
Q2G138   5 0.243902 -1.27278 0.943444
Q2FZR4   35 1.70732 0.903563 0.161558
Q2G162   8 0.390244 -1.27278 0.943444
Q2FYH2   11 0.536585 -1.27278 0.943444
Q2FX56   34 1.65854 0.903563 0.161558
Q2FY68   31 1.5122 0.903563 0.161558
Q2G1K1   35 1.70732 0.903563 0.161558
Q2G1A3   26 1.26829 0.903563 0.161558
Q2FZX4   38 1.85366 0.903563 0.161558
Q2G1M5   44 2.14634 3.07991 0.0107511
Q2FVA3   24 1.17073 0.903563 0.161558
Q2G2G4   51 2.4878 3.07991 0.0107511
Q2G0U3   27 1.31707 0.903563 0.161558
Q2FXQ6   29 1.41463 0.903563 0.161558
Q2G0S2   31 1.5122 0.903563 0.161558
Q2G168   36 1.7561 0.903563 0.161558
Q2FZB0   30 1.46341 0.903563 0.161558
Q2G119   42 2.04878 3.07991 0.0107511
Q2FVJ7   32 1.56098 0.903563 0.161558
Q2FY30   38 1.85366 0.903563 0.161558
Q2FXR3   38 1.85366 0.903563 0.161558
Q2G1Z0   37 1.80488 0.903563 0.161558
Q2G0A9   36 1.7561 0.903563 0.161558
O33599   40 1.95122 0.903563 0.161558
Q2FZ55   45 2.19512 3.07991 0.0107511
Q2FYS0   43 2.09756 3.07991 0.0107511
Q2G248   29 1.41463 0.903563 0.161558
Q2G049   25 1.21951 0.903563 0.161558
Q2FVA5   38 1.85366 0.903563 0.161558
Q2FUX8   30 1.46341 0.903563 0.161558
Q2G123   48 2.34146 3.07991 0.0107511
Q2FVH0   31 1.5122 0.903563 0.161558
Q2FV01   8 0.390244 -1.27278 0.943444
Q2G2L2   32 1.56098 0.903563 0.161558
Q2FYW3   39 1.90244 0.903563 0.161558
Q2FZZ0   28 1.36585 0.903563 0.161558
Q2FVV8   42 2.04878 3.07991 0.0107511
Q2G2W0   25 1.19048 0.903563 0.161558
Q2G041   28 1.33333 0.903563 0.161558
P0A0B9   39 1.85714 0.903563 0.161558
Q2FYI6   52 2.47619 3.07991 0.0107511
Q2G2S2   39 1.85714 0.903563 0.161558
Q2FVQ8   27 1.28571 0.903563 0.161558
Q2FVT2   34 1.61905 0.903563 0.161558
Q2G1Z5   32 1.52381 0.903563 0.161558
Q2G2A4   34 1.61905 0.903563 0.161558
P60393   25 1.19048 0.903563 0.161558
Q2G0P6   46 2.19048 3.07991 0.0107511
Q2FW04   19 0.904762 -1.27278 0.943444
Q2FYY9   37 1.7619 0.903563 0.161558
Q2FWP2   24 1.14286 0.903563 0.161558
Q2FVW4   25 1.19048 0.903563 0.161558
Q2FY63   26 1.2381 0.903563 0.161558
Q2FZ68   38 1.80952 0.903563 0.161558
Q2G1E2   12 0.571429 -1.27278 0.943444
Q2G2T8   28 1.33333 0.903563 0.161558
Q2FY71   42 2 3.07991 0.0107511
Q2FVI1   11 0.52381 -1.27278 0.943444
Q2G0W2   13 0.619048 -1.27278 0.943444
Q2G238   42 2 3.07991 0.0107511
Q2FZR1   36 1.71429 0.903563 0.161558
Q2FXN2   15 0.714286 -1.27278 0.943444
Q2FXH6   7 0.333333 -1.27278 0.943444
Q2FXM3   30 1.42857 0.903563 0.161558
Q2FZW3   18 0.857143 -1.27278 0.943444
Q2FWM9   35 1.66667 0.903563 0.161558
Q2FUW9   8 0.380952 -1.27278 0.943444
Q2FW91   25 1.19048 0.903563 0.161558
Q2G137   33 1.57143 0.903563 0.161558
Q2FVM0   33 1.57143 0.903563 0.161558
Q2G057   33 1.57143 0.903563 0.161558
Q2FXP5   27 1.28571 0.903563 0.161558
Q2G1H2   9 0.428571 -1.27278 0.943444
Q2FX99   10 0.47619 -1.27278 0.943444
Q2G0J4   17 0.809524 -1.27278 0.943444
Q2FX74   29 1.38095 0.903563 0.161558
Q2G1J9   19 0.904762 -1.27278 0.943444
Q2G1F7   7 0.333333 -1.27278 0.943444
Q2G2R8   44 2.09524 3.07991 0.0107511
Q2FW32   41 1.95238 0.903563 0.161558
Q2FXZ4   45 2.14286 3.07991 0.0107511
Q2FUT0   45 2.14286 3.07991 0.0107511
Q2G084   49 2.33333 3.07991 0.0107511
Q2G148   27 1.28571 0.903563 0.161558
Q2FYR0   52 2.47619 3.07991 0.0107511
Q2FW86   33 1.57143 0.903563 0.161558
Q2FW01   34 1.61905 0.903563 0.161558
Q2FUX9   13 0.619048 -1.27278 0.943444
Q2G212   15 0.714286 -1.27278 0.943444
Q2FZ84   43 2.04762 3.07991 0.0107511
Q2G0Y0   35 1.66667 0.903563 0.161558
Q2FYU4   38 1.80952 0.903563 0.161558
Q2G223   42 2 3.07991 0.0107511
Q2G136   30 1.42857 0.903563 0.161558
Q2G0G6   34 1.61905 0.903563 0.161558
Q2FWY6   41 1.95238 0.903563 0.161558
Q2FWZ2   37 1.7619 0.903563 0.161558
Q2G240   44 2.09524 3.07991 0.0107511
O05154   38 1.80952 0.903563 0.161558
Q2FXP4   16 0.761905 -1.27278 0.943444
Q2FVH5   34 1.61905 0.903563 0.161558
Q2FYP0   36 1.67442 0.903563 0.161558
Q2FUW5   34 1.5814 0.903563 0.161558
Q2FX66   32 1.48837 0.903563 0.161558
Q2G1P4   7 0.325581 -1.27278 0.943444
Q2FYI9   39 1.81395 0.903563 0.161558
Q2G0I7   44 2.04651 3.07991 0.0107511
Q2FXQ9   25 1.16279 0.903563 0.161558
Q2FXL0   42 1.95349 0.903563 0.161558
Q2FYR7   28 1.30233 0.903563 0.161558
Q2G1W4   45 2.09302 3.07991 0.0107511
Q2G2C8   22 1.02326 0.903563 0.161558
Q2G163   43 2 3.07991 0.0107511
Q2FWL9   6 0.27907 -1.27278 0.943444
Q2FZH3   30 1.39535 0.903563 0.161558
Q2FZR5   34 1.5814 0.903563 0.161558
Q2G1W6   34 1.5814 0.903563 0.161558
Q2FWA5   12 0.55814 -1.27278 0.943444
Q2FX17   24 1.11628 0.903563 0.161558
Q2FXY1   37 1.72093 0.903563 0.161558
Q2G2W1   12 0.55814 -1.27278 0.943444
Q2FV06   7 0.325581 -1.27278 0.943444
Q2FYW6   39 1.81395 0.903563 0.161558
Q2G281   25 1.16279 0.903563 0.161558
Q2G227   35 1.62791 0.903563 0.161558
Q2FWZ5   36 1.67442 0.903563 0.161558
Q2FZX0   37 1.72093 0.903563 0.161558
Q2FV51   13 0.604651 -1.27278 0.943444
Q2G082   17 0.790698 -1.27278 0.943444
Q2FWX4   21 0.976744 -1.27278 0.943444
Q2FZT1   42 1.95349 0.903563 0.161558
Q2FYF3   30 1.39535 0.903563 0.161558
Q2FXW9   33 1.53488 0.903563 0.161558
O34090   42 1.95349 0.903563 0.161558
Q2FVE1   11 0.511628 -1.27278 0.943444
Q2FZL5   41 1.90698 0.903563 0.161558
Q2G258   42 1.95349 0.903563 0.161558
Q2FZW5   16 0.744186 -1.27278 0.943444
Q2FW63   9 0.418605 -1.27278 0.943444
Q2FXB4   27 1.25581 0.903563 0.161558
Q2G1T5   26 1.2093 0.903563 0.161558
Q2G1J5   33 1.53488 0.903563 0.161558
Q2G0V0   33 1.53488 0.903563 0.161558
Q2G0M7   37 1.72093 0.903563 0.161558
Q2G1I5   33 1.53488 0.903563 0.161558
Q2G146   36 1.67442 0.903563 0.161558
Q2G1P6   35 1.62791 0.903563 0.161558
Q2G1W8   42 1.90909 0.903563 0.161558
Q2G035   34 1.54545 0.903563 0.161558
Q2G1I3   29 1.31818 0.903563 0.161558
Q2FWM2   40 1.81818 0.903563 0.161558
Q2FYJ3   31 1.40909 0.903563 0.161558
Q2G0L8   48 2.18182 3.07991 0.0107511
Q2G164   36 1.63636 0.903563 0.161558
Q2FVT7   48 2.18182 3.07991 0.0107511
Q2G1R3   27 1.22727 0.903563 0.161558
Q2G1T6   44 2 3.07991 0.0107511
Q2FZN7   40 1.81818 0.903563 0.161558
Q2FY83   24 1.09091 0.903563 0.161558
Q2FZX9   41 1.86364 0.903563 0.161558
Q2FYL5   31 1.40909 0.903563 0.161558
Q2G218   36 1.63636 0.903563 0.161558
Q2G0M5   31 1.40909 0.903563 0.161558
Q2FW78   7 0.318182 -1.27278 0.943444
P52078   42 1.90909 0.903563 0.161558
Q7X2S2   33 1.5 0.903563 0.161558
Q2FZG4   28 1.27273 0.903563 0.161558
Q2G0M4   48 2.18182 3.07991 0.0107511
Q2FVA2   48 2.18182 3.07991 0.0107511
Q2G115   42 1.90909 0.903563 0.161558
Q2G0M8   47 2.13636 3.07991 0.0107511
Q2G1U4   39 1.77273 0.903563 0.161558
Q2G1D0   44 2 3.07991 0.0107511
Q2G2S0   21 0.954545 -1.27278 0.943444
Q2G2N5   12 0.545455 -1.27278 0.943444
Q2G222   44 2 3.07991 0.0107511
Q2G1C8   25 1.13636 0.903563 0.161558
Q2FV40   29 1.31818 0.903563 0.161558
Q2FXT1   37 1.68182 0.903563 0.161558
Q2FZZ2   47 2.13636 3.07991 0.0107511
Q2FY01   31 1.40909 0.903563 0.161558
Q2FVJ8   40 1.81818 0.903563 0.161558
Q2FXK2   47 2.13636 3.07991 0.0107511
Q2FUS7   47 2.13636 3.07991 0.0107511
Q2FVP1   17 0.772727 -1.27278 0.943444
Q2FYN7   29 1.31818 0.903563 0.161558
P69848   41 1.86364 0.903563 0.161558
Q2FWN8   42 1.90909 0.903563 0.161558
Q2FV62   25 1.13636 0.903563 0.161558
Q2FWW7   46 2.09091 3.07991 0.0107511
Q2G1Y5   39 1.77273 0.903563 0.161558
Q2FXA3   29 1.31818 0.903563 0.161558
Q2FYV3   31 1.40909 0.903563 0.161558
Q2G1H4   41 1.86364 0.903563 0.161558
Q2G038   35 1.59091 0.903563 0.161558
Q2G161   7 0.318182 -1.27278 0.943444
Q2FYV1   49 2.22727 3.07991 0.0107511
Q2FZ09   47 2.13636 3.07991 0.0107511
Q2FW90   28 1.27273 0.903563 0.161558
Q2G290   38 1.72727 0.903563 0.161558
P60611   37 1.68182 0.903563 0.161558
Q2FV58   36 1.63636 0.903563 0.161558
Q2G0C6   34 1.54545 0.903563 0.161558
Q2G050   38 1.72727 0.903563 0.161558
Q2G0V2   40 1.81818 0.903563 0.161558
Q2FVQ4   12 0.545455 -1.27278 0.943444
Q2G094   46 2.04444 3.07991 0.0107511
Q2FY59   39 1.73333 0.903563 0.161558
Q2FVX7   42 1.86667 0.903563 0.161558
Q2FVP4   22 0.977778 -1.27278 0.943444
Q2G185   33 1.46667 0.903563 0.161558
Q2FXP8   8 0.355556 -1.27278 0.943444
Q2G275   44 1.95556 0.903563 0.161558
Q2G1D9   31 1.37778 0.903563 0.161558
Q2FXI3   53 2.35556 3.07991 0.0107511
Q2FYM2   43 1.91111 0.903563 0.161558
P14738   28 1.24444 0.903563 0.161558
Q2G2Q2   31 1.37778 0.903563 0.161558
Q2G0M9   41 1.82222 0.903563 0.161558
Q2FY67   33 1.46667 0.903563 0.161558
Q2FWX8   21 0.933333 -1.27278 0.943444
Q2FUT9   41 1.82222 0.903563 0.161558
Q2FZS0   46 2.04444 3.07991 0.0107511
Q2G2A8   27 1.2 0.903563 0.161558
Q2FUY2   21 0.933333 -1.27278 0.943444
Q2FZL8   44 1.95556 0.903563 0.161558
Q2FW93   31 1.37778 0.903563 0.161558
Q2G1L7   39 1.73333 0.903563 0.161558
Q2FW41   47 2.08889 3.07991 0.0107511
Q2FZY6   29 1.28889 0.903563 0.161558
Q2G042   6 0.266667 -1.27278 0.943444
Q2FWK2   46 2.04444 3.07991 0.0107511
Q2FYF4   38 1.68889 0.903563 0.161558
Q2FZP2   43 1.91111 0.903563 0.161558
Q2G1G7   31 1.37778 0.903563 0.161558
Q2G1H5   36 1.6 0.903563 0.161558
Q2G2S7   38 1.68889 0.903563 0.161558
Q2FY53   43 1.91111 0.903563 0.161558
Q2G1N2   40 1.77778 0.903563 0.161558
Q2G2V2   38 1.68889 0.903563 0.161558
Q2G1H6   40 1.77778 0.903563 0.161558
Q2FZA9   38 1.68889 0.903563 0.161558
Q2FXI5   35 1.55556 0.903563 0.161558
Q2G206   7 0.311111 -1.27278 0.943444
Q2FWN6   26 1.15556 0.903563 0.161558
Q2FUQ2   34 1.51111 0.903563 0.161558
Q2G1K3   30 1.33333 0.903563 0.161558
Q2FZ76   28 1.24444 0.903563 0.161558
Q2FY54   41 1.82222 0.903563 0.161558
Q2G289   34 1.51111 0.903563 0.161558
Q2FY14   33 1.46667 0.903563 0.161558
Q2FV77   46 2.04444 3.07991 0.0107511
Q2G064   46 2.04444 3.07991 0.0107511
Q2G033   33 1.46667 0.903563 0.161558
Q2G198   42 1.86667 0.903563 0.161558
Q2G0K4   14 0.622222 -1.27278 0.943444
Q2G0V3   50 2.22222 3.07991 0.0107511
Q2FWE2   38 1.65217 0.903563 0.161558
Q2G089   39 1.69565 0.903563 0.161558
Q2FZL3   52 2.26087 3.07991 0.0107511
Q2G087   37 1.6087 0.903563 0.161558
Q2G0A7   12 0.521739 -1.27278 0.943444
Q2FVF9   38 1.65217 0.903563 0.161558
Q2G071   35 1.52174 0.903563 0.161558
Q2FUZ2   42 1.82609 0.903563 0.161558
Q2FY27   37 1.6087 0.903563 0.161558
Q2FXX4   29 1.26087 0.903563 0.161558
Q2G1E6   36 1.56522 0.903563 0.161558
Q2G1G5   16 0.695652 -1.27278 0.943444
Q2G2Q3   37 1.6087 0.903563 0.161558
Q2FZF0   43 1.86957 0.903563 0.161558
Q2G2D2   33 1.43478 0.903563 0.161558
Q2FXT4   27 1.17391 0.903563 0.161558
Q2FZI8   43 1.86957 0.903563 0.161558
Q2FUS8   28 1.21739 0.903563 0.161558
Q2FVR9   39 1.69565 0.903563 0.161558
Q2FXP2   38 1.65217 0.903563 0.161558
Q2FX94   25 1.08696 0.903563 0.161558
Q2G2A5   40 1.73913 0.903563 0.161558
Q2FZP7   34 1.47826 0.903563 0.161558
Q2G1R7   32 1.3913 0.903563 0.161558
Q2G015   33 1.43478 0.903563 0.161558
Q2FZF4   37 1.6087 0.903563 0.161558
Q2G1E5   31 1.34783 0.903563 0.161558
Q2FWH9   13 0.565217 -1.27278 0.943444
Q2G069   42 1.82609 0.903563 0.161558
Q2FZK3   57 2.47826 3.07991 0.0107511
Q2FZU5   33 1.43478 0.903563 0.161558
Q2FYT4   27 1.17391 0.903563 0.161558
Q2FWK4   35 1.52174 0.903563 0.161558
Q2FY40   35 1.52174 0.903563 0.161558
Q2FWY4   6 0.26087 -1.27278 0.943444
Q2G156   14 0.608696 -1.27278 0.943444
Q2G045   38 1.65217 0.903563 0.161558
Q2FZS6   21 0.913043 -1.27278 0.943444
Q2FYC7   38 1.65217 0.903563 0.161558
Q2FW73   34 1.47826 0.903563 0.161558
Q2G1H3   38 1.65217 0.903563 0.161558
Q2FXJ6   36 1.56522 0.903563 0.161558
Q2FUS2   7 0.297872 -1.27278 0.943444
Q2G120   44 1.87234 0.903563 0.161558
Q2G2T9   31 1.31915 0.903563 0.161558
Q2G1N9   13 0.553191 -1.27278 0.943444
Q2FXL9   37 1.57447 0.903563 0.161558
Q2G0W4   32 1.3617 0.903563 0.161558
Q2G0R6   31 1.31915 0.903563 0.161558
Q2G1C4   40 1.70213 0.903563 0.161558
Q2FWY9   47 2 3.07991 0.0107511
Q2G1K4   30 1.2766 0.903563 0.161558
Q2FYK3   37 1.57447 0.903563 0.161558
Q2G1N4   34 1.44681 0.903563 0.161558
Q2G065   30 1.2766 0.903563 0.161558
Q2FX88   30 1.2766 0.903563 0.161558
Q2FVW9   29 1.23404 0.903563 0.161558
Q2G1E0   27 1.14894 0.903563 0.161558
Q2G2P2   35 1.48936 0.903563 0.161558
Q2G0V5   9 0.382979 -1.27278 0.943444
Q2FWA2   48 2.04255 3.07991 0.0107511
Q2FZU1   34 1.44681 0.903563 0.161558
Q2FX77   32 1.3617 0.903563 0.161558
Q2FW75   29 1.23404 0.903563 0.161558
Q2FUT5   38 1.61702 0.903563 0.161558
Q2G234   44 1.87234 0.903563 0.161558
Q2FZU6   41 1.74468 0.903563 0.161558
Q2G1Y2   12 0.510638 -1.27278 0.943444
Q2FXN7   25 1.06383 0.903563 0.161558
Q2G2J3   7 0.297872 -1.27278 0.943444
Q2G0G1   37 1.57447 0.903563 0.161558
Q2FW62   46 1.95745 0.903563 0.161558
Q2FUP7   32 1.3617 0.903563 0.161558
Q2G1J3   32 1.3617 0.903563 0.161558
Q2FZ15   36 1.53191 0.903563 0.161558
Q2G1D3   37 1.57447 0.903563 0.161558
Q2G0K2   47 2 3.07991 0.0107511
Q2FWC1   37 1.57447 0.903563 0.161558
Q2FXM5   30 1.2766 0.903563 0.161558
Q2FY46   25 1.06383 0.903563 0.161558
Q2G1K0   37 1.57447 0.903563 0.161558
Q2FXT6   40 1.70213 0.903563 0.161558
Q2FZM4   30 1.2766 0.903563 0.161558
Q2FXG1   43 1.82979 0.903563 0.161558
Q2FXL1   42 1.78723 0.903563 0.161558
Q2FWX5   35 1.48936 0.903563 0.161558
# cudaSaTabsearch LTYPE = T LORDER = F LSOLN = F
# QUERY ID = PF09559 
# DBFILE = ./tableaux.ascii.DB                                                             
Q2G1I1   25 1.04167 0.903563  0.161558
Q2G1K2   31 1.29167 0.903563  0.161558
Q2FUU5   30 1.25 0.903563  0.161558
Q2FXB6   47 1.95833 0.903563  0.161558
Q2FZU2   24 1 0.903563  0.161558
Q2FZK0   12 0.5 -1.27278  0.943444
Q2FY33   44 1.83333 0.903563  0.161558
Q2G098   47 1.95833 0.903563  0.161558
Q2FZ46   36 1.5 0.903563  0.161558
Q2FZQ5   23 0.958333 -1.27278  0.943444
Q2FXU8   20 0.833333 -1.27278  0.943444
Q9EZ08   31 1.29167 0.903563  0.161558
Q2G1B9   37 1.54167 0.903563  0.161558
Q2FZ73   38 1.58333 0.903563  0.161558
Q2FY35   36 1.5 0.903563  0.161558
Q2FZ16   40 1.66667 0.903563  0.161558
Q2FYR2   36 1.5 0.903563  0.161558
Q2FWY3   30 1.25 0.903563  0.161558
Q2G2F5   30 1.25 0.903563  0.161558
Q2G032   38 1.58333 0.903563  0.161558
Q2FZ10   31 1.29167 0.903563  0.161558
Q2G255   33 1.375 0.903563  0.161558
Q2G0X6   30 1.25 0.903563  0.161558
Q2FYH0   35 1.45833 0.903563  0.161558
Q2FXJ9   22 0.916667 -1.27278  0.943444
Q2FZT4   49 2.04167 3.07991  0.0107511
Q2FVE6   37 1.54167 0.903563  0.161558
Q2FYD3   26 1.08333 0.903563  0.161558
Q2FXT5   35 1.45833 0.903563  0.161558
Q2FY60   28 1.16667 0.903563  0.161558
Q2G2D7   30 1.25 0.903563  0.161558
Q2FX16   34 1.41667 0.903563  0.161558
Q2FZ34   38 1.58333 0.903563  0.161558
Q2G1S4   32 1.33333 0.903563  0.161558
Q2G147   42 1.75 0.903563  0.161558
Q2G1J7   36 1.5 0.903563  0.161558
Q2G2A7   36 1.5 0.903563  0.161558
Q2G2M6   32 1.33333 0.903563  0.161558
Q2FV30   44 1.83333 0.903563  0.161558
Q2FVL5   40 1.66667 0.903563  0.161558
Q2FXY0   36 1.5 0.903563  0.161558
Q2FZL1   38 1.58333 0.903563  0.161558
Q2FW45   30 1.25 0.903563  0.161558
Q2FZU0   29 1.18367 0.903563  0.161558
Q2FWZ0   48 1.95918 0.903563  0.161558
Q2G2H5   22 0.897959 -1.27278  0.943444
Q2FYG9   33 1.34694 0.903563  0.161558
Q2G2X6   36 1.46939 0.903563  0.161558
Q2G155   33 1.34694 0.903563  0.161558
Q2FXY9   38 1.55102 0.903563  0.161558
Q2FZ37   38 1.55102 0.903563  0.161558
Q2FVI7   30 1.22449 0.903563  0.161558
Q2FYS1   35 1.42857 0.903563  0.161558
Q2FXL5   39 1.59184 0.903563  0.161558
Q2G1J4   36 1.46939 0.903563  0.161558
Q2FWZ3   34 1.38776 0.903563  0.161558
Q2G2P7   45 1.83673 0.903563  0.161558
Q2FVH3   53 2.16327 3.07991  0.0107511
Q2FZ31   36 1.46939 0.903563  0.161558
Q2G283   36 1.46939 0.903563  0.161558
Q2FZ66   40 1.63265 0.903563  0.161558
Q2FWY7   9 0.367347 -1.27278  0.943444
Q2G1F9   39 1.59184 0.903563  0.161558
Q2FZJ4   46 1.87755 0.903563  0.161558
Q2FZQ1   15 0.612245 -1.27278  0.943444
Q2FY80   22 0.897959 -1.27278  0.943444
Q2G2D4   19 0.77551 -1.27278  0.943444
Q2FYP1   42 1.71429 0.903563  0.161558
Q2FYF9   25 1.02041 0.903563  0.161558
Q2G0B3   28 1.14286 0.903563  0.161558
Q2FUT8   34 1.38776 0.903563  0.161558
Q2FYR1   49 2 3.07991  0.0107511
Q2FYL3   38 1.55102 0.903563  0.161558
Q2FVG4   13 0.530612 -1.27278  0.943444
Q2FVP8   29 1.18367 0.903563  0.161558
Q2FZ28   33 1.32 0.903563  0.161558
Q2G1F0   35 1.4 0.903563  0.161558
P95689   41 1.64 0.903563  0.161558
Q2FYH6   33 1.32 0.903563  0.161558
Q2FXD1   44 1.76 0.903563  0.161558
Q2G0X5   37 1.48 0.903563  0.161558
Q2FXN8   9 0.36 -1.27278  0.943444
Q2G0N0   35 1.4 0.903563  0.161558
Q2G268   32 1.28 0.903563  0.161558
Q2FV61   41 1.64 0.903563  0.161558
Q2FXL7   35 1.4 0.903563  0.161558
Q2FUR5   45 1.8 0.903563  0.161558
Q2FXV6   32 1.28 0.903563  0.161558
Q2G2C5   39 1.56 0.903563  0.161558
Q2FVJ6   37 1.48 0.903563  0.161558
Q2G1Y4   40 1.6 0.903563  0.161558
Q2FVI0   10 0.4 -1.27278  0.943444
Q2FXJ8   19 0.76 -1.27278  0.943444
Q2FZU7   33 1.32 0.903563  0.161558
Q2G2X4   27 1.08 0.903563  0.161558
Q2FZA8   25 1 0.903563  0.161558
Q2FW96   36 1.44 0.903563  0.161558
Q2FYV4   50 2 3.07991  0.0107511
O07325   49 1.96 0.903563  0.161558
Q2G1C1   34 1.36 0.903563  0.161558
Q2FZR9   40 1.6 0.903563  0.161558
Q2FVW3   41 1.64 0.903563  0.161558
Q2G124   39 1.56 0.903563  0.161558
P0C0V7   38 1.52 0.903563  0.161558
Q2FX52   38 1.4902 0.903563  0.161558
Q2G2C7   32 1.2549 0.903563  0.161558
Q2G2D5   32 1.2549 0.903563  0.161558
Q2FXQ7   34 1.33333 0.903563  0.161558
Q2FZW0   34 1.33333 0.903563  0.161558
Q2FVG3   41 1.60784 0.903563  0.161558
Q2FXR4   53 2.07843 3.07991  0.0107511
Q2FZ67   35 1.37255 0.903563  0.161558
Q2G243   42 1.64706 0.903563  0.161558
Q2FV76   42 1.64706 0.903563  0.161558
Q2FVZ4   42 1.64706 0.903563  0.161558
Q2FWC5   45 1.76471 0.903563  0.161558
Q2FZY3   29 1.13725 0.903563  0.161558
Q2FWH5   26 1.01961 0.903563  0.161558
Q2G241   31 1.21569 0.903563  0.161558
Q2FV35   32 1.2549 0.903563  0.161558
Q2G0T5   22 0.862745 -1.27278  0.943444
Q2G1A9   35 1.37255 0.903563  0.161558
Q2FYU7   44 1.72549 0.903563  0.161558
Q2G2E0   12 0.470588 -1.27278  0.943444
Q2FVT6   40 1.56863 0.903563  0.161558
Q2G0D7   31 1.21569 0.903563  0.161558
Q2G1M6   31 1.21569 0.903563  0.161558
Q2G0A6   17 0.666667 -1.27278  0.943444
Q2FUY6   33 1.29412 0.903563  0.161558
Q2FYJ2   35 1.37255 0.903563  0.161558
Q2G2E5   33 1.26923 0.903563  0.161558
Q2G2P5   44 1.69231 0.903563  0.161558
Q2G1R6   35 1.34615 0.903563  0.161558
Q2FYF0   30 1.15385 0.903563  0.161558
Q2FVH8   14 0.538462 -1.27278  0.943444
Q2FUU3   34 1.30769 0.903563  0.161558
Q2FVG8   40 1.53846 0.903563  0.161558
Q9ZAH5   39 1.5 0.903563  0.161558
Q2G2U0   40 1.53846 0.903563  0.161558
Q2FYR4   36 1.38462 0.903563  0.161558
Q2G256   35 1.34615 0.903563  0.161558
Q2FVY0   29 1.11538 0.903563  0.161558
Q2G0Q2   38 1.46154 0.903563  0.161558
Q2G0R2   31 1.19231 0.903563  0.161558
Q2G0Q3   34 1.30769 0.903563  0.161558
Q2FWZ9   35 1.34615 0.903563  0.161558
Q53705   27 1.03846 0.903563  0.161558
Q2G2U3   49 1.88462 0.903563  0.161558
Q2FYY6   35 1.34615 0.903563  0.161558
Q2FWL3   34 1.30769 0.903563  0.161558
Q2FY50   28 1.07692 0.903563  0.161558
Q2FXN4   53 2.03846 3.07991  0.0107511
Q2G179   33 1.26923 0.903563  0.161558
Q2G1L6   34 1.30769 0.903563  0.161558
Q2FXU4   42 1.61538 0.903563  0.161558
Q2G1E9   41 1.57692 0.903563  0.161558
Q2G232   34 1.30769 0.903563  0.161558
Q2FXH9   38 1.46154 0.903563  0.161558
Q2G0X3   29 1.11538 0.903563  0.161558
Q2FXD0   37 1.42308 0.903563  0.161558
Q2G0G3   24 0.923077 -1.27278  0.943444
Q2FWW3   39 1.5 0.903563  0.161558
Q2FYG0   33 1.24528 0.903563  0.161558
Q2FZS9   14 0.528302 -1.27278  0.943444
Q2FYS2   38 1.43396 0.903563  0.161558
Q2G2U4   28 1.0566 0.903563  0.161558
Q2FWJ9   35 1.32075 0.903563  0.161558
Q2FWF0   36 1.35849 0.903563  0.161558
Q2FXR9   33 1.24528 0.903563  0.161558
Q2FZV7   40 1.50943 0.903563  0.161558
Q2G1W0   45 1.69811 0.903563  0.161558
Q2G2I0   35 1.32075 0.903563  0.161558
Q2G153   37 1.39623 0.903563  0.161558
Q2FWD7   34 1.28302 0.903563  0.161558
Q2FY15   31 1.16981 0.903563  0.161558
Q2FV54   17 0.641509 -1.27278  0.943444
Q2FZ74   43 1.62264 0.903563  0.161558
Q2FYV5   33 1.24528 0.903563  0.161558
Q2G2I1   27 1.01887 0.903563  0.161558
Q2FXZ6   31 1.16981 0.903563  0.161558
Q2G0U0   19 0.716981 -1.27278  0.943444
Q2G0Y6   35 1.32075 0.903563  0.161558
Q2FXJ0   30 1.13208 0.903563  0.161558
Q2FY43   40 1.48148 0.903563  0.161558
Q2FWM1   26 0.962963 -1.27278  0.943444
Q2FVJ1   33 1.22222 0.903563  0.161558
Q2G0K3   42 1.55556 0.903563  0.161558
Q2FY66   34 1.25926 0.903563  0.161558
Q2FW99   15 0.555556 -1.27278  0.943444
Q2FV10   31 1.14815 0.903563  0.161558
Q2FXJ5   30 1.11111 0.903563  0.161558
Q2FX69   24 0.888889 -1.27278  0.943444
Q2G0B2   32 1.18519 0.903563  0.161558
Q2FX14   40 1.48148 0.903563  0.161558
Q2FYD8   32 1.18519 0.903563  0.161558
Q2FWE5   40 1.48148 0.903563  0.161558
Q2G2A3   27 1 0.903563  0.161558
Q2FZH8   38 1.40741 0.903563  0.161558
Q2FX51   35 1.2963 0.903563  0.161558
Q2FWE8   34 1.25926 0.903563  0.161558
Q2G088   44 1.62963 0.903563  0.161558
Q2G028   37 1.34545 0.903563  0.161558
Q2G1S3   42 1.52727 0.903563  0.161558
Q2FYN4   37 1.34545 0.903563  0.161558
Q2FX86   42 1.52727 0.903563  0.161558
Q2G2S8   32 1.16364 0.903563  0.161558
Q2FUW8   34 1.23636 0.903563  0.161558
Q2FWD4   32 1.16364 0.903563  0.161558
Q2FVH6   40 1.45455 0.903563  0.161558
Q2G029   36 1.30909 0.903563  0.161558
Q2G1R5   36 1.30909 0.903563  0.161558
Q2FX65   7 0.254545 -1.27278  0.943444
Q2FZV6   35 1.27273 0.903563  0.161558
Q2G1P1   39 1.41818 0.903563  0.161558
Q2FVU4   19 0.690909 -1.27278  0.943444
Q2FVT5   33 1.2 0.903563  0.161558
Q2G2H4   43 1.56364 0.903563  0.161558
Q2FZ58   31 1.12727 0.903563  0.161558
Q2FVJ2   37 1.34545 0.903563  0.161558
Q2FXW5   33 1.2 0.903563  0.161558
Q2FWK1   41 1.49091 0.903563  0.161558
Q2G031   33 1.2 0.903563  0.161558
Q2G0U1   38 1.38182 0.903563  0.161558
Q2FW46   40 1.45455 0.903563  0.161558
Q2FZY5   45 1.63636 0.903563  0.161558
Q2FZI5   46 1.64286 0.903563  0.161558
Q2FYR9   47 1.67857 0.903563  0.161558
Q2FZ92   32 1.14286 0.903563  0.161558
Q2G1D5   38 1.35714 0.903563  0.161558
Q2FXM2   31 1.10714 0.903563  0.161558
Q2FVM2   41 1.46429 0.903563  0.161558
Q2FZN2   36 1.28571 0.903563  0.161558
Q2G1U8   39 1.39286 0.903563  0.161558
Q2FVS7   38 1.35714 0.903563  0.161558
Q2FWB5   28 1 0.903563  0.161558
Q2FXX1   41 1.46429 0.903563  0.161558
Q2G2J9   30 1.07143 0.903563  0.161558
Q2G0Y7   33 1.17857 0.903563  0.161558
Q2FW81   35 1.25 0.903563  0.161558
Q2FWK3   32 1.14286 0.903563  0.161558
Q2FY34   40 1.42857 0.903563  0.161558
Q2FXF8   28 1 0.903563  0.161558
Q2FXI9   36 1.28571 0.903563  0.161558
Q05615   29 1.01754 0.903563  0.161558
Q2FUW4   33 1.15789 0.903563  0.161558
Q2FVF4   36 1.26316 0.903563  0.161558
Q2FWI3   45 1.57895 0.903563  0.161558
Q2FWG8   40 1.40351 0.903563  0.161558
Q2G0R0   25 0.877193 -1.27278  0.943444
Q2G0I4   29 1.01754 0.903563  0.161558
Q2FV67   34 1.19298 0.903563  0.161558
Q2G091   34 1.19298 0.903563  0.161558
Q2G1U1   37 1.29825 0.903563  0.161558
Q2FUX7   30 1.05263 0.903563  0.161558
Q2FY51   32 1.12281 0.903563  0.161558
Q2FYP2   32 1.12281 0.903563  0.161558
Q2G0F8   28 0.982456 -1.27278  0.943444
Q2FXH5   38 1.33333 0.903563  0.161558
Q2G193   36 1.26316 0.903563  0.161558
Q2FWD6   31 1.08772 0.903563  0.161558
Q2FZ98   41 1.41379 0.903563  0.161558
Q2FYQ2   20 0.689655 -1.27278  0.943444
Q2FWL5   32 1.10345 0.903563  0.161558
Q2FV16   43 1.48276 0.903563  0.161558
Q2FWX9   26 0.896552 -1.27278  0.943444
Q2G1J0   32 1.10345 0.903563  0.161558
Q2G235   42 1.44828 0.903563  0.161558
Q2FXK1   31 1.06897 0.903563  0.161558
Q2FWF4   25 0.862069 -1.27278  0.943444
Q2FZC8   38 1.31034 0.903563  0.161558
Q2FZQ4   27 0.931034 -1.27278  0.943444
O52582   36 1.24138 0.903563  0.161558
Q2FZI6   36 1.24138 0.903563  0.161558
Q2FUW7   31 1.06897 0.903563  0.161558
Q2G2M9   33 1.13793 0.903563  0.161558
Q2FZD0   34 1.17241 0.903563  0.161558
Q2FWK7   29 1 0.903563  0.161558
Q2FWU4   28 0.965517 -1.27278  0.943444
Q2FUX4   41 1.41379 0.903563  0.161558
Q2G2V3   37 1.27586 0.903563  0.161558
O05204   31 1.06897 0.903563  0.161558
Q2FYC2   28 0.949153 -1.27278  0.943444
Q2FZP6   35 1.18644 0.903563  0.161558
Q2G0L2   35 1.18644 0.903563  0.161558
Q2FZV1   13 0.440678 -1.27278  0.943444
Q2FVQ5   48 1.62712 0.903563  0.161558
Q2FZW6   41 1.38983 0.903563  0.161558
Q2FZI3   31 1.05085 0.903563  0.161558
Q2G219   25 0.847458 -1.27278  0.943444
Q2FZR2   29 0.983051 -1.27278  0.943444
Q2FXZ2   39 1.32203 0.903563  0.161558
Q2FYC6   37 1.25424 0.903563  0.161558
Q2FYZ5   48 1.6 0.903563  0.161558
Q2FWN4   37 1.23333 0.903563  0.161558
Q2G221   22 0.733333 -1.27278  0.943444
Q2FZX5   41 1.36667 0.903563  0.161558
Q2FUW3   34 1.13333 0.903563  0.161558
Q2G2H3   42 1.4 0.903563  0.161558
Q2FY08   39 1.3 0.903563  0.161558
Q2FXU5   36 1.2 0.903563  0.161558
Q2G1F8   36 1.2 0.903563  0.161558
Q2FYW4   50 1.66667 0.903563  0.161558
Q2G142   22 0.733333 -1.27278  0.943444
Q2G1U3   25 0.833333 -1.27278  0.943444
Q2FZ18   36 1.2 0.903563  0.161558
Q2FV24   40 1.33333 0.903563  0.161558
Q2G1C2   29 0.966667 -1.27278  0.943444
Q2FYZ4   40 1.33333 0.903563  0.161558
Q2FWT4   37 1.23333 0.903563  0.161558
Q2FUX1   26 0.866667 -1.27278  0.943444
Q2FZG9   33 1.08197 0.903563  0.161558
Q2FVC1   43 1.40984 0.903563  0.161558
Q2FYT3   30 0.983607 -1.27278  0.943444
Q2FY82   36 1.18033 0.903563  0.161558
Q2FV02   37 1.21311 0.903563  0.161558
Q2FXJ2   36 1.18033 0.903563  0.161558
Q2FZ02   39 1.27869 0.903563  0.161558
Q2G0L3   27 0.885246 -1.27278  0.943444
Q2FZH5   32 1.04918 0.903563  0.161558
Q2FWH4   32 1.04918 0.903563  0.161558
Q2FW49   30 0.983607 -1.27278  0.943444
Q93T05   34 1.11475 0.903563  0.161558
Q2FX73   32 1.04918 0.903563  0.161558
Q2G239   26 0.83871 -1.27278  0.943444
Q2G121   28 0.903226 -1.27278  0.943444
Q2FY11   33 1.06452 0.903563  0.161558
Q2FV11   47 1.51613 0.903563  0.161558
Q2FZ05   38 1.22581 0.903563  0.161558
Q2G253   37 1.19355 0.903563  0.161558
Q2FW98   32 1.03226 0.903563  0.161558
Q2G205   42 1.35484 0.903563  0.161558
Q2FVE7   33 1.06452 0.903563  0.161558
Q2FYD0   29 0.935484 -1.27278  0.943444
Q2FZ19   31 1 0.903563  0.161558
Q2G1C7   39 1.25806 0.903563  0.161558
Q2FV60   52 1.67742 0.903563  0.161558
Q2FY64   34 1.09677 0.903563  0.161558
Q2FZI9   39 1.25806 0.903563  0.161558
Q2FV57   42 1.33333 0.903563  0.161558
Q2FXA5   43 1.36508 0.903563  0.161558
Q2G2U8   11 0.349206 -1.27278  0.943444
Q2FZP0   34 1.07937 0.903563  0.161558
Q2FZL7   31 0.984127 -1.27278  0.943444
Q2FZR3   35 1.11111 0.903563  0.161558
Q2FWA0   32 1.01587 0.903563  0.161558
Q2G090   28 0.888889 -1.27278  0.943444
Q2G1H0   33 1.03125 0.903563  0.161558
Q2FZP4   43 1.34375 0.903563  0.161558
Q2FUX0   27 0.84375 -1.27278  0.943444
Q2FV86   31 0.96875 -1.27278  0.943444
Q2FV14   42 1.3125 0.903563  0.161558
Q2FUT2   33 1.03125 0.903563  0.161558
Q2FZ64   27 0.84375 -1.27278  0.943444
Q2FUW1   26 0.8 -1.27278  0.943444
Q2FWI0   37 1.13846 0.903563  0.161558
Q2G2K5   46 1.41538 0.903563  0.161558
Q2FWK6   35 1.07692 0.903563  0.161558
Q2G0T9   39 1.2 0.903563  0.161558
Q2G078   46 1.41538 0.903563  0.161558
Q2G1P3   42 1.29231 0.903563  0.161558
Q2G274   35 1.06061 0.903563  0.161558
Q2FZD4   33 1 0.903563  0.161558
Q2FYS5   38 1.15152 0.903563  0.161558
Q2G1K5   40 1.21212 0.903563  0.161558
Q2G1L5   38 1.15152 0.903563  0.161558
Q2G1M9   37 1.12121 0.903563  0.161558
Q2FX67   29 0.878788 -1.27278  0.943444
Q2FZ32   31 0.939394 -1.27278  0.943444
Q2FWH7   23 0.69697 -1.27278  0.943444
Q2FXT8   39 1.16418 0.903563  0.161558
Q2FUQ3   32 0.955224 -1.27278  0.943444
Q2G1Y6   38 1.13433 0.903563  0.161558
Q2FX68   28 0.835821 -1.27278  0.943444
Q2FWD1   34 1.01493 0.903563  0.161558
Q2FUZ8   32 0.955224 -1.27278  0.943444
Q2G1F5   32 0.955224 -1.27278  0.943444
Q2G2T6   31 0.925373 -1.27278  0.943444
Q2FYD2   28 0.835821 -1.27278  0.943444
Q2FYA1   37 1.10448 0.903563  0.161558
Q2FY21   38 1.13433 0.903563  0.161558
Q2FZD3   22 0.656716 -1.27278  0.943444
Q2G1Z4   31 0.925373 -1.27278  0.943444
Q2G0S3   31 0.911765 -1.27278  0.943444
Q2FVQ3   28 0.823529 -1.27278  0.943444
Q2G2J4   29 0.852941 -1.27278  0.943444
Q2G2B8   28 0.823529 -1.27278  0.943444
Q2G0L5   21 0.617647 -1.27278  0.943444
Q2FW72   45 1.32353 0.903563  0.161558
Q2FYT8   39 1.14706 0.903563  0.161558
Q2FXM9   32 0.941176 -1.27278  0.943444
Q2G1Y0   37 1.08824 0.903563  0.161558
Q2G2D0   29 0.852941 -1.27278  0.943444
Q2G2M2   37 1.08824 0.903563  0.161558
Q2G1B7   31 0.911765 -1.27278  0.943444
Q2G1B8   32 0.941176 -1.27278  0.943444
Q2G0M6   36 1.05882 0.903563  0.161558
Q2G1D8   40 1.15942 0.903563  0.161558
Q2FV70   38 1.10145 0.903563  0.161558
Q2FV72   30 0.869565 -1.27278  0.943444
Q2FVB2   36 1.04348 0.903563  0.161558
Q2G122   35 1.01449 0.903563  0.161558
Q2G1W2   42 1.2 0.903563  0.161558
Q2FWW1   29 0.828571 -1.27278  0.943444
Q2G1F4   34 0.971429 -1.27278  0.943444
Q2G093   31 0.885714 -1.27278  0.943444
Q2FXY7   38 1.08571 0.903563  0.161558
Q2G1C6   33 0.942857 -1.27278  0.943444
Q2FZ20   36 1.02857 0.903563  0.161558
O50581   25 0.704225 -1.27278  0.943444
Q2G1N1   40 1.12676 0.903563  0.161558
Q2G188   27 0.75 -1.27278  0.943444
Q2G296   35 0.972222 -1.27278  0.943444
Q2G2E9   36 1 0.903563  0.161558
Q2G294   32 0.888889 -1.27278  0.943444
Q2FWJ5   31 0.861111 -1.27278  0.943444
Q2FW03   29 0.794521 -1.27278  0.943444
Q2G0N1   36 0.986301 -1.27278  0.943444
Q2FZJ0   36 0.986301 -1.27278  0.943444
Q2FYZ9   27 0.739726 -1.27278  0.943444
Q2FV74   29 0.794521 -1.27278  0.943444
Q2FXP7   35 0.958904 -1.27278  0.943444
Q2FXU1   26 0.712329 -1.27278  0.943444
Q2G1M8   35 0.958904 -1.27278  0.943444
Q2FXY4   37 1.0137 0.903563  0.161558
Q2FZ94   30 0.810811 -1.27278  0.943444
Q2FYI0   35 0.933333 -1.27278  0.943444
Q2FXT9   26 0.693333 -1.27278  0.943444
Q2G0D2   29 0.763158 -1.27278  0.943444
Q2FYB7   28 0.736842 -1.27278  0.943444
Q2FVN8   37 0.973684 -1.27278  0.943444
Q2FZ49   31 0.815789 -1.27278  0.943444
Q2FUW6   28 0.736842 -1.27278  0.943444
Q2G1P7   38 1 0.903563  0.161558
Q2FW70   38 0.987013 -1.27278  0.943444
Q2G0W1   37 0.961039 -1.27278  0.943444
Q2G024   33 0.857143 -1.27278  0.943444
Q2G1G8   40 1.03896 0.903563  0.161558
Q2G1R9   32 0.831169 -1.27278  0.943444
O06446   26 0.675325 -1.27278  0.943444
Q2G1C9   33 0.857143 -1.27278  0.943444
Q2FXV8   28 0.717949 -1.27278  0.943444
Q2G0P5   27 0.692308 -1.27278  0.943444
Q2FV64   37 0.936709 -1.27278  0.943444
Q2FV87   42 1.05 0.903563  0.161558
Q2G1K9   35 0.864198 -1.27278  0.943444
Q2G266   32 0.790123 -1.27278  0.943444
Q59801   33 0.804878 -1.27278  0.943444
Q2FXH2   29 0.707317 -1.27278  0.943444
Q53727   34 0.819277 -1.27278  0.943444
Q2G2Q0   27 0.650602 -1.27278  0.943444
Q2FZD8   36 0.857143 -1.27278  0.943444
Q2FYS4   28 0.666667 -1.27278  0.943444
Q2G1G2   34 0.809524 -1.27278  0.943444
Q2FXV9   28 0.658824 -1.27278  0.943444
Q2G0L4   20 0.470588 -1.27278  0.943444
Q2FXR8   30 0.705882 -1.27278  0.943444
Q2FYJ0   35 0.823529 -1.27278  0.943444
Q2FZS8   26 0.604651 -1.27278  0.943444
Q2FXN9   31 0.704545 -1.27278  0.943444
Q2FYM1   31 0.704545 -1.27278  0.943444
Q2FVZ5   36 0.818182 -1.27278  0.943444
Q2FVL8   33 0.741573 -1.27278  0.943444
Q2FZ40   32 0.719101 -1.27278  0.943444
Q2FYH5   27 0.6 -1.27278  0.943444
Q2FXB3   31 0.673913 -1.27278  0.943444
Q2FYS9   38 0.808511 -1.27278  0.943444
Q2G1Q4   35 0.744681 -1.27278  0.943444
Q2FVC3   27 0.574468 -1.27278  0.943444
Q2G046   27 0.568421 -1.27278  0.943444
Q2FWU3   22 0.463158 -1.27278  0.943444
Q2FZ72   32 0.673684 -1.27278  0.943444
Q2FZ82   28 0.589474 -1.27278  0.943444
Q9F1K0   31 0.632653 -1.27278  0.943444
Q2FVV9   28 0.54902 -1.27278  0.943444
Q2FZT6   25 0.485437 -1.27278  0.943444
Q2FWU5   24 0.466019 -1.27278  0.943444
Q2FYC8   33 0.634615 -1.27278  0.943444
Q2FZK7   24 0.45283 -1.27278  0.943444
Q2G2C1   30 0.566038 -1.27278  0.943444
Q2FZT5   24 0.440367 -1.27278  0.943444
Q2G0R8   28 0.509091 -1.27278  0.943444
Q2FW95   26 0.472727 -1.27278  0.943444
Q2G0N5   23 0.403509 -1.27278  0.943444
P47768   34 0.586207 -1.27278  0.943444
Q2FXH4   37 0.632479 -1.27278  0.943444
Q2FVM1   31 0.529915 -1.27278  0.943444
```
