## Supplementary Data 3 for "Mining folded proteomes in the era of accurate structure prediction": PF09560.output

```
# cudaSaTabsearch LTYPE = T LORDER = F LSOLN = F
# QUERY ID = PF09560 
# DBFILE = ./tableaux.ascii.DB                                                             
Q2G0V6   0 0 -1.27278 0.943444
Q2G075   0 0 -1.27278 0.943444
Q2G083   0 0 -1.27278 0.943444
Q2FZN3   0 0 -1.27278 0.943444
Q2FY90   0 0 -1.27278 0.943444
Q2FX91   0 0 -1.27278 0.943444
Q2FX54   0 0 -1.27278 0.943444
Q2FYQ4   0 0 -1.27278 0.943444
Q2G284   0 0 -1.27278 0.943444
Q2G0S4   0 0 -1.27278 0.943444
Q2FWM3   0 0 -1.27278 0.943444
Q2FX81   0 0 -1.27278 0.943444
Q2FXC6   0 0 -1.27278 0.943444
Q2FWJ7   0 0 -1.27278 0.943444
Q2FYJ9   0 0 -1.27278 0.943444
Q2G2E6   0 0 -1.27278 0.943444
Q2FWV0   0 0 -1.27278 0.943444
Q2FZC3   0 0 -1.27278 0.943444
Q2FVH9   0 0 -1.27278 0.943444
Q2FXQ5   0 0 -1.27278 0.943444
Q2FZU4   0 0 -1.27278 0.943444
Q2FYF8   0 0 -1.27278 0.943444
Q2FUR4   0 0 -1.27278 0.943444
Q2FYI2   0 0 -1.27278 0.943444
Q2FYY2   0 0 -1.27278 0.943444
Q2FW58   0 0 -1.27278 0.943444
P0C7Z3   0 0 -1.27278 0.943444
Q2G0T2   0 0 -1.27278 0.943444
Q2G1G9   0 0 -1.27278 0.943444
Q2FVJ0   0 0 -1.27278 0.943444
Q2FZ80   0 0 -1.27278 0.943444
Q2G1R4   0 0 -1.27278 0.943444
Q2FW02   0 0 -1.27278 0.943444
Q2G1X3   0 0 -1.27278 0.943444
Q2FWW4   0 0 -1.27278 0.943444
Q2FZE1   0 0 -1.27278 0.943444
Q2FY31   0 0 -1.27278 0.943444
Q2G018   0 0 -1.27278 0.943444
Q2FZI0   0 0 -1.27278 0.943444
Q2FUZ7   0 0 -1.27278 0.943444
Q2G250   0 0 -1.27278 0.943444
Q2FWU8   0 0 -1.27278 0.943444
Q2FYX5   0 0 -1.27278 0.943444
Q2FZY2   0 0 -1.27278 0.943444
Q2FZX8   0 0 -1.27278 0.943444
Q2FUY8   0 0 -1.27278 0.943444
Q2FV73   0 0 -1.27278 0.943444
Q2G0C5   0 0 -1.27278 0.943444
Q2FZ52   0 0 -1.27278 0.943444
Q2FVK6   0 0 -1.27278 0.943444
Q2G0Z3   0 0 -1.27278 0.943444
Q2FZJ8   0 0 -1.27278 0.943444
Q2FY57   0 0 -1.27278 0.943444
Q2G0W3   0 0 -1.27278 0.943444
Q2G0I2   0 0 -1.27278 0.943444
Q2FYX1   0 0 -1.27278 0.943444
Q2G0H2   0 0 -1.27278 0.943444
Q2FWJ8   0 0 -1.27278 0.943444
Q2FWZ7   0 0 -1.27278 0.943444
Q2FV04   0 0 -1.27278 0.943444
Q2G0H6   0 0 -1.27278 0.943444
Q2G291   0 0 -1.27278 0.943444
Q2G1A7   0 0 -1.27278 0.943444
Q2FVS8   0 0 -1.27278 0.943444
Q2FZ26   0 0 -1.27278 0.943444
Q2FXJ3   0 0 -1.27278 0.943444
Q2G231   0 0 -1.27278 0.943444
Q2G2N0   0 0 -1.27278 0.943444
Q2G2I2   0 0 -1.27278 0.943444
Q2FYU3   0 0 -1.27278 0.943444
Q2FWY5   0 0 -1.27278 0.943444
Q2G2E3   0 0 -1.27278 0.943444
Q2FV09   0 0 -1.27278 0.943444
Q2FX72   0 0 -1.27278 0.943444
Q2FWA3   0 0 -1.27278 0.943444
Q2FWF2   0 0 -1.27278 0.943444
Q2G0E4   0 0 -1.27278 0.943444
Q2G251   0 0 -1.27278 0.943444
P0C818   0 0 -1.27278 0.943444
Q2FXQ2   0 0 -1.27278 0.943444
Q2FXD4   0 0 -1.27278 0.943444
Q2G014   0 0 -1.27278 0.943444
Q2FWI9   0 0 -1.27278 0.943444
Q2FX79   0 0 -1.27278 0.943444
Q2FVP7   0 0 -1.27278 0.943444
Q2FZN4   0 0 -1.27278 0.943444
Q2FWU6   0 0 -1.27278 0.943444
Q2G2Y1   0 0 -1.27278 0.943444
Q2FYF6   0 0 -1.27278 0.943444
Q2FXK0   0 0 -1.27278 0.943444
Q2FVI9   0 0 -1.27278 0.943444
Q2G246   0 0 -1.27278 0.943444
Q2G053   0 0 -1.27278 0.943444
Q2FWK8   0 0 -1.27278 0.943444
Q2FXL8   0 0 -1.27278 0.943444
Q2G0Q4   0 0 -1.27278 0.943444
Q2FVB7   0 0 -1.27278 0.943444
Q2FYD6   0 0 -1.27278 0.943444
Q2FXK9   0 0 -1.27278 0.943444
Q2FV78   0 0 -1.27278 0.943444
Q2FXG4   0 0 -1.27278 0.943444
Q2G0C8   0 0 -1.27278 0.943444
Q2FWU9   0 0 -1.27278 0.943444
Q2FUX2   0 0 -1.27278 0.943444
Q2FYI8   0 0 -1.27278 0.943444
Q2FXA1   0 0 -1.27278 0.943444
Q2FV49   0 0 -1.27278 0.943444
Q2G1S0   0 0 -1.27278 0.943444
Q2G0G0   0 0 -1.27278 0.943444
P0C805   0 0 -1.27278 0.943444
Q2FWV9   0 0 -1.27278 0.943444
Q2G152   0 0 -1.27278 0.943444
Q2FX48   0 0 -1.27278 0.943444
Q2FXS5   0 0 -1.27278 0.943444
Q2FWL4   0 0 -1.27278 0.943444
P0C7Y1   0 0 -1.27278 0.943444
Q2FXA2   0 0 -1.27278 0.943444
Q2FY96   0 0 -1.27278 0.943444
Q2FVJ3   0 0 -1.27278 0.943444
Q2FZ24   0 0 -1.27278 0.943444
Q2G1X4   0 0 -1.27278 0.943444
Q2FYM6   0 0 -1.27278 0.943444
Q2FWX6   0 0 -1.27278 0.943444
Q2G1D2   0 0 -1.27278 0.943444
Q2FWC0   0 0 -1.27278 0.943444
Q2FZG7   0 0 -1.27278 0.943444
Q2G2P1   0 0 -1.27278 0.943444
Q2G1M4   0 0 -1.27278 0.943444
Q2FX29   0 0 -1.27278 0.943444
Q2FUZ3   0 0 -1.27278 0.943444
Q2FVZ9   0 0 -1.27278 0.943444
Q2G2N3   0 0 -1.27278 0.943444
Q2G237   0 0 -1.27278 0.943444
Q2FXN5   0 0 -1.27278 0.943444
Q2FYP7   0 0 -1.27278 0.943444
Q2FWC8   0 0 -1.27278 0.943444
Q2G209   0 0 -1.27278 0.943444
Q2FXX7   0 0 -1.27278 0.943444
Q2FV05   0 0 -1.27278 0.943444
Q2FWM8   0 0 -1.27278 0.943444
Q2FV00   0 0 -1.27278 0.943444
Q2FZF2   0 0 -1.27278 0.943444
Q2FV80   0 0 -1.27278 0.943444
Q2FZZ7   0 0 -1.27278 0.943444
Q2FWH8   0 0 -1.27278 0.943444
Q2FVS5   0 0 -1.27278 0.943444
Q2FWY0   0 0 -1.27278 0.943444
Q2FZM3   0 0 -1.27278 0.943444
Q2FZW8   0 0 -1.27278 0.943444
Q2FVY7   0 0 -1.27278 0.943444
Q2FXJ1   0 0 -1.27278 0.943444
Q2G0T7   0 0 -1.27278 0.943444
Q2FW40   0 0 -1.27278 0.943444
Q2FYU9   0 0 -1.27278 0.943444
Q2FUR0   0 0 -1.27278 0.943444
Q2G215   0 0 -1.27278 0.943444
Q2G169   0 0 -1.27278 0.943444
Q2G034   0 0 -1.27278 0.943444
Q2FUV8   0 0 -1.27278 0.943444
Q2FW44   0 0 -1.27278 0.943444
Q2FYJ8   0 0 -1.27278 0.943444
Q2FVR6   0 0 -1.27278 0.943444
Q2G183   0 0 -1.27278 0.943444
Q2G0S1   0 0 -1.27278 0.943444
Q2FX83   0 0 -1.27278 0.943444
Q2FYF7   0 0 -1.27278 0.943444
Q2G166   2 0.5 -1.27278 0.943444
Q2FX20   0 0 -1.27278 0.943444
Q2G020   0 0 -1.27278 0.943444
Q2FVC0   0 0 -1.27278 0.943444
Q2FVD1   0 0 -1.27278 0.943444
Q2FWH1   0 0 -1.27278 0.943444
Q2FYX2   0 0 -1.27278 0.943444
Q2FZB5   0 0 -1.27278 0.943444
Q2G0G8   0 0 -1.27278 0.943444
P0A0I4   0 0 -1.27278 0.943444
Q2G2C6   0 0 -1.27278 0.943444
Q2FVB1   0 0 -1.27278 0.943444
Q2FYN1   0 0 -1.27278 0.943444
Q2FV79   0 0 -1.27278 0.943444
Q2FVU9   0 0 -1.27278 0.943444
Q2G0W5   0 0 -1.27278 0.943444
Q2FW60   0 0 -1.27278 0.943444
Q2G269   0 0 -1.27278 0.943444
Q2FZS1   0 0 -1.27278 0.943444
Q2G1Y3   0 0 -1.27278 0.943444
Q2FWA4   2 0.5 -1.27278 0.943444
Q2G0C0   0 0 -1.27278 0.943444
Q2G2J6   0 0 -1.27278 0.943444
Q2G1R2   0 0 -1.27278 0.943444
Q2FXY8   0 0 -1.27278 0.943444
Q2FYL2   0 0 -1.27278 0.943444
Q2FYS3   0 0 -1.27278 0.943444
Q2FXS0   0 0 -1.27278 0.943444
Q2FWA7   0 0 -1.27278 0.943444
Q2FWV8   0 0 -1.27278 0.943444
Q2G279   0 0 -1.27278 0.943444
Q2FYB5   0 0 -1.27278 0.943444
Q2G175   0 0 -1.27278 0.943444
Q2FZ07   0 0 -1.27278 0.943444
Q2FVG7   0 0 -1.27278 0.943444
Q2G2P3   0 0 -1.27278 0.943444
Q2FZA3   0 0 -1.27278 0.943444
Q2FYE1   0 0 -1.27278 0.943444
Q2G2F8   0 0 -1.27278 0.943444
Q2FWS8   0 0 -1.27278 0.943444
Q2FXD8   0 0 -1.27278 0.943444
Q2FX46   0 0 -1.27278 0.943444
Q2FYB4   0 0 -1.27278 0.943444
Q2FYC0   0 0 -1.27278 0.943444
Q2FUY5   0 0 -1.27278 0.943444
Q2FYF2   0 0 -1.27278 0.943444
Q2G0R4   0 0 -1.27278 0.943444
Q2G1L1   0 0 -1.27278 0.943444
Q2FYB0   0 0 -1.27278 0.943444
Q2FWW5   0 0 -1.27278 0.943444
Q2FX04   0 0 -1.27278 0.943444
Q2FV33   0 0 -1.27278 0.943444
Q2FUX6   0 0 -1.27278 0.943444
Q2FVP5   0 0 -1.27278 0.943444
Q2G0W7   0 0 -1.27278 0.943444
Q2FXV1   0 0 -1.27278 0.943444
Q2G096   0 0 -1.27278 0.943444
Q2FV68   0 0 -1.27278 0.943444
Q2FVY6   0 0 -1.27278 0.943444
Q2FYY0   0 0 -1.27278 0.943444
Q2G005   0 0 -1.27278 0.943444
Q2G2B4   0 0 -1.27278 0.943444
Q2FVZ7   0 0 -1.27278 0.943444
Q2FW55   0 0 -1.27278 0.943444
Q2FV92   0 0 -1.27278 0.943444
Q2FYV9   0 0 -1.27278 0.943444
Q2FW74   0 0 -1.27278 0.943444
Q2FVK9   0 0 -1.27278 0.943444
Q2FZA4   0 0 -1.27278 0.943444
Q2FV25   0 0 -1.27278 0.943444
Q2FYG8   0 0 -1.27278 0.943444
Q2G216   0 0 -1.27278 0.943444
Q2FZ69   0 0 -1.27278 0.943444
Q2FV97   0 0 -1.27278 0.943444
Q2FZ95   0 0 -1.27278 0.943444
Q2FZN8   0 0 -1.27278 0.943444
Q2FZG2   0 0 -1.27278 0.943444
Q2G259   0 0 -1.27278 0.943444
Q2FYB6   0 0 -1.27278 0.943444
Q2FZD1   0 0 -1.27278 0.943444
Q2FYT6   0 0 -1.27278 0.943444
Q2G0Y2   0 0 -1.27278 0.943444
Q2FWZ1   0 0 -1.27278 0.943444
Q2FVC8   0 0 -1.27278 0.943444
Q2G2H1   0 0 -1.27278 0.943444
Q2FY47   0 0 -1.27278 0.943444
Q2FX78   0 0 -1.27278 0.943444
Q2FX47   0 0 -1.27278 0.943444
Q2FZA7   0 0 -1.27278 0.943444
Q2FV32   0 0 -1.27278 0.943444
Q2FYE6   0 0 -1.27278 0.943444
Q2FZ41   0 0 -1.27278 0.943444
Q2FYG3   0 0 -1.27278 0.943444
Q2FX01   2 0.5 -1.27278 0.943444
Q2FXU6   0 0 -1.27278 0.943444
Q2FYL7   0 0 -1.27278 0.943444
Q2FWQ3   0 0 -1.27278 0.943444
Q2FZY9   0 0 -1.27278 0.943444
Q2FV50   0 0 -1.27278 0.943444
Q2FUY7   0 0 -1.27278 0.943444
Q2FXP6   0 0 -1.27278 0.943444
Q2G1S9   0 0 -1.27278 0.943444
Q2FX18   0 0 -1.27278 0.943444
Q2FYU0   0 0 -1.27278 0.943444
Q2FXZ7   0 0 -1.27278 0.943444
Q2G051   0 0 -1.27278 0.943444
Q2FWS3   0 0 -1.27278 0.943444
Q2FW14   0 0 -1.27278 0.943444
Q2FYD7   0 0 -1.27278 0.943444
Q9RQP8   0 0 -1.27278 0.943444
Q2FZK2   0 0 -1.27278 0.943444
Q2FWI7   0 0 -1.27278 0.943444
Q2G182   0 0 -1.27278 0.943444
Q2FYT7   0 0 -1.27278 0.943444
Q2FV46   0 0 -1.27278 0.943444
Q2FY58   0 0 -1.27278 0.943444
Q2FX06   0 0 -1.27278 0.943444
Q2FZH0   0 0 -1.27278 0.943444
Q2FUZ4   4 0.888889 -1.27278 0.943444
Q2G102   0 0 -1.27278 0.943444
Q2G1R8   0 0 -1.27278 0.943444
Q2G2J1   0 0 -1.27278 0.943444
Q2FX71   0 0 -1.27278 0.943444
Q2FUZ5   2 0.444444 -1.27278 0.943444
Q2FYP5   0 0 -1.27278 0.943444
Q2G048   0 0 -1.27278 0.943444
Q2FUQ0   0 0 -1.27278 0.943444
Q2FWS7   4 0.888889 -1.27278 0.943444
Q2FV65   0 0 -1.27278 0.943444
Q2G125   0 0 -1.27278 0.943444
Q2FYT2   2 0.444444 -1.27278 0.943444
Q2FVH7   0 0 -1.27278 0.943444
Q2G127   0 0 -1.27278 0.943444
Q2FYI5   0 0 -1.27278 0.943444
Q2FYX4   4 0.888889 -1.27278 0.943444
Q2G0M3   4 0.888889 -1.27278 0.943444
Q2FW87   0 0 -1.27278 0.943444
Q2G211   0 0 -1.27278 0.943444
Q2FXR5   2 0.444444 -1.27278 0.943444
Q2FWR5   0 0 -1.27278 0.943444
Q2FYD5   0 0 -1.27278 0.943444
Q2FY94   0 0 -1.27278 0.943444
Q2G2W8   0 0 -1.27278 0.943444
Q2FZL9   2 0.444444 -1.27278 0.943444
Q2FYT9   0 0 -1.27278 0.943444
Q2FX44   0 0 -1.27278 0.943444
Q2FXB2   0 0 -1.27278 0.943444
Q2FVF6   0 0 -1.27278 0.943444
Q2G2F6   0 0 -1.27278 0.943444
Q2G2C3   0 0 -1.27278 0.943444
Q2FYA5   0 0 -1.27278 0.943444
Q2FYB1   0 0 -1.27278 0.943444
Q2G011   0 0 -1.27278 0.943444
Q2FV29   0 0 -1.27278 0.943444
Q2FVW1   0 0 -1.27278 0.943444
Q2FYA4   0 0 -1.27278 0.943444
Q2FY26   0 0 -1.27278 0.943444
Q2FXC1   0 0 -1.27278 0.943444
Q2G2T0   0 0 -1.27278 0.943444
Q2FY62   0 0 -1.27278 0.943444
Q2G2K4   0 0 -1.27278 0.943444
Q2FW65   0 0 -1.27278 0.943444
Q2FY05   4 0.888889 -1.27278 0.943444
Q2FV96   1 0.222222 -1.27278 0.943444
Q2G1S7   0 0 -1.27278 0.943444
Q2FWS9   0 0 -1.27278 0.943444
Q2G180   0 0 -1.27278 0.943444
Q2G0L6   0 0 -1.27278 0.943444
Q2G189   0 0 -1.27278 0.943444
Q2FYD9   0 0 -1.27278 0.943444
Q2FWM6   0 0 -1.27278 0.943444
Q2FXA6   0 0 -1.27278 0.943444
Q2G0U8   0 0 -1.27278 0.943444
Q2FXD9   0 0 -1.27278 0.943444
Q2FWF9   0 0 -1.27278 0.943444
Q2FXS3   0 0 -1.27278 0.943444
Q2FXX6   0 0 -1.27278 0.943444
Q2FWU2   0 0 -1.27278 0.943444
Q2FXD5   0 0 -1.27278 0.943444
Q2FZK8   2 0.444444 -1.27278 0.943444
Q2FV15   0 0 -1.27278 0.943444
Q2FZZ5   2 0.444444 -1.27278 0.943444
Q2FW48   0 0 -1.27278 0.943444
Q2FYB3   2 0.444444 -1.27278 0.943444
Q2FWT5   0 0 -1.27278 0.943444
Q2FVH4   0 0 -1.27278 0.943444
Q2FWP4   0 0 -1.27278 0.943444
Q2FYX9   0 0 -1.27278 0.943444
Q2G1U7   0 0 -1.27278 0.943444
Q2FXY6   0 0 -1.27278 0.943444
Q2FYT1   0 0 -1.27278 0.943444
Q2G244   0 0 -1.27278 0.943444
Q2FX30   0 0 -1.27278 0.943444
Q2FVZ3   0 0 -1.27278 0.943444
Q2FWP5   4 0.888889 -1.27278 0.943444
Q2FX41   0 0 -1.27278 0.943444
Q2G2R5   0 0 -1.27278 0.943444
Q2G2S3   0 0 -1.27278 0.943444
Q2G004   0 0 -1.27278 0.943444
Q2FWV1   0 0 -1.27278 0.943444
Q2G003   0 0 -1.27278 0.943444
Q2FZV3   0 0 -1.27278 0.943444
Q2G026   0 0 -1.27278 0.943444
Q2FXG7   0 0 -1.27278 0.943444
Q2FYL8   0 0 -1.27278 0.943444
Q2FZB6   0 0 -1.27278 0.943444
Q2FZE4   0 0 -1.27278 0.943444
Q2FX11   0 0 -1.27278 0.943444
Q2G0Y3   0 0 -1.27278 0.943444
Q2FZW7   0 0 -1.27278 0.943444
Q2FX21   6 1.2 0.903563 0.161558
Q2G092   4 0.8 -1.27278 0.943444
Q2FZB7   0 0 -1.27278 0.943444
Q2G0J9   5 1 0.903563 0.161558
Q2G1X2   0 0 -1.27278 0.943444
Q2FZD6   4 0.8 -1.27278 0.943444
Q2FW67   0 0 -1.27278 0.943444
Q2G111   0 0 -1.27278 0.943444
Q2G2Y4   2 0.4 -1.27278 0.943444
Q2FY38   0 0 -1.27278 0.943444
Q2FWJ0   0 0 -1.27278 0.943444
Q2G2T5   0 0 -1.27278 0.943444
Q2FVG6   2 0.4 -1.27278 0.943444
Q2G1V8   0 0 -1.27278 0.943444
Q2G1L0   0 0 -1.27278 0.943444
Q2FXD6   0 0 -1.27278 0.943444
P0C948   0 0 -1.27278 0.943444
Q2G1M2   0 0 -1.27278 0.943444
Q2FVW8   0 0 -1.27278 0.943444
Q2FX24   0 0 -1.27278 0.943444
Q2FWS4   6 1.2 0.903563 0.161558
Q2FYQ3   0 0 -1.27278 0.943444
Q2G254   0 0 -1.27278 0.943444
Q2FWB4   0 0 -1.27278 0.943444
Q2FUP8   0 0 -1.27278 0.943444
Q2FZC2   0 0 -1.27278 0.943444
Q2FYE4   6 1.2 0.903563 0.161558
Q2FWS2   0 0 -1.27278 0.943444
Q2FY03   0 0 -1.27278 0.943444
Q2FVS6   0 0 -1.27278 0.943444
Q2FXV2   0 0 -1.27278 0.943444
Q2G2L6   0 0 -1.27278 0.943444
Q2G2I5   0 0 -1.27278 0.943444
Q2FYA2   2 0.4 -1.27278 0.943444
Q2FWV7   0 0 -1.27278 0.943444
Q2FXE7   0 0 -1.27278 0.943444
Q2G0J6   0 0 -1.27278 0.943444
Q2FUU4   5 1 0.903563 0.161558
Q2FVJ4   0 0 -1.27278 0.943444
Q2FZM9   0 0 -1.27278 0.943444
Q2FZ51   0 0 -1.27278 0.943444
Q2FY22   3 0.6 -1.27278 0.943444
Q2G2Q1   0 0 -1.27278 0.943444
Q2G109   0 0 -1.27278 0.943444
Q2G1D6   0 0 -1.27278 0.943444
Q2FVC9   0 0 -1.27278 0.943444
Q2G2R6   3 0.6 -1.27278 0.943444
Q2FZ85   0 0 -1.27278 0.943444
Q2FVK4   2 0.4 -1.27278 0.943444
Q2G1V9   0 0 -1.27278 0.943444
Q2G2H6   0 0 -1.27278 0.943444
Q2FWS6   4 0.8 -1.27278 0.943444
Q2FZW4   0 0 -1.27278 0.943444
Q2G1M3   0 0 -1.27278 0.943444
Q2G1M0   4 0.8 -1.27278 0.943444
Q2G1Y9   4 0.8 -1.27278 0.943444
Q2FX45   2 0.4 -1.27278 0.943444
Q2FWP8   0 0 -1.27278 0.943444
Q2FYP4   0 0 -1.27278 0.943444
Q2FYL1   0 0 -1.27278 0.943444
Q2G1L4   0 0 -1.27278 0.943444
Q2FUQ7   0 0 -1.27278 0.943444
Q2G247   0 0 -1.27278 0.943444
Q2FVV0   0 0 -1.27278 0.943444
Q2FYU6   3 0.6 -1.27278 0.943444
Q2G2N6   0 0 -1.27278 0.943444
Q2FXC9   0 0 -1.27278 0.943444
Q2FX42   0 0 -1.27278 0.943444
Q2FX26   2 0.4 -1.27278 0.943444
Q2FWF3   0 0 -1.27278 0.943444
Q2FZY1   0 0 -1.27278 0.943444
Q2FW15   4 0.727273 -1.27278 0.943444
P0A0G2   4 0.727273 -1.27278 0.943444
Q2G2G5   0 0 -1.27278 0.943444
Q2FY39   0 0 -1.27278 0.943444
Q2G0B5   0 0 -1.27278 0.943444
Q2FZI1   6 1.09091 0.903563 0.161558
Q2FUQ6   0 0 -1.27278 0.943444
Q2FVR5   0 0 -1.27278 0.943444
Q2G2W6   0 0 -1.27278 0.943444
Q2FZR8   0 0 -1.27278 0.943444
Q2FVY8   8 1.45455 0.903563 0.161558
Q2FZ60   5 0.909091 -1.27278 0.943444
Q2FV82   0 0 -1.27278 0.943444
Q2FX23   0 0 -1.27278 0.943444
Q2G1G3   0 0 -1.27278 0.943444
P68805   0 0 -1.27278 0.943444
Q2FVL0   6 1.09091 0.903563 0.161558
Q2G2J0   5 0.909091 -1.27278 0.943444
Q2FZF1   6 1.09091 0.903563 0.161558
Q2FXU9   2 0.363636 -1.27278 0.943444
Q2G1A2   5 0.909091 -1.27278 0.943444
Q2G1C3   0 0 -1.27278 0.943444
Q2G1D4   0 0 -1.27278 0.943444
Q2G0A8   0 0 -1.27278 0.943444
Q2FVC7   0 0 -1.27278 0.943444
Q2G133   0 0 -1.27278 0.943444
Q2FY86   4 0.727273 -1.27278 0.943444
Q2FX92   4 0.727273 -1.27278 0.943444
Q2FW47   0 0 -1.27278 0.943444
Q2G1T9   0 0 -1.27278 0.943444
Q2FVU8   0 0 -1.27278 0.943444
Q2FVD7   4 0.727273 -1.27278 0.943444
Q2FX55   0 0 -1.27278 0.943444
Q2FVD3   5 0.909091 -1.27278 0.943444
Q2G2B5   0 0 -1.27278 0.943444
Q2FWV6   0 0 -1.27278 0.943444
Q2FW29   4 0.727273 -1.27278 0.943444
Q2G0W6   0 0 -1.27278 0.943444
Q2FVD2   0 0 -1.27278 0.943444
Q2FWR8   2 0.363636 -1.27278 0.943444
Q2FXA0   0 0 -1.27278 0.943444
Q2FZB4   0 0 -1.27278 0.943444
Q2FX37   2 0.363636 -1.27278 0.943444
Q2FX13   0 0 -1.27278 0.943444
Q2FWD8   4 0.727273 -1.27278 0.943444
Q2G108   3 0.545455 -1.27278 0.943444
Q2G2V4   2 0.363636 -1.27278 0.943444
Q2FZW2   5 0.909091 -1.27278 0.943444
Q2FYY4   0 0 -1.27278 0.943444
Q2FYB8   0 0 -1.27278 0.943444
Q2FWC2   0 0 -1.27278 0.943444
Q2FYE8   2 0.363636 -1.27278 0.943444
Q2FXK5   2 0.363636 -1.27278 0.943444
Q2FWT0   0 0 -1.27278 0.943444
Q2FW19   2 0.363636 -1.27278 0.943444
Q2G100   0 0 -1.27278 0.943444
Q2FYY3   0 0 -1.27278 0.943444
Q2FZ01   0 0 -1.27278 0.943444
Q2FYY1   0 0 -1.27278 0.943444
Q2G103   3 0.545455 -1.27278 0.943444
Q2FV12   0 0 -1.27278 0.943444
Q2FWQ1   2 0.363636 -1.27278 0.943444
Q2FYY5   0 0 -1.27278 0.943444
Q2G207   0 0 -1.27278 0.943444
Q2G1Y8   4 0.727273 -1.27278 0.943444
Q2FWZ8   0 0 -1.27278 0.943444
Q2G0Z8   0 0 -1.27278 0.943444
Q2G2F7   0 0 -1.27278 0.943444
Q2FYH9   0 0 -1.27278 0.943444
Q2FWB7   0 0 -1.27278 0.943444
Q2FYN2   7 1.16667 0.903563 0.161558
Q2FVQ6   0 0 -1.27278 0.943444
Q2FWX3   0 0 -1.27278 0.943444
Q2G187   0 0 -1.27278 0.943444
Q2FW05   0 0 -1.27278 0.943444
Q2FYC3   0 0 -1.27278 0.943444
Q2FZJ2   6 1 0.903563 0.161558
Q2G0D6   0 0 -1.27278 0.943444
Q2FWP7   0 0 -1.27278 0.943444
Q2FX31   6 1 0.903563 0.161558
Q2FVZ6   0 0 -1.27278 0.943444
Q2G2A2   4 0.666667 -1.27278 0.943444
Q2FWQ8   4 0.666667 -1.27278 0.943444
Q2FVM9   0 0 -1.27278 0.943444
Q2FYD1   5 0.833333 -1.27278 0.943444
Q2FYN3   0 0 -1.27278 0.943444
Q2FYI3   0 0 -1.27278 0.943444
Q2G022   9 1.5 0.903563 0.161558
Q2G1Q3   0 0 -1.27278 0.943444
Q2FX58   0 0 -1.27278 0.943444
Q2G2V1   6 1 0.903563 0.161558
Q2FVV5   0 0 -1.27278 0.943444
Q2FZC0   6 1 0.903563 0.161558
Q2FV63   6 1 0.903563 0.161558
Q2FWG9   0 0 -1.27278 0.943444
Q2FZA5   0 0 -1.27278 0.943444
Q2FX60   3 0.5 -1.27278 0.943444
Q2G2I8   8 1.33333 0.903563 0.161558
Q2G2Y5   8 1.33333 0.903563 0.161558
Q2G2Y2   0 0 -1.27278 0.943444
Q2FWA6   2 0.333333 -1.27278 0.943444
Q2FWL8   5 0.833333 -1.27278 0.943444
Q2FY95   4 0.666667 -1.27278 0.943444
Q2FYC5   5 0.833333 -1.27278 0.943444
Q2FV43   0 0 -1.27278 0.943444
Q2FVU0   6 1 0.903563 0.161558
Q2FZG5   0 0 -1.27278 0.943444
Q2G2H9   0 0 -1.27278 0.943444
Q2G1D1   4 0.666667 -1.27278 0.943444
Q2FWU7   7 1.16667 0.903563 0.161558
P60647   0 0 -1.27278 0.943444
Q2FUR7   0 0 -1.27278 0.943444
Q2FWQ2   6 1 0.903563 0.161558
Q2G2M4   0 0 -1.27278 0.943444
Q2G104   0 0 -1.27278 0.943444
Q2FX76   0 0 -1.27278 0.943444
Q2G2Q4   5 0.833333 -1.27278 0.943444
Q2FXQ1   0 0 -1.27278 0.943444
Q2FX80   0 0 -1.27278 0.943444
Q2FZN6   6 1 0.903563 0.161558
Q2G009   7 1.16667 0.903563 0.161558
Q2G021   0 0 -1.27278 0.943444
Q2FWH0   6 1 0.903563 0.161558
Q2FXQ0   6 1 0.903563 0.161558
Q2FX64   0 0 -1.27278 0.943444
Q2FY98   0 0 -1.27278 0.943444
Q2FWK5   7 1.16667 0.903563 0.161558
Q2FYK1   0 0 -1.27278 0.943444
Q2FXF0   0 0 -1.27278 0.943444
Q2FY70   4 0.666667 -1.27278 0.943444
Q2G114   4 0.666667 -1.27278 0.943444
Q2FX38   0 0 -1.27278 0.943444
Q2FUP9   0 0 -1.27278 0.943444
Q2FVV3   6 1 0.903563 0.161558
Q2G113   8 1.33333 0.903563 0.161558
Q2FWB2   4 0.666667 -1.27278 0.943444
Q2FWT6   0 0 -1.27278 0.943444
Q2FW28   6 1 0.903563 0.161558
Q2FUQ9   7 1.16667 0.903563 0.161558
Q2FY00   0 0 -1.27278 0.943444
Q2G040   0 0 -1.27278 0.943444
Q2FX35   6 1 0.903563 0.161558
Q2FYW9   6 0.923077 -1.27278 0.943444
Q2G2N8   0 0 -1.27278 0.943444
Q2G1V7   5 0.769231 -1.27278 0.943444
Q2G0C3   0 0 -1.27278 0.943444
Q2FVW0   0 0 -1.27278 0.943444
Q2FUS4   4 0.615385 -1.27278 0.943444
Q2FVP6   0 0 -1.27278 0.943444
Q2FZK1   0 0 -1.27278 0.943444
Q2FXY2   8 1.23077 0.903563 0.161558
Q2FYX3   6 0.923077 -1.27278 0.943444
Q2FZ86   5 0.769231 -1.27278 0.943444
Q2FUV7   0 0 -1.27278 0.943444
Q2FX70   6 0.923077 -1.27278 0.943444
Q2G1Y1   0 0 -1.27278 0.943444
Q2FVT9   0 0 -1.27278 0.943444
Q2G2K3   4 0.615385 -1.27278 0.943444
P72358   0 0 -1.27278 0.943444
Q2G192   0 0 -1.27278 0.943444
Q2FYX6   10 1.53846 0.903563 0.161558
Q2FXW0   0 0 -1.27278 0.943444
Q2G202   0 0 -1.27278 0.943444
Q2FYW7   6 0.923077 -1.27278 0.943444
Q2G2M0   4 0.615385 -1.27278 0.943444
Q2FXT7   7 1.07692 0.903563 0.161558
Q2FX59   6 0.923077 -1.27278 0.943444
Q2G0X2   2 0.307692 -1.27278 0.943444
Q2FWR6   8 1.23077 0.903563 0.161558
Q2FW22   6 0.923077 -1.27278 0.943444
Q2FZH4   5 0.769231 -1.27278 0.943444
Q2FYZ1   8 1.23077 0.903563 0.161558
Q2G2W7   6 0.923077 -1.27278 0.943444
Q2G2I4   5 0.769231 -1.27278 0.943444
Q2FZP5   7 1.07692 0.903563 0.161558
Q2FWQ7   6 0.923077 -1.27278 0.943444
Q2G1W9   8 1.23077 0.903563 0.161558
Q2FWF7   5 0.769231 -1.27278 0.943444
Q2FYM9   8 1.23077 0.903563 0.161558
Q2FXV0   4 0.615385 -1.27278 0.943444
Q2FWW2   6 0.923077 -1.27278 0.943444
Q2FVS2   0 0 -1.27278 0.943444
Q2G007   4 0.615385 -1.27278 0.943444
Q2FYA7   8 1.23077 0.903563 0.161558
Q2G0K0   8 1.23077 0.903563 0.161558
Q2FXS9   6 0.923077 -1.27278 0.943444
Q2G249   7 1.07692 0.903563 0.161558
Q2G008   7 1.07692 0.903563 0.161558
Q2FZD5   0 0 -1.27278 0.943444
Q2FZG0   0 0 -1.27278 0.943444
Q2FX28   5 0.769231 -1.27278 0.943444
Q2FXI4   8 1.23077 0.903563 0.161558
Q2G176   0 0 -1.27278 0.943444
Q2G116   5 0.769231 -1.27278 0.943444
Q2FXF2   0 0 -1.27278 0.943444
Q2G260   4 0.615385 -1.27278 0.943444
Q2G213   2 0.307692 -1.27278 0.943444
Q2G173   4 0.615385 -1.27278 0.943444
Q2FV71   9 1.38462 0.903563 0.161558
Q2FWY8   5 0.769231 -1.27278 0.943444
Q2FWN3   6 0.923077 -1.27278 0.943444
Q2FYD4   7 1.07692 0.903563 0.161558
Q2FVQ2   8 1.23077 0.903563 0.161558
Q2FVK0   5 0.769231 -1.27278 0.943444
Q2G285   4 0.615385 -1.27278 0.943444
Q2FZH6   6 0.923077 -1.27278 0.943444
Q2FZX1   0 0 -1.27278 0.943444
Q2FZ83   0 0 -1.27278 0.943444
Q2G0S9   8 1.23077 0.903563 0.161558
Q2FZH7   0 0 -1.27278 0.943444
Q2FZT3   5 0.769231 -1.27278 0.943444
Q2FX57   6 0.857143 -1.27278 0.943444
Q2G0B9   8 1.14286 0.903563 0.161558
Q2FY28   7 1 0.903563 0.161558
Q2G0R5   10 1.42857 0.903563 0.161558
Q2FZG8   7 1 0.903563 0.161558
Q2G1X1   6 0.857143 -1.27278 0.943444
Q2FX93   0 0 -1.27278 0.943444
Q2FYU5   5 0.714286 -1.27278 0.943444
Q2FWR9   4 0.571429 -1.27278 0.943444
Q2FWS0   8 1.14286 0.903563 0.161558
Q2G0P4   0 0 -1.27278 0.943444
Q2FX50   4 0.571429 -1.27278 0.943444
Q2FZV0   5 0.714286 -1.27278 0.943444
Q2G0S5   8 1.14286 0.903563 0.161558
Q2FY25   0 0 -1.27278 0.943444
Q2FXG6   0 0 -1.27278 0.943444
Q2FZJ7   6 0.857143 -1.27278 0.943444
Q2G0U7   9 1.28571 0.903563 0.161558
Q2FZV2   4 0.571429 -1.27278 0.943444
Q2FWT8   6 0.857143 -1.27278 0.943444
Q2G0D1   6 0.857143 -1.27278 0.943444
Q2FVW5   4 0.571429 -1.27278 0.943444
Q2FY97   6 0.857143 -1.27278 0.943444
Q2FXF3   8 1.14286 0.903563 0.161558
Q2G063   0 0 -1.27278 0.943444
Q2G0U5   0 0 -1.27278 0.943444
Q2G2B1   4 0.571429 -1.27278 0.943444
Q2FVE3   0 0 -1.27278 0.943444
Q2FZW1   7 1 0.903563 0.161558
Q2FYK2   8 1.14286 0.903563 0.161558
Q2FXW2   7 1 0.903563 0.161558
Q9F0R1   6 0.857143 -1.27278 0.943444
Q2FZG3   2 0.285714 -1.27278 0.943444
Q2G2K0   8 1.14286 0.903563 0.161558
Q2FVN4   9 1.28571 0.903563 0.161558
Q2FYV0   10 1.42857 0.903563 0.161558
Q2G0A5   0 0 -1.27278 0.943444
Q2FZ03   6 0.857143 -1.27278 0.943444
Q2G1I8   8 1.14286 0.903563 0.161558
Q2FYX8   10 1.42857 0.903563 0.161558
Q2FV18   0 0 -1.27278 0.943444
Q2FYI7   8 1.14286 0.903563 0.161558
Q2G0K1   9 1.28571 0.903563 0.161558
Q2G2U9   4 0.571429 -1.27278 0.943444
Q2FW31   7 1 0.903563 0.161558
Q2FVB5   6 0.857143 -1.27278 0.943444
Q2FVI8   0 0 -1.27278 0.943444
Q2FZT0   6 0.857143 -1.27278 0.943444
P48860   8 1.14286 0.903563 0.161558
Q2FYC1   6 0.857143 -1.27278 0.943444
Q2G286   8 1.14286 0.903563 0.161558
Q2FXD3   8 1.14286 0.903563 0.161558
Q2G027   0 0 -1.27278 0.943444
Q2G0T4   4 0.571429 -1.27278 0.943444
Q2FZJ5   3 0.428571 -1.27278 0.943444
Q2FW10   4 0.571429 -1.27278 0.943444
Q2FY91   2 0.285714 -1.27278 0.943444
Q2FVP0   6 0.857143 -1.27278 0.943444
P60070   5 0.714286 -1.27278 0.943444
Q2FWU1   4 0.571429 -1.27278 0.943444
Q2FYA3   3 0.428571 -1.27278 0.943444
Q2G0V8   0 0 -1.27278 0.943444
Q2G0Z2   3 0.428571 -1.27278 0.943444
Q2FZ47   0 0 -1.27278 0.943444
Q2G0V9   0 0 -1.27278 0.943444
Q2FZE2   6 0.857143 -1.27278 0.943444
Q2FWB0   6 0.857143 -1.27278 0.943444
Q2G1J1   0 0 -1.27278 0.943444
Q2FYQ1   0 0 -1.27278 0.943444
Q2FZ45   8 1.14286 0.903563 0.161558
Q2FYW5   4 0.571429 -1.27278 0.943444
Q2G1A0   0 0 -1.27278 0.943444
Q2FZB9   0 0 -1.27278 0.943444
Q2FZX2   7 1 0.903563 0.161558
Q2FZY4   5 0.714286 -1.27278 0.943444
Q2FW56   0 0 -1.27278 0.943444
P0A0G6   6 0.857143 -1.27278 0.943444
Q2FW80   0 0 -1.27278 0.943444
Q2G2S4   10 1.42857 0.903563 0.161558
Q2G2H0   4 0.571429 -1.27278 0.943444
Q2G2E1   0 0 -1.27278 0.943444
Q2G0I5   7 1 0.903563 0.161558
Q2FWW6   5 0.714286 -1.27278 0.943444
Q2G112   5 0.714286 -1.27278 0.943444
Q2G214   4 0.571429 -1.27278 0.943444
Q2FYG2   7 1 0.903563 0.161558
Q2G0J5   0 0 -1.27278 0.943444
Q2FX27   3 0.428571 -1.27278 0.943444
Q2FWV5   8 1.14286 0.903563 0.161558
Q2FX40   9 1.28571 0.903563 0.161558
Q2FZM5   0 0 -1.27278 0.943444
Q2FXH8   0 0 -1.27278 0.943444
Q2FWS5   0 0 -1.27278 0.943444
Q2FW13   7 0.933333 -1.27278 0.943444
Q2FY93   4 0.533333 -1.27278 0.943444
Q2FZM8   8 1.06667 0.903563 0.161558
Q2FZV4   9 1.2 0.903563 0.161558
Q2FVD4   6 0.8 -1.27278 0.943444
Q2G0J3   0 0 -1.27278 0.943444
Q2FX61   8 1.06667 0.903563 0.161558
Q2FVD6   8 1.06667 0.903563 0.161558
Q2FYY7   4 0.533333 -1.27278 0.943444
Q2G0W0   8 1.06667 0.903563 0.161558
Q2FXF7   4 0.533333 -1.27278 0.943444
Q2G191   0 0 -1.27278 0.943444
Q2FYT5   2 0.266667 -1.27278 0.943444
Q2G1P0   2 0.266667 -1.27278 0.943444
Q2FVF8   7 0.933333 -1.27278 0.943444
Q2G0Y1   0 0 -1.27278 0.943444
Q2FZD2   6 0.8 -1.27278 0.943444
Q2FZ59   6 0.8 -1.27278 0.943444
Q2G2G1   0 0 -1.27278 0.943444
Q2G0F9   8 1.06667 0.903563 0.161558
Q2G1J2   6 0.8 -1.27278 0.943444
Q2G0Q6   6 0.8 -1.27278 0.943444
Q2FYX0   9 1.2 0.903563 0.161558
Q2FZU8   6 0.8 -1.27278 0.943444
Q2G267   5 0.666667 -1.27278 0.943444
Q2G174   8 1.06667 0.903563 0.161558
Q2FWC3   7 0.933333 -1.27278 0.943444
Q2FVN6   9 1.2 0.903563 0.161558
Q2G2D1   7 0.933333 -1.27278 0.943444
Q2FZK9   6 0.8 -1.27278 0.943444
Q2G2C9   6 0.8 -1.27278 0.943444
Q2G2V8   6 0.8 -1.27278 0.943444
Q2FVL6   9 1.2 0.903563 0.161558
Q2FY45   0 0 -1.27278 0.943444
Q2G2R7   8 1.06667 0.903563 0.161558
Q2FWD5   6 0.8 -1.27278 0.943444
Q2FWT3   3 0.4 -1.27278 0.943444
Q2FY92   9 1.2 0.903563 0.161558
Q2FZM2   5 0.666667 -1.27278 0.943444
Q2G2F0   8 1.06667 0.903563 0.161558
Q2FW30   4 0.533333 -1.27278 0.943444
Q2FZV9   7 0.933333 -1.27278 0.943444
Q2FVA6   7 0.933333 -1.27278 0.943444
Q2G229   6 0.8 -1.27278 0.943444
Q2FZZ3   6 0.8 -1.27278 0.943444
Q2G2F4   0 0 -1.27278 0.943444
Q2FVA7   6 0.8 -1.27278 0.943444
Q2G0R3   8 1.06667 0.903563 0.161558
Q2G1R1   9 1.2 0.903563 0.161558
Q2FZ79   6 0.8 -1.27278 0.943444
Q2FZ12   0 0 -1.27278 0.943444
Q2FX39   5 0.666667 -1.27278 0.943444
Q2G186   10 1.33333 0.903563 0.161558
Q2FXE5   0 0 -1.27278 0.943444
Q2G0A1   10 1.33333 0.903563 0.161558
Q2G0E7   0 0 -1.27278 0.943444
Q2G2V7   0 0 -1.27278 0.943444
Q2FYA6   8 1.06667 0.903563 0.161558
Q2G276   8 1.06667 0.903563 0.161558
Q2G070   8 1.06667 0.903563 0.161558
Q2FVZ1   4 0.533333 -1.27278 0.943444
Q2FW84   3 0.4 -1.27278 0.943444
Q2FVY9   5 0.666667 -1.27278 0.943444
Q2FVD9   8 1.06667 0.903563 0.161558
Q2G1T2   12 1.6 0.903563 0.161558
Q2G0I3   5 0.666667 -1.27278 0.943444
Q2G0E8   4 0.533333 -1.27278 0.943444
Q2FW08   16 2.13333 3.07991 0.0107511
Q2FVD8   8 1.06667 0.903563 0.161558
Q2FXF5   4 0.533333 -1.27278 0.943444
Q2FXW1   8 1.06667 0.903563 0.161558
Q2FW79   7 0.933333 -1.27278 0.943444
Q2G2G0   7 0.933333 -1.27278 0.943444
P48940   6 0.8 -1.27278 0.943444
Q2FYL6   0 0 -1.27278 0.943444
Q2FZV8   8 1.06667 0.903563 0.161558
Q2FYM5   9 1.2 0.903563 0.161558
Q2G2B6   4 0.533333 -1.27278 0.943444
Q2G1L2   3 0.4 -1.27278 0.943444
Q2G1V5   0 0 -1.27278 0.943444
Q2FXT0   6 0.8 -1.27278 0.943444
Q2FY02   6 0.8 -1.27278 0.943444
Q2FWQ4   0 0 -1.27278 0.943444
Q2FYG4   0 0 -1.27278 0.943444
Q2FW11   9 1.2 0.903563 0.161558
Q2G257   5 0.625 -1.27278 0.943444
Q2FWJ6   17 2.125 3.07991 0.0107511
Q2FXS8   9 1.125 0.903563 0.161558
Q2FX12   4 0.5 -1.27278 0.943444
Q2FYF1   5 0.625 -1.27278 0.943444
Q2G2E8   4 0.5 -1.27278 0.943444
Q2FXE6   0 0 -1.27278 0.943444
Q2G2C0   0 0 -1.27278 0.943444
Q2G1V6   0 0 -1.27278 0.943444
Q2FWZ4   7 0.875 -1.27278 0.943444
Q2G2V0   0 0 -1.27278 0.943444
Q9ZAH6   9 1.125 0.903563 0.161558
Q2FVU2   8 1 0.903563 0.161558
Q2FWI8   11 1.375 0.903563 0.161558
P0A0H0   7 0.875 -1.27278 0.943444
Q2G0C1   7 0.875 -1.27278 0.943444
Q2FXH3   4 0.5 -1.27278 0.943444
Q2FXI6   8 1 0.903563 0.161558
Q2G1X5   7 0.875 -1.27278 0.943444
Q2FV08   7 0.875 -1.27278 0.943444
Q2FWT7   16 2 3.07991 0.0107511
Q2G210   5 0.625 -1.27278 0.943444
Q2FW66   4 0.5 -1.27278 0.943444
Q2FWD0   6 0.75 -1.27278 0.943444
Q2FUQ1   8 1 0.903563 0.161558
Q2FVI6   0 0 -1.27278 0.943444
Q2FWM7   0 0 -1.27278 0.943444
Q2FVN2   6 0.75 -1.27278 0.943444
Q2FWR2   6 0.75 -1.27278 0.943444
Q2FYH4   0 0 -1.27278 0.943444
Q2FYM8   0 0 -1.27278 0.943444
Q9RFJ6   6 0.75 -1.27278 0.943444
Q2FZ42   5 0.625 -1.27278 0.943444
Q2FVX9   6 0.75 -1.27278 0.943444
Q2G066   6 0.75 -1.27278 0.943444
Q2FVM3   2 0.25 -1.27278 0.943444
Q2FWT1   8 1 0.903563 0.161558
Q2FZB8   6 0.75 -1.27278 0.943444
Q2FUQ8   0 0 -1.27278 0.943444
Q2G2I7   6 0.75 -1.27278 0.943444
Q2FVF7   4 0.5 -1.27278 0.943444
Q2FV52   6 0.75 -1.27278 0.943444
Q2FWE3   4 0.5 -1.27278 0.943444
Q2G144   4 0.5 -1.27278 0.943444
Q2FXZ1   10 1.25 0.903563 0.161558
Q2FX34   6 0.75 -1.27278 0.943444
Q2FWV4   7 0.875 -1.27278 0.943444
Q2FZ11   5 0.625 -1.27278 0.943444
Q2G141   6 0.75 -1.27278 0.943444
Q2FWF5   11 1.375 0.903563 0.161558
Q2FV34   8 1 0.903563 0.161558
Q2FWQ0   7 0.875 -1.27278 0.943444
Q2FV88   11 1.375 0.903563 0.161558
Q2G2P0   7 0.875 -1.27278 0.943444
Q2FYW8   9 1.125 0.903563 0.161558
Q2G1W1   8 1 0.903563 0.161558
Q2FVC2   9 1.125 0.903563 0.161558
Q2G0D3   0 0 -1.27278 0.943444
Q2FV89   8 1 0.903563 0.161558
Q2G1U2   10 1.25 0.903563 0.161558
Q2FX32   7 0.875 -1.27278 0.943444
Q2FXS7   5 0.625 -1.27278 0.943444
Q2FVX1   0 0 -1.27278 0.943444
Q2FVE0   0 0 -1.27278 0.943444
Q2G270   7 0.875 -1.27278 0.943444
Q9EYW6   10 1.25 0.903563 0.161558
Q2FVB8   0 0 -1.27278 0.943444
Q2FZT9   0 0 -1.27278 0.943444
Q2G298   8 1 0.903563 0.161558
Q2FX49   3 0.375 -1.27278 0.943444
Q2G0Z0   6 0.75 -1.27278 0.943444
Q2FW39   10 1.25 0.903563 0.161558
Q2G252   4 0.5 -1.27278 0.943444
Q2G0A3   10 1.25 0.903563 0.161558
Q2FYJ7   7 0.875 -1.27278 0.943444
Q2FWT2   7 0.875 -1.27278 0.943444
Q2FWQ5   5 0.625 -1.27278 0.943444
Q2G2J7   9 1.125 0.903563 0.161558
Q2FY75   0 0 -1.27278 0.943444
Q2G106   9 1.125 0.903563 0.161558
Q2FVY3   10 1.25 0.903563 0.161558
Q2FVP9   5 0.625 -1.27278 0.943444
Q2FW42   10 1.25 0.903563 0.161558
Q2FUV9   7 0.875 -1.27278 0.943444
Q2FVR7   8 1 0.903563 0.161558
Q2FZN1   10 1.25 0.903563 0.161558
Q2G2Q7   8 0.941176 -1.27278 0.943444
Q2G150   9 1.05882 0.903563 0.161558
Q2G081   7 0.823529 -1.27278 0.943444
Q2FV45   8 0.941176 -1.27278 0.943444
Q2FX02   7 0.823529 -1.27278 0.943444
P0A0Q4   4 0.470588 -1.27278 0.943444
Q2G0L9   7 0.823529 -1.27278 0.943444
Q2FY04   10 1.17647 0.903563 0.161558
Q2FV48   0 0 -1.27278 0.943444
Q2FW64   7 0.823529 -1.27278 0.943444
Q2FX63   9 1.05882 0.903563 0.161558
Q2G1T3   14 1.64706 0.903563 0.161558
Q2G0K9   8 0.941176 -1.27278 0.943444
Q2FZ00   5 0.588235 -1.27278 0.943444
Q2FVL9   6 0.705882 -1.27278 0.943444
Q2FW33   10 1.17647 0.903563 0.161558
Q2FWT9   8 0.941176 -1.27278 0.943444
Q2FZF7   8 0.941176 -1.27278 0.943444
Q2FWL1   9 1.05882 0.903563 0.161558
Q2FYS7   9 1.05882 0.903563 0.161558
Q2FZX3   8 0.941176 -1.27278 0.943444
Q2FXR0   0 0 -1.27278 0.943444
Q2G2I9   9 1.05882 0.903563 0.161558
Q2FWN1   0 0 -1.27278 0.943444
Q2G297   0 0 -1.27278 0.943444
Q2FVA0   0 0 -1.27278 0.943444
Q2FXX0   20 2.35294 3.07991 0.0107511
Q2G2P4   4 0.470588 -1.27278 0.943444
Q2G0P8   6 0.705882 -1.27278 0.943444
Q2FVN3   4 0.470588 -1.27278 0.943444
Q2FXK7   8 0.941176 -1.27278 0.943444
Q2FZF8   6 0.705882 -1.27278 0.943444
Q2FWR0   6 0.705882 -1.27278 0.943444
Q2FXL2   0 0 -1.27278 0.943444
Q2FWA9   6 0.705882 -1.27278 0.943444
Q2G282   8 0.941176 -1.27278 0.943444
Q9RQQ0   0 0 -1.27278 0.943444
Q2FXD7   6 0.705882 -1.27278 0.943444
Q2FUY4   5 0.588235 -1.27278 0.943444
Q2G2W4   0 0 -1.27278 0.943444
Q2FZF5   4 0.470588 -1.27278 0.943444
Q2FY42   12 1.41176 0.903563 0.161558
Q2FUS3   4 0.470588 -1.27278 0.943444
Q2G2E7   0 0 -1.27278 0.943444
Q2G0S6   8 0.941176 -1.27278 0.943444
Q2G0C2   3 0.352941 -1.27278 0.943444
Q2FWF8   8 0.941176 -1.27278 0.943444
Q2G000   6 0.705882 -1.27278 0.943444
Q2FWX2   12 1.41176 0.903563 0.161558
Q2FZS2   11 1.29412 0.903563 0.161558
Q2FW16   9 1.05882 0.903563 0.161558
Q2FZI2   0 0 -1.27278 0.943444
Q2G1Q5   3 0.352941 -1.27278 0.943444
Q2G1A5   7 0.823529 -1.27278 0.943444
Q2G0P7   6 0.705882 -1.27278 0.943444
Q2FWV3   9 1.05882 0.903563 0.161558
Q2FW51   9 1.05882 0.903563 0.161558
Q2FVI4   10 1.17647 0.903563 0.161558
Q2FVN7   9 1.05882 0.903563 0.161558
Q2FWP9   9 1.05882 0.903563 0.161558
Q2FXT2   8 0.941176 -1.27278 0.943444
P0A0F4   12 1.41176 0.903563 0.161558
Q2G126   12 1.41176 0.903563 0.161558
Q2FW82   0 0 -1.27278 0.943444
Q2FY44   6 0.705882 -1.27278 0.943444
Q2G0N9   9 1.05882 0.903563 0.161558
Q2G0Z9   0 0 -1.27278 0.943444
Q2FV81   10 1.17647 0.903563 0.161558
Q2FYC4   10 1.17647 0.903563 0.161558
Q2G178   8 0.941176 -1.27278 0.943444
Q2G079   4 0.470588 -1.27278 0.943444
Q2G2B7   7 0.823529 -1.27278 0.943444
Q2FVF5   8 0.941176 -1.27278 0.943444
Q2G2W2   5 0.588235 -1.27278 0.943444
Q2G1I2   8 0.941176 -1.27278 0.943444
Q2G245   4 0.470588 -1.27278 0.943444
Q2G1H7   4 0.444444 -1.27278 0.943444
Q2FWF1   7 0.777778 -1.27278 0.943444
Q2FZZ9   6 0.666667 -1.27278 0.943444
Q2G1W3   6 0.666667 -1.27278 0.943444
Q2G204   8 0.888889 -1.27278 0.943444
Q2G1H1   5 0.555556 -1.27278 0.943444
Q2FXK3   14 1.55556 0.903563 0.161558
Q2G2H8   5 0.555556 -1.27278 0.943444
Q2FZP9   10 1.11111 0.903563 0.161558
Q2FWI2   10 1.11111 0.903563 0.161558
Q2FYZ6   0 0 -1.27278 0.943444
Q2FXS1   0 0 -1.27278 0.943444
Q2G200   8 0.888889 -1.27278 0.943444
Q2G2L5   0 0 -1.27278 0.943444
Q2FY73   10 1.11111 0.903563 0.161558
Q2G177   0 0 -1.27278 0.943444
Q2G2F9   3 0.333333 -1.27278 0.943444
Q2FV27   7 0.777778 -1.27278 0.943444
Q2FZ56   10 1.11111 0.903563 0.161558
Q2FVF3   0 0 -1.27278 0.943444
Q2G0B6   5 0.555556 -1.27278 0.943444
Q2G2S5   16 1.77778 0.903563 0.161558
Q2FW68   8 0.888889 -1.27278 0.943444
Q2FWX7   7 0.777778 -1.27278 0.943444
Q2FWB6   6 0.666667 -1.27278 0.943444
Q2FXA9   11 1.22222 0.903563 0.161558
Q2FXP3   9 1 0.903563 0.161558
Q2FUX5   8 0.888889 -1.27278 0.943444
Q2FZZ4   4 0.444444 -1.27278 0.943444
Q2FX98   8 0.888889 -1.27278 0.943444
Q2FV23   9 1 0.903563 0.161558
Q2FUR1   2 0.222222 -1.27278 0.943444
Q2FY49   6 0.666667 -1.27278 0.943444
Q2G017   12 1.33333 0.903563 0.161558
Q2G2K9   4 0.444444 -1.27278 0.943444
Q2G2N9   7 0.777778 -1.27278 0.943444
Q2G0E9   0 0 -1.27278 0.943444
Q2FY19   9 1 0.903563 0.161558
Q2G1E3   4 0.444444 -1.27278 0.943444
Q2FW17   8 0.888889 -1.27278 0.943444
Q2FWK9   8 0.888889 -1.27278 0.943444
Q2G2Q6   8 0.888889 -1.27278 0.943444
Q2G2Q5   8 0.888889 -1.27278 0.943444
Q2G1U9   11 1.22222 0.903563 0.161558
Q2G299   11 1.22222 0.903563 0.161558
Q2FX75   14 1.55556 0.903563 0.161558
Q2G058   11 1.22222 0.903563 0.161558
Q2G0E3   6 0.666667 -1.27278 0.943444
Q2FYK0   4 0.444444 -1.27278 0.943444
Q2G2K6   7 0.777778 -1.27278 0.943444
Q2FYN0   7 0.777778 -1.27278 0.943444
Q2FVK7   6 0.666667 -1.27278 0.943444
Q2FX15   8 0.888889 -1.27278 0.943444
Q2FVN9   0 0 -1.27278 0.943444
Q2FWX0   0 0 -1.27278 0.943444
Q2G143   8 0.888889 -1.27278 0.943444
Q2G0C7   10 1.11111 0.903563 0.161558
Q2G0K6   4 0.444444 -1.27278 0.943444
Q2FZZ1   0 0 -1.27278 0.943444
Q2FV13   8 0.888889 -1.27278 0.943444
Q2G128   3 0.333333 -1.27278 0.943444
Q2FXU2   7 0.777778 -1.27278 0.943444
Q2G2R4   4 0.444444 -1.27278 0.943444
Q2FXM1   4 0.444444 -1.27278 0.943444
Q8KQR1   8 0.888889 -1.27278 0.943444
Q2G2Q9   8 0.888889 -1.27278 0.943444
Q2FVG9   0 0 -1.27278 0.943444
Q2FV56   0 0 -1.27278 0.943444
Q2FWG7   0 0 -1.27278 0.943444
Q2G0T1   4 0.421053 -1.27278 0.943444
Q2FXB9   0 0 -1.27278 0.943444
Q2FZP3   3 0.315789 -1.27278 0.943444
Q2FZQ2   0 0 -1.27278 0.943444
Q2FXS4   10 1.05263 0.903563 0.161558
Q2FZ21   10 1.05263 0.903563 0.161558
Q2G2X2   3 0.315789 -1.27278 0.943444
Q2FZF6   10 1.05263 0.903563 0.161558
Q2FYA0   10 1.05263 0.903563 0.161558
Q2G2A9   0 0 -1.27278 0.943444
Q2FYB9   9 0.947368 -1.27278 0.943444
Q2FYI4   5 0.526316 -1.27278 0.943444
Q2FYL4   12 1.26316 0.903563 0.161558
Q2G1T0   0 0 -1.27278 0.943444
Q2FXW7   13 1.36842 0.903563 0.161558
Q2FZA1   9 0.947368 -1.27278 0.943444
Q2FY76   6 0.631579 -1.27278 0.943444
Q2FZ97   10 1.05263 0.903563 0.161558
Q2G1I4   0 0 -1.27278 0.943444
Q2FYQ6   0 0 -1.27278 0.943444
Q2FXL6   4 0.421053 -1.27278 0.943444
Q2G2G6   0 0 -1.27278 0.943444
Q2FVH1   0 0 -1.27278 0.943444
Q2FYA8   16 1.68421 0.903563 0.161558
Q2G2M5   8 0.842105 -1.27278 0.943444
Q2FV99   7 0.736842 -1.27278 0.943444
Q2G105   18 1.89474 0.903563 0.161558
Q2FW23   11 1.15789 0.903563 0.161558
Q2G012   11 1.15789 0.903563 0.161558
Q2G2V5   12 1.26316 0.903563 0.161558
Q2FW07   5 0.526316 -1.27278 0.943444
Q2G0F2   12 1.26316 0.903563 0.161558
Q2FZC9   0 0 -1.27278 0.943444
Q2FXE9   0 0 -1.27278 0.943444
Q2FV47   15 1.57895 0.903563 0.161558
Q2G2Q8   8 0.842105 -1.27278 0.943444
Q2FYE7   1 0.105263 -1.27278 0.943444
Q2FUT3   4 0.421053 -1.27278 0.943444
Q2G068   8 0.842105 -1.27278 0.943444
Q2G2D3   16 1.68421 0.903563 0.161558
Q2FYK4   6 0.631579 -1.27278 0.943444
Q2FX36   10 1.05263 0.903563 0.161558
Q2G0A4   0 0 -1.27278 0.943444
Q2G080   0 0 -1.27278 0.943444
Q2FUT1   5 0.526316 -1.27278 0.943444
Q2FYH3   6 0.631579 -1.27278 0.943444
Q2FXA7   6 0.631579 -1.27278 0.943444
Q2G2Y6   10 1.05263 0.903563 0.161558
Q2FY55   6 0.631579 -1.27278 0.943444
Q2FY61   11 1.15789 0.903563 0.161558
Q2G0E2   13 1.36842 0.903563 0.161558
Q2FVY1   10 1.05263 0.903563 0.161558
Q2FUV1   12 1.26316 0.903563 0.161558
Q2FUS9   9 0.947368 -1.27278 0.943444
Q2G1A1   10 1.05263 0.903563 0.161558
P60639   0 0 -1.27278 0.943444
Q2FZE9   10 1.05263 0.903563 0.161558
Q2G1I9   4 0.421053 -1.27278 0.943444
Q2FWN0   8 0.842105 -1.27278 0.943444
Q2FZE3   11 1.15789 0.903563 0.161558
Q93Q23   0 0 -1.27278 0.943444
Q2FWE9   7 0.736842 -1.27278 0.943444
Q2FUS1   0 0 -1.27278 0.943444
Q2FVM5   9 0.947368 -1.27278 0.943444
Q2G2N7   4 0.421053 -1.27278 0.943444
Q2FWG0   0 0 -1.27278 0.943444
Q2FXV7   0 0 -1.27278 0.943444
Q2FW69   0 0 -1.27278 0.943444
P0A0F8   5 0.526316 -1.27278 0.943444
Q2G055   16 1.68421 0.903563 0.161558
Q2FV37   0 0 -1.27278 0.943444
Q2G225   0 0 -1.27278 0.943444
Q2FXG2   5 0.526316 -1.27278 0.943444
Q2FY87   14 1.47368 0.903563 0.161558
Q2FWR7   10 1.05263 0.903563 0.161558
Q2G1U6   6 0.631579 -1.27278 0.943444
Q2G006   8 0.842105 -1.27278 0.943444
Q2G2I6   0 0 -1.27278 0.943444
Q2FWS1   13 1.3 0.903563 0.161558
Q2FYF5   10 1 0.903563 0.161558
Q2G0F1   5 0.5 -1.27278 0.943444
Q2G0J2   8 0.8 -1.27278 0.943444
Q2FXE3   9 0.9 -1.27278 0.943444
Q2FYV8   8 0.8 -1.27278 0.943444
Q2G1X6   4 0.4 -1.27278 0.943444
Q2FUP5   10 1 0.903563 0.161558
Q2G1A4   0 0 -1.27278 0.943444
Q2G0H9   9 0.9 -1.27278 0.943444
Q2G0M0   4 0.4 -1.27278 0.943444
Q2FYK6   8 0.8 -1.27278 0.943444
Q2G023   11 1.1 0.903563 0.161558
Q2G0G2   8 0.8 -1.27278 0.943444
Q2FXC0   13 1.3 0.903563 0.161558
Q2FXF1   12 1.2 0.903563 0.161558
Q2FW00   0 0 -1.27278 0.943444
Q2G1E7   0 0 -1.27278 0.943444
Q2FWE7   6 0.6 -1.27278 0.943444
Q2FY32   4 0.4 -1.27278 0.943444
Q2FUU0   17 1.7 0.903563 0.161558
Q2FVU5   10 1 0.903563 0.161558
Q2G062   6 0.6 -1.27278 0.943444
Q2FV26   2 0.2 -1.27278 0.943444
Q2FW97   7 0.7 -1.27278 0.943444
Q2FZY8   0 0 -1.27278 0.943444
Q2G277   0 0 -1.27278 0.943444
Q2G0V1   0 0 -1.27278 0.943444
Q2FWJ3   17 1.7 0.903563 0.161558
Q2G2J2   11 1.1 0.903563 0.161558
Q2FVB0   0 0 -1.27278 0.943444
Q2G278   19 1.9 0.903563 0.161558
Q2G107   10 1 0.903563 0.161558
P0A0M9   11 1.1 0.903563 0.161558
Q2G067   0 0 -1.27278 0.943444
Q2FV55   13 1.3 0.903563 0.161558
Q2G1L3   18 1.8 0.903563 0.161558
Q2G2R0   4 0.4 -1.27278 0.943444
Q2G2T3   10 1 0.903563 0.161558
Q2FWA8   0 0 -1.27278 0.943444
Q2G056   9 0.9 -1.27278 0.943444
Q2FWR1   10 1 0.903563 0.161558
Q2FXP9   9 0.9 -1.27278 0.943444
Q2FZI4   6 0.6 -1.27278 0.943444
Q2G2L7   8 0.8 -1.27278 0.943444
Q2FVG1   0 0 -1.27278 0.943444
Q2G1I7   10 1 0.903563 0.161558
Q2FVB6   0 0 -1.27278 0.943444
Q2G001   6 0.6 -1.27278 0.943444
Q2FUX3   9 0.9 -1.27278 0.943444
Q2G1Q9   4 0.4 -1.27278 0.943444
Q2G2S9   11 1.1 0.903563 0.161558
Q2FXZ8   5 0.5 -1.27278 0.943444
Q2FZI7   10 1 0.903563 0.161558
Q2FUS6   9 0.9 -1.27278 0.943444
Q2FUZ6   6 0.6 -1.27278 0.943444
Q2FYQ9   10 1 0.903563 0.161558
Q2FYS8   10 1 0.903563 0.161558
Q2FYS6   0 0 -1.27278 0.943444
Q2FZG6   10 1 0.903563 0.161558
Q2G1L9   0 0 -1.27278 0.943444
Q2FXT3   9 0.9 -1.27278 0.943444
Q2FZN9   12 1.2 0.903563 0.161558
Q2FW20   9 0.9 -1.27278 0.943444
Q2G0H3   8 0.8 -1.27278 0.943444
Q2FV98   13 1.3 0.903563 0.161558
Q2FXR7   4 0.4 -1.27278 0.943444
Q2G1T4   11 1.1 0.903563 0.161558
Q2FW38   7 0.7 -1.27278 0.943444
Q2G2P6   2 0.2 -1.27278 0.943444
Q2FVL7   6 0.6 -1.27278 0.943444
Q2FVY2   13 1.3 0.903563 0.161558
Q2FYZ0   6 0.6 -1.27278 0.943444
Q2FYW2   0 0 -1.27278 0.943444
P60643   0 0 -1.27278 0.943444
Q2G265   14 1.4 0.903563 0.161558
Q2FV42   0 0 -1.27278 0.943444
Q2FXN0   4 0.4 -1.27278 0.943444
Q2G2D9   0 0 -1.27278 0.943444
Q2FV75   8 0.8 -1.27278 0.943444
Q2FYE0   6 0.6 -1.27278 0.943444
Q2FX03   0 0 -1.27278 0.943444
Q2FX89   4 0.4 -1.27278 0.943444
Q2FX43   9 0.9 -1.27278 0.943444
Q2FV69   5 0.47619 -1.27278 0.943444
P72360   0 0 -1.27278 0.943444
Q2FVQ1   11 1.04762 0.903563 0.161558
Q2FYG7   6 0.571429 -1.27278 0.943444
Q2G1J8   0 0 -1.27278 0.943444
Q2FW77   0 0 -1.27278 0.943444
Q2FWI4   8 0.761905 -1.27278 0.943444
Q2FX62   11 1.04762 0.903563 0.161558
Q2G0U6   11 1.04762 0.903563 0.161558
Q2G0P2   16 1.52381 0.903563 0.161558
Q2G0B8   15 1.42857 0.903563 0.161558
Q2FVL3   0 0 -1.27278 0.943444
Q2G1K8   12 1.14286 0.903563 0.161558
Q2G2R9   10 0.952381 -1.27278 0.943444
Q2G2I3   0 0 -1.27278 0.943444
Q2FY56   0 0 -1.27278 0.943444
Q2G0B1   6 0.571429 -1.27278 0.943444
Q2G1T1   5 0.47619 -1.27278 0.943444
Q2FVX5   0 0 -1.27278 0.943444
Q2G0H8   7 0.666667 -1.27278 0.943444
Q2FVT3   8 0.761905 -1.27278 0.943444
Q2FWF6   10 0.952381 -1.27278 0.943444
Q2FWZ6   9 0.857143 -1.27278 0.943444
Q2FZ77   12 1.14286 0.903563 0.161558
Q2G0H0   7 0.666667 -1.27278 0.943444
Q2G2G7   8 0.761905 -1.27278 0.943444
Q2G117   17 1.61905 0.903563 0.161558
Q2FXG9   7 0.666667 -1.27278 0.943444
Q2FWE4   8 0.761905 -1.27278 0.943444
Q2FUS0   10 0.952381 -1.27278 0.943444
Q2FWR3   5 0.47619 -1.27278 0.943444
Q2FYA9   15 1.42857 0.903563 0.161558
Q2G0Y5   7 0.666667 -1.27278 0.943444
Q2FZZ8   10 0.952381 -1.27278 0.943444
Q2G1Z6   4 0.380952 -1.27278 0.943444
Q2FX53   7 0.666667 -1.27278 0.943444
Q2FZC4   10 0.952381 -1.27278 0.943444
Q2FUS5   6 0.571429 -1.27278 0.943444
Q2G1R0   0 0 -1.27278 0.943444
Q2G0D5   0 0 -1.27278 0.943444
Q2FY18   0 0 -1.27278 0.943444
Q2FYH8   0 0 -1.27278 0.943444
Q2G1F2   8 0.761905 -1.27278 0.943444
Q2G0Q5   11 1.04762 0.903563 0.161558
Q2FVR2   11 1.04762 0.903563 0.161558
Q2FZE7   11 1.04762 0.903563 0.161558
Q2G0I0   8 0.761905 -1.27278 0.943444
Q2G0R1   12 1.14286 0.903563 0.161558
Q2G0L7   8 0.761905 -1.27278 0.943444
Q2FWI1   7 0.666667 -1.27278 0.943444
Q2G0F7   0 0 -1.27278 0.943444
Q2FXY3   4 0.380952 -1.27278 0.943444
P0A084   8 0.761905 -1.27278 0.943444
Q2G0G5   4 0.380952 -1.27278 0.943444
Q2FZE5   0 0 -1.27278 0.943444
Q2G0A2   0 0 -1.27278 0.943444
Q2FVE8   0 0 -1.27278 0.943444
Q2G2M8   8 0.761905 -1.27278 0.943444
Q2FYH7   3 0.285714 -1.27278 0.943444
Q2FVR8   10 0.952381 -1.27278 0.943444
Q2FZU9   8 0.761905 -1.27278 0.943444
Q2FYX7   6 0.571429 -1.27278 0.943444
Q2G280   11 1.04762 0.903563 0.161558
Q2FVG5   10 0.952381 -1.27278 0.943444
Q2FWX1   10 0.952381 -1.27278 0.943444
Q2FVB3   0 0 -1.27278 0.943444
Q2G2A1   9 0.857143 -1.27278 0.943444
Q2G1W7   11 1.04762 0.903563 0.161558
Q2FW36   6 0.571429 -1.27278 0.943444
P31337   11 1.04762 0.903563 0.161558
Q2FXB8   0 0 -1.27278 0.943444
Q2G2F3   9 0.857143 -1.27278 0.943444
Q2FYM7   0 0 -1.27278 0.943444
Q2FYB2   14 1.33333 0.903563 0.161558
Q2G2E2   10 0.909091 -1.27278 0.943444
Q2G2G9   7 0.636364 -1.27278 0.943444
Q2FVC5   18 1.63636 0.903563 0.161558
Q2G0T3   8 0.727273 -1.27278 0.943444
Q2G074   0 0 -1.27278 0.943444
Q2G016   11 1 0.903563 0.161558
Q2G0G4   18 1.63636 0.903563 0.161558
Q2G2K1   12 1.09091 0.903563 0.161558
Q2FXE1   2 0.181818 -1.27278 0.943444
Q2FWD2   8 0.727273 -1.27278 0.943444
Q2G1Q0   18 1.63636 0.903563 0.161558
Q2G073   0 0 -1.27278 0.943444
Q2G1T7   11 1 0.903563 0.161558
Q2FVI3   10 0.909091 -1.27278 0.943444
Q2FZ93   5 0.454545 -1.27278 0.943444
Q2FVQ7   15 1.36364 0.903563 0.161558
Q2G2B9   0 0 -1.27278 0.943444
Q2FZN5   0 0 -1.27278 0.943444
Q2FY72   14 1.27273 0.903563 0.161558
Q2G0A0   11 1 0.903563 0.161558
Q2FZQ8   0 0 -1.27278 0.943444
Q2FXP1   4 0.363636 -1.27278 0.943444
P0A0B7   9 0.818182 -1.27278 0.943444
Q2FYW0   5 0.454545 -1.27278 0.943444
Q2G230   4 0.363636 -1.27278 0.943444
Q2G0H5   10 0.909091 -1.27278 0.943444
Q2G0B7   5 0.454545 -1.27278 0.943444
Q2G131   0 0 -1.27278 0.943444
Q2G0Y4   7 0.636364 -1.27278 0.943444
Q2G2L0   13 1.18182 0.903563 0.161558
Q2G101   6 0.545455 -1.27278 0.943444
Q2G036   12 1.09091 0.903563 0.161558
Q2FXN3   0 0 -1.27278 0.943444
Q2FWY2   4 0.363636 -1.27278 0.943444
Q2FXK6   11 1 0.903563 0.161558
Q2G2Y3   12 1.09091 0.903563 0.161558
Q2G1P8   19 1.72727 0.903563 0.161558
Q2G0N7   13 1.18182 0.903563 0.161558
Q2FW43   15 1.36364 0.903563 0.161558
Q2G2N4   8 0.727273 -1.27278 0.943444
Q2FW59   10 0.909091 -1.27278 0.943444
Q2G1V0   0 0 -1.27278 0.943444
Q2G010   8 0.727273 -1.27278 0.943444
Q2FWJ4   5 0.454545 -1.27278 0.943444
Q2FUR3   8 0.727273 -1.27278 0.943444
Q2FXE4   8 0.727273 -1.27278 0.943444
Q2FY36   6 0.545455 -1.27278 0.943444
Q2G1Q7   10 0.909091 -1.27278 0.943444
Q2FX09   5 0.454545 -1.27278 0.943444
Q2G0Z1   11 1 0.903563 0.161558
Q2FWJ1   10 0.909091 -1.27278 0.943444
Q2FUT4   9 0.818182 -1.27278 0.943444
Q2FYI1   14 1.27273 0.903563 0.161558
Q2FXQ8   6 0.545455 -1.27278 0.943444
Q2FUZ0   7 0.636364 -1.27278 0.943444
P0A086   8 0.727273 -1.27278 0.943444
Q2FZM0   0 0 -1.27278 0.943444
Q2FXL3   10 0.909091 -1.27278 0.943444
Q2G2K7   0 0 -1.27278 0.943444
Q2FVL1   0 0 -1.27278 0.943444
Q2FW21   18 1.63636 0.903563 0.161558
Q2G201   8 0.727273 -1.27278 0.943444
Q2FVV6   10 0.909091 -1.27278 0.943444
Q2FV03   9 0.818182 -1.27278 0.943444
Q2G2T2   0 0 -1.27278 0.943444
Q2FZ44   15 1.36364 0.903563 0.161558
Q2G1N7   12 1.09091 0.903563 0.161558
Q2G172   0 0 -1.27278 0.943444
Q2G208   8 0.727273 -1.27278 0.943444
Q2FZR7   0 0 -1.27278 0.943444
Q2G2K2   10 0.909091 -1.27278 0.943444
Q2FVA4   6 0.545455 -1.27278 0.943444
Q2G0F5   0 0 -1.27278 0.943444
Q2G0X0   20 1.81818 0.903563 0.161558
Q2FXU0   11 1 0.903563 0.161558
Q2FXX9   4 0.363636 -1.27278 0.943444
Q2G2K8   12 1.09091 0.903563 0.161558
Q2G0X1   20 1.73913 0.903563 0.161558
Q2FXI8   16 1.3913 0.903563 0.161558
Q2G0L1   11 0.956522 -1.27278 0.943444
Q2FX07   10 0.869565 -1.27278 0.943444
Q2G139   10 0.869565 -1.27278 0.943444
Q2FUV5   8 0.695652 -1.27278 0.943444
Q2FVD0   18 1.56522 0.903563 0.161558
Q2FX10   6 0.521739 -1.27278 0.943444
Q2G1W5   13 1.13043 0.903563 0.161558
Q2G1Y7   11 0.956522 -1.27278 0.943444
Q2G190   11 0.956522 -1.27278 0.943444
Q2FV59   0 0 -1.27278 0.943444
Q2FZS3   10 0.869565 -1.27278 0.943444
Q2FX90   8 0.695652 -1.27278 0.943444
Q2FW85   0 0 -1.27278 0.943444
Q2FZ65   10 0.869565 -1.27278 0.943444
Q2FXJ7   9 0.782609 -1.27278 0.943444
Q2FVW2   12 1.04348 0.903563 0.161558
Q2G0H4   8 0.695652 -1.27278 0.943444
Q2FVV4   0 0 -1.27278 0.943444
Q2FUR9   0 0 -1.27278 0.943444
Q2FW06   16 1.3913 0.903563 0.161558
Q2FY84   11 0.956522 -1.27278 0.943444
Q2G132   13 1.13043 0.903563 0.161558
Q2G0C9   9 0.782609 -1.27278 0.943444
Q2G2N1   0 0 -1.27278 0.943444
Q2FVF2   0 0 -1.27278 0.943444
Q2FZ30   8 0.695652 -1.27278 0.943444
Q2FXX8   16 1.3913 0.903563 0.161558
Q2FZX6   6 0.521739 -1.27278 0.943444
Q2G1Z2   0 0 -1.27278 0.943444
Q2G0G7   10 0.869565 -1.27278 0.943444
Q2FV53   8 0.695652 -1.27278 0.943444
Q2FV28   6 0.521739 -1.27278 0.943444
Q2G097   16 1.3913 0.903563 0.161558
Q2FZC5   11 0.956522 -1.27278 0.943444
Q2FY77   23 2 3.07991 0.0107511
Q2FVA9   16 1.3913 0.903563 0.161558
Q2G2W5   13 1.13043 0.903563 0.161558
Q2FX97   5 0.434783 -1.27278 0.943444
Q2G1F3   18 1.56522 0.903563 0.161558
Q2FYU1   18 1.56522 0.903563 0.161558
Q2FUP6   8 0.695652 -1.27278 0.943444
Q2G2U7   6 0.521739 -1.27278 0.943444
Q2FY09   9 0.782609 -1.27278 0.943444
Q2G1J6   7 0.608696 -1.27278 0.943444
Q2G059   19 1.65217 0.903563 0.161558
Q2FVK5   0 0 -1.27278 0.943444
Q2G0H7   8 0.695652 -1.27278 0.943444
Q2FWN2   0 0 -1.27278 0.943444
Q2FYV7   19 1.65217 0.903563 0.161558
Q2G236   6 0.521739 -1.27278 0.943444
Q2FZR6   0 0 -1.27278 0.943444
Q2G1P9   19 1.65217 0.903563 0.161558
Q2G0R9   13 1.13043 0.903563 0.161558
Q2FUZ9   6 0.521739 -1.27278 0.943444
Q2FVP2   9 0.782609 -1.27278 0.943444
Q2FXC8   10 0.869565 -1.27278 0.943444
Q2FVC4   22 1.91304 0.903563 0.161558
Q2FZ29   14 1.21739 0.903563 0.161558
Q2FYR8   10 0.833333 -1.27278 0.943444
Q2FY23   9 0.75 -1.27278 0.943444
Q2G0D4   19 1.58333 0.903563 0.161558
Q2FZ38   9 0.75 -1.27278 0.943444
Q2FXH1   0 0 -1.27278 0.943444
Q2FXZ9   6 0.5 -1.27278 0.943444
Q2G1V3   0 0 -1.27278 0.943444
Q2FVZ0   0 0 -1.27278 0.943444
Q2FV95   0 0 -1.27278 0.943444
Q2G196   9 0.75 -1.27278 0.943444
Q2FZ61   10 0.833333 -1.27278 0.943444
Q2FW27   8 0.666667 -1.27278 0.943444
Q2FWH2   6 0.5 -1.27278 0.943444
Q2FZQ9   0 0 -1.27278 0.943444
Q2FWQ9   10 0.833333 -1.27278 0.943444
Q2G1N5   0 0 -1.27278 0.943444
Q2FZP8   0 0 -1.27278 0.943444
Q2FXC2   11 0.916667 -1.27278 0.943444
Q2G0X9   19 1.58333 0.903563 0.161558
Q2FX08   4 0.333333 -1.27278 0.943444
Q2FUV2   8 0.666667 -1.27278 0.943444
Q2FZT8   10 0.833333 -1.27278 0.943444
Q2G2N2   0 0 -1.27278 0.943444
Q2G0M1   4 0.333333 -1.27278 0.943444
Q2FVX8   6 0.5 -1.27278 0.943444
Q2G220   5 0.416667 -1.27278 0.943444
Q2FW37   16 1.33333 0.903563 0.161558
Q2G203   14 1.16667 0.903563 0.161558
Q2FY89   8 0.666667 -1.27278 0.943444
Q2G1K7   8 0.666667 -1.27278 0.943444
Q2G013   0 0 -1.27278 0.943444
Q2FV91   0 0 -1.27278 0.943444
Q2FW92   9 0.75 -1.27278 0.943444
Q2G1U5   13 1.08333 0.903563 0.161558
Q2G2A6   12 1 0.903563 0.161558
Q2G0G9   8 0.666667 -1.27278 0.943444
P0A088   7 0.583333 -1.27278 0.943444
Q2G0B4   0 0 -1.27278 0.943444
Q2G0X7   18 1.5 0.903563 0.161558
Q2G0S0   14 1.16667 0.903563 0.161558
Q2FW12   16 1.33333 0.903563 0.161558
Q2G0J7   9 0.75 -1.27278 0.943444
Q2FW76   0 0 -1.27278 0.943444
Q2G1Z7   4 0.333333 -1.27278 0.943444
Q2G2S1   8 0.666667 -1.27278 0.943444
Q2G1B1   15 1.25 0.903563 0.161558
Q2FVP3   2 0.166667 -1.27278 0.943444
Q2G1V1   10 0.833333 -1.27278 0.943444
Q2G1H8   11 0.916667 -1.27278 0.943444
Q2G149   8 0.666667 -1.27278 0.943444
Q2FXC7   11 0.916667 -1.27278 0.943444
Q2G019   11 0.916667 -1.27278 0.943444
Q2FWL6   12 1 0.903563 0.161558
Q2G199   0 0 -1.27278 0.943444
Q2FY41   12 1 0.903563 0.161558
Q2FX33   12 1 0.903563 0.161558
Q2G181   14 1.16667 0.903563 0.161558
Q2FVT1   0 0 -1.27278 0.943444
Q2G0Z5   7 0.583333 -1.27278 0.943444
Q2FZC7   10 0.833333 -1.27278 0.943444
Q2G1U0   8 0.666667 -1.27278 0.943444
Q2FW18   8 0.666667 -1.27278 0.943444
Q2G0H1   9 0.75 -1.27278 0.943444
Q2FX22   9 0.75 -1.27278 0.943444
Q2G157   4 0.333333 -1.27278 0.943444
Q2G2J5   10 0.833333 -1.27278 0.943444
Q2FZH9   0 0 -1.27278 0.943444
Q2FZA6   0 0 -1.27278 0.943444
Q2G1N6   0 0 -1.27278 0.943444
Q2FVR4   4 0.333333 -1.27278 0.943444
Q2FY13   11 0.916667 -1.27278 0.943444
Q2G025   6 0.5 -1.27278 0.943444
Q2FV36   4 0.333333 -1.27278 0.943444
Q2G0W9   21 1.75 0.903563 0.161558
Q2G0L0   7 0.583333 -1.27278 0.943444
Q2FUR2   11 0.916667 -1.27278 0.943444
Q2FVJ9   10 0.833333 -1.27278 0.943444
Q2G1S8   17 1.36 0.903563 0.161558
Q2FVJ5   9 0.72 -1.27278 0.943444
Q2FZ39   8 0.64 -1.27278 0.943444
Q2FWP6   11 0.88 -1.27278 0.943444
Q2FVB4   10 0.8 -1.27278 0.943444
Q2G0V7   6 0.48 -1.27278 0.943444
Q2FUV4   10 0.8 -1.27278 0.943444
Q2FYG5   8 0.64 -1.27278 0.943444
Q2FW71   0 0 -1.27278 0.943444
Q2FZB1   19 1.52 0.903563 0.161558
Q2G0Y9   14 1.12 0.903563 0.161558
Q2G0X4   18 1.44 0.903563 0.161558
Q2FZL2   9 0.72 -1.27278 0.943444
Q2FVS1   9 0.72 -1.27278 0.943444
Q2G099   11 0.88 -1.27278 0.943444
Q2FZN0   8 0.64 -1.27278 0.943444
Q2FZ50   11 0.88 -1.27278 0.943444
Q2G0X8   18 1.44 0.903563 0.161558
Q2G167   10 0.8 -1.27278 0.943444
Q2G086   4 0.32 -1.27278 0.943444
Q2G0D0   13 1.04 0.903563 0.161558
Q2FWG3   4 0.32 -1.27278 0.943444
Q2G228   12 0.96 -1.27278 0.943444
Q2FWW8   11 0.88 -1.27278 0.943444
Q2FYL0   11 0.88 -1.27278 0.943444
Q2FXX2   13 1.04 0.903563 0.161558
Q2G0C4   0 0 -1.27278 0.943444
Q2FZA2   4 0.32 -1.27278 0.943444
Q2FWL0   14 1.12 0.903563 0.161558
Q2FUY9   13 1.04 0.903563 0.161558
Q2G0T8   14 1.12 0.903563 0.161558
Q2FWK0   8 0.64 -1.27278 0.943444
Q2G0D9   9 0.72 -1.27278 0.943444
Q2FZF3   8 0.64 -1.27278 0.943444
Q2FZ17   14 1.12 0.903563 0.161558
Q2G0T6   10 0.8 -1.27278 0.943444
Q2G140   0 0 -1.27278 0.943444
Q2G2F2   0 0 -1.27278 0.943444
Q2FXG0   15 1.2 0.903563 0.161558
Q2FWR4   9 0.72 -1.27278 0.943444
Q2G195   8 0.64 -1.27278 0.943444
Q2FVY4   10 0.8 -1.27278 0.943444
Q2G1I6   11 0.88 -1.27278 0.943444
Q2FVD5   5 0.4 -1.27278 0.943444
Q2FZM1   13 1.04 0.903563 0.161558
Q2FVG0   11 0.88 -1.27278 0.943444
Q2FZM7   17 1.36 0.903563 0.161558
Q2FZB2   18 1.44 0.903563 0.161558
Q2G287   7 0.56 -1.27278 0.943444
Q2FWG4   5 0.4 -1.27278 0.943444
Q2G2B3   0 0 -1.27278 0.943444
Q2FY48   4 0.32 -1.27278 0.943444
Q9ZNI1   19 1.52 0.903563 0.161558
Q2FV94   14 1.12 0.903563 0.161558
Q2G2X5   0 0 -1.27278 0.943444
Q2FVX6   9 0.72 -1.27278 0.943444
Q2G060   7 0.56 -1.27278 0.943444
Q2FVG2   6 0.48 -1.27278 0.943444
Q2G1Q1   19 1.52 0.903563 0.161558
Q2G1F1   8 0.64 -1.27278 0.943444
Q2FXC5   14 1.12 0.903563 0.161558
Q2G2B0   0 0 -1.27278 0.943444
Q2FXR6   0 0 -1.27278 0.943444
Q2FXE0   13 1.04 0.903563 0.161558
Q2FUY3   13 1.04 0.903563 0.161558
Q2G1S6   18 1.44 0.903563 0.161558
Q2FVE9   0 0 -1.27278 0.943444
Q2FVU7   4 0.32 -1.27278 0.943444
Q2FVM7   5 0.4 -1.27278 0.943444
Q2FVU6   0 0 -1.27278 0.943444
Q2FVA1   10 0.8 -1.27278 0.943444
Q2FWB8   12 0.96 -1.27278 0.943444
Q2FYR5   8 0.64 -1.27278 0.943444
Q2G261   5 0.4 -1.27278 0.943444
Q2G264   14 1.12 0.903563 0.161558
Q2G0U4   11 0.88 -1.27278 0.943444
Q2G226   0 0 -1.27278 0.943444
Q2FZT7   8 0.64 -1.27278 0.943444
Q2FXJ4   5 0.4 -1.27278 0.943444
Q2G047   4 0.32 -1.27278 0.943444
Q2FWD9   11 0.88 -1.27278 0.943444
Q2FZH2   8 0.64 -1.27278 0.943444
Q2G044   11 0.88 -1.27278 0.943444
Q2FVZ8   0 0 -1.27278 0.943444
Q2G1C5   0 0 -1.27278 0.943444
Q2G1Z1   2 0.16 -1.27278 0.943444
Q2G135   10 0.8 -1.27278 0.943444
Q2FVE5   10 0.8 -1.27278 0.943444
Q2FZ70   15 1.2 0.903563 0.161558
Q2G2A0   19 1.52 0.903563 0.161558
Q2G224   4 0.307692 -1.27278 0.943444
P0A0K3   12 0.923077 -1.27278 0.943444
Q2G1A8   9 0.692308 -1.27278 0.943444
Q2G1P5   0 0 -1.27278 0.943444
Q2FV93   0 0 -1.27278 0.943444
Q2FXC4   15 1.15385 0.903563 0.161558
Q2FY74   7 0.538462 -1.27278 0.943444
Q2G1M1   6 0.461538 -1.27278 0.943444
Q9EZ11   17 1.30769 0.903563 0.161558
Q2FZB3   17 1.30769 0.903563 0.161558
Q2G1V2   11 0.846154 -1.27278 0.943444
Q2FVM8   8 0.615385 -1.27278 0.943444
Q2FVR1   10 0.769231 -1.27278 0.943444
Q2FXC3   15 1.15385 0.903563 0.161558
Q2FUV6   9 0.692308 -1.27278 0.943444
Q2G1D7   9 0.692308 -1.27278 0.943444
Q2FXR2   9 0.692308 -1.27278 0.943444
Q2FW83   0 0 -1.27278 0.943444
Q2G2X7   20 1.53846 0.903563 0.161558
Q2FVM4   0 0 -1.27278 0.943444
P0A0J3   5 0.384615 -1.27278 0.943444
Q2G2L8   8 0.615385 -1.27278 0.943444
Q2FZ27   10 0.769231 -1.27278 0.943444
Q2FZ53   7 0.538462 -1.27278 0.943444
Q2G154   15 1.15385 0.903563 0.161558
Q2FZS4   0 0 -1.27278 0.943444
Q2FYQ5   0 0 -1.27278 0.943444
Q2FZL6   8 0.615385 -1.27278 0.943444
Q2FWB9   4 0.307692 -1.27278 0.943444
Q2FUQ4   9 0.692308 -1.27278 0.943444
Q2G293   17 1.30769 0.903563 0.161558
Q2FZS5   15 1.15385 0.903563 0.161558
Q2FYP9   0 0 -1.27278 0.943444
Q2G0K7   4 0.307692 -1.27278 0.943444
Q2FVV2   6 0.461538 -1.27278 0.943444
Q2FVN0   6 0.461538 -1.27278 0.943444
Q2FX00   12 0.923077 -1.27278 0.943444
Q2G1I0   6 0.461538 -1.27278 0.943444
Q2FXI2   6 0.461538 -1.27278 0.943444
Q2G2X1   5 0.384615 -1.27278 0.943444
Q2FYG6   3 0.230769 -1.27278 0.943444
Q2FXH0   9 0.692308 -1.27278 0.943444
Q2FXU7   10 0.769231 -1.27278 0.943444
Q2G170   6 0.461538 -1.27278 0.943444
Q2FVQ9   13 1 0.903563 0.161558
Q2FWV2   21 1.61538 0.903563 0.161558
Q2FVI5   0 0 -1.27278 0.943444
Q2FUW0   10 0.769231 -1.27278 0.943444
Q2FXB7   9 0.692308 -1.27278 0.943444
Q2G0J8   14 1.07692 0.903563 0.161558
Q2FXB5   9 0.692308 -1.27278 0.943444
Q2FYE9   0 0 -1.27278 0.943444
Q2FVE2   5 0.384615 -1.27278 0.943444
Q2G2V6   11 0.846154 -1.27278 0.943444
O08387   5 0.384615 -1.27278 0.943444
Q2FZ14   6 0.461538 -1.27278 0.943444
Q2FXW3   8 0.615385 -1.27278 0.943444
Q2FYQ8   9 0.692308 -1.27278 0.943444
Q2G2D6   11 0.846154 -1.27278 0.943444
Q2G2T7   15 1.15385 0.903563 0.161558
Q2FYP8   4 0.307692 -1.27278 0.943444
Q2FZ25   7 0.538462 -1.27278 0.943444
Q2FY65   10 0.769231 -1.27278 0.943444
Q2G2T1   10 0.769231 -1.27278 0.943444
Q2G1N0   0 0 -1.27278 0.943444
Q2G110   3 0.230769 -1.27278 0.943444
Q2G1E1   6 0.461538 -1.27278 0.943444
Q2G2F1   10 0.769231 -1.27278 0.943444
Q2FXE8   4 0.307692 -1.27278 0.943444
Q2FZ06   10 0.769231 -1.27278 0.943444
Q2FVH2   0 0 -1.27278 0.943444
Q2FYV6   10 0.769231 -1.27278 0.943444
Q2FZJ3   18 1.33333 0.903563 0.161558
Q2G095   20 1.48148 0.903563 0.161558
Q2G2Y0   18 1.33333 0.903563 0.161558
Q2G2W3   13 0.962963 -1.27278 0.943444
Q2FY07   10 0.740741 -1.27278 0.943444
Q2FXW8   19 1.40741 0.903563 0.161558
Q2FUR6   10 0.740741 -1.27278 0.943444
Q2FVW6   0 0 -1.27278 0.943444
Q2G1X0   11 0.814815 -1.27278 0.943444
Q2G1F6   0 0 -1.27278 0.943444
Q2FVK8   8 0.592593 -1.27278 0.943444
Q2G158   4 0.296296 -1.27278 0.943444
Q2G118   7 0.518519 -1.27278 0.943444
Q2G077   0 0 -1.27278 0.943444
Q2G0E0   13 0.962963 -1.27278 0.943444
Q2G263   14 1.03704 0.903563 0.161558
Q2FUU1   9 0.666667 -1.27278 0.943444
Q2G1X7   9 0.666667 -1.27278 0.943444
Q2G1C0   10 0.740741 -1.27278 0.943444
Q2FVB9   0 0 -1.27278 0.943444
Q2G273   6 0.444444 -1.27278 0.943444
Q53726   4 0.296296 -1.27278 0.943444
Q2G2W9   14 1.03704 0.903563 0.161558
Q2FZ22   10 0.740741 -1.27278 0.943444
Q2G2U1   8 0.592593 -1.27278 0.943444
Q2FXW6   11 0.814815 -1.27278 0.943444
Q2G0P9   0 0 -1.27278 0.943444
Q2FYE3   12 0.888889 -1.27278 0.943444
Q2FXU3   14 1.03704 0.903563 0.161558
Q2G052   14 1.03704 0.903563 0.161558
Q2FZM6   11 0.814815 -1.27278 0.943444
Q2FX25   9 0.666667 -1.27278 0.943444
Q2FX05   15 1.11111 0.903563 0.161558
Q2G1P2   0 0 -1.27278 0.943444
Q2G2C4   9 0.666667 -1.27278 0.943444
Q2G165   0 0 -1.27278 0.943444
Q2FXK8   0 0 -1.27278 0.943444
Q2FWP1   15 1.11111 0.903563 0.161558
Q2FVU1   0 0 -1.27278 0.943444
Q2FZ78   18 1.33333 0.903563 0.161558
Q2G0P0   13 0.962963 -1.27278 0.943444
Q2FXX3   0 0 -1.27278 0.943444
Q2FVX2   21 1.55556 0.903563 0.161558
Q2G0Q7   4 0.296296 -1.27278 0.943444
Q2FXS6   13 0.962963 -1.27278 0.943444
Q2FUZ1   10 0.740741 -1.27278 0.943444
Q2FZ87   5 0.37037 -1.27278 0.943444
Q2FXF4   12 0.888889 -1.27278 0.943444
Q2G1G4   5 0.37037 -1.27278 0.943444
Q2FWE6   11 0.814815 -1.27278 0.943444
Q2G2U2   20 1.48148 0.903563 0.161558
Q2FY17   10 0.740741 -1.27278 0.943444
Q2FVU3   8 0.592593 -1.27278 0.943444
Q2FVK1   12 0.888889 -1.27278 0.943444
Q2G0K5   6 0.444444 -1.27278 0.943444
Q2G2X8   17 1.25926 0.903563 0.161558
Q2FYZ7   5 0.37037 -1.27278 0.943444
Q2FWG1   14 1.03704 0.903563 0.161558
Q2G1Q6   9 0.666667 -1.27278 0.943444
Q2G2X9   18 1.33333 0.903563 0.161558
Q2FWN9   18 1.33333 0.903563 0.161558
Q2FYZ2   7 0.518519 -1.27278 0.943444
Q2FZJ1   9 0.666667 -1.27278 0.943444
Q2G002   3 0.222222 -1.27278 0.943444
Q2FVL4   12 0.888889 -1.27278 0.943444
Q2G2M7   14 1.03704 0.903563 0.161558
Q2FWH6   15 1.11111 0.903563 0.161558
Q2FXQ3   9 0.666667 -1.27278 0.943444
Q2G129   0 0 -1.27278 0.943444
Q7BHL7   16 1.18519 0.903563 0.161558
Q2FZ71   4 0.296296 -1.27278 0.943444
Q2FZ88   11 0.785714 -1.27278 0.943444
Q2FV22   18 1.28571 0.903563 0.161558
Q2FYM3   18 1.28571 0.903563 0.161558
Q2FY06   14 1 0.903563 0.161558
Q2FXB0   14 1 0.903563 0.161558
Q2FX87   11 0.785714 -1.27278 0.943444
Q2FZ33   8 0.571429 -1.27278 0.943444
Q2G0J1   11 0.785714 -1.27278 0.943444
Q2FUT7   17 1.21429 0.903563 0.161558
Q2FZH1   18 1.28571 0.903563 0.161558
Q2FVX3   15 1.07143 0.903563 0.161558
Q2FWC6   16 1.14286 0.903563 0.161558
Q2FXN6   14 1 0.903563 0.161558
Q2FY79   14 1 0.903563 0.161558
Q2FZ23   15 1.07143 0.903563 0.161558
Q2FVF1   10 0.714286 -1.27278 0.943444
Q2FWM5   8 0.571429 -1.27278 0.943444
Q2G061   14 1 0.903563 0.161558
Q2FWL7   5 0.357143 -1.27278 0.943444
Q2FVK3   16 1.14286 0.903563 0.161558
Q2FX19   7 0.5 -1.27278 0.943444
Q2G2U6   13 0.928571 -1.27278 0.943444
Q2G1S5   17 1.21429 0.903563 0.161558
Q2FVS9   13 0.928571 -1.27278 0.943444
Q2G1M7   4 0.285714 -1.27278 0.943444
Q2FW50   17 1.21429 0.903563 0.161558
Q2G2L1   12 0.857143 -1.27278 0.943444
Q2FWB1   9 0.642857 -1.27278 0.943444
Q2FXA8   15 1.07143 0.903563 0.161558
Q2FV20   11 0.785714 -1.27278 0.943444
Q2FUY1   16 1.14286 0.903563 0.161558
Q2FYJ1   9 0.642857 -1.27278 0.943444
Q2G043   8 0.571429 -1.27278 0.943444
Q2FZ43   10 0.714286 -1.27278 0.943444
Q9KJN4   16 1.14286 0.903563 0.161558
Q2G194   5 0.357143 -1.27278 0.943444
Q2G0F0   10 0.714286 -1.27278 0.943444
Q2G2G2   16 1.14286 0.903563 0.161558
Q2G0I8   12 0.857143 -1.27278 0.943444
Q2FXG5   11 0.785714 -1.27278 0.943444
Q2G2S6   11 0.785714 -1.27278 0.943444
Q53700   11 0.785714 -1.27278 0.943444
Q2G0D8   9 0.642857 -1.27278 0.943444
P60430   17 1.21429 0.903563 0.161558
Q2FV41   11 0.785714 -1.27278 0.943444
Q2FXZ5   10 0.714286 -1.27278 0.943444
Q2FZL0   0 0 -1.27278 0.943444
Q2FY99   10 0.714286 -1.27278 0.943444
Q2FX95   19 1.35714 0.903563 0.161558
Q2FYR6   4 0.285714 -1.27278 0.943444
Q2FUW2   8 0.571429 -1.27278 0.943444
Q2FVL2   13 0.928571 -1.27278 0.943444
Q2G2L4   0 0 -1.27278 0.943444
Q2FXB1   12 0.857143 -1.27278 0.943444
Q2FZY7   15 1.07143 0.903563 0.161558
Q2FVN1   0 0 -1.27278 0.943444
Q2G1S1   17 1.21429 0.903563 0.161558
Q2FXK4   6 0.428571 -1.27278 0.943444
Q2FXM6   14 1 0.903563 0.161558
Q2FZJ6   13 0.928571 -1.27278 0.943444
Q2FVT4   14 1 0.903563 0.161558
Q2FYW1   8 0.571429 -1.27278 0.943444
Q2FYZ3   12 0.857143 -1.27278 0.943444
Q2FXX5   16 1.14286 0.903563 0.161558
Q2FWM4   9 0.642857 -1.27278 0.943444
Q2G2L3   11 0.785714 -1.27278 0.943444
Q2FYR3   4 0.285714 -1.27278 0.943444
Q2G0I9   14 1 0.903563 0.161558
Q2G0M2   11 0.785714 -1.27278 0.943444
Q2G272   21 1.5 0.903563 0.161558
Q2FXL4   10 0.714286 -1.27278 0.943444
Q2G0U9   19 1.35714 0.903563 0.161558
Q2FVE4   16 1.14286 0.903563 0.161558
Q2FVC6   20 1.42857 0.903563 0.161558
Q2FV19   17 1.21429 0.903563 0.161558
Q2G0S8   13 0.928571 -1.27278 0.943444
Q2G2G3   0 0 -1.27278 0.943444
Q2G2X0   23 1.58621 0.903563 0.161558
Q2G0F3   9 0.62069 -1.27278 0.943444
Q2G037   12 0.827586 -1.27278 0.943444
Q2G1G6   10 0.689655 -1.27278 0.943444
Q2FWP0   16 1.10345 0.903563 0.161558
Q2FY29   12 0.827586 -1.27278 0.943444
Q2FXQ4   4 0.275862 -1.27278 0.943444
Q2G0S7   13 0.896552 -1.27278 0.943444
Q2FZX7   4 0.275862 -1.27278 0.943444
Q2G0E6   0 0 -1.27278 0.943444
Q2FY37   15 1.03448 0.903563 0.161558
Q2FYQ0   10 0.689655 -1.27278 0.943444
Q2FUV3   6 0.413793 -1.27278 0.943444
Q2FYV2   15 1.03448 0.903563 0.161558
Q2FVS4   6 0.413793 -1.27278 0.943444
Q2G2M3   14 0.965517 -1.27278 0.943444
Q2FVM6   11 0.758621 -1.27278 0.943444
Q2G292   7 0.482759 -1.27278 0.943444
Q2FXH7   21 1.44828 0.903563 0.161558
Q2FYQ7   10 0.689655 -1.27278 0.943444
Q2FWG2   10 0.689655 -1.27278 0.943444
Q2G159   14 0.965517 -1.27278 0.943444
Q2FX96   16 1.10345 0.903563 0.161558
Q2FV83   18 1.24138 0.903563 0.161558
Q2G2D8   8 0.551724 -1.27278 0.943444
Q2FYJ4   0 0 -1.27278 0.943444
Q2G1E8   0 0 -1.27278 0.943444
Q2FVK2   12 0.827586 -1.27278 0.943444
Q2FZP1   6 0.413793 -1.27278 0.943444
Q2FXI0   21 1.44828 0.903563 0.161558
Q2G134   0 0 -1.27278 0.943444
Q2FZZ6   10 0.689655 -1.27278 0.943444
Q2G1Z3   14 0.965517 -1.27278 0.943444
Q2G030   4 0.275862 -1.27278 0.943444
Q2FV21   4 0.275862 -1.27278 0.943444
Q9RQP6   0 0 -1.27278 0.943444
Q2FZ62   4 0.275862 -1.27278 0.943444
Q2FZQ7   4 0.275862 -1.27278 0.943444
Q2G0F4   6 0.413793 -1.27278 0.943444
Q2FWE0   12 0.827586 -1.27278 0.943444
Q2FVS0   4 0.275862 -1.27278 0.943444
Q2FUT6   14 0.965517 -1.27278 0.943444
Q2FUQ5   7 0.482759 -1.27278 0.943444
Q2FZJ9   10 0.689655 -1.27278 0.943444
Q2FY81   13 0.896552 -1.27278 0.943444
Q2G0K8   14 0.965517 -1.27278 0.943444
Q2G262   0 0 -1.27278 0.943444
Q2G0E1   12 0.827586 -1.27278 0.943444
Q2FWD3   5 0.344828 -1.27278 0.943444
Q2FXA4   10 0.689655 -1.27278 0.943444
Q2FVF0   10 0.689655 -1.27278 0.943444
Q2FWW9   14 0.965517 -1.27278 0.943444
Q2FZ54   9 0.62069 -1.27278 0.943444
P0A0J0   3 0.206897 -1.27278 0.943444
Q2G1G1   10 0.689655 -1.27278 0.943444
Q2FWA1   15 1.03448 0.903563 0.161558
Q2FXN1   17 1.17241 0.903563 0.161558
Q2G2T4   13 0.896552 -1.27278 0.943444
Q2FZW9   10 0.689655 -1.27278 0.943444
Q2FV90   13 0.896552 -1.27278 0.943444
Q2FWB3   19 1.31034 0.903563 0.161558
Q2G0Q0   12 0.827586 -1.27278 0.943444
Q2FY10   6 0.413793 -1.27278 0.943444
Q2FXM0   11 0.758621 -1.27278 0.943444
Q2G1S2   4 0.275862 -1.27278 0.943444
Q2FXY5   9 0.6 -1.27278 0.943444
Q2FXV3   7 0.466667 -1.27278 0.943444
Q2FXG3   6 0.4 -1.27278 0.943444
Q2FVA8   19 1.26667 0.903563 0.161558
Q2G2C2   4 0.266667 -1.27278 0.943444
Q2FYU2   19 1.26667 0.903563 0.161558
Q2FYK5   15 1 0.903563 0.161558
Q2FW35   11 0.733333 -1.27278 0.943444
Q2FY52   6 0.4 -1.27278 0.943444
Q9RQP9   9 0.6 -1.27278 0.943444
Q2G039   11 0.733333 -1.27278 0.943444
Q2G1E4   8 0.533333 -1.27278 0.943444
Q2G0B0   17 1.13333 0.903563 0.161558
Q2FXI7   15 1 0.903563 0.161558
Q2FWN7   10 0.666667 -1.27278 0.943444
Q2FV66   11 0.733333 -1.27278 0.943444
Q2FYJ5   0 0 -1.27278 0.943444
Q2FYC9   13 0.866667 -1.27278 0.943444
Q2FZC6   13 0.866667 -1.27278 0.943444
Q2FXW4   11 0.733333 -1.27278 0.943444
Q2FXI1   10 0.666667 -1.27278 0.943444
Q2FZF9   10 0.666667 -1.27278 0.943444
Q2G171   0 0 -1.27278 0.943444
Q2G2P8   15 1 0.903563 0.161558
Q2G2V9   12 0.8 -1.27278 0.943444
Q2FV31   12 0.8 -1.27278 0.943444
Q9KJN3   10 0.666667 -1.27278 0.943444
Q2FZV5   0 0 -1.27278 0.943444
Q2FWC4   19 1.26667 0.903563 0.161558
Q2FYT0   0 0 -1.27278 0.943444
Q2G145   6 0.4 -1.27278 0.943444
Q2G0J0   9 0.6 -1.27278 0.943444
Q2FZQ3   5 0.333333 -1.27278 0.943444
Q2FYE5   13 0.866667 -1.27278 0.943444
Q2FWN5   6 0.4 -1.27278 0.943444
Q2FY24   10 0.666667 -1.27278 0.943444
Q2FVW7   10 0.666667 -1.27278 0.943444
Q2FZ91   14 0.933333 -1.27278 0.943444
Q2FWL2   15 1 0.903563 0.161558
Q2FZQ6   19 1.26667 0.903563 0.161558
P02976   6 0.4 -1.27278 0.943444
Q2G0R7   0 0 -1.27278 0.943444
Q2FUU2   9 0.6 -1.27278 0.943444
Q2FZG1   25 1.66667 0.903563 0.161558
Q2G0Z4   0 0 -1.27278 0.943444
Q2FZ81   19 1.26667 0.903563 0.161558
Q2G2J8   12 0.8 -1.27278 0.943444
Q2FZD7   13 0.866667 -1.27278 0.943444
Q2G288   7 0.466667 -1.27278 0.943444
Q2FW52   15 1 0.903563 0.161558
Q2FVX4   14 0.933333 -1.27278 0.943444
Q2FVN5   0 0 -1.27278 0.943444
Q2FY88   12 0.8 -1.27278 0.943444
Q2FWC9   20 1.33333 0.903563 0.161558
Q2FZS7   10 0.666667 -1.27278 0.943444
Q2FZ63   14 0.933333 -1.27278 0.943444
Q2G1L8   10 0.666667 -1.27278 0.943444
Q2FV17   10 0.666667 -1.27278 0.943444
Q2FVT8   5 0.333333 -1.27278 0.943444
Q2G0W8   10 0.666667 -1.27278 0.943444
Q2FV07   13 0.866667 -1.27278 0.943444
Q2G0Q1   4 0.266667 -1.27278 0.943444
Q2FY69   7 0.466667 -1.27278 0.943444
Q2FZ75   12 0.8 -1.27278 0.943444
Q2G0E5   10 0.666667 -1.27278 0.943444
Q2G233   14 0.933333 -1.27278 0.943444
Q2FWE1   17 1.13333 0.903563 0.161558
Q2FVZ2   19 1.26667 0.903563 0.161558
Q2FYE2   13 0.866667 -1.27278 0.943444
Q2G1K6   5 0.322581 -1.27278 0.943444
Q2FVT0   18 1.16129 0.903563 0.161558
Q2G0Q9   17 1.09677 0.903563 0.161558
Q2FZ89   9 0.580645 -1.27278 0.943444
Q2FVR0   11 0.709677 -1.27278 0.943444
Q2FZD9   9 0.580645 -1.27278 0.943444
Q2FX85   5 0.322581 -1.27278 0.943444
Q2G1B0   15 0.967742 -1.27278 0.943444
Q2G2E4   0 0 -1.27278 0.943444
Q2FYK7   21 1.35484 0.903563 0.161558
Q2FZ13   12 0.774194 -1.27278 0.943444
Q2FZE6   12 0.774194 -1.27278 0.943444
Q2FVI2   17 1.09677 0.903563 0.161558
Q2FZE0   13 0.83871 -1.27278 0.943444
Q2FV38   14 0.903226 -1.27278 0.943444
Q2FXE2   5 0.322581 -1.27278 0.943444
Q2G1Q2   11 0.709677 -1.27278 0.943444
Q2FYY8   23 1.48387 0.903563 0.161558
Q2FYN6   16 1.03226 0.903563 0.161558
Q2FV39   8 0.516129 -1.27278 0.943444
Q2G130   13 0.83871 -1.27278 0.943444
Q2FUR8   15 0.967742 -1.27278 0.943444
Q2FXZ3   14 0.903226 -1.27278 0.943444
Q2FYM4   0 0 -1.27278 0.943444
Q2FWY1   13 0.83871 -1.27278 0.943444
Q2G1V4   13 0.83871 -1.27278 0.943444
P0A011   4 0.258065 -1.27278 0.943444
Q2FXZ0   19 1.22581 0.903563 0.161558
Q2G0V4   12 0.774194 -1.27278 0.943444
Q2FW34   10 0.645161 -1.27278 0.943444
Q2FWC7   13 0.83871 -1.27278 0.943444
Q2G0F6   11 0.709677 -1.27278 0.943444
Q2G0T0   12 0.774194 -1.27278 0.943444
Q2FXM8   11 0.709677 -1.27278 0.943444
Q2G0Q8   12 0.774194 -1.27278 0.943444
Q2FZ08   15 0.967742 -1.27278 0.943444
Q2G160   6 0.387097 -1.27278 0.943444
Q2FY78   16 1.03226 0.903563 0.161558
Q2G2H7   6 0.387097 -1.27278 0.943444
Q2FW53   13 0.83871 -1.27278 0.943444
Q2FVX0   9 0.580645 -1.27278 0.943444
Q2G2U5   11 0.709677 -1.27278 0.943444
Q2FZR0   11 0.709677 -1.27278 0.943444
Q2G1Z9   10 0.645161 -1.27278 0.943444
Q2G1G0   17 1.09677 0.903563 0.161558
Q2FW57   6 0.387097 -1.27278 0.943444
Q9RQP7   7 0.451613 -1.27278 0.943444
Q2FXP0   13 0.83871 -1.27278 0.943444
Q2FVV1   0 0 -1.27278 0.943444
Q2FYU8   0 0 -1.27278 0.943444
Q2FZ04   7 0.451613 -1.27278 0.943444
Q2FVQ0   14 0.903226 -1.27278 0.943444
Q2G151   5 0.322581 -1.27278 0.943444
Q2FXF9   13 0.83871 -1.27278 0.943444
Q2G242   14 0.903226 -1.27278 0.943444
Q2FZQ0   18 1.16129 0.903563 0.161558
Q2G1Q8   15 0.967742 -1.27278 0.943444
Q2FYG1   8 0.5 -1.27278 0.943444
Q2G1N3   12 0.75 -1.27278 0.943444
Q2FV44   11 0.6875 -1.27278 0.943444
Q2FXV4   18 1.125 0.903563 0.161558
Q2G0I1   10 0.625 -1.27278 0.943444
Q2FZY0   10 0.625 -1.27278 0.943444
Q2G295   14 0.875 -1.27278 0.943444
Q2FWH3   20 1.25 0.903563 0.161558
Q2G072   14 0.875 -1.27278 0.943444
Q2G217   15 0.9375 -1.27278 0.943444
Q2FYP6   12 0.75 -1.27278 0.943444
Q9EZ12   9 0.5625 -1.27278 0.943444
Q2FZ48   8 0.5 -1.27278 0.943444
Q2FY16   11 0.6875 -1.27278 0.943444
Q2FZU3   7 0.4375 -1.27278 0.943444
Q2FVV7   15 0.9375 -1.27278 0.943444
Q2FWU0   14 0.875 -1.27278 0.943444
P0A0Q0   24 1.5 0.903563 0.161558
Q2FVS3   22 1.375 0.903563 0.161558
Q2G0I6   16 1 0.903563 0.161558
Q2FYP3   17 1.0625 0.903563 0.161558
Q2FWM0   11 0.6875 -1.27278 0.943444
Q2FZ36   12 0.75 -1.27278 0.943444
Q2G0Y8   4 0.25 -1.27278 0.943444
Q2FXF6   0 0 -1.27278 0.943444
Q2FXM7   9 0.5625 -1.27278 0.943444
Q2G1A6   20 1.25 0.903563 0.161558
Q2G138   0 0 -1.27278 0.943444
Q2FZR4   14 0.875 -1.27278 0.943444
Q2G162   0 0 -1.27278 0.943444
Q2FYH2   6 0.375 -1.27278 0.943444
Q2FX56   14 0.875 -1.27278 0.943444
Q2FY68   8 0.5 -1.27278 0.943444
Q2G1K1   11 0.6875 -1.27278 0.943444
Q2G1A3   16 1 0.903563 0.161558
Q2FZX4   7 0.4375 -1.27278 0.943444
Q2G1M5   18 1.125 0.903563 0.161558
Q2FVA3   7 0.4375 -1.27278 0.943444
Q2G2G4   16 1 0.903563 0.161558
Q2G0U3   15 0.9375 -1.27278 0.943444
Q2FXQ6   10 0.625 -1.27278 0.943444
Q2G0S2   17 1.0625 0.903563 0.161558
Q2G168   11 0.6875 -1.27278 0.943444
Q2FZB0   10 0.625 -1.27278 0.943444
Q2G119   17 1.0625 0.903563 0.161558
Q2FVJ7   7 0.4375 -1.27278 0.943444
Q2FY30   24 1.5 0.903563 0.161558
Q2FXR3   8 0.5 -1.27278 0.943444
Q2G1Z0   25 1.5625 0.903563 0.161558
Q2G0A9   11 0.6875 -1.27278 0.943444
O33599   17 1.0625 0.903563 0.161558
Q2FZ55   9 0.5625 -1.27278 0.943444
Q2FYS0   18 1.125 0.903563 0.161558
Q2G248   6 0.375 -1.27278 0.943444
Q2G049   8 0.5 -1.27278 0.943444
Q2FVA5   18 1.125 0.903563 0.161558
Q2FUX8   11 0.6875 -1.27278 0.943444
Q2G123   15 0.9375 -1.27278 0.943444
Q2FVH0   14 0.875 -1.27278 0.943444
Q2FV01   0 0 -1.27278 0.943444
Q2G2L2   11 0.6875 -1.27278 0.943444
Q2FYW3   18 1.125 0.903563 0.161558
Q2FZZ0   12 0.75 -1.27278 0.943444
Q2FVV8   17 1.0625 0.903563 0.161558
Q2G2W0   10 0.606061 -1.27278 0.943444
Q2G041   12 0.727273 -1.27278 0.943444
P0A0B9   17 1.0303 0.903563 0.161558
Q2FYI6   17 1.0303 0.903563 0.161558
Q2G2S2   14 0.848485 -1.27278 0.943444
Q2FVQ8   12 0.727273 -1.27278 0.943444
Q2FVT2   9 0.545455 -1.27278 0.943444
Q2G1Z5   14 0.848485 -1.27278 0.943444
Q2G2A4   12 0.727273 -1.27278 0.943444
P60393   10 0.606061 -1.27278 0.943444
Q2G0P6   17 1.0303 0.903563 0.161558
Q2FW04   15 0.909091 -1.27278 0.943444
Q2FYY9   14 0.848485 -1.27278 0.943444
Q2FWP2   10 0.606061 -1.27278 0.943444
Q2FVW4   10 0.606061 -1.27278 0.943444
Q2FY63   13 0.787879 -1.27278 0.943444
Q2FZ68   17 1.0303 0.903563 0.161558
Q2G1E2   4 0.242424 -1.27278 0.943444
Q2G2T8   5 0.30303 -1.27278 0.943444
Q2FY71   12 0.727273 -1.27278 0.943444
Q2FVI1   4 0.242424 -1.27278 0.943444
Q2G0W2   6 0.363636 -1.27278 0.943444
Q2G238   17 1.0303 0.903563 0.161558
Q2FZR1   11 0.666667 -1.27278 0.943444
Q2FXN2   4 0.242424 -1.27278 0.943444
Q2FXH6   0 0 -1.27278 0.943444
Q2FXM3   14 0.848485 -1.27278 0.943444
Q2FZW3   5 0.30303 -1.27278 0.943444
Q2FWM9   16 0.969697 -1.27278 0.943444
Q2FUW9   0 0 -1.27278 0.943444
Q2FW91   8 0.484848 -1.27278 0.943444
Q2G137   18 1.09091 0.903563 0.161558
Q2FVM0   19 1.15152 0.903563 0.161558
Q2G057   13 0.787879 -1.27278 0.943444
Q2FXP5   10 0.606061 -1.27278 0.943444
Q2G1H2   0 0 -1.27278 0.943444
Q2FX99   5 0.30303 -1.27278 0.943444
Q2G0J4   6 0.363636 -1.27278 0.943444
Q2FX74   11 0.666667 -1.27278 0.943444
Q2G1J9   12 0.727273 -1.27278 0.943444
Q2G1F7   0 0 -1.27278 0.943444
Q2G2R8   16 0.969697 -1.27278 0.943444
Q2FW32   17 1.0303 0.903563 0.161558
Q2FXZ4   20 1.21212 0.903563 0.161558
Q2FUT0   13 0.787879 -1.27278 0.943444
Q2G084   14 0.848485 -1.27278 0.943444
Q2G148   15 0.909091 -1.27278 0.943444
Q2FYR0   13 0.787879 -1.27278 0.943444
Q2FW86   12 0.727273 -1.27278 0.943444
Q2FW01   14 0.848485 -1.27278 0.943444
Q2FUX9   6 0.363636 -1.27278 0.943444
Q2G212   6 0.363636 -1.27278 0.943444
Q2FZ84   17 1.0303 0.903563 0.161558
Q2G0Y0   12 0.727273 -1.27278 0.943444
Q2FYU4   19 1.15152 0.903563 0.161558
Q2G223   21 1.27273 0.903563 0.161558
Q2G136   10 0.606061 -1.27278 0.943444
Q2G0G6   10 0.606061 -1.27278 0.943444
Q2FWY6   23 1.39394 0.903563 0.161558
Q2FWZ2   12 0.727273 -1.27278 0.943444
Q2G240   18 1.09091 0.903563 0.161558
O05154   9 0.545455 -1.27278 0.943444
Q2FXP4   8 0.484848 -1.27278 0.943444
Q2FVH5   8 0.484848 -1.27278 0.943444
Q2FYP0   16 0.941176 -1.27278 0.943444
Q2FUW5   11 0.647059 -1.27278 0.943444
Q2FX66   14 0.823529 -1.27278 0.943444
Q2G1P4   0 0 -1.27278 0.943444
Q2FYI9   12 0.705882 -1.27278 0.943444
Q2G0I7   20 1.17647 0.903563 0.161558
Q2FXQ9   15 0.882353 -1.27278 0.943444
Q2FXL0   18 1.05882 0.903563 0.161558
Q2FYR7   10 0.588235 -1.27278 0.943444
Q2G1W4   13 0.764706 -1.27278 0.943444
Q2G2C8   11 0.647059 -1.27278 0.943444
Q2G163   11 0.647059 -1.27278 0.943444
Q2FWL9   0 0 -1.27278 0.943444
Q2FZH3   15 0.882353 -1.27278 0.943444
Q2FZR5   14 0.823529 -1.27278 0.943444
Q2G1W6   12 0.705882 -1.27278 0.943444
Q2FWA5   7 0.411765 -1.27278 0.943444
Q2FX17   8 0.470588 -1.27278 0.943444
Q2FXY1   13 0.764706 -1.27278 0.943444
Q2G2W1   6 0.352941 -1.27278 0.943444
Q2FV06   0 0 -1.27278 0.943444
Q2FYW6   17 1 0.903563 0.161558
Q2G281   11 0.647059 -1.27278 0.943444
Q2G227   15 0.882353 -1.27278 0.943444
Q2FWZ5   24 1.41176 0.903563 0.161558
Q2FZX0   13 0.764706 -1.27278 0.943444
Q2FV51   5 0.294118 -1.27278 0.943444
Q2G082   7 0.411765 -1.27278 0.943444
Q2FWX4   9 0.529412 -1.27278 0.943444
Q2FZT1   15 0.882353 -1.27278 0.943444
Q2FYF3   16 0.941176 -1.27278 0.943444
Q2FXW9   15 0.882353 -1.27278 0.943444
O34090   15 0.882353 -1.27278 0.943444
Q2FVE1   4 0.235294 -1.27278 0.943444
Q2FZL5   13 0.764706 -1.27278 0.943444
Q2G258   15 0.882353 -1.27278 0.943444
Q2FZW5   6 0.352941 -1.27278 0.943444
Q2FW63   4 0.235294 -1.27278 0.943444
Q2FXB4   11 0.647059 -1.27278 0.943444
Q2G1T5   18 1.05882 0.903563 0.161558
Q2G1J5   10 0.588235 -1.27278 0.943444
Q2G0V0   11 0.647059 -1.27278 0.943444
Q2G0M7   17 1 0.903563 0.161558
Q2G1I5   19 1.11765 0.903563 0.161558
Q2G146   12 0.705882 -1.27278 0.943444
Q2G1P6   19 1.11765 0.903563 0.161558
Q2G1W8   13 0.742857 -1.27278 0.943444
Q2G035   10 0.571429 -1.27278 0.943444
Q2G1I3   8 0.457143 -1.27278 0.943444
Q2FWM2   23 1.31429 0.903563 0.161558
Q2FYJ3   11 0.628571 -1.27278 0.943444
Q2G0L8   16 0.914286 -1.27278 0.943444
Q2G164   18 1.02857 0.903563 0.161558
Q2FVT7   16 0.914286 -1.27278 0.943444
Q2G1R3   5 0.285714 -1.27278 0.943444
Q2G1T6   12 0.685714 -1.27278 0.943444
Q2FZN7   23 1.31429 0.903563 0.161558
Q2FY83   10 0.571429 -1.27278 0.943444
Q2FZX9   8 0.457143 -1.27278 0.943444
Q2FYL5   11 0.628571 -1.27278 0.943444
Q2G218   14 0.8 -1.27278 0.943444
Q2G0M5   10 0.571429 -1.27278 0.943444
Q2FW78   0 0 -1.27278 0.943444
P52078   17 0.971429 -1.27278 0.943444
Q7X2S2   18 1.02857 0.903563 0.161558
Q2FZG4   7 0.4 -1.27278 0.943444
Q2G0M4   22 1.25714 0.903563 0.161558
Q2FVA2   13 0.742857 -1.27278 0.943444
Q2G115   15 0.857143 -1.27278 0.943444
Q2G0M8   20 1.14286 0.903563 0.161558
Q2G1U4   12 0.685714 -1.27278 0.943444
Q2G1D0   15 0.857143 -1.27278 0.943444
Q2G2S0   8 0.457143 -1.27278 0.943444
Q2G2N5   6 0.342857 -1.27278 0.943444
Q2G222   18 1.02857 0.903563 0.161558
Q2G1C8   10 0.571429 -1.27278 0.943444
Q2FV40   6 0.342857 -1.27278 0.943444
Q2FXT1   16 0.914286 -1.27278 0.943444
Q2FZZ2   18 1.02857 0.903563 0.161558
Q2FY01   11 0.628571 -1.27278 0.943444
Q2FVJ8   17 0.971429 -1.27278 0.943444
Q2FXK2   17 0.971429 -1.27278 0.943444
Q2FUS7   20 1.14286 0.903563 0.161558
Q2FVP1   6 0.342857 -1.27278 0.943444
Q2FYN7   18 1.02857 0.903563 0.161558
P69848   18 1.02857 0.903563 0.161558
Q2FWN8   17 0.971429 -1.27278 0.943444
Q2FV62   9 0.514286 -1.27278 0.943444
Q2FWW7   15 0.857143 -1.27278 0.943444
Q2G1Y5   13 0.742857 -1.27278 0.943444
Q2FXA3   11 0.628571 -1.27278 0.943444
Q2FYV3   13 0.742857 -1.27278 0.943444
Q2G1H4   16 0.914286 -1.27278 0.943444
Q2G038   23 1.31429 0.903563 0.161558
Q2G161   0 0 -1.27278 0.943444
Q2FYV1   17 0.971429 -1.27278 0.943444
Q2FZ09   14 0.8 -1.27278 0.943444
Q2FW90   10 0.571429 -1.27278 0.943444
Q2G290   11 0.628571 -1.27278 0.943444
P60611   13 0.742857 -1.27278 0.943444
Q2FV58   17 0.971429 -1.27278 0.943444
Q2G0C6   20 1.14286 0.903563 0.161558
Q2G050   20 1.14286 0.903563 0.161558
Q2G0V2   18 1.02857 0.903563 0.161558
Q2FVQ4   6 0.342857 -1.27278 0.943444
Q2G094   16 0.888889 -1.27278 0.943444
Q2FY59   16 0.888889 -1.27278 0.943444
Q2FVX7   18 1 0.903563 0.161558
Q2FVP4   10 0.555556 -1.27278 0.943444
Q2G185   11 0.611111 -1.27278 0.943444
Q2FXP8   0 0 -1.27278 0.943444
Q2G275   16 0.888889 -1.27278 0.943444
Q2G1D9   10 0.555556 -1.27278 0.943444
Q2FXI3   13 0.722222 -1.27278 0.943444
Q2FYM2   15 0.833333 -1.27278 0.943444
P14738   16 0.888889 -1.27278 0.943444
Q2G2Q2   18 1 0.903563 0.161558
Q2G0M9   17 0.944444 -1.27278 0.943444
Q2FY67   11 0.611111 -1.27278 0.943444
Q2FWX8   17 0.944444 -1.27278 0.943444
Q2FUT9   23 1.27778 0.903563 0.161558
Q2FZS0   16 0.888889 -1.27278 0.943444
Q2G2A8   9 0.5 -1.27278 0.943444
Q2FUY2   16 0.888889 -1.27278 0.943444
Q2FZL8   18 1 0.903563 0.161558
Q2FW93   13 0.722222 -1.27278 0.943444
Q2G1L7   19 1.05556 0.903563 0.161558
Q2FW41   14 0.777778 -1.27278 0.943444
Q2FZY6   17 0.944444 -1.27278 0.943444
Q2G042   0 0 -1.27278 0.943444
Q2FWK2   12 0.666667 -1.27278 0.943444
Q2FYF4   21 1.16667 0.903563 0.161558
Q2FZP2   15 0.833333 -1.27278 0.943444
Q2G1G7   10 0.555556 -1.27278 0.943444
Q2G1H5   24 1.33333 0.903563 0.161558
Q2G2S7   12 0.666667 -1.27278 0.943444
Q2FY53   13 0.722222 -1.27278 0.943444
Q2G1N2   16 0.888889 -1.27278 0.943444
Q2G2V2   19 1.05556 0.903563 0.161558
Q2G1H6   17 0.944444 -1.27278 0.943444
Q2FZA9   19 1.05556 0.903563 0.161558
Q2FXI5   21 1.16667 0.903563 0.161558
Q2G206   0 0 -1.27278 0.943444
Q2FWN6   19 1.05556 0.903563 0.161558
Q2FUQ2   16 0.888889 -1.27278 0.943444
Q2G1K3   12 0.666667 -1.27278 0.943444
Q2FZ76   14 0.777778 -1.27278 0.943444
Q2FY54   14 0.777778 -1.27278 0.943444
Q2G289   9 0.5 -1.27278 0.943444
Q2FY14   17 0.944444 -1.27278 0.943444
Q2FV77   24 1.33333 0.903563 0.161558
Q2G064   19 1.05556 0.903563 0.161558
Q2G033   13 0.722222 -1.27278 0.943444
Q2G198   14 0.777778 -1.27278 0.943444
Q2G0K4   5 0.277778 -1.27278 0.943444
Q2G0V3   17 0.944444 -1.27278 0.943444
Q2FWE2   18 0.972973 -1.27278 0.943444
Q2G089   12 0.648649 -1.27278 0.943444
Q2FZL3   18 0.972973 -1.27278 0.943444
Q2G087   22 1.18919 0.903563 0.161558
Q2G0A7   5 0.27027 -1.27278 0.943444
Q2FVF9   19 1.02703 0.903563 0.161558
Q2G071   16 0.864865 -1.27278 0.943444
Q2FUZ2   13 0.702703 -1.27278 0.943444
Q2FY27   17 0.918919 -1.27278 0.943444
Q2FXX4   10 0.540541 -1.27278 0.943444
Q2G1E6   19 1.02703 0.903563 0.161558
Q2G1G5   8 0.432432 -1.27278 0.943444
Q2G2Q3   18 0.972973 -1.27278 0.943444
Q2FZF0   16 0.864865 -1.27278 0.943444
Q2G2D2   16 0.864865 -1.27278 0.943444
Q2FXT4   15 0.810811 -1.27278 0.943444
Q2FZI8   22 1.18919 0.903563 0.161558
Q2FUS8   17 0.918919 -1.27278 0.943444
Q2FVR9   12 0.648649 -1.27278 0.943444
Q2FXP2   25 1.35135 0.903563 0.161558
Q2FX94   10 0.540541 -1.27278 0.943444
Q2G2A5   13 0.702703 -1.27278 0.943444
Q2FZP7   10 0.540541 -1.27278 0.943444
Q2G1R7   15 0.810811 -1.27278 0.943444
Q2G015   15 0.810811 -1.27278 0.943444
Q2FZF4   9 0.486486 -1.27278 0.943444
Q2G1E5   19 1.02703 0.903563 0.161558
Q2FWH9   8 0.432432 -1.27278 0.943444
Q2G069   18 0.972973 -1.27278 0.943444
Q2FZK3   12 0.648649 -1.27278 0.943444
Q2FZU5   15 0.810811 -1.27278 0.943444
Q2FYT4   15 0.810811 -1.27278 0.943444
Q2FWK4   9 0.486486 -1.27278 0.943444
Q2FY40   18 0.972973 -1.27278 0.943444
Q2FWY4   0 0 -1.27278 0.943444
Q2G156   6 0.324324 -1.27278 0.943444
Q2G045   15 0.810811 -1.27278 0.943444
Q2FZS6   3 0.162162 -1.27278 0.943444
Q2FYC7   12 0.648649 -1.27278 0.943444
Q2FW73   12 0.648649 -1.27278 0.943444
Q2G1H3   22 1.18919 0.903563 0.161558
Q2FXJ6   17 0.918919 -1.27278 0.943444
Q2FUS2   0 0 -1.27278 0.943444
Q2G120   18 0.947368 -1.27278 0.943444
Q2G2T9   15 0.789474 -1.27278 0.943444
Q2G1N9   6 0.315789 -1.27278 0.943444
Q2FXL9   17 0.894737 -1.27278 0.943444
Q2G0W4   16 0.842105 -1.27278 0.943444
Q2G0R6   18 0.947368 -1.27278 0.943444
Q2G1C4   16 0.842105 -1.27278 0.943444
Q2FWY9   12 0.631579 -1.27278 0.943444
Q2G1K4   16 0.842105 -1.27278 0.943444
Q2FYK3   20 1.05263 0.903563 0.161558
Q2G1N4   24 1.26316 0.903563 0.161558
Q2G065   16 0.842105 -1.27278 0.943444
Q2FX88   15 0.789474 -1.27278 0.943444
Q2FVW9   18 0.947368 -1.27278 0.943444
Q2G1E0   17 0.894737 -1.27278 0.943444
Q2G2P2   16 0.842105 -1.27278 0.943444
Q2G0V5   0 0 -1.27278 0.943444
Q2FWA2   16 0.842105 -1.27278 0.943444
Q2FZU1   16 0.842105 -1.27278 0.943444
Q2FX77   15 0.789474 -1.27278 0.943444
Q2FW75   14 0.736842 -1.27278 0.943444
Q2FUT5   14 0.736842 -1.27278 0.943444
Q2G234   23 1.21053 0.903563 0.161558
Q2FZU6   22 1.15789 0.903563 0.161558
Q2G1Y2   6 0.315789 -1.27278 0.943444
Q2FXN7   12 0.631579 -1.27278 0.943444
Q2G2J3   0 0 -1.27278 0.943444
Q2G0G1   16 0.842105 -1.27278 0.943444
Q2FW62   13 0.684211 -1.27278 0.943444
Q2FUP7   14 0.736842 -1.27278 0.943444
Q2G1J3   10 0.526316 -1.27278 0.943444
Q2FZ15   22 1.15789 0.903563 0.161558
Q2G1D3   16 0.842105 -1.27278 0.943444
Q2G0K2   12 0.631579 -1.27278 0.943444
Q2FWC1   18 0.947368 -1.27278 0.943444
Q2FXM5   15 0.789474 -1.27278 0.943444
Q2FY46   8 0.421053 -1.27278 0.943444
Q2G1K0   10 0.526316 -1.27278 0.943444
Q2FXT6   13 0.684211 -1.27278 0.943444
Q2FZM4   17 0.894737 -1.27278 0.943444
Q2FXG1   16 0.842105 -1.27278 0.943444
Q2FXL1   14 0.736842 -1.27278 0.943444
Q2FWX5   17 0.894737 -1.27278 0.943444
# cudaSaTabsearch LTYPE = T LORDER = F LSOLN = F
# QUERY ID = PF09560 
# DBFILE = ./tableaux.ascii.DB                                                             
Q2G1I1   13 0.666667 -1.27278  0.943444
Q2G1K2   11 0.564103 -1.27278  0.943444
Q2FUU5   15 0.769231 -1.27278  0.943444
Q2FXB6   12 0.615385 -1.27278  0.943444
Q2FZU2   13 0.666667 -1.27278  0.943444
Q2FZK0   5 0.25641 -1.27278  0.943444
Q2FY33   25 1.28205 0.903563  0.161558
Q2G098   22 1.12821 0.903563  0.161558
Q2FZ46   8 0.410256 -1.27278  0.943444
Q2FZQ5   9 0.461538 -1.27278  0.943444
Q2FXU8   6 0.307692 -1.27278  0.943444
Q9EZ08   13 0.666667 -1.27278  0.943444
Q2G1B9   14 0.717949 -1.27278  0.943444
Q2FZ73   16 0.820513 -1.27278  0.943444
Q2FY35   19 0.974359 -1.27278  0.943444
Q2FZ16   22 1.12821 0.903563  0.161558
Q2FYR2   21 1.07692 0.903563  0.161558
Q2FWY3   12 0.615385 -1.27278  0.943444
Q2G2F5   10 0.512821 -1.27278  0.943444
Q2G032   24 1.23077 0.903563  0.161558
Q2FZ10   20 1.02564 0.903563  0.161558
Q2G255   10 0.512821 -1.27278  0.943444
Q2G0X6   14 0.717949 -1.27278  0.943444
Q2FYH0   18 0.923077 -1.27278  0.943444
Q2FXJ9   6 0.307692 -1.27278  0.943444
Q2FZT4   17 0.871795 -1.27278  0.943444
Q2FVE6   17 0.871795 -1.27278  0.943444
Q2FYD3   10 0.512821 -1.27278  0.943444
Q2FXT5   22 1.12821 0.903563  0.161558
Q2FY60   10 0.512821 -1.27278  0.943444
Q2G2D7   12 0.615385 -1.27278  0.943444
Q2FX16   13 0.666667 -1.27278  0.943444
Q2FZ34   20 1.02564 0.903563  0.161558
Q2G1S4   10 0.512821 -1.27278  0.943444
Q2G147   15 0.769231 -1.27278  0.943444
Q2G1J7   11 0.564103 -1.27278  0.943444
Q2G2A7   21 1.07692 0.903563  0.161558
Q2G2M6   16 0.820513 -1.27278  0.943444
Q2FV30   14 0.717949 -1.27278  0.943444
Q2FVL5   18 0.923077 -1.27278  0.943444
Q2FXY0   17 0.871795 -1.27278  0.943444
Q2FZL1   18 0.923077 -1.27278  0.943444
Q2FW45   14 0.717949 -1.27278  0.943444
Q2FZU0   13 0.65 -1.27278  0.943444
Q2FWZ0   18 0.9 -1.27278  0.943444
Q2G2H5   10 0.5 -1.27278  0.943444
Q2FYG9   20 1 0.903563  0.161558
Q2G2X6   19 0.95 -1.27278  0.943444
Q2G155   16 0.8 -1.27278  0.943444
Q2FXY9   19 0.95 -1.27278  0.943444
Q2FZ37   23 1.15 0.903563  0.161558
Q2FVI7   20 1 0.903563  0.161558
Q2FYS1   11 0.55 -1.27278  0.943444
Q2FXL5   23 1.15 0.903563  0.161558
Q2G1J4   9 0.45 -1.27278  0.943444
Q2FWZ3   19 0.95 -1.27278  0.943444
Q2G2P7   16 0.8 -1.27278  0.943444
Q2FVH3   11 0.55 -1.27278  0.943444
Q2FZ31   14 0.7 -1.27278  0.943444
Q2G283   18 0.9 -1.27278  0.943444
Q2FZ66   13 0.65 -1.27278  0.943444
Q2FWY7   0 0 -1.27278  0.943444
Q2G1F9   17 0.85 -1.27278  0.943444
Q2FZJ4   19 0.95 -1.27278  0.943444
Q2FZQ1   8 0.4 -1.27278  0.943444
Q2FY80   11 0.55 -1.27278  0.943444
Q2G2D4   6 0.3 -1.27278  0.943444
Q2FYP1   15 0.75 -1.27278  0.943444
Q2FYF9   12 0.6 -1.27278  0.943444
Q2G0B3   11 0.55 -1.27278  0.943444
Q2FUT8   16 0.8 -1.27278  0.943444
Q2FYR1   21 1.05 0.903563  0.161558
Q2FYL3   15 0.75 -1.27278  0.943444
Q2FVG4   5 0.25 -1.27278  0.943444
Q2FVP8   14 0.7 -1.27278  0.943444
Q2FZ28   11 0.536585 -1.27278  0.943444
Q2G1F0   18 0.878049 -1.27278  0.943444
P95689   17 0.829268 -1.27278  0.943444
Q2FYH6   15 0.731707 -1.27278  0.943444
Q2FXD1   14 0.682927 -1.27278  0.943444
Q2G0X5   14 0.682927 -1.27278  0.943444
Q2FXN8   5 0.243902 -1.27278  0.943444
Q2G0N0   19 0.926829 -1.27278  0.943444
Q2G268   12 0.585366 -1.27278  0.943444
Q2FV61   20 0.97561 -1.27278  0.943444
Q2FXL7   12 0.585366 -1.27278  0.943444
Q2FUR5   20 0.97561 -1.27278  0.943444
Q2FXV6   16 0.780488 -1.27278  0.943444
Q2G2C5   13 0.634146 -1.27278  0.943444
Q2FVJ6   22 1.07317 0.903563  0.161558
Q2G1Y4   20 0.97561 -1.27278  0.943444
Q2FVI0   5 0.243902 -1.27278  0.943444
Q2FXJ8   10 0.487805 -1.27278  0.943444
Q2FZU7   13 0.634146 -1.27278  0.943444
Q2G2X4   11 0.536585 -1.27278  0.943444
Q2FZA8   10 0.487805 -1.27278  0.943444
Q2FW96   11 0.536585 -1.27278  0.943444
Q2FYV4   16 0.780488 -1.27278  0.943444
O07325   15 0.731707 -1.27278  0.943444
Q2G1C1   9 0.439024 -1.27278  0.943444
Q2FZR9   13 0.634146 -1.27278  0.943444
Q2FVW3   15 0.731707 -1.27278  0.943444
Q2G124   18 0.878049 -1.27278  0.943444
P0C0V7   22 1.07317 0.903563  0.161558
Q2FX52   10 0.47619 -1.27278  0.943444
Q2G2C7   13 0.619048 -1.27278  0.943444
Q2G2D5   15 0.714286 -1.27278  0.943444
Q2FXQ7   11 0.52381 -1.27278  0.943444
Q2FZW0   15 0.714286 -1.27278  0.943444
Q2FVG3   13 0.619048 -1.27278  0.943444
Q2FXR4   18 0.857143 -1.27278  0.943444
Q2FZ67   16 0.761905 -1.27278  0.943444
Q2G243   13 0.619048 -1.27278  0.943444
Q2FV76   19 0.904762 -1.27278  0.943444
Q2FVZ4   20 0.952381 -1.27278  0.943444
Q2FWC5   17 0.809524 -1.27278  0.943444
Q2FZY3   22 1.04762 0.903563  0.161558
Q2FWH5   13 0.619048 -1.27278  0.943444
Q2G241   14 0.666667 -1.27278  0.943444
Q2FV35   17 0.809524 -1.27278  0.943444
Q2G0T5   9 0.428571 -1.27278  0.943444
Q2G1A9   15 0.714286 -1.27278  0.943444
Q2FYU7   12 0.571429 -1.27278  0.943444
Q2G2E0   4 0.190476 -1.27278  0.943444
Q2FVT6   18 0.857143 -1.27278  0.943444
Q2G0D7   9 0.428571 -1.27278  0.943444
Q2G1M6   15 0.714286 -1.27278  0.943444
Q2G0A6   5 0.238095 -1.27278  0.943444
Q2FUY6   18 0.857143 -1.27278  0.943444
Q2FYJ2   12 0.571429 -1.27278  0.943444
Q2G2E5   11 0.511628 -1.27278  0.943444
Q2G2P5   16 0.744186 -1.27278  0.943444
Q2G1R6   13 0.604651 -1.27278  0.943444
Q2FYF0   12 0.55814 -1.27278  0.943444
Q2FVH8   4 0.186047 -1.27278  0.943444
Q2FUU3   14 0.651163 -1.27278  0.943444
Q2FVG8   12 0.55814 -1.27278  0.943444
Q9ZAH5   16 0.744186 -1.27278  0.943444
Q2G2U0   14 0.651163 -1.27278  0.943444
Q2FYR4   12 0.55814 -1.27278  0.943444
Q2G256   14 0.651163 -1.27278  0.943444
Q2FVY0   15 0.697674 -1.27278  0.943444
Q2G0Q2   19 0.883721 -1.27278  0.943444
Q2G0R2   22 1.02326 0.903563  0.161558
Q2G0Q3   13 0.604651 -1.27278  0.943444
Q2FWZ9   20 0.930233 -1.27278  0.943444
Q53705   14 0.651163 -1.27278  0.943444
Q2G2U3   22 1.02326 0.903563  0.161558
Q2FYY6   19 0.883721 -1.27278  0.943444
Q2FWL3   12 0.55814 -1.27278  0.943444
Q2FY50   18 0.837209 -1.27278  0.943444
Q2FXN4   17 0.790698 -1.27278  0.943444
Q2G179   12 0.55814 -1.27278  0.943444
Q2G1L6   13 0.604651 -1.27278  0.943444
Q2FXU4   14 0.651163 -1.27278  0.943444
Q2G1E9   18 0.837209 -1.27278  0.943444
Q2G232   26 1.2093 0.903563  0.161558
Q2FXH9   14 0.651163 -1.27278  0.943444
Q2G0X3   16 0.744186 -1.27278  0.943444
Q2FXD0   14 0.651163 -1.27278  0.943444
Q2G0G3   13 0.604651 -1.27278  0.943444
Q2FWW3   21 0.976744 -1.27278  0.943444
Q2FYG0   21 0.954545 -1.27278  0.943444
Q2FZS9   5 0.227273 -1.27278  0.943444
Q2FYS2   19 0.863636 -1.27278  0.943444
Q2G2U4   8 0.363636 -1.27278  0.943444
Q2FWJ9   12 0.545455 -1.27278  0.943444
Q2FWF0   14 0.636364 -1.27278  0.943444
Q2FXR9   22 1 0.903563  0.161558
Q2FZV7   16 0.727273 -1.27278  0.943444
Q2G1W0   16 0.727273 -1.27278  0.943444
Q2G2I0   13 0.590909 -1.27278  0.943444
Q2G153   16 0.727273 -1.27278  0.943444
Q2FWD7   16 0.727273 -1.27278  0.943444
Q2FY15   13 0.590909 -1.27278  0.943444
Q2FV54   4 0.181818 -1.27278  0.943444
Q2FZ74   14 0.636364 -1.27278  0.943444
Q2FYV5   19 0.863636 -1.27278  0.943444
Q2G2I1   22 1 0.903563  0.161558
Q2FXZ6   13 0.590909 -1.27278  0.943444
Q2G0U0   11 0.5 -1.27278  0.943444
Q2G0Y6   11 0.5 -1.27278  0.943444
Q2FXJ0   20 0.909091 -1.27278  0.943444
Q2FY43   22 0.977778 -1.27278  0.943444
Q2FWM1   24 1.06667 0.903563  0.161558
Q2FVJ1   11 0.488889 -1.27278  0.943444
Q2G0K3   17 0.755556 -1.27278  0.943444
Q2FY66   22 0.977778 -1.27278  0.943444
Q2FW99   6 0.266667 -1.27278  0.943444
Q2FV10   17 0.755556 -1.27278  0.943444
Q2FXJ5   14 0.622222 -1.27278  0.943444
Q2FX69   10 0.444444 -1.27278  0.943444
Q2G0B2   12 0.533333 -1.27278  0.943444
Q2FX14   16 0.711111 -1.27278  0.943444
Q2FYD8   14 0.622222 -1.27278  0.943444
Q2FWE5   16 0.711111 -1.27278  0.943444
Q2G2A3   16 0.711111 -1.27278  0.943444
Q2FZH8   23 1.02222 0.903563  0.161558
Q2FX51   14 0.622222 -1.27278  0.943444
Q2FWE8   16 0.711111 -1.27278  0.943444
Q2G088   11 0.488889 -1.27278  0.943444
Q2G028   17 0.73913 -1.27278  0.943444
Q2G1S3   14 0.608696 -1.27278  0.943444
Q2FYN4   14 0.608696 -1.27278  0.943444
Q2FX86   17 0.73913 -1.27278  0.943444
Q2G2S8   13 0.565217 -1.27278  0.943444
Q2FUW8   18 0.782609 -1.27278  0.943444
Q2FWD4   18 0.782609 -1.27278  0.943444
Q2FVH6   13 0.565217 -1.27278  0.943444
Q2G029   10 0.434783 -1.27278  0.943444
Q2G1R5   13 0.565217 -1.27278  0.943444
Q2FX65   2 0.0869565 -1.27278  0.943444
Q2FZV6   17 0.73913 -1.27278  0.943444
Q2G1P1   19 0.826087 -1.27278  0.943444
Q2FVU4   9 0.391304 -1.27278  0.943444
Q2FVT5   21 0.913043 -1.27278  0.943444
Q2G2H4   14 0.608696 -1.27278  0.943444
Q2FZ58   15 0.652174 -1.27278  0.943444
Q2FVJ2   11 0.478261 -1.27278  0.943444
Q2FXW5   10 0.434783 -1.27278  0.943444
Q2FWK1   19 0.826087 -1.27278  0.943444
Q2G031   15 0.652174 -1.27278  0.943444
Q2G0U1   18 0.782609 -1.27278  0.943444
Q2FW46   19 0.826087 -1.27278  0.943444
Q2FZY5   17 0.73913 -1.27278  0.943444
Q2FZI5   20 0.851064 -1.27278  0.943444
Q2FYR9   20 0.851064 -1.27278  0.943444
Q2FZ92   18 0.765957 -1.27278  0.943444
Q2G1D5   15 0.638298 -1.27278  0.943444
Q2FXM2   15 0.638298 -1.27278  0.943444
Q2FVM2   18 0.765957 -1.27278  0.943444
Q2FZN2   16 0.680851 -1.27278  0.943444
Q2G1U8   11 0.468085 -1.27278  0.943444
Q2FVS7   18 0.765957 -1.27278  0.943444
Q2FWB5   13 0.553191 -1.27278  0.943444
Q2FXX1   19 0.808511 -1.27278  0.943444
Q2G2J9   17 0.723404 -1.27278  0.943444
Q2G0Y7   18 0.765957 -1.27278  0.943444
Q2FW81   18 0.765957 -1.27278  0.943444
Q2FWK3   12 0.510638 -1.27278  0.943444
Q2FY34   21 0.893617 -1.27278  0.943444
Q2FXF8   10 0.425532 -1.27278  0.943444
Q2FXI9   16 0.680851 -1.27278  0.943444
Q05615   16 0.666667 -1.27278  0.943444
Q2FUW4   16 0.666667 -1.27278  0.943444
Q2FVF4   18 0.75 -1.27278  0.943444
Q2FWI3   23 0.958333 -1.27278  0.943444
Q2FWG8   17 0.708333 -1.27278  0.943444
Q2G0R0   11 0.458333 -1.27278  0.943444
Q2G0I4   17 0.708333 -1.27278  0.943444
Q2FV67   17 0.708333 -1.27278  0.943444
Q2G091   15 0.625 -1.27278  0.943444
Q2G1U1   13 0.541667 -1.27278  0.943444
Q2FUX7   18 0.75 -1.27278  0.943444
Q2FY51   21 0.875 -1.27278  0.943444
Q2FYP2   17 0.708333 -1.27278  0.943444
Q2G0F8   12 0.5 -1.27278  0.943444
Q2FXH5   18 0.75 -1.27278  0.943444
Q2G193   22 0.916667 -1.27278  0.943444
Q2FWD6   17 0.708333 -1.27278  0.943444
Q2FZ98   13 0.530612 -1.27278  0.943444
Q2FYQ2   13 0.530612 -1.27278  0.943444
Q2FWL5   14 0.571429 -1.27278  0.943444
Q2FV16   16 0.653061 -1.27278  0.943444
Q2FWX9   17 0.693878 -1.27278  0.943444
Q2G1J0   15 0.612245 -1.27278  0.943444
Q2G235   18 0.734694 -1.27278  0.943444
Q2FXK1   16 0.653061 -1.27278  0.943444
Q2FWF4   18 0.734694 -1.27278  0.943444
Q2FZC8   17 0.693878 -1.27278  0.943444
Q2FZQ4   11 0.44898 -1.27278  0.943444
O52582   19 0.77551 -1.27278  0.943444
Q2FZI6   18 0.734694 -1.27278  0.943444
Q2FUW7   13 0.530612 -1.27278  0.943444
Q2G2M9   11 0.44898 -1.27278  0.943444
Q2FZD0   16 0.653061 -1.27278  0.943444
Q2FWK7   14 0.571429 -1.27278  0.943444
Q2FWU4   12 0.489796 -1.27278  0.943444
Q2FUX4   22 0.897959 -1.27278  0.943444
Q2G2V3   19 0.77551 -1.27278  0.943444
O05204   18 0.734694 -1.27278  0.943444
Q2FYC2   15 0.6 -1.27278  0.943444
Q2FZP6   24 0.96 -1.27278  0.943444
Q2G0L2   15 0.6 -1.27278  0.943444
Q2FZV1   6 0.24 -1.27278  0.943444
Q2FVQ5   18 0.72 -1.27278  0.943444
Q2FZW6   17 0.68 -1.27278  0.943444
Q2FZI3   10 0.4 -1.27278  0.943444
Q2G219   13 0.52 -1.27278  0.943444
Q2FZR2   23 0.92 -1.27278  0.943444
Q2FXZ2   20 0.8 -1.27278  0.943444
Q2FYC6   16 0.64 -1.27278  0.943444
Q2FYZ5   18 0.705882 -1.27278  0.943444
Q2FWN4   16 0.627451 -1.27278  0.943444
Q2G221   12 0.470588 -1.27278  0.943444
Q2FZX5   20 0.784314 -1.27278  0.943444
Q2FUW3   14 0.54902 -1.27278  0.943444
Q2G2H3   10 0.392157 -1.27278  0.943444
Q2FY08   18 0.705882 -1.27278  0.943444
Q2FXU5   19 0.745098 -1.27278  0.943444
Q2G1F8   13 0.509804 -1.27278  0.943444
Q2FYW4   18 0.705882 -1.27278  0.943444
Q2G142   11 0.431373 -1.27278  0.943444
Q2G1U3   13 0.509804 -1.27278  0.943444
Q2FZ18   14 0.54902 -1.27278  0.943444
Q2FV24   16 0.627451 -1.27278  0.943444
Q2G1C2   11 0.431373 -1.27278  0.943444
Q2FYZ4   19 0.745098 -1.27278  0.943444
Q2FWT4   20 0.784314 -1.27278  0.943444
Q2FUX1   17 0.666667 -1.27278  0.943444
Q2FZG9   15 0.576923 -1.27278  0.943444
Q2FVC1   24 0.923077 -1.27278  0.943444
Q2FYT3   18 0.692308 -1.27278  0.943444
Q2FY82   13 0.5 -1.27278  0.943444
Q2FV02   15 0.576923 -1.27278  0.943444
Q2FXJ2   19 0.730769 -1.27278  0.943444
Q2FZ02   13 0.5 -1.27278  0.943444
Q2G0L3   14 0.538462 -1.27278  0.943444
Q2FZH5   11 0.423077 -1.27278  0.943444
Q2FWH4   18 0.692308 -1.27278  0.943444
Q2FW49   13 0.5 -1.27278  0.943444
Q93T05   22 0.846154 -1.27278  0.943444
Q2FX73   14 0.538462 -1.27278  0.943444
Q2G239   19 0.716981 -1.27278  0.943444
Q2G121   12 0.45283 -1.27278  0.943444
Q2FY11   18 0.679245 -1.27278  0.943444
Q2FV11   20 0.754717 -1.27278  0.943444
Q2FZ05   17 0.641509 -1.27278  0.943444
Q2G253   17 0.641509 -1.27278  0.943444
Q2FW98   13 0.490566 -1.27278  0.943444
Q2G205   16 0.603774 -1.27278  0.943444
Q2FVE7   19 0.716981 -1.27278  0.943444
Q2FYD0   18 0.679245 -1.27278  0.943444
Q2FZ19   15 0.566038 -1.27278  0.943444
Q2G1C7   19 0.716981 -1.27278  0.943444
Q2FV60   15 0.566038 -1.27278  0.943444
Q2FY64   15 0.566038 -1.27278  0.943444
Q2FZI9   16 0.603774 -1.27278  0.943444
Q2FV57   14 0.518519 -1.27278  0.943444
Q2FXA5   16 0.592593 -1.27278  0.943444
Q2G2U8   6 0.222222 -1.27278  0.943444
Q2FZP0   18 0.666667 -1.27278  0.943444
Q2FZL7   13 0.481481 -1.27278  0.943444
Q2FZR3   18 0.666667 -1.27278  0.943444
Q2FWA0   19 0.703704 -1.27278  0.943444
Q2G090   14 0.518519 -1.27278  0.943444
Q2G1H0   14 0.509091 -1.27278  0.943444
Q2FZP4   23 0.836364 -1.27278  0.943444
Q2FUX0   12 0.436364 -1.27278  0.943444
Q2FV86   12 0.436364 -1.27278  0.943444
Q2FV14   19 0.690909 -1.27278  0.943444
Q2FUT2   13 0.472727 -1.27278  0.943444
Q2FZ64   11 0.4 -1.27278  0.943444
Q2FUW1   16 0.571429 -1.27278  0.943444
Q2FWI0   18 0.642857 -1.27278  0.943444
Q2G2K5   19 0.678571 -1.27278  0.943444
Q2FWK6   13 0.464286 -1.27278  0.943444
Q2G0T9   15 0.535714 -1.27278  0.943444
Q2G078   18 0.642857 -1.27278  0.943444
Q2G1P3   14 0.5 -1.27278  0.943444
Q2G274   23 0.807018 -1.27278  0.943444
Q2FZD4   18 0.631579 -1.27278  0.943444
Q2FYS5   20 0.701754 -1.27278  0.943444
Q2G1K5   13 0.45614 -1.27278  0.943444
Q2G1L5   20 0.701754 -1.27278  0.943444
Q2G1M9   19 0.666667 -1.27278  0.943444
Q2FX67   20 0.701754 -1.27278  0.943444
Q2FZ32   14 0.491228 -1.27278  0.943444
Q2FWH7   10 0.350877 -1.27278  0.943444
Q2FXT8   21 0.724138 -1.27278  0.943444
Q2FUQ3   15 0.517241 -1.27278  0.943444
Q2G1Y6   19 0.655172 -1.27278  0.943444
Q2FX68   15 0.517241 -1.27278  0.943444
Q2FWD1   16 0.551724 -1.27278  0.943444
Q2FUZ8   18 0.62069 -1.27278  0.943444
Q2G1F5   17 0.586207 -1.27278  0.943444
Q2G2T6   13 0.448276 -1.27278  0.943444
Q2FYD2   19 0.655172 -1.27278  0.943444
Q2FYA1   15 0.517241 -1.27278  0.943444
Q2FY21   16 0.551724 -1.27278  0.943444
Q2FZD3   10 0.344828 -1.27278  0.943444
Q2G1Z4   18 0.62069 -1.27278  0.943444
Q2G0S3   14 0.474576 -1.27278  0.943444
Q2FVQ3   13 0.440678 -1.27278  0.943444
Q2G2J4   14 0.474576 -1.27278  0.943444
Q2G2B8   14 0.474576 -1.27278  0.943444
Q2G0L5   14 0.474576 -1.27278  0.943444
Q2FW72   15 0.508475 -1.27278  0.943444
Q2FYT8   16 0.542373 -1.27278  0.943444
Q2FXM9   20 0.677966 -1.27278  0.943444
Q2G1Y0   15 0.508475 -1.27278  0.943444
Q2G2D0   15 0.508475 -1.27278  0.943444
Q2G2M2   14 0.474576 -1.27278  0.943444
Q2G1B7   17 0.576271 -1.27278  0.943444
Q2G1B8   17 0.576271 -1.27278  0.943444
Q2G0M6   20 0.677966 -1.27278  0.943444
Q2G1D8   15 0.5 -1.27278  0.943444
Q2FV70   19 0.633333 -1.27278  0.943444
Q2FV72   19 0.633333 -1.27278  0.943444
Q2FVB2   16 0.533333 -1.27278  0.943444
Q2G122   19 0.633333 -1.27278  0.943444
Q2G1W2   18 0.590164 -1.27278  0.943444
Q2FWW1   14 0.459016 -1.27278  0.943444
Q2G1F4   23 0.754098 -1.27278  0.943444
Q2G093   19 0.622951 -1.27278  0.943444
Q2FXY7   15 0.491803 -1.27278  0.943444
Q2G1C6   16 0.52459 -1.27278  0.943444
Q2FZ20   16 0.52459 -1.27278  0.943444
O50581   11 0.354839 -1.27278  0.943444
Q2G1N1   18 0.580645 -1.27278  0.943444
Q2G188   12 0.380952 -1.27278  0.943444
Q2G296   18 0.571429 -1.27278  0.943444
Q2G2E9   19 0.603175 -1.27278  0.943444
Q2G294   15 0.47619 -1.27278  0.943444
Q2FWJ5   19 0.603175 -1.27278  0.943444
Q2FW03   17 0.53125 -1.27278  0.943444
Q2G0N1   15 0.46875 -1.27278  0.943444
Q2FZJ0   22 0.6875 -1.27278  0.943444
Q2FYZ9   12 0.375 -1.27278  0.943444
Q2FV74   11 0.34375 -1.27278  0.943444
Q2FXP7   19 0.59375 -1.27278  0.943444
Q2FXU1   14 0.4375 -1.27278  0.943444
Q2G1M8   18 0.5625 -1.27278  0.943444
Q2FXY4   17 0.53125 -1.27278  0.943444
Q2FZ94   16 0.492308 -1.27278  0.943444
Q2FYI0   15 0.454545 -1.27278  0.943444
Q2FXT9   13 0.393939 -1.27278  0.943444
Q2G0D2   16 0.477612 -1.27278  0.943444
Q2FYB7   17 0.507463 -1.27278  0.943444
Q2FVN8   18 0.537313 -1.27278  0.943444
Q2FZ49   15 0.447761 -1.27278  0.943444
Q2FUW6   15 0.447761 -1.27278  0.943444
Q2G1P7   16 0.477612 -1.27278  0.943444
Q2FW70   17 0.5 -1.27278  0.943444
Q2G0W1   19 0.558824 -1.27278  0.943444
Q2G024   16 0.470588 -1.27278  0.943444
Q2G1G8   17 0.5 -1.27278  0.943444
Q2G1R9   13 0.382353 -1.27278  0.943444
O06446   17 0.5 -1.27278  0.943444
Q2G1C9   13 0.382353 -1.27278  0.943444
Q2FXV8   17 0.492754 -1.27278  0.943444
Q2G0P5   20 0.57971 -1.27278  0.943444
Q2FV64   14 0.4 -1.27278  0.943444
Q2FV87   22 0.619718 -1.27278  0.943444
Q2G1K9   16 0.444444 -1.27278  0.943444
Q2G266   18 0.5 -1.27278  0.943444
Q59801   19 0.520548 -1.27278  0.943444
Q2FXH2   16 0.438356 -1.27278  0.943444
Q53727   13 0.351351 -1.27278  0.943444
Q2G2Q0   13 0.351351 -1.27278  0.943444
Q2FZD8   14 0.373333 -1.27278  0.943444
Q2FYS4   13 0.346667 -1.27278  0.943444
Q2G1G2   19 0.506667 -1.27278  0.943444
Q2FXV9   14 0.368421 -1.27278  0.943444
Q2G0L4   11 0.289474 -1.27278  0.943444
Q2FXR8   13 0.342105 -1.27278  0.943444
Q2FYJ0   11 0.289474 -1.27278  0.943444
Q2FZS8   14 0.363636 -1.27278  0.943444
Q2FXN9   16 0.405063 -1.27278  0.943444
Q2FYM1   18 0.455696 -1.27278  0.943444
Q2FVZ5   16 0.405063 -1.27278  0.943444
Q2FVL8   16 0.4 -1.27278  0.943444
Q2FZ40   14 0.35 -1.27278  0.943444
Q2FYH5   15 0.37037 -1.27278  0.943444
Q2FXB3   14 0.337349 -1.27278  0.943444
Q2FYS9   18 0.423529 -1.27278  0.943444
Q2G1Q4   14 0.329412 -1.27278  0.943444
Q2FVC3   17 0.4 -1.27278  0.943444
Q2G046   13 0.302326 -1.27278  0.943444
Q2FWU3   10 0.232558 -1.27278  0.943444
Q2FZ72   24 0.55814 -1.27278  0.943444
Q2FZ82   15 0.348837 -1.27278  0.943444
Q9F1K0   13 0.292135 -1.27278  0.943444
Q2FVV9   19 0.408602 -1.27278  0.943444
Q2FZT6   13 0.276596 -1.27278  0.943444
Q2FWU5   15 0.319149 -1.27278  0.943444
Q2FYC8   14 0.294737 -1.27278  0.943444
Q2FZK7   15 0.309278 -1.27278  0.943444
Q2G2C1   17 0.350515 -1.27278  0.943444
Q2FZT5   13 0.26 -1.27278  0.943444
Q2G0R8   14 0.277228 -1.27278  0.943444
Q2FW95   16 0.316832 -1.27278  0.943444
Q2G0N5   16 0.304762 -1.27278  0.943444
P47768   15 0.280374 -1.27278  0.943444
Q2FXH4   13 0.240741 -1.27278  0.943444
Q2FVM1   17 0.314815 -1.27278  0.943444
```
