## Supplementary Data 3 for "Mining folded proteomes in the era of accurate structure prediction": PF09563.output

```
# cudaSaTabsearch LTYPE = T LORDER = F LSOLN = F
# QUERY ID = PF09563 
# DBFILE = ./tableaux.ascii.DB                                                             
Q2G0V6   0 0 -1.27278 0.943444
Q2G075   0 0 -1.27278 0.943444
Q2G083   0 0 -1.27278 0.943444
Q2FZN3   0 0 -1.27278 0.943444
Q2FY90   0 0 -1.27278 0.943444
Q2FX91   0 0 -1.27278 0.943444
Q2FX54   0 0 -1.27278 0.943444
Q2FYQ4   0 0 -1.27278 0.943444
Q2G284   0 0 -1.27278 0.943444
Q2G0S4   0 0 -1.27278 0.943444
Q2FWM3   0 0 -1.27278 0.943444
Q2FX81   0 0 -1.27278 0.943444
Q2FXC6   0 0 -1.27278 0.943444
Q2FWJ7   0 0 -1.27278 0.943444
Q2FYJ9   0 0 -1.27278 0.943444
Q2G2E6   0 0 -1.27278 0.943444
Q2FWV0   0 0 -1.27278 0.943444
Q2FZC3   0 0 -1.27278 0.943444
Q2FVH9   0 0 -1.27278 0.943444
Q2FXQ5   0 0 -1.27278 0.943444
Q2FZU4   0 0 -1.27278 0.943444
Q2FYF8   0 0 -1.27278 0.943444
Q2FUR4   0 0 -1.27278 0.943444
Q2FYI2   0 0 -1.27278 0.943444
Q2FYY2   0 0 -1.27278 0.943444
Q2FW58   0 0 -1.27278 0.943444
P0C7Z3   0 0 -1.27278 0.943444
Q2G0T2   0 0 -1.27278 0.943444
Q2G1G9   0 0 -1.27278 0.943444
Q2FVJ0   0 0 -1.27278 0.943444
Q2FZ80   0 0 -1.27278 0.943444
Q2G1R4   0 0 -1.27278 0.943444
Q2FW02   0 0 -1.27278 0.943444
Q2G1X3   0 0 -1.27278 0.943444
Q2FWW4   0 0 -1.27278 0.943444
Q2FZE1   0 0 -1.27278 0.943444
Q2FY31   0 0 -1.27278 0.943444
Q2G018   0 0 -1.27278 0.943444
Q2FZI0   0 0 -1.27278 0.943444
Q2FUZ7   0 0 -1.27278 0.943444
Q2G250   0 0 -1.27278 0.943444
Q2FWU8   0 0 -1.27278 0.943444
Q2FYX5   0 0 -1.27278 0.943444
Q2FZY2   0 0 -1.27278 0.943444
Q2FZX8   0 0 -1.27278 0.943444
Q2FUY8   0 0 -1.27278 0.943444
Q2FV73   0 0 -1.27278 0.943444
Q2G0C5   0 0 -1.27278 0.943444
Q2FZ52   0 0 -1.27278 0.943444
Q2FVK6   0 0 -1.27278 0.943444
Q2G0Z3   0 0 -1.27278 0.943444
Q2FZJ8   0 0 -1.27278 0.943444
Q2FY57   0 0 -1.27278 0.943444
Q2G0W3   0 0 -1.27278 0.943444
Q2G0I2   0 0 -1.27278 0.943444
Q2FYX1   0 0 -1.27278 0.943444
Q2G0H2   0 0 -1.27278 0.943444
Q2FWJ8   0 0 -1.27278 0.943444
Q2FWZ7   0 0 -1.27278 0.943444
Q2FV04   0 0 -1.27278 0.943444
Q2G0H6   0 0 -1.27278 0.943444
Q2G291   0 0 -1.27278 0.943444
Q2G1A7   0 0 -1.27278 0.943444
Q2FVS8   0 0 -1.27278 0.943444
Q2FZ26   0 0 -1.27278 0.943444
Q2FXJ3   0 0 -1.27278 0.943444
Q2G231   0 0 -1.27278 0.943444
Q2G2N0   0 0 -1.27278 0.943444
Q2G2I2   0 0 -1.27278 0.943444
Q2FYU3   0 0 -1.27278 0.943444
Q2FWY5   0 0 -1.27278 0.943444
Q2G2E3   0 0 -1.27278 0.943444
Q2FV09   0 0 -1.27278 0.943444
Q2FX72   0 0 -1.27278 0.943444
Q2FWA3   0 0 -1.27278 0.943444
Q2FWF2   0 0 -1.27278 0.943444
Q2G0E4   0 0 -1.27278 0.943444
Q2G251   0 0 -1.27278 0.943444
P0C818   0 0 -1.27278 0.943444
Q2FXQ2   0 0 -1.27278 0.943444
Q2FXD4   0 0 -1.27278 0.943444
Q2G014   0 0 -1.27278 0.943444
Q2FWI9   0 0 -1.27278 0.943444
Q2FX79   0 0 -1.27278 0.943444
Q2FVP7   0 0 -1.27278 0.943444
Q2FZN4   0 0 -1.27278 0.943444
Q2FWU6   0 0 -1.27278 0.943444
Q2G2Y1   0 0 -1.27278 0.943444
Q2FYF6   0 0 -1.27278 0.943444
Q2FXK0   0 0 -1.27278 0.943444
Q2FVI9   0 0 -1.27278 0.943444
Q2G246   0 0 -1.27278 0.943444
Q2G053   0 0 -1.27278 0.943444
Q2FWK8   0 0 -1.27278 0.943444
Q2FXL8   0 0 -1.27278 0.943444
Q2G0Q4   0 0 -1.27278 0.943444
Q2FVB7   0 0 -1.27278 0.943444
Q2FYD6   0 0 -1.27278 0.943444
Q2FXK9   0 0 -1.27278 0.943444
Q2FV78   0 0 -1.27278 0.943444
Q2FXG4   0 0 -1.27278 0.943444
Q2G0C8   0 0 -1.27278 0.943444
Q2FWU9   0 0 -1.27278 0.943444
Q2FUX2   0 0 -1.27278 0.943444
Q2FYI8   0 0 -1.27278 0.943444
Q2FXA1   0 0 -1.27278 0.943444
Q2FV49   0 0 -1.27278 0.943444
Q2G1S0   0 0 -1.27278 0.943444
Q2G0G0   0 0 -1.27278 0.943444
P0C805   0 0 -1.27278 0.943444
Q2FWV9   0 0 -1.27278 0.943444
Q2G152   0 0 -1.27278 0.943444
Q2FX48   0 0 -1.27278 0.943444
Q2FXS5   0 0 -1.27278 0.943444
Q2FWL4   0 0 -1.27278 0.943444
P0C7Y1   0 0 -1.27278 0.943444
Q2FXA2   0 0 -1.27278 0.943444
Q2FY96   0 0 -1.27278 0.943444
Q2FVJ3   0 0 -1.27278 0.943444
Q2FZ24   0 0 -1.27278 0.943444
Q2G1X4   0 0 -1.27278 0.943444
Q2FYM6   0 0 -1.27278 0.943444
Q2FWX6   0 0 -1.27278 0.943444
Q2G1D2   0 0 -1.27278 0.943444
Q2FWC0   0 0 -1.27278 0.943444
Q2FZG7   0 0 -1.27278 0.943444
Q2G2P1   0 0 -1.27278 0.943444
Q2G1M4   0 0 -1.27278 0.943444
Q2FX29   0 0 -1.27278 0.943444
Q2FUZ3   0 0 -1.27278 0.943444
Q2FVZ9   0 0 -1.27278 0.943444
Q2G2N3   0 0 -1.27278 0.943444
Q2G237   0 0 -1.27278 0.943444
Q2FXN5   0 0 -1.27278 0.943444
Q2FYP7   0 0 -1.27278 0.943444
Q2FWC8   0 0 -1.27278 0.943444
Q2G209   0 0 -1.27278 0.943444
Q2FXX7   0 0 -1.27278 0.943444
Q2FV05   0 0 -1.27278 0.943444
Q2FWM8   0 0 -1.27278 0.943444
Q2FV00   0 0 -1.27278 0.943444
Q2FZF2   0 0 -1.27278 0.943444
Q2FV80   0 0 -1.27278 0.943444
Q2FZZ7   0 0 -1.27278 0.943444
Q2FWH8   0 0 -1.27278 0.943444
Q2FVS5   0 0 -1.27278 0.943444
Q2FWY0   0 0 -1.27278 0.943444
Q2FZM3   0 0 -1.27278 0.943444
Q2FZW8   0 0 -1.27278 0.943444
Q2FVY7   0 0 -1.27278 0.943444
Q2FXJ1   0 0 -1.27278 0.943444
Q2G0T7   0 0 -1.27278 0.943444
Q2FW40   0 0 -1.27278 0.943444
Q2FYU9   0 0 -1.27278 0.943444
Q2FUR0   0 0 -1.27278 0.943444
Q2G215   0 0 -1.27278 0.943444
Q2G169   0 0 -1.27278 0.943444
Q2G034   0 0 -1.27278 0.943444
Q2FUV8   2 0.173913 -1.27278 0.943444
Q2FW44   2 0.173913 -1.27278 0.943444
Q2FYJ8   0 0 -1.27278 0.943444
Q2FVR6   2 0.173913 -1.27278 0.943444
Q2G183   2 0.173913 -1.27278 0.943444
Q2G0S1   2 0.173913 -1.27278 0.943444
Q2FX83   0 0 -1.27278 0.943444
Q2FYF7   2 0.173913 -1.27278 0.943444
Q2G166   2 0.173913 -1.27278 0.943444
Q2FX20   2 0.173913 -1.27278 0.943444
Q2G020   1 0.0869565 -1.27278 0.943444
Q2FVC0   2 0.173913 -1.27278 0.943444
Q2FVD1   0 0 -1.27278 0.943444
Q2FWH1   1 0.0869565 -1.27278 0.943444
Q2FYX2   1 0.0869565 -1.27278 0.943444
Q2FZB5   2 0.173913 -1.27278 0.943444
Q2G0G8   2 0.173913 -1.27278 0.943444
P0A0I4   2 0.173913 -1.27278 0.943444
Q2G2C6   1 0.0869565 -1.27278 0.943444
Q2FVB1   1 0.0869565 -1.27278 0.943444
Q2FYN1   0 0 -1.27278 0.943444
Q2FV79   2 0.173913 -1.27278 0.943444
Q2FVU9   2 0.173913 -1.27278 0.943444
Q2G0W5   1 0.0869565 -1.27278 0.943444
Q2FW60   1 0.0869565 -1.27278 0.943444
Q2G269   2 0.173913 -1.27278 0.943444
Q2FZS1   1 0.0869565 -1.27278 0.943444
Q2G1Y3   1 0.0869565 -1.27278 0.943444
Q2FWA4   2 0.173913 -1.27278 0.943444
Q2G0C0   1 0.0869565 -1.27278 0.943444
Q2G2J6   0 0 -1.27278 0.943444
Q2G1R2   1 0.0869565 -1.27278 0.943444
Q2FXY8   2 0.173913 -1.27278 0.943444
Q2FYL2   1 0.0869565 -1.27278 0.943444
Q2FYS3   0 0 -1.27278 0.943444
Q2FXS0   1 0.0869565 -1.27278 0.943444
Q2FWA7   0 0 -1.27278 0.943444
Q2FWV8   2 0.173913 -1.27278 0.943444
Q2G279   1 0.0869565 -1.27278 0.943444
Q2FYB5   0 0 -1.27278 0.943444
Q2G175   1 0.0869565 -1.27278 0.943444
Q2FZ07   1 0.0869565 -1.27278 0.943444
Q2FVG7   2 0.173913 -1.27278 0.943444
Q2G2P3   1 0.0869565 -1.27278 0.943444
Q2FZA3   1 0.0869565 -1.27278 0.943444
Q2FYE1   1 0.0869565 -1.27278 0.943444
Q2G2F8   0 0 -1.27278 0.943444
Q2FWS8   0 0 -1.27278 0.943444
Q2FXD8   1 0.0869565 -1.27278 0.943444
Q2FX46   2 0.173913 -1.27278 0.943444
Q2FYB4   2 0.173913 -1.27278 0.943444
Q2FYC0   1 0.0869565 -1.27278 0.943444
Q2FUY5   2 0.173913 -1.27278 0.943444
Q2FYF2   0 0 -1.27278 0.943444
Q2G0R4   1 0.0869565 -1.27278 0.943444
Q2G1L1   1 0.0869565 -1.27278 0.943444
Q2FYB0   2 0.173913 -1.27278 0.943444
Q2FWW5   2 0.173913 -1.27278 0.943444
Q2FX04   2 0.173913 -1.27278 0.943444
Q2FV33   2 0.173913 -1.27278 0.943444
Q2FUX6   1 0.0869565 -1.27278 0.943444
Q2FVP5   0 0 -1.27278 0.943444
Q2G0W7   2 0.173913 -1.27278 0.943444
Q2FXV1   1 0.0869565 -1.27278 0.943444
Q2G096   1 0.0869565 -1.27278 0.943444
Q2FV68   0 0 -1.27278 0.943444
Q2FVY6   2 0.173913 -1.27278 0.943444
Q2FYY0   2 0.173913 -1.27278 0.943444
Q2G005   2 0.173913 -1.27278 0.943444
Q2G2B4   1 0.0869565 -1.27278 0.943444
Q2FVZ7   2 0.173913 -1.27278 0.943444
Q2FW55   2 0.173913 -1.27278 0.943444
Q2FV92   2 0.173913 -1.27278 0.943444
Q2FYV9   1 0.0869565 -1.27278 0.943444
Q2FW74   2 0.173913 -1.27278 0.943444
Q2FVK9   2 0.173913 -1.27278 0.943444
Q2FZA4   2 0.173913 -1.27278 0.943444
Q2FV25   0 0 -1.27278 0.943444
Q2FYG8   2 0.173913 -1.27278 0.943444
Q2G216   1 0.0869565 -1.27278 0.943444
Q2FZ69   1 0.0869565 -1.27278 0.943444
Q2FV97   2 0.173913 -1.27278 0.943444
Q2FZ95   1 0.0869565 -1.27278 0.943444
Q2FZN8   1 0.0869565 -1.27278 0.943444
Q2FZG2   0 0 -1.27278 0.943444
Q2G259   2 0.173913 -1.27278 0.943444
Q2FYB6   2 0.173913 -1.27278 0.943444
Q2FZD1   1 0.0869565 -1.27278 0.943444
Q2FYT6   1 0.0869565 -1.27278 0.943444
Q2G0Y2   1 0.0869565 -1.27278 0.943444
Q2FWZ1   2 0.173913 -1.27278 0.943444
Q2FVC8   2 0.173913 -1.27278 0.943444
Q2G2H1   2 0.173913 -1.27278 0.943444
Q2FY47   1 0.0869565 -1.27278 0.943444
Q2FX78   2 0.173913 -1.27278 0.943444
Q2FX47   2 0.173913 -1.27278 0.943444
Q2FZA7   1 0.0869565 -1.27278 0.943444
Q2FV32   2 0.173913 -1.27278 0.943444
Q2FYE6   0 0 -1.27278 0.943444
Q2FZ41   2 0.173913 -1.27278 0.943444
Q2FYG3   2 0.173913 -1.27278 0.943444
Q2FX01   2 0.173913 -1.27278 0.943444
Q2FXU6   2 0.173913 -1.27278 0.943444
Q2FYL7   1 0.0869565 -1.27278 0.943444
Q2FWQ3   2 0.173913 -1.27278 0.943444
Q2FZY9   1 0.0869565 -1.27278 0.943444
Q2FV50   2 0.173913 -1.27278 0.943444
Q2FUY7   2 0.173913 -1.27278 0.943444
Q2FXP6   2 0.173913 -1.27278 0.943444
Q2G1S9   2 0.173913 -1.27278 0.943444
Q2FX18   2 0.173913 -1.27278 0.943444
Q2FYU0   0 0 -1.27278 0.943444
Q2FXZ7   3 0.25 -1.27278 0.943444
Q2G051   4 0.333333 -1.27278 0.943444
Q2FWS3   3 0.25 -1.27278 0.943444
Q2FW14   4 0.333333 -1.27278 0.943444
Q2FYD7   3 0.25 -1.27278 0.943444
Q9RQP8   4 0.333333 -1.27278 0.943444
Q2FZK2   3 0.25 -1.27278 0.943444
Q2FWI7   4 0.333333 -1.27278 0.943444
Q2G182   3 0.25 -1.27278 0.943444
Q2FYT7   3 0.25 -1.27278 0.943444
Q2FV46   3 0.25 -1.27278 0.943444
Q2FY58   2 0.166667 -1.27278 0.943444
Q2FX06   2 0.166667 -1.27278 0.943444
Q2FZH0   3 0.25 -1.27278 0.943444
Q2FUZ4   4 0.333333 -1.27278 0.943444
Q2G102   3 0.25 -1.27278 0.943444
Q2G1R8   3 0.25 -1.27278 0.943444
Q2G2J1   2 0.166667 -1.27278 0.943444
Q2FX71   2 0.166667 -1.27278 0.943444
Q2FUZ5   5 0.416667 -1.27278 0.943444
Q2FYP5   3 0.25 -1.27278 0.943444
Q2G048   0 0 -1.27278 0.943444
Q2FUQ0   4 0.333333 -1.27278 0.943444
Q2FWS7   5 0.416667 -1.27278 0.943444
Q2FV65   1 0.0833333 -1.27278 0.943444
Q2G125   2 0.166667 -1.27278 0.943444
Q2FYT2   4 0.333333 -1.27278 0.943444
Q2FVH7   2 0.166667 -1.27278 0.943444
Q2G127   2 0.166667 -1.27278 0.943444
Q2FYI5   2 0.166667 -1.27278 0.943444
Q2FYX4   4 0.333333 -1.27278 0.943444
Q2G0M3   5 0.416667 -1.27278 0.943444
Q2FW87   3 0.25 -1.27278 0.943444
Q2G211   0 0 -1.27278 0.943444
Q2FXR5   4 0.333333 -1.27278 0.943444
Q2FWR5   2 0.166667 -1.27278 0.943444
Q2FYD5   2 0.166667 -1.27278 0.943444
Q2FY94   1 0.0833333 -1.27278 0.943444
Q2G2W8   4 0.333333 -1.27278 0.943444
Q2FZL9   6 0.5 -1.27278 0.943444
Q2FYT9   2 0.166667 -1.27278 0.943444
Q2FX44   3 0.25 -1.27278 0.943444
Q2FXB2   2 0.166667 -1.27278 0.943444
Q2FVF6   3 0.25 -1.27278 0.943444
Q2G2F6   2 0.166667 -1.27278 0.943444
Q2G2C3   1 0.0833333 -1.27278 0.943444
Q2FYA5   3 0.25 -1.27278 0.943444
Q2FYB1   4 0.333333 -1.27278 0.943444
Q2G011   4 0.333333 -1.27278 0.943444
Q2FV29   1 0.0833333 -1.27278 0.943444
Q2FVW1   5 0.416667 -1.27278 0.943444
Q2FYA4   2 0.166667 -1.27278 0.943444
Q2FY26   6 0.5 -1.27278 0.943444
Q2FXC1   3 0.25 -1.27278 0.943444
Q2G2T0   3 0.25 -1.27278 0.943444
Q2FY62   1 0.0833333 -1.27278 0.943444
Q2G2K4   3 0.25 -1.27278 0.943444
Q2FW65   4 0.333333 -1.27278 0.943444
Q2FY05   5 0.416667 -1.27278 0.943444
Q2FV96   4 0.333333 -1.27278 0.943444
Q2G1S7   1 0.0833333 -1.27278 0.943444
Q2FWS9   2 0.166667 -1.27278 0.943444
Q2G180   6 0.5 -1.27278 0.943444
Q2G0L6   1 0.0833333 -1.27278 0.943444
Q2G189   2 0.166667 -1.27278 0.943444
Q2FYD9   0 0 -1.27278 0.943444
Q2FWM6   2 0.166667 -1.27278 0.943444
Q2FXA6   2 0.166667 -1.27278 0.943444
Q2G0U8   3 0.25 -1.27278 0.943444
Q2FXD9   2 0.166667 -1.27278 0.943444
Q2FWF9   0 0 -1.27278 0.943444
Q2FXS3   2 0.166667 -1.27278 0.943444
Q2FXX6   5 0.416667 -1.27278 0.943444
Q2FWU2   3 0.25 -1.27278 0.943444
Q2FXD5   3 0.25 -1.27278 0.943444
Q2FZK8   5 0.416667 -1.27278 0.943444
Q2FV15   3 0.25 -1.27278 0.943444
Q2FZZ5   4 0.333333 -1.27278 0.943444
Q2FW48   3 0.25 -1.27278 0.943444
Q2FYB3   4 0.333333 -1.27278 0.943444
Q2FWT5   4 0.333333 -1.27278 0.943444
Q2FVH4   2 0.166667 -1.27278 0.943444
Q2FWP4   4 0.333333 -1.27278 0.943444
Q2FYX9   4 0.333333 -1.27278 0.943444
Q2G1U7   0 0 -1.27278 0.943444
Q2FXY6   3 0.25 -1.27278 0.943444
Q2FYT1   2 0.166667 -1.27278 0.943444
Q2G244   2 0.166667 -1.27278 0.943444
Q2FX30   0 0 -1.27278 0.943444
Q2FVZ3   4 0.333333 -1.27278 0.943444
Q2FWP5   6 0.5 -1.27278 0.943444
Q2FX41   3 0.25 -1.27278 0.943444
Q2G2R5   4 0.333333 -1.27278 0.943444
Q2G2S3   4 0.32 -1.27278 0.943444
Q2G004   4 0.32 -1.27278 0.943444
Q2FWV1   6 0.48 -1.27278 0.943444
Q2G003   6 0.48 -1.27278 0.943444
Q2FZV3   3 0.24 -1.27278 0.943444
Q2G026   7 0.56 -1.27278 0.943444
Q2FXG7   3 0.24 -1.27278 0.943444
Q2FYL8   2 0.16 -1.27278 0.943444
Q2FZB6   2 0.16 -1.27278 0.943444
Q2FZE4   5 0.4 -1.27278 0.943444
Q2FX11   5 0.4 -1.27278 0.943444
Q2G0Y3   6 0.48 -1.27278 0.943444
Q2FZW7   3 0.24 -1.27278 0.943444
Q2FX21   6 0.48 -1.27278 0.943444
Q2G092   8 0.64 -1.27278 0.943444
Q2FZB7   3 0.24 -1.27278 0.943444
Q2G0J9   6 0.48 -1.27278 0.943444
Q2G1X2   5 0.4 -1.27278 0.943444
Q2FZD6   6 0.48 -1.27278 0.943444
Q2FW67   4 0.32 -1.27278 0.943444
Q2G111   5 0.4 -1.27278 0.943444
Q2G2Y4   6 0.48 -1.27278 0.943444
Q2FY38   2 0.16 -1.27278 0.943444
Q2FWJ0   4 0.32 -1.27278 0.943444
Q2G2T5   5 0.4 -1.27278 0.943444
Q2FVG6   3 0.24 -1.27278 0.943444
Q2G1V8   4 0.32 -1.27278 0.943444
Q2G1L0   1 0.08 -1.27278 0.943444
Q2FXD6   5 0.4 -1.27278 0.943444
P0C948   3 0.24 -1.27278 0.943444
Q2G1M2   5 0.4 -1.27278 0.943444
Q2FVW8   4 0.32 -1.27278 0.943444
Q2FX24   5 0.4 -1.27278 0.943444
Q2FWS4   10 0.8 -1.27278 0.943444
Q2FYQ3   3 0.24 -1.27278 0.943444
Q2G254   5 0.4 -1.27278 0.943444
Q2FWB4   4 0.32 -1.27278 0.943444
Q2FUP8   4 0.32 -1.27278 0.943444
Q2FZC2   3 0.24 -1.27278 0.943444
Q2FYE4   8 0.64 -1.27278 0.943444
Q2FWS2   6 0.48 -1.27278 0.943444
Q2FY03   7 0.56 -1.27278 0.943444
Q2FVS6   5 0.4 -1.27278 0.943444
Q2FXV2   1 0.08 -1.27278 0.943444
Q2G2L6   3 0.24 -1.27278 0.943444
Q2G2I5   2 0.16 -1.27278 0.943444
Q2FYA2   4 0.32 -1.27278 0.943444
Q2FWV7   4 0.32 -1.27278 0.943444
Q2FXE7   5 0.4 -1.27278 0.943444
Q2G0J6   4 0.32 -1.27278 0.943444
Q2FUU4   8 0.64 -1.27278 0.943444
Q2FVJ4   4 0.32 -1.27278 0.943444
Q2FZM9   5 0.4 -1.27278 0.943444
Q2FZ51   5 0.4 -1.27278 0.943444
Q2FY22   9 0.72 -1.27278 0.943444
Q2G2Q1   5 0.4 -1.27278 0.943444
Q2G109   4 0.32 -1.27278 0.943444
Q2G1D6   4 0.32 -1.27278 0.943444
Q2FVC9   2 0.16 -1.27278 0.943444
Q2G2R6   7 0.56 -1.27278 0.943444
Q2FZ85   7 0.56 -1.27278 0.943444
Q2FVK4   7 0.56 -1.27278 0.943444
Q2G1V9   2 0.16 -1.27278 0.943444
Q2G2H6   3 0.24 -1.27278 0.943444
Q2FWS6   11 0.88 -1.27278 0.943444
Q2FZW4   4 0.32 -1.27278 0.943444
Q2G1M3   5 0.4 -1.27278 0.943444
Q2G1M0   6 0.48 -1.27278 0.943444
Q2G1Y9   6 0.48 -1.27278 0.943444
Q2FX45   5 0.4 -1.27278 0.943444
Q2FWP8   3 0.24 -1.27278 0.943444
Q2FYP4   5 0.4 -1.27278 0.943444
Q2FYL1   7 0.56 -1.27278 0.943444
Q2G1L4   5 0.4 -1.27278 0.943444
Q2FUQ7   7 0.56 -1.27278 0.943444
Q2G247   3 0.24 -1.27278 0.943444
Q2FVV0   5 0.4 -1.27278 0.943444
Q2FYU6   9 0.72 -1.27278 0.943444
Q2G2N6   5 0.4 -1.27278 0.943444
Q2FXC9   4 0.32 -1.27278 0.943444
Q2FX42   7 0.56 -1.27278 0.943444
Q2FX26   8 0.64 -1.27278 0.943444
Q2FWF3   1 0.08 -1.27278 0.943444
Q2FZY1   7 0.56 -1.27278 0.943444
Q2FW15   8 0.615385 -1.27278 0.943444
P0A0G2   6 0.461538 -1.27278 0.943444
Q2G2G5   10 0.769231 -1.27278 0.943444
Q2FY39   9 0.692308 -1.27278 0.943444
Q2G0B5   4 0.307692 -1.27278 0.943444
Q2FZI1   8 0.615385 -1.27278 0.943444
Q2FUQ6   5 0.384615 -1.27278 0.943444
Q2FVR5   10 0.769231 -1.27278 0.943444
Q2G2W6   11 0.846154 -1.27278 0.943444
Q2FZR8   6 0.461538 -1.27278 0.943444
Q2FVY8   12 0.923077 -1.27278 0.943444
Q2FZ60   13 1 0.903563 0.161558
Q2FV82   8 0.615385 -1.27278 0.943444
Q2FX23   6 0.461538 -1.27278 0.943444
Q2G1G3   8 0.615385 -1.27278 0.943444
P68805   5 0.384615 -1.27278 0.943444
Q2FVL0   8 0.615385 -1.27278 0.943444
Q2G2J0   5 0.384615 -1.27278 0.943444
Q2FZF1   7 0.538462 -1.27278 0.943444
Q2FXU9   8 0.615385 -1.27278 0.943444
Q2G1A2   4 0.307692 -1.27278 0.943444
Q2G1C3   6 0.461538 -1.27278 0.943444
Q2G1D4   4 0.307692 -1.27278 0.943444
Q2G0A8   6 0.461538 -1.27278 0.943444
Q2FVC7   2 0.153846 -1.27278 0.943444
Q2G133   7 0.538462 -1.27278 0.943444
Q2FY86   7 0.538462 -1.27278 0.943444
Q2FX92   7 0.538462 -1.27278 0.943444
Q2FW47   2 0.153846 -1.27278 0.943444
Q2G1T9   3 0.230769 -1.27278 0.943444
Q2FVU8   3 0.230769 -1.27278 0.943444
Q2FVD7   8 0.615385 -1.27278 0.943444
Q2FX55   5 0.384615 -1.27278 0.943444
Q2FVD3   6 0.461538 -1.27278 0.943444
Q2G2B5   5 0.384615 -1.27278 0.943444
Q2FWV6   6 0.461538 -1.27278 0.943444
Q2FW29   6 0.461538 -1.27278 0.943444
Q2G0W6   1 0.0769231 -1.27278 0.943444
Q2FVD2   6 0.461538 -1.27278 0.943444
Q2FWR8   4 0.307692 -1.27278 0.943444
Q2FXA0   7 0.538462 -1.27278 0.943444
Q2FZB4   6 0.461538 -1.27278 0.943444
Q2FX37   4 0.307692 -1.27278 0.943444
Q2FX13   4 0.307692 -1.27278 0.943444
Q2FWD8   7 0.538462 -1.27278 0.943444
Q2G108   5 0.384615 -1.27278 0.943444
Q2G2V4   7 0.538462 -1.27278 0.943444
Q2FZW2   10 0.769231 -1.27278 0.943444
Q2FYY4   5 0.384615 -1.27278 0.943444
Q2FYB8   6 0.461538 -1.27278 0.943444
Q2FWC2   10 0.769231 -1.27278 0.943444
Q2FYE8   5 0.384615 -1.27278 0.943444
Q2FXK5   8 0.615385 -1.27278 0.943444
Q2FWT0   6 0.461538 -1.27278 0.943444
Q2FW19   5 0.384615 -1.27278 0.943444
Q2G100   7 0.538462 -1.27278 0.943444
Q2FYY3   5 0.384615 -1.27278 0.943444
Q2FZ01   7 0.538462 -1.27278 0.943444
Q2FYY1   5 0.384615 -1.27278 0.943444
Q2G103   10 0.769231 -1.27278 0.943444
Q2FV12   8 0.615385 -1.27278 0.943444
Q2FWQ1   7 0.538462 -1.27278 0.943444
Q2FYY5   5 0.384615 -1.27278 0.943444
Q2G207   4 0.307692 -1.27278 0.943444
Q2G1Y8   7 0.538462 -1.27278 0.943444
Q2FWZ8   10 0.769231 -1.27278 0.943444
Q2G0Z8   2 0.153846 -1.27278 0.943444
Q2G2F7   4 0.307692 -1.27278 0.943444
Q2FYH9   8 0.615385 -1.27278 0.943444
Q2FWB7   10 0.769231 -1.27278 0.943444
Q2FYN2   6 0.444444 -1.27278 0.943444
Q2FVQ6   5 0.37037 -1.27278 0.943444
Q2FWX3   4 0.296296 -1.27278 0.943444
Q2G187   3 0.222222 -1.27278 0.943444
Q2FW05   9 0.666667 -1.27278 0.943444
Q2FYC3   9 0.666667 -1.27278 0.943444
Q2FZJ2   10 0.740741 -1.27278 0.943444
Q2G0D6   10 0.740741 -1.27278 0.943444
Q2FWP7   6 0.444444 -1.27278 0.943444
Q2FX31   10 0.740741 -1.27278 0.943444
Q2FVZ6   7 0.518519 -1.27278 0.943444
Q2G2A2   11 0.814815 -1.27278 0.943444
Q2FWQ8   6 0.444444 -1.27278 0.943444
Q2FVM9   6 0.444444 -1.27278 0.943444
Q2FYD1   10 0.740741 -1.27278 0.943444
Q2FYN3   5 0.37037 -1.27278 0.943444
Q2FYI3   9 0.666667 -1.27278 0.943444
Q2G022   8 0.592593 -1.27278 0.943444
Q2G1Q3   7 0.518519 -1.27278 0.943444
Q2FX58   5 0.37037 -1.27278 0.943444
Q2G2V1   9 0.666667 -1.27278 0.943444
Q2FVV5   8 0.592593 -1.27278 0.943444
Q2FZC0   11 0.814815 -1.27278 0.943444
Q2FV63   11 0.814815 -1.27278 0.943444
Q2FWG9   5 0.37037 -1.27278 0.943444
Q2FZA5   5 0.37037 -1.27278 0.943444
Q2FX60   10 0.740741 -1.27278 0.943444
Q2G2I8   8 0.592593 -1.27278 0.943444
Q2G2Y5   11 0.814815 -1.27278 0.943444
Q2G2Y2   10 0.740741 -1.27278 0.943444
Q2FWA6   9 0.666667 -1.27278 0.943444
Q2FWL8   12 0.888889 -1.27278 0.943444
Q2FY95   7 0.518519 -1.27278 0.943444
Q2FYC5   10 0.740741 -1.27278 0.943444
Q2FV43   4 0.296296 -1.27278 0.943444
Q2FVU0   10 0.740741 -1.27278 0.943444
Q2FZG5   9 0.666667 -1.27278 0.943444
Q2G2H9   7 0.518519 -1.27278 0.943444
Q2G1D1   7 0.518519 -1.27278 0.943444
Q2FWU7   7 0.518519 -1.27278 0.943444
P60647   4 0.296296 -1.27278 0.943444
Q2FUR7   10 0.740741 -1.27278 0.943444
Q2FWQ2   8 0.592593 -1.27278 0.943444
Q2G2M4   7 0.518519 -1.27278 0.943444
Q2G104   7 0.518519 -1.27278 0.943444
Q2FX76   6 0.444444 -1.27278 0.943444
Q2G2Q4   14 1.03704 0.903563 0.161558
Q2FXQ1   7 0.518519 -1.27278 0.943444
Q2FX80   5 0.37037 -1.27278 0.943444
Q2FZN6   5 0.37037 -1.27278 0.943444
Q2G009   6 0.444444 -1.27278 0.943444
Q2G021   16 1.18519 0.903563 0.161558
Q2FWH0   10 0.740741 -1.27278 0.943444
Q2FXQ0   10 0.740741 -1.27278 0.943444
Q2FX64   8 0.592593 -1.27278 0.943444
Q2FY98   6 0.444444 -1.27278 0.943444
Q2FWK5   10 0.740741 -1.27278 0.943444
Q2FYK1   4 0.296296 -1.27278 0.943444
Q2FXF0   7 0.518519 -1.27278 0.943444
Q2FY70   9 0.666667 -1.27278 0.943444
Q2G114   8 0.592593 -1.27278 0.943444
Q2FX38   7 0.518519 -1.27278 0.943444
Q2FUP9   7 0.518519 -1.27278 0.943444
Q2FVV3   10 0.740741 -1.27278 0.943444
Q2G113   10 0.740741 -1.27278 0.943444
Q2FWB2   9 0.666667 -1.27278 0.943444
Q2FWT6   7 0.518519 -1.27278 0.943444
Q2FW28   10 0.740741 -1.27278 0.943444
Q2FUQ9   5 0.37037 -1.27278 0.943444
Q2FY00   7 0.518519 -1.27278 0.943444
Q2G040   5 0.37037 -1.27278 0.943444
Q2FX35   10 0.740741 -1.27278 0.943444
Q2FYW9   8 0.571429 -1.27278 0.943444
Q2G2N8   7 0.5 -1.27278 0.943444
Q2G1V7   8 0.571429 -1.27278 0.943444
Q2G0C3   9 0.642857 -1.27278 0.943444
Q2FVW0   7 0.5 -1.27278 0.943444
Q2FUS4   13 0.928571 -1.27278 0.943444
Q2FVP6   7 0.5 -1.27278 0.943444
Q2FZK1   10 0.714286 -1.27278 0.943444
Q2FXY2   11 0.785714 -1.27278 0.943444
Q2FYX3   11 0.785714 -1.27278 0.943444
Q2FZ86   12 0.857143 -1.27278 0.943444
Q2FUV7   9 0.642857 -1.27278 0.943444
Q2FX70   10 0.714286 -1.27278 0.943444
Q2G1Y1   10 0.714286 -1.27278 0.943444
Q2FVT9   13 0.928571 -1.27278 0.943444
Q2G2K3   10 0.714286 -1.27278 0.943444
P72358   7 0.5 -1.27278 0.943444
Q2G192   11 0.785714 -1.27278 0.943444
Q2FYX6   8 0.571429 -1.27278 0.943444
Q2FXW0   6 0.428571 -1.27278 0.943444
Q2G202   8 0.571429 -1.27278 0.943444
Q2FYW7   5 0.357143 -1.27278 0.943444
Q2G2M0   12 0.857143 -1.27278 0.943444
Q2FXT7   9 0.642857 -1.27278 0.943444
Q2FX59   9 0.642857 -1.27278 0.943444
Q2G0X2   10 0.714286 -1.27278 0.943444
Q2FWR6   11 0.785714 -1.27278 0.943444
Q2FW22   15 1.07143 0.903563 0.161558
Q2FZH4   12 0.857143 -1.27278 0.943444
Q2FYZ1   8 0.571429 -1.27278 0.943444
Q2G2W7   13 0.928571 -1.27278 0.943444
Q2G2I4   9 0.642857 -1.27278 0.943444
Q2FZP5   12 0.857143 -1.27278 0.943444
Q2FWQ7   11 0.785714 -1.27278 0.943444
Q2G1W9   10 0.714286 -1.27278 0.943444
Q2FWF7   7 0.5 -1.27278 0.943444
Q2FYM9   13 0.928571 -1.27278 0.943444
Q2FXV0   9 0.642857 -1.27278 0.943444
Q2FWW2   9 0.642857 -1.27278 0.943444
Q2FVS2   11 0.785714 -1.27278 0.943444
Q2G007   15 1.07143 0.903563 0.161558
Q2FYA7   13 0.928571 -1.27278 0.943444
Q2G0K0   16 1.14286 0.903563 0.161558
Q2FXS9   11 0.785714 -1.27278 0.943444
Q2G249   14 1 0.903563 0.161558
Q2G008   9 0.642857 -1.27278 0.943444
Q2FZD5   11 0.785714 -1.27278 0.943444
Q2FZG0   7 0.5 -1.27278 0.943444
Q2FX28   10 0.714286 -1.27278 0.943444
Q2FXI4   16 1.14286 0.903563 0.161558
Q2G176   10 0.714286 -1.27278 0.943444
Q2G116   7 0.5 -1.27278 0.943444
Q2FXF2   10 0.714286 -1.27278 0.943444
Q2G260   7 0.5 -1.27278 0.943444
Q2G213   9 0.642857 -1.27278 0.943444
Q2G173   12 0.857143 -1.27278 0.943444
Q2FV71   9 0.642857 -1.27278 0.943444
Q2FWY8   9 0.642857 -1.27278 0.943444
Q2FWN3   7 0.5 -1.27278 0.943444
Q2FYD4   10 0.714286 -1.27278 0.943444
Q2FVQ2   10 0.714286 -1.27278 0.943444
Q2FVK0   12 0.857143 -1.27278 0.943444
Q2G285   12 0.857143 -1.27278 0.943444
Q2FZH6   12 0.857143 -1.27278 0.943444
Q2FZX1   12 0.857143 -1.27278 0.943444
Q2FZ83   2 0.142857 -1.27278 0.943444
Q2G0S9   10 0.714286 -1.27278 0.943444
Q2FZH7   10 0.714286 -1.27278 0.943444
Q2FZT3   12 0.857143 -1.27278 0.943444
Q2FX57   15 1.03448 0.903563 0.161558
Q2G0B9   12 0.827586 -1.27278 0.943444
Q2FY28   10 0.689655 -1.27278 0.943444
Q2G0R5   12 0.827586 -1.27278 0.943444
Q2FZG8   7 0.482759 -1.27278 0.943444
Q2G1X1   10 0.689655 -1.27278 0.943444
Q2FX93   8 0.551724 -1.27278 0.943444
Q2FYU5   13 0.896552 -1.27278 0.943444
Q2FWR9   10 0.689655 -1.27278 0.943444
Q2FWS0   18 1.24138 0.903563 0.161558
Q2G0P4   7 0.482759 -1.27278 0.943444
Q2FX50   12 0.827586 -1.27278 0.943444
Q2FZV0   16 1.10345 0.903563 0.161558
Q2G0S5   13 0.896552 -1.27278 0.943444
Q2FY25   12 0.827586 -1.27278 0.943444
Q2FXG6   9 0.62069 -1.27278 0.943444
Q2FZJ7   10 0.689655 -1.27278 0.943444
Q2G0U7   9 0.62069 -1.27278 0.943444
Q2FZV2   14 0.965517 -1.27278 0.943444
Q2FWT8   11 0.758621 -1.27278 0.943444
Q2G0D1   12 0.827586 -1.27278 0.943444
Q2FVW5   8 0.551724 -1.27278 0.943444
Q2FY97   14 0.965517 -1.27278 0.943444
Q2FXF3   9 0.62069 -1.27278 0.943444
Q2G063   8 0.551724 -1.27278 0.943444
Q2G0U5   11 0.758621 -1.27278 0.943444
Q2G2B1   14 0.965517 -1.27278 0.943444
Q2FVE3   10 0.689655 -1.27278 0.943444
Q2FZW1   17 1.17241 0.903563 0.161558
Q2FYK2   16 1.10345 0.903563 0.161558
Q2FXW2   12 0.827586 -1.27278 0.943444
Q9F0R1   12 0.827586 -1.27278 0.943444
Q2FZG3   19 1.31034 0.903563 0.161558
Q2G2K0   15 1.03448 0.903563 0.161558
Q2FVN4   10 0.689655 -1.27278 0.943444
Q2FYV0   11 0.758621 -1.27278 0.943444
Q2G0A5   7 0.482759 -1.27278 0.943444
Q2FZ03   18 1.24138 0.903563 0.161558
Q2G1I8   12 0.827586 -1.27278 0.943444
Q2FYX8   11 0.758621 -1.27278 0.943444
Q2FV18   9 0.62069 -1.27278 0.943444
Q2FYI7   12 0.827586 -1.27278 0.943444
Q2G0K1   18 1.24138 0.903563 0.161558
Q2G2U9   12 0.827586 -1.27278 0.943444
Q2FW31   14 0.965517 -1.27278 0.943444
Q2FVB5   12 0.827586 -1.27278 0.943444
Q2FVI8   6 0.413793 -1.27278 0.943444
Q2FZT0   17 1.17241 0.903563 0.161558
P48860   12 0.827586 -1.27278 0.943444
Q2FYC1   16 1.10345 0.903563 0.161558
Q2G286   13 0.896552 -1.27278 0.943444
Q2FXD3   19 1.31034 0.903563 0.161558
Q2G027   11 0.758621 -1.27278 0.943444
Q2G0T4   13 0.896552 -1.27278 0.943444
Q2FZJ5   16 1.10345 0.903563 0.161558
Q2FW10   7 0.482759 -1.27278 0.943444
Q2FY91   11 0.758621 -1.27278 0.943444
Q2FVP0   14 0.965517 -1.27278 0.943444
P60070   14 0.965517 -1.27278 0.943444
Q2FWU1   11 0.758621 -1.27278 0.943444
Q2FYA3   10 0.689655 -1.27278 0.943444
Q2G0V8   14 0.965517 -1.27278 0.943444
Q2G0Z2   13 0.896552 -1.27278 0.943444
Q2FZ47   9 0.62069 -1.27278 0.943444
Q2G0V9   9 0.62069 -1.27278 0.943444
Q2FZE2   14 0.965517 -1.27278 0.943444
Q2FWB0   13 0.896552 -1.27278 0.943444
Q2G1J1   10 0.689655 -1.27278 0.943444
Q2FYQ1   12 0.827586 -1.27278 0.943444
Q2FZ45   9 0.62069 -1.27278 0.943444
Q2FYW5   17 1.17241 0.903563 0.161558
Q2G1A0   8 0.551724 -1.27278 0.943444
Q2FZB9   12 0.827586 -1.27278 0.943444
Q2FZX2   13 0.896552 -1.27278 0.943444
Q2FZY4   13 0.896552 -1.27278 0.943444
Q2FW56   8 0.551724 -1.27278 0.943444
P0A0G6   11 0.758621 -1.27278 0.943444
Q2FW80   8 0.551724 -1.27278 0.943444
Q2G2S4   9 0.62069 -1.27278 0.943444
Q2G2H0   9 0.62069 -1.27278 0.943444
Q2G2E1   9 0.62069 -1.27278 0.943444
Q2G0I5   14 0.965517 -1.27278 0.943444
Q2FWW6   12 0.827586 -1.27278 0.943444
Q2G112   7 0.482759 -1.27278 0.943444
Q2G214   14 0.965517 -1.27278 0.943444
Q2FYG2   12 0.827586 -1.27278 0.943444
Q2G0J5   10 0.689655 -1.27278 0.943444
Q2FX27   10 0.689655 -1.27278 0.943444
Q2FWV5   12 0.827586 -1.27278 0.943444
Q2FX40   15 1.03448 0.903563 0.161558
Q2FZM5   12 0.827586 -1.27278 0.943444
Q2FXH8   10 0.689655 -1.27278 0.943444
Q2FWS5   12 0.827586 -1.27278 0.943444
Q2FW13   15 1 0.903563 0.161558
Q2FY93   17 1.13333 0.903563 0.161558
Q2FZM8   19 1.26667 0.903563 0.161558
Q2FZV4   14 0.933333 -1.27278 0.943444
Q2FVD4   11 0.733333 -1.27278 0.943444
Q2G0J3   7 0.466667 -1.27278 0.943444
Q2FX61   17 1.13333 0.903563 0.161558
Q2FVD6   13 0.866667 -1.27278 0.943444
Q2FYY7   13 0.866667 -1.27278 0.943444
Q2G0W0   15 1 0.903563 0.161558
Q2FXF7   14 0.933333 -1.27278 0.943444
Q2G191   13 0.866667 -1.27278 0.943444
Q2FYT5   16 1.06667 0.903563 0.161558
Q2G1P0   11 0.733333 -1.27278 0.943444
Q2FVF8   12 0.8 -1.27278 0.943444
Q2G0Y1   12 0.8 -1.27278 0.943444
Q2FZD2   16 1.06667 0.903563 0.161558
Q2FZ59   17 1.13333 0.903563 0.161558
Q2G2G1   16 1.06667 0.903563 0.161558
Q2G0F9   12 0.8 -1.27278 0.943444
Q2G1J2   13 0.866667 -1.27278 0.943444
Q2G0Q6   20 1.33333 0.903563 0.161558
Q2FYX0   19 1.26667 0.903563 0.161558
Q2FZU8   11 0.733333 -1.27278 0.943444
Q2G267   12 0.8 -1.27278 0.943444
Q2G174   11 0.733333 -1.27278 0.943444
Q2FWC3   17 1.13333 0.903563 0.161558
Q2FVN6   11 0.733333 -1.27278 0.943444
Q2G2D1   13 0.866667 -1.27278 0.943444
Q2FZK9   13 0.866667 -1.27278 0.943444
Q2G2C9   16 1.06667 0.903563 0.161558
Q2G2V8   9 0.6 -1.27278 0.943444
Q2FVL6   11 0.733333 -1.27278 0.943444
Q2FY45   11 0.733333 -1.27278 0.943444
Q2G2R7   10 0.666667 -1.27278 0.943444
Q2FWD5   13 0.866667 -1.27278 0.943444
Q2FWT3   10 0.666667 -1.27278 0.943444
Q2FY92   16 1.06667 0.903563 0.161558
Q2FZM2   12 0.8 -1.27278 0.943444
Q2G2F0   13 0.866667 -1.27278 0.943444
Q2FW30   14 0.933333 -1.27278 0.943444
Q2FZV9   13 0.866667 -1.27278 0.943444
Q2FVA6   12 0.8 -1.27278 0.943444
Q2G229   16 1.06667 0.903563 0.161558
Q2FZZ3   16 1.06667 0.903563 0.161558
Q2G2F4   12 0.8 -1.27278 0.943444
Q2FVA7   16 1.06667 0.903563 0.161558
Q2G0R3   12 0.8 -1.27278 0.943444
Q2G1R1   17 1.13333 0.903563 0.161558
Q2FZ79   19 1.26667 0.903563 0.161558
Q2FZ12   10 0.666667 -1.27278 0.943444
Q2FX39   13 0.866667 -1.27278 0.943444
Q2G186   13 0.866667 -1.27278 0.943444
Q2FXE5   9 0.6 -1.27278 0.943444
Q2G0A1   13 0.866667 -1.27278 0.943444
Q2G0E7   13 0.866667 -1.27278 0.943444
Q2G2V7   9 0.6 -1.27278 0.943444
Q2FYA6   17 1.13333 0.903563 0.161558
Q2G276   12 0.8 -1.27278 0.943444
Q2G070   11 0.733333 -1.27278 0.943444
Q2FVZ1   15 1 0.903563 0.161558
Q2FW84   13 0.866667 -1.27278 0.943444
Q2FVY9   16 1.06667 0.903563 0.161558
Q2FVD9   13 0.866667 -1.27278 0.943444
Q2G1T2   14 0.933333 -1.27278 0.943444
Q2G0I3   12 0.8 -1.27278 0.943444
Q2G0E8   15 1 0.903563 0.161558
Q2FW08   18 1.2 0.903563 0.161558
Q2FVD8   15 1 0.903563 0.161558
Q2FXF5   17 1.13333 0.903563 0.161558
Q2FXW1   23 1.53333 0.903563 0.161558
Q2FW79   10 0.666667 -1.27278 0.943444
Q2G2G0   11 0.733333 -1.27278 0.943444
P48940   13 0.866667 -1.27278 0.943444
Q2FYL6   16 1.06667 0.903563 0.161558
Q2FZV8   12 0.8 -1.27278 0.943444
Q2FYM5   13 0.866667 -1.27278 0.943444
Q2G2B6   12 0.8 -1.27278 0.943444
Q2G1L2   11 0.733333 -1.27278 0.943444
Q2G1V5   10 0.666667 -1.27278 0.943444
Q2FXT0   10 0.666667 -1.27278 0.943444
Q2FY02   23 1.53333 0.903563 0.161558
Q2FWQ4   11 0.733333 -1.27278 0.943444
Q2FYG4   11 0.733333 -1.27278 0.943444
Q2FW11   15 1 0.903563 0.161558
Q2G257   19 1.22581 0.903563 0.161558
Q2FWJ6   23 1.48387 0.903563 0.161558
Q2FXS8   16 1.03226 0.903563 0.161558
Q2FX12   18 1.16129 0.903563 0.161558
Q2FYF1   11 0.709677 -1.27278 0.943444
Q2G2E8   17 1.09677 0.903563 0.161558
Q2FXE6   10 0.645161 -1.27278 0.943444
Q2G2C0   12 0.774194 -1.27278 0.943444
Q2G1V6   9 0.580645 -1.27278 0.943444
Q2FWZ4   26 1.67742 0.903563 0.161558
Q2G2V0   15 0.967742 -1.27278 0.943444
Q9ZAH6   17 1.09677 0.903563 0.161558
Q2FVU2   19 1.22581 0.903563 0.161558
Q2FWI8   12 0.774194 -1.27278 0.943444
P0A0H0   10 0.645161 -1.27278 0.943444
Q2G0C1   14 0.903226 -1.27278 0.943444
Q2FXH3   10 0.645161 -1.27278 0.943444
Q2FXI6   17 1.09677 0.903563 0.161558
Q2G1X5   16 1.03226 0.903563 0.161558
Q2FV08   21 1.35484 0.903563 0.161558
Q2FWT7   16 1.03226 0.903563 0.161558
Q2G210   15 0.967742 -1.27278 0.943444
Q2FW66   13 0.83871 -1.27278 0.943444
Q2FWD0   14 0.903226 -1.27278 0.943444
Q2FUQ1   11 0.709677 -1.27278 0.943444
Q2FVI6   10 0.645161 -1.27278 0.943444
Q2FWM7   10 0.645161 -1.27278 0.943444
Q2FVN2   13 0.83871 -1.27278 0.943444
Q2FWR2   14 0.903226 -1.27278 0.943444
Q2FYH4   19 1.22581 0.903563 0.161558
Q2FYM8   9 0.580645 -1.27278 0.943444
Q9RFJ6   17 1.09677 0.903563 0.161558
Q2FZ42   11 0.709677 -1.27278 0.943444
Q2FVX9   17 1.09677 0.903563 0.161558
Q2G066   17 1.09677 0.903563 0.161558
Q2FVM3   20 1.29032 0.903563 0.161558
Q2FWT1   18 1.16129 0.903563 0.161558
Q2FZB8   9 0.580645 -1.27278 0.943444
Q2FUQ8   12 0.774194 -1.27278 0.943444
Q2G2I7   13 0.83871 -1.27278 0.943444
Q2FVF7   13 0.83871 -1.27278 0.943444
Q2FV52   14 0.903226 -1.27278 0.943444
Q2FWE3   15 0.967742 -1.27278 0.943444
Q2G144   14 0.903226 -1.27278 0.943444
Q2FXZ1   17 1.09677 0.903563 0.161558
Q2FX34   12 0.774194 -1.27278 0.943444
Q2FWV4   16 1.03226 0.903563 0.161558
Q2FZ11   19 1.22581 0.903563 0.161558
Q2G141   11 0.709677 -1.27278 0.943444
Q2FWF5   11 0.709677 -1.27278 0.943444
Q2FV34   14 0.903226 -1.27278 0.943444
Q2FWQ0   17 1.09677 0.903563 0.161558
Q2FV88   17 1.09677 0.903563 0.161558
Q2G2P0   15 0.967742 -1.27278 0.943444
Q2FYW8   13 0.83871 -1.27278 0.943444
Q2G1W1   15 0.967742 -1.27278 0.943444
Q2FVC2   17 1.09677 0.903563 0.161558
Q2G0D3   11 0.709677 -1.27278 0.943444
Q2FV89   16 1.03226 0.903563 0.161558
Q2G1U2   19 1.22581 0.903563 0.161558
Q2FX32   17 1.09677 0.903563 0.161558
Q2FXS7   13 0.83871 -1.27278 0.943444
Q2FVX1   13 0.83871 -1.27278 0.943444
Q2FVE0   9 0.580645 -1.27278 0.943444
Q2G270   10 0.645161 -1.27278 0.943444
Q9EYW6   12 0.774194 -1.27278 0.943444
Q2FVB8   14 0.903226 -1.27278 0.943444
Q2FZT9   14 0.903226 -1.27278 0.943444
Q2G298   19 1.22581 0.903563 0.161558
Q2FX49   11 0.709677 -1.27278 0.943444
Q2G0Z0   18 1.16129 0.903563 0.161558
Q2FW39   17 1.09677 0.903563 0.161558
Q2G252   17 1.09677 0.903563 0.161558
Q2G0A3   17 1.09677 0.903563 0.161558
Q2FYJ7   17 1.09677 0.903563 0.161558
Q2FWT2   13 0.83871 -1.27278 0.943444
Q2FWQ5   15 0.967742 -1.27278 0.943444
Q2G2J7   14 0.903226 -1.27278 0.943444
Q2FY75   13 0.83871 -1.27278 0.943444
Q2G106   14 0.903226 -1.27278 0.943444
Q2FVY3   15 0.967742 -1.27278 0.943444
Q2FVP9   12 0.774194 -1.27278 0.943444
Q2FW42   14 0.903226 -1.27278 0.943444
Q2FUV9   23 1.48387 0.903563 0.161558
Q2FVR7   15 0.967742 -1.27278 0.943444
Q2FZN1   12 0.774194 -1.27278 0.943444
Q2G2Q7   18 1.125 0.903563 0.161558
Q2G150   17 1.0625 0.903563 0.161558
Q2G081   15 0.9375 -1.27278 0.943444
Q2FV45   19 1.1875 0.903563 0.161558
Q2FX02   18 1.125 0.903563 0.161558
P0A0Q4   21 1.3125 0.903563 0.161558
Q2G0L9   17 1.0625 0.903563 0.161558
Q2FY04   23 1.4375 0.903563 0.161558
Q2FV48   13 0.8125 -1.27278 0.943444
Q2FW64   23 1.4375 0.903563 0.161558
Q2FX63   19 1.1875 0.903563 0.161558
Q2G1T3   19 1.1875 0.903563 0.161558
Q2G0K9   12 0.75 -1.27278 0.943444
Q2FZ00   20 1.25 0.903563 0.161558
Q2FVL9   16 1 0.903563 0.161558
Q2FW33   21 1.3125 0.903563 0.161558
Q2FWT9   15 0.9375 -1.27278 0.943444
Q2FZF7   14 0.875 -1.27278 0.943444
Q2FWL1   18 1.125 0.903563 0.161558
Q2FYS7   16 1 0.903563 0.161558
Q2FZX3   15 0.9375 -1.27278 0.943444
Q2FXR0   14 0.875 -1.27278 0.943444
Q2G2I9   19 1.1875 0.903563 0.161558
Q2FWN1   9 0.5625 -1.27278 0.943444
Q2G297   14 0.875 -1.27278 0.943444
Q2FVA0   14 0.875 -1.27278 0.943444
Q2FXX0   19 1.1875 0.903563 0.161558
Q2G2P4   21 1.3125 0.903563 0.161558
Q2G0P8   19 1.1875 0.903563 0.161558
Q2FVN3   16 1 0.903563 0.161558
Q2FXK7   24 1.5 0.903563 0.161558
Q2FZF8   14 0.875 -1.27278 0.943444
Q2FWR0   16 1 0.903563 0.161558
Q2FXL2   12 0.75 -1.27278 0.943444
Q2FWA9   17 1.0625 0.903563 0.161558
Q2G282   18 1.125 0.903563 0.161558
Q9RQQ0   15 0.9375 -1.27278 0.943444
Q2FXD7   18 1.125 0.903563 0.161558
Q2FUY4   17 1.0625 0.903563 0.161558
Q2G2W4   12 0.75 -1.27278 0.943444
Q2FZF5   21 1.3125 0.903563 0.161558
Q2FY42   18 1.125 0.903563 0.161558
Q2FUS3   17 1.0625 0.903563 0.161558
Q2G2E7   10 0.625 -1.27278 0.943444
Q2G0S6   21 1.3125 0.903563 0.161558
Q2G0C2   20 1.25 0.903563 0.161558
Q2FWF8   13 0.8125 -1.27278 0.943444
Q2G000   21 1.3125 0.903563 0.161558
Q2FWX2   20 1.25 0.903563 0.161558
Q2FZS2   18 1.125 0.903563 0.161558
Q2FW16   16 1 0.903563 0.161558
Q2FZI2   9 0.5625 -1.27278 0.943444
Q2G1Q5   13 0.8125 -1.27278 0.943444
Q2G1A5   19 1.1875 0.903563 0.161558
Q2G0P7   16 1 0.903563 0.161558
Q2FWV3   17 1.0625 0.903563 0.161558
Q2FW51   15 0.9375 -1.27278 0.943444
Q2FVI4   19 1.1875 0.903563 0.161558
Q2FVN7   16 1 0.903563 0.161558
Q2FWP9   21 1.3125 0.903563 0.161558
Q2FXT2   22 1.375 0.903563 0.161558
P0A0F4   18 1.125 0.903563 0.161558
Q2G126   21 1.3125 0.903563 0.161558
Q2FW82   17 1.0625 0.903563 0.161558
Q2FY44   18 1.125 0.903563 0.161558
Q2G0N9   16 1 0.903563 0.161558
Q2G0Z9   8 0.5 -1.27278 0.943444
Q2FV81   18 1.125 0.903563 0.161558
Q2FYC4   14 0.875 -1.27278 0.943444
Q2G178   17 1.0625 0.903563 0.161558
Q2G079   14 0.875 -1.27278 0.943444
Q2G2B7   19 1.1875 0.903563 0.161558
Q2FVF5   23 1.4375 0.903563 0.161558
Q2G2W2   15 0.9375 -1.27278 0.943444
Q2G1I2   17 1.0625 0.903563 0.161558
Q2G245   17 1.0625 0.903563 0.161558
Q2G1H7   17 1.0303 0.903563 0.161558
Q2FWF1   17 1.0303 0.903563 0.161558
Q2FZZ9   15 0.909091 -1.27278 0.943444
Q2G1W3   18 1.09091 0.903563 0.161558
Q2G204   25 1.51515 0.903563 0.161558
Q2G1H1   18 1.09091 0.903563 0.161558
Q2FXK3   20 1.21212 0.903563 0.161558
Q2G2H8   16 0.969697 -1.27278 0.943444
Q2FZP9   26 1.57576 0.903563 0.161558
Q2FWI2   25 1.51515 0.903563 0.161558
Q2FYZ6   13 0.787879 -1.27278 0.943444
Q2FXS1   14 0.848485 -1.27278 0.943444
Q2G200   21 1.27273 0.903563 0.161558
Q2G2L5   16 0.969697 -1.27278 0.943444
Q2FY73   23 1.39394 0.903563 0.161558
Q2G177   12 0.727273 -1.27278 0.943444
Q2G2F9   13 0.787879 -1.27278 0.943444
Q2FV27   16 0.969697 -1.27278 0.943444
Q2FZ56   21 1.27273 0.903563 0.161558
Q2FVF3   10 0.606061 -1.27278 0.943444
Q2G0B6   19 1.15152 0.903563 0.161558
Q2G2S5   20 1.21212 0.903563 0.161558
Q2FW68   16 0.969697 -1.27278 0.943444
Q2FWX7   12 0.727273 -1.27278 0.943444
Q2FWB6   19 1.15152 0.903563 0.161558
Q2FXA9   21 1.27273 0.903563 0.161558
Q2FXP3   17 1.0303 0.903563 0.161558
Q2FUX5   22 1.33333 0.903563 0.161558
Q2FZZ4   17 1.0303 0.903563 0.161558
Q2FX98   21 1.27273 0.903563 0.161558
Q2FV23   19 1.15152 0.903563 0.161558
Q2FUR1   13 0.787879 -1.27278 0.943444
Q2FY49   20 1.21212 0.903563 0.161558
Q2G017   21 1.27273 0.903563 0.161558
Q2G2K9   25 1.51515 0.903563 0.161558
Q2G2N9   16 0.969697 -1.27278 0.943444
Q2G0E9   10 0.606061 -1.27278 0.943444
Q2FY19   21 1.27273 0.903563 0.161558
Q2G1E3   8 0.484848 -1.27278 0.943444
Q2FW17   15 0.909091 -1.27278 0.943444
Q2FWK9   26 1.57576 0.903563 0.161558
Q2G2Q6   17 1.0303 0.903563 0.161558
Q2G2Q5   21 1.27273 0.903563 0.161558
Q2G1U9   26 1.57576 0.903563 0.161558
Q2G299   15 0.909091 -1.27278 0.943444
Q2FX75   17 1.0303 0.903563 0.161558
Q2G058   22 1.33333 0.903563 0.161558
Q2G0E3   13 0.787879 -1.27278 0.943444
Q2FYK0   14 0.848485 -1.27278 0.943444
Q2G2K6   16 0.969697 -1.27278 0.943444
Q2FYN0   17 1.0303 0.903563 0.161558
Q2FVK7   17 1.0303 0.903563 0.161558
Q2FX15   16 0.969697 -1.27278 0.943444
Q2FVN9   11 0.666667 -1.27278 0.943444
Q2FWX0   14 0.848485 -1.27278 0.943444
Q2G143   17 1.0303 0.903563 0.161558
Q2G0C7   20 1.21212 0.903563 0.161558
Q2G0K6   19 1.15152 0.903563 0.161558
Q2FZZ1   12 0.727273 -1.27278 0.943444
Q2FV13   26 1.57576 0.903563 0.161558
Q2G128   13 0.787879 -1.27278 0.943444
Q2FXU2   18 1.09091 0.903563 0.161558
Q2G2R4   21 1.27273 0.903563 0.161558
Q2FXM1   24 1.45455 0.903563 0.161558
Q8KQR1   16 0.969697 -1.27278 0.943444
Q2G2Q9   17 1.0303 0.903563 0.161558
Q2FVG9   12 0.727273 -1.27278 0.943444
Q2FV56   16 0.969697 -1.27278 0.943444
Q2FWG7   13 0.764706 -1.27278 0.943444
Q2G0T1   21 1.23529 0.903563 0.161558
Q2FXB9   11 0.647059 -1.27278 0.943444
Q2FZP3   15 0.882353 -1.27278 0.943444
Q2FZQ2   11 0.647059 -1.27278 0.943444
Q2FXS4   21 1.23529 0.903563 0.161558
Q2FZ21   16 0.941176 -1.27278 0.943444
Q2G2X2   25 1.47059 0.903563 0.161558
Q2FZF6   22 1.29412 0.903563 0.161558
Q2FYA0   18 1.05882 0.903563 0.161558
Q2G2A9   12 0.705882 -1.27278 0.943444
Q2FYB9   22 1.29412 0.903563 0.161558
Q2FYI4   26 1.52941 0.903563 0.161558
Q2FYL4   25 1.47059 0.903563 0.161558
Q2G1T0   15 0.882353 -1.27278 0.943444
Q2FXW7   21 1.23529 0.903563 0.161558
Q2FZA1   21 1.23529 0.903563 0.161558
Q2FY76   21 1.23529 0.903563 0.161558
Q2FZ97   26 1.52941 0.903563 0.161558
Q2G1I4   12 0.705882 -1.27278 0.943444
Q2FYQ6   15 0.882353 -1.27278 0.943444
Q2FXL6   18 1.05882 0.903563 0.161558
Q2G2G6   10 0.588235 -1.27278 0.943444
Q2FVH1   14 0.823529 -1.27278 0.943444
Q2FYA8   21 1.23529 0.903563 0.161558
Q2G2M5   23 1.35294 0.903563 0.161558
Q2FV99   18 1.05882 0.903563 0.161558
Q2G105   22 1.29412 0.903563 0.161558
Q2FW23   29 1.70588 0.903563 0.161558
Q2G012   14 0.823529 -1.27278 0.943444
Q2G2V5   21 1.23529 0.903563 0.161558
Q2FW07   26 1.52941 0.903563 0.161558
Q2G0F2   24 1.41176 0.903563 0.161558
Q2FZC9   16 0.941176 -1.27278 0.943444
Q2FXE9   14 0.823529 -1.27278 0.943444
Q2FV47   21 1.23529 0.903563 0.161558
Q2G2Q8   19 1.11765 0.903563 0.161558
Q2FYE7   17 1 0.903563 0.161558
Q2FUT3   20 1.17647 0.903563 0.161558
Q2G068   31 1.82353 0.903563 0.161558
Q2G2D3   21 1.23529 0.903563 0.161558
Q2FYK4   21 1.23529 0.903563 0.161558
Q2FX36   21 1.23529 0.903563 0.161558
Q2G0A4   14 0.823529 -1.27278 0.943444
Q2G080   12 0.705882 -1.27278 0.943444
Q2FUT1   15 0.882353 -1.27278 0.943444
Q2FYH3   18 1.05882 0.903563 0.161558
Q2FXA7   21 1.23529 0.903563 0.161558
Q2G2Y6   17 1 0.903563 0.161558
Q2FY55   18 1.05882 0.903563 0.161558
Q2FY61   24 1.41176 0.903563 0.161558
Q2G0E2   23 1.35294 0.903563 0.161558
Q2FVY1   23 1.35294 0.903563 0.161558
Q2FUV1   26 1.52941 0.903563 0.161558
Q2FUS9   22 1.29412 0.903563 0.161558
Q2G1A1   18 1.05882 0.903563 0.161558
P60639   13 0.764706 -1.27278 0.943444
Q2FZE9   12 0.705882 -1.27278 0.943444
Q2G1I9   19 1.11765 0.903563 0.161558
Q2FWN0   20 1.17647 0.903563 0.161558
Q2FZE3   21 1.23529 0.903563 0.161558
Q93Q23   15 0.882353 -1.27278 0.943444
Q2FWE9   22 1.29412 0.903563 0.161558
Q2FUS1   17 1 0.903563 0.161558
Q2FVM5   23 1.35294 0.903563 0.161558
Q2G2N7   22 1.29412 0.903563 0.161558
Q2FWG0   14 0.823529 -1.27278 0.943444
Q2FXV7   17 1 0.903563 0.161558
Q2FW69   14 0.823529 -1.27278 0.943444
P0A0F8   10 0.588235 -1.27278 0.943444
Q2G055   21 1.23529 0.903563 0.161558
Q2FV37   14 0.823529 -1.27278 0.943444
Q2G225   13 0.764706 -1.27278 0.943444
Q2FXG2   21 1.23529 0.903563 0.161558
Q2FY87   25 1.47059 0.903563 0.161558
Q2FWR7   21 1.23529 0.903563 0.161558
Q2G1U6   15 0.882353 -1.27278 0.943444
Q2G006   22 1.29412 0.903563 0.161558
Q2G2I6   12 0.685714 -1.27278 0.943444
Q2FWS1   22 1.25714 0.903563 0.161558
Q2FYF5   25 1.42857 0.903563 0.161558
Q2G0F1   17 0.971429 -1.27278 0.943444
Q2G0J2   21 1.2 0.903563 0.161558
Q2FXE3   21 1.2 0.903563 0.161558
Q2FYV8   22 1.25714 0.903563 0.161558
Q2G1X6   28 1.6 0.903563 0.161558
Q2FUP5   22 1.25714 0.903563 0.161558
Q2G1A4   17 0.971429 -1.27278 0.943444
Q2G0H9   25 1.42857 0.903563 0.161558
Q2G0M0   25 1.42857 0.903563 0.161558
Q2FYK6   18 1.02857 0.903563 0.161558
Q2G023   19 1.08571 0.903563 0.161558
Q2G0G2   21 1.2 0.903563 0.161558
Q2FXC0   25 1.42857 0.903563 0.161558
Q2FXF1   23 1.31429 0.903563 0.161558
Q2FW00   17 0.971429 -1.27278 0.943444
Q2G1E7   13 0.742857 -1.27278 0.943444
Q2FWE7   22 1.25714 0.903563 0.161558
Q2FY32   23 1.31429 0.903563 0.161558
Q2FUU0   36 2.05714 3.07991 0.0107511
Q2FVU5   23 1.31429 0.903563 0.161558
Q2G062   17 0.971429 -1.27278 0.943444
Q2FV26   21 1.2 0.903563 0.161558
Q2FW97   19 1.08571 0.903563 0.161558
Q2FZY8   14 0.8 -1.27278 0.943444
Q2G277   13 0.742857 -1.27278 0.943444
Q2G0V1   12 0.685714 -1.27278 0.943444
Q2FWJ3   27 1.54286 0.903563 0.161558
Q2G2J2   23 1.31429 0.903563 0.161558
Q2FVB0   16 0.914286 -1.27278 0.943444
Q2G278   30 1.71429 0.903563 0.161558
Q2G107   20 1.14286 0.903563 0.161558
P0A0M9   22 1.25714 0.903563 0.161558
Q2G067   16 0.914286 -1.27278 0.943444
Q2FV55   24 1.37143 0.903563 0.161558
Q2G1L3   22 1.25714 0.903563 0.161558
Q2G2R0   27 1.54286 0.903563 0.161558
Q2G2T3   20 1.14286 0.903563 0.161558
Q2FWA8   13 0.742857 -1.27278 0.943444
Q2G056   32 1.82857 0.903563 0.161558
Q2FWR1   25 1.42857 0.903563 0.161558
Q2FXP9   22 1.25714 0.903563 0.161558
Q2FZI4   17 0.971429 -1.27278 0.943444
Q2G2L7   21 1.2 0.903563 0.161558
Q2FVG1   12 0.685714 -1.27278 0.943444
Q2G1I7   28 1.6 0.903563 0.161558
Q2FVB6   14 0.8 -1.27278 0.943444
Q2G001   21 1.2 0.903563 0.161558
Q2FUX3   21 1.2 0.903563 0.161558
Q2G1Q9   24 1.37143 0.903563 0.161558
Q2G2S9   21 1.2 0.903563 0.161558
Q2FXZ8   12 0.685714 -1.27278 0.943444
Q2FZI7   21 1.2 0.903563 0.161558
Q2FUS6   34 1.94286 0.903563 0.161558
Q2FUZ6   21 1.2 0.903563 0.161558
Q2FYQ9   16 0.914286 -1.27278 0.943444
Q2FYS8   25 1.42857 0.903563 0.161558
Q2FYS6   13 0.742857 -1.27278 0.943444
Q2FZG6   19 1.08571 0.903563 0.161558
Q2G1L9   13 0.742857 -1.27278 0.943444
Q2FXT3   23 1.31429 0.903563 0.161558
Q2FZN9   24 1.37143 0.903563 0.161558
Q2FW20   19 1.08571 0.903563 0.161558
Q2G0H3   18 1.02857 0.903563 0.161558
Q2FV98   23 1.31429 0.903563 0.161558
Q2FXR7   15 0.857143 -1.27278 0.943444
Q2G1T4   23 1.31429 0.903563 0.161558
Q2FW38   19 1.08571 0.903563 0.161558
Q2G2P6   14 0.8 -1.27278 0.943444
Q2FVL7   26 1.48571 0.903563 0.161558
Q2FVY2   28 1.6 0.903563 0.161558
Q2FYZ0   24 1.37143 0.903563 0.161558
Q2FYW2   12 0.685714 -1.27278 0.943444
P60643   13 0.742857 -1.27278 0.943444
Q2G265   24 1.37143 0.903563 0.161558
Q2FV42   14 0.8 -1.27278 0.943444
Q2FXN0   14 0.8 -1.27278 0.943444
Q2G2D9   17 0.971429 -1.27278 0.943444
Q2FV75   18 1.02857 0.903563 0.161558
Q2FYE0   21 1.2 0.903563 0.161558
Q2FX03   13 0.742857 -1.27278 0.943444
Q2FX89   23 1.31429 0.903563 0.161558
Q2FX43   25 1.42857 0.903563 0.161558
Q2FV69   24 1.33333 0.903563 0.161558
P72360   14 0.777778 -1.27278 0.943444
Q2FVQ1   21 1.16667 0.903563 0.161558
Q2FYG7   20 1.11111 0.903563 0.161558
Q2G1J8   12 0.666667 -1.27278 0.943444
Q2FW77   12 0.666667 -1.27278 0.943444
Q2FWI4   27 1.5 0.903563 0.161558
Q2FX62   19 1.05556 0.903563 0.161558
Q2G0U6   26 1.44444 0.903563 0.161558
Q2G0P2   25 1.38889 0.903563 0.161558
Q2G0B8   32 1.77778 0.903563 0.161558
Q2FVL3   14 0.777778 -1.27278 0.943444
Q2G1K8   22 1.22222 0.903563 0.161558
Q2G2R9   23 1.27778 0.903563 0.161558
Q2G2I3   14 0.777778 -1.27278 0.943444
Q2FY56   10 0.555556 -1.27278 0.943444
Q2G0B1   20 1.11111 0.903563 0.161558
Q2G1T1   22 1.22222 0.903563 0.161558
Q2FVX5   16 0.888889 -1.27278 0.943444
Q2G0H8   15 0.833333 -1.27278 0.943444
Q2FVT3   18 1 0.903563 0.161558
Q2FWF6   17 0.944444 -1.27278 0.943444
Q2FWZ6   23 1.27778 0.903563 0.161558
Q2FZ77   26 1.44444 0.903563 0.161558
Q2G0H0   21 1.16667 0.903563 0.161558
Q2G2G7   28 1.55556 0.903563 0.161558
Q2G117   22 1.22222 0.903563 0.161558
Q2FXG9   30 1.66667 0.903563 0.161558
Q2FWE4   27 1.5 0.903563 0.161558
Q2FUS0   31 1.72222 0.903563 0.161558
Q2FWR3   20 1.11111 0.903563 0.161558
Q2FYA9   25 1.38889 0.903563 0.161558
Q2G0Y5   29 1.61111 0.903563 0.161558
Q2FZZ8   24 1.33333 0.903563 0.161558
Q2G1Z6   22 1.22222 0.903563 0.161558
Q2FX53   27 1.5 0.903563 0.161558
Q2FZC4   20 1.11111 0.903563 0.161558
Q2FUS5   20 1.11111 0.903563 0.161558
Q2G1R0   13 0.722222 -1.27278 0.943444
Q2G0D5   14 0.777778 -1.27278 0.943444
Q2FY18   13 0.722222 -1.27278 0.943444
Q2FYH8   14 0.777778 -1.27278 0.943444
Q2G1F2   20 1.11111 0.903563 0.161558
Q2G0Q5   27 1.5 0.903563 0.161558
Q2FVR2   20 1.11111 0.903563 0.161558
Q2FZE7   15 0.833333 -1.27278 0.943444
Q2G0I0   23 1.27778 0.903563 0.161558
Q2G0R1   21 1.16667 0.903563 0.161558
Q2G0L7   25 1.38889 0.903563 0.161558
Q2FWI1   23 1.27778 0.903563 0.161558
Q2G0F7   14 0.777778 -1.27278 0.943444
Q2FXY3   28 1.55556 0.903563 0.161558
P0A084   27 1.5 0.903563 0.161558
Q2G0G5   20 1.11111 0.903563 0.161558
Q2FZE5   12 0.666667 -1.27278 0.943444
Q2G0A2   13 0.722222 -1.27278 0.943444
Q2FVE8   18 1 0.903563 0.161558
Q2G2M8   24 1.33333 0.903563 0.161558
Q2FYH7   17 0.944444 -1.27278 0.943444
Q2FVR8   26 1.44444 0.903563 0.161558
Q2FZU9   18 1 0.903563 0.161558
Q2FYX7   21 1.16667 0.903563 0.161558
Q2G280   27 1.5 0.903563 0.161558
Q2FVG5   24 1.33333 0.903563 0.161558
Q2FWX1   31 1.72222 0.903563 0.161558
Q2FVB3   16 0.888889 -1.27278 0.943444
Q2G2A1   27 1.5 0.903563 0.161558
Q2G1W7   31 1.72222 0.903563 0.161558
Q2FW36   22 1.22222 0.903563 0.161558
P31337   24 1.33333 0.903563 0.161558
Q2FXB8   14 0.777778 -1.27278 0.943444
Q2G2F3   25 1.38889 0.903563 0.161558
Q2FYM7   10 0.555556 -1.27278 0.943444
Q2FYB2   27 1.5 0.903563 0.161558
Q2G2E2   23 1.24324 0.903563 0.161558
Q2G2G9   18 0.972973 -1.27278 0.943444
Q2FVC5   27 1.45946 0.903563 0.161558
Q2G0T3   26 1.40541 0.903563 0.161558
Q2G074   11 0.594595 -1.27278 0.943444
Q2G016   25 1.35135 0.903563 0.161558
Q2G0G4   26 1.40541 0.903563 0.161558
Q2G2K1   25 1.35135 0.903563 0.161558
Q2FXE1   20 1.08108 0.903563 0.161558
Q2FWD2   25 1.35135 0.903563 0.161558
Q2G1Q0   29 1.56757 0.903563 0.161558
Q2G073   14 0.756757 -1.27278 0.943444
Q2G1T7   29 1.56757 0.903563 0.161558
Q2FVI3   29 1.56757 0.903563 0.161558
Q2FZ93   20 1.08108 0.903563 0.161558
Q2FVQ7   24 1.2973 0.903563 0.161558
Q2G2B9   15 0.810811 -1.27278 0.943444
Q2FZN5   9 0.486486 -1.27278 0.943444
Q2FY72   26 1.40541 0.903563 0.161558
Q2G0A0   26 1.40541 0.903563 0.161558
Q2FZQ8   13 0.702703 -1.27278 0.943444
Q2FXP1   23 1.24324 0.903563 0.161558
P0A0B7   22 1.18919 0.903563 0.161558
Q2FYW0   28 1.51351 0.903563 0.161558
Q2G230   28 1.51351 0.903563 0.161558
Q2G0H5   25 1.35135 0.903563 0.161558
Q2G0B7   25 1.35135 0.903563 0.161558
Q2G131   16 0.864865 -1.27278 0.943444
Q2G0Y4   26 1.40541 0.903563 0.161558
Q2G2L0   27 1.45946 0.903563 0.161558
Q2G101   26 1.40541 0.903563 0.161558
Q2G036   33 1.78378 0.903563 0.161558
Q2FXN3   16 0.864865 -1.27278 0.943444
Q2FWY2   18 0.972973 -1.27278 0.943444
Q2FXK6   26 1.40541 0.903563 0.161558
Q2G2Y3   23 1.24324 0.903563 0.161558
Q2G1P8   31 1.67568 0.903563 0.161558
Q2G0N7   39 2.10811 3.07991 0.0107511
Q2FW43   27 1.45946 0.903563 0.161558
Q2G2N4   23 1.24324 0.903563 0.161558
Q2FW59   29 1.56757 0.903563 0.161558
Q2G1V0   15 0.810811 -1.27278 0.943444
Q2G010   26 1.40541 0.903563 0.161558
Q2FWJ4   16 0.864865 -1.27278 0.943444
Q2FUR3   18 0.972973 -1.27278 0.943444
Q2FXE4   27 1.45946 0.903563 0.161558
Q2FY36   17 0.918919 -1.27278 0.943444
Q2G1Q7   28 1.51351 0.903563 0.161558
Q2FX09   30 1.62162 0.903563 0.161558
Q2G0Z1   31 1.67568 0.903563 0.161558
Q2FWJ1   29 1.56757 0.903563 0.161558
Q2FUT4   34 1.83784 0.903563 0.161558
Q2FYI1   41 2.21622 3.07991 0.0107511
Q2FXQ8   23 1.24324 0.903563 0.161558
Q2FUZ0   26 1.40541 0.903563 0.161558
P0A086   30 1.62162 0.903563 0.161558
Q2FZM0   11 0.594595 -1.27278 0.943444
Q2FXL3   27 1.45946 0.903563 0.161558
Q2G2K7   13 0.702703 -1.27278 0.943444
Q2FVL1   13 0.702703 -1.27278 0.943444
Q2FW21   25 1.35135 0.903563 0.161558
Q2G201   29 1.56757 0.903563 0.161558
Q2FVV6   22 1.18919 0.903563 0.161558
Q2FV03   25 1.35135 0.903563 0.161558
Q2G2T2   13 0.702703 -1.27278 0.943444
Q2FZ44   25 1.35135 0.903563 0.161558
Q2G1N7   24 1.2973 0.903563 0.161558
Q2G172   17 0.918919 -1.27278 0.943444
Q2G208   23 1.24324 0.903563 0.161558
Q2FZR7   14 0.756757 -1.27278 0.943444
Q2G2K2   18 0.972973 -1.27278 0.943444
Q2FVA4   23 1.24324 0.903563 0.161558
Q2G0F5   12 0.648649 -1.27278 0.943444
Q2G0X0   25 1.35135 0.903563 0.161558
Q2FXU0   25 1.35135 0.903563 0.161558
Q2FXX9   22 1.18919 0.903563 0.161558
Q2G2K8   21 1.13514 0.903563 0.161558
Q2G0X1   29 1.52632 0.903563 0.161558
Q2FXI8   25 1.31579 0.903563 0.161558
Q2G0L1   31 1.63158 0.903563 0.161558
Q2FX07   19 1 0.903563 0.161558
Q2G139   24 1.26316 0.903563 0.161558
Q2FUV5   21 1.10526 0.903563 0.161558
Q2FVD0   31 1.63158 0.903563 0.161558
Q2FX10   21 1.10526 0.903563 0.161558
Q2G1W5   30 1.57895 0.903563 0.161558
Q2G1Y7   24 1.26316 0.903563 0.161558
Q2G190   33 1.73684 0.903563 0.161558
Q2FV59   13 0.684211 -1.27278 0.943444
Q2FZS3   19 1 0.903563 0.161558
Q2FX90   22 1.15789 0.903563 0.161558
Q2FW85   14 0.736842 -1.27278 0.943444
Q2FZ65   34 1.78947 0.903563 0.161558
Q2FXJ7   35 1.84211 0.903563 0.161558
Q2FVW2   22 1.15789 0.903563 0.161558
Q2G0H4   27 1.42105 0.903563 0.161558
Q2FVV4   11 0.578947 -1.27278 0.943444
Q2FUR9   14 0.736842 -1.27278 0.943444
Q2FW06   24 1.26316 0.903563 0.161558
Q2FY84   24 1.26316 0.903563 0.161558
Q2G132   37 1.94737 0.903563 0.161558
Q2G0C9   24 1.26316 0.903563 0.161558
Q2G2N1   17 0.894737 -1.27278 0.943444
Q2FVF2   15 0.789474 -1.27278 0.943444
Q2FZ30   26 1.36842 0.903563 0.161558
Q2FXX8   31 1.63158 0.903563 0.161558
Q2FZX6   18 0.947368 -1.27278 0.943444
Q2G1Z2   13 0.684211 -1.27278 0.943444
Q2G0G7   30 1.57895 0.903563 0.161558
Q2FV53   19 1 0.903563 0.161558
Q2FV28   26 1.36842 0.903563 0.161558
Q2G097   33 1.73684 0.903563 0.161558
Q2FZC5   24 1.26316 0.903563 0.161558
Q2FY77   31 1.63158 0.903563 0.161558
Q2FVA9   36 1.89474 0.903563 0.161558
Q2G2W5   22 1.15789 0.903563 0.161558
Q2FX97   23 1.21053 0.903563 0.161558
Q2G1F3   39 2.05263 3.07991 0.0107511
Q2FYU1   24 1.26316 0.903563 0.161558
Q2FUP6   17 0.894737 -1.27278 0.943444
Q2G2U7   21 1.10526 0.903563 0.161558
Q2FY09   33 1.73684 0.903563 0.161558
Q2G1J6   23 1.21053 0.903563 0.161558
Q2G059   29 1.52632 0.903563 0.161558
Q2FVK5   13 0.684211 -1.27278 0.943444
Q2G0H7   27 1.42105 0.903563 0.161558
Q2FWN2   15 0.789474 -1.27278 0.943444
Q2FYV7   35 1.84211 0.903563 0.161558
Q2G236   26 1.36842 0.903563 0.161558
Q2FZR6   16 0.842105 -1.27278 0.943444
Q2G1P9   33 1.73684 0.903563 0.161558
Q2G0R9   30 1.57895 0.903563 0.161558
Q2FUZ9   22 1.15789 0.903563 0.161558
Q2FVP2   27 1.42105 0.903563 0.161558
Q2FXC8   32 1.68421 0.903563 0.161558
Q2FVC4   29 1.52632 0.903563 0.161558
Q2FZ29   27 1.42105 0.903563 0.161558
Q2FYR8   23 1.17949 0.903563 0.161558
Q2FY23   27 1.38462 0.903563 0.161558
Q2G0D4   36 1.84615 0.903563 0.161558
Q2FZ38   33 1.69231 0.903563 0.161558
Q2FXH1   15 0.769231 -1.27278 0.943444
Q2FXZ9   19 0.974359 -1.27278 0.943444
Q2G1V3   14 0.717949 -1.27278 0.943444
Q2FVZ0   14 0.717949 -1.27278 0.943444
Q2FV95   14 0.717949 -1.27278 0.943444
Q2G196   34 1.74359 0.903563 0.161558
Q2FZ61   31 1.58974 0.903563 0.161558
Q2FW27   28 1.4359 0.903563 0.161558
Q2FWH2   23 1.17949 0.903563 0.161558
Q2FZQ9   14 0.717949 -1.27278 0.943444
Q2FWQ9   32 1.64103 0.903563 0.161558
Q2G1N5   12 0.615385 -1.27278 0.943444
Q2FZP8   12 0.615385 -1.27278 0.943444
Q2FXC2   32 1.64103 0.903563 0.161558
Q2G0X9   26 1.33333 0.903563 0.161558
Q2FX08   15 0.769231 -1.27278 0.943444
Q2FUV2   33 1.69231 0.903563 0.161558
Q2FZT8   26 1.33333 0.903563 0.161558
Q2G2N2   15 0.769231 -1.27278 0.943444
Q2G0M1   26 1.33333 0.903563 0.161558
Q2FVX8   30 1.53846 0.903563 0.161558
Q2G220   20 1.02564 0.903563 0.161558
Q2FW37   32 1.64103 0.903563 0.161558
Q2G203   34 1.74359 0.903563 0.161558
Q2FY89   28 1.4359 0.903563 0.161558
Q2G1K7   37 1.89744 0.903563 0.161558
Q2G013   14 0.717949 -1.27278 0.943444
Q2FV91   13 0.666667 -1.27278 0.943444
Q2FW92   28 1.4359 0.903563 0.161558
Q2G1U5   36 1.84615 0.903563 0.161558
Q2G2A6   23 1.17949 0.903563 0.161558
Q2G0G9   25 1.28205 0.903563 0.161558
P0A088   16 0.820513 -1.27278 0.943444
Q2G0B4   10 0.512821 -1.27278 0.943444
Q2G0X7   30 1.53846 0.903563 0.161558
Q2G0S0   26 1.33333 0.903563 0.161558
Q2FW12   34 1.74359 0.903563 0.161558
Q2G0J7   26 1.33333 0.903563 0.161558
Q2FW76   13 0.666667 -1.27278 0.943444
Q2G1Z7   27 1.38462 0.903563 0.161558
Q2G2S1   28 1.4359 0.903563 0.161558
Q2G1B1   31 1.58974 0.903563 0.161558
Q2FVP3   19 0.974359 -1.27278 0.943444
Q2G1V1   27 1.38462 0.903563 0.161558
Q2G1H8   38 1.94872 0.903563 0.161558
Q2G149   38 1.94872 0.903563 0.161558
Q2FXC7   29 1.48718 0.903563 0.161558
Q2G019   29 1.48718 0.903563 0.161558
Q2FWL6   30 1.53846 0.903563 0.161558
Q2G199   14 0.717949 -1.27278 0.943444
Q2FY41   24 1.23077 0.903563 0.161558
Q2FX33   33 1.69231 0.903563 0.161558
Q2G181   34 1.74359 0.903563 0.161558
Q2FVT1   15 0.769231 -1.27278 0.943444
Q2G0Z5   23 1.17949 0.903563 0.161558
Q2FZC7   35 1.79487 0.903563 0.161558
Q2G1U0   28 1.4359 0.903563 0.161558
Q2FW18   20 1.02564 0.903563 0.161558
Q2G0H1   24 1.23077 0.903563 0.161558
Q2FX22   25 1.28205 0.903563 0.161558
Q2G157   28 1.4359 0.903563 0.161558
Q2G2J5   27 1.38462 0.903563 0.161558
Q2FZH9   17 0.871795 -1.27278 0.943444
Q2FZA6   15 0.769231 -1.27278 0.943444
Q2G1N6   14 0.717949 -1.27278 0.943444
Q2FVR4   30 1.53846 0.903563 0.161558
Q2FY13   36 1.84615 0.903563 0.161558
Q2G025   32 1.64103 0.903563 0.161558
Q2FV36   15 0.769231 -1.27278 0.943444
Q2G0W9   32 1.64103 0.903563 0.161558
Q2G0L0   33 1.69231 0.903563 0.161558
Q2FUR2   27 1.38462 0.903563 0.161558
Q2FVJ9   32 1.64103 0.903563 0.161558
Q2G1S8   33 1.65 0.903563 0.161558
Q2FVJ5   33 1.65 0.903563 0.161558
Q2FZ39   36 1.8 0.903563 0.161558
Q2FWP6   24 1.2 0.903563 0.161558
Q2FVB4   32 1.6 0.903563 0.161558
Q2G0V7   38 1.9 0.903563 0.161558
Q2FUV4   23 1.15 0.903563 0.161558
Q2FYG5   33 1.65 0.903563 0.161558
Q2FW71   12 0.6 -1.27278 0.943444
Q2FZB1   26 1.3 0.903563 0.161558
Q2G0Y9   29 1.45 0.903563 0.161558
Q2G0X4   31 1.55 0.903563 0.161558
Q2FZL2   28 1.4 0.903563 0.161558
Q2FVS1   21 1.05 0.903563 0.161558
Q2G099   28 1.4 0.903563 0.161558
Q2FZN0   23 1.15 0.903563 0.161558
Q2FZ50   26 1.3 0.903563 0.161558
Q2G0X8   30 1.5 0.903563 0.161558
Q2G167   34 1.7 0.903563 0.161558
Q2G086   20 1 0.903563 0.161558
Q2G0D0   33 1.65 0.903563 0.161558
Q2FWG3   28 1.4 0.903563 0.161558
Q2G228   33 1.65 0.903563 0.161558
Q2FWW8   22 1.1 0.903563 0.161558
Q2FYL0   23 1.15 0.903563 0.161558
Q2FXX2   29 1.45 0.903563 0.161558
Q2G0C4   14 0.7 -1.27278 0.943444
Q2FZA2   32 1.6 0.903563 0.161558
Q2FWL0   32 1.6 0.903563 0.161558
Q2FUY9   35 1.75 0.903563 0.161558
Q2G0T8   30 1.5 0.903563 0.161558
Q2FWK0   27 1.35 0.903563 0.161558
Q2G0D9   27 1.35 0.903563 0.161558
Q2FZF3   25 1.25 0.903563 0.161558
Q2FZ17   32 1.6 0.903563 0.161558
Q2G0T6   28 1.4 0.903563 0.161558
Q2G140   13 0.65 -1.27278 0.943444
Q2G2F2   11 0.55 -1.27278 0.943444
Q2FXG0   34 1.7 0.903563 0.161558
Q2FWR4   25 1.25 0.903563 0.161558
Q2G195   32 1.6 0.903563 0.161558
Q2FVY4   26 1.3 0.903563 0.161558
Q2G1I6   33 1.65 0.903563 0.161558
Q2FVD5   25 1.25 0.903563 0.161558
Q2FZM1   31 1.55 0.903563 0.161558
Q2FVG0   34 1.7 0.903563 0.161558
Q2FZM7   39 1.95 0.903563 0.161558
Q2FZB2   27 1.35 0.903563 0.161558
Q2G287   22 1.1 0.903563 0.161558
Q2FWG4   16 0.8 -1.27278 0.943444
Q2G2B3   16 0.8 -1.27278 0.943444
Q2FY48   22 1.1 0.903563 0.161558
Q9ZNI1   32 1.6 0.903563 0.161558
Q2FV94   35 1.75 0.903563 0.161558
Q2G2X5   17 0.85 -1.27278 0.943444
Q2FVX6   23 1.15 0.903563 0.161558
Q2G060   23 1.15 0.903563 0.161558
Q2FVG2   16 0.8 -1.27278 0.943444
Q2G1Q1   32 1.6 0.903563 0.161558
Q2G1F1   27 1.35 0.903563 0.161558
Q2FXC5   30 1.5 0.903563 0.161558
Q2G2B0   15 0.75 -1.27278 0.943444
Q2FXR6   14 0.7 -1.27278 0.943444
Q2FXE0   32 1.6 0.903563 0.161558
Q2FUY3   37 1.85 0.903563 0.161558
Q2G1S6   37 1.85 0.903563 0.161558
Q2FVE9   16 0.8 -1.27278 0.943444
Q2FVU7   26 1.3 0.903563 0.161558
Q2FVM7   28 1.4 0.903563 0.161558
Q2FVU6   13 0.65 -1.27278 0.943444
Q2FVA1   36 1.8 0.903563 0.161558
Q2FWB8   32 1.6 0.903563 0.161558
Q2FYR5   30 1.5 0.903563 0.161558
Q2G261   25 1.25 0.903563 0.161558
Q2G264   35 1.75 0.903563 0.161558
Q2G0U4   28 1.4 0.903563 0.161558
Q2G226   13 0.65 -1.27278 0.943444
Q2FZT7   23 1.15 0.903563 0.161558
Q2FXJ4   19 0.95 -1.27278 0.943444
Q2G047   27 1.35 0.903563 0.161558
Q2FWD9   28 1.4 0.903563 0.161558
Q2FZH2   30 1.5 0.903563 0.161558
Q2G044   26 1.3 0.903563 0.161558
Q2FVZ8   12 0.6 -1.27278 0.943444
Q2G1C5   15 0.75 -1.27278 0.943444
Q2G1Z1   18 0.9 -1.27278 0.943444
Q2G135   23 1.15 0.903563 0.161558
Q2FVE5   30 1.5 0.903563 0.161558
Q2FZ70   35 1.75 0.903563 0.161558
Q2G2A0   35 1.75 0.903563 0.161558
Q2G224   35 1.70732 0.903563 0.161558
P0A0K3   27 1.31707 0.903563 0.161558
Q2G1A8   32 1.56098 0.903563 0.161558
Q2G1P5   14 0.682927 -1.27278 0.943444
Q2FV93   13 0.634146 -1.27278 0.943444
Q2FXC4   28 1.36585 0.903563 0.161558
Q2FY74   19 0.926829 -1.27278 0.943444
Q2G1M1   34 1.65854 0.903563 0.161558
Q9EZ11   31 1.5122 0.903563 0.161558
Q2FZB3   25 1.21951 0.903563 0.161558
Q2G1V2   28 1.36585 0.903563 0.161558
Q2FVM8   16 0.780488 -1.27278 0.943444
Q2FVR1   33 1.60976 0.903563 0.161558
Q2FXC3   28 1.36585 0.903563 0.161558
Q2FUV6   34 1.65854 0.903563 0.161558
Q2G1D7   31 1.5122 0.903563 0.161558
Q2FXR2   30 1.46341 0.903563 0.161558
Q2FW83   13 0.634146 -1.27278 0.943444
Q2G2X7   33 1.60976 0.903563 0.161558
Q2FVM4   16 0.780488 -1.27278 0.943444
P0A0J3   20 0.97561 -1.27278 0.943444
Q2G2L8   25 1.21951 0.903563 0.161558
Q2FZ27   27 1.31707 0.903563 0.161558
Q2FZ53   29 1.41463 0.903563 0.161558
Q2G154   34 1.65854 0.903563 0.161558
Q2FZS4   18 0.878049 -1.27278 0.943444
Q2FYQ5   13 0.634146 -1.27278 0.943444
Q2FZL6   33 1.60976 0.903563 0.161558
Q2FWB9   30 1.46341 0.903563 0.161558
Q2FUQ4   37 1.80488 0.903563 0.161558
Q2G293   29 1.41463 0.903563 0.161558
Q2FZS5   35 1.70732 0.903563 0.161558
Q2FYP9   15 0.731707 -1.27278 0.943444
Q2G0K7   32 1.56098 0.903563 0.161558
Q2FVV2   24 1.17073 0.903563 0.161558
Q2FVN0   20 0.97561 -1.27278 0.943444
Q2FX00   30 1.46341 0.903563 0.161558
Q2G1I0   23 1.12195 0.903563 0.161558
Q2FXI2   36 1.7561 0.903563 0.161558
Q2G2X1   21 1.02439 0.903563 0.161558
Q2FYG6   19 0.926829 -1.27278 0.943444
Q2FXH0   34 1.65854 0.903563 0.161558
Q2FXU7   31 1.5122 0.903563 0.161558
Q2G170   32 1.56098 0.903563 0.161558
Q2FVQ9   31 1.5122 0.903563 0.161558
Q2FWV2   31 1.5122 0.903563 0.161558
Q2FVI5   15 0.731707 -1.27278 0.943444
Q2FUW0   32 1.56098 0.903563 0.161558
Q2FXB7   41 2 3.07991 0.0107511
Q2G0J8   39 1.90244 0.903563 0.161558
Q2FXB5   28 1.36585 0.903563 0.161558
Q2FYE9   15 0.731707 -1.27278 0.943444
Q2FVE2   25 1.21951 0.903563 0.161558
Q2G2V6   33 1.60976 0.903563 0.161558
O08387   21 1.02439 0.903563 0.161558
Q2FZ14   29 1.41463 0.903563 0.161558
Q2FXW3   31 1.5122 0.903563 0.161558
Q2FYQ8   30 1.46341 0.903563 0.161558
Q2G2D6   30 1.46341 0.903563 0.161558
Q2G2T7   38 1.85366 0.903563 0.161558
Q2FYP8   21 1.02439 0.903563 0.161558
Q2FZ25   28 1.36585 0.903563 0.161558
Q2FY65   34 1.65854 0.903563 0.161558
Q2G2T1   22 1.07317 0.903563 0.161558
Q2G1N0   16 0.780488 -1.27278 0.943444
Q2G110   17 0.829268 -1.27278 0.943444
Q2G1E1   24 1.17073 0.903563 0.161558
Q2G2F1   32 1.56098 0.903563 0.161558
Q2FXE8   34 1.65854 0.903563 0.161558
Q2FZ06   29 1.41463 0.903563 0.161558
Q2FVH2   13 0.634146 -1.27278 0.943444
Q2FYV6   31 1.5122 0.903563 0.161558
Q2FZJ3   40 1.90476 0.903563 0.161558
Q2G095   32 1.52381 0.903563 0.161558
Q2G2Y0   32 1.52381 0.903563 0.161558
Q2G2W3   34 1.61905 0.903563 0.161558
Q2FY07   30 1.42857 0.903563 0.161558
Q2FXW8   32 1.52381 0.903563 0.161558
Q2FUR6   38 1.80952 0.903563 0.161558
Q2FVW6   13 0.619048 -1.27278 0.943444
Q2G1X0   23 1.09524 0.903563 0.161558
Q2G1F6   17 0.809524 -1.27278 0.943444
Q2FVK8   28 1.33333 0.903563 0.161558
Q2G158   28 1.33333 0.903563 0.161558
Q2G118   31 1.47619 0.903563 0.161558
Q2G077   15 0.714286 -1.27278 0.943444
Q2G0E0   38 1.80952 0.903563 0.161558
Q2G263   38 1.80952 0.903563 0.161558
Q2FUU1   31 1.47619 0.903563 0.161558
Q2G1X7   29 1.38095 0.903563 0.161558
Q2G1C0   32 1.52381 0.903563 0.161558
Q2FVB9   16 0.761905 -1.27278 0.943444
Q2G273   32 1.52381 0.903563 0.161558
Q53726   30 1.42857 0.903563 0.161558
Q2G2W9   37 1.7619 0.903563 0.161558
Q2FZ22   36 1.71429 0.903563 0.161558
Q2G2U1   25 1.19048 0.903563 0.161558
Q2FXW6   32 1.52381 0.903563 0.161558
Q2G0P9   16 0.761905 -1.27278 0.943444
Q2FYE3   39 1.85714 0.903563 0.161558
Q2FXU3   35 1.66667 0.903563 0.161558
Q2G052   41 1.95238 0.903563 0.161558
Q2FZM6   30 1.42857 0.903563 0.161558
Q2FX25   29 1.38095 0.903563 0.161558
Q2FX05   30 1.42857 0.903563 0.161558
Q2G1P2   15 0.714286 -1.27278 0.943444
Q2G2C4   37 1.7619 0.903563 0.161558
Q2G165   14 0.666667 -1.27278 0.943444
Q2FXK8   9 0.428571 -1.27278 0.943444
Q2FWP1   38 1.80952 0.903563 0.161558
Q2FVU1   15 0.714286 -1.27278 0.943444
Q2FZ78   43 2.04762 3.07991 0.0107511
Q2G0P0   35 1.66667 0.903563 0.161558
Q2FXX3   13 0.619048 -1.27278 0.943444
Q2FVX2   36 1.71429 0.903563 0.161558
Q2G0Q7   30 1.42857 0.903563 0.161558
Q2FXS6   32 1.52381 0.903563 0.161558
Q2FUZ1   35 1.66667 0.903563 0.161558
Q2FZ87   30 1.42857 0.903563 0.161558
Q2FXF4   26 1.2381 0.903563 0.161558
Q2G1G4   24 1.14286 0.903563 0.161558
Q2FWE6   30 1.42857 0.903563 0.161558
Q2G2U2   36 1.71429 0.903563 0.161558
Q2FY17   37 1.7619 0.903563 0.161558
Q2FVU3   29 1.38095 0.903563 0.161558
Q2FVK1   25 1.19048 0.903563 0.161558
Q2G0K5   30 1.42857 0.903563 0.161558
Q2G2X8   32 1.52381 0.903563 0.161558
Q2FYZ7   28 1.33333 0.903563 0.161558
Q2FWG1   34 1.61905 0.903563 0.161558
Q2G1Q6   32 1.52381 0.903563 0.161558
Q2G2X9   36 1.71429 0.903563 0.161558
Q2FWN9   23 1.09524 0.903563 0.161558
Q2FYZ2   28 1.33333 0.903563 0.161558
Q2FZJ1   26 1.2381 0.903563 0.161558
Q2G002   27 1.28571 0.903563 0.161558
Q2FVL4   35 1.66667 0.903563 0.161558
Q2G2M7   27 1.28571 0.903563 0.161558
Q2FWH6   37 1.7619 0.903563 0.161558
Q2FXQ3   23 1.09524 0.903563 0.161558
Q2G129   19 0.904762 -1.27278 0.943444
Q7BHL7   43 2.04762 3.07991 0.0107511
Q2FZ71   34 1.61905 0.903563 0.161558
Q2FZ88   35 1.62791 0.903563 0.161558
Q2FV22   34 1.5814 0.903563 0.161558
Q2FYM3   34 1.5814 0.903563 0.161558
Q2FY06   34 1.5814 0.903563 0.161558
Q2FXB0   25 1.16279 0.903563 0.161558
Q2FX87   42 1.95349 0.903563 0.161558
Q2FZ33   36 1.67442 0.903563 0.161558
Q2G0J1   32 1.48837 0.903563 0.161558
Q2FUT7   43 2 3.07991 0.0107511
Q2FZH1   33 1.53488 0.903563 0.161558
Q2FVX3   32 1.48837 0.903563 0.161558
Q2FWC6   32 1.48837 0.903563 0.161558
Q2FXN6   40 1.86047 0.903563 0.161558
Q2FY79   41 1.90698 0.903563 0.161558
Q2FZ23   37 1.72093 0.903563 0.161558
Q2FVF1   38 1.76744 0.903563 0.161558
Q2FWM5   22 1.02326 0.903563 0.161558
Q2G061   35 1.62791 0.903563 0.161558
Q2FWL7   19 0.883721 -1.27278 0.943444
Q2FVK3   21 0.976744 -1.27278 0.943444
Q2FX19   31 1.44186 0.903563 0.161558
Q2G2U6   40 1.86047 0.903563 0.161558
Q2G1S5   27 1.25581 0.903563 0.161558
Q2FVS9   36 1.67442 0.903563 0.161558
Q2G1M7   41 1.90698 0.903563 0.161558
Q2FW50   36 1.67442 0.903563 0.161558
Q2G2L1   29 1.34884 0.903563 0.161558
Q2FWB1   36 1.67442 0.903563 0.161558
Q2FXA8   37 1.72093 0.903563 0.161558
Q2FV20   33 1.53488 0.903563 0.161558
Q2FUY1   41 1.90698 0.903563 0.161558
Q2FYJ1   27 1.25581 0.903563 0.161558
Q2G043   26 1.2093 0.903563 0.161558
Q2FZ43   28 1.30233 0.903563 0.161558
Q9KJN4   38 1.76744 0.903563 0.161558
Q2G194   23 1.06977 0.903563 0.161558
Q2G0F0   36 1.67442 0.903563 0.161558
Q2G2G2   34 1.5814 0.903563 0.161558
Q2G0I8   37 1.72093 0.903563 0.161558
Q2FXG5   39 1.81395 0.903563 0.161558
Q2G2S6   25 1.16279 0.903563 0.161558
Q53700   28 1.30233 0.903563 0.161558
Q2G0D8   33 1.53488 0.903563 0.161558
P60430   25 1.16279 0.903563 0.161558
Q2FV41   34 1.5814 0.903563 0.161558
Q2FXZ5   35 1.62791 0.903563 0.161558
Q2FZL0   15 0.697674 -1.27278 0.943444
Q2FY99   30 1.39535 0.903563 0.161558
Q2FX95   35 1.62791 0.903563 0.161558
Q2FYR6   32 1.48837 0.903563 0.161558
Q2FUW2   23 1.06977 0.903563 0.161558
Q2FVL2   34 1.5814 0.903563 0.161558
Q2G2L4   16 0.744186 -1.27278 0.943444
Q2FXB1   25 1.16279 0.903563 0.161558
Q2FZY7   36 1.67442 0.903563 0.161558
Q2FVN1   14 0.651163 -1.27278 0.943444
Q2G1S1   37 1.72093 0.903563 0.161558
Q2FXK4   33 1.53488 0.903563 0.161558
Q2FXM6   39 1.81395 0.903563 0.161558
Q2FZJ6   34 1.5814 0.903563 0.161558
Q2FVT4   30 1.39535 0.903563 0.161558
Q2FYW1   27 1.25581 0.903563 0.161558
Q2FYZ3   31 1.44186 0.903563 0.161558
Q2FXX5   34 1.5814 0.903563 0.161558
Q2FWM4   23 1.06977 0.903563 0.161558
Q2G2L3   29 1.34884 0.903563 0.161558
Q2FYR3   31 1.44186 0.903563 0.161558
Q2G0I9   45 2.09302 3.07991 0.0107511
Q2G0M2   30 1.39535 0.903563 0.161558
Q2G272   26 1.2093 0.903563 0.161558
Q2FXL4   32 1.48837 0.903563 0.161558
Q2G0U9   43 2 3.07991 0.0107511
Q2FVE4   36 1.67442 0.903563 0.161558
Q2FVC6   40 1.86047 0.903563 0.161558
Q2FV19   42 1.95349 0.903563 0.161558
Q2G0S8   38 1.76744 0.903563 0.161558
Q2G2G3   17 0.790698 -1.27278 0.943444
Q2G2X0   40 1.81818 0.903563 0.161558
Q2G0F3   39 1.77273 0.903563 0.161558
Q2G037   36 1.63636 0.903563 0.161558
Q2G1G6   31 1.40909 0.903563 0.161558
Q2FWP0   29 1.31818 0.903563 0.161558
Q2FY29   31 1.40909 0.903563 0.161558
Q2FXQ4   20 0.909091 -1.27278 0.943444
Q2G0S7   34 1.54545 0.903563 0.161558
Q2FZX7   30 1.36364 0.903563 0.161558
Q2G0E6   15 0.681818 -1.27278 0.943444
Q2FY37   53 2.40909 3.07991 0.0107511
Q2FYQ0   43 1.95455 0.903563 0.161558
Q2FUV3   30 1.36364 0.903563 0.161558
Q2FYV2   40 1.81818 0.903563 0.161558
Q2FVS4   26 1.18182 0.903563 0.161558
Q2G2M3   32 1.45455 0.903563 0.161558
Q2FVM6   41 1.86364 0.903563 0.161558
Q2G292   35 1.59091 0.903563 0.161558
Q2FXH7   31 1.40909 0.903563 0.161558
Q2FYQ7   41 1.86364 0.903563 0.161558
Q2FWG2   36 1.63636 0.903563 0.161558
Q2G159   42 1.90909 0.903563 0.161558
Q2FX96   39 1.77273 0.903563 0.161558
Q2FV83   35 1.59091 0.903563 0.161558
Q2G2D8   30 1.36364 0.903563 0.161558
Q2FYJ4   18 0.818182 -1.27278 0.943444
Q2G1E8   13 0.590909 -1.27278 0.943444
Q2FVK2   24 1.09091 0.903563 0.161558
Q2FZP1   19 0.863636 -1.27278 0.943444
Q2FXI0   41 1.86364 0.903563 0.161558
Q2G134   14 0.636364 -1.27278 0.943444
Q2FZZ6   28 1.27273 0.903563 0.161558
Q2G1Z3   50 2.27273 3.07991 0.0107511
Q2G030   34 1.54545 0.903563 0.161558
Q2FV21   33 1.5 0.903563 0.161558
Q9RQP6   14 0.636364 -1.27278 0.943444
Q2FZ62   30 1.36364 0.903563 0.161558
Q2FZQ7   28 1.27273 0.903563 0.161558
Q2G0F4   26 1.18182 0.903563 0.161558
Q2FWE0   39 1.77273 0.903563 0.161558
Q2FVS0   21 0.954545 -1.27278 0.943444
Q2FUT6   49 2.22727 3.07991 0.0107511
Q2FUQ5   35 1.59091 0.903563 0.161558
Q2FZJ9   35 1.59091 0.903563 0.161558
Q2FY81   41 1.86364 0.903563 0.161558
Q2G0K8   31 1.40909 0.903563 0.161558
Q2G262   11 0.5 -1.27278 0.943444
Q2G0E1   38 1.72727 0.903563 0.161558
Q2FWD3   37 1.68182 0.903563 0.161558
Q2FXA4   31 1.40909 0.903563 0.161558
Q2FVF0   35 1.59091 0.903563 0.161558
Q2FWW9   45 2.04545 3.07991 0.0107511
Q2FZ54   38 1.72727 0.903563 0.161558
P0A0J0   15 0.681818 -1.27278 0.943444
Q2G1G1   35 1.59091 0.903563 0.161558
Q2FWA1   36 1.63636 0.903563 0.161558
Q2FXN1   32 1.45455 0.903563 0.161558
Q2G2T4   42 1.90909 0.903563 0.161558
Q2FZW9   35 1.59091 0.903563 0.161558
Q2FV90   34 1.54545 0.903563 0.161558
Q2FWB3   30 1.36364 0.903563 0.161558
Q2G0Q0   27 1.22727 0.903563 0.161558
Q2FY10   28 1.27273 0.903563 0.161558
Q2FXM0   36 1.63636 0.903563 0.161558
Q2G1S2   28 1.27273 0.903563 0.161558
Q2FXY5   27 1.2 0.903563 0.161558
Q2FXV3   29 1.28889 0.903563 0.161558
Q2FXG3   34 1.51111 0.903563 0.161558
Q2FVA8   35 1.55556 0.903563 0.161558
Q2G2C2   22 0.977778 -1.27278 0.943444
Q2FYU2   39 1.73333 0.903563 0.161558
Q2FYK5   46 2.04444 3.07991 0.0107511
Q2FW35   40 1.77778 0.903563 0.161558
Q2FY52   33 1.46667 0.903563 0.161558
Q9RQP9   39 1.73333 0.903563 0.161558
Q2G039   29 1.28889 0.903563 0.161558
Q2G1E4   35 1.55556 0.903563 0.161558
Q2G0B0   40 1.77778 0.903563 0.161558
Q2FXI7   39 1.73333 0.903563 0.161558
Q2FWN7   30 1.33333 0.903563 0.161558
Q2FV66   27 1.2 0.903563 0.161558
Q2FYJ5   11 0.488889 -1.27278 0.943444
Q2FYC9   20 0.888889 -1.27278 0.943444
Q2FZC6   37 1.64444 0.903563 0.161558
Q2FXW4   38 1.68889 0.903563 0.161558
Q2FXI1   46 2.04444 3.07991 0.0107511
Q2FZF9   36 1.6 0.903563 0.161558
Q2G171   17 0.755556 -1.27278 0.943444
Q2G2P8   38 1.68889 0.903563 0.161558
Q2G2V9   36 1.6 0.903563 0.161558
Q2FV31   38 1.68889 0.903563 0.161558
Q9KJN3   23 1.02222 0.903563 0.161558
Q2FZV5   14 0.622222 -1.27278 0.943444
Q2FWC4   43 1.91111 0.903563 0.161558
Q2FYT0   14 0.622222 -1.27278 0.943444
Q2G145   24 1.06667 0.903563 0.161558
Q2G0J0   40 1.77778 0.903563 0.161558
Q2FZQ3   27 1.2 0.903563 0.161558
Q2FYE5   40 1.77778 0.903563 0.161558
Q2FWN5   23 1.02222 0.903563 0.161558
Q2FY24   33 1.46667 0.903563 0.161558
Q2FVW7   26 1.15556 0.903563 0.161558
Q2FZ91   41 1.82222 0.903563 0.161558
Q2FWL2   40 1.77778 0.903563 0.161558
Q2FZQ6   39 1.73333 0.903563 0.161558
P02976   18 0.8 -1.27278 0.943444
Q2G0R7   15 0.666667 -1.27278 0.943444
Q2FUU2   39 1.73333 0.903563 0.161558
Q2FZG1   42 1.86667 0.903563 0.161558
Q2G0Z4   14 0.622222 -1.27278 0.943444
Q2FZ81   38 1.68889 0.903563 0.161558
Q2G2J8   32 1.42222 0.903563 0.161558
Q2FZD7   35 1.55556 0.903563 0.161558
Q2G288   29 1.28889 0.903563 0.161558
Q2FW52   45 2 3.07991 0.0107511
Q2FVX4   41 1.82222 0.903563 0.161558
Q2FVN5   14 0.622222 -1.27278 0.943444
Q2FY88   35 1.55556 0.903563 0.161558
Q2FWC9   50 2.22222 3.07991 0.0107511
Q2FZS7   40 1.77778 0.903563 0.161558
Q2FZ63   38 1.68889 0.903563 0.161558
Q2G1L8   35 1.55556 0.903563 0.161558
Q2FV17   37 1.64444 0.903563 0.161558
Q2FVT8   24 1.06667 0.903563 0.161558
Q2G0W8   32 1.42222 0.903563 0.161558
Q2FV07   25 1.11111 0.903563 0.161558
Q2G0Q1   31 1.37778 0.903563 0.161558
Q2FY69   29 1.28889 0.903563 0.161558
Q2FZ75   30 1.33333 0.903563 0.161558
Q2G0E5   35 1.55556 0.903563 0.161558
Q2G233   40 1.77778 0.903563 0.161558
Q2FWE1   40 1.77778 0.903563 0.161558
Q2FVZ2   36 1.6 0.903563 0.161558
Q2FYE2   38 1.68889 0.903563 0.161558
Q2G1K6   31 1.34783 0.903563 0.161558
Q2FVT0   39 1.69565 0.903563 0.161558
Q2G0Q9   47 2.04348 3.07991 0.0107511
Q2FZ89   34 1.47826 0.903563 0.161558
Q2FVR0   36 1.56522 0.903563 0.161558
Q2FZD9   27 1.17391 0.903563 0.161558
Q2FX85   19 0.826087 -1.27278 0.943444
Q2G1B0   36 1.56522 0.903563 0.161558
Q2G2E4   16 0.695652 -1.27278 0.943444
Q2FYK7   48 2.08696 3.07991 0.0107511
Q2FZ13   31 1.34783 0.903563 0.161558
Q2FZE6   33 1.43478 0.903563 0.161558
Q2FVI2   38 1.65217 0.903563 0.161558
Q2FZE0   37 1.6087 0.903563 0.161558
Q2FV38   36 1.56522 0.903563 0.161558
Q2FXE2   30 1.30435 0.903563 0.161558
Q2G1Q2   39 1.69565 0.903563 0.161558
Q2FYY8   45 1.95652 0.903563 0.161558
Q2FYN6   41 1.78261 0.903563 0.161558
Q2FV39   40 1.73913 0.903563 0.161558
Q2G130   39 1.69565 0.903563 0.161558
Q2FUR8   44 1.91304 0.903563 0.161558
Q2FXZ3   35 1.52174 0.903563 0.161558
Q2FYM4   16 0.695652 -1.27278 0.943444
Q2FWY1   44 1.91304 0.903563 0.161558
Q2G1V4   37 1.6087 0.903563 0.161558
P0A011   36 1.56522 0.903563 0.161558
Q2FXZ0   48 2.08696 3.07991 0.0107511
Q2G0V4   30 1.30435 0.903563 0.161558
Q2FW34   40 1.73913 0.903563 0.161558
Q2FWC7   44 1.91304 0.903563 0.161558
Q2G0F6   35 1.52174 0.903563 0.161558
Q2G0T0   34 1.47826 0.903563 0.161558
Q2FXM8   33 1.43478 0.903563 0.161558
Q2G0Q8   32 1.3913 0.903563 0.161558
Q2FZ08   32 1.3913 0.903563 0.161558
Q2G160   29 1.26087 0.903563 0.161558
Q2FY78   29 1.26087 0.903563 0.161558
Q2G2H7   23 1 0.903563 0.161558
Q2FW53   33 1.43478 0.903563 0.161558
Q2FVX0   32 1.3913 0.903563 0.161558
Q2G2U5   36 1.56522 0.903563 0.161558
Q2FZR0   37 1.6087 0.903563 0.161558
Q2G1Z9   26 1.13043 0.903563 0.161558
Q2G1G0   31 1.34783 0.903563 0.161558
Q2FW57   32 1.3913 0.903563 0.161558
Q9RQP7   27 1.17391 0.903563 0.161558
Q2FXP0   41 1.78261 0.903563 0.161558
Q2FVV1   17 0.73913 -1.27278 0.943444
Q2FYU8   14 0.608696 -1.27278 0.943444
Q2FZ04   28 1.21739 0.903563 0.161558
Q2FVQ0   31 1.34783 0.903563 0.161558
Q2G151   32 1.3913 0.903563 0.161558
Q2FXF9   35 1.52174 0.903563 0.161558
Q2G242   30 1.30435 0.903563 0.161558
Q2FZQ0   32 1.3913 0.903563 0.161558
Q2G1Q8   35 1.52174 0.903563 0.161558
Q2FYG1   35 1.48936 0.903563 0.161558
Q2G1N3   35 1.48936 0.903563 0.161558
Q2FV44   35 1.48936 0.903563 0.161558
Q2FXV4   43 1.82979 0.903563 0.161558
Q2G0I1   28 1.19149 0.903563 0.161558
Q2FZY0   33 1.40426 0.903563 0.161558
Q2G295   32 1.3617 0.903563 0.161558
Q2FWH3   58 2.46809 3.07991 0.0107511
Q2G072   44 1.87234 0.903563 0.161558
Q2G217   42 1.78723 0.903563 0.161558
Q2FYP6   44 1.87234 0.903563 0.161558
Q9EZ12   35 1.48936 0.903563 0.161558
Q2FZ48   32 1.3617 0.903563 0.161558
Q2FY16   31 1.31915 0.903563 0.161558
Q2FZU3   32 1.3617 0.903563 0.161558
Q2FVV7   50 2.12766 3.07991 0.0107511
Q2FWU0   27 1.14894 0.903563 0.161558
P0A0Q0   36 1.53191 0.903563 0.161558
Q2FVS3   43 1.82979 0.903563 0.161558
Q2G0I6   48 2.04255 3.07991 0.0107511
Q2FYP3   34 1.44681 0.903563 0.161558
Q2FWM0   45 1.91489 0.903563 0.161558
Q2FZ36   37 1.57447 0.903563 0.161558
Q2G0Y8   20 0.851064 -1.27278 0.943444
Q2FXF6   17 0.723404 -1.27278 0.943444
Q2FXM7   37 1.57447 0.903563 0.161558
Q2G1A6   44 1.87234 0.903563 0.161558
Q2G138   12 0.510638 -1.27278 0.943444
Q2FZR4   38 1.61702 0.903563 0.161558
Q2G162   15 0.638298 -1.27278 0.943444
Q2FYH2   20 0.851064 -1.27278 0.943444
Q2FX56   31 1.31915 0.903563 0.161558
Q2FY68   32 1.3617 0.903563 0.161558
Q2G1K1   24 1.02128 0.903563 0.161558
Q2G1A3   39 1.65957 0.903563 0.161558
Q2FZX4   32 1.3617 0.903563 0.161558
Q2G1M5   55 2.34043 3.07991 0.0107511
Q2FVA3   32 1.3617 0.903563 0.161558
Q2G2G4   51 2.17021 3.07991 0.0107511
Q2G0U3   42 1.78723 0.903563 0.161558
Q2FXQ6   34 1.44681 0.903563 0.161558
Q2G0S2   44 1.87234 0.903563 0.161558
Q2G168   33 1.40426 0.903563 0.161558
Q2FZB0   34 1.44681 0.903563 0.161558
Q2G119   48 2.04255 3.07991 0.0107511
Q2FVJ7   35 1.48936 0.903563 0.161558
Q2FY30   39 1.65957 0.903563 0.161558
Q2FXR3   38 1.61702 0.903563 0.161558
Q2G1Z0   51 2.17021 3.07991 0.0107511
Q2G0A9   38 1.61702 0.903563 0.161558
O33599   34 1.44681 0.903563 0.161558
Q2FZ55   38 1.61702 0.903563 0.161558
Q2FYS0   39 1.65957 0.903563 0.161558
Q2G248   34 1.44681 0.903563 0.161558
Q2G049   31 1.31915 0.903563 0.161558
Q2FVA5   33 1.40426 0.903563 0.161558
Q2FUX8   31 1.31915 0.903563 0.161558
Q2G123   38 1.61702 0.903563 0.161558
Q2FVH0   41 1.74468 0.903563 0.161558
Q2FV01   17 0.723404 -1.27278 0.943444
Q2G2L2   41 1.74468 0.903563 0.161558
Q2FYW3   38 1.61702 0.903563 0.161558
Q2FZZ0   38 1.61702 0.903563 0.161558
Q2FVV8   47 2 3.07991 0.0107511
Q2G2W0   31 1.29167 0.903563 0.161558
Q2G041   31 1.29167 0.903563 0.161558
P0A0B9   41 1.70833 0.903563 0.161558
Q2FYI6   48 2 3.07991 0.0107511
Q2G2S2   41 1.70833 0.903563 0.161558
Q2FVQ8   30 1.25 0.903563 0.161558
Q2FVT2   35 1.45833 0.903563 0.161558
Q2G1Z5   49 2.04167 3.07991 0.0107511
Q2G2A4   37 1.54167 0.903563 0.161558
P60393   36 1.5 0.903563 0.161558
Q2G0P6   51 2.125 3.07991 0.0107511
Q2FW04   23 0.958333 -1.27278 0.943444
Q2FYY9   47 1.95833 0.903563 0.161558
Q2FWP2   27 1.125 0.903563 0.161558
Q2FVW4   38 1.58333 0.903563 0.161558
Q2FY63   38 1.58333 0.903563 0.161558
Q2FZ68   41 1.70833 0.903563 0.161558
Q2G1E2   17 0.708333 -1.27278 0.943444
Q2G2T8   33 1.375 0.903563 0.161558
Q2FY71   36 1.5 0.903563 0.161558
Q2FVI1   20 0.833333 -1.27278 0.943444
Q2G0W2   20 0.833333 -1.27278 0.943444
Q2G238   51 2.125 3.07991 0.0107511
Q2FZR1   39 1.625 0.903563 0.161558
Q2FXN2   18 0.75 -1.27278 0.943444
Q2FXH6   14 0.583333 -1.27278 0.943444
Q2FXM3   40 1.66667 0.903563 0.161558
Q2FZW3   35 1.45833 0.903563 0.161558
Q2FWM9   42 1.75 0.903563 0.161558
Q2FUW9   18 0.75 -1.27278 0.943444
Q2FW91   33 1.375 0.903563 0.161558
Q2G137   39 1.625 0.903563 0.161558
Q2FVM0   44 1.83333 0.903563 0.161558
Q2G057   31 1.29167 0.903563 0.161558
Q2FXP5   30 1.25 0.903563 0.161558
Q2G1H2   16 0.666667 -1.27278 0.943444
Q2FX99   18 0.75 -1.27278 0.943444
Q2G0J4   20 0.833333 -1.27278 0.943444
Q2FX74   34 1.41667 0.903563 0.161558
Q2G1J9   31 1.29167 0.903563 0.161558
Q2G1F7   13 0.541667 -1.27278 0.943444
Q2G2R8   40 1.66667 0.903563 0.161558
Q2FW32   39 1.625 0.903563 0.161558
Q2FXZ4   45 1.875 0.903563 0.161558
Q2FUT0   40 1.66667 0.903563 0.161558
Q2G084   36 1.5 0.903563 0.161558
Q2G148   38 1.58333 0.903563 0.161558
Q2FYR0   35 1.45833 0.903563 0.161558
Q2FW86   38 1.58333 0.903563 0.161558
Q2FW01   42 1.75 0.903563 0.161558
Q2FUX9   19 0.791667 -1.27278 0.943444
Q2G212   25 1.04167 0.903563 0.161558
Q2FZ84   37 1.54167 0.903563 0.161558
Q2G0Y0   41 1.70833 0.903563 0.161558
Q2FYU4   42 1.75 0.903563 0.161558
Q2G223   34 1.41667 0.903563 0.161558
Q2G136   35 1.45833 0.903563 0.161558
Q2G0G6   32 1.33333 0.903563 0.161558
Q2FWY6   40 1.66667 0.903563 0.161558
Q2FWZ2   35 1.45833 0.903563 0.161558
Q2G240   42 1.75 0.903563 0.161558
O05154   34 1.41667 0.903563 0.161558
Q2FXP4   20 0.833333 -1.27278 0.943444
Q2FVH5   33 1.375 0.903563 0.161558
Q2FYP0   35 1.42857 0.903563 0.161558
Q2FUW5   31 1.26531 0.903563 0.161558
Q2FX66   22 0.897959 -1.27278 0.943444
Q2G1P4   17 0.693878 -1.27278 0.943444
Q2FYI9   45 1.83673 0.903563 0.161558
Q2G0I7   39 1.59184 0.903563 0.161558
Q2FXQ9   38 1.55102 0.903563 0.161558
Q2FXL0   49 2 3.07991 0.0107511
Q2FYR7   37 1.5102 0.903563 0.161558
Q2G1W4   41 1.67347 0.903563 0.161558
Q2G2C8   37 1.5102 0.903563 0.161558
Q2G163   43 1.7551 0.903563 0.161558
Q2FWL9   14 0.571429 -1.27278 0.943444
Q2FZH3   35 1.42857 0.903563 0.161558
Q2FZR5   37 1.5102 0.903563 0.161558
Q2G1W6   35 1.42857 0.903563 0.161558
Q2FWA5   19 0.77551 -1.27278 0.943444
Q2FX17   30 1.22449 0.903563 0.161558
Q2FXY1   36 1.46939 0.903563 0.161558
Q2G2W1   20 0.816327 -1.27278 0.943444
Q2FV06   16 0.653061 -1.27278 0.943444
Q2FYW6   46 1.87755 0.903563 0.161558
Q2G281   34 1.38776 0.903563 0.161558
Q2G227   40 1.63265 0.903563 0.161558
Q2FWZ5   36 1.46939 0.903563 0.161558
Q2FZX0   39 1.59184 0.903563 0.161558
Q2FV51   19 0.77551 -1.27278 0.943444
Q2G082   21 0.857143 -1.27278 0.943444
Q2FWX4   21 0.857143 -1.27278 0.943444
Q2FZT1   34 1.38776 0.903563 0.161558
Q2FYF3   29 1.18367 0.903563 0.161558
Q2FXW9   34 1.38776 0.903563 0.161558
O34090   39 1.59184 0.903563 0.161558
Q2FVE1   20 0.816327 -1.27278 0.943444
Q2FZL5   36 1.46939 0.903563 0.161558
Q2G258   46 1.87755 0.903563 0.161558
Q2FZW5   20 0.816327 -1.27278 0.943444
Q2FW63   20 0.816327 -1.27278 0.943444
Q2FXB4   37 1.5102 0.903563 0.161558
Q2G1T5   23 0.938776 -1.27278 0.943444
Q2G1J5   36 1.46939 0.903563 0.161558
Q2G0V0   39 1.59184 0.903563 0.161558
Q2G0M7   47 1.91837 0.903563 0.161558
Q2G1I5   44 1.79592 0.903563 0.161558
Q2G146   39 1.59184 0.903563 0.161558
Q2G1P6   39 1.59184 0.903563 0.161558
Q2G1W8   39 1.56 0.903563 0.161558
Q2G035   36 1.44 0.903563 0.161558
Q2G1I3   32 1.28 0.903563 0.161558
Q2FWM2   40 1.6 0.903563 0.161558
Q2FYJ3   39 1.56 0.903563 0.161558
Q2G0L8   42 1.68 0.903563 0.161558
Q2G164   42 1.68 0.903563 0.161558
Q2FVT7   52 2.08 3.07991 0.0107511
Q2G1R3   30 1.2 0.903563 0.161558
Q2G1T6   53 2.12 3.07991 0.0107511
Q2FZN7   46 1.84 0.903563 0.161558
Q2FY83   29 1.16 0.903563 0.161558
Q2FZX9   37 1.48 0.903563 0.161558
Q2FYL5   35 1.4 0.903563 0.161558
Q2G218   43 1.72 0.903563 0.161558
Q2G0M5   35 1.4 0.903563 0.161558
Q2FW78   15 0.6 -1.27278 0.943444
P52078   40 1.6 0.903563 0.161558
Q7X2S2   38 1.52 0.903563 0.161558
Q2FZG4   30 1.2 0.903563 0.161558
Q2G0M4   45 1.8 0.903563 0.161558
Q2FVA2   47 1.88 0.903563 0.161558
Q2G115   40 1.6 0.903563 0.161558
Q2G0M8   49 1.96 0.903563 0.161558
Q2G1U4   39 1.56 0.903563 0.161558
Q2G1D0   40 1.6 0.903563 0.161558
Q2G2S0   26 1.04 0.903563 0.161558
Q2G2N5   26 1.04 0.903563 0.161558
Q2G222   34 1.36 0.903563 0.161558
Q2G1C8   31 1.24 0.903563 0.161558
Q2FV40   29 1.16 0.903563 0.161558
Q2FXT1   44 1.76 0.903563 0.161558
Q2FZZ2   40 1.6 0.903563 0.161558
Q2FY01   37 1.48 0.903563 0.161558
Q2FVJ8   40 1.6 0.903563 0.161558
Q2FXK2   47 1.88 0.903563 0.161558
Q2FUS7   42 1.68 0.903563 0.161558
Q2FVP1   22 0.88 -1.27278 0.943444
Q2FYN7   26 1.04 0.903563 0.161558
P69848   44 1.76 0.903563 0.161558
Q2FWN8   52 2.08 3.07991 0.0107511
Q2FV62   33 1.32 0.903563 0.161558
Q2FWW7   43 1.72 0.903563 0.161558
Q2G1Y5   48 1.92 0.903563 0.161558
Q2FXA3   32 1.28 0.903563 0.161558
Q2FYV3   37 1.48 0.903563 0.161558
Q2G1H4   45 1.8 0.903563 0.161558
Q2G038   36 1.44 0.903563 0.161558
Q2G161   17 0.68 -1.27278 0.943444
Q2FYV1   44 1.76 0.903563 0.161558
Q2FZ09   45 1.8 0.903563 0.161558
Q2FW90   35 1.4 0.903563 0.161558
Q2G290   37 1.48 0.903563 0.161558
P60611   32 1.28 0.903563 0.161558
Q2FV58   44 1.76 0.903563 0.161558
Q2G0C6   36 1.44 0.903563 0.161558
Q2G050   41 1.64 0.903563 0.161558
Q2G0V2   46 1.84 0.903563 0.161558
Q2FVQ4   19 0.76 -1.27278 0.943444
Q2G094   39 1.52941 0.903563 0.161558
Q2FY59   39 1.52941 0.903563 0.161558
Q2FVX7   44 1.72549 0.903563 0.161558
Q2FVP4   34 1.33333 0.903563 0.161558
Q2G185   30 1.17647 0.903563 0.161558
Q2FXP8   16 0.627451 -1.27278 0.943444
Q2G275   38 1.4902 0.903563 0.161558
Q2G1D9   36 1.41176 0.903563 0.161558
Q2FXI3   37 1.45098 0.903563 0.161558
Q2FYM2   35 1.37255 0.903563 0.161558
P14738   21 0.823529 -1.27278 0.943444
Q2G2Q2   37 1.45098 0.903563 0.161558
Q2G0M9   47 1.84314 0.903563 0.161558
Q2FY67   38 1.4902 0.903563 0.161558
Q2FWX8   26 1.01961 0.903563 0.161558
Q2FUT9   45 1.76471 0.903563 0.161558
Q2FZS0   44 1.72549 0.903563 0.161558
Q2G2A8   33 1.29412 0.903563 0.161558
Q2FUY2   22 0.862745 -1.27278 0.943444
Q2FZL8   48 1.88235 0.903563 0.161558
Q2FW93   28 1.09804 0.903563 0.161558
Q2G1L7   39 1.52941 0.903563 0.161558
Q2FW41   37 1.45098 0.903563 0.161558
Q2FZY6   39 1.52941 0.903563 0.161558
Q2G042   13 0.509804 -1.27278 0.943444
Q2FWK2   43 1.68627 0.903563 0.161558
Q2FYF4   38 1.4902 0.903563 0.161558
Q2FZP2   36 1.41176 0.903563 0.161558
Q2G1G7   32 1.2549 0.903563 0.161558
Q2G1H5   43 1.68627 0.903563 0.161558
Q2G2S7   28 1.09804 0.903563 0.161558
Q2FY53   39 1.52941 0.903563 0.161558
Q2G1N2   43 1.68627 0.903563 0.161558
Q2G2V2   42 1.64706 0.903563 0.161558
Q2G1H6   41 1.60784 0.903563 0.161558
Q2FZA9   39 1.52941 0.903563 0.161558
Q2FXI5   41 1.60784 0.903563 0.161558
Q2G206   14 0.54902 -1.27278 0.943444
Q2FWN6   35 1.37255 0.903563 0.161558
Q2FUQ2   52 2.03922 3.07991 0.0107511
Q2G1K3   33 1.29412 0.903563 0.161558
Q2FZ76   30 1.17647 0.903563 0.161558
Q2FY54   35 1.37255 0.903563 0.161558
Q2G289   35 1.37255 0.903563 0.161558
Q2FY14   46 1.80392 0.903563 0.161558
Q2FV77   37 1.45098 0.903563 0.161558
Q2G064   43 1.68627 0.903563 0.161558
Q2G033   40 1.56863 0.903563 0.161558
Q2G198   38 1.4902 0.903563 0.161558
Q2G0K4   18 0.705882 -1.27278 0.943444
Q2G0V3   45 1.76471 0.903563 0.161558
Q2FWE2   37 1.42308 0.903563 0.161558
Q2G089   36 1.38462 0.903563 0.161558
Q2FZL3   40 1.53846 0.903563 0.161558
Q2G087   48 1.84615 0.903563 0.161558
Q2G0A7   21 0.807692 -1.27278 0.943444
Q2FVF9   45 1.73077 0.903563 0.161558
Q2G071   31 1.19231 0.903563 0.161558
Q2FUZ2   37 1.42308 0.903563 0.161558
Q2FY27   52 2 3.07991 0.0107511
Q2FXX4   38 1.46154 0.903563 0.161558
Q2G1E6   44 1.69231 0.903563 0.161558
Q2G1G5   37 1.42308 0.903563 0.161558
Q2G2Q3   37 1.42308 0.903563 0.161558
Q2FZF0   32 1.23077 0.903563 0.161558
Q2G2D2   37 1.42308 0.903563 0.161558
Q2FXT4   39 1.5 0.903563 0.161558
Q2FZI8   44 1.69231 0.903563 0.161558
Q2FUS8   24 0.923077 -1.27278 0.943444
Q2FVR9   38 1.46154 0.903563 0.161558
Q2FXP2   38 1.46154 0.903563 0.161558
Q2FX94   29 1.11538 0.903563 0.161558
Q2G2A5   37 1.42308 0.903563 0.161558
Q2FZP7   34 1.30769 0.903563 0.161558
Q2G1R7   41 1.57692 0.903563 0.161558
Q2G015   18 0.692308 -1.27278 0.943444
Q2FZF4   34 1.30769 0.903563 0.161558
Q2G1E5   41 1.57692 0.903563 0.161558
Q2FWH9   26 1 0.903563 0.161558
Q2G069   40 1.53846 0.903563 0.161558
Q2FZK3   47 1.80769 0.903563 0.161558
Q2FZU5   35 1.34615 0.903563 0.161558
Q2FYT4   33 1.26923 0.903563 0.161558
Q2FWK4   30 1.15385 0.903563 0.161558
Q2FY40   43 1.65385 0.903563 0.161558
Q2FWY4   14 0.538462 -1.27278 0.943444
Q2G156   22 0.846154 -1.27278 0.943444
Q2G045   38 1.46154 0.903563 0.161558
Q2FZS6   29 1.11538 0.903563 0.161558
Q2FYC7   38 1.46154 0.903563 0.161558
Q2FW73   36 1.38462 0.903563 0.161558
Q2G1H3   43 1.65385 0.903563 0.161558
Q2FXJ6   35 1.34615 0.903563 0.161558
Q2FUS2   17 0.641509 -1.27278 0.943444
Q2G120   48 1.81132 0.903563 0.161558
Q2G2T9   40 1.50943 0.903563 0.161558
Q2G1N9   20 0.754717 -1.27278 0.943444
Q2FXL9   49 1.84906 0.903563 0.161558
Q2G0W4   35 1.32075 0.903563 0.161558
Q2G0R6   37 1.39623 0.903563 0.161558
Q2G1C4   39 1.4717 0.903563 0.161558
Q2FWY9   48 1.81132 0.903563 0.161558
Q2G1K4   38 1.43396 0.903563 0.161558
Q2FYK3   39 1.4717 0.903563 0.161558
Q2G1N4   36 1.35849 0.903563 0.161558
Q2G065   40 1.50943 0.903563 0.161558
Q2FX88   37 1.39623 0.903563 0.161558
Q2FVW9   37 1.39623 0.903563 0.161558
Q2G1E0   32 1.20755 0.903563 0.161558
Q2G2P2   41 1.54717 0.903563 0.161558
Q2G0V5   17 0.641509 -1.27278 0.943444
Q2FWA2   43 1.62264 0.903563 0.161558
Q2FZU1   43 1.62264 0.903563 0.161558
Q2FX77   41 1.54717 0.903563 0.161558
Q2FW75   35 1.32075 0.903563 0.161558
Q2FUT5   46 1.73585 0.903563 0.161558
Q2G234   36 1.35849 0.903563 0.161558
Q2FZU6   45 1.69811 0.903563 0.161558
Q2G1Y2   19 0.716981 -1.27278 0.943444
Q2FXN7   27 1.01887 0.903563 0.161558
Q2G2J3   15 0.566038 -1.27278 0.943444
Q2G0G1   39 1.4717 0.903563 0.161558
Q2FW62   41 1.54717 0.903563 0.161558
Q2FUP7   38 1.43396 0.903563 0.161558
Q2G1J3   34 1.28302 0.903563 0.161558
Q2FZ15   46 1.73585 0.903563 0.161558
Q2G1D3   36 1.35849 0.903563 0.161558
Q2G0K2   44 1.66038 0.903563 0.161558
Q2FWC1   41 1.54717 0.903563 0.161558
Q2FXM5   39 1.4717 0.903563 0.161558
Q2FY46   33 1.24528 0.903563 0.161558
Q2G1K0   37 1.39623 0.903563 0.161558
Q2FXT6   52 1.96226 0.903563 0.161558
Q2FZM4   40 1.50943 0.903563 0.161558
Q2FXG1   36 1.35849 0.903563 0.161558
Q2FXL1   41 1.54717 0.903563 0.161558
Q2FWX5   44 1.66038 0.903563 0.161558
# cudaSaTabsearch LTYPE = T LORDER = F LSOLN = F
# QUERY ID = PF09563 
# DBFILE = ./tableaux.ascii.DB                                                             
Q2G1I1   31 1.14815 0.903563  0.161558
Q2G1K2   42 1.55556 0.903563  0.161558
Q2FUU5   36 1.33333 0.903563  0.161558
Q2FXB6   37 1.37037 0.903563  0.161558
Q2FZU2   33 1.22222 0.903563  0.161558
Q2FZK0   19 0.703704 -1.27278  0.943444
Q2FY33   40 1.48148 0.903563  0.161558
Q2G098   40 1.48148 0.903563  0.161558
Q2FZ46   36 1.33333 0.903563  0.161558
Q2FZQ5   29 1.07407 0.903563  0.161558
Q2FXU8   26 0.962963 -1.27278  0.943444
Q9EZ08   38 1.40741 0.903563  0.161558
Q2G1B9   37 1.37037 0.903563  0.161558
Q2FZ73   46 1.7037 0.903563  0.161558
Q2FY35   42 1.55556 0.903563  0.161558
Q2FZ16   45 1.66667 0.903563  0.161558
Q2FYR2   41 1.51852 0.903563  0.161558
Q2FWY3   18 0.666667 -1.27278  0.943444
Q2G2F5   43 1.59259 0.903563  0.161558
Q2G032   37 1.37037 0.903563  0.161558
Q2FZ10   47 1.74074 0.903563  0.161558
Q2G255   37 1.37037 0.903563  0.161558
Q2G0X6   41 1.51852 0.903563  0.161558
Q2FYH0   50 1.85185 0.903563  0.161558
Q2FXJ9   36 1.33333 0.903563  0.161558
Q2FZT4   37 1.37037 0.903563  0.161558
Q2FVE6   40 1.48148 0.903563  0.161558
Q2FYD3   20 0.740741 -1.27278  0.943444
Q2FXT5   35 1.2963 0.903563  0.161558
Q2FY60   32 1.18519 0.903563  0.161558
Q2G2D7   34 1.25926 0.903563  0.161558
Q2FX16   34 1.25926 0.903563  0.161558
Q2FZ34   54 2 3.07991  0.0107511
Q2G1S4   37 1.37037 0.903563  0.161558
Q2G147   43 1.59259 0.903563  0.161558
Q2G1J7   37 1.37037 0.903563  0.161558
Q2G2A7   43 1.59259 0.903563  0.161558
Q2G2M6   45 1.66667 0.903563  0.161558
Q2FV30   36 1.33333 0.903563  0.161558
Q2FVL5   48 1.77778 0.903563  0.161558
Q2FXY0   38 1.40741 0.903563  0.161558
Q2FZL1   41 1.51852 0.903563  0.161558
Q2FW45   39 1.44444 0.903563  0.161558
Q2FZU0   38 1.38182 0.903563  0.161558
Q2FWZ0   42 1.52727 0.903563  0.161558
Q2G2H5   32 1.16364 0.903563  0.161558
Q2FYG9   50 1.81818 0.903563  0.161558
Q2G2X6   46 1.67273 0.903563  0.161558
Q2G155   38 1.38182 0.903563  0.161558
Q2FXY9   39 1.41818 0.903563  0.161558
Q2FZ37   36 1.30909 0.903563  0.161558
Q2FVI7   40 1.45455 0.903563  0.161558
Q2FYS1   46 1.67273 0.903563  0.161558
Q2FXL5   61 2.21818 3.07991  0.0107511
Q2G1J4   40 1.45455 0.903563  0.161558
Q2FWZ3   53 1.92727 0.903563  0.161558
Q2G2P7   32 1.16364 0.903563  0.161558
Q2FVH3   35 1.27273 0.903563  0.161558
Q2FZ31   42 1.52727 0.903563  0.161558
Q2G283   47 1.70909 0.903563  0.161558
Q2FZ66   49 1.78182 0.903563  0.161558
Q2FWY7   15 0.545455 -1.27278  0.943444
Q2G1F9   36 1.30909 0.903563  0.161558
Q2FZJ4   50 1.81818 0.903563  0.161558
Q2FZQ1   22 0.8 -1.27278  0.943444
Q2FY80   22 0.8 -1.27278  0.943444
Q2G2D4   27 0.981818 -1.27278  0.943444
Q2FYP1   42 1.52727 0.903563  0.161558
Q2FYF9   27 0.981818 -1.27278  0.943444
Q2G0B3   32 1.16364 0.903563  0.161558
Q2FUT8   39 1.41818 0.903563  0.161558
Q2FYR1   56 2.03636 3.07991  0.0107511
Q2FYL3   40 1.45455 0.903563  0.161558
Q2FVG4   20 0.727273 -1.27278  0.943444
Q2FVP8   31 1.12727 0.903563  0.161558
Q2FZ28   35 1.25 0.903563  0.161558
Q2G1F0   42 1.5 0.903563  0.161558
P95689   45 1.60714 0.903563  0.161558
Q2FYH6   40 1.42857 0.903563  0.161558
Q2FXD1   37 1.32143 0.903563  0.161558
Q2G0X5   44 1.57143 0.903563  0.161558
Q2FXN8   18 0.642857 -1.27278  0.943444
Q2G0N0   41 1.46429 0.903563  0.161558
Q2G268   38 1.35714 0.903563  0.161558
Q2FV61   44 1.57143 0.903563  0.161558
Q2FXL7   41 1.46429 0.903563  0.161558
Q2FUR5   39 1.39286 0.903563  0.161558
Q2FXV6   41 1.46429 0.903563  0.161558
Q2G2C5   41 1.46429 0.903563  0.161558
Q2FVJ6   41 1.46429 0.903563  0.161558
Q2G1Y4   44 1.57143 0.903563  0.161558
Q2FVI0   16 0.571429 -1.27278  0.943444
Q2FXJ8   22 0.785714 -1.27278  0.943444
Q2FZU7   43 1.53571 0.903563  0.161558
Q2G2X4   32 1.14286 0.903563  0.161558
Q2FZA8   29 1.03571 0.903563  0.161558
Q2FW96   32 1.14286 0.903563  0.161558
Q2FYV4   39 1.39286 0.903563  0.161558
O07325   44 1.57143 0.903563  0.161558
Q2G1C1   32 1.14286 0.903563  0.161558
Q2FZR9   58 2.07143 3.07991  0.0107511
Q2FVW3   40 1.42857 0.903563  0.161558
Q2G124   41 1.46429 0.903563  0.161558
P0C0V7   47 1.67857 0.903563  0.161558
Q2FX52   40 1.40351 0.903563  0.161558
Q2G2C7   40 1.40351 0.903563  0.161558
Q2G2D5   41 1.4386 0.903563  0.161558
Q2FXQ7   38 1.33333 0.903563  0.161558
Q2FZW0   38 1.33333 0.903563  0.161558
Q2FVG3   46 1.61404 0.903563  0.161558
Q2FXR4   39 1.36842 0.903563  0.161558
Q2FZ67   43 1.50877 0.903563  0.161558
Q2G243   43 1.50877 0.903563  0.161558
Q2FV76   49 1.7193 0.903563  0.161558
Q2FVZ4   48 1.68421 0.903563  0.161558
Q2FWC5   47 1.64912 0.903563  0.161558
Q2FZY3   45 1.57895 0.903563  0.161558
Q2FWH5   34 1.19298 0.903563  0.161558
Q2G241   41 1.4386 0.903563  0.161558
Q2FV35   32 1.12281 0.903563  0.161558
Q2G0T5   30 1.05263 0.903563  0.161558
Q2G1A9   44 1.54386 0.903563  0.161558
Q2FYU7   38 1.33333 0.903563  0.161558
Q2G2E0   19 0.666667 -1.27278  0.943444
Q2FVT6   39 1.36842 0.903563  0.161558
Q2G0D7   33 1.15789 0.903563  0.161558
Q2G1M6   38 1.33333 0.903563  0.161558
Q2G0A6   26 0.912281 -1.27278  0.943444
Q2FUY6   37 1.29825 0.903563  0.161558
Q2FYJ2   44 1.54386 0.903563  0.161558
Q2G2E5   33 1.13793 0.903563  0.161558
Q2G2P5   47 1.62069 0.903563  0.161558
Q2G1R6   39 1.34483 0.903563  0.161558
Q2FYF0   37 1.27586 0.903563  0.161558
Q2FVH8   24 0.827586 -1.27278  0.943444
Q2FUU3   41 1.41379 0.903563  0.161558
Q2FVG8   45 1.55172 0.903563  0.161558
Q9ZAH5   38 1.31034 0.903563  0.161558
Q2G2U0   52 1.7931 0.903563  0.161558
Q2FYR4   36 1.24138 0.903563  0.161558
Q2G256   48 1.65517 0.903563  0.161558
Q2FVY0   40 1.37931 0.903563  0.161558
Q2G0Q2   40 1.37931 0.903563  0.161558
Q2G0R2   40 1.37931 0.903563  0.161558
Q2G0Q3   40 1.37931 0.903563  0.161558
Q2FWZ9   43 1.48276 0.903563  0.161558
Q53705   36 1.24138 0.903563  0.161558
Q2G2U3   37 1.27586 0.903563  0.161558
Q2FYY6   49 1.68966 0.903563  0.161558
Q2FWL3   41 1.41379 0.903563  0.161558
Q2FY50   31 1.06897 0.903563  0.161558
Q2FXN4   47 1.62069 0.903563  0.161558
Q2G179   34 1.17241 0.903563  0.161558
Q2G1L6   34 1.17241 0.903563  0.161558
Q2FXU4   41 1.41379 0.903563  0.161558
Q2G1E9   42 1.44828 0.903563  0.161558
Q2G232   39 1.34483 0.903563  0.161558
Q2FXH9   42 1.44828 0.903563  0.161558
Q2G0X3   26 0.896552 -1.27278  0.943444
Q2FXD0   39 1.34483 0.903563  0.161558
Q2G0G3   34 1.17241 0.903563  0.161558
Q2FWW3   42 1.44828 0.903563  0.161558
Q2FYG0   42 1.42373 0.903563  0.161558
Q2FZS9   27 0.915254 -1.27278  0.943444
Q2FYS2   49 1.66102 0.903563  0.161558
Q2G2U4   24 0.813559 -1.27278  0.943444
Q2FWJ9   38 1.28814 0.903563  0.161558
Q2FWF0   39 1.32203 0.903563  0.161558
Q2FXR9   36 1.22034 0.903563  0.161558
Q2FZV7   35 1.18644 0.903563  0.161558
Q2G1W0   44 1.49153 0.903563  0.161558
Q2G2I0   32 1.08475 0.903563  0.161558
Q2G153   56 1.89831 0.903563  0.161558
Q2FWD7   41 1.38983 0.903563  0.161558
Q2FY15   29 0.983051 -1.27278  0.943444
Q2FV54   26 0.881356 -1.27278  0.943444
Q2FZ74   35 1.18644 0.903563  0.161558
Q2FYV5   44 1.49153 0.903563  0.161558
Q2G2I1   33 1.11864 0.903563  0.161558
Q2FXZ6   41 1.38983 0.903563  0.161558
Q2G0U0   29 0.983051 -1.27278  0.943444
Q2G0Y6   43 1.45763 0.903563  0.161558
Q2FXJ0   45 1.52542 0.903563  0.161558
Q2FY43   41 1.36667 0.903563  0.161558
Q2FWM1   25 0.833333 -1.27278  0.943444
Q2FVJ1   35 1.16667 0.903563  0.161558
Q2G0K3   41 1.36667 0.903563  0.161558
Q2FY66   45 1.5 0.903563  0.161558
Q2FW99   22 0.733333 -1.27278  0.943444
Q2FV10   39 1.3 0.903563  0.161558
Q2FXJ5   38 1.26667 0.903563  0.161558
Q2FX69   19 0.633333 -1.27278  0.943444
Q2G0B2   33 1.1 0.903563  0.161558
Q2FX14   41 1.36667 0.903563  0.161558
Q2FYD8   36 1.2 0.903563  0.161558
Q2FWE5   40 1.33333 0.903563  0.161558
Q2G2A3   38 1.26667 0.903563  0.161558
Q2FZH8   42 1.4 0.903563  0.161558
Q2FX51   40 1.33333 0.903563  0.161558
Q2FWE8   39 1.3 0.903563  0.161558
Q2G088   39 1.3 0.903563  0.161558
Q2G028   42 1.37705 0.903563  0.161558
Q2G1S3   39 1.27869 0.903563  0.161558
Q2FYN4   40 1.31148 0.903563  0.161558
Q2FX86   45 1.47541 0.903563  0.161558
Q2G2S8   31 1.01639 0.903563  0.161558
Q2FUW8   41 1.34426 0.903563  0.161558
Q2FWD4   37 1.21311 0.903563  0.161558
Q2FVH6   40 1.31148 0.903563  0.161558
Q2G029   40 1.31148 0.903563  0.161558
Q2G1R5   37 1.21311 0.903563  0.161558
Q2FX65   14 0.459016 -1.27278  0.943444
Q2FZV6   49 1.60656 0.903563  0.161558
Q2G1P1   37 1.21311 0.903563  0.161558
Q2FVU4   29 0.95082 -1.27278  0.943444
Q2FVT5   41 1.34426 0.903563  0.161558
Q2G2H4   37 1.21311 0.903563  0.161558
Q2FZ58   45 1.47541 0.903563  0.161558
Q2FVJ2   37 1.21311 0.903563  0.161558
Q2FXW5   34 1.11475 0.903563  0.161558
Q2FWK1   45 1.47541 0.903563  0.161558
Q2G031   40 1.31148 0.903563  0.161558
Q2G0U1   43 1.40984 0.903563  0.161558
Q2FW46   40 1.31148 0.903563  0.161558
Q2FZY5   37 1.21311 0.903563  0.161558
Q2FZI5   45 1.45161 0.903563  0.161558
Q2FYR9   54 1.74194 0.903563  0.161558
Q2FZ92   44 1.41935 0.903563  0.161558
Q2G1D5   44 1.41935 0.903563  0.161558
Q2FXM2   42 1.35484 0.903563  0.161558
Q2FVM2   46 1.48387 0.903563  0.161558
Q2FZN2   37 1.19355 0.903563  0.161558
Q2G1U8   39 1.25806 0.903563  0.161558
Q2FVS7   36 1.16129 0.903563  0.161558
Q2FWB5   48 1.54839 0.903563  0.161558
Q2FXX1   44 1.41935 0.903563  0.161558
Q2G2J9   37 1.19355 0.903563  0.161558
Q2G0Y7   39 1.25806 0.903563  0.161558
Q2FW81   39 1.25806 0.903563  0.161558
Q2FWK3   38 1.22581 0.903563  0.161558
Q2FY34   37 1.19355 0.903563  0.161558
Q2FXF8   34 1.09677 0.903563  0.161558
Q2FXI9   40 1.29032 0.903563  0.161558
Q05615   39 1.2381 0.903563  0.161558
Q2FUW4   36 1.14286 0.903563  0.161558
Q2FVF4   47 1.49206 0.903563  0.161558
Q2FWI3   38 1.20635 0.903563  0.161558
Q2FWG8   42 1.33333 0.903563  0.161558
Q2G0R0   41 1.30159 0.903563  0.161558
Q2G0I4   42 1.33333 0.903563  0.161558
Q2FV67   39 1.2381 0.903563  0.161558
Q2G091   42 1.33333 0.903563  0.161558
Q2G1U1   39 1.2381 0.903563  0.161558
Q2FUX7   43 1.36508 0.903563  0.161558
Q2FY51   38 1.20635 0.903563  0.161558
Q2FYP2   49 1.55556 0.903563  0.161558
Q2G0F8   41 1.30159 0.903563  0.161558
Q2FXH5   42 1.33333 0.903563  0.161558
Q2G193   43 1.36508 0.903563  0.161558
Q2FWD6   41 1.30159 0.903563  0.161558
Q2FZ98   39 1.21875 0.903563  0.161558
Q2FYQ2   35 1.09375 0.903563  0.161558
Q2FWL5   39 1.21875 0.903563  0.161558
Q2FV16   43 1.34375 0.903563  0.161558
Q2FWX9   37 1.15625 0.903563  0.161558
Q2G1J0   39 1.21875 0.903563  0.161558
Q2G235   42 1.3125 0.903563  0.161558
Q2FXK1   37 1.15625 0.903563  0.161558
Q2FWF4   39 1.21875 0.903563  0.161558
Q2FZC8   41 1.28125 0.903563  0.161558
Q2FZQ4   34 1.0625 0.903563  0.161558
O52582   31 0.96875 -1.27278  0.943444
Q2FZI6   47 1.46875 0.903563  0.161558
Q2FUW7   40 1.25 0.903563  0.161558
Q2G2M9   28 0.875 -1.27278  0.943444
Q2FZD0   47 1.46875 0.903563  0.161558
Q2FWK7   43 1.34375 0.903563  0.161558
Q2FWU4   19 0.59375 -1.27278  0.943444
Q2FUX4   38 1.1875 0.903563  0.161558
Q2G2V3   42 1.3125 0.903563  0.161558
O05204   33 1.03125 0.903563  0.161558
Q2FYC2   36 1.10769 0.903563  0.161558
Q2FZP6   42 1.29231 0.903563  0.161558
Q2G0L2   46 1.41538 0.903563  0.161558
Q2FZV1   21 0.646154 -1.27278  0.943444
Q2FVQ5   41 1.26154 0.903563  0.161558
Q2FZW6   47 1.44615 0.903563  0.161558
Q2FZI3   38 1.16923 0.903563  0.161558
Q2G219   39 1.2 0.903563  0.161558
Q2FZR2   44 1.35385 0.903563  0.161558
Q2FXZ2   43 1.32308 0.903563  0.161558
Q2FYC6   40 1.23077 0.903563  0.161558
Q2FYZ5   59 1.78788 0.903563  0.161558
Q2FWN4   38 1.15152 0.903563  0.161558
Q2G221   28 0.848485 -1.27278  0.943444
Q2FZX5   37 1.12121 0.903563  0.161558
Q2FUW3   40 1.21212 0.903563  0.161558
Q2G2H3   38 1.15152 0.903563  0.161558
Q2FY08   45 1.36364 0.903563  0.161558
Q2FXU5   41 1.24242 0.903563  0.161558
Q2G1F8   36 1.09091 0.903563  0.161558
Q2FYW4   38 1.15152 0.903563  0.161558
Q2G142   42 1.27273 0.903563  0.161558
Q2G1U3   30 0.909091 -1.27278  0.943444
Q2FZ18   36 1.09091 0.903563  0.161558
Q2FV24   39 1.18182 0.903563  0.161558
Q2G1C2   36 1.09091 0.903563  0.161558
Q2FYZ4   39 1.18182 0.903563  0.161558
Q2FWT4   45 1.36364 0.903563  0.161558
Q2FUX1   34 1.0303 0.903563  0.161558
Q2FZG9   42 1.25373 0.903563  0.161558
Q2FVC1   45 1.34328 0.903563  0.161558
Q2FYT3   41 1.22388 0.903563  0.161558
Q2FY82   41 1.22388 0.903563  0.161558
Q2FV02   43 1.28358 0.903563  0.161558
Q2FXJ2   40 1.19403 0.903563  0.161558
Q2FZ02   41 1.22388 0.903563  0.161558
Q2G0L3   37 1.10448 0.903563  0.161558
Q2FZH5   37 1.10448 0.903563  0.161558
Q2FWH4   40 1.19403 0.903563  0.161558
Q2FW49   33 0.985075 -1.27278  0.943444
Q93T05   45 1.34328 0.903563  0.161558
Q2FX73   37 1.10448 0.903563  0.161558
Q2G239   38 1.11765 0.903563  0.161558
Q2G121   45 1.32353 0.903563  0.161558
Q2FY11   39 1.14706 0.903563  0.161558
Q2FV11   41 1.20588 0.903563  0.161558
Q2FZ05   44 1.29412 0.903563  0.161558
Q2G253   43 1.26471 0.903563  0.161558
Q2FW98   47 1.38235 0.903563  0.161558
Q2G205   39 1.14706 0.903563  0.161558
Q2FVE7   46 1.35294 0.903563  0.161558
Q2FYD0   33 0.970588 -1.27278  0.943444
Q2FZ19   38 1.11765 0.903563  0.161558
Q2G1C7   36 1.05882 0.903563  0.161558
Q2FV60   44 1.29412 0.903563  0.161558
Q2FY64   53 1.55882 0.903563  0.161558
Q2FZI9   41 1.20588 0.903563  0.161558
Q2FV57   41 1.18841 0.903563  0.161558
Q2FXA5   39 1.13043 0.903563  0.161558
Q2G2U8   23 0.666667 -1.27278  0.943444
Q2FZP0   44 1.27536 0.903563  0.161558
Q2FZL7   34 0.985507 -1.27278  0.943444
Q2FZR3   42 1.21739 0.903563  0.161558
Q2FWA0   44 1.27536 0.903563  0.161558
Q2G090   40 1.15942 0.903563  0.161558
Q2G1H0   39 1.11429 0.903563  0.161558
Q2FZP4   42 1.2 0.903563  0.161558
Q2FUX0   37 1.05714 0.903563  0.161558
Q2FV86   34 0.971429 -1.27278  0.943444
Q2FV14   47 1.34286 0.903563  0.161558
Q2FUT2   39 1.11429 0.903563  0.161558
Q2FZ64   33 0.942857 -1.27278  0.943444
Q2FUW1   26 0.732394 -1.27278  0.943444
Q2FWI0   44 1.23944 0.903563  0.161558
Q2G2K5   37 1.04225 0.903563  0.161558
Q2FWK6   41 1.15493 0.903563  0.161558
Q2G0T9   46 1.29577 0.903563  0.161558
Q2G078   44 1.23944 0.903563  0.161558
Q2G1P3   41 1.15493 0.903563  0.161558
Q2G274   45 1.25 0.903563  0.161558
Q2FZD4   43 1.19444 0.903563  0.161558
Q2FYS5   41 1.13889 0.903563  0.161558
Q2G1K5   38 1.05556 0.903563  0.161558
Q2G1L5   39 1.08333 0.903563  0.161558
Q2G1M9   40 1.11111 0.903563  0.161558
Q2FX67   37 1.02778 0.903563  0.161558
Q2FZ32   38 1.05556 0.903563  0.161558
Q2FWH7   32 0.888889 -1.27278  0.943444
Q2FXT8   44 1.20548 0.903563  0.161558
Q2FUQ3   43 1.17808 0.903563  0.161558
Q2G1Y6   38 1.0411 0.903563  0.161558
Q2FX68   28 0.767123 -1.27278  0.943444
Q2FWD1   41 1.12329 0.903563  0.161558
Q2FUZ8   35 0.958904 -1.27278  0.943444
Q2G1F5   41 1.12329 0.903563  0.161558
Q2G2T6   28 0.767123 -1.27278  0.943444
Q2FYD2   34 0.931507 -1.27278  0.943444
Q2FYA1   37 1.0137 0.903563  0.161558
Q2FY21   40 1.09589 0.903563  0.161558
Q2FZD3   33 0.90411 -1.27278  0.943444
Q2G1Z4   43 1.17808 0.903563  0.161558
Q2G0S3   35 0.945946 -1.27278  0.943444
Q2FVQ3   33 0.891892 -1.27278  0.943444
Q2G2J4   40 1.08108 0.903563  0.161558
Q2G2B8   36 0.972973 -1.27278  0.943444
Q2G0L5   19 0.513514 -1.27278  0.943444
Q2FW72   40 1.08108 0.903563  0.161558
Q2FYT8   39 1.05405 0.903563  0.161558
Q2FXM9   39 1.05405 0.903563  0.161558
Q2G1Y0   37 1 0.903563  0.161558
Q2G2D0   34 0.918919 -1.27278  0.943444
Q2G2M2   36 0.972973 -1.27278  0.943444
Q2G1B7   36 0.972973 -1.27278  0.943444
Q2G1B8   36 0.972973 -1.27278  0.943444
Q2G0M6   47 1.27027 0.903563  0.161558
Q2G1D8   40 1.06667 0.903563  0.161558
Q2FV70   36 0.96 -1.27278  0.943444
Q2FV72   40 1.06667 0.903563  0.161558
Q2FVB2   41 1.09333 0.903563  0.161558
Q2G122   44 1.17333 0.903563  0.161558
Q2G1W2   40 1.05263 0.903563  0.161558
Q2FWW1   37 0.973684 -1.27278  0.943444
Q2G1F4   45 1.18421 0.903563  0.161558
Q2G093   44 1.15789 0.903563  0.161558
Q2FXY7   43 1.13158 0.903563  0.161558
Q2G1C6   41 1.07895 0.903563  0.161558
Q2FZ20   39 1.02632 0.903563  0.161558
O50581   39 1.01299 0.903563  0.161558
Q2G1N1   47 1.22078 0.903563  0.161558
Q2G188   39 1 0.903563  0.161558
Q2G296   43 1.10256 0.903563  0.161558
Q2G2E9   41 1.05128 0.903563  0.161558
Q2G294   50 1.28205 0.903563  0.161558
Q2FWJ5   42 1.07692 0.903563  0.161558
Q2FW03   38 0.962025 -1.27278  0.943444
Q2G0N1   41 1.03797 0.903563  0.161558
Q2FZJ0   50 1.26582 0.903563  0.161558
Q2FYZ9   41 1.03797 0.903563  0.161558
Q2FV74   39 0.987342 -1.27278  0.943444
Q2FXP7   37 0.936709 -1.27278  0.943444
Q2FXU1   39 0.987342 -1.27278  0.943444
Q2G1M8   40 1.01266 0.903563  0.161558
Q2FXY4   39 0.987342 -1.27278  0.943444
Q2FZ94   38 0.95 -1.27278  0.943444
Q2FYI0   38 0.938272 -1.27278  0.943444
Q2FXT9   36 0.888889 -1.27278  0.943444
Q2G0D2   42 1.02439 0.903563  0.161558
Q2FYB7   34 0.829268 -1.27278  0.943444
Q2FVN8   37 0.902439 -1.27278  0.943444
Q2FZ49   25 0.609756 -1.27278  0.943444
Q2FUW6   42 1.02439 0.903563  0.161558
Q2G1P7   36 0.878049 -1.27278  0.943444
Q2FW70   47 1.13253 0.903563  0.161558
Q2G0W1   49 1.18072 0.903563  0.161558
Q2G024   41 0.987952 -1.27278  0.943444
Q2G1G8   37 0.891566 -1.27278  0.943444
Q2G1R9   35 0.843373 -1.27278  0.943444
O06446   35 0.843373 -1.27278  0.943444
Q2G1C9   37 0.891566 -1.27278  0.943444
Q2FXV8   42 1 0.903563  0.161558
Q2G0P5   37 0.880952 -1.27278  0.943444
Q2FV64   40 0.941176 -1.27278  0.943444
Q2FV87   41 0.953488 -1.27278  0.943444
Q2G1K9   37 0.850575 -1.27278  0.943444
Q2G266   50 1.14943 0.903563  0.161558
Q59801   40 0.909091 -1.27278  0.943444
Q2FXH2   36 0.818182 -1.27278  0.943444
Q53727   40 0.898876 -1.27278  0.943444
Q2G2Q0   34 0.764045 -1.27278  0.943444
Q2FZD8   36 0.8 -1.27278  0.943444
Q2FYS4   33 0.733333 -1.27278  0.943444
Q2G1G2   46 1.02222 0.903563  0.161558
Q2FXV9   40 0.879121 -1.27278  0.943444
Q2G0L4   16 0.351648 -1.27278  0.943444
Q2FXR8   38 0.835165 -1.27278  0.943444
Q2FYJ0   37 0.813187 -1.27278  0.943444
Q2FZS8   39 0.847826 -1.27278  0.943444
Q2FXN9   45 0.957447 -1.27278  0.943444
Q2FYM1   44 0.93617 -1.27278  0.943444
Q2FVZ5   39 0.829787 -1.27278  0.943444
Q2FVL8   34 0.715789 -1.27278  0.943444
Q2FZ40   42 0.884211 -1.27278  0.943444
Q2FYH5   39 0.8125 -1.27278  0.943444
Q2FXB3   40 0.816327 -1.27278  0.943444
Q2FYS9   40 0.8 -1.27278  0.943444
Q2G1Q4   40 0.8 -1.27278  0.943444
Q2FVC3   43 0.86 -1.27278  0.943444
Q2G046   40 0.792079 -1.27278  0.943444
Q2FWU3   26 0.514851 -1.27278  0.943444
Q2FZ72   38 0.752475 -1.27278  0.943444
Q2FZ82   32 0.633663 -1.27278  0.943444
Q9F1K0   34 0.653846 -1.27278  0.943444
Q2FVV9   41 0.759259 -1.27278  0.943444
Q2FZT6   32 0.587156 -1.27278  0.943444
Q2FWU5   30 0.550459 -1.27278  0.943444
Q2FYC8   33 0.6 -1.27278  0.943444
Q2FZK7   32 0.571429 -1.27278  0.943444
Q2G2C1   35 0.625 -1.27278  0.943444
Q2FZT5   38 0.66087 -1.27278  0.943444
Q2G0R8   39 0.672414 -1.27278  0.943444
Q2FW95   29 0.5 -1.27278  0.943444
Q2G0N5   39 0.65 -1.27278  0.943444
P47768   36 0.590164 -1.27278  0.943444
Q2FXH4   30 0.487805 -1.27278  0.943444
Q2FVM1   41 0.666667 -1.27278  0.943444
```
