## Supplementary Data 3 for "Mining folded proteomes in the era of accurate structure prediction": PF09566.output

```
# cudaSaTabsearch LTYPE = T LORDER = F LSOLN = F
# QUERY ID = PF09566 
# DBFILE = ./tableaux.ascii.DB                                                             
Q2G0V6   0 0 -1.27278 0.943444
Q2G075   0 0 -1.27278 0.943444
Q2G083   0 0 -1.27278 0.943444
Q2FZN3   0 0 -1.27278 0.943444
Q2FY90   0 0 -1.27278 0.943444
Q2FX91   0 0 -1.27278 0.943444
Q2FX54   0 0 -1.27278 0.943444
Q2FYQ4   0 0 -1.27278 0.943444
Q2G284   0 0 -1.27278 0.943444
Q2G0S4   0 0 -1.27278 0.943444
Q2FWM3   0 0 -1.27278 0.943444
Q2FX81   0 0 -1.27278 0.943444
Q2FXC6   0 0 -1.27278 0.943444
Q2FWJ7   0 0 -1.27278 0.943444
Q2FYJ9   0 0 -1.27278 0.943444
Q2G2E6   0 0 -1.27278 0.943444
Q2FWV0   0 0 -1.27278 0.943444
Q2FZC3   0 0 -1.27278 0.943444
Q2FVH9   0 0 -1.27278 0.943444
Q2FXQ5   0 0 -1.27278 0.943444
Q2FZU4   0 0 -1.27278 0.943444
Q2FYF8   0 0 -1.27278 0.943444
Q2FUR4   0 0 -1.27278 0.943444
Q2FYI2   0 0 -1.27278 0.943444
Q2FYY2   0 0 -1.27278 0.943444
Q2FW58   0 0 -1.27278 0.943444
P0C7Z3   0 0 -1.27278 0.943444
Q2G0T2   0 0 -1.27278 0.943444
Q2G1G9   0 0 -1.27278 0.943444
Q2FVJ0   0 0 -1.27278 0.943444
Q2FZ80   0 0 -1.27278 0.943444
Q2G1R4   0 0 -1.27278 0.943444
Q2FW02   0 0 -1.27278 0.943444
Q2G1X3   0 0 -1.27278 0.943444
Q2FWW4   0 0 -1.27278 0.943444
Q2FZE1   0 0 -1.27278 0.943444
Q2FY31   0 0 -1.27278 0.943444
Q2G018   0 0 -1.27278 0.943444
Q2FZI0   0 0 -1.27278 0.943444
Q2FUZ7   0 0 -1.27278 0.943444
Q2G250   0 0 -1.27278 0.943444
Q2FWU8   0 0 -1.27278 0.943444
Q2FYX5   0 0 -1.27278 0.943444
Q2FZY2   0 0 -1.27278 0.943444
Q2FZX8   0 0 -1.27278 0.943444
Q2FUY8   0 0 -1.27278 0.943444
Q2FV73   0 0 -1.27278 0.943444
Q2G0C5   0 0 -1.27278 0.943444
Q2FZ52   0 0 -1.27278 0.943444
Q2FVK6   0 0 -1.27278 0.943444
Q2G0Z3   0 0 -1.27278 0.943444
Q2FZJ8   0 0 -1.27278 0.943444
Q2FY57   0 0 -1.27278 0.943444
Q2G0W3   0 0 -1.27278 0.943444
Q2G0I2   0 0 -1.27278 0.943444
Q2FYX1   0 0 -1.27278 0.943444
Q2G0H2   0 0 -1.27278 0.943444
Q2FWJ8   0 0 -1.27278 0.943444
Q2FWZ7   0 0 -1.27278 0.943444
Q2FV04   0 0 -1.27278 0.943444
Q2G0H6   0 0 -1.27278 0.943444
Q2G291   0 0 -1.27278 0.943444
Q2G1A7   0 0 -1.27278 0.943444
Q2FVS8   0 0 -1.27278 0.943444
Q2FZ26   0 0 -1.27278 0.943444
Q2FXJ3   0 0 -1.27278 0.943444
Q2G231   0 0 -1.27278 0.943444
Q2G2N0   0 0 -1.27278 0.943444
Q2G2I2   0 0 -1.27278 0.943444
Q2FYU3   0 0 -1.27278 0.943444
Q2FWY5   0 0 -1.27278 0.943444
Q2G2E3   0 0 -1.27278 0.943444
Q2FV09   0 0 -1.27278 0.943444
Q2FX72   0 0 -1.27278 0.943444
Q2FWA3   0 0 -1.27278 0.943444
Q2FWF2   0 0 -1.27278 0.943444
Q2G0E4   0 0 -1.27278 0.943444
Q2G251   0 0 -1.27278 0.943444
P0C818   0 0 -1.27278 0.943444
Q2FXQ2   0 0 -1.27278 0.943444
Q2FXD4   0 0 -1.27278 0.943444
Q2G014   0 0 -1.27278 0.943444
Q2FWI9   0 0 -1.27278 0.943444
Q2FX79   0 0 -1.27278 0.943444
Q2FVP7   0 0 -1.27278 0.943444
Q2FZN4   0 0 -1.27278 0.943444
Q2FWU6   0 0 -1.27278 0.943444
Q2G2Y1   0 0 -1.27278 0.943444
Q2FYF6   0 0 -1.27278 0.943444
Q2FXK0   0 0 -1.27278 0.943444
Q2FVI9   0 0 -1.27278 0.943444
Q2G246   0 0 -1.27278 0.943444
Q2G053   0 0 -1.27278 0.943444
Q2FWK8   0 0 -1.27278 0.943444
Q2FXL8   0 0 -1.27278 0.943444
Q2G0Q4   0 0 -1.27278 0.943444
Q2FVB7   0 0 -1.27278 0.943444
Q2FYD6   0 0 -1.27278 0.943444
Q2FXK9   0 0 -1.27278 0.943444
Q2FV78   0 0 -1.27278 0.943444
Q2FXG4   0 0 -1.27278 0.943444
Q2G0C8   0 0 -1.27278 0.943444
Q2FWU9   0 0 -1.27278 0.943444
Q2FUX2   0 0 -1.27278 0.943444
Q2FYI8   0 0 -1.27278 0.943444
Q2FXA1   0 0 -1.27278 0.943444
Q2FV49   0 0 -1.27278 0.943444
Q2G1S0   0 0 -1.27278 0.943444
Q2G0G0   0 0 -1.27278 0.943444
P0C805   0 0 -1.27278 0.943444
Q2FWV9   0 0 -1.27278 0.943444
Q2G152   0 0 -1.27278 0.943444
Q2FX48   0 0 -1.27278 0.943444
Q2FXS5   0 0 -1.27278 0.943444
Q2FWL4   0 0 -1.27278 0.943444
P0C7Y1   0 0 -1.27278 0.943444
Q2FXA2   0 0 -1.27278 0.943444
Q2FY96   0 0 -1.27278 0.943444
Q2FVJ3   0 0 -1.27278 0.943444
Q2FZ24   0 0 -1.27278 0.943444
Q2G1X4   0 0 -1.27278 0.943444
Q2FYM6   0 0 -1.27278 0.943444
Q2FWX6   0 0 -1.27278 0.943444
Q2G1D2   0 0 -1.27278 0.943444
Q2FWC0   0 0 -1.27278 0.943444
Q2FZG7   0 0 -1.27278 0.943444
Q2G2P1   0 0 -1.27278 0.943444
Q2G1M4   0 0 -1.27278 0.943444
Q2FX29   0 0 -1.27278 0.943444
Q2FUZ3   0 0 -1.27278 0.943444
Q2FVZ9   0 0 -1.27278 0.943444
Q2G2N3   0 0 -1.27278 0.943444
Q2G237   0 0 -1.27278 0.943444
Q2FXN5   0 0 -1.27278 0.943444
Q2FYP7   0 0 -1.27278 0.943444
Q2FWC8   0 0 -1.27278 0.943444
Q2G209   0 0 -1.27278 0.943444
Q2FXX7   0 0 -1.27278 0.943444
Q2FV05   0 0 -1.27278 0.943444
Q2FWM8   0 0 -1.27278 0.943444
Q2FV00   0 0 -1.27278 0.943444
Q2FZF2   0 0 -1.27278 0.943444
Q2FV80   0 0 -1.27278 0.943444
Q2FZZ7   0 0 -1.27278 0.943444
Q2FWH8   0 0 -1.27278 0.943444
Q2FVS5   0 0 -1.27278 0.943444
Q2FWY0   0 0 -1.27278 0.943444
Q2FZM3   0 0 -1.27278 0.943444
Q2FZW8   0 0 -1.27278 0.943444
Q2FVY7   0 0 -1.27278 0.943444
Q2FXJ1   0 0 -1.27278 0.943444
Q2G0T7   0 0 -1.27278 0.943444
Q2FW40   0 0 -1.27278 0.943444
Q2FYU9   0 0 -1.27278 0.943444
Q2FUR0   0 0 -1.27278 0.943444
Q2G215   0 0 -1.27278 0.943444
Q2G169   0 0 -1.27278 0.943444
Q2G034   0 0 -1.27278 0.943444
Q2FUV8   1 0.125 -1.27278 0.943444
Q2FW44   2 0.25 -1.27278 0.943444
Q2FYJ8   0 0 -1.27278 0.943444
Q2FVR6   2 0.25 -1.27278 0.943444
Q2G183   2 0.25 -1.27278 0.943444
Q2G0S1   1 0.125 -1.27278 0.943444
Q2FX83   0 0 -1.27278 0.943444
Q2FYF7   1 0.125 -1.27278 0.943444
Q2G166   2 0.25 -1.27278 0.943444
Q2FX20   2 0.25 -1.27278 0.943444
Q2G020   1 0.125 -1.27278 0.943444
Q2FVC0   0 0 -1.27278 0.943444
Q2FVD1   0 0 -1.27278 0.943444
Q2FWH1   1 0.125 -1.27278 0.943444
Q2FYX2   1 0.125 -1.27278 0.943444
Q2FZB5   2 0.25 -1.27278 0.943444
Q2G0G8   2 0.25 -1.27278 0.943444
P0A0I4   0 0 -1.27278 0.943444
Q2G2C6   2 0.25 -1.27278 0.943444
Q2FVB1   2 0.25 -1.27278 0.943444
Q2FYN1   2 0.25 -1.27278 0.943444
Q2FV79   2 0.25 -1.27278 0.943444
Q2FVU9   2 0.25 -1.27278 0.943444
Q2G0W5   2 0.25 -1.27278 0.943444
Q2FW60   1 0.125 -1.27278 0.943444
Q2G269   2 0.25 -1.27278 0.943444
Q2FZS1   1 0.125 -1.27278 0.943444
Q2G1Y3   1 0.125 -1.27278 0.943444
Q2FWA4   2 0.25 -1.27278 0.943444
Q2G0C0   1 0.125 -1.27278 0.943444
Q2G2J6   0 0 -1.27278 0.943444
Q2G1R2   1 0.125 -1.27278 0.943444
Q2FXY8   1 0.125 -1.27278 0.943444
Q2FYL2   2 0.25 -1.27278 0.943444
Q2FYS3   0 0 -1.27278 0.943444
Q2FXS0   2 0.25 -1.27278 0.943444
Q2FWA7   0 0 -1.27278 0.943444
Q2FWV8   2 0.25 -1.27278 0.943444
Q2G279   1 0.125 -1.27278 0.943444
Q2FYB5   1 0.125 -1.27278 0.943444
Q2G175   1 0.125 -1.27278 0.943444
Q2FZ07   2 0.25 -1.27278 0.943444
Q2FVG7   2 0.25 -1.27278 0.943444
Q2G2P3   1 0.125 -1.27278 0.943444
Q2FZA3   1 0.125 -1.27278 0.943444
Q2FYE1   1 0.125 -1.27278 0.943444
Q2G2F8   0 0 -1.27278 0.943444
Q2FWS8   0 0 -1.27278 0.943444
Q2FXD8   1 0.125 -1.27278 0.943444
Q2FX46   2 0.25 -1.27278 0.943444
Q2FYB4   2 0.25 -1.27278 0.943444
Q2FYC0   1 0.125 -1.27278 0.943444
Q2FUY5   1 0.125 -1.27278 0.943444
Q2FYF2   0 0 -1.27278 0.943444
Q2G0R4   0 0 -1.27278 0.943444
Q2G1L1   1 0.125 -1.27278 0.943444
Q2FYB0   1 0.125 -1.27278 0.943444
Q2FWW5   2 0.25 -1.27278 0.943444
Q2FX04   1 0.125 -1.27278 0.943444
Q2FV33   2 0.25 -1.27278 0.943444
Q2FUX6   2 0.25 -1.27278 0.943444
Q2FVP5   0 0 -1.27278 0.943444
Q2G0W7   2 0.25 -1.27278 0.943444
Q2FXV1   2 0.25 -1.27278 0.943444
Q2G096   2 0.25 -1.27278 0.943444
Q2FV68   2 0.25 -1.27278 0.943444
Q2FVY6   2 0.25 -1.27278 0.943444
Q2FYY0   2 0.25 -1.27278 0.943444
Q2G005   2 0.25 -1.27278 0.943444
Q2G2B4   1 0.125 -1.27278 0.943444
Q2FVZ7   2 0.25 -1.27278 0.943444
Q2FW55   2 0.25 -1.27278 0.943444
Q2FV92   2 0.25 -1.27278 0.943444
Q2FYV9   1 0.125 -1.27278 0.943444
Q2FW74   1 0.125 -1.27278 0.943444
Q2FVK9   2 0.25 -1.27278 0.943444
Q2FZA4   2 0.25 -1.27278 0.943444
Q2FV25   0 0 -1.27278 0.943444
Q2FYG8   2 0.25 -1.27278 0.943444
Q2G216   1 0.125 -1.27278 0.943444
Q2FZ69   1 0.125 -1.27278 0.943444
Q2FV97   2 0.25 -1.27278 0.943444
Q2FZ95   0 0 -1.27278 0.943444
Q2FZN8   1 0.125 -1.27278 0.943444
Q2FZG2   2 0.25 -1.27278 0.943444
Q2G259   2 0.25 -1.27278 0.943444
Q2FYB6   2 0.25 -1.27278 0.943444
Q2FZD1   1 0.125 -1.27278 0.943444
Q2FYT6   2 0.25 -1.27278 0.943444
Q2G0Y2   2 0.25 -1.27278 0.943444
Q2FWZ1   2 0.25 -1.27278 0.943444
Q2FVC8   2 0.25 -1.27278 0.943444
Q2G2H1   2 0.25 -1.27278 0.943444
Q2FY47   1 0.125 -1.27278 0.943444
Q2FX78   2 0.25 -1.27278 0.943444
Q2FX47   1 0.125 -1.27278 0.943444
Q2FZA7   2 0.25 -1.27278 0.943444
Q2FV32   2 0.25 -1.27278 0.943444
Q2FYE6   0 0 -1.27278 0.943444
Q2FZ41   1 0.125 -1.27278 0.943444
Q2FYG3   2 0.25 -1.27278 0.943444
Q2FX01   2 0.25 -1.27278 0.943444
Q2FXU6   2 0.25 -1.27278 0.943444
Q2FYL7   2 0.25 -1.27278 0.943444
Q2FWQ3   2 0.25 -1.27278 0.943444
Q2FZY9   1 0.125 -1.27278 0.943444
Q2FV50   2 0.25 -1.27278 0.943444
Q2FUY7   2 0.25 -1.27278 0.943444
Q2FXP6   2 0.25 -1.27278 0.943444
Q2G1S9   2 0.25 -1.27278 0.943444
Q2FX18   2 0.25 -1.27278 0.943444
Q2FYU0   0 0 -1.27278 0.943444
Q2FXZ7   4 0.470588 -1.27278 0.943444
Q2G051   3 0.352941 -1.27278 0.943444
Q2FWS3   3 0.352941 -1.27278 0.943444
Q2FW14   5 0.588235 -1.27278 0.943444
Q2FYD7   3 0.352941 -1.27278 0.943444
Q9RQP8   5 0.588235 -1.27278 0.943444
Q2FZK2   4 0.470588 -1.27278 0.943444
Q2FWI7   3 0.352941 -1.27278 0.943444
Q2G182   2 0.235294 -1.27278 0.943444
Q2FYT7   3 0.352941 -1.27278 0.943444
Q2FV46   3 0.352941 -1.27278 0.943444
Q2FY58   2 0.235294 -1.27278 0.943444
Q2FX06   2 0.235294 -1.27278 0.943444
Q2FZH0   4 0.470588 -1.27278 0.943444
Q2FUZ4   6 0.705882 -1.27278 0.943444
Q2G102   4 0.470588 -1.27278 0.943444
Q2G1R8   4 0.470588 -1.27278 0.943444
Q2G2J1   5 0.588235 -1.27278 0.943444
Q2FX71   4 0.470588 -1.27278 0.943444
Q2FUZ5   2 0.235294 -1.27278 0.943444
Q2FYP5   1 0.117647 -1.27278 0.943444
Q2G048   0 0 -1.27278 0.943444
Q2FUQ0   5 0.588235 -1.27278 0.943444
Q2FWS7   3 0.352941 -1.27278 0.943444
Q2FV65   1 0.117647 -1.27278 0.943444
Q2G125   2 0.235294 -1.27278 0.943444
Q2FYT2   4 0.470588 -1.27278 0.943444
Q2FVH7   1 0.117647 -1.27278 0.943444
Q2G127   3 0.352941 -1.27278 0.943444
Q2FYI5   2 0.235294 -1.27278 0.943444
Q2FYX4   5 0.588235 -1.27278 0.943444
Q2G0M3   5 0.588235 -1.27278 0.943444
Q2FW87   4 0.470588 -1.27278 0.943444
Q2G211   2 0.235294 -1.27278 0.943444
Q2FXR5   3 0.352941 -1.27278 0.943444
Q2FWR5   6 0.705882 -1.27278 0.943444
Q2FYD5   4 0.470588 -1.27278 0.943444
Q2FY94   2 0.235294 -1.27278 0.943444
Q2G2W8   4 0.470588 -1.27278 0.943444
Q2FZL9   6 0.705882 -1.27278 0.943444
Q2FYT9   3 0.352941 -1.27278 0.943444
Q2FX44   4 0.470588 -1.27278 0.943444
Q2FXB2   2 0.235294 -1.27278 0.943444
Q2FVF6   4 0.470588 -1.27278 0.943444
Q2G2F6   2 0.235294 -1.27278 0.943444
Q2G2C3   4 0.470588 -1.27278 0.943444
Q2FYA5   4 0.470588 -1.27278 0.943444
Q2FYB1   3 0.352941 -1.27278 0.943444
Q2G011   5 0.588235 -1.27278 0.943444
Q2FV29   0 0 -1.27278 0.943444
Q2FVW1   3 0.352941 -1.27278 0.943444
Q2FYA4   4 0.470588 -1.27278 0.943444
Q2FY26   4 0.470588 -1.27278 0.943444
Q2FXC1   3 0.352941 -1.27278 0.943444
Q2G2T0   6 0.705882 -1.27278 0.943444
Q2FY62   1 0.117647 -1.27278 0.943444
Q2G2K4   3 0.352941 -1.27278 0.943444
Q2FW65   4 0.470588 -1.27278 0.943444
Q2FY05   6 0.705882 -1.27278 0.943444
Q2FV96   4 0.470588 -1.27278 0.943444
Q2G1S7   1 0.117647 -1.27278 0.943444
Q2FWS9   3 0.352941 -1.27278 0.943444
Q2G180   4 0.470588 -1.27278 0.943444
Q2G0L6   6 0.705882 -1.27278 0.943444
Q2G189   2 0.235294 -1.27278 0.943444
Q2FYD9   1 0.117647 -1.27278 0.943444
Q2FWM6   0 0 -1.27278 0.943444
Q2FXA6   2 0.235294 -1.27278 0.943444
Q2G0U8   4 0.470588 -1.27278 0.943444
Q2FXD9   2 0.235294 -1.27278 0.943444
Q2FWF9   0 0 -1.27278 0.943444
Q2FXS3   4 0.470588 -1.27278 0.943444
Q2FXX6   4 0.470588 -1.27278 0.943444
Q2FWU2   5 0.588235 -1.27278 0.943444
Q2FXD5   4 0.470588 -1.27278 0.943444
Q2FZK8   6 0.705882 -1.27278 0.943444
Q2FV15   2 0.235294 -1.27278 0.943444
Q2FZZ5   4 0.470588 -1.27278 0.943444
Q2FW48   4 0.470588 -1.27278 0.943444
Q2FYB3   4 0.470588 -1.27278 0.943444
Q2FWT5   4 0.470588 -1.27278 0.943444
Q2FVH4   0 0 -1.27278 0.943444
Q2FWP4   6 0.705882 -1.27278 0.943444
Q2FYX9   6 0.705882 -1.27278 0.943444
Q2G1U7   2 0.235294 -1.27278 0.943444
Q2FXY6   4 0.470588 -1.27278 0.943444
Q2FYT1   2 0.235294 -1.27278 0.943444
Q2G244   4 0.470588 -1.27278 0.943444
Q2FX30   0 0 -1.27278 0.943444
Q2FVZ3   3 0.352941 -1.27278 0.943444
Q2FWP5   6 0.705882 -1.27278 0.943444
Q2FX41   3 0.352941 -1.27278 0.943444
Q2G2R5   3 0.352941 -1.27278 0.943444
Q2G2S3   7 0.777778 -1.27278 0.943444
Q2G004   3 0.333333 -1.27278 0.943444
Q2FWV1   8 0.888889 -1.27278 0.943444
Q2G003   5 0.555556 -1.27278 0.943444
Q2FZV3   4 0.444444 -1.27278 0.943444
Q2G026   5 0.555556 -1.27278 0.943444
Q2FXG7   1 0.111111 -1.27278 0.943444
Q2FYL8   2 0.222222 -1.27278 0.943444
Q2FZB6   2 0.222222 -1.27278 0.943444
Q2FZE4   6 0.666667 -1.27278 0.943444
Q2FX11   7 0.777778 -1.27278 0.943444
Q2G0Y3   8 0.888889 -1.27278 0.943444
Q2FZW7   1 0.111111 -1.27278 0.943444
Q2FX21   12 1.33333 0.903563 0.161558
Q2G092   11 1.22222 0.903563 0.161558
Q2FZB7   3 0.333333 -1.27278 0.943444
Q2G0J9   12 1.33333 0.903563 0.161558
Q2G1X2   3 0.333333 -1.27278 0.943444
Q2FZD6   8 0.888889 -1.27278 0.943444
Q2FW67   5 0.555556 -1.27278 0.943444
Q2G111   5 0.555556 -1.27278 0.943444
Q2G2Y4   3 0.333333 -1.27278 0.943444
Q2FY38   2 0.222222 -1.27278 0.943444
Q2FWJ0   7 0.777778 -1.27278 0.943444
Q2G2T5   4 0.444444 -1.27278 0.943444
Q2FVG6   4 0.444444 -1.27278 0.943444
Q2G1V8   6 0.666667 -1.27278 0.943444
Q2G1L0   4 0.444444 -1.27278 0.943444
Q2FXD6   7 0.777778 -1.27278 0.943444
P0C948   3 0.333333 -1.27278 0.943444
Q2G1M2   5 0.555556 -1.27278 0.943444
Q2FVW8   5 0.555556 -1.27278 0.943444
Q2FX24   2 0.222222 -1.27278 0.943444
Q2FWS4   12 1.33333 0.903563 0.161558
Q2FYQ3   4 0.444444 -1.27278 0.943444
Q2G254   6 0.666667 -1.27278 0.943444
Q2FWB4   3 0.333333 -1.27278 0.943444
Q2FUP8   6 0.666667 -1.27278 0.943444
Q2FZC2   3 0.333333 -1.27278 0.943444
Q2FYE4   6 0.666667 -1.27278 0.943444
Q2FWS2   5 0.555556 -1.27278 0.943444
Q2FY03   6 0.666667 -1.27278 0.943444
Q2FVS6   8 0.888889 -1.27278 0.943444
Q2FXV2   2 0.222222 -1.27278 0.943444
Q2G2L6   3 0.333333 -1.27278 0.943444
Q2G2I5   3 0.333333 -1.27278 0.943444
Q2FYA2   6 0.666667 -1.27278 0.943444
Q2FWV7   3 0.333333 -1.27278 0.943444
Q2FXE7   6 0.666667 -1.27278 0.943444
Q2G0J6   4 0.444444 -1.27278 0.943444
Q2FUU4   11 1.22222 0.903563 0.161558
Q2FVJ4   3 0.333333 -1.27278 0.943444
Q2FZM9   3 0.333333 -1.27278 0.943444
Q2FZ51   8 0.888889 -1.27278 0.943444
Q2FY22   6 0.666667 -1.27278 0.943444
Q2G2Q1   5 0.555556 -1.27278 0.943444
Q2G109   6 0.666667 -1.27278 0.943444
Q2G1D6   8 0.888889 -1.27278 0.943444
Q2FVC9   1 0.111111 -1.27278 0.943444
Q2G2R6   10 1.11111 0.903563 0.161558
Q2FZ85   9 1 0.903563 0.161558
Q2FVK4   7 0.777778 -1.27278 0.943444
Q2G1V9   2 0.222222 -1.27278 0.943444
Q2G2H6   3 0.333333 -1.27278 0.943444
Q2FWS6   11 1.22222 0.903563 0.161558
Q2FZW4   9 1 0.903563 0.161558
Q2G1M3   5 0.555556 -1.27278 0.943444
Q2G1M0   8 0.888889 -1.27278 0.943444
Q2G1Y9   4 0.444444 -1.27278 0.943444
Q2FX45   5 0.555556 -1.27278 0.943444
Q2FWP8   4 0.444444 -1.27278 0.943444
Q2FYP4   5 0.555556 -1.27278 0.943444
Q2FYL1   6 0.666667 -1.27278 0.943444
Q2G1L4   6 0.666667 -1.27278 0.943444
Q2FUQ7   6 0.666667 -1.27278 0.943444
Q2G247   1 0.111111 -1.27278 0.943444
Q2FVV0   7 0.777778 -1.27278 0.943444
Q2FYU6   6 0.666667 -1.27278 0.943444
Q2G2N6   7 0.777778 -1.27278 0.943444
Q2FXC9   3 0.333333 -1.27278 0.943444
Q2FX42   7 0.777778 -1.27278 0.943444
Q2FX26   7 0.777778 -1.27278 0.943444
Q2FWF3   2 0.222222 -1.27278 0.943444
Q2FZY1   5 0.555556 -1.27278 0.943444
Q2FW15   5 0.526316 -1.27278 0.943444
P0A0G2   9 0.947368 -1.27278 0.943444
Q2G2G5   8 0.842105 -1.27278 0.943444
Q2FY39   7 0.736842 -1.27278 0.943444
Q2G0B5   3 0.315789 -1.27278 0.943444
Q2FZI1   9 0.947368 -1.27278 0.943444
Q2FUQ6   8 0.842105 -1.27278 0.943444
Q2FVR5   10 1.05263 0.903563 0.161558
Q2G2W6   10 1.05263 0.903563 0.161558
Q2FZR8   7 0.736842 -1.27278 0.943444
Q2FVY8   8 0.842105 -1.27278 0.943444
Q2FZ60   5 0.526316 -1.27278 0.943444
Q2FV82   7 0.736842 -1.27278 0.943444
Q2FX23   11 1.15789 0.903563 0.161558
Q2G1G3   4 0.421053 -1.27278 0.943444
P68805   5 0.526316 -1.27278 0.943444
Q2FVL0   9 0.947368 -1.27278 0.943444
Q2G2J0   8 0.842105 -1.27278 0.943444
Q2FZF1   5 0.526316 -1.27278 0.943444
Q2FXU9   8 0.842105 -1.27278 0.943444
Q2G1A2   9 0.947368 -1.27278 0.943444
Q2G1C3   9 0.947368 -1.27278 0.943444
Q2G1D4   6 0.631579 -1.27278 0.943444
Q2G0A8   4 0.421053 -1.27278 0.943444
Q2FVC7   2 0.210526 -1.27278 0.943444
Q2G133   12 1.26316 0.903563 0.161558
Q2FY86   12 1.26316 0.903563 0.161558
Q2FX92   11 1.15789 0.903563 0.161558
Q2FW47   2 0.210526 -1.27278 0.943444
Q2G1T9   4 0.421053 -1.27278 0.943444
Q2FVU8   3 0.315789 -1.27278 0.943444
Q2FVD7   11 1.15789 0.903563 0.161558
Q2FX55   7 0.736842 -1.27278 0.943444
Q2FVD3   7 0.736842 -1.27278 0.943444
Q2G2B5   3 0.315789 -1.27278 0.943444
Q2FWV6   5 0.526316 -1.27278 0.943444
Q2FW29   11 1.15789 0.903563 0.161558
Q2G0W6   1 0.105263 -1.27278 0.943444
Q2FVD2   8 0.842105 -1.27278 0.943444
Q2FWR8   4 0.421053 -1.27278 0.943444
Q2FXA0   9 0.947368 -1.27278 0.943444
Q2FZB4   8 0.842105 -1.27278 0.943444
Q2FX37   6 0.631579 -1.27278 0.943444
Q2FX13   4 0.421053 -1.27278 0.943444
Q2FWD8   5 0.526316 -1.27278 0.943444
Q2G108   5 0.526316 -1.27278 0.943444
Q2G2V4   5 0.526316 -1.27278 0.943444
Q2FZW2   12 1.26316 0.903563 0.161558
Q2FYY4   8 0.842105 -1.27278 0.943444
Q2FYB8   5 0.526316 -1.27278 0.943444
Q2FWC2   9 0.947368 -1.27278 0.943444
Q2FYE8   5 0.526316 -1.27278 0.943444
Q2FXK5   8 0.842105 -1.27278 0.943444
Q2FWT0   9 0.947368 -1.27278 0.943444
Q2FW19   6 0.631579 -1.27278 0.943444
Q2G100   7 0.736842 -1.27278 0.943444
Q2FYY3   8 0.842105 -1.27278 0.943444
Q2FZ01   7 0.736842 -1.27278 0.943444
Q2FYY1   8 0.842105 -1.27278 0.943444
Q2G103   10 1.05263 0.903563 0.161558
Q2FV12   6 0.631579 -1.27278 0.943444
Q2FWQ1   8 0.842105 -1.27278 0.943444
Q2FYY5   8 0.842105 -1.27278 0.943444
Q2G207   8 0.842105 -1.27278 0.943444
Q2G1Y8   10 1.05263 0.903563 0.161558
Q2FWZ8   7 0.736842 -1.27278 0.943444
Q2G0Z8   5 0.526316 -1.27278 0.943444
Q2G2F7   6 0.631579 -1.27278 0.943444
Q2FYH9   6 0.631579 -1.27278 0.943444
Q2FWB7   8 0.842105 -1.27278 0.943444
Q2FYN2   5 0.5 -1.27278 0.943444
Q2FVQ6   10 1 0.903563 0.161558
Q2FWX3   8 0.8 -1.27278 0.943444
Q2G187   7 0.7 -1.27278 0.943444
Q2FW05   9 0.9 -1.27278 0.943444
Q2FYC3   13 1.3 0.903563 0.161558
Q2FZJ2   16 1.6 0.903563 0.161558
Q2G0D6   11 1.1 0.903563 0.161558
Q2FWP7   8 0.8 -1.27278 0.943444
Q2FX31   15 1.5 0.903563 0.161558
Q2FVZ6   6 0.6 -1.27278 0.943444
Q2G2A2   12 1.2 0.903563 0.161558
Q2FWQ8   4 0.4 -1.27278 0.943444
Q2FVM9   8 0.8 -1.27278 0.943444
Q2FYD1   15 1.5 0.903563 0.161558
Q2FYN3   11 1.1 0.903563 0.161558
Q2FYI3   9 0.9 -1.27278 0.943444
Q2G022   11 1.1 0.903563 0.161558
Q2G1Q3   8 0.8 -1.27278 0.943444
Q2FX58   6 0.6 -1.27278 0.943444
Q2G2V1   10 1 0.903563 0.161558
Q2FVV5   9 0.9 -1.27278 0.943444
Q2FZC0   13 1.3 0.903563 0.161558
Q2FV63   14 1.4 0.903563 0.161558
Q2FWG9   8 0.8 -1.27278 0.943444
Q2FZA5   7 0.7 -1.27278 0.943444
Q2FX60   12 1.2 0.903563 0.161558
Q2G2I8   10 1 0.903563 0.161558
Q2G2Y5   11 1.1 0.903563 0.161558
Q2G2Y2   12 1.2 0.903563 0.161558
Q2FWA6   12 1.2 0.903563 0.161558
Q2FWL8   22 2.2 3.07991 0.0107511
Q2FY95   9 0.9 -1.27278 0.943444
Q2FYC5   14 1.4 0.903563 0.161558
Q2FV43   7 0.7 -1.27278 0.943444
Q2FVU0   15 1.5 0.903563 0.161558
Q2FZG5   8 0.8 -1.27278 0.943444
Q2G2H9   6 0.6 -1.27278 0.943444
Q2G1D1   6 0.6 -1.27278 0.943444
Q2FWU7   9 0.9 -1.27278 0.943444
P60647   5 0.5 -1.27278 0.943444
Q2FUR7   13 1.3 0.903563 0.161558
Q2FWQ2   10 1 0.903563 0.161558
Q2G2M4   12 1.2 0.903563 0.161558
Q2G104   8 0.8 -1.27278 0.943444
Q2FX76   7 0.7 -1.27278 0.943444
Q2G2Q4   17 1.7 0.903563 0.161558
Q2FXQ1   6 0.6 -1.27278 0.943444
Q2FX80   8 0.8 -1.27278 0.943444
Q2FZN6   4 0.4 -1.27278 0.943444
Q2G009   5 0.5 -1.27278 0.943444
Q2G021   14 1.4 0.903563 0.161558
Q2FWH0   14 1.4 0.903563 0.161558
Q2FXQ0   9 0.9 -1.27278 0.943444
Q2FX64   8 0.8 -1.27278 0.943444
Q2FY98   8 0.8 -1.27278 0.943444
Q2FWK5   13 1.3 0.903563 0.161558
Q2FYK1   6 0.6 -1.27278 0.943444
Q2FXF0   11 1.1 0.903563 0.161558
Q2FY70   15 1.5 0.903563 0.161558
Q2G114   9 0.9 -1.27278 0.943444
Q2FX38   12 1.2 0.903563 0.161558
Q2FUP9   11 1.1 0.903563 0.161558
Q2FVV3   8 0.8 -1.27278 0.943444
Q2G113   13 1.3 0.903563 0.161558
Q2FWB2   8 0.8 -1.27278 0.943444
Q2FWT6   9 0.9 -1.27278 0.943444
Q2FW28   10 1 0.903563 0.161558
Q2FUQ9   5 0.5 -1.27278 0.943444
Q2FY00   8 0.8 -1.27278 0.943444
Q2G040   6 0.6 -1.27278 0.943444
Q2FX35   8 0.8 -1.27278 0.943444
Q2FYW9   5 0.47619 -1.27278 0.943444
Q2G2N8   9 0.857143 -1.27278 0.943444
Q2G1V7   14 1.33333 0.903563 0.161558
Q2G0C3   9 0.857143 -1.27278 0.943444
Q2FVW0   14 1.33333 0.903563 0.161558
Q2FUS4   13 1.2381 0.903563 0.161558
Q2FVP6   6 0.571429 -1.27278 0.943444
Q2FZK1   10 0.952381 -1.27278 0.943444
Q2FXY2   26 2.47619 3.07991 0.0107511
Q2FYX3   26 2.47619 3.07991 0.0107511
Q2FZ86   23 2.19048 3.07991 0.0107511
Q2FUV7   8 0.761905 -1.27278 0.943444
Q2FX70   8 0.761905 -1.27278 0.943444
Q2G1Y1   15 1.42857 0.903563 0.161558
Q2FVT9   13 1.2381 0.903563 0.161558
Q2G2K3   16 1.52381 0.903563 0.161558
P72358   9 0.857143 -1.27278 0.943444
Q2G192   14 1.33333 0.903563 0.161558
Q2FYX6   16 1.52381 0.903563 0.161558
Q2FXW0   8 0.761905 -1.27278 0.943444
Q2G202   13 1.2381 0.903563 0.161558
Q2FYW7   5 0.47619 -1.27278 0.943444
Q2G2M0   9 0.857143 -1.27278 0.943444
Q2FXT7   9 0.857143 -1.27278 0.943444
Q2FX59   7 0.666667 -1.27278 0.943444
Q2G0X2   8 0.761905 -1.27278 0.943444
Q2FWR6   16 1.52381 0.903563 0.161558
Q2FW22   29 2.7619 3.07991 0.0107511
Q2FZH4   21 2 3.07991 0.0107511
Q2FYZ1   6 0.571429 -1.27278 0.943444
Q2G2W7   21 2 3.07991 0.0107511
Q2G2I4   12 1.14286 0.903563 0.161558
Q2FZP5   14 1.33333 0.903563 0.161558
Q2FWQ7   15 1.42857 0.903563 0.161558
Q2G1W9   13 1.2381 0.903563 0.161558
Q2FWF7   7 0.666667 -1.27278 0.943444
Q2FYM9   17 1.61905 0.903563 0.161558
Q2FXV0   13 1.2381 0.903563 0.161558
Q2FWW2   16 1.52381 0.903563 0.161558
Q2FVS2   9 0.857143 -1.27278 0.943444
Q2G007   19 1.80952 0.903563 0.161558
Q2FYA7   15 1.42857 0.903563 0.161558
Q2G0K0   12 1.14286 0.903563 0.161558
Q2FXS9   14 1.33333 0.903563 0.161558
Q2G249   16 1.52381 0.903563 0.161558
Q2G008   11 1.04762 0.903563 0.161558
Q2FZD5   19 1.80952 0.903563 0.161558
Q2FZG0   8 0.761905 -1.27278 0.943444
Q2FX28   12 1.14286 0.903563 0.161558
Q2FXI4   14 1.33333 0.903563 0.161558
Q2G176   12 1.14286 0.903563 0.161558
Q2G116   6 0.571429 -1.27278 0.943444
Q2FXF2   13 1.2381 0.903563 0.161558
Q2G260   7 0.666667 -1.27278 0.943444
Q2G213   8 0.761905 -1.27278 0.943444
Q2G173   11 1.04762 0.903563 0.161558
Q2FV71   12 1.14286 0.903563 0.161558
Q2FWY8   6 0.571429 -1.27278 0.943444
Q2FWN3   5 0.47619 -1.27278 0.943444
Q2FYD4   9 0.857143 -1.27278 0.943444
Q2FVQ2   14 1.33333 0.903563 0.161558
Q2FVK0   13 1.2381 0.903563 0.161558
Q2G285   12 1.14286 0.903563 0.161558
Q2FZH6   15 1.42857 0.903563 0.161558
Q2FZX1   9 0.857143 -1.27278 0.943444
Q2FZ83   3 0.285714 -1.27278 0.943444
Q2G0S9   8 0.761905 -1.27278 0.943444
Q2FZH7   13 1.2381 0.903563 0.161558
Q2FZT3   17 1.61905 0.903563 0.161558
Q2FX57   11 1 0.903563 0.161558
Q2G0B9   14 1.27273 0.903563 0.161558
Q2FY28   16 1.45455 0.903563 0.161558
Q2G0R5   16 1.45455 0.903563 0.161558
Q2FZG8   15 1.36364 0.903563 0.161558
Q2G1X1   9 0.818182 -1.27278 0.943444
Q2FX93   9 0.818182 -1.27278 0.943444
Q2FYU5   9 0.818182 -1.27278 0.943444
Q2FWR9   12 1.09091 0.903563 0.161558
Q2FWS0   23 2.09091 3.07991 0.0107511
Q2G0P4   9 0.818182 -1.27278 0.943444
Q2FX50   16 1.45455 0.903563 0.161558
Q2FZV0   10 0.909091 -1.27278 0.943444
Q2G0S5   10 0.909091 -1.27278 0.943444
Q2FY25   16 1.45455 0.903563 0.161558
Q2FXG6   12 1.09091 0.903563 0.161558
Q2FZJ7   9 0.818182 -1.27278 0.943444
Q2G0U7   12 1.09091 0.903563 0.161558
Q2FZV2   19 1.72727 0.903563 0.161558
Q2FWT8   13 1.18182 0.903563 0.161558
Q2G0D1   15 1.36364 0.903563 0.161558
Q2FVW5   10 0.909091 -1.27278 0.943444
Q2FY97   19 1.72727 0.903563 0.161558
Q2FXF3   12 1.09091 0.903563 0.161558
Q2G063   12 1.09091 0.903563 0.161558
Q2G0U5   17 1.54545 0.903563 0.161558
Q2G2B1   17 1.54545 0.903563 0.161558
Q2FVE3   13 1.18182 0.903563 0.161558
Q2FZW1   30 2.72727 3.07991 0.0107511
Q2FYK2   18 1.63636 0.903563 0.161558
Q2FXW2   9 0.818182 -1.27278 0.943444
Q9F0R1   17 1.54545 0.903563 0.161558
Q2FZG3   19 1.72727 0.903563 0.161558
Q2G2K0   17 1.54545 0.903563 0.161558
Q2FVN4   13 1.18182 0.903563 0.161558
Q2FYV0   15 1.36364 0.903563 0.161558
Q2G0A5   7 0.636364 -1.27278 0.943444
Q2FZ03   15 1.36364 0.903563 0.161558
Q2G1I8   9 0.818182 -1.27278 0.943444
Q2FYX8   17 1.54545 0.903563 0.161558
Q2FV18   12 1.09091 0.903563 0.161558
Q2FYI7   16 1.45455 0.903563 0.161558
Q2G0K1   18 1.63636 0.903563 0.161558
Q2G2U9   19 1.72727 0.903563 0.161558
Q2FW31   27 2.45455 3.07991 0.0107511
Q2FVB5   14 1.27273 0.903563 0.161558
Q2FVI8   11 1 0.903563 0.161558
Q2FZT0   17 1.54545 0.903563 0.161558
P48860   20 1.81818 0.903563 0.161558
Q2FYC1   24 2.18182 3.07991 0.0107511
Q2G286   19 1.72727 0.903563 0.161558
Q2FXD3   14 1.27273 0.903563 0.161558
Q2G027   9 0.818182 -1.27278 0.943444
Q2G0T4   19 1.72727 0.903563 0.161558
Q2FZJ5   20 1.81818 0.903563 0.161558
Q2FW10   9 0.818182 -1.27278 0.943444
Q2FY91   16 1.45455 0.903563 0.161558
Q2FVP0   13 1.18182 0.903563 0.161558
P60070   20 1.81818 0.903563 0.161558
Q2FWU1   17 1.54545 0.903563 0.161558
Q2FYA3   7 0.636364 -1.27278 0.943444
Q2G0V8   19 1.72727 0.903563 0.161558
Q2G0Z2   13 1.18182 0.903563 0.161558
Q2FZ47   11 1 0.903563 0.161558
Q2G0V9   11 1 0.903563 0.161558
Q2FZE2   19 1.72727 0.903563 0.161558
Q2FWB0   16 1.45455 0.903563 0.161558
Q2G1J1   16 1.45455 0.903563 0.161558
Q2FYQ1   13 1.18182 0.903563 0.161558
Q2FZ45   9 0.818182 -1.27278 0.943444
Q2FYW5   21 1.90909 0.903563 0.161558
Q2G1A0   11 1 0.903563 0.161558
Q2FZB9   17 1.54545 0.903563 0.161558
Q2FZX2   12 1.09091 0.903563 0.161558
Q2FZY4   30 2.72727 3.07991 0.0107511
Q2FW56   11 1 0.903563 0.161558
P0A0G6   21 1.90909 0.903563 0.161558
Q2FW80   12 1.09091 0.903563 0.161558
Q2G2S4   9 0.818182 -1.27278 0.943444
Q2G2H0   9 0.818182 -1.27278 0.943444
Q2G2E1   11 1 0.903563 0.161558
Q2G0I5   31 2.81818 3.07991 0.0107511
Q2FWW6   17 1.54545 0.903563 0.161558
Q2G112   7 0.636364 -1.27278 0.943444
Q2G214   19 1.72727 0.903563 0.161558
Q2FYG2   11 1 0.903563 0.161558
Q2G0J5   13 1.18182 0.903563 0.161558
Q2FX27   15 1.36364 0.903563 0.161558
Q2FWV5   14 1.27273 0.903563 0.161558
Q2FX40   24 2.18182 3.07991 0.0107511
Q2FZM5   11 1 0.903563 0.161558
Q2FXH8   11 1 0.903563 0.161558
Q2FWS5   17 1.54545 0.903563 0.161558
Q2FW13   15 1.30435 0.903563 0.161558
Q2FY93   18 1.56522 0.903563 0.161558
Q2FZM8   20 1.73913 0.903563 0.161558
Q2FZV4   20 1.73913 0.903563 0.161558
Q2FVD4   18 1.56522 0.903563 0.161558
Q2G0J3   11 0.956522 -1.27278 0.943444
Q2FX61   19 1.65217 0.903563 0.161558
Q2FVD6   15 1.30435 0.903563 0.161558
Q2FYY7   23 2 3.07991 0.0107511
Q2G0W0   21 1.82609 0.903563 0.161558
Q2FXF7   15 1.30435 0.903563 0.161558
Q2G191   14 1.21739 0.903563 0.161558
Q2FYT5   14 1.21739 0.903563 0.161558
Q2G1P0   12 1.04348 0.903563 0.161558
Q2FVF8   17 1.47826 0.903563 0.161558
Q2G0Y1   12 1.04348 0.903563 0.161558
Q2FZD2   29 2.52174 3.07991 0.0107511
Q2FZ59   15 1.30435 0.903563 0.161558
Q2G2G1   16 1.3913 0.903563 0.161558
Q2G0F9   10 0.869565 -1.27278 0.943444
Q2G1J2   18 1.56522 0.903563 0.161558
Q2G0Q6   22 1.91304 0.903563 0.161558
Q2FYX0   15 1.30435 0.903563 0.161558
Q2FZU8   12 1.04348 0.903563 0.161558
Q2G267   10 0.869565 -1.27278 0.943444
Q2G174   11 0.956522 -1.27278 0.943444
Q2FWC3   17 1.47826 0.903563 0.161558
Q2FVN6   9 0.782609 -1.27278 0.943444
Q2G2D1   14 1.21739 0.903563 0.161558
Q2FZK9   23 2 3.07991 0.0107511
Q2G2C9   25 2.17391 3.07991 0.0107511
Q2G2V8   7 0.608696 -1.27278 0.943444
Q2FVL6   12 1.04348 0.903563 0.161558
Q2FY45   26 2.26087 3.07991 0.0107511
Q2G2R7   10 0.869565 -1.27278 0.943444
Q2FWD5   13 1.13043 0.903563 0.161558
Q2FWT3   12 1.04348 0.903563 0.161558
Q2FY92   19 1.65217 0.903563 0.161558
Q2FZM2   13 1.13043 0.903563 0.161558
Q2G2F0   19 1.65217 0.903563 0.161558
Q2FW30   17 1.47826 0.903563 0.161558
Q2FZV9   26 2.26087 3.07991 0.0107511
Q2FVA6   19 1.65217 0.903563 0.161558
Q2G229   14 1.21739 0.903563 0.161558
Q2FZZ3   25 2.17391 3.07991 0.0107511
Q2G2F4   11 0.956522 -1.27278 0.943444
Q2FVA7   20 1.73913 0.903563 0.161558
Q2G0R3   11 0.956522 -1.27278 0.943444
Q2G1R1   22 1.91304 0.903563 0.161558
Q2FZ79   19 1.65217 0.903563 0.161558
Q2FZ12   13 1.13043 0.903563 0.161558
Q2FX39   12 1.04348 0.903563 0.161558
Q2G186   12 1.04348 0.903563 0.161558
Q2FXE5   12 1.04348 0.903563 0.161558
Q2G0A1   16 1.3913 0.903563 0.161558
Q2G0E7   18 1.56522 0.903563 0.161558
Q2G2V7   16 1.3913 0.903563 0.161558
Q2FYA6   19 1.65217 0.903563 0.161558
Q2G276   13 1.13043 0.903563 0.161558
Q2G070   17 1.47826 0.903563 0.161558
Q2FVZ1   21 1.82609 0.903563 0.161558
Q2FW84   12 1.04348 0.903563 0.161558
Q2FVY9   16 1.3913 0.903563 0.161558
Q2FVD9   15 1.30435 0.903563 0.161558
Q2G1T2   14 1.21739 0.903563 0.161558
Q2G0I3   22 1.91304 0.903563 0.161558
Q2G0E8   27 2.34783 3.07991 0.0107511
Q2FW08   15 1.30435 0.903563 0.161558
Q2FVD8   15 1.30435 0.903563 0.161558
Q2FXF5   26 2.26087 3.07991 0.0107511
Q2FXW1   28 2.43478 3.07991 0.0107511
Q2FW79   18 1.56522 0.903563 0.161558
Q2G2G0   9 0.782609 -1.27278 0.943444
P48940   17 1.47826 0.903563 0.161558
Q2FYL6   18 1.56522 0.903563 0.161558
Q2FZV8   12 1.04348 0.903563 0.161558
Q2FYM5   13 1.13043 0.903563 0.161558
Q2G2B6   24 2.08696 3.07991 0.0107511
Q2G1L2   12 1.04348 0.903563 0.161558
Q2G1V5   10 0.869565 -1.27278 0.943444
Q2FXT0   10 0.869565 -1.27278 0.943444
Q2FY02   26 2.26087 3.07991 0.0107511
Q2FWQ4   17 1.47826 0.903563 0.161558
Q2FYG4   20 1.73913 0.903563 0.161558
Q2FW11   19 1.65217 0.903563 0.161558
Q2G257   25 2.08333 3.07991 0.0107511
Q2FWJ6   21 1.75 0.903563 0.161558
Q2FXS8   11 0.916667 -1.27278 0.943444
Q2FX12   24 2 3.07991 0.0107511
Q2FYF1   14 1.16667 0.903563 0.161558
Q2G2E8   19 1.58333 0.903563 0.161558
Q2FXE6   11 0.916667 -1.27278 0.943444
Q2G2C0   15 1.25 0.903563 0.161558
Q2G1V6   14 1.16667 0.903563 0.161558
Q2FWZ4   26 2.16667 3.07991 0.0107511
Q2G2V0   16 1.33333 0.903563 0.161558
Q9ZAH6   28 2.33333 3.07991 0.0107511
Q2FVU2   21 1.75 0.903563 0.161558
Q2FWI8   14 1.16667 0.903563 0.161558
P0A0H0   8 0.666667 -1.27278 0.943444
Q2G0C1   24 2 3.07991 0.0107511
Q2FXH3   16 1.33333 0.903563 0.161558
Q2FXI6   32 2.66667 3.07991 0.0107511
Q2G1X5   14 1.16667 0.903563 0.161558
Q2FV08   19 1.58333 0.903563 0.161558
Q2FWT7   9 0.75 -1.27278 0.943444
Q2G210   16 1.33333 0.903563 0.161558
Q2FW66   18 1.5 0.903563 0.161558
Q2FWD0   17 1.41667 0.903563 0.161558
Q2FUQ1   26 2.16667 3.07991 0.0107511
Q2FVI6   13 1.08333 0.903563 0.161558
Q2FWM7   13 1.08333 0.903563 0.161558
Q2FVN2   14 1.16667 0.903563 0.161558
Q2FWR2   17 1.41667 0.903563 0.161558
Q2FYH4   21 1.75 0.903563 0.161558
Q2FYM8   10 0.833333 -1.27278 0.943444
Q9RFJ6   17 1.41667 0.903563 0.161558
Q2FZ42   9 0.75 -1.27278 0.943444
Q2FVX9   20 1.66667 0.903563 0.161558
Q2G066   31 2.58333 3.07991 0.0107511
Q2FVM3   21 1.75 0.903563 0.161558
Q2FWT1   16 1.33333 0.903563 0.161558
Q2FZB8   9 0.75 -1.27278 0.943444
Q2FUQ8   17 1.41667 0.903563 0.161558
Q2G2I7   10 0.833333 -1.27278 0.943444
Q2FVF7   16 1.33333 0.903563 0.161558
Q2FV52   20 1.66667 0.903563 0.161558
Q2FWE3   25 2.08333 3.07991 0.0107511
Q2G144   19 1.58333 0.903563 0.161558
Q2FXZ1   14 1.16667 0.903563 0.161558
Q2FX34   11 0.916667 -1.27278 0.943444
Q2FWV4   8 0.666667 -1.27278 0.943444
Q2FZ11   19 1.58333 0.903563 0.161558
Q2G141   15 1.25 0.903563 0.161558
Q2FWF5   13 1.08333 0.903563 0.161558
Q2FV34   8 0.666667 -1.27278 0.943444
Q2FWQ0   24 2 3.07991 0.0107511
Q2FV88   23 1.91667 0.903563 0.161558
Q2G2P0   13 1.08333 0.903563 0.161558
Q2FYW8   13 1.08333 0.903563 0.161558
Q2G1W1   17 1.41667 0.903563 0.161558
Q2FVC2   20 1.66667 0.903563 0.161558
Q2G0D3   15 1.25 0.903563 0.161558
Q2FV89   24 2 3.07991 0.0107511
Q2G1U2   21 1.75 0.903563 0.161558
Q2FX32   9 0.75 -1.27278 0.943444
Q2FXS7   24 2 3.07991 0.0107511
Q2FVX1   17 1.41667 0.903563 0.161558
Q2FVE0   18 1.5 0.903563 0.161558
Q2G270   9 0.75 -1.27278 0.943444
Q9EYW6   12 1 0.903563 0.161558
Q2FVB8   26 2.16667 3.07991 0.0107511
Q2FZT9   21 1.75 0.903563 0.161558
Q2G298   25 2.08333 3.07991 0.0107511
Q2FX49   16 1.33333 0.903563 0.161558
Q2G0Z0   27 2.25 3.07991 0.0107511
Q2FW39   31 2.58333 3.07991 0.0107511
Q2G252   25 2.08333 3.07991 0.0107511
Q2G0A3   10 0.833333 -1.27278 0.943444
Q2FYJ7   28 2.33333 3.07991 0.0107511
Q2FWT2   14 1.16667 0.903563 0.161558
Q2FWQ5   21 1.75 0.903563 0.161558
Q2G2J7   11 0.916667 -1.27278 0.943444
Q2FY75   18 1.5 0.903563 0.161558
Q2G106   15 1.25 0.903563 0.161558
Q2FVY3   17 1.41667 0.903563 0.161558
Q2FVP9   18 1.5 0.903563 0.161558
Q2FW42   8 0.666667 -1.27278 0.943444
Q2FUV9   24 2 3.07991 0.0107511
Q2FVR7   15 1.25 0.903563 0.161558
Q2FZN1   14 1.16667 0.903563 0.161558
Q2G2Q7   29 2.32 3.07991 0.0107511
Q2G150   25 2 3.07991 0.0107511
Q2G081   18 1.44 0.903563 0.161558
Q2FV45   26 2.08 3.07991 0.0107511
Q2FX02   18 1.44 0.903563 0.161558
P0A0Q4   21 1.68 0.903563 0.161558
Q2G0L9   31 2.48 3.07991 0.0107511
Q2FY04   27 2.16 3.07991 0.0107511
Q2FV48   18 1.44 0.903563 0.161558
Q2FW64   18 1.44 0.903563 0.161558
Q2FX63   19 1.52 0.903563 0.161558
Q2G1T3   16 1.28 0.903563 0.161558
Q2G0K9   12 0.96 -1.27278 0.943444
Q2FZ00   27 2.16 3.07991 0.0107511
Q2FVL9   10 0.8 -1.27278 0.943444
Q2FW33   21 1.68 0.903563 0.161558
Q2FWT9   18 1.44 0.903563 0.161558
Q2FZF7   24 1.92 0.903563 0.161558
Q2FWL1   23 1.84 0.903563 0.161558
Q2FYS7   13 1.04 0.903563 0.161558
Q2FZX3   19 1.52 0.903563 0.161558
Q2FXR0   18 1.44 0.903563 0.161558
Q2G2I9   11 0.88 -1.27278 0.943444
Q2FWN1   8 0.64 -1.27278 0.943444
Q2G297   17 1.36 0.903563 0.161558
Q2FVA0   22 1.76 0.903563 0.161558
Q2FXX0   8 0.64 -1.27278 0.943444
Q2G2P4   27 2.16 3.07991 0.0107511
Q2G0P8   28 2.24 3.07991 0.0107511
Q2FVN3   19 1.52 0.903563 0.161558
Q2FXK7   28 2.24 3.07991 0.0107511
Q2FZF8   12 0.96 -1.27278 0.943444
Q2FWR0   18 1.44 0.903563 0.161558
Q2FXL2   19 1.52 0.903563 0.161558
Q2FWA9   23 1.84 0.903563 0.161558
Q2G282   23 1.84 0.903563 0.161558
Q9RQQ0   17 1.36 0.903563 0.161558
Q2FXD7   24 1.92 0.903563 0.161558
Q2FUY4   17 1.36 0.903563 0.161558
Q2G2W4   22 1.76 0.903563 0.161558
Q2FZF5   29 2.32 3.07991 0.0107511
Q2FY42   8 0.64 -1.27278 0.943444
Q2FUS3   25 2 3.07991 0.0107511
Q2G2E7   18 1.44 0.903563 0.161558
Q2G0S6   18 1.44 0.903563 0.161558
Q2G0C2   21 1.68 0.903563 0.161558
Q2FWF8   19 1.52 0.903563 0.161558
Q2G000   28 2.24 3.07991 0.0107511
Q2FWX2   12 0.96 -1.27278 0.943444
Q2FZS2   17 1.36 0.903563 0.161558
Q2FW16   11 0.88 -1.27278 0.943444
Q2FZI2   16 1.28 0.903563 0.161558
Q2G1Q5   19 1.52 0.903563 0.161558
Q2G1A5   35 2.8 3.07991 0.0107511
Q2G0P7   21 1.68 0.903563 0.161558
Q2FWV3   14 1.12 0.903563 0.161558
Q2FW51   16 1.28 0.903563 0.161558
Q2FVI4   21 1.68 0.903563 0.161558
Q2FVN7   14 1.12 0.903563 0.161558
Q2FWP9   21 1.68 0.903563 0.161558
Q2FXT2   22 1.76 0.903563 0.161558
P0A0F4   24 1.92 0.903563 0.161558
Q2G126   24 1.92 0.903563 0.161558
Q2FW82   17 1.36 0.903563 0.161558
Q2FY44   16 1.28 0.903563 0.161558
Q2G0N9   24 1.92 0.903563 0.161558
Q2G0Z9   9 0.72 -1.27278 0.943444
Q2FV81   18 1.44 0.903563 0.161558
Q2FYC4   15 1.2 0.903563 0.161558
Q2G178   29 2.32 3.07991 0.0107511
Q2G079   21 1.68 0.903563 0.161558
Q2G2B7   23 1.84 0.903563 0.161558
Q2FVF5   19 1.52 0.903563 0.161558
Q2G2W2   21 1.68 0.903563 0.161558
Q2G1I2   26 2.08 3.07991 0.0107511
Q2G245   13 1.04 0.903563 0.161558
Q2G1H7   21 1.61538 0.903563 0.161558
Q2FWF1   17 1.30769 0.903563 0.161558
Q2FZZ9   31 2.38462 3.07991 0.0107511
Q2G1W3   18 1.38462 0.903563 0.161558
Q2G204   26 2 3.07991 0.0107511
Q2G1H1   23 1.76923 0.903563 0.161558
Q2FXK3   16 1.23077 0.903563 0.161558
Q2G2H8   23 1.76923 0.903563 0.161558
Q2FZP9   18 1.38462 0.903563 0.161558
Q2FWI2   22 1.69231 0.903563 0.161558
Q2FYZ6   21 1.61538 0.903563 0.161558
Q2FXS1   18 1.38462 0.903563 0.161558
Q2G200   21 1.61538 0.903563 0.161558
Q2G2L5   17 1.30769 0.903563 0.161558
Q2FY73   26 2 3.07991 0.0107511
Q2G177   15 1.15385 0.903563 0.161558
Q2G2F9   18 1.38462 0.903563 0.161558
Q2FV27   24 1.84615 0.903563 0.161558
Q2FZ56   32 2.46154 3.07991 0.0107511
Q2FVF3   19 1.46154 0.903563 0.161558
Q2G0B6   24 1.84615 0.903563 0.161558
Q2G2S5   24 1.84615 0.903563 0.161558
Q2FW68   20 1.53846 0.903563 0.161558
Q2FWX7   9 0.692308 -1.27278 0.943444
Q2FWB6   27 2.07692 3.07991 0.0107511
Q2FXA9   22 1.69231 0.903563 0.161558
Q2FXP3   20 1.53846 0.903563 0.161558
Q2FUX5   25 1.92308 0.903563 0.161558
Q2FZZ4   23 1.76923 0.903563 0.161558
Q2FX98   25 1.92308 0.903563 0.161558
Q2FV23   17 1.30769 0.903563 0.161558
Q2FUR1   19 1.46154 0.903563 0.161558
Q2FY49   23 1.76923 0.903563 0.161558
Q2G017   14 1.07692 0.903563 0.161558
Q2G2K9   29 2.23077 3.07991 0.0107511
Q2G2N9   25 1.92308 0.903563 0.161558
Q2G0E9   20 1.53846 0.903563 0.161558
Q2FY19   28 2.15385 3.07991 0.0107511
Q2G1E3   15 1.15385 0.903563 0.161558
Q2FW17   7 0.538462 -1.27278 0.943444
Q2FWK9   26 2 3.07991 0.0107511
Q2G2Q6   32 2.46154 3.07991 0.0107511
Q2G2Q5   32 2.46154 3.07991 0.0107511
Q2G1U9   23 1.76923 0.903563 0.161558
Q2G299   14 1.07692 0.903563 0.161558
Q2FX75   12 0.923077 -1.27278 0.943444
Q2G058   20 1.53846 0.903563 0.161558
Q2G0E3   14 1.07692 0.903563 0.161558
Q2FYK0   27 2.07692 3.07991 0.0107511
Q2G2K6   8 0.615385 -1.27278 0.943444
Q2FYN0   11 0.846154 -1.27278 0.943444
Q2FVK7   17 1.30769 0.903563 0.161558
Q2FX15   17 1.30769 0.903563 0.161558
Q2FVN9   14 1.07692 0.903563 0.161558
Q2FWX0   23 1.76923 0.903563 0.161558
Q2G143   26 2 3.07991 0.0107511
Q2G0C7   17 1.30769 0.903563 0.161558
Q2G0K6   23 1.76923 0.903563 0.161558
Q2FZZ1   16 1.23077 0.903563 0.161558
Q2FV13   22 1.69231 0.903563 0.161558
Q2G128   15 1.15385 0.903563 0.161558
Q2FXU2   18 1.38462 0.903563 0.161558
Q2G2R4   33 2.53846 3.07991 0.0107511
Q2FXM1   29 2.23077 3.07991 0.0107511
Q8KQR1   12 0.923077 -1.27278 0.943444
Q2G2Q9   31 2.38462 3.07991 0.0107511
Q2FVG9   19 1.46154 0.903563 0.161558
Q2FV56   16 1.23077 0.903563 0.161558
Q2FWG7   19 1.40741 0.903563 0.161558
Q2G0T1   28 2.07407 3.07991 0.0107511
Q2FXB9   18 1.33333 0.903563 0.161558
Q2FZP3   18 1.33333 0.903563 0.161558
Q2FZQ2   15 1.11111 0.903563 0.161558
Q2FXS4   21 1.55556 0.903563 0.161558
Q2FZ21   18 1.33333 0.903563 0.161558
Q2G2X2   28 2.07407 3.07991 0.0107511
Q2FZF6   37 2.74074 3.07991 0.0107511
Q2FYA0   15 1.11111 0.903563 0.161558
Q2G2A9   22 1.62963 0.903563 0.161558
Q2FYB9   18 1.33333 0.903563 0.161558
Q2FYI4   27 2 3.07991 0.0107511
Q2FYL4   26 1.92593 0.903563 0.161558
Q2G1T0   23 1.7037 0.903563 0.161558
Q2FXW7   13 0.962963 -1.27278 0.943444
Q2FZA1   26 1.92593 0.903563 0.161558
Q2FY76   21 1.55556 0.903563 0.161558
Q2FZ97   22 1.62963 0.903563 0.161558
Q2G1I4   18 1.33333 0.903563 0.161558
Q2FYQ6   18 1.33333 0.903563 0.161558
Q2FXL6   29 2.14815 3.07991 0.0107511
Q2G2G6   11 0.814815 -1.27278 0.943444
Q2FVH1   18 1.33333 0.903563 0.161558
Q2FYA8   16 1.18519 0.903563 0.161558
Q2G2M5   33 2.44444 3.07991 0.0107511
Q2FV99   18 1.33333 0.903563 0.161558
Q2G105   16 1.18519 0.903563 0.161558
Q2FW23   34 2.51852 3.07991 0.0107511
Q2G012   13 0.962963 -1.27278 0.943444
Q2G2V5   13 0.962963 -1.27278 0.943444
Q2FW07   31 2.2963 3.07991 0.0107511
Q2G0F2   16 1.18519 0.903563 0.161558
Q2FZC9   22 1.62963 0.903563 0.161558
Q2FXE9   19 1.40741 0.903563 0.161558
Q2FV47   21 1.55556 0.903563 0.161558
Q2G2Q8   32 2.37037 3.07991 0.0107511
Q2FYE7   23 1.7037 0.903563 0.161558
Q2FUT3   25 1.85185 0.903563 0.161558
Q2G068   38 2.81481 3.07991 0.0107511
Q2G2D3   14 1.03704 0.903563 0.161558
Q2FYK4   30 2.22222 3.07991 0.0107511
Q2FX36   22 1.62963 0.903563 0.161558
Q2G0A4   18 1.33333 0.903563 0.161558
Q2G080   16 1.18519 0.903563 0.161558
Q2FUT1   31 2.2963 3.07991 0.0107511
Q2FYH3   25 1.85185 0.903563 0.161558
Q2FXA7   27 2 3.07991 0.0107511
Q2G2Y6   11 0.814815 -1.27278 0.943444
Q2FY55   28 2.07407 3.07991 0.0107511
Q2FY61   21 1.55556 0.903563 0.161558
Q2G0E2   24 1.77778 0.903563 0.161558
Q2FVY1   30 2.22222 3.07991 0.0107511
Q2FUV1   28 2.07407 3.07991 0.0107511
Q2FUS9   15 1.11111 0.903563 0.161558
Q2G1A1   10 0.740741 -1.27278 0.943444
P60639   28 2.07407 3.07991 0.0107511
Q2FZE9   10 0.740741 -1.27278 0.943444
Q2G1I9   23 1.7037 0.903563 0.161558
Q2FWN0   24 1.77778 0.903563 0.161558
Q2FZE3   26 1.92593 0.903563 0.161558
Q93Q23   18 1.33333 0.903563 0.161558
Q2FWE9   30 2.22222 3.07991 0.0107511
Q2FUS1   20 1.48148 0.903563 0.161558
Q2FVM5   28 2.07407 3.07991 0.0107511
Q2G2N7   30 2.22222 3.07991 0.0107511
Q2FWG0   20 1.48148 0.903563 0.161558
Q2FXV7   21 1.55556 0.903563 0.161558
Q2FW69   23 1.7037 0.903563 0.161558
P0A0F8   10 0.740741 -1.27278 0.943444
Q2G055   21 1.55556 0.903563 0.161558
Q2FV37   20 1.48148 0.903563 0.161558
Q2G225   16 1.18519 0.903563 0.161558
Q2FXG2   20 1.48148 0.903563 0.161558
Q2FY87   12 0.888889 -1.27278 0.943444
Q2FWR7   21 1.55556 0.903563 0.161558
Q2G1U6   29 2.14815 3.07991 0.0107511
Q2G006   19 1.40741 0.903563 0.161558
Q2G2I6   16 1.14286 0.903563 0.161558
Q2FWS1   8 0.571429 -1.27278 0.943444
Q2FYF5   31 2.21429 3.07991 0.0107511
Q2G0F1   20 1.42857 0.903563 0.161558
Q2G0J2   29 2.07143 3.07991 0.0107511
Q2FXE3   21 1.5 0.903563 0.161558
Q2FYV8   22 1.57143 0.903563 0.161558
Q2G1X6   31 2.21429 3.07991 0.0107511
Q2FUP5   25 1.78571 0.903563 0.161558
Q2G1A4   19 1.35714 0.903563 0.161558
Q2G0H9   27 1.92857 0.903563 0.161558
Q2G0M0   32 2.28571 3.07991 0.0107511
Q2FYK6   22 1.57143 0.903563 0.161558
Q2G023   16 1.14286 0.903563 0.161558
Q2G0G2   22 1.57143 0.903563 0.161558
Q2FXC0   15 1.07143 0.903563 0.161558
Q2FXF1   21 1.5 0.903563 0.161558
Q2FW00   20 1.42857 0.903563 0.161558
Q2G1E7   21 1.5 0.903563 0.161558
Q2FWE7   33 2.35714 3.07991 0.0107511
Q2FY32   33 2.35714 3.07991 0.0107511
Q2FUU0   30 2.14286 3.07991 0.0107511
Q2FVU5   21 1.5 0.903563 0.161558
Q2G062   27 1.92857 0.903563 0.161558
Q2FV26   21 1.5 0.903563 0.161558
Q2FW97   26 1.85714 0.903563 0.161558
Q2FZY8   23 1.64286 0.903563 0.161558
Q2G277   20 1.42857 0.903563 0.161558
Q2G0V1   23 1.64286 0.903563 0.161558
Q2FWJ3   26 1.85714 0.903563 0.161558
Q2G2J2   15 1.07143 0.903563 0.161558
Q2FVB0   19 1.35714 0.903563 0.161558
Q2G278   19 1.35714 0.903563 0.161558
Q2G107   13 0.928571 -1.27278 0.943444
P0A0M9   25 1.78571 0.903563 0.161558
Q2G067   13 0.928571 -1.27278 0.943444
Q2FV55   16 1.14286 0.903563 0.161558
Q2G1L3   17 1.21429 0.903563 0.161558
Q2G2R0   36 2.57143 3.07991 0.0107511
Q2G2T3   15 1.07143 0.903563 0.161558
Q2FWA8   18 1.28571 0.903563 0.161558
Q2G056   42 3 5.25625 0.000662855
Q2FWR1   24 1.71429 0.903563 0.161558
Q2FXP9   24 1.71429 0.903563 0.161558
Q2FZI4   21 1.5 0.903563 0.161558
Q2G2L7   33 2.35714 3.07991 0.0107511
Q2FVG1   16 1.14286 0.903563 0.161558
Q2G1I7   25 1.78571 0.903563 0.161558
Q2FVB6   22 1.57143 0.903563 0.161558
Q2G001   24 1.71429 0.903563 0.161558
Q2FUX3   13 0.928571 -1.27278 0.943444
Q2G1Q9   30 2.14286 3.07991 0.0107511
Q2G2S9   27 1.92857 0.903563 0.161558
Q2FXZ8   15 1.07143 0.903563 0.161558
Q2FZI7   37 2.64286 3.07991 0.0107511
Q2FUS6   29 2.07143 3.07991 0.0107511
Q2FUZ6   26 1.85714 0.903563 0.161558
Q2FYQ9   22 1.57143 0.903563 0.161558
Q2FYS8   21 1.5 0.903563 0.161558
Q2FYS6   23 1.64286 0.903563 0.161558
Q2FZG6   12 0.857143 -1.27278 0.943444
Q2G1L9   16 1.14286 0.903563 0.161558
Q2FXT3   25 1.78571 0.903563 0.161558
Q2FZN9   24 1.71429 0.903563 0.161558
Q2FW20   18 1.28571 0.903563 0.161558
Q2G0H3   18 1.28571 0.903563 0.161558
Q2FV98   22 1.57143 0.903563 0.161558
Q2FXR7   26 1.85714 0.903563 0.161558
Q2G1T4   28 2 3.07991 0.0107511
Q2FW38   25 1.78571 0.903563 0.161558
Q2G2P6   22 1.57143 0.903563 0.161558
Q2FVL7   29 2.07143 3.07991 0.0107511
Q2FVY2   20 1.42857 0.903563 0.161558
Q2FYZ0   23 1.64286 0.903563 0.161558
Q2FYW2   25 1.78571 0.903563 0.161558
P60643   24 1.71429 0.903563 0.161558
Q2G265   17 1.21429 0.903563 0.161558
Q2FV42   22 1.57143 0.903563 0.161558
Q2FXN0   19 1.35714 0.903563 0.161558
Q2G2D9   24 1.71429 0.903563 0.161558
Q2FV75   22 1.57143 0.903563 0.161558
Q2FYE0   24 1.71429 0.903563 0.161558
Q2FX03   17 1.21429 0.903563 0.161558
Q2FX89   25 1.78571 0.903563 0.161558
Q2FX43   11 0.785714 -1.27278 0.943444
Q2FV69   26 1.7931 0.903563 0.161558
P72360   16 1.10345 0.903563 0.161558
Q2FVQ1   25 1.72414 0.903563 0.161558
Q2FYG7   34 2.34483 3.07991 0.0107511
Q2G1J8   20 1.37931 0.903563 0.161558
Q2FW77   18 1.24138 0.903563 0.161558
Q2FWI4   20 1.37931 0.903563 0.161558
Q2FX62   18 1.24138 0.903563 0.161558
Q2G0U6   28 1.93103 0.903563 0.161558
Q2G0P2   16 1.10345 0.903563 0.161558
Q2G0B8   29 2 3.07991 0.0107511
Q2FVL3   15 1.03448 0.903563 0.161558
Q2G1K8   29 2 3.07991 0.0107511
Q2G2R9   27 1.86207 0.903563 0.161558
Q2G2I3   18 1.24138 0.903563 0.161558
Q2FY56   14 0.965517 -1.27278 0.943444
Q2G0B1   22 1.51724 0.903563 0.161558
Q2G1T1   33 2.27586 3.07991 0.0107511
Q2FVX5   25 1.72414 0.903563 0.161558
Q2G0H8   19 1.31034 0.903563 0.161558
Q2FVT3   23 1.58621 0.903563 0.161558
Q2FWF6   14 0.965517 -1.27278 0.943444
Q2FWZ6   26 1.7931 0.903563 0.161558
Q2FZ77   32 2.2069 3.07991 0.0107511
Q2G0H0   25 1.72414 0.903563 0.161558
Q2G2G7   36 2.48276 3.07991 0.0107511
Q2G117   15 1.03448 0.903563 0.161558
Q2FXG9   31 2.13793 3.07991 0.0107511
Q2FWE4   26 1.7931 0.903563 0.161558
Q2FUS0   38 2.62069 3.07991 0.0107511
Q2FWR3   28 1.93103 0.903563 0.161558
Q2FYA9   11 0.758621 -1.27278 0.943444
Q2G0Y5   38 2.62069 3.07991 0.0107511
Q2FZZ8   21 1.44828 0.903563 0.161558
Q2G1Z6   26 1.7931 0.903563 0.161558
Q2FX53   22 1.51724 0.903563 0.161558
Q2FZC4   22 1.51724 0.903563 0.161558
Q2FUS5   21 1.44828 0.903563 0.161558
Q2G1R0   21 1.44828 0.903563 0.161558
Q2G0D5   23 1.58621 0.903563 0.161558
Q2FY18   24 1.65517 0.903563 0.161558
Q2FYH8   20 1.37931 0.903563 0.161558
Q2G1F2   23 1.58621 0.903563 0.161558
Q2G0Q5   24 1.65517 0.903563 0.161558
Q2FVR2   17 1.17241 0.903563 0.161558
Q2FZE7   14 0.965517 -1.27278 0.943444
Q2G0I0   25 1.72414 0.903563 0.161558
Q2G0R1   24 1.65517 0.903563 0.161558
Q2G0L7   30 2.06897 3.07991 0.0107511
Q2FWI1   26 1.7931 0.903563 0.161558
Q2G0F7   23 1.58621 0.903563 0.161558
Q2FXY3   31 2.13793 3.07991 0.0107511
P0A084   37 2.55172 3.07991 0.0107511
Q2G0G5   36 2.48276 3.07991 0.0107511
Q2FZE5   16 1.10345 0.903563 0.161558
Q2G0A2   15 1.03448 0.903563 0.161558
Q2FVE8   18 1.24138 0.903563 0.161558
Q2G2M8   22 1.51724 0.903563 0.161558
Q2FYH7   18 1.24138 0.903563 0.161558
Q2FVR8   26 1.7931 0.903563 0.161558
Q2FZU9   23 1.58621 0.903563 0.161558
Q2FYX7   22 1.51724 0.903563 0.161558
Q2G280   32 2.2069 3.07991 0.0107511
Q2FVG5   34 2.34483 3.07991 0.0107511
Q2FWX1   52 3.58621 5.25625 0.000662855
Q2FVB3   21 1.44828 0.903563 0.161558
Q2G2A1   23 1.58621 0.903563 0.161558
Q2G1W7   15 1.03448 0.903563 0.161558
Q2FW36   24 1.65517 0.903563 0.161558
P31337   38 2.62069 3.07991 0.0107511
Q2FXB8   25 1.72414 0.903563 0.161558
Q2G2F3   28 1.93103 0.903563 0.161558
Q2FYM7   9 0.62069 -1.27278 0.943444
Q2FYB2   16 1.10345 0.903563 0.161558
Q2G2E2   30 2 3.07991 0.0107511
Q2G2G9   21 1.4 0.903563 0.161558
Q2FVC5   23 1.53333 0.903563 0.161558
Q2G0T3   28 1.86667 0.903563 0.161558
Q2G074   20 1.33333 0.903563 0.161558
Q2G016   28 1.86667 0.903563 0.161558
Q2G0G4   25 1.66667 0.903563 0.161558
Q2G2K1   17 1.13333 0.903563 0.161558
Q2FXE1   22 1.46667 0.903563 0.161558
Q2FWD2   23 1.53333 0.903563 0.161558
Q2G1Q0   26 1.73333 0.903563 0.161558
Q2G073   18 1.2 0.903563 0.161558
Q2G1T7   26 1.73333 0.903563 0.161558
Q2FVI3   23 1.53333 0.903563 0.161558
Q2FZ93   30 2 3.07991 0.0107511
Q2FVQ7   19 1.26667 0.903563 0.161558
Q2G2B9   23 1.53333 0.903563 0.161558
Q2FZN5   19 1.26667 0.903563 0.161558
Q2FY72   19 1.26667 0.903563 0.161558
Q2G0A0   29 1.93333 0.903563 0.161558
Q2FZQ8   20 1.33333 0.903563 0.161558
Q2FXP1   29 1.93333 0.903563 0.161558
P0A0B7   25 1.66667 0.903563 0.161558
Q2FYW0   42 2.8 3.07991 0.0107511
Q2G230   32 2.13333 3.07991 0.0107511
Q2G0H5   19 1.26667 0.903563 0.161558
Q2G0B7   29 1.93333 0.903563 0.161558
Q2G131   15 1 0.903563 0.161558
Q2G0Y4   27 1.8 0.903563 0.161558
Q2G2L0   25 1.66667 0.903563 0.161558
Q2G101   42 2.8 3.07991 0.0107511
Q2G036   28 1.86667 0.903563 0.161558
Q2FXN3   22 1.46667 0.903563 0.161558
Q2FWY2   28 1.86667 0.903563 0.161558
Q2FXK6   30 2 3.07991 0.0107511
Q2G2Y3   15 1 0.903563 0.161558
Q2G1P8   23 1.53333 0.903563 0.161558
Q2G0N7   38 2.53333 3.07991 0.0107511
Q2FW43   24 1.6 0.903563 0.161558
Q2G2N4   26 1.73333 0.903563 0.161558
Q2FW59   21 1.4 0.903563 0.161558
Q2G1V0   23 1.53333 0.903563 0.161558
Q2G010   16 1.06667 0.903563 0.161558
Q2FWJ4   18 1.2 0.903563 0.161558
Q2FUR3   36 2.4 3.07991 0.0107511
Q2FXE4   26 1.73333 0.903563 0.161558
Q2FY36   29 1.93333 0.903563 0.161558
Q2G1Q7   22 1.46667 0.903563 0.161558
Q2FX09   40 2.66667 3.07991 0.0107511
Q2G0Z1   32 2.13333 3.07991 0.0107511
Q2FWJ1   28 1.86667 0.903563 0.161558
Q2FUT4   32 2.13333 3.07991 0.0107511
Q2FYI1   30 2 3.07991 0.0107511
Q2FXQ8   40 2.66667 3.07991 0.0107511
Q2FUZ0   32 2.13333 3.07991 0.0107511
P0A086   30 2 3.07991 0.0107511
Q2FZM0   20 1.33333 0.903563 0.161558
Q2FXL3   27 1.8 0.903563 0.161558
Q2G2K7   20 1.33333 0.903563 0.161558
Q2FVL1   16 1.06667 0.903563 0.161558
Q2FW21   15 1 0.903563 0.161558
Q2G201   26 1.73333 0.903563 0.161558
Q2FVV6   19 1.26667 0.903563 0.161558
Q2FV03   26 1.73333 0.903563 0.161558
Q2G2T2   19 1.26667 0.903563 0.161558
Q2FZ44   14 0.933333 -1.27278 0.943444
Q2G1N7   28 1.86667 0.903563 0.161558
Q2G172   23 1.53333 0.903563 0.161558
Q2G208   28 1.86667 0.903563 0.161558
Q2FZR7   18 1.2 0.903563 0.161558
Q2G2K2   11 0.733333 -1.27278 0.943444
Q2FVA4   27 1.8 0.903563 0.161558
Q2G0F5   20 1.33333 0.903563 0.161558
Q2G0X0   25 1.66667 0.903563 0.161558
Q2FXU0   27 1.8 0.903563 0.161558
Q2FXX9   31 2.06667 3.07991 0.0107511
Q2G2K8   12 0.8 -1.27278 0.943444
Q2G0X1   25 1.6129 0.903563 0.161558
Q2FXI8   11 0.709677 -1.27278 0.943444
Q2G0L1   30 1.93548 0.903563 0.161558
Q2FX07   14 0.903226 -1.27278 0.943444
Q2G139   18 1.16129 0.903563 0.161558
Q2FUV5   31 2 3.07991 0.0107511
Q2FVD0   22 1.41935 0.903563 0.161558
Q2FX10   25 1.6129 0.903563 0.161558
Q2G1W5   29 1.87097 0.903563 0.161558
Q2G1Y7   17 1.09677 0.903563 0.161558
Q2G190   25 1.6129 0.903563 0.161558
Q2FV59   19 1.22581 0.903563 0.161558
Q2FZS3   16 1.03226 0.903563 0.161558
Q2FX90   32 2.06452 3.07991 0.0107511
Q2FW85   18 1.16129 0.903563 0.161558
Q2FZ65   33 2.12903 3.07991 0.0107511
Q2FXJ7   40 2.58065 3.07991 0.0107511
Q2FVW2   35 2.25806 3.07991 0.0107511
Q2G0H4   30 1.93548 0.903563 0.161558
Q2FVV4   19 1.22581 0.903563 0.161558
Q2FUR9   20 1.29032 0.903563 0.161558
Q2FW06   12 0.774194 -1.27278 0.943444
Q2FY84   17 1.09677 0.903563 0.161558
Q2G132   32 2.06452 3.07991 0.0107511
Q2G0C9   24 1.54839 0.903563 0.161558
Q2G2N1   17 1.09677 0.903563 0.161558
Q2FVF2   23 1.48387 0.903563 0.161558
Q2FZ30   26 1.67742 0.903563 0.161558
Q2FXX8   35 2.25806 3.07991 0.0107511
Q2FZX6   23 1.48387 0.903563 0.161558
Q2G1Z2   18 1.16129 0.903563 0.161558
Q2G0G7   21 1.35484 0.903563 0.161558
Q2FV53   25 1.6129 0.903563 0.161558
Q2FV28   44 2.83871 3.07991 0.0107511
Q2G097   28 1.80645 0.903563 0.161558
Q2FZC5   32 2.06452 3.07991 0.0107511
Q2FY77   26 1.67742 0.903563 0.161558
Q2FVA9   26 1.67742 0.903563 0.161558
Q2G2W5   9 0.580645 -1.27278 0.943444
Q2FX97   37 2.3871 3.07991 0.0107511
Q2G1F3   23 1.48387 0.903563 0.161558
Q2FYU1   11 0.709677 -1.27278 0.943444
Q2FUP6   24 1.54839 0.903563 0.161558
Q2G2U7   35 2.25806 3.07991 0.0107511
Q2FY09   27 1.74194 0.903563 0.161558
Q2G1J6   38 2.45161 3.07991 0.0107511
Q2G059   26 1.67742 0.903563 0.161558
Q2FVK5   13 0.83871 -1.27278 0.943444
Q2G0H7   22 1.41935 0.903563 0.161558
Q2FWN2   23 1.48387 0.903563 0.161558
Q2FYV7   34 2.19355 3.07991 0.0107511
Q2G236   34 2.19355 3.07991 0.0107511
Q2FZR6   20 1.29032 0.903563 0.161558
Q2G1P9   26 1.67742 0.903563 0.161558
Q2G0R9   33 2.12903 3.07991 0.0107511
Q2FUZ9   25 1.6129 0.903563 0.161558
Q2FVP2   27 1.74194 0.903563 0.161558
Q2FXC8   15 0.967742 -1.27278 0.943444
Q2FVC4   27 1.74194 0.903563 0.161558
Q2FZ29   25 1.6129 0.903563 0.161558
Q2FYR8   24 1.5 0.903563 0.161558
Q2FY23   25 1.5625 0.903563 0.161558
Q2G0D4   23 1.4375 0.903563 0.161558
Q2FZ38   35 2.1875 3.07991 0.0107511
Q2FXH1   16 1 0.903563 0.161558
Q2FXZ9   27 1.6875 0.903563 0.161558
Q2G1V3   20 1.25 0.903563 0.161558
Q2FVZ0   18 1.125 0.903563 0.161558
Q2FV95   26 1.625 0.903563 0.161558
Q2G196   38 2.375 3.07991 0.0107511
Q2FZ61   28 1.75 0.903563 0.161558
Q2FW27   35 2.1875 3.07991 0.0107511
Q2FWH2   26 1.625 0.903563 0.161558
Q2FZQ9   22 1.375 0.903563 0.161558
Q2FWQ9   36 2.25 3.07991 0.0107511
Q2G1N5   21 1.3125 0.903563 0.161558
Q2FZP8   19 1.1875 0.903563 0.161558
Q2FXC2   19 1.1875 0.903563 0.161558
Q2G0X9   14 0.875 -1.27278 0.943444
Q2FX08   13 0.8125 -1.27278 0.943444
Q2FUV2   51 3.1875 5.25625 0.000662855
Q2FZT8   16 1 0.903563 0.161558
Q2G2N2   19 1.1875 0.903563 0.161558
Q2G0M1   28 1.75 0.903563 0.161558
Q2FVX8   37 2.3125 3.07991 0.0107511
Q2G220   30 1.875 0.903563 0.161558
Q2FW37   23 1.4375 0.903563 0.161558
Q2G203   33 2.0625 3.07991 0.0107511
Q2FY89   22 1.375 0.903563 0.161558
Q2G1K7   56 3.5 5.25625 0.000662855
Q2G013   21 1.3125 0.903563 0.161558
Q2FV91   20 1.25 0.903563 0.161558
Q2FW92   38 2.375 3.07991 0.0107511
Q2G1U5   29 1.8125 0.903563 0.161558
Q2G2A6   21 1.3125 0.903563 0.161558
Q2G0G9   22 1.375 0.903563 0.161558
P0A088   11 0.6875 -1.27278 0.943444
Q2G0B4   21 1.3125 0.903563 0.161558
Q2G0X7   16 1 0.903563 0.161558
Q2G0S0   15 0.9375 -1.27278 0.943444
Q2FW12   26 1.625 0.903563 0.161558
Q2G0J7   36 2.25 3.07991 0.0107511
Q2FW76   19 1.1875 0.903563 0.161558
Q2G1Z7   31 1.9375 0.903563 0.161558
Q2G2S1   36 2.25 3.07991 0.0107511
Q2G1B1   33 2.0625 3.07991 0.0107511
Q2FVP3   25 1.5625 0.903563 0.161558
Q2G1V1   28 1.75 0.903563 0.161558
Q2G1H8   28 1.75 0.903563 0.161558
Q2G149   38 2.375 3.07991 0.0107511
Q2FXC7   18 1.125 0.903563 0.161558
Q2G019   22 1.375 0.903563 0.161558
Q2FWL6   33 2.0625 3.07991 0.0107511
Q2G199   19 1.1875 0.903563 0.161558
Q2FY41   8 0.5 -1.27278 0.943444
Q2FX33   31 1.9375 0.903563 0.161558
Q2G181   22 1.375 0.903563 0.161558
Q2FVT1   23 1.4375 0.903563 0.161558
Q2G0Z5   40 2.5 3.07991 0.0107511
Q2FZC7   31 1.9375 0.903563 0.161558
Q2G1U0   27 1.6875 0.903563 0.161558
Q2FW18   29 1.8125 0.903563 0.161558
Q2G0H1   20 1.25 0.903563 0.161558
Q2FX22   15 0.9375 -1.27278 0.943444
Q2G157   42 2.625 3.07991 0.0107511
Q2G2J5   25 1.5625 0.903563 0.161558
Q2FZH9   23 1.4375 0.903563 0.161558
Q2FZA6   24 1.5 0.903563 0.161558
Q2G1N6   20 1.25 0.903563 0.161558
Q2FVR4   43 2.6875 3.07991 0.0107511
Q2FY13   51 3.1875 5.25625 0.000662855
Q2G025   35 2.1875 3.07991 0.0107511
Q2FV36   21 1.3125 0.903563 0.161558
Q2G0W9   24 1.5 0.903563 0.161558
Q2G0L0   38 2.375 3.07991 0.0107511
Q2FUR2   21 1.3125 0.903563 0.161558
Q2FVJ9   30 1.875 0.903563 0.161558
Q2G1S8   17 1.0303 0.903563 0.161558
Q2FVJ5   46 2.78788 3.07991 0.0107511
Q2FZ39   40 2.42424 3.07991 0.0107511
Q2FWP6   20 1.21212 0.903563 0.161558
Q2FVB4   43 2.60606 3.07991 0.0107511
Q2G0V7   34 2.06061 3.07991 0.0107511
Q2FUV4   24 1.45455 0.903563 0.161558
Q2FYG5   42 2.54545 3.07991 0.0107511
Q2FW71   19 1.15152 0.903563 0.161558
Q2FZB1   14 0.848485 -1.27278 0.943444
Q2G0Y9   31 1.87879 0.903563 0.161558
Q2G0X4   18 1.09091 0.903563 0.161558
Q2FZL2   18 1.09091 0.903563 0.161558
Q2FVS1   20 1.21212 0.903563 0.161558
Q2G099   27 1.63636 0.903563 0.161558
Q2FZN0   26 1.57576 0.903563 0.161558
Q2FZ50   36 2.18182 3.07991 0.0107511
Q2G0X8   20 1.21212 0.903563 0.161558
Q2G167   30 1.81818 0.903563 0.161558
Q2G086   33 2 3.07991 0.0107511
Q2G0D0   39 2.36364 3.07991 0.0107511
Q2FWG3   44 2.66667 3.07991 0.0107511
Q2G228   42 2.54545 3.07991 0.0107511
Q2FWW8   27 1.63636 0.903563 0.161558
Q2FYL0   14 0.848485 -1.27278 0.943444
Q2FXX2   38 2.30303 3.07991 0.0107511
Q2G0C4   17 1.0303 0.903563 0.161558
Q2FZA2   37 2.24242 3.07991 0.0107511
Q2FWL0   29 1.75758 0.903563 0.161558
Q2FUY9   41 2.48485 3.07991 0.0107511
Q2G0T8   30 1.81818 0.903563 0.161558
Q2FWK0   31 1.87879 0.903563 0.161558
Q2G0D9   39 2.36364 3.07991 0.0107511
Q2FZF3   25 1.51515 0.903563 0.161558
Q2FZ17   31 1.87879 0.903563 0.161558
Q2G0T6   25 1.51515 0.903563 0.161558
Q2G140   24 1.45455 0.903563 0.161558
Q2G2F2   18 1.09091 0.903563 0.161558
Q2FXG0   20 1.21212 0.903563 0.161558
Q2FWR4   32 1.93939 0.903563 0.161558
Q2G195   42 2.54545 3.07991 0.0107511
Q2FVY4   35 2.12121 3.07991 0.0107511
Q2G1I6   33 2 3.07991 0.0107511
Q2FVD5   30 1.81818 0.903563 0.161558
Q2FZM1   34 2.06061 3.07991 0.0107511
Q2FVG0   35 2.12121 3.07991 0.0107511
Q2FZM7   21 1.27273 0.903563 0.161558
Q2FZB2   17 1.0303 0.903563 0.161558
Q2G287   42 2.54545 3.07991 0.0107511
Q2FWG4   24 1.45455 0.903563 0.161558
Q2G2B3   23 1.39394 0.903563 0.161558
Q2FY48   32 1.93939 0.903563 0.161558
Q9ZNI1   24 1.45455 0.903563 0.161558
Q2FV94   34 2.06061 3.07991 0.0107511
Q2G2X5   28 1.69697 0.903563 0.161558
Q2FVX6   33 2 3.07991 0.0107511
Q2G060   29 1.75758 0.903563 0.161558
Q2FVG2   19 1.15152 0.903563 0.161558
Q2G1Q1   31 1.87879 0.903563 0.161558
Q2G1F1   16 0.969697 -1.27278 0.943444
Q2FXC5   15 0.909091 -1.27278 0.943444
Q2G2B0   18 1.09091 0.903563 0.161558
Q2FXR6   24 1.45455 0.903563 0.161558
Q2FXE0   27 1.63636 0.903563 0.161558
Q2FUY3   34 2.06061 3.07991 0.0107511
Q2G1S6   21 1.27273 0.903563 0.161558
Q2FVE9   16 0.969697 -1.27278 0.943444
Q2FVU7   38 2.30303 3.07991 0.0107511
Q2FVM7   52 3.15152 5.25625 0.000662855
Q2FVU6   28 1.69697 0.903563 0.161558
Q2FVA1   31 1.87879 0.903563 0.161558
Q2FWB8   38 2.30303 3.07991 0.0107511
Q2FYR5   41 2.48485 3.07991 0.0107511
Q2G261   35 2.12121 3.07991 0.0107511
Q2G264   30 1.81818 0.903563 0.161558
Q2G0U4   28 1.69697 0.903563 0.161558
Q2G226   21 1.27273 0.903563 0.161558
Q2FZT7   13 0.787879 -1.27278 0.943444
Q2FXJ4   30 1.81818 0.903563 0.161558
Q2G047   35 2.12121 3.07991 0.0107511
Q2FWD9   15 0.909091 -1.27278 0.943444
Q2FZH2   32 1.93939 0.903563 0.161558
Q2G044   26 1.57576 0.903563 0.161558
Q2FVZ8   21 1.27273 0.903563 0.161558
Q2G1C5   26 1.57576 0.903563 0.161558
Q2G1Z1   26 1.57576 0.903563 0.161558
Q2G135   31 1.87879 0.903563 0.161558
Q2FVE5   41 2.48485 3.07991 0.0107511
Q2FZ70   34 2.06061 3.07991 0.0107511
Q2G2A0   45 2.72727 3.07991 0.0107511
Q2G224   43 2.52941 3.07991 0.0107511
P0A0K3   28 1.64706 0.903563 0.161558
Q2G1A8   47 2.76471 3.07991 0.0107511
Q2G1P5   17 1 0.903563 0.161558
Q2FV93   25 1.47059 0.903563 0.161558
Q2FXC4   17 1 0.903563 0.161558
Q2FY74   27 1.58824 0.903563 0.161558
Q2G1M1   36 2.11765 3.07991 0.0107511
Q9EZ11   31 1.82353 0.903563 0.161558
Q2FZB3   13 0.764706 -1.27278 0.943444
Q2G1V2   34 2 3.07991 0.0107511
Q2FVM8   23 1.35294 0.903563 0.161558
Q2FVR1   32 1.88235 0.903563 0.161558
Q2FXC3   15 0.882353 -1.27278 0.943444
Q2FUV6   18 1.05882 0.903563 0.161558
Q2G1D7   33 1.94118 0.903563 0.161558
Q2FXR2   32 1.88235 0.903563 0.161558
Q2FW83   17 1 0.903563 0.161558
Q2G2X7   19 1.11765 0.903563 0.161558
Q2FVM4   20 1.17647 0.903563 0.161558
P0A0J3   43 2.52941 3.07991 0.0107511
Q2G2L8   25 1.47059 0.903563 0.161558
Q2FZ27   34 2 3.07991 0.0107511
Q2FZ53   31 1.82353 0.903563 0.161558
Q2G154   45 2.64706 3.07991 0.0107511
Q2FZS4   19 1.11765 0.903563 0.161558
Q2FYQ5   22 1.29412 0.903563 0.161558
Q2FZL6   37 2.17647 3.07991 0.0107511
Q2FWB9   43 2.52941 3.07991 0.0107511
Q2FUQ4   64 3.76471 5.25625 0.000662855
Q2G293   28 1.64706 0.903563 0.161558
Q2FZS5   32 1.88235 0.903563 0.161558
Q2FYP9   25 1.47059 0.903563 0.161558
Q2G0K7   47 2.76471 3.07991 0.0107511
Q2FVV2   29 1.70588 0.903563 0.161558
Q2FVN0   39 2.29412 3.07991 0.0107511
Q2FX00   29 1.70588 0.903563 0.161558
Q2G1I0   25 1.47059 0.903563 0.161558
Q2FXI2   41 2.41176 3.07991 0.0107511
Q2G2X1   26 1.52941 0.903563 0.161558
Q2FYG6   29 1.70588 0.903563 0.161558
Q2FXH0   39 2.29412 3.07991 0.0107511
Q2FXU7   52 3.05882 5.25625 0.000662855
Q2G170   37 2.17647 3.07991 0.0107511
Q2FVQ9   30 1.76471 0.903563 0.161558
Q2FWV2   14 0.823529 -1.27278 0.943444
Q2FVI5   20 1.17647 0.903563 0.161558
Q2FUW0   24 1.41176 0.903563 0.161558
Q2FXB7   32 1.88235 0.903563 0.161558
Q2G0J8   45 2.64706 3.07991 0.0107511
Q2FXB5   35 2.05882 3.07991 0.0107511
Q2FYE9   27 1.58824 0.903563 0.161558
Q2FVE2   30 1.76471 0.903563 0.161558
Q2G2V6   44 2.58824 3.07991 0.0107511
O08387   27 1.58824 0.903563 0.161558
Q2FZ14   32 1.88235 0.903563 0.161558
Q2FXW3   41 2.41176 3.07991 0.0107511
Q2FYQ8   38 2.23529 3.07991 0.0107511
Q2G2D6   31 1.82353 0.903563 0.161558
Q2G2T7   41 2.41176 3.07991 0.0107511
Q2FYP8   26 1.52941 0.903563 0.161558
Q2FZ25   28 1.64706 0.903563 0.161558
Q2FY65   32 1.88235 0.903563 0.161558
Q2G2T1   26 1.52941 0.903563 0.161558
Q2G1N0   18 1.05882 0.903563 0.161558
Q2G110   25 1.47059 0.903563 0.161558
Q2G1E1   38 2.23529 3.07991 0.0107511
Q2G2F1   37 2.17647 3.07991 0.0107511
Q2FXE8   45 2.64706 3.07991 0.0107511
Q2FZ06   29 1.70588 0.903563 0.161558
Q2FVH2   18 1.05882 0.903563 0.161558
Q2FYV6   34 2 3.07991 0.0107511
Q2FZJ3   27 1.54286 0.903563 0.161558
Q2G095   19 1.08571 0.903563 0.161558
Q2G2Y0   18 1.02857 0.903563 0.161558
Q2G2W3   41 2.34286 3.07991 0.0107511
Q2FY07   26 1.48571 0.903563 0.161558
Q2FXW8   19 1.08571 0.903563 0.161558
Q2FUR6   37 2.11429 3.07991 0.0107511
Q2FVW6   22 1.25714 0.903563 0.161558
Q2G1X0   11 0.628571 -1.27278 0.943444
Q2G1F6   21 1.2 0.903563 0.161558
Q2FVK8   34 1.94286 0.903563 0.161558
Q2G158   35 2 3.07991 0.0107511
Q2G118   31 1.77143 0.903563 0.161558
Q2G077   23 1.31429 0.903563 0.161558
Q2G0E0   37 2.11429 3.07991 0.0107511
Q2G263   29 1.65714 0.903563 0.161558
Q2FUU1   27 1.54286 0.903563 0.161558
Q2G1X7   36 2.05714 3.07991 0.0107511
Q2G1C0   40 2.28571 3.07991 0.0107511
Q2FVB9   18 1.02857 0.903563 0.161558
Q2G273   34 1.94286 0.903563 0.161558
Q53726   33 1.88571 0.903563 0.161558
Q2G2W9   22 1.25714 0.903563 0.161558
Q2FZ22   40 2.28571 3.07991 0.0107511
Q2G2U1   36 2.05714 3.07991 0.0107511
Q2FXW6   31 1.77143 0.903563 0.161558
Q2G0P9   27 1.54286 0.903563 0.161558
Q2FYE3   35 2 3.07991 0.0107511
Q2FXU3   24 1.37143 0.903563 0.161558
Q2G052   25 1.42857 0.903563 0.161558
Q2FZM6   31 1.77143 0.903563 0.161558
Q2FX25   24 1.37143 0.903563 0.161558
Q2FX05   22 1.25714 0.903563 0.161558
Q2G1P2   26 1.48571 0.903563 0.161558
Q2G2C4   42 2.4 3.07991 0.0107511
Q2G165   23 1.31429 0.903563 0.161558
Q2FXK8   14 0.8 -1.27278 0.943444
Q2FWP1   33 1.88571 0.903563 0.161558
Q2FVU1   28 1.6 0.903563 0.161558
Q2FZ78   24 1.37143 0.903563 0.161558
Q2G0P0   38 2.17143 3.07991 0.0107511
Q2FXX3   25 1.42857 0.903563 0.161558
Q2FVX2   29 1.65714 0.903563 0.161558
Q2G0Q7   39 2.22857 3.07991 0.0107511
Q2FXS6   14 0.8 -1.27278 0.943444
Q2FUZ1   38 2.17143 3.07991 0.0107511
Q2FZ87   41 2.34286 3.07991 0.0107511
Q2FXF4   40 2.28571 3.07991 0.0107511
Q2G1G4   32 1.82857 0.903563 0.161558
Q2FWE6   39 2.22857 3.07991 0.0107511
Q2G2U2   19 1.08571 0.903563 0.161558
Q2FY17   38 2.17143 3.07991 0.0107511
Q2FVU3   35 2 3.07991 0.0107511
Q2FVK1   14 0.8 -1.27278 0.943444
Q2G0K5   51 2.91429 3.07991 0.0107511
Q2G2X8   18 1.02857 0.903563 0.161558
Q2FYZ7   39 2.22857 3.07991 0.0107511
Q2FWG1   48 2.74286 3.07991 0.0107511
Q2G1Q6   31 1.77143 0.903563 0.161558
Q2G2X9   22 1.25714 0.903563 0.161558
Q2FWN9   12 0.685714 -1.27278 0.943444
Q2FYZ2   41 2.34286 3.07991 0.0107511
Q2FZJ1   25 1.42857 0.903563 0.161558
Q2G002   34 1.94286 0.903563 0.161558
Q2FVL4   35 2 3.07991 0.0107511
Q2G2M7   21 1.2 0.903563 0.161558
Q2FWH6   38 2.17143 3.07991 0.0107511
Q2FXQ3   22 1.25714 0.903563 0.161558
Q2G129   19 1.08571 0.903563 0.161558
Q7BHL7   40 2.28571 3.07991 0.0107511
Q2FZ71   40 2.28571 3.07991 0.0107511
Q2FZ88   27 1.5 0.903563 0.161558
Q2FV22   33 1.83333 0.903563 0.161558
Q2FYM3   18 1 0.903563 0.161558
Q2FY06   32 1.77778 0.903563 0.161558
Q2FXB0   10 0.555556 -1.27278 0.943444
Q2FX87   33 1.83333 0.903563 0.161558
Q2FZ33   48 2.66667 3.07991 0.0107511
Q2G0J1   36 2 3.07991 0.0107511
Q2FUT7   36 2 3.07991 0.0107511
Q2FZH1   33 1.83333 0.903563 0.161558
Q2FVX3   37 2.05556 3.07991 0.0107511
Q2FWC6   29 1.61111 0.903563 0.161558
Q2FXN6   43 2.38889 3.07991 0.0107511
Q2FY79   39 2.16667 3.07991 0.0107511
Q2FZ23   33 1.83333 0.903563 0.161558
Q2FVF1   38 2.11111 3.07991 0.0107511
Q2FWM5   32 1.77778 0.903563 0.161558
Q2G061   38 2.11111 3.07991 0.0107511
Q2FWL7   24 1.33333 0.903563 0.161558
Q2FVK3   12 0.666667 -1.27278 0.943444
Q2FX19   34 1.88889 0.903563 0.161558
Q2G2U6   35 1.94444 0.903563 0.161558
Q2G1S5   21 1.16667 0.903563 0.161558
Q2FVS9   20 1.11111 0.903563 0.161558
Q2G1M7   44 2.44444 3.07991 0.0107511
Q2FW50   32 1.77778 0.903563 0.161558
Q2G2L1   31 1.72222 0.903563 0.161558
Q2FWB1   38 2.11111 3.07991 0.0107511
Q2FXA8   35 1.94444 0.903563 0.161558
Q2FV20   31 1.72222 0.903563 0.161558
Q2FUY1   27 1.5 0.903563 0.161558
Q2FYJ1   44 2.44444 3.07991 0.0107511
Q2G043   15 0.833333 -1.27278 0.943444
Q2FZ43   35 1.94444 0.903563 0.161558
Q9KJN4   33 1.83333 0.903563 0.161558
Q2G194   37 2.05556 3.07991 0.0107511
Q2G0F0   45 2.5 3.07991 0.0107511
Q2G2G2   35 1.94444 0.903563 0.161558
Q2G0I8   36 2 3.07991 0.0107511
Q2FXG5   34 1.88889 0.903563 0.161558
Q2G2S6   29 1.61111 0.903563 0.161558
Q53700   36 2 3.07991 0.0107511
Q2G0D8   40 2.22222 3.07991 0.0107511
P60430   9 0.5 -1.27278 0.943444
Q2FV41   40 2.22222 3.07991 0.0107511
Q2FXZ5   37 2.05556 3.07991 0.0107511
Q2FZL0   21 1.16667 0.903563 0.161558
Q2FY99   41 2.27778 3.07991 0.0107511
Q2FX95   17 0.944444 -1.27278 0.943444
Q2FYR6   43 2.38889 3.07991 0.0107511
Q2FUW2   35 1.94444 0.903563 0.161558
Q2FVL2   30 1.66667 0.903563 0.161558
Q2G2L4   18 1 0.903563 0.161558
Q2FXB1   12 0.666667 -1.27278 0.943444
Q2FZY7   36 2 3.07991 0.0107511
Q2FVN1   20 1.11111 0.903563 0.161558
Q2G1S1   29 1.61111 0.903563 0.161558
Q2FXK4   37 2.05556 3.07991 0.0107511
Q2FXM6   39 2.16667 3.07991 0.0107511
Q2FZJ6   27 1.5 0.903563 0.161558
Q2FVT4   31 1.72222 0.903563 0.161558
Q2FYW1   35 1.94444 0.903563 0.161558
Q2FYZ3   41 2.27778 3.07991 0.0107511
Q2FXX5   20 1.11111 0.903563 0.161558
Q2FWM4   19 1.05556 0.903563 0.161558
Q2G2L3   45 2.5 3.07991 0.0107511
Q2FYR3   41 2.27778 3.07991 0.0107511
Q2G0I9   32 1.77778 0.903563 0.161558
Q2G0M2   33 1.83333 0.903563 0.161558
Q2G272   16 0.888889 -1.27278 0.943444
Q2FXL4   44 2.44444 3.07991 0.0107511
Q2G0U9   34 1.88889 0.903563 0.161558
Q2FVE4   22 1.22222 0.903563 0.161558
Q2FVC6   43 2.38889 3.07991 0.0107511
Q2FV19   28 1.55556 0.903563 0.161558
Q2G0S8   40 2.22222 3.07991 0.0107511
Q2G2G3   29 1.61111 0.903563 0.161558
Q2G2X0   40 2.16216 3.07991 0.0107511
Q2G0F3   38 2.05405 3.07991 0.0107511
Q2G037   28 1.51351 0.903563 0.161558
Q2G1G6   32 1.72973 0.903563 0.161558
Q2FWP0   15 0.810811 -1.27278 0.943444
Q2FY29   27 1.45946 0.903563 0.161558
Q2FXQ4   30 1.62162 0.903563 0.161558
Q2G0S7   33 1.78378 0.903563 0.161558
Q2FZX7   45 2.43243 3.07991 0.0107511
Q2G0E6   21 1.13514 0.903563 0.161558
Q2FY37   45 2.43243 3.07991 0.0107511
Q2FYQ0   43 2.32432 3.07991 0.0107511
Q2FUV3   33 1.78378 0.903563 0.161558
Q2FYV2   39 2.10811 3.07991 0.0107511
Q2FVS4   39 2.10811 3.07991 0.0107511
Q2G2M3   30 1.62162 0.903563 0.161558
Q2FVM6   38 2.05405 3.07991 0.0107511
Q2G292   39 2.10811 3.07991 0.0107511
Q2FXH7   20 1.08108 0.903563 0.161558
Q2FYQ7   41 2.21622 3.07991 0.0107511
Q2FWG2   50 2.7027 3.07991 0.0107511
Q2G159   41 2.21622 3.07991 0.0107511
Q2FX96   46 2.48649 3.07991 0.0107511
Q2FV83   26 1.40541 0.903563 0.161558
Q2G2D8   32 1.72973 0.903563 0.161558
Q2FYJ4   27 1.45946 0.903563 0.161558
Q2G1E8   21 1.13514 0.903563 0.161558
Q2FVK2   12 0.648649 -1.27278 0.943444
Q2FZP1   29 1.56757 0.903563 0.161558
Q2FXI0   32 1.72973 0.903563 0.161558
Q2G134   24 1.2973 0.903563 0.161558
Q2FZZ6   30 1.62162 0.903563 0.161558
Q2G1Z3   37 2 3.07991 0.0107511
Q2G030   48 2.59459 3.07991 0.0107511
Q2FV21   38 2.05405 3.07991 0.0107511
Q9RQP6   23 1.24324 0.903563 0.161558
Q2FZ62   42 2.27027 3.07991 0.0107511
Q2FZQ7   38 2.05405 3.07991 0.0107511
Q2G0F4   39 2.10811 3.07991 0.0107511
Q2FWE0   24 1.2973 0.903563 0.161558
Q2FVS0   27 1.45946 0.903563 0.161558
Q2FUT6   38 2.05405 3.07991 0.0107511
Q2FUQ5   26 1.40541 0.903563 0.161558
Q2FZJ9   27 1.45946 0.903563 0.161558
Q2FY81   37 2 3.07991 0.0107511
Q2G0K8   28 1.51351 0.903563 0.161558
Q2G262   19 1.02703 0.903563 0.161558
Q2G0E1   35 1.89189 0.903563 0.161558
Q2FWD3   48 2.59459 3.07991 0.0107511
Q2FXA4   46 2.48649 3.07991 0.0107511
Q2FVF0   41 2.21622 3.07991 0.0107511
Q2FWW9   38 2.05405 3.07991 0.0107511
Q2FZ54   46 2.48649 3.07991 0.0107511
P0A0J0   24 1.2973 0.903563 0.161558
Q2G1G1   53 2.86486 3.07991 0.0107511
Q2FWA1   36 1.94595 0.903563 0.161558
Q2FXN1   39 2.10811 3.07991 0.0107511
Q2G2T4   42 2.27027 3.07991 0.0107511
Q2FZW9   38 2.05405 3.07991 0.0107511
Q2FV90   45 2.43243 3.07991 0.0107511
Q2FWB3   27 1.45946 0.903563 0.161558
Q2G0Q0   23 1.24324 0.903563 0.161558
Q2FY10   31 1.67568 0.903563 0.161558
Q2FXM0   39 2.10811 3.07991 0.0107511
Q2G1S2   37 2 3.07991 0.0107511
Q2FXY5   35 1.84211 0.903563 0.161558
Q2FXV3   41 2.15789 3.07991 0.0107511
Q2FXG3   41 2.15789 3.07991 0.0107511
Q2FVA8   22 1.15789 0.903563 0.161558
Q2G2C2   30 1.57895 0.903563 0.161558
Q2FYU2   31 1.63158 0.903563 0.161558
Q2FYK5   46 2.42105 3.07991 0.0107511
Q2FW35   34 1.78947 0.903563 0.161558
Q2FY52   49 2.57895 3.07991 0.0107511
Q9RQP9   51 2.68421 3.07991 0.0107511
Q2G039   32 1.68421 0.903563 0.161558
Q2G1E4   46 2.42105 3.07991 0.0107511
Q2G0B0   33 1.73684 0.903563 0.161558
Q2FXI7   30 1.57895 0.903563 0.161558
Q2FWN7   57 3 5.25625 0.000662855
Q2FV66   19 1 0.903563 0.161558
Q2FYJ5   17 0.894737 -1.27278 0.943444
Q2FYC9   9 0.473684 -1.27278 0.943444
Q2FZC6   50 2.63158 3.07991 0.0107511
Q2FXW4   42 2.21053 3.07991 0.0107511
Q2FXI1   33 1.73684 0.903563 0.161558
Q2FZF9   44 2.31579 3.07991 0.0107511
Q2G171   22 1.15789 0.903563 0.161558
Q2G2P8   56 2.94737 3.07991 0.0107511
Q2G2V9   34 1.78947 0.903563 0.161558
Q2FV31   33 1.73684 0.903563 0.161558
Q9KJN3   18 0.947368 -1.27278 0.943444
Q2FZV5   25 1.31579 0.903563 0.161558
Q2FWC4   47 2.47368 3.07991 0.0107511
Q2FYT0   20 1.05263 0.903563 0.161558
Q2G145   38 2 3.07991 0.0107511
Q2G0J0   46 2.42105 3.07991 0.0107511
Q2FZQ3   31 1.63158 0.903563 0.161558
Q2FYE5   37 1.94737 0.903563 0.161558
Q2FWN5   35 1.84211 0.903563 0.161558
Q2FY24   49 2.57895 3.07991 0.0107511
Q2FVW7   34 1.78947 0.903563 0.161558
Q2FZ91   45 2.36842 3.07991 0.0107511
Q2FWL2   35 1.84211 0.903563 0.161558
Q2FZQ6   22 1.15789 0.903563 0.161558
P02976   21 1.10526 0.903563 0.161558
Q2G0R7   16 0.842105 -1.27278 0.943444
Q2FUU2   38 2 3.07991 0.0107511
Q2FZG1   43 2.26316 3.07991 0.0107511
Q2G0Z4   21 1.10526 0.903563 0.161558
Q2FZ81   24 1.26316 0.903563 0.161558
Q2G2J8   35 1.84211 0.903563 0.161558
Q2FZD7   40 2.10526 3.07991 0.0107511
Q2G288   32 1.68421 0.903563 0.161558
Q2FW52   38 2 3.07991 0.0107511
Q2FVX4   33 1.73684 0.903563 0.161558
Q2FVN5   23 1.21053 0.903563 0.161558
Q2FY88   35 1.84211 0.903563 0.161558
Q2FWC9   35 1.84211 0.903563 0.161558
Q2FZS7   34 1.78947 0.903563 0.161558
Q2FZ63   28 1.47368 0.903563 0.161558
Q2G1L8   42 2.21053 3.07991 0.0107511
Q2FV17   48 2.52632 3.07991 0.0107511
Q2FVT8   29 1.52632 0.903563 0.161558
Q2G0W8   36 1.89474 0.903563 0.161558
Q2FV07   24 1.26316 0.903563 0.161558
Q2G0Q1   52 2.73684 3.07991 0.0107511
Q2FY69   36 1.89474 0.903563 0.161558
Q2FZ75   32 1.68421 0.903563 0.161558
Q2G0E5   50 2.63158 3.07991 0.0107511
Q2G233   36 1.89474 0.903563 0.161558
Q2FWE1   49 2.57895 3.07991 0.0107511
Q2FVZ2   25 1.31579 0.903563 0.161558
Q2FYE2   40 2.10526 3.07991 0.0107511
Q2G1K6   37 1.89744 0.903563 0.161558
Q2FVT0   34 1.74359 0.903563 0.161558
Q2G0Q9   40 2.05128 3.07991 0.0107511
Q2FZ89   49 2.51282 3.07991 0.0107511
Q2FVR0   31 1.58974 0.903563 0.161558
Q2FZD9   25 1.28205 0.903563 0.161558
Q2FX85   30 1.53846 0.903563 0.161558
Q2G1B0   22 1.12821 0.903563 0.161558
Q2G2E4   28 1.4359 0.903563 0.161558
Q2FYK7   40 2.05128 3.07991 0.0107511
Q2FZ13   28 1.4359 0.903563 0.161558
Q2FZE6   37 1.89744 0.903563 0.161558
Q2FVI2   32 1.64103 0.903563 0.161558
Q2FZE0   37 1.89744 0.903563 0.161558
Q2FV38   34 1.74359 0.903563 0.161558
Q2FXE2   38 1.94872 0.903563 0.161558
Q2G1Q2   40 2.05128 3.07991 0.0107511
Q2FYY8   41 2.10256 3.07991 0.0107511
Q2FYN6   38 1.94872 0.903563 0.161558
Q2FV39   39 2 3.07991 0.0107511
Q2G130   31 1.58974 0.903563 0.161558
Q2FUR8   33 1.69231 0.903563 0.161558
Q2FXZ3   18 0.923077 -1.27278 0.943444
Q2FYM4   22 1.12821 0.903563 0.161558
Q2FWY1   36 1.84615 0.903563 0.161558
Q2G1V4   34 1.74359 0.903563 0.161558
P0A011   46 2.35897 3.07991 0.0107511
Q2FXZ0   46 2.35897 3.07991 0.0107511
Q2G0V4   40 2.05128 3.07991 0.0107511
Q2FW34   36 1.84615 0.903563 0.161558
Q2FWC7   38 1.94872 0.903563 0.161558
Q2G0F6   45 2.30769 3.07991 0.0107511
Q2G0T0   47 2.41026 3.07991 0.0107511
Q2FXM8   39 2 3.07991 0.0107511
Q2G0Q8   35 1.79487 0.903563 0.161558
Q2FZ08   30 1.53846 0.903563 0.161558
Q2G160   44 2.25641 3.07991 0.0107511
Q2FY78   24 1.23077 0.903563 0.161558
Q2G2H7   29 1.48718 0.903563 0.161558
Q2FW53   17 0.871795 -1.27278 0.943444
Q2FVX0   48 2.46154 3.07991 0.0107511
Q2G2U5   47 2.41026 3.07991 0.0107511
Q2FZR0   37 1.89744 0.903563 0.161558
Q2G1Z9   24 1.23077 0.903563 0.161558
Q2G1G0   39 2 3.07991 0.0107511
Q2FW57   47 2.41026 3.07991 0.0107511
Q9RQP7   34 1.74359 0.903563 0.161558
Q2FXP0   37 1.89744 0.903563 0.161558
Q2FVV1   25 1.28205 0.903563 0.161558
Q2FYU8   24 1.23077 0.903563 0.161558
Q2FZ04   39 2 3.07991 0.0107511
Q2FVQ0   30 1.53846 0.903563 0.161558
Q2G151   41 2.10256 3.07991 0.0107511
Q2FXF9   27 1.38462 0.903563 0.161558
Q2G242   32 1.64103 0.903563 0.161558
Q2FZQ0   36 1.84615 0.903563 0.161558
Q2G1Q8   31 1.58974 0.903563 0.161558
Q2FYG1   46 2.3 3.07991 0.0107511
Q2G1N3   37 1.85 0.903563 0.161558
Q2FV44   34 1.7 0.903563 0.161558
Q2FXV4   40 2 3.07991 0.0107511
Q2G0I1   24 1.2 0.903563 0.161558
Q2FZY0   37 1.85 0.903563 0.161558
Q2G295   41 2.05 3.07991 0.0107511
Q2FWH3   41 2.05 3.07991 0.0107511
Q2G072   39 1.95 0.903563 0.161558
Q2G217   45 2.25 3.07991 0.0107511
Q2FYP6   36 1.8 0.903563 0.161558
Q9EZ12   51 2.55 3.07991 0.0107511
Q2FZ48   49 2.45 3.07991 0.0107511
Q2FY16   43 2.15 3.07991 0.0107511
Q2FZU3   45 2.25 3.07991 0.0107511
Q2FVV7   41 2.05 3.07991 0.0107511
Q2FWU0   12 0.6 -1.27278 0.943444
P0A0Q0   37 1.85 0.903563 0.161558
Q2FVS3   34 1.7 0.903563 0.161558
Q2G0I6   47 2.35 3.07991 0.0107511
Q2FYP3   15 0.75 -1.27278 0.943444
Q2FWM0   38 1.9 0.903563 0.161558
Q2FZ36   30 1.5 0.903563 0.161558
Q2G0Y8   39 1.95 0.903563 0.161558
Q2FXF6   25 1.25 0.903563 0.161558
Q2FXM7   47 2.35 3.07991 0.0107511
Q2G1A6   48 2.4 3.07991 0.0107511
Q2G138   18 0.9 -1.27278 0.943444
Q2FZR4   38 1.9 0.903563 0.161558
Q2G162   28 1.4 0.903563 0.161558
Q2FYH2   27 1.35 0.903563 0.161558
Q2FX56   31 1.55 0.903563 0.161558
Q2FY68   45 2.25 3.07991 0.0107511
Q2G1K1   13 0.65 -1.27278 0.943444
Q2G1A3   38 1.9 0.903563 0.161558
Q2FZX4   48 2.4 3.07991 0.0107511
Q2G1M5   29 1.45 0.903563 0.161558
Q2FVA3   34 1.7 0.903563 0.161558
Q2G2G4   34 1.7 0.903563 0.161558
Q2G0U3   33 1.65 0.903563 0.161558
Q2FXQ6   28 1.4 0.903563 0.161558
Q2G0S2   34 1.7 0.903563 0.161558
Q2G168   24 1.2 0.903563 0.161558
Q2FZB0   43 2.15 3.07991 0.0107511
Q2G119   60 3 5.25625 0.000662855
Q2FVJ7   38 1.9 0.903563 0.161558
Q2FY30   37 1.85 0.903563 0.161558
Q2FXR3   41 2.05 3.07991 0.0107511
Q2G1Z0   39 1.95 0.903563 0.161558
Q2G0A9   39 1.95 0.903563 0.161558
O33599   15 0.75 -1.27278 0.943444
Q2FZ55   43 2.15 3.07991 0.0107511
Q2FYS0   29 1.45 0.903563 0.161558
Q2G248   58 2.9 3.07991 0.0107511
Q2G049   41 2.05 3.07991 0.0107511
Q2FVA5   23 1.15 0.903563 0.161558
Q2FUX8   39 1.95 0.903563 0.161558
Q2G123   33 1.65 0.903563 0.161558
Q2FVH0   45 2.25 3.07991 0.0107511
Q2FV01   31 1.55 0.903563 0.161558
Q2G2L2   37 1.85 0.903563 0.161558
Q2FYW3   41 2.05 3.07991 0.0107511
Q2FZZ0   32 1.6 0.903563 0.161558
Q2FVV8   39 1.95 0.903563 0.161558
Q2G2W0   38 1.85366 0.903563 0.161558
Q2G041   21 1.02439 0.903563 0.161558
P0A0B9   44 2.14634 3.07991 0.0107511
Q2FYI6   43 2.09756 3.07991 0.0107511
Q2G2S2   35 1.70732 0.903563 0.161558
Q2FVQ8   28 1.36585 0.903563 0.161558
Q2FVT2   42 2.04878 3.07991 0.0107511
Q2G1Z5   22 1.07317 0.903563 0.161558
Q2G2A4   32 1.56098 0.903563 0.161558
P60393   48 2.34146 3.07991 0.0107511
Q2G0P6   38 1.85366 0.903563 0.161558
Q2FW04   29 1.41463 0.903563 0.161558
Q2FYY9   44 2.14634 3.07991 0.0107511
Q2FWP2   31 1.5122 0.903563 0.161558
Q2FVW4   36 1.7561 0.903563 0.161558
Q2FY63   35 1.70732 0.903563 0.161558
Q2FZ68   37 1.80488 0.903563 0.161558
Q2G1E2   21 1.02439 0.903563 0.161558
Q2G2T8   43 2.09756 3.07991 0.0107511
Q2FY71   46 2.2439 3.07991 0.0107511
Q2FVI1   30 1.46341 0.903563 0.161558
Q2G0W2   25 1.21951 0.903563 0.161558
Q2G238   49 2.39024 3.07991 0.0107511
Q2FZR1   43 2.09756 3.07991 0.0107511
Q2FXN2   28 1.36585 0.903563 0.161558
Q2FXH6   19 0.926829 -1.27278 0.943444
Q2FXM3   38 1.85366 0.903563 0.161558
Q2FZW3   35 1.70732 0.903563 0.161558
Q2FWM9   36 1.7561 0.903563 0.161558
Q2FUW9   20 0.97561 -1.27278 0.943444
Q2FW91   35 1.70732 0.903563 0.161558
Q2G137   21 1.02439 0.903563 0.161558
Q2FVM0   40 1.95122 0.903563 0.161558
Q2G057   28 1.36585 0.903563 0.161558
Q2FXP5   32 1.56098 0.903563 0.161558
Q2G1H2   26 1.26829 0.903563 0.161558
Q2FX99   18 0.878049 -1.27278 0.943444
Q2G0J4   30 1.46341 0.903563 0.161558
Q2FX74   23 1.12195 0.903563 0.161558
Q2G1J9   32 1.56098 0.903563 0.161558
Q2G1F7   17 0.829268 -1.27278 0.943444
Q2G2R8   30 1.46341 0.903563 0.161558
Q2FW32   27 1.31707 0.903563 0.161558
Q2FXZ4   37 1.80488 0.903563 0.161558
Q2FUT0   35 1.70732 0.903563 0.161558
Q2G084   34 1.65854 0.903563 0.161558
Q2G148   39 1.90244 0.903563 0.161558
Q2FYR0   41 2 3.07991 0.0107511
Q2FW86   36 1.7561 0.903563 0.161558
Q2FW01   27 1.31707 0.903563 0.161558
Q2FUX9   31 1.5122 0.903563 0.161558
Q2G212   26 1.26829 0.903563 0.161558
Q2FZ84   25 1.21951 0.903563 0.161558
Q2G0Y0   37 1.80488 0.903563 0.161558
Q2FYU4   44 2.14634 3.07991 0.0107511
Q2G223   25 1.21951 0.903563 0.161558
Q2G136   51 2.4878 3.07991 0.0107511
Q2G0G6   42 2.04878 3.07991 0.0107511
Q2FWY6   38 1.85366 0.903563 0.161558
Q2FWZ2   30 1.46341 0.903563 0.161558
Q2G240   35 1.70732 0.903563 0.161558
O05154   45 2.19512 3.07991 0.0107511
Q2FXP4   28 1.36585 0.903563 0.161558
Q2FVH5   33 1.60976 0.903563 0.161558
Q2FYP0   34 1.61905 0.903563 0.161558
Q2FUW5   27 1.28571 0.903563 0.161558
Q2FX66   13 0.619048 -1.27278 0.943444
Q2G1P4   23 1.09524 0.903563 0.161558
Q2FYI9   41 1.95238 0.903563 0.161558
Q2G0I7   33 1.57143 0.903563 0.161558
Q2FXQ9   37 1.7619 0.903563 0.161558
Q2FXL0   46 2.19048 3.07991 0.0107511
Q2FYR7   57 2.71429 3.07991 0.0107511
Q2G1W4   32 1.52381 0.903563 0.161558
Q2G2C8   37 1.7619 0.903563 0.161558
Q2G163   44 2.09524 3.07991 0.0107511
Q2FWL9   22 1.04762 0.903563 0.161558
Q2FZH3   29 1.38095 0.903563 0.161558
Q2FZR5   42 2 3.07991 0.0107511
Q2G1W6   26 1.2381 0.903563 0.161558
Q2FWA5   27 1.28571 0.903563 0.161558
Q2FX17   33 1.57143 0.903563 0.161558
Q2FXY1   33 1.57143 0.903563 0.161558
Q2G2W1   29 1.38095 0.903563 0.161558
Q2FV06   23 1.09524 0.903563 0.161558
Q2FYW6   53 2.52381 3.07991 0.0107511
Q2G281   30 1.42857 0.903563 0.161558
Q2G227   39 1.85714 0.903563 0.161558
Q2FWZ5   39 1.85714 0.903563 0.161558
Q2FZX0   36 1.71429 0.903563 0.161558
Q2FV51   35 1.66667 0.903563 0.161558
Q2G082   32 1.52381 0.903563 0.161558
Q2FWX4   9 0.428571 -1.27278 0.943444
Q2FZT1   44 2.09524 3.07991 0.0107511
Q2FYF3   32 1.52381 0.903563 0.161558
Q2FXW9   18 0.857143 -1.27278 0.943444
O34090   40 1.90476 0.903563 0.161558
Q2FVE1   32 1.52381 0.903563 0.161558
Q2FZL5   33 1.57143 0.903563 0.161558
Q2G258   44 2.09524 3.07991 0.0107511
Q2FZW5   29 1.38095 0.903563 0.161558
Q2FW63   27 1.28571 0.903563 0.161558
Q2FXB4   35 1.66667 0.903563 0.161558
Q2G1T5   10 0.47619 -1.27278 0.943444
Q2G1J5   29 1.38095 0.903563 0.161558
Q2G0V0   34 1.61905 0.903563 0.161558
Q2G0M7   35 1.66667 0.903563 0.161558
Q2G1I5   40 1.90476 0.903563 0.161558
Q2G146   40 1.90476 0.903563 0.161558
Q2G1P6   39 1.85714 0.903563 0.161558
Q2G1W8   42 1.95349 0.903563 0.161558
Q2G035   34 1.5814 0.903563 0.161558
Q2G1I3   34 1.5814 0.903563 0.161558
Q2FWM2   45 2.09302 3.07991 0.0107511
Q2FYJ3   48 2.23256 3.07991 0.0107511
Q2G0L8   41 1.90698 0.903563 0.161558
Q2G164   42 1.95349 0.903563 0.161558
Q2FVT7   45 2.09302 3.07991 0.0107511
Q2G1R3   50 2.32558 3.07991 0.0107511
Q2G1T6   51 2.37209 3.07991 0.0107511
Q2FZN7   43 2 3.07991 0.0107511
Q2FY83   29 1.34884 0.903563 0.161558
Q2FZX9   47 2.18605 3.07991 0.0107511
Q2FYL5   43 2 3.07991 0.0107511
Q2G218   45 2.09302 3.07991 0.0107511
Q2G0M5   32 1.48837 0.903563 0.161558
Q2FW78   24 1.11628 0.903563 0.161558
P52078   33 1.53488 0.903563 0.161558
Q7X2S2   36 1.67442 0.903563 0.161558
Q2FZG4   40 1.86047 0.903563 0.161558
Q2G0M4   32 1.48837 0.903563 0.161558
Q2FVA2   36 1.67442 0.903563 0.161558
Q2G115   35 1.62791 0.903563 0.161558
Q2G0M8   43 2 3.07991 0.0107511
Q2G1U4   29 1.34884 0.903563 0.161558
Q2G1D0   46 2.13953 3.07991 0.0107511
Q2G2S0   35 1.62791 0.903563 0.161558
Q2G2N5   31 1.44186 0.903563 0.161558
Q2G222   34 1.5814 0.903563 0.161558
Q2G1C8   35 1.62791 0.903563 0.161558
Q2FV40   38 1.76744 0.903563 0.161558
Q2FXT1   25 1.16279 0.903563 0.161558
Q2FZZ2   32 1.48837 0.903563 0.161558
Q2FY01   38 1.76744 0.903563 0.161558
Q2FVJ8   46 2.13953 3.07991 0.0107511
Q2FXK2   46 2.13953 3.07991 0.0107511
Q2FUS7   34 1.5814 0.903563 0.161558
Q2FVP1   30 1.39535 0.903563 0.161558
Q2FYN7   11 0.511628 -1.27278 0.943444
P69848   45 2.09302 3.07991 0.0107511
Q2FWN8   45 2.09302 3.07991 0.0107511
Q2FV62   35 1.62791 0.903563 0.161558
Q2FWW7   41 1.90698 0.903563 0.161558
Q2G1Y5   54 2.51163 3.07991 0.0107511
Q2FXA3   50 2.32558 3.07991 0.0107511
Q2FYV3   40 1.86047 0.903563 0.161558
Q2G1H4   41 1.90698 0.903563 0.161558
Q2G038   51 2.37209 3.07991 0.0107511
Q2G161   21 0.976744 -1.27278 0.943444
Q2FYV1   46 2.13953 3.07991 0.0107511
Q2FZ09   37 1.72093 0.903563 0.161558
Q2FW90   35 1.62791 0.903563 0.161558
Q2G290   36 1.67442 0.903563 0.161558
P60611   33 1.53488 0.903563 0.161558
Q2FV58   43 2 3.07991 0.0107511
Q2G0C6   31 1.44186 0.903563 0.161558
Q2G050   39 1.81395 0.903563 0.161558
Q2G0V2   40 1.86047 0.903563 0.161558
Q2FVQ4   27 1.25581 0.903563 0.161558
Q2G094   27 1.22727 0.903563 0.161558
Q2FY59   38 1.72727 0.903563 0.161558
Q2FVX7   48 2.18182 3.07991 0.0107511
Q2FVP4   33 1.5 0.903563 0.161558
Q2G185   26 1.18182 0.903563 0.161558
Q2FXP8   23 1.04545 0.903563 0.161558
Q2G275   34 1.54545 0.903563 0.161558
Q2G1D9   32 1.45455 0.903563 0.161558
Q2FXI3   33 1.5 0.903563 0.161558
Q2FYM2   25 1.13636 0.903563 0.161558
P14738   10 0.454545 -1.27278 0.943444
Q2G2Q2   29 1.31818 0.903563 0.161558
Q2G0M9   46 2.09091 3.07991 0.0107511
Q2FY67   45 2.04545 3.07991 0.0107511
Q2FWX8   9 0.409091 -1.27278 0.943444
Q2FUT9   45 2.04545 3.07991 0.0107511
Q2FZS0   36 1.63636 0.903563 0.161558
Q2G2A8   35 1.59091 0.903563 0.161558
Q2FUY2   11 0.5 -1.27278 0.943444
Q2FZL8   38 1.72727 0.903563 0.161558
Q2FW93   15 0.681818 -1.27278 0.943444
Q2G1L7   33 1.5 0.903563 0.161558
Q2FW41   29 1.31818 0.903563 0.161558
Q2FZY6   31 1.40909 0.903563 0.161558
Q2G042   21 0.954545 -1.27278 0.943444
Q2FWK2   46 2.09091 3.07991 0.0107511
Q2FYF4   38 1.72727 0.903563 0.161558
Q2FZP2   23 1.04545 0.903563 0.161558
Q2G1G7   38 1.72727 0.903563 0.161558
Q2G1H5   39 1.77273 0.903563 0.161558
Q2G2S7   24 1.09091 0.903563 0.161558
Q2FY53   32 1.45455 0.903563 0.161558
Q2G1N2   43 1.95455 0.903563 0.161558
Q2G2V2   40 1.81818 0.903563 0.161558
Q2G1H6   41 1.86364 0.903563 0.161558
Q2FZA9   33 1.5 0.903563 0.161558
Q2FXI5   40 1.81818 0.903563 0.161558
Q2G206   23 1.04545 0.903563 0.161558
Q2FWN6   33 1.5 0.903563 0.161558
Q2FUQ2   35 1.59091 0.903563 0.161558
Q2G1K3   26 1.18182 0.903563 0.161558
Q2FZ76   33 1.5 0.903563 0.161558
Q2FY54   25 1.13636 0.903563 0.161558
Q2G289   29 1.31818 0.903563 0.161558
Q2FY14   30 1.36364 0.903563 0.161558
Q2FV77   32 1.45455 0.903563 0.161558
Q2G064   42 1.90909 0.903563 0.161558
Q2G033   45 2.04545 3.07991 0.0107511
Q2G198   30 1.36364 0.903563 0.161558
Q2G0K4   26 1.18182 0.903563 0.161558
Q2G0V3   61 2.77273 3.07991 0.0107511
Q2FWE2   32 1.42222 0.903563 0.161558
Q2G089   40 1.77778 0.903563 0.161558
Q2FZL3   31 1.37778 0.903563 0.161558
Q2G087   46 2.04444 3.07991 0.0107511
Q2G0A7   29 1.28889 0.903563 0.161558
Q2FVF9   49 2.17778 3.07991 0.0107511
Q2G071   32 1.42222 0.903563 0.161558
Q2FUZ2   29 1.28889 0.903563 0.161558
Q2FY27   41 1.82222 0.903563 0.161558
Q2FXX4   42 1.86667 0.903563 0.161558
Q2G1E6   33 1.46667 0.903563 0.161558
Q2G1G5   36 1.6 0.903563 0.161558
Q2G2Q3   24 1.06667 0.903563 0.161558
Q2FZF0   23 1.02222 0.903563 0.161558
Q2G2D2   26 1.15556 0.903563 0.161558
Q2FXT4   41 1.82222 0.903563 0.161558
Q2FZI8   44 1.95556 0.903563 0.161558
Q2FUS8   11 0.488889 -1.27278 0.943444
Q2FVR9   47 2.08889 3.07991 0.0107511
Q2FXP2   35 1.55556 0.903563 0.161558
Q2FX94   32 1.42222 0.903563 0.161558
Q2G2A5   35 1.55556 0.903563 0.161558
Q2FZP7   43 1.91111 0.903563 0.161558
Q2G1R7   31 1.37778 0.903563 0.161558
Q2G015   12 0.533333 -1.27278 0.943444
Q2FZF4   46 2.04444 3.07991 0.0107511
Q2G1E5   37 1.64444 0.903563 0.161558
Q2FWH9   32 1.42222 0.903563 0.161558
Q2G069   28 1.24444 0.903563 0.161558
Q2FZK3   46 2.04444 3.07991 0.0107511
Q2FZU5   48 2.13333 3.07991 0.0107511
Q2FYT4   30 1.33333 0.903563 0.161558
Q2FWK4   38 1.68889 0.903563 0.161558
Q2FY40   37 1.64444 0.903563 0.161558
Q2FWY4   22 0.977778 -1.27278 0.943444
Q2G156   33 1.46667 0.903563 0.161558
Q2G045   32 1.42222 0.903563 0.161558
Q2FZS6   43 1.91111 0.903563 0.161558
Q2FYC7   37 1.64444 0.903563 0.161558
Q2FW73   36 1.6 0.903563 0.161558
Q2G1H3   38 1.68889 0.903563 0.161558
Q2FXJ6   21 0.933333 -1.27278 0.943444
Q2FUS2   27 1.17391 0.903563 0.161558
Q2G120   53 2.30435 3.07991 0.0107511
Q2G2T9   36 1.56522 0.903563 0.161558
Q2G1N9   24 1.04348 0.903563 0.161558
Q2FXL9   31 1.34783 0.903563 0.161558
Q2G0W4   34 1.47826 0.903563 0.161558
Q2G0R6   31 1.34783 0.903563 0.161558
Q2G1C4   37 1.6087 0.903563 0.161558
Q2FWY9   51 2.21739 3.07991 0.0107511
Q2G1K4   38 1.65217 0.903563 0.161558
Q2FYK3   36 1.56522 0.903563 0.161558
Q2G1N4   39 1.69565 0.903563 0.161558
Q2G065   35 1.52174 0.903563 0.161558
Q2FX88   45 1.95652 0.903563 0.161558
Q2FVW9   33 1.43478 0.903563 0.161558
Q2G1E0   14 0.608696 -1.27278 0.943444
Q2G2P2   38 1.65217 0.903563 0.161558
Q2G0V5   21 0.913043 -1.27278 0.943444
Q2FWA2   41 1.78261 0.903563 0.161558
Q2FZU1   37 1.6087 0.903563 0.161558
Q2FX77   28 1.21739 0.903563 0.161558
Q2FW75   32 1.3913 0.903563 0.161558
Q2FUT5   38 1.65217 0.903563 0.161558
Q2G234   35 1.52174 0.903563 0.161558
Q2FZU6   44 1.91304 0.903563 0.161558
Q2G1Y2   28 1.21739 0.903563 0.161558
Q2FXN7   23 1 0.903563 0.161558
Q2G2J3   24 1.04348 0.903563 0.161558
Q2G0G1   38 1.65217 0.903563 0.161558
Q2FW62   36 1.56522 0.903563 0.161558
Q2FUP7   34 1.47826 0.903563 0.161558
Q2G1J3   49 2.13043 3.07991 0.0107511
Q2FZ15   39 1.69565 0.903563 0.161558
Q2G1D3   29 1.26087 0.903563 0.161558
Q2G0K2   44 1.91304 0.903563 0.161558
Q2FWC1   52 2.26087 3.07991 0.0107511
Q2FXM5   46 2 3.07991 0.0107511
Q2FY46   27 1.17391 0.903563 0.161558
Q2G1K0   39 1.69565 0.903563 0.161558
Q2FXT6   46 2 3.07991 0.0107511
Q2FZM4   38 1.65217 0.903563 0.161558
Q2FXG1   42 1.82609 0.903563 0.161558
Q2FXL1   50 2.17391 3.07991 0.0107511
Q2FWX5   39 1.69565 0.903563 0.161558
# cudaSaTabsearch LTYPE = T LORDER = F LSOLN = F
# QUERY ID = PF09566 
# DBFILE = ./tableaux.ascii.DB                                                             
Q2G1I1   39 1.65957 0.903563  0.161558
Q2G1K2   50 2.12766 3.07991  0.0107511
Q2FUU5   43 1.82979 0.903563  0.161558
Q2FXB6   46 1.95745 0.903563  0.161558
Q2FZU2   28 1.19149 0.903563  0.161558
Q2FZK0   27 1.14894 0.903563  0.161558
Q2FY33   28 1.19149 0.903563  0.161558
Q2G098   31 1.31915 0.903563  0.161558
Q2FZ46   45 1.91489 0.903563  0.161558
Q2FZQ5   39 1.65957 0.903563  0.161558
Q2FXU8   37 1.57447 0.903563  0.161558
Q9EZ08   43 1.82979 0.903563  0.161558
Q2G1B9   41 1.74468 0.903563  0.161558
Q2FZ73   38 1.61702 0.903563  0.161558
Q2FY35   44 1.87234 0.903563  0.161558
Q2FZ16   51 2.17021 3.07991  0.0107511
Q2FYR2   35 1.48936 0.903563  0.161558
Q2FWY3   10 0.425532 -1.27278  0.943444
Q2G2F5   42 1.78723 0.903563  0.161558
Q2G032   34 1.44681 0.903563  0.161558
Q2FZ10   33 1.40426 0.903563  0.161558
Q2G255   35 1.48936 0.903563  0.161558
Q2G0X6   43 1.82979 0.903563  0.161558
Q2FYH0   52 2.21277 3.07991  0.0107511
Q2FXJ9   45 1.91489 0.903563  0.161558
Q2FZT4   25 1.06383 0.903563  0.161558
Q2FVE6   36 1.53191 0.903563  0.161558
Q2FYD3   17 0.723404 -1.27278  0.943444
Q2FXT5   24 1.02128 0.903563  0.161558
Q2FY60   45 1.91489 0.903563  0.161558
Q2G2D7   36 1.53191 0.903563  0.161558
Q2FX16   39 1.65957 0.903563  0.161558
Q2FZ34   35 1.48936 0.903563  0.161558
Q2G1S4   44 1.87234 0.903563  0.161558
Q2G147   43 1.82979 0.903563  0.161558
Q2G1J7   36 1.53191 0.903563  0.161558
Q2G2A7   38 1.61702 0.903563  0.161558
Q2G2M6   38 1.61702 0.903563  0.161558
Q2FV30   42 1.78723 0.903563  0.161558
Q2FVL5   34 1.44681 0.903563  0.161558
Q2FXY0   45 1.91489 0.903563  0.161558
Q2FZL1   44 1.87234 0.903563  0.161558
Q2FW45   29 1.23404 0.903563  0.161558
Q2FZU0   44 1.83333 0.903563  0.161558
Q2FWZ0   33 1.375 0.903563  0.161558
Q2G2H5   30 1.25 0.903563  0.161558
Q2FYG9   37 1.54167 0.903563  0.161558
Q2G2X6   34 1.41667 0.903563  0.161558
Q2G155   36 1.5 0.903563  0.161558
Q2FXY9   38 1.58333 0.903563  0.161558
Q2FZ37   42 1.75 0.903563  0.161558
Q2FVI7   40 1.66667 0.903563  0.161558
Q2FYS1   40 1.66667 0.903563  0.161558
Q2FXL5   45 1.875 0.903563  0.161558
Q2G1J4   40 1.66667 0.903563  0.161558
Q2FWZ3   36 1.5 0.903563  0.161558
Q2G2P7   39 1.625 0.903563  0.161558
Q2FVH3   39 1.625 0.903563  0.161558
Q2FZ31   31 1.29167 0.903563  0.161558
Q2G283   50 2.08333 3.07991  0.0107511
Q2FZ66   41 1.70833 0.903563  0.161558
Q2FWY7   23 0.958333 -1.27278  0.943444
Q2G1F9   38 1.58333 0.903563  0.161558
Q2FZJ4   40 1.66667 0.903563  0.161558
Q2FZQ1   29 1.20833 0.903563  0.161558
Q2FY80   16 0.666667 -1.27278  0.943444
Q2G2D4   39 1.625 0.903563  0.161558
Q2FYP1   36 1.5 0.903563  0.161558
Q2FYF9   18 0.75 -1.27278  0.943444
Q2G0B3   34 1.41667 0.903563  0.161558
Q2FUT8   39 1.625 0.903563  0.161558
Q2FYR1   36 1.5 0.903563  0.161558
Q2FYL3   32 1.33333 0.903563  0.161558
Q2FVG4   31 1.29167 0.903563  0.161558
Q2FVP8   24 1 0.903563  0.161558
Q2FZ28   34 1.38776 0.903563  0.161558
Q2G1F0   38 1.55102 0.903563  0.161558
P95689   31 1.26531 0.903563  0.161558
Q2FYH6   38 1.55102 0.903563  0.161558
Q2FXD1   24 0.979592 -1.27278  0.943444
Q2G0X5   26 1.06122 0.903563  0.161558
Q2FXN8   24 0.979592 -1.27278  0.943444
Q2G0N0   33 1.34694 0.903563  0.161558
Q2G268   32 1.30612 0.903563  0.161558
Q2FV61   43 1.7551 0.903563  0.161558
Q2FXL7   40 1.63265 0.903563  0.161558
Q2FUR5   24 0.979592 -1.27278  0.943444
Q2FXV6   33 1.34694 0.903563  0.161558
Q2G2C5   40 1.63265 0.903563  0.161558
Q2FVJ6   40 1.63265 0.903563  0.161558
Q2G1Y4   51 2.08163 3.07991  0.0107511
Q2FVI0   24 0.979592 -1.27278  0.943444
Q2FXJ8   33 1.34694 0.903563  0.161558
Q2FZU7   52 2.12245 3.07991  0.0107511
Q2G2X4   34 1.38776 0.903563  0.161558
Q2FZA8   34 1.38776 0.903563  0.161558
Q2FW96   47 1.91837 0.903563  0.161558
Q2FYV4   35 1.42857 0.903563  0.161558
O07325   41 1.67347 0.903563  0.161558
Q2G1C1   37 1.5102 0.903563  0.161558
Q2FZR9   43 1.7551 0.903563  0.161558
Q2FVW3   34 1.38776 0.903563  0.161558
Q2G124   40 1.63265 0.903563  0.161558
P0C0V7   45 1.83673 0.903563  0.161558
Q2FX52   39 1.56 0.903563  0.161558
Q2G2C7   41 1.64 0.903563  0.161558
Q2G2D5   50 2 3.07991  0.0107511
Q2FXQ7   37 1.48 0.903563  0.161558
Q2FZW0   35 1.4 0.903563  0.161558
Q2FVG3   33 1.32 0.903563  0.161558
Q2FXR4   43 1.72 0.903563  0.161558
Q2FZ67   45 1.8 0.903563  0.161558
Q2G243   34 1.36 0.903563  0.161558
Q2FV76   44 1.76 0.903563  0.161558
Q2FVZ4   34 1.36 0.903563  0.161558
Q2FWC5   43 1.72 0.903563  0.161558
Q2FZY3   32 1.28 0.903563  0.161558
Q2FWH5   32 1.28 0.903563  0.161558
Q2G241   35 1.4 0.903563  0.161558
Q2FV35   24 0.96 -1.27278  0.943444
Q2G0T5   26 1.04 0.903563  0.161558
Q2G1A9   47 1.88 0.903563  0.161558
Q2FYU7   40 1.6 0.903563  0.161558
Q2G2E0   23 0.92 -1.27278  0.943444
Q2FVT6   39 1.56 0.903563  0.161558
Q2G0D7   28 1.12 0.903563  0.161558
Q2G1M6   48 1.92 0.903563  0.161558
Q2G0A6   41 1.64 0.903563  0.161558
Q2FUY6   39 1.56 0.903563  0.161558
Q2FYJ2   42 1.68 0.903563  0.161558
Q2G2E5   34 1.33333 0.903563  0.161558
Q2G2P5   34 1.33333 0.903563  0.161558
Q2G1R6   38 1.4902 0.903563  0.161558
Q2FYF0   38 1.4902 0.903563  0.161558
Q2FVH8   39 1.52941 0.903563  0.161558
Q2FUU3   44 1.72549 0.903563  0.161558
Q2FVG8   36 1.41176 0.903563  0.161558
Q9ZAH5   45 1.76471 0.903563  0.161558
Q2G2U0   37 1.45098 0.903563  0.161558
Q2FYR4   38 1.4902 0.903563  0.161558
Q2G256   37 1.45098 0.903563  0.161558
Q2FVY0   41 1.60784 0.903563  0.161558
Q2G0Q2   34 1.33333 0.903563  0.161558
Q2G0R2   30 1.17647 0.903563  0.161558
Q2G0Q3   28 1.09804 0.903563  0.161558
Q2FWZ9   51 2 3.07991  0.0107511
Q53705   28 1.09804 0.903563  0.161558
Q2G2U3   37 1.45098 0.903563  0.161558
Q2FYY6   40 1.56863 0.903563  0.161558
Q2FWL3   36 1.41176 0.903563  0.161558
Q2FY50   31 1.21569 0.903563  0.161558
Q2FXN4   40 1.56863 0.903563  0.161558
Q2G179   29 1.13725 0.903563  0.161558
Q2G1L6   35 1.37255 0.903563  0.161558
Q2FXU4   30 1.17647 0.903563  0.161558
Q2G1E9   34 1.33333 0.903563  0.161558
Q2G232   38 1.4902 0.903563  0.161558
Q2FXH9   40 1.56863 0.903563  0.161558
Q2G0X3   16 0.627451 -1.27278  0.943444
Q2FXD0   36 1.41176 0.903563  0.161558
Q2G0G3   36 1.41176 0.903563  0.161558
Q2FWW3   48 1.88235 0.903563  0.161558
Q2FYG0   33 1.26923 0.903563  0.161558
Q2FZS9   36 1.38462 0.903563  0.161558
Q2FYS2   40 1.53846 0.903563  0.161558
Q2G2U4   17 0.653846 -1.27278  0.943444
Q2FWJ9   43 1.65385 0.903563  0.161558
Q2FWF0   41 1.57692 0.903563  0.161558
Q2FXR9   52 2 3.07991  0.0107511
Q2FZV7   33 1.26923 0.903563  0.161558
Q2G1W0   40 1.53846 0.903563  0.161558
Q2G2I0   32 1.23077 0.903563  0.161558
Q2G153   52 2 3.07991  0.0107511
Q2FWD7   36 1.38462 0.903563  0.161558
Q2FY15   34 1.30769 0.903563  0.161558
Q2FV54   42 1.61538 0.903563  0.161558
Q2FZ74   43 1.65385 0.903563  0.161558
Q2FYV5   42 1.61538 0.903563  0.161558
Q2G2I1   19 0.730769 -1.27278  0.943444
Q2FXZ6   36 1.38462 0.903563  0.161558
Q2G0U0   31 1.19231 0.903563  0.161558
Q2G0Y6   36 1.38462 0.903563  0.161558
Q2FXJ0   32 1.23077 0.903563  0.161558
Q2FY43   40 1.50943 0.903563  0.161558
Q2FWM1   12 0.45283 -1.27278  0.943444
Q2FVJ1   29 1.09434 0.903563  0.161558
Q2G0K3   37 1.39623 0.903563  0.161558
Q2FY66   44 1.66038 0.903563  0.161558
Q2FW99   38 1.43396 0.903563  0.161558
Q2FV10   38 1.43396 0.903563  0.161558
Q2FXJ5   46 1.73585 0.903563  0.161558
Q2FX69   8 0.301887 -1.27278  0.943444
Q2G0B2   29 1.09434 0.903563  0.161558
Q2FX14   41 1.54717 0.903563  0.161558
Q2FYD8   28 1.0566 0.903563  0.161558
Q2FWE5   36 1.35849 0.903563  0.161558
Q2G2A3   29 1.09434 0.903563  0.161558
Q2FZH8   35 1.32075 0.903563  0.161558
Q2FX51   39 1.4717 0.903563  0.161558
Q2FWE8   47 1.77358 0.903563  0.161558
Q2G088   38 1.43396 0.903563  0.161558
Q2G028   63 2.33333 3.07991  0.0107511
Q2G1S3   47 1.74074 0.903563  0.161558
Q2FYN4   51 1.88889 0.903563  0.161558
Q2FX86   37 1.37037 0.903563  0.161558
Q2G2S8   22 0.814815 -1.27278  0.943444
Q2FUW8   32 1.18519 0.903563  0.161558
Q2FWD4   38 1.40741 0.903563  0.161558
Q2FVH6   45 1.66667 0.903563  0.161558
Q2G029   36 1.33333 0.903563  0.161558
Q2G1R5   35 1.2963 0.903563  0.161558
Q2FX65   16 0.592593 -1.27278  0.943444
Q2FZV6   37 1.37037 0.903563  0.161558
Q2G1P1   41 1.51852 0.903563  0.161558
Q2FVU4   30 1.11111 0.903563  0.161558
Q2FVT5   41 1.51852 0.903563  0.161558
Q2G2H4   23 0.851852 -1.27278  0.943444
Q2FZ58   39 1.44444 0.903563  0.161558
Q2FVJ2   32 1.18519 0.903563  0.161558
Q2FXW5   40 1.48148 0.903563  0.161558
Q2FWK1   38 1.40741 0.903563  0.161558
Q2G031   36 1.33333 0.903563  0.161558
Q2G0U1   37 1.37037 0.903563  0.161558
Q2FW46   30 1.11111 0.903563  0.161558
Q2FZY5   43 1.59259 0.903563  0.161558
Q2FZI5   40 1.45455 0.903563  0.161558
Q2FYR9   36 1.30909 0.903563  0.161558
Q2FZ92   43 1.56364 0.903563  0.161558
Q2G1D5   41 1.49091 0.903563  0.161558
Q2FXM2   29 1.05455 0.903563  0.161558
Q2FVM2   33 1.2 0.903563  0.161558
Q2FZN2   29 1.05455 0.903563  0.161558
Q2G1U8   32 1.16364 0.903563  0.161558
Q2FVS7   25 0.909091 -1.27278  0.943444
Q2FWB5   34 1.23636 0.903563  0.161558
Q2FXX1   41 1.49091 0.903563  0.161558
Q2G2J9   36 1.30909 0.903563  0.161558
Q2G0Y7   41 1.49091 0.903563  0.161558
Q2FW81   36 1.30909 0.903563  0.161558
Q2FWK3   37 1.34545 0.903563  0.161558
Q2FY34   41 1.49091 0.903563  0.161558
Q2FXF8   30 1.09091 0.903563  0.161558
Q2FXI9   30 1.09091 0.903563  0.161558
Q05615   39 1.39286 0.903563  0.161558
Q2FUW4   39 1.39286 0.903563  0.161558
Q2FVF4   42 1.5 0.903563  0.161558
Q2FWI3   33 1.17857 0.903563  0.161558
Q2FWG8   31 1.10714 0.903563  0.161558
Q2G0R0   32 1.14286 0.903563  0.161558
Q2G0I4   30 1.07143 0.903563  0.161558
Q2FV67   42 1.5 0.903563  0.161558
Q2G091   36 1.28571 0.903563  0.161558
Q2G1U1   25 0.892857 -1.27278  0.943444
Q2FUX7   30 1.07143 0.903563  0.161558
Q2FY51   38 1.35714 0.903563  0.161558
Q2FYP2   37 1.32143 0.903563  0.161558
Q2G0F8   34 1.21429 0.903563  0.161558
Q2FXH5   34 1.21429 0.903563  0.161558
Q2G193   32 1.14286 0.903563  0.161558
Q2FWD6   41 1.46429 0.903563  0.161558
Q2FZ98   39 1.36842 0.903563  0.161558
Q2FYQ2   33 1.15789 0.903563  0.161558
Q2FWL5   31 1.08772 0.903563  0.161558
Q2FV16   35 1.22807 0.903563  0.161558
Q2FWX9   33 1.15789 0.903563  0.161558
Q2G1J0   42 1.47368 0.903563  0.161558
Q2G235   45 1.57895 0.903563  0.161558
Q2FXK1   34 1.19298 0.903563  0.161558
Q2FWF4   35 1.22807 0.903563  0.161558
Q2FZC8   34 1.19298 0.903563  0.161558
Q2FZQ4   35 1.22807 0.903563  0.161558
O52582   34 1.19298 0.903563  0.161558
Q2FZI6   28 0.982456 -1.27278  0.943444
Q2FUW7   46 1.61404 0.903563  0.161558
Q2G2M9   30 1.05263 0.903563  0.161558
Q2FZD0   29 1.01754 0.903563  0.161558
Q2FWK7   41 1.4386 0.903563  0.161558
Q2FWU4   9 0.315789 -1.27278  0.943444
Q2FUX4   33 1.15789 0.903563  0.161558
Q2G2V3   39 1.36842 0.903563  0.161558
O05204   39 1.36842 0.903563  0.161558
Q2FYC2   31 1.06897 0.903563  0.161558
Q2FZP6   39 1.34483 0.903563  0.161558
Q2G0L2   39 1.34483 0.903563  0.161558
Q2FZV1   22 0.758621 -1.27278  0.943444
Q2FVQ5   32 1.10345 0.903563  0.161558
Q2FZW6   38 1.31034 0.903563  0.161558
Q2FZI3   31 1.06897 0.903563  0.161558
Q2G219   33 1.13793 0.903563  0.161558
Q2FZR2   36 1.24138 0.903563  0.161558
Q2FXZ2   41 1.41379 0.903563  0.161558
Q2FYC6   35 1.2069 0.903563  0.161558
Q2FYZ5   44 1.49153 0.903563  0.161558
Q2FWN4   45 1.52542 0.903563  0.161558
Q2G221   25 0.847458 -1.27278  0.943444
Q2FZX5   33 1.11864 0.903563  0.161558
Q2FUW3   41 1.38983 0.903563  0.161558
Q2G2H3   37 1.25424 0.903563  0.161558
Q2FY08   35 1.18644 0.903563  0.161558
Q2FXU5   31 1.05085 0.903563  0.161558
Q2G1F8   39 1.32203 0.903563  0.161558
Q2FYW4   30 1.01695 0.903563  0.161558
Q2G142   32 1.08475 0.903563  0.161558
Q2G1U3   33 1.11864 0.903563  0.161558
Q2FZ18   31 1.05085 0.903563  0.161558
Q2FV24   31 1.05085 0.903563  0.161558
Q2G1C2   42 1.42373 0.903563  0.161558
Q2FYZ4   45 1.52542 0.903563  0.161558
Q2FWT4   39 1.32203 0.903563  0.161558
Q2FUX1   41 1.38983 0.903563  0.161558
Q2FZG9   35 1.16667 0.903563  0.161558
Q2FVC1   34 1.13333 0.903563  0.161558
Q2FYT3   28 0.933333 -1.27278  0.943444
Q2FY82   34 1.13333 0.903563  0.161558
Q2FV02   36 1.2 0.903563  0.161558
Q2FXJ2   23 0.766667 -1.27278  0.943444
Q2FZ02   31 1.03333 0.903563  0.161558
Q2G0L3   36 1.2 0.903563  0.161558
Q2FZH5   38 1.26667 0.903563  0.161558
Q2FWH4   36 1.2 0.903563  0.161558
Q2FW49   35 1.16667 0.903563  0.161558
Q93T05   30 1 0.903563  0.161558
Q2FX73   33 1.1 0.903563  0.161558
Q2G239   33 1.08197 0.903563  0.161558
Q2G121   39 1.27869 0.903563  0.161558
Q2FY11   34 1.11475 0.903563  0.161558
Q2FV11   34 1.11475 0.903563  0.161558
Q2FZ05   45 1.47541 0.903563  0.161558
Q2G253   36 1.18033 0.903563  0.161558
Q2FW98   34 1.11475 0.903563  0.161558
Q2G205   43 1.40984 0.903563  0.161558
Q2FVE7   36 1.18033 0.903563  0.161558
Q2FYD0   20 0.655738 -1.27278  0.943444
Q2FZ19   41 1.34426 0.903563  0.161558
Q2G1C7   41 1.34426 0.903563  0.161558
Q2FV60   33 1.08197 0.903563  0.161558
Q2FY64   44 1.44262 0.903563  0.161558
Q2FZI9   37 1.21311 0.903563  0.161558
Q2FV57   35 1.12903 0.903563  0.161558
Q2FXA5   34 1.09677 0.903563  0.161558
Q2G2U8   22 0.709677 -1.27278  0.943444
Q2FZP0   28 0.903226 -1.27278  0.943444
Q2FZL7   36 1.16129 0.903563  0.161558
Q2FZR3   31 1 0.903563  0.161558
Q2FWA0   40 1.29032 0.903563  0.161558
Q2G090   30 0.967742 -1.27278  0.943444
Q2G1H0   33 1.04762 0.903563  0.161558
Q2FZP4   39 1.2381 0.903563  0.161558
Q2FUX0   32 1.01587 0.903563  0.161558
Q2FV86   34 1.07937 0.903563  0.161558
Q2FV14   45 1.42857 0.903563  0.161558
Q2FUT2   39 1.2381 0.903563  0.161558
Q2FZ64   29 0.920635 -1.27278  0.943444
Q2FUW1   16 0.5 -1.27278  0.943444
Q2FWI0   32 1 0.903563  0.161558
Q2G2K5   41 1.28125 0.903563  0.161558
Q2FWK6   43 1.34375 0.903563  0.161558
Q2G0T9   38 1.1875 0.903563  0.161558
Q2G078   38 1.1875 0.903563  0.161558
Q2G1P3   30 0.9375 -1.27278  0.943444
Q2G274   31 0.953846 -1.27278  0.943444
Q2FZD4   34 1.04615 0.903563  0.161558
Q2FYS5   35 1.07692 0.903563  0.161558
Q2G1K5   36 1.10769 0.903563  0.161558
Q2G1L5   35 1.07692 0.903563  0.161558
Q2G1M9   34 1.04615 0.903563  0.161558
Q2FX67   29 0.892308 -1.27278  0.943444
Q2FZ32   26 0.8 -1.27278  0.943444
Q2FWH7   30 0.923077 -1.27278  0.943444
Q2FXT8   32 0.969697 -1.27278  0.943444
Q2FUQ3   31 0.939394 -1.27278  0.943444
Q2G1Y6   35 1.06061 0.903563  0.161558
Q2FX68   19 0.575758 -1.27278  0.943444
Q2FWD1   43 1.30303 0.903563  0.161558
Q2FUZ8   31 0.939394 -1.27278  0.943444
Q2G1F5   34 1.0303 0.903563  0.161558
Q2G2T6   24 0.727273 -1.27278  0.943444
Q2FYD2   20 0.606061 -1.27278  0.943444
Q2FYA1   35 1.06061 0.903563  0.161558
Q2FY21   31 0.939394 -1.27278  0.943444
Q2FZD3   22 0.666667 -1.27278  0.943444
Q2G1Z4   29 0.878788 -1.27278  0.943444
Q2G0S3   35 1.04478 0.903563  0.161558
Q2FVQ3   32 0.955224 -1.27278  0.943444
Q2G2J4   28 0.835821 -1.27278  0.943444
Q2G2B8   28 0.835821 -1.27278  0.943444
Q2G0L5   10 0.298507 -1.27278  0.943444
Q2FW72   37 1.10448 0.903563  0.161558
Q2FYT8   38 1.13433 0.903563  0.161558
Q2FXM9   43 1.28358 0.903563  0.161558
Q2G1Y0   27 0.80597 -1.27278  0.943444
Q2G2D0   31 0.925373 -1.27278  0.943444
Q2G2M2   27 0.80597 -1.27278  0.943444
Q2G1B7   33 0.985075 -1.27278  0.943444
Q2G1B8   32 0.955224 -1.27278  0.943444
Q2G0M6   44 1.31343 0.903563  0.161558
Q2G1D8   42 1.23529 0.903563  0.161558
Q2FV70   26 0.764706 -1.27278  0.943444
Q2FV72   40 1.17647 0.903563  0.161558
Q2FVB2   39 1.14706 0.903563  0.161558
Q2G122   46 1.35294 0.903563  0.161558
Q2G1W2   33 0.956522 -1.27278  0.943444
Q2FWW1   23 0.666667 -1.27278  0.943444
Q2G1F4   38 1.10145 0.903563  0.161558
Q2G093   31 0.898551 -1.27278  0.943444
Q2FXY7   34 0.985507 -1.27278  0.943444
Q2G1C6   29 0.84058 -1.27278  0.943444
Q2FZ20   31 0.898551 -1.27278  0.943444
O50581   35 1 0.903563  0.161558
Q2G1N1   31 0.885714 -1.27278  0.943444
Q2G188   25 0.704225 -1.27278  0.943444
Q2G296   31 0.873239 -1.27278  0.943444
Q2G2E9   32 0.901408 -1.27278  0.943444
Q2G294   43 1.21127 0.903563  0.161558
Q2FWJ5   35 0.985915 -1.27278  0.943444
Q2FW03   31 0.861111 -1.27278  0.943444
Q2G0N1   29 0.805556 -1.27278  0.943444
Q2FZJ0   45 1.25 0.903563  0.161558
Q2FYZ9   34 0.944444 -1.27278  0.943444
Q2FV74   29 0.805556 -1.27278  0.943444
Q2FXP7   25 0.694444 -1.27278  0.943444
Q2FXU1   31 0.861111 -1.27278  0.943444
Q2G1M8   36 1 0.903563  0.161558
Q2FXY4   37 1.02778 0.903563  0.161558
Q2FZ94   31 0.849315 -1.27278  0.943444
Q2FYI0   33 0.891892 -1.27278  0.943444
Q2FXT9   25 0.675676 -1.27278  0.943444
Q2G0D2   32 0.853333 -1.27278  0.943444
Q2FYB7   27 0.72 -1.27278  0.943444
Q2FVN8   32 0.853333 -1.27278  0.943444
Q2FZ49   22 0.586667 -1.27278  0.943444
Q2FUW6   31 0.826667 -1.27278  0.943444
Q2G1P7   30 0.8 -1.27278  0.943444
Q2FW70   33 0.868421 -1.27278  0.943444
Q2G0W1   37 0.973684 -1.27278  0.943444
Q2G024   27 0.710526 -1.27278  0.943444
Q2G1G8   27 0.710526 -1.27278  0.943444
Q2G1R9   29 0.763158 -1.27278  0.943444
O06446   38 1 0.903563  0.161558
Q2G1C9   31 0.815789 -1.27278  0.943444
Q2FXV8   31 0.805195 -1.27278  0.943444
Q2G0P5   27 0.701299 -1.27278  0.943444
Q2FV64   30 0.769231 -1.27278  0.943444
Q2FV87   27 0.683544 -1.27278  0.943444
Q2G1K9   30 0.75 -1.27278  0.943444
Q2G266   32 0.8 -1.27278  0.943444
Q59801   31 0.765432 -1.27278  0.943444
Q2FXH2   32 0.790123 -1.27278  0.943444
Q53727   28 0.682927 -1.27278  0.943444
Q2G2Q0   27 0.658537 -1.27278  0.943444
Q2FZD8   29 0.698795 -1.27278  0.943444
Q2FYS4   29 0.698795 -1.27278  0.943444
Q2G1G2   35 0.843373 -1.27278  0.943444
Q2FXV9   30 0.714286 -1.27278  0.943444
Q2G0L4   8 0.190476 -1.27278  0.943444
Q2FXR8   28 0.666667 -1.27278  0.943444
Q2FYJ0   29 0.690476 -1.27278  0.943444
Q2FZS8   28 0.658824 -1.27278  0.943444
Q2FXN9   24 0.551724 -1.27278  0.943444
Q2FYM1   39 0.896552 -1.27278  0.943444
Q2FVZ5   29 0.666667 -1.27278  0.943444
Q2FVL8   32 0.727273 -1.27278  0.943444
Q2FZ40   31 0.704545 -1.27278  0.943444
Q2FYH5   28 0.629213 -1.27278  0.943444
Q2FXB3   27 0.593407 -1.27278  0.943444
Q2FYS9   38 0.817204 -1.27278  0.943444
Q2G1Q4   31 0.666667 -1.27278  0.943444
Q2FVC3   26 0.55914 -1.27278  0.943444
Q2G046   25 0.531915 -1.27278  0.943444
Q2FWU3   23 0.489362 -1.27278  0.943444
Q2FZ72   31 0.659574 -1.27278  0.943444
Q2FZ82   33 0.702128 -1.27278  0.943444
Q9F1K0   28 0.57732 -1.27278  0.943444
Q2FVV9   29 0.574257 -1.27278  0.943444
Q2FZT6   24 0.470588 -1.27278  0.943444
Q2FWU5   21 0.411765 -1.27278  0.943444
Q2FYC8   18 0.349515 -1.27278  0.943444
Q2FZK7   29 0.552381 -1.27278  0.943444
Q2G2C1   35 0.666667 -1.27278  0.943444
Q2FZT5   25 0.462963 -1.27278  0.943444
Q2G0R8   27 0.495413 -1.27278  0.943444
Q2FW95   19 0.348624 -1.27278  0.943444
Q2G0N5   24 0.424779 -1.27278  0.943444
P47768   25 0.434783 -1.27278  0.943444
Q2FXH4   16 0.275862 -1.27278  0.943444
Q2FVM1   32 0.551724 -1.27278  0.943444
```
