## Supplementary Data 3 for "Mining folded proteomes in the era of accurate structure prediction": PF09568.output

```
# cudaSaTabsearch LTYPE = T LORDER = F LSOLN = F
# QUERY ID = PF09568 
# DBFILE = ./tableaux.ascii.DB                                                             
Q2G0V6   0 0 -1.27278 0.943444
Q2G075   0 0 -1.27278 0.943444
Q2G083   0 0 -1.27278 0.943444
Q2FZN3   0 0 -1.27278 0.943444
Q2FY90   0 0 -1.27278 0.943444
Q2FX91   0 0 -1.27278 0.943444
Q2FX54   0 0 -1.27278 0.943444
Q2FYQ4   0 0 -1.27278 0.943444
Q2G284   0 0 -1.27278 0.943444
Q2G0S4   0 0 -1.27278 0.943444
Q2FWM3   0 0 -1.27278 0.943444
Q2FX81   0 0 -1.27278 0.943444
Q2FXC6   0 0 -1.27278 0.943444
Q2FWJ7   0 0 -1.27278 0.943444
Q2FYJ9   0 0 -1.27278 0.943444
Q2G2E6   0 0 -1.27278 0.943444
Q2FWV0   0 0 -1.27278 0.943444
Q2FZC3   0 0 -1.27278 0.943444
Q2FVH9   0 0 -1.27278 0.943444
Q2FXQ5   0 0 -1.27278 0.943444
Q2FZU4   0 0 -1.27278 0.943444
Q2FYF8   0 0 -1.27278 0.943444
Q2FUR4   0 0 -1.27278 0.943444
Q2FYI2   0 0 -1.27278 0.943444
Q2FYY2   0 0 -1.27278 0.943444
Q2FW58   0 0 -1.27278 0.943444
P0C7Z3   0 0 -1.27278 0.943444
Q2G0T2   0 0 -1.27278 0.943444
Q2G1G9   0 0 -1.27278 0.943444
Q2FVJ0   0 0 -1.27278 0.943444
Q2FZ80   0 0 -1.27278 0.943444
Q2G1R4   0 0 -1.27278 0.943444
Q2FW02   0 0 -1.27278 0.943444
Q2G1X3   0 0 -1.27278 0.943444
Q2FWW4   0 0 -1.27278 0.943444
Q2FZE1   0 0 -1.27278 0.943444
Q2FY31   0 0 -1.27278 0.943444
Q2G018   0 0 -1.27278 0.943444
Q2FZI0   0 0 -1.27278 0.943444
Q2FUZ7   0 0 -1.27278 0.943444
Q2G250   0 0 -1.27278 0.943444
Q2FWU8   0 0 -1.27278 0.943444
Q2FYX5   0 0 -1.27278 0.943444
Q2FZY2   0 0 -1.27278 0.943444
Q2FZX8   0 0 -1.27278 0.943444
Q2FUY8   0 0 -1.27278 0.943444
Q2FV73   0 0 -1.27278 0.943444
Q2G0C5   0 0 -1.27278 0.943444
Q2FZ52   0 0 -1.27278 0.943444
Q2FVK6   0 0 -1.27278 0.943444
Q2G0Z3   0 0 -1.27278 0.943444
Q2FZJ8   0 0 -1.27278 0.943444
Q2FY57   0 0 -1.27278 0.943444
Q2G0W3   0 0 -1.27278 0.943444
Q2G0I2   0 0 -1.27278 0.943444
Q2FYX1   0 0 -1.27278 0.943444
Q2G0H2   0 0 -1.27278 0.943444
Q2FWJ8   0 0 -1.27278 0.943444
Q2FWZ7   0 0 -1.27278 0.943444
Q2FV04   0 0 -1.27278 0.943444
Q2G0H6   0 0 -1.27278 0.943444
Q2G291   0 0 -1.27278 0.943444
Q2G1A7   0 0 -1.27278 0.943444
Q2FVS8   0 0 -1.27278 0.943444
Q2FZ26   0 0 -1.27278 0.943444
Q2FXJ3   0 0 -1.27278 0.943444
Q2G231   0 0 -1.27278 0.943444
Q2G2N0   0 0 -1.27278 0.943444
Q2G2I2   0 0 -1.27278 0.943444
Q2FYU3   0 0 -1.27278 0.943444
Q2FWY5   0 0 -1.27278 0.943444
Q2G2E3   0 0 -1.27278 0.943444
Q2FV09   0 0 -1.27278 0.943444
Q2FX72   0 0 -1.27278 0.943444
Q2FWA3   0 0 -1.27278 0.943444
Q2FWF2   0 0 -1.27278 0.943444
Q2G0E4   0 0 -1.27278 0.943444
Q2G251   0 0 -1.27278 0.943444
P0C818   0 0 -1.27278 0.943444
Q2FXQ2   0 0 -1.27278 0.943444
Q2FXD4   0 0 -1.27278 0.943444
Q2G014   0 0 -1.27278 0.943444
Q2FWI9   0 0 -1.27278 0.943444
Q2FX79   0 0 -1.27278 0.943444
Q2FVP7   0 0 -1.27278 0.943444
Q2FZN4   0 0 -1.27278 0.943444
Q2FWU6   0 0 -1.27278 0.943444
Q2G2Y1   0 0 -1.27278 0.943444
Q2FYF6   0 0 -1.27278 0.943444
Q2FXK0   0 0 -1.27278 0.943444
Q2FVI9   0 0 -1.27278 0.943444
Q2G246   0 0 -1.27278 0.943444
Q2G053   0 0 -1.27278 0.943444
Q2FWK8   0 0 -1.27278 0.943444
Q2FXL8   0 0 -1.27278 0.943444
Q2G0Q4   0 0 -1.27278 0.943444
Q2FVB7   0 0 -1.27278 0.943444
Q2FYD6   0 0 -1.27278 0.943444
Q2FXK9   0 0 -1.27278 0.943444
Q2FV78   0 0 -1.27278 0.943444
Q2FXG4   0 0 -1.27278 0.943444
Q2G0C8   0 0 -1.27278 0.943444
Q2FWU9   0 0 -1.27278 0.943444
Q2FUX2   0 0 -1.27278 0.943444
Q2FYI8   0 0 -1.27278 0.943444
Q2FXA1   0 0 -1.27278 0.943444
Q2FV49   0 0 -1.27278 0.943444
Q2G1S0   0 0 -1.27278 0.943444
Q2G0G0   0 0 -1.27278 0.943444
P0C805   0 0 -1.27278 0.943444
Q2FWV9   0 0 -1.27278 0.943444
Q2G152   0 0 -1.27278 0.943444
Q2FX48   0 0 -1.27278 0.943444
Q2FXS5   0 0 -1.27278 0.943444
Q2FWL4   0 0 -1.27278 0.943444
P0C7Y1   0 0 -1.27278 0.943444
Q2FXA2   0 0 -1.27278 0.943444
Q2FY96   0 0 -1.27278 0.943444
Q2FVJ3   0 0 -1.27278 0.943444
Q2FZ24   0 0 -1.27278 0.943444
Q2G1X4   0 0 -1.27278 0.943444
Q2FYM6   0 0 -1.27278 0.943444
Q2FWX6   0 0 -1.27278 0.943444
Q2G1D2   0 0 -1.27278 0.943444
Q2FWC0   0 0 -1.27278 0.943444
Q2FZG7   0 0 -1.27278 0.943444
Q2G2P1   0 0 -1.27278 0.943444
Q2G1M4   0 0 -1.27278 0.943444
Q2FX29   0 0 -1.27278 0.943444
Q2FUZ3   0 0 -1.27278 0.943444
Q2FVZ9   0 0 -1.27278 0.943444
Q2G2N3   0 0 -1.27278 0.943444
Q2G237   0 0 -1.27278 0.943444
Q2FXN5   0 0 -1.27278 0.943444
Q2FYP7   0 0 -1.27278 0.943444
Q2FWC8   0 0 -1.27278 0.943444
Q2G209   0 0 -1.27278 0.943444
Q2FXX7   0 0 -1.27278 0.943444
Q2FV05   0 0 -1.27278 0.943444
Q2FWM8   0 0 -1.27278 0.943444
Q2FV00   0 0 -1.27278 0.943444
Q2FZF2   0 0 -1.27278 0.943444
Q2FV80   0 0 -1.27278 0.943444
Q2FZZ7   0 0 -1.27278 0.943444
Q2FWH8   0 0 -1.27278 0.943444
Q2FVS5   0 0 -1.27278 0.943444
Q2FWY0   0 0 -1.27278 0.943444
Q2FZM3   0 0 -1.27278 0.943444
Q2FZW8   0 0 -1.27278 0.943444
Q2FVY7   0 0 -1.27278 0.943444
Q2FXJ1   0 0 -1.27278 0.943444
Q2G0T7   0 0 -1.27278 0.943444
Q2FW40   0 0 -1.27278 0.943444
Q2FYU9   0 0 -1.27278 0.943444
Q2FUR0   0 0 -1.27278 0.943444
Q2G215   0 0 -1.27278 0.943444
Q2G169   0 0 -1.27278 0.943444
Q2G034   0 0 -1.27278 0.943444
Q2FUV8   0 0 -1.27278 0.943444
Q2FW44   2 0.266667 -1.27278 0.943444
Q2FYJ8   0 0 -1.27278 0.943444
Q2FVR6   2 0.266667 -1.27278 0.943444
Q2G183   0 0 -1.27278 0.943444
Q2G0S1   1 0.133333 -1.27278 0.943444
Q2FX83   0 0 -1.27278 0.943444
Q2FYF7   2 0.266667 -1.27278 0.943444
Q2G166   2 0.266667 -1.27278 0.943444
Q2FX20   2 0.266667 -1.27278 0.943444
Q2G020   2 0.266667 -1.27278 0.943444
Q2FVC0   0 0 -1.27278 0.943444
Q2FVD1   0 0 -1.27278 0.943444
Q2FWH1   2 0.266667 -1.27278 0.943444
Q2FYX2   2 0.266667 -1.27278 0.943444
Q2FZB5   2 0.266667 -1.27278 0.943444
Q2G0G8   1 0.133333 -1.27278 0.943444
P0A0I4   0 0 -1.27278 0.943444
Q2G2C6   1 0.133333 -1.27278 0.943444
Q2FVB1   2 0.266667 -1.27278 0.943444
Q2FYN1   1 0.133333 -1.27278 0.943444
Q2FV79   1 0.133333 -1.27278 0.943444
Q2FVU9   1 0.133333 -1.27278 0.943444
Q2G0W5   2 0.266667 -1.27278 0.943444
Q2FW60   2 0.266667 -1.27278 0.943444
Q2G269   1 0.133333 -1.27278 0.943444
Q2FZS1   2 0.266667 -1.27278 0.943444
Q2G1Y3   2 0.266667 -1.27278 0.943444
Q2FWA4   2 0.266667 -1.27278 0.943444
Q2G0C0   1 0.133333 -1.27278 0.943444
Q2G2J6   0 0 -1.27278 0.943444
Q2G1R2   2 0.266667 -1.27278 0.943444
Q2FXY8   1 0.133333 -1.27278 0.943444
Q2FYL2   2 0.266667 -1.27278 0.943444
Q2FYS3   0 0 -1.27278 0.943444
Q2FXS0   2 0.266667 -1.27278 0.943444
Q2FWA7   0 0 -1.27278 0.943444
Q2FWV8   0 0 -1.27278 0.943444
Q2G279   2 0.266667 -1.27278 0.943444
Q2FYB5   0 0 -1.27278 0.943444
Q2G175   2 0.266667 -1.27278 0.943444
Q2FZ07   1 0.133333 -1.27278 0.943444
Q2FVG7   2 0.266667 -1.27278 0.943444
Q2G2P3   2 0.266667 -1.27278 0.943444
Q2FZA3   2 0.266667 -1.27278 0.943444
Q2FYE1   1 0.133333 -1.27278 0.943444
Q2G2F8   0 0 -1.27278 0.943444
Q2FWS8   0 0 -1.27278 0.943444
Q2FXD8   2 0.266667 -1.27278 0.943444
Q2FX46   1 0.133333 -1.27278 0.943444
Q2FYB4   1 0.133333 -1.27278 0.943444
Q2FYC0   2 0.266667 -1.27278 0.943444
Q2FUY5   2 0.266667 -1.27278 0.943444
Q2FYF2   0 0 -1.27278 0.943444
Q2G0R4   0 0 -1.27278 0.943444
Q2G1L1   1 0.133333 -1.27278 0.943444
Q2FYB0   0 0 -1.27278 0.943444
Q2FWW5   1 0.133333 -1.27278 0.943444
Q2FX04   2 0.266667 -1.27278 0.943444
Q2FV33   1 0.133333 -1.27278 0.943444
Q2FUX6   2 0.266667 -1.27278 0.943444
Q2FVP5   0 0 -1.27278 0.943444
Q2G0W7   1 0.133333 -1.27278 0.943444
Q2FXV1   2 0.266667 -1.27278 0.943444
Q2G096   2 0.266667 -1.27278 0.943444
Q2FV68   1 0.133333 -1.27278 0.943444
Q2FVY6   2 0.266667 -1.27278 0.943444
Q2FYY0   2 0.266667 -1.27278 0.943444
Q2G005   1 0.133333 -1.27278 0.943444
Q2G2B4   2 0.266667 -1.27278 0.943444
Q2FVZ7   1 0.133333 -1.27278 0.943444
Q2FW55   1 0.133333 -1.27278 0.943444
Q2FV92   1 0.133333 -1.27278 0.943444
Q2FYV9   2 0.266667 -1.27278 0.943444
Q2FW74   2 0.266667 -1.27278 0.943444
Q2FVK9   1 0.133333 -1.27278 0.943444
Q2FZA4   1 0.133333 -1.27278 0.943444
Q2FV25   0 0 -1.27278 0.943444
Q2FYG8   1 0.133333 -1.27278 0.943444
Q2G216   0 0 -1.27278 0.943444
Q2FZ69   1 0.133333 -1.27278 0.943444
Q2FV97   1 0.133333 -1.27278 0.943444
Q2FZ95   0 0 -1.27278 0.943444
Q2FZN8   1 0.133333 -1.27278 0.943444
Q2FZG2   1 0.133333 -1.27278 0.943444
Q2G259   1 0.133333 -1.27278 0.943444
Q2FYB6   2 0.266667 -1.27278 0.943444
Q2FZD1   2 0.266667 -1.27278 0.943444
Q2FYT6   2 0.266667 -1.27278 0.943444
Q2G0Y2   2 0.266667 -1.27278 0.943444
Q2FWZ1   2 0.266667 -1.27278 0.943444
Q2FVC8   1 0.133333 -1.27278 0.943444
Q2G2H1   1 0.133333 -1.27278 0.943444
Q2FY47   2 0.266667 -1.27278 0.943444
Q2FX78   2 0.266667 -1.27278 0.943444
Q2FX47   0 0 -1.27278 0.943444
Q2FZA7   2 0.266667 -1.27278 0.943444
Q2FV32   1 0.133333 -1.27278 0.943444
Q2FYE6   0 0 -1.27278 0.943444
Q2FZ41   0 0 -1.27278 0.943444
Q2FYG3   0 0 -1.27278 0.943444
Q2FX01   2 0.266667 -1.27278 0.943444
Q2FXU6   2 0.266667 -1.27278 0.943444
Q2FYL7   2 0.266667 -1.27278 0.943444
Q2FWQ3   1 0.133333 -1.27278 0.943444
Q2FZY9   2 0.266667 -1.27278 0.943444
Q2FV50   2 0.266667 -1.27278 0.943444
Q2FUY7   0 0 -1.27278 0.943444
Q2FXP6   1 0.133333 -1.27278 0.943444
Q2G1S9   1 0.133333 -1.27278 0.943444
Q2FX18   1 0.133333 -1.27278 0.943444
Q2FYU0   0 0 -1.27278 0.943444
Q2FXZ7   3 0.375 -1.27278 0.943444
Q2G051   4 0.5 -1.27278 0.943444
Q2FWS3   3 0.375 -1.27278 0.943444
Q2FW14   4 0.5 -1.27278 0.943444
Q2FYD7   4 0.5 -1.27278 0.943444
Q9RQP8   1 0.125 -1.27278 0.943444
Q2FZK2   3 0.375 -1.27278 0.943444
Q2FWI7   3 0.375 -1.27278 0.943444
Q2G182   1 0.125 -1.27278 0.943444
Q2FYT7   2 0.25 -1.27278 0.943444
Q2FV46   4 0.5 -1.27278 0.943444
Q2FY58   1 0.125 -1.27278 0.943444
Q2FX06   1 0.125 -1.27278 0.943444
Q2FZH0   6 0.75 -1.27278 0.943444
Q2FUZ4   5 0.625 -1.27278 0.943444
Q2G102   6 0.75 -1.27278 0.943444
Q2G1R8   3 0.375 -1.27278 0.943444
Q2G2J1   5 0.625 -1.27278 0.943444
Q2FX71   3 0.375 -1.27278 0.943444
Q2FUZ5   2 0.25 -1.27278 0.943444
Q2FYP5   2 0.25 -1.27278 0.943444
Q2G048   0 0 -1.27278 0.943444
Q2FUQ0   4 0.5 -1.27278 0.943444
Q2FWS7   6 0.75 -1.27278 0.943444
Q2FV65   2 0.25 -1.27278 0.943444
Q2G125   1 0.125 -1.27278 0.943444
Q2FYT2   6 0.75 -1.27278 0.943444
Q2FVH7   2 0.25 -1.27278 0.943444
Q2G127   4 0.5 -1.27278 0.943444
Q2FYI5   0 0 -1.27278 0.943444
Q2FYX4   6 0.75 -1.27278 0.943444
Q2G0M3   6 0.75 -1.27278 0.943444
Q2FW87   3 0.375 -1.27278 0.943444
Q2G211   0 0 -1.27278 0.943444
Q2FXR5   4 0.5 -1.27278 0.943444
Q2FWR5   5 0.625 -1.27278 0.943444
Q2FYD5   3 0.375 -1.27278 0.943444
Q2FY94   1 0.125 -1.27278 0.943444
Q2G2W8   1 0.125 -1.27278 0.943444
Q2FZL9   4 0.5 -1.27278 0.943444
Q2FYT9   4 0.5 -1.27278 0.943444
Q2FX44   3 0.375 -1.27278 0.943444
Q2FXB2   0 0 -1.27278 0.943444
Q2FVF6   4 0.5 -1.27278 0.943444
Q2G2F6   1 0.125 -1.27278 0.943444
Q2G2C3   3 0.375 -1.27278 0.943444
Q2FYA5   4 0.5 -1.27278 0.943444
Q2FYB1   3 0.375 -1.27278 0.943444
Q2G011   2 0.25 -1.27278 0.943444
Q2FV29   0 0 -1.27278 0.943444
Q2FVW1   3 0.375 -1.27278 0.943444
Q2FYA4   3 0.375 -1.27278 0.943444
Q2FY26   2 0.25 -1.27278 0.943444
Q2FXC1   2 0.25 -1.27278 0.943444
Q2G2T0   5 0.625 -1.27278 0.943444
Q2FY62   2 0.25 -1.27278 0.943444
Q2G2K4   4 0.5 -1.27278 0.943444
Q2FW65   3 0.375 -1.27278 0.943444
Q2FY05   5 0.625 -1.27278 0.943444
Q2FV96   3 0.375 -1.27278 0.943444
Q2G1S7   2 0.25 -1.27278 0.943444
Q2FWS9   4 0.5 -1.27278 0.943444
Q2G180   2 0.25 -1.27278 0.943444
Q2G0L6   3 0.375 -1.27278 0.943444
Q2G189   2 0.25 -1.27278 0.943444
Q2FYD9   0 0 -1.27278 0.943444
Q2FWM6   0 0 -1.27278 0.943444
Q2FXA6   1 0.125 -1.27278 0.943444
Q2G0U8   2 0.25 -1.27278 0.943444
Q2FXD9   2 0.25 -1.27278 0.943444
Q2FWF9   0 0 -1.27278 0.943444
Q2FXS3   3 0.375 -1.27278 0.943444
Q2FXX6   3 0.375 -1.27278 0.943444
Q2FWU2   5 0.625 -1.27278 0.943444
Q2FXD5   4 0.5 -1.27278 0.943444
Q2FZK8   2 0.25 -1.27278 0.943444
Q2FV15   2 0.25 -1.27278 0.943444
Q2FZZ5   6 0.75 -1.27278 0.943444
Q2FW48   5 0.625 -1.27278 0.943444
Q2FYB3   3 0.375 -1.27278 0.943444
Q2FWT5   4 0.5 -1.27278 0.943444
Q2FVH4   0 0 -1.27278 0.943444
Q2FWP4   4 0.5 -1.27278 0.943444
Q2FYX9   5 0.625 -1.27278 0.943444
Q2G1U7   1 0.125 -1.27278 0.943444
Q2FXY6   4 0.5 -1.27278 0.943444
Q2FYT1   1 0.125 -1.27278 0.943444
Q2G244   3 0.375 -1.27278 0.943444
Q2FX30   0 0 -1.27278 0.943444
Q2FVZ3   1 0.125 -1.27278 0.943444
Q2FWP5   5 0.625 -1.27278 0.943444
Q2FX41   3 0.375 -1.27278 0.943444
Q2G2R5   1 0.125 -1.27278 0.943444
Q2G2S3   8 0.941176 -1.27278 0.943444
Q2G004   3 0.352941 -1.27278 0.943444
Q2FWV1   4 0.470588 -1.27278 0.943444
Q2G003   6 0.705882 -1.27278 0.943444
Q2FZV3   3 0.352941 -1.27278 0.943444
Q2G026   3 0.352941 -1.27278 0.943444
Q2FXG7   2 0.235294 -1.27278 0.943444
Q2FYL8   1 0.117647 -1.27278 0.943444
Q2FZB6   0 0 -1.27278 0.943444
Q2FZE4   6 0.705882 -1.27278 0.943444
Q2FX11   7 0.823529 -1.27278 0.943444
Q2G0Y3   6 0.705882 -1.27278 0.943444
Q2FZW7   0 0 -1.27278 0.943444
Q2FX21   9 1.05882 0.903563 0.161558
Q2G092   10 1.17647 0.903563 0.161558
Q2FZB7   4 0.470588 -1.27278 0.943444
Q2G0J9   9 1.05882 0.903563 0.161558
Q2G1X2   3 0.352941 -1.27278 0.943444
Q2FZD6   7 0.823529 -1.27278 0.943444
Q2FW67   5 0.588235 -1.27278 0.943444
Q2G111   5 0.588235 -1.27278 0.943444
Q2G2Y4   3 0.352941 -1.27278 0.943444
Q2FY38   3 0.352941 -1.27278 0.943444
Q2FWJ0   7 0.823529 -1.27278 0.943444
Q2G2T5   4 0.470588 -1.27278 0.943444
Q2FVG6   5 0.588235 -1.27278 0.943444
Q2G1V8   5 0.588235 -1.27278 0.943444
Q2G1L0   4 0.470588 -1.27278 0.943444
Q2FXD6   7 0.823529 -1.27278 0.943444
P0C948   3 0.352941 -1.27278 0.943444
Q2G1M2   5 0.588235 -1.27278 0.943444
Q2FVW8   2 0.235294 -1.27278 0.943444
Q2FX24   4 0.470588 -1.27278 0.943444
Q2FWS4   10 1.17647 0.903563 0.161558
Q2FYQ3   3 0.352941 -1.27278 0.943444
Q2G254   6 0.705882 -1.27278 0.943444
Q2FWB4   1 0.117647 -1.27278 0.943444
Q2FUP8   4 0.470588 -1.27278 0.943444
Q2FZC2   3 0.352941 -1.27278 0.943444
Q2FYE4   9 1.05882 0.903563 0.161558
Q2FWS2   3 0.352941 -1.27278 0.943444
Q2FY03   6 0.705882 -1.27278 0.943444
Q2FVS6   5 0.588235 -1.27278 0.943444
Q2FXV2   2 0.235294 -1.27278 0.943444
Q2G2L6   3 0.352941 -1.27278 0.943444
Q2G2I5   3 0.352941 -1.27278 0.943444
Q2FYA2   3 0.352941 -1.27278 0.943444
Q2FWV7   3 0.352941 -1.27278 0.943444
Q2FXE7   6 0.705882 -1.27278 0.943444
Q2G0J6   1 0.117647 -1.27278 0.943444
Q2FUU4   8 0.941176 -1.27278 0.943444
Q2FVJ4   4 0.470588 -1.27278 0.943444
Q2FZM9   4 0.470588 -1.27278 0.943444
Q2FZ51   7 0.823529 -1.27278 0.943444
Q2FY22   6 0.705882 -1.27278 0.943444
Q2G2Q1   6 0.705882 -1.27278 0.943444
Q2G109   6 0.705882 -1.27278 0.943444
Q2G1D6   6 0.705882 -1.27278 0.943444
Q2FVC9   2 0.235294 -1.27278 0.943444
Q2G2R6   10 1.17647 0.903563 0.161558
Q2FZ85   5 0.588235 -1.27278 0.943444
Q2FVK4   7 0.823529 -1.27278 0.943444
Q2G1V9   2 0.235294 -1.27278 0.943444
Q2G2H6   3 0.352941 -1.27278 0.943444
Q2FWS6   7 0.823529 -1.27278 0.943444
Q2FZW4   9 1.05882 0.903563 0.161558
Q2G1M3   6 0.705882 -1.27278 0.943444
Q2G1M0   9 1.05882 0.903563 0.161558
Q2G1Y9   7 0.823529 -1.27278 0.943444
Q2FX45   4 0.470588 -1.27278 0.943444
Q2FWP8   5 0.588235 -1.27278 0.943444
Q2FYP4   5 0.588235 -1.27278 0.943444
Q2FYL1   6 0.705882 -1.27278 0.943444
Q2G1L4   5 0.588235 -1.27278 0.943444
Q2FUQ7   6 0.705882 -1.27278 0.943444
Q2G247   0 0 -1.27278 0.943444
Q2FVV0   6 0.705882 -1.27278 0.943444
Q2FYU6   4 0.470588 -1.27278 0.943444
Q2G2N6   6 0.705882 -1.27278 0.943444
Q2FXC9   4 0.470588 -1.27278 0.943444
Q2FX42   6 0.705882 -1.27278 0.943444
Q2FX26   7 0.823529 -1.27278 0.943444
Q2FWF3   2 0.235294 -1.27278 0.943444
Q2FZY1   3 0.352941 -1.27278 0.943444
Q2FW15   8 0.888889 -1.27278 0.943444
P0A0G2   10 1.11111 0.903563 0.161558
Q2G2G5   7 0.777778 -1.27278 0.943444
Q2FY39   7 0.777778 -1.27278 0.943444
Q2G0B5   2 0.222222 -1.27278 0.943444
Q2FZI1   12 1.33333 0.903563 0.161558
Q2FUQ6   11 1.22222 0.903563 0.161558
Q2FVR5   9 1 0.903563 0.161558
Q2G2W6   6 0.666667 -1.27278 0.943444
Q2FZR8   6 0.666667 -1.27278 0.943444
Q2FVY8   12 1.33333 0.903563 0.161558
Q2FZ60   6 0.666667 -1.27278 0.943444
Q2FV82   6 0.666667 -1.27278 0.943444
Q2FX23   10 1.11111 0.903563 0.161558
Q2G1G3   4 0.444444 -1.27278 0.943444
P68805   6 0.666667 -1.27278 0.943444
Q2FVL0   11 1.22222 0.903563 0.161558
Q2G2J0   6 0.666667 -1.27278 0.943444
Q2FZF1   10 1.11111 0.903563 0.161558
Q2FXU9   7 0.777778 -1.27278 0.943444
Q2G1A2   10 1.11111 0.903563 0.161558
Q2G1C3   7 0.777778 -1.27278 0.943444
Q2G1D4   5 0.555556 -1.27278 0.943444
Q2G0A8   6 0.666667 -1.27278 0.943444
Q2FVC7   2 0.222222 -1.27278 0.943444
Q2G133   9 1 0.903563 0.161558
Q2FY86   9 1 0.903563 0.161558
Q2FX92   10 1.11111 0.903563 0.161558
Q2FW47   1 0.111111 -1.27278 0.943444
Q2G1T9   4 0.444444 -1.27278 0.943444
Q2FVU8   4 0.444444 -1.27278 0.943444
Q2FVD7   8 0.888889 -1.27278 0.943444
Q2FX55   4 0.444444 -1.27278 0.943444
Q2FVD3   9 1 0.903563 0.161558
Q2G2B5   3 0.333333 -1.27278 0.943444
Q2FWV6   5 0.555556 -1.27278 0.943444
Q2FW29   6 0.666667 -1.27278 0.943444
Q2G0W6   2 0.222222 -1.27278 0.943444
Q2FVD2   6 0.666667 -1.27278 0.943444
Q2FWR8   3 0.333333 -1.27278 0.943444
Q2FXA0   7 0.777778 -1.27278 0.943444
Q2FZB4   8 0.888889 -1.27278 0.943444
Q2FX37   3 0.333333 -1.27278 0.943444
Q2FX13   1 0.111111 -1.27278 0.943444
Q2FWD8   3 0.333333 -1.27278 0.943444
Q2G108   7 0.777778 -1.27278 0.943444
Q2G2V4   7 0.777778 -1.27278 0.943444
Q2FZW2   10 1.11111 0.903563 0.161558
Q2FYY4   7 0.777778 -1.27278 0.943444
Q2FYB8   4 0.444444 -1.27278 0.943444
Q2FWC2   8 0.888889 -1.27278 0.943444
Q2FYE8   5 0.555556 -1.27278 0.943444
Q2FXK5   8 0.888889 -1.27278 0.943444
Q2FWT0   8 0.888889 -1.27278 0.943444
Q2FW19   5 0.555556 -1.27278 0.943444
Q2G100   6 0.666667 -1.27278 0.943444
Q2FYY3   6 0.666667 -1.27278 0.943444
Q2FZ01   7 0.777778 -1.27278 0.943444
Q2FYY1   7 0.777778 -1.27278 0.943444
Q2G103   9 1 0.903563 0.161558
Q2FV12   6 0.666667 -1.27278 0.943444
Q2FWQ1   9 1 0.903563 0.161558
Q2FYY5   7 0.777778 -1.27278 0.943444
Q2G207   8 0.888889 -1.27278 0.943444
Q2G1Y8   14 1.55556 0.903563 0.161558
Q2FWZ8   6 0.666667 -1.27278 0.943444
Q2G0Z8   4 0.444444 -1.27278 0.943444
Q2G2F7   4 0.444444 -1.27278 0.943444
Q2FYH9   4 0.444444 -1.27278 0.943444
Q2FWB7   7 0.777778 -1.27278 0.943444
Q2FYN2   8 0.842105 -1.27278 0.943444
Q2FVQ6   11 1.15789 0.903563 0.161558
Q2FWX3   6 0.631579 -1.27278 0.943444
Q2G187   2 0.210526 -1.27278 0.943444
Q2FW05   9 0.947368 -1.27278 0.943444
Q2FYC3   8 0.842105 -1.27278 0.943444
Q2FZJ2   12 1.26316 0.903563 0.161558
Q2G0D6   7 0.736842 -1.27278 0.943444
Q2FWP7   9 0.947368 -1.27278 0.943444
Q2FX31   16 1.68421 0.903563 0.161558
Q2FVZ6   4 0.421053 -1.27278 0.943444
Q2G2A2   10 1.05263 0.903563 0.161558
Q2FWQ8   9 0.947368 -1.27278 0.943444
Q2FVM9   9 0.947368 -1.27278 0.943444
Q2FYD1   11 1.15789 0.903563 0.161558
Q2FYN3   7 0.736842 -1.27278 0.943444
Q2FYI3   10 1.05263 0.903563 0.161558
Q2G022   11 1.15789 0.903563 0.161558
Q2G1Q3   7 0.736842 -1.27278 0.943444
Q2FX58   6 0.631579 -1.27278 0.943444
Q2G2V1   10 1.05263 0.903563 0.161558
Q2FVV5   11 1.15789 0.903563 0.161558
Q2FZC0   14 1.47368 0.903563 0.161558
Q2FV63   18 1.89474 0.903563 0.161558
Q2FWG9   6 0.631579 -1.27278 0.943444
Q2FZA5   7 0.736842 -1.27278 0.943444
Q2FX60   10 1.05263 0.903563 0.161558
Q2G2I8   11 1.15789 0.903563 0.161558
Q2G2Y5   14 1.47368 0.903563 0.161558
Q2G2Y2   8 0.842105 -1.27278 0.943444
Q2FWA6   10 1.05263 0.903563 0.161558
Q2FWL8   12 1.26316 0.903563 0.161558
Q2FY95   14 1.47368 0.903563 0.161558
Q2FYC5   17 1.78947 0.903563 0.161558
Q2FV43   6 0.631579 -1.27278 0.943444
Q2FVU0   10 1.05263 0.903563 0.161558
Q2FZG5   7 0.736842 -1.27278 0.943444
Q2G2H9   8 0.842105 -1.27278 0.943444
Q2G1D1   7 0.736842 -1.27278 0.943444
Q2FWU7   10 1.05263 0.903563 0.161558
P60647   9 0.947368 -1.27278 0.943444
Q2FUR7   7 0.736842 -1.27278 0.943444
Q2FWQ2   11 1.15789 0.903563 0.161558
Q2G2M4   15 1.57895 0.903563 0.161558
Q2G104   12 1.26316 0.903563 0.161558
Q2FX76   4 0.421053 -1.27278 0.943444
Q2G2Q4   15 1.57895 0.903563 0.161558
Q2FXQ1   5 0.526316 -1.27278 0.943444
Q2FX80   6 0.631579 -1.27278 0.943444
Q2FZN6   7 0.736842 -1.27278 0.943444
Q2G009   8 0.842105 -1.27278 0.943444
Q2G021   12 1.26316 0.903563 0.161558
Q2FWH0   17 1.78947 0.903563 0.161558
Q2FXQ0   16 1.68421 0.903563 0.161558
Q2FX64   7 0.736842 -1.27278 0.943444
Q2FY98   5 0.526316 -1.27278 0.943444
Q2FWK5   15 1.57895 0.903563 0.161558
Q2FYK1   5 0.526316 -1.27278 0.943444
Q2FXF0   11 1.15789 0.903563 0.161558
Q2FY70   13 1.36842 0.903563 0.161558
Q2G114   13 1.36842 0.903563 0.161558
Q2FX38   6 0.631579 -1.27278 0.943444
Q2FUP9   9 0.947368 -1.27278 0.943444
Q2FVV3   10 1.05263 0.903563 0.161558
Q2G113   13 1.36842 0.903563 0.161558
Q2FWB2   9 0.947368 -1.27278 0.943444
Q2FWT6   10 1.05263 0.903563 0.161558
Q2FW28   11 1.15789 0.903563 0.161558
Q2FUQ9   8 0.842105 -1.27278 0.943444
Q2FY00   7 0.736842 -1.27278 0.943444
Q2G040   6 0.631579 -1.27278 0.943444
Q2FX35   10 1.05263 0.903563 0.161558
Q2FYW9   8 0.8 -1.27278 0.943444
Q2G2N8   11 1.1 0.903563 0.161558
Q2G1V7   16 1.6 0.903563 0.161558
Q2G0C3   14 1.4 0.903563 0.161558
Q2FVW0   9 0.9 -1.27278 0.943444
Q2FUS4   15 1.5 0.903563 0.161558
Q2FVP6   10 1 0.903563 0.161558
Q2FZK1   6 0.6 -1.27278 0.943444
Q2FXY2   24 2.4 3.07991 0.0107511
Q2FYX3   12 1.2 0.903563 0.161558
Q2FZ86   12 1.2 0.903563 0.161558
Q2FUV7   9 0.9 -1.27278 0.943444
Q2FX70   10 1 0.903563 0.161558
Q2G1Y1   12 1.2 0.903563 0.161558
Q2FVT9   7 0.7 -1.27278 0.943444
Q2G2K3   16 1.6 0.903563 0.161558
P72358   12 1.2 0.903563 0.161558
Q2G192   10 1 0.903563 0.161558
Q2FYX6   19 1.9 0.903563 0.161558
Q2FXW0   6 0.6 -1.27278 0.943444
Q2G202   11 1.1 0.903563 0.161558
Q2FYW7   7 0.7 -1.27278 0.943444
Q2G2M0   10 1 0.903563 0.161558
Q2FXT7   13 1.3 0.903563 0.161558
Q2FX59   10 1 0.903563 0.161558
Q2G0X2   7 0.7 -1.27278 0.943444
Q2FWR6   17 1.7 0.903563 0.161558
Q2FW22   16 1.6 0.903563 0.161558
Q2FZH4   14 1.4 0.903563 0.161558
Q2FYZ1   8 0.8 -1.27278 0.943444
Q2G2W7   14 1.4 0.903563 0.161558
Q2G2I4   15 1.5 0.903563 0.161558
Q2FZP5   16 1.6 0.903563 0.161558
Q2FWQ7   16 1.6 0.903563 0.161558
Q2G1W9   17 1.7 0.903563 0.161558
Q2FWF7   11 1.1 0.903563 0.161558
Q2FYM9   17 1.7 0.903563 0.161558
Q2FXV0   12 1.2 0.903563 0.161558
Q2FWW2   16 1.6 0.903563 0.161558
Q2FVS2   8 0.8 -1.27278 0.943444
Q2G007   13 1.3 0.903563 0.161558
Q2FYA7   17 1.7 0.903563 0.161558
Q2G0K0   15 1.5 0.903563 0.161558
Q2FXS9   12 1.2 0.903563 0.161558
Q2G249   14 1.4 0.903563 0.161558
Q2G008   10 1 0.903563 0.161558
Q2FZD5   11 1.1 0.903563 0.161558
Q2FZG0   8 0.8 -1.27278 0.943444
Q2FX28   13 1.3 0.903563 0.161558
Q2FXI4   20 2 3.07991 0.0107511
Q2G176   12 1.2 0.903563 0.161558
Q2G116   10 1 0.903563 0.161558
Q2FXF2   13 1.3 0.903563 0.161558
Q2G260   14 1.4 0.903563 0.161558
Q2G213   7 0.7 -1.27278 0.943444
Q2G173   12 1.2 0.903563 0.161558
Q2FV71   14 1.4 0.903563 0.161558
Q2FWY8   8 0.8 -1.27278 0.943444
Q2FWN3   9 0.9 -1.27278 0.943444
Q2FYD4   14 1.4 0.903563 0.161558
Q2FVQ2   19 1.9 0.903563 0.161558
Q2FVK0   16 1.6 0.903563 0.161558
Q2G285   13 1.3 0.903563 0.161558
Q2FZH6   17 1.7 0.903563 0.161558
Q2FZX1   9 0.9 -1.27278 0.943444
Q2FZ83   4 0.4 -1.27278 0.943444
Q2G0S9   15 1.5 0.903563 0.161558
Q2FZH7   15 1.5 0.903563 0.161558
Q2FZT3   15 1.5 0.903563 0.161558
Q2FX57   13 1.2381 0.903563 0.161558
Q2G0B9   13 1.2381 0.903563 0.161558
Q2FY28   17 1.61905 0.903563 0.161558
Q2G0R5   19 1.80952 0.903563 0.161558
Q2FZG8   11 1.04762 0.903563 0.161558
Q2G1X1   10 0.952381 -1.27278 0.943444
Q2FX93   9 0.857143 -1.27278 0.943444
Q2FYU5   11 1.04762 0.903563 0.161558
Q2FWR9   11 1.04762 0.903563 0.161558
Q2FWS0   25 2.38095 3.07991 0.0107511
Q2G0P4   10 0.952381 -1.27278 0.943444
Q2FX50   14 1.33333 0.903563 0.161558
Q2FZV0   15 1.42857 0.903563 0.161558
Q2G0S5   17 1.61905 0.903563 0.161558
Q2FY25   10 0.952381 -1.27278 0.943444
Q2FXG6   13 1.2381 0.903563 0.161558
Q2FZJ7   13 1.2381 0.903563 0.161558
Q2G0U7   22 2.09524 3.07991 0.0107511
Q2FZV2   16 1.52381 0.903563 0.161558
Q2FWT8   12 1.14286 0.903563 0.161558
Q2G0D1   15 1.42857 0.903563 0.161558
Q2FVW5   11 1.04762 0.903563 0.161558
Q2FY97   19 1.80952 0.903563 0.161558
Q2FXF3   14 1.33333 0.903563 0.161558
Q2G063   12 1.14286 0.903563 0.161558
Q2G0U5   15 1.42857 0.903563 0.161558
Q2G2B1   19 1.80952 0.903563 0.161558
Q2FVE3   13 1.2381 0.903563 0.161558
Q2FZW1   15 1.42857 0.903563 0.161558
Q2FYK2   19 1.80952 0.903563 0.161558
Q2FXW2   14 1.33333 0.903563 0.161558
Q9F0R1   19 1.80952 0.903563 0.161558
Q2FZG3   15 1.42857 0.903563 0.161558
Q2G2K0   20 1.90476 0.903563 0.161558
Q2FVN4   15 1.42857 0.903563 0.161558
Q2FYV0   14 1.33333 0.903563 0.161558
Q2G0A5   7 0.666667 -1.27278 0.943444
Q2FZ03   17 1.61905 0.903563 0.161558
Q2G1I8   14 1.33333 0.903563 0.161558
Q2FYX8   20 1.90476 0.903563 0.161558
Q2FV18   14 1.33333 0.903563 0.161558
Q2FYI7   12 1.14286 0.903563 0.161558
Q2G0K1   16 1.52381 0.903563 0.161558
Q2G2U9   20 1.90476 0.903563 0.161558
Q2FW31   14 1.33333 0.903563 0.161558
Q2FVB5   17 1.61905 0.903563 0.161558
Q2FVI8   13 1.2381 0.903563 0.161558
Q2FZT0   16 1.52381 0.903563 0.161558
P48860   18 1.71429 0.903563 0.161558
Q2FYC1   15 1.42857 0.903563 0.161558
Q2G286   15 1.42857 0.903563 0.161558
Q2FXD3   12 1.14286 0.903563 0.161558
Q2G027   7 0.666667 -1.27278 0.943444
Q2G0T4   15 1.42857 0.903563 0.161558
Q2FZJ5   12 1.14286 0.903563 0.161558
Q2FW10   5 0.47619 -1.27278 0.943444
Q2FY91   13 1.2381 0.903563 0.161558
Q2FVP0   15 1.42857 0.903563 0.161558
P60070   15 1.42857 0.903563 0.161558
Q2FWU1   17 1.61905 0.903563 0.161558
Q2FYA3   7 0.666667 -1.27278 0.943444
Q2G0V8   13 1.2381 0.903563 0.161558
Q2G0Z2   13 1.2381 0.903563 0.161558
Q2FZ47   10 0.952381 -1.27278 0.943444
Q2G0V9   9 0.857143 -1.27278 0.943444
Q2FZE2   13 1.2381 0.903563 0.161558
Q2FWB0   20 1.90476 0.903563 0.161558
Q2G1J1   11 1.04762 0.903563 0.161558
Q2FYQ1   9 0.857143 -1.27278 0.943444
Q2FZ45   12 1.14286 0.903563 0.161558
Q2FYW5   16 1.52381 0.903563 0.161558
Q2G1A0   12 1.14286 0.903563 0.161558
Q2FZB9   17 1.61905 0.903563 0.161558
Q2FZX2   16 1.52381 0.903563 0.161558
Q2FZY4   15 1.42857 0.903563 0.161558
Q2FW56   10 0.952381 -1.27278 0.943444
P0A0G6   13 1.2381 0.903563 0.161558
Q2FW80   10 0.952381 -1.27278 0.943444
Q2G2S4   11 1.04762 0.903563 0.161558
Q2G2H0   8 0.761905 -1.27278 0.943444
Q2G2E1   11 1.04762 0.903563 0.161558
Q2G0I5   15 1.42857 0.903563 0.161558
Q2FWW6   17 1.61905 0.903563 0.161558
Q2G112   12 1.14286 0.903563 0.161558
Q2G214   14 1.33333 0.903563 0.161558
Q2FYG2   16 1.52381 0.903563 0.161558
Q2G0J5   8 0.761905 -1.27278 0.943444
Q2FX27   13 1.2381 0.903563 0.161558
Q2FWV5   21 2 3.07991 0.0107511
Q2FX40   28 2.66667 3.07991 0.0107511
Q2FZM5   7 0.666667 -1.27278 0.943444
Q2FXH8   10 0.952381 -1.27278 0.943444
Q2FWS5   13 1.2381 0.903563 0.161558
Q2FW13   16 1.45455 0.903563 0.161558
Q2FY93   21 1.90909 0.903563 0.161558
Q2FZM8   21 1.90909 0.903563 0.161558
Q2FZV4   18 1.63636 0.903563 0.161558
Q2FVD4   20 1.81818 0.903563 0.161558
Q2G0J3   12 1.09091 0.903563 0.161558
Q2FX61   20 1.81818 0.903563 0.161558
Q2FVD6   14 1.27273 0.903563 0.161558
Q2FYY7   18 1.63636 0.903563 0.161558
Q2G0W0   19 1.72727 0.903563 0.161558
Q2FXF7   18 1.63636 0.903563 0.161558
Q2G191   17 1.54545 0.903563 0.161558
Q2FYT5   12 1.09091 0.903563 0.161558
Q2G1P0   12 1.09091 0.903563 0.161558
Q2FVF8   17 1.54545 0.903563 0.161558
Q2G0Y1   15 1.36364 0.903563 0.161558
Q2FZD2   18 1.63636 0.903563 0.161558
Q2FZ59   15 1.36364 0.903563 0.161558
Q2G2G1   13 1.18182 0.903563 0.161558
Q2G0F9   14 1.27273 0.903563 0.161558
Q2G1J2   13 1.18182 0.903563 0.161558
Q2G0Q6   23 2.09091 3.07991 0.0107511
Q2FYX0   20 1.81818 0.903563 0.161558
Q2FZU8   14 1.27273 0.903563 0.161558
Q2G267   12 1.09091 0.903563 0.161558
Q2G174   17 1.54545 0.903563 0.161558
Q2FWC3   16 1.45455 0.903563 0.161558
Q2FVN6   15 1.36364 0.903563 0.161558
Q2G2D1   22 2 3.07991 0.0107511
Q2FZK9   21 1.90909 0.903563 0.161558
Q2G2C9   20 1.81818 0.903563 0.161558
Q2G2V8   12 1.09091 0.903563 0.161558
Q2FVL6   16 1.45455 0.903563 0.161558
Q2FY45   16 1.45455 0.903563 0.161558
Q2G2R7   16 1.45455 0.903563 0.161558
Q2FWD5   21 1.90909 0.903563 0.161558
Q2FWT3   10 0.909091 -1.27278 0.943444
Q2FY92   21 1.90909 0.903563 0.161558
Q2FZM2   14 1.27273 0.903563 0.161558
Q2G2F0   30 2.72727 3.07991 0.0107511
Q2FW30   17 1.54545 0.903563 0.161558
Q2FZV9   19 1.72727 0.903563 0.161558
Q2FVA6   17 1.54545 0.903563 0.161558
Q2G229   18 1.63636 0.903563 0.161558
Q2FZZ3   16 1.45455 0.903563 0.161558
Q2G2F4   11 1 0.903563 0.161558
Q2FVA7   19 1.72727 0.903563 0.161558
Q2G0R3   15 1.36364 0.903563 0.161558
Q2G1R1   19 1.72727 0.903563 0.161558
Q2FZ79   20 1.81818 0.903563 0.161558
Q2FZ12   10 0.909091 -1.27278 0.943444
Q2FX39   13 1.18182 0.903563 0.161558
Q2G186   20 1.81818 0.903563 0.161558
Q2FXE5   10 0.909091 -1.27278 0.943444
Q2G0A1   16 1.45455 0.903563 0.161558
Q2G0E7   16 1.45455 0.903563 0.161558
Q2G2V7   12 1.09091 0.903563 0.161558
Q2FYA6   20 1.81818 0.903563 0.161558
Q2G276   14 1.27273 0.903563 0.161558
Q2G070   13 1.18182 0.903563 0.161558
Q2FVZ1   19 1.72727 0.903563 0.161558
Q2FW84   13 1.18182 0.903563 0.161558
Q2FVY9   18 1.63636 0.903563 0.161558
Q2FVD9   15 1.36364 0.903563 0.161558
Q2G1T2   16 1.45455 0.903563 0.161558
Q2G0I3   16 1.45455 0.903563 0.161558
Q2G0E8   15 1.36364 0.903563 0.161558
Q2FW08   20 1.81818 0.903563 0.161558
Q2FVD8   14 1.27273 0.903563 0.161558
Q2FXF5   14 1.27273 0.903563 0.161558
Q2FXW1   23 2.09091 3.07991 0.0107511
Q2FW79   12 1.09091 0.903563 0.161558
Q2G2G0   11 1 0.903563 0.161558
P48940   17 1.54545 0.903563 0.161558
Q2FYL6   14 1.27273 0.903563 0.161558
Q2FZV8   17 1.54545 0.903563 0.161558
Q2FYM5   17 1.54545 0.903563 0.161558
Q2G2B6   12 1.09091 0.903563 0.161558
Q2G1L2   6 0.545455 -1.27278 0.943444
Q2G1V5   9 0.818182 -1.27278 0.943444
Q2FXT0   7 0.636364 -1.27278 0.943444
Q2FY02   18 1.63636 0.903563 0.161558
Q2FWQ4   18 1.63636 0.903563 0.161558
Q2FYG4   15 1.36364 0.903563 0.161558
Q2FW11   19 1.72727 0.903563 0.161558
Q2G257   20 1.73913 0.903563 0.161558
Q2FWJ6   19 1.65217 0.903563 0.161558
Q2FXS8   13 1.13043 0.903563 0.161558
Q2FX12   15 1.30435 0.903563 0.161558
Q2FYF1   15 1.30435 0.903563 0.161558
Q2G2E8   19 1.65217 0.903563 0.161558
Q2FXE6   13 1.13043 0.903563 0.161558
Q2G2C0   10 0.869565 -1.27278 0.943444
Q2G1V6   13 1.13043 0.903563 0.161558
Q2FWZ4   24 2.08696 3.07991 0.0107511
Q2G2V0   12 1.04348 0.903563 0.161558
Q9ZAH6   23 2 3.07991 0.0107511
Q2FVU2   24 2.08696 3.07991 0.0107511
Q2FWI8   19 1.65217 0.903563 0.161558
P0A0H0   13 1.13043 0.903563 0.161558
Q2G0C1   25 2.17391 3.07991 0.0107511
Q2FXH3   19 1.65217 0.903563 0.161558
Q2FXI6   21 1.82609 0.903563 0.161558
Q2G1X5   17 1.47826 0.903563 0.161558
Q2FV08   22 1.91304 0.903563 0.161558
Q2FWT7   11 0.956522 -1.27278 0.943444
Q2G210   17 1.47826 0.903563 0.161558
Q2FW66   16 1.3913 0.903563 0.161558
Q2FWD0   19 1.65217 0.903563 0.161558
Q2FUQ1   18 1.56522 0.903563 0.161558
Q2FVI6   11 0.956522 -1.27278 0.943444
Q2FWM7   13 1.13043 0.903563 0.161558
Q2FVN2   12 1.04348 0.903563 0.161558
Q2FWR2   17 1.47826 0.903563 0.161558
Q2FYH4   17 1.47826 0.903563 0.161558
Q2FYM8   7 0.608696 -1.27278 0.943444
Q9RFJ6   20 1.73913 0.903563 0.161558
Q2FZ42   13 1.13043 0.903563 0.161558
Q2FVX9   28 2.43478 3.07991 0.0107511
Q2G066   18 1.56522 0.903563 0.161558
Q2FVM3   19 1.65217 0.903563 0.161558
Q2FWT1   20 1.73913 0.903563 0.161558
Q2FZB8   11 0.956522 -1.27278 0.943444
Q2FUQ8   11 0.956522 -1.27278 0.943444
Q2G2I7   14 1.21739 0.903563 0.161558
Q2FVF7   11 0.956522 -1.27278 0.943444
Q2FV52   23 2 3.07991 0.0107511
Q2FWE3   15 1.30435 0.903563 0.161558
Q2G144   12 1.04348 0.903563 0.161558
Q2FXZ1   19 1.65217 0.903563 0.161558
Q2FX34   15 1.30435 0.903563 0.161558
Q2FWV4   15 1.30435 0.903563 0.161558
Q2FZ11   22 1.91304 0.903563 0.161558
Q2G141   16 1.3913 0.903563 0.161558
Q2FWF5   19 1.65217 0.903563 0.161558
Q2FV34   16 1.3913 0.903563 0.161558
Q2FWQ0   23 2 3.07991 0.0107511
Q2FV88   20 1.73913 0.903563 0.161558
Q2G2P0   17 1.47826 0.903563 0.161558
Q2FYW8   20 1.73913 0.903563 0.161558
Q2G1W1   21 1.82609 0.903563 0.161558
Q2FVC2   21 1.82609 0.903563 0.161558
Q2G0D3   11 0.956522 -1.27278 0.943444
Q2FV89   17 1.47826 0.903563 0.161558
Q2G1U2   14 1.21739 0.903563 0.161558
Q2FX32   13 1.13043 0.903563 0.161558
Q2FXS7   24 2.08696 3.07991 0.0107511
Q2FVX1   14 1.21739 0.903563 0.161558
Q2FVE0   15 1.30435 0.903563 0.161558
Q2G270   18 1.56522 0.903563 0.161558
Q9EYW6   18 1.56522 0.903563 0.161558
Q2FVB8   19 1.65217 0.903563 0.161558
Q2FZT9   21 1.82609 0.903563 0.161558
Q2G298   23 2 3.07991 0.0107511
Q2FX49   16 1.3913 0.903563 0.161558
Q2G0Z0   16 1.3913 0.903563 0.161558
Q2FW39   21 1.82609 0.903563 0.161558
Q2G252   16 1.3913 0.903563 0.161558
Q2G0A3   16 1.3913 0.903563 0.161558
Q2FYJ7   21 1.82609 0.903563 0.161558
Q2FWT2   16 1.3913 0.903563 0.161558
Q2FWQ5   22 1.91304 0.903563 0.161558
Q2G2J7   14 1.21739 0.903563 0.161558
Q2FY75   15 1.30435 0.903563 0.161558
Q2G106   22 1.91304 0.903563 0.161558
Q2FVY3   19 1.65217 0.903563 0.161558
Q2FVP9   15 1.30435 0.903563 0.161558
Q2FW42   14 1.21739 0.903563 0.161558
Q2FUV9   21 1.82609 0.903563 0.161558
Q2FVR7   22 1.91304 0.903563 0.161558
Q2FZN1   18 1.56522 0.903563 0.161558
Q2G2Q7   22 1.83333 0.903563 0.161558
Q2G150   19 1.58333 0.903563 0.161558
Q2G081   19 1.58333 0.903563 0.161558
Q2FV45   21 1.75 0.903563 0.161558
Q2FX02   21 1.75 0.903563 0.161558
P0A0Q4   21 1.75 0.903563 0.161558
Q2G0L9   26 2.16667 3.07991 0.0107511
Q2FY04   31 2.58333 3.07991 0.0107511
Q2FV48   17 1.41667 0.903563 0.161558
Q2FW64   19 1.58333 0.903563 0.161558
Q2FX63   26 2.16667 3.07991 0.0107511
Q2G1T3   15 1.25 0.903563 0.161558
Q2G0K9   15 1.25 0.903563 0.161558
Q2FZ00   18 1.5 0.903563 0.161558
Q2FVL9   16 1.33333 0.903563 0.161558
Q2FW33   23 1.91667 0.903563 0.161558
Q2FWT9   17 1.41667 0.903563 0.161558
Q2FZF7   15 1.25 0.903563 0.161558
Q2FWL1   24 2 3.07991 0.0107511
Q2FYS7   18 1.5 0.903563 0.161558
Q2FZX3   18 1.5 0.903563 0.161558
Q2FXR0   11 0.916667 -1.27278 0.943444
Q2G2I9   17 1.41667 0.903563 0.161558
Q2FWN1   8 0.666667 -1.27278 0.943444
Q2G297   16 1.33333 0.903563 0.161558
Q2FVA0   17 1.41667 0.903563 0.161558
Q2FXX0   17 1.41667 0.903563 0.161558
Q2G2P4   19 1.58333 0.903563 0.161558
Q2G0P8   28 2.33333 3.07991 0.0107511
Q2FVN3   18 1.5 0.903563 0.161558
Q2FXK7   26 2.16667 3.07991 0.0107511
Q2FZF8   15 1.25 0.903563 0.161558
Q2FWR0   17 1.41667 0.903563 0.161558
Q2FXL2   13 1.08333 0.903563 0.161558
Q2FWA9   19 1.58333 0.903563 0.161558
Q2G282   24 2 3.07991 0.0107511
Q9RQQ0   17 1.41667 0.903563 0.161558
Q2FXD7   25 2.08333 3.07991 0.0107511
Q2FUY4   20 1.66667 0.903563 0.161558
Q2G2W4   15 1.25 0.903563 0.161558
Q2FZF5   22 1.83333 0.903563 0.161558
Q2FY42   13 1.08333 0.903563 0.161558
Q2FUS3   18 1.5 0.903563 0.161558
Q2G2E7   16 1.33333 0.903563 0.161558
Q2G0S6   15 1.25 0.903563 0.161558
Q2G0C2   15 1.25 0.903563 0.161558
Q2FWF8   24 2 3.07991 0.0107511
Q2G000   24 2 3.07991 0.0107511
Q2FWX2   20 1.66667 0.903563 0.161558
Q2FZS2   18 1.5 0.903563 0.161558
Q2FW16   14 1.16667 0.903563 0.161558
Q2FZI2   16 1.33333 0.903563 0.161558
Q2G1Q5   17 1.41667 0.903563 0.161558
Q2G1A5   21 1.75 0.903563 0.161558
Q2G0P7   20 1.66667 0.903563 0.161558
Q2FWV3   15 1.25 0.903563 0.161558
Q2FW51   21 1.75 0.903563 0.161558
Q2FVI4   29 2.41667 3.07991 0.0107511
Q2FVN7   22 1.83333 0.903563 0.161558
Q2FWP9   15 1.25 0.903563 0.161558
Q2FXT2   22 1.83333 0.903563 0.161558
P0A0F4   23 1.91667 0.903563 0.161558
Q2G126   27 2.25 3.07991 0.0107511
Q2FW82   14 1.16667 0.903563 0.161558
Q2FY44   17 1.41667 0.903563 0.161558
Q2G0N9   25 2.08333 3.07991 0.0107511
Q2G0Z9   9 0.75 -1.27278 0.943444
Q2FV81   20 1.66667 0.903563 0.161558
Q2FYC4   20 1.66667 0.903563 0.161558
Q2G178   21 1.75 0.903563 0.161558
Q2G079   12 1 0.903563 0.161558
Q2G2B7   22 1.83333 0.903563 0.161558
Q2FVF5   20 1.66667 0.903563 0.161558
Q2G2W2   18 1.5 0.903563 0.161558
Q2G1I2   21 1.75 0.903563 0.161558
Q2G245   8 0.666667 -1.27278 0.943444
Q2G1H7   17 1.36 0.903563 0.161558
Q2FWF1   19 1.52 0.903563 0.161558
Q2FZZ9   23 1.84 0.903563 0.161558
Q2G1W3   19 1.52 0.903563 0.161558
Q2G204   21 1.68 0.903563 0.161558
Q2G1H1   17 1.36 0.903563 0.161558
Q2FXK3   15 1.2 0.903563 0.161558
Q2G2H8   21 1.68 0.903563 0.161558
Q2FZP9   25 2 3.07991 0.0107511
Q2FWI2   24 1.92 0.903563 0.161558
Q2FYZ6   20 1.6 0.903563 0.161558
Q2FXS1   16 1.28 0.903563 0.161558
Q2G200   26 2.08 3.07991 0.0107511
Q2G2L5   14 1.12 0.903563 0.161558
Q2FY73   28 2.24 3.07991 0.0107511
Q2G177   14 1.12 0.903563 0.161558
Q2G2F9   14 1.12 0.903563 0.161558
Q2FV27   16 1.28 0.903563 0.161558
Q2FZ56   28 2.24 3.07991 0.0107511
Q2FVF3   18 1.44 0.903563 0.161558
Q2G0B6   13 1.04 0.903563 0.161558
Q2G2S5   22 1.76 0.903563 0.161558
Q2FW68   21 1.68 0.903563 0.161558
Q2FWX7   16 1.28 0.903563 0.161558
Q2FWB6   25 2 3.07991 0.0107511
Q2FXA9   21 1.68 0.903563 0.161558
Q2FXP3   24 1.92 0.903563 0.161558
Q2FUX5   35 2.8 3.07991 0.0107511
Q2FZZ4   16 1.28 0.903563 0.161558
Q2FX98   34 2.72 3.07991 0.0107511
Q2FV23   20 1.6 0.903563 0.161558
Q2FUR1   13 1.04 0.903563 0.161558
Q2FY49   26 2.08 3.07991 0.0107511
Q2G017   16 1.28 0.903563 0.161558
Q2G2K9   22 1.76 0.903563 0.161558
Q2G2N9   21 1.68 0.903563 0.161558
Q2G0E9   16 1.28 0.903563 0.161558
Q2FY19   25 2 3.07991 0.0107511
Q2G1E3   13 1.04 0.903563 0.161558
Q2FW17   14 1.12 0.903563 0.161558
Q2FWK9   21 1.68 0.903563 0.161558
Q2G2Q6   22 1.76 0.903563 0.161558
Q2G2Q5   25 2 3.07991 0.0107511
Q2G1U9   27 2.16 3.07991 0.0107511
Q2G299   14 1.12 0.903563 0.161558
Q2FX75   11 0.88 -1.27278 0.943444
Q2G058   25 2 3.07991 0.0107511
Q2G0E3   12 0.96 -1.27278 0.943444
Q2FYK0   25 2 3.07991 0.0107511
Q2G2K6   11 0.88 -1.27278 0.943444
Q2FYN0   16 1.28 0.903563 0.161558
Q2FVK7   21 1.68 0.903563 0.161558
Q2FX15   17 1.36 0.903563 0.161558
Q2FVN9   13 1.04 0.903563 0.161558
Q2FWX0   16 1.28 0.903563 0.161558
Q2G143   26 2.08 3.07991 0.0107511
Q2G0C7   22 1.76 0.903563 0.161558
Q2G0K6   18 1.44 0.903563 0.161558
Q2FZZ1   20 1.6 0.903563 0.161558
Q2FV13   23 1.84 0.903563 0.161558
Q2G128   19 1.52 0.903563 0.161558
Q2FXU2   21 1.68 0.903563 0.161558
Q2G2R4   19 1.52 0.903563 0.161558
Q2FXM1   21 1.68 0.903563 0.161558
Q8KQR1   15 1.2 0.903563 0.161558
Q2G2Q9   21 1.68 0.903563 0.161558
Q2FVG9   19 1.52 0.903563 0.161558
Q2FV56   12 0.96 -1.27278 0.943444
Q2FWG7   19 1.46154 0.903563 0.161558
Q2G0T1   26 2 3.07991 0.0107511
Q2FXB9   17 1.30769 0.903563 0.161558
Q2FZP3   16 1.23077 0.903563 0.161558
Q2FZQ2   17 1.30769 0.903563 0.161558
Q2FXS4   29 2.23077 3.07991 0.0107511
Q2FZ21   23 1.76923 0.903563 0.161558
Q2G2X2   18 1.38462 0.903563 0.161558
Q2FZF6   24 1.84615 0.903563 0.161558
Q2FYA0   20 1.53846 0.903563 0.161558
Q2G2A9   16 1.23077 0.903563 0.161558
Q2FYB9   24 1.84615 0.903563 0.161558
Q2FYI4   20 1.53846 0.903563 0.161558
Q2FYL4   29 2.23077 3.07991 0.0107511
Q2G1T0   25 1.92308 0.903563 0.161558
Q2FXW7   19 1.46154 0.903563 0.161558
Q2FZA1   25 1.92308 0.903563 0.161558
Q2FY76   15 1.15385 0.903563 0.161558
Q2FZ97   25 1.92308 0.903563 0.161558
Q2G1I4   18 1.38462 0.903563 0.161558
Q2FYQ6   18 1.38462 0.903563 0.161558
Q2FXL6   19 1.46154 0.903563 0.161558
Q2G2G6   10 0.769231 -1.27278 0.943444
Q2FVH1   19 1.46154 0.903563 0.161558
Q2FYA8   19 1.46154 0.903563 0.161558
Q2G2M5   23 1.76923 0.903563 0.161558
Q2FV99   21 1.61538 0.903563 0.161558
Q2G105   22 1.69231 0.903563 0.161558
Q2FW23   24 1.84615 0.903563 0.161558
Q2G012   14 1.07692 0.903563 0.161558
Q2G2V5   23 1.76923 0.903563 0.161558
Q2FW07   27 2.07692 3.07991 0.0107511
Q2G0F2   21 1.61538 0.903563 0.161558
Q2FZC9   19 1.46154 0.903563 0.161558
Q2FXE9   14 1.07692 0.903563 0.161558
Q2FV47   27 2.07692 3.07991 0.0107511
Q2G2Q8   25 1.92308 0.903563 0.161558
Q2FYE7   21 1.61538 0.903563 0.161558
Q2FUT3   23 1.76923 0.903563 0.161558
Q2G068   38 2.92308 3.07991 0.0107511
Q2G2D3   18 1.38462 0.903563 0.161558
Q2FYK4   21 1.61538 0.903563 0.161558
Q2FX36   23 1.76923 0.903563 0.161558
Q2G0A4   14 1.07692 0.903563 0.161558
Q2G080   19 1.46154 0.903563 0.161558
Q2FUT1   24 1.84615 0.903563 0.161558
Q2FYH3   20 1.53846 0.903563 0.161558
Q2FXA7   22 1.69231 0.903563 0.161558
Q2G2Y6   18 1.38462 0.903563 0.161558
Q2FY55   22 1.69231 0.903563 0.161558
Q2FY61   19 1.46154 0.903563 0.161558
Q2G0E2   25 1.92308 0.903563 0.161558
Q2FVY1   23 1.76923 0.903563 0.161558
Q2FUV1   27 2.07692 3.07991 0.0107511
Q2FUS9   16 1.23077 0.903563 0.161558
Q2G1A1   20 1.53846 0.903563 0.161558
P60639   19 1.46154 0.903563 0.161558
Q2FZE9   14 1.07692 0.903563 0.161558
Q2G1I9   17 1.30769 0.903563 0.161558
Q2FWN0   29 2.23077 3.07991 0.0107511
Q2FZE3   26 2 3.07991 0.0107511
Q93Q23   18 1.38462 0.903563 0.161558
Q2FWE9   20 1.53846 0.903563 0.161558
Q2FUS1   17 1.30769 0.903563 0.161558
Q2FVM5   32 2.46154 3.07991 0.0107511
Q2G2N7   15 1.15385 0.903563 0.161558
Q2FWG0   16 1.23077 0.903563 0.161558
Q2FXV7   12 0.923077 -1.27278 0.943444
Q2FW69   22 1.69231 0.903563 0.161558
P0A0F8   15 1.15385 0.903563 0.161558
Q2G055   18 1.38462 0.903563 0.161558
Q2FV37   21 1.61538 0.903563 0.161558
Q2G225   16 1.23077 0.903563 0.161558
Q2FXG2   17 1.30769 0.903563 0.161558
Q2FY87   21 1.61538 0.903563 0.161558
Q2FWR7   23 1.76923 0.903563 0.161558
Q2G1U6   21 1.61538 0.903563 0.161558
Q2G006   20 1.53846 0.903563 0.161558
Q2G2I6   15 1.11111 0.903563 0.161558
Q2FWS1   14 1.03704 0.903563 0.161558
Q2FYF5   29 2.14815 3.07991 0.0107511
Q2G0F1   19 1.40741 0.903563 0.161558
Q2G0J2   19 1.40741 0.903563 0.161558
Q2FXE3   34 2.51852 3.07991 0.0107511
Q2FYV8   21 1.55556 0.903563 0.161558
Q2G1X6   21 1.55556 0.903563 0.161558
Q2FUP5   29 2.14815 3.07991 0.0107511
Q2G1A4   17 1.25926 0.903563 0.161558
Q2G0H9   33 2.44444 3.07991 0.0107511
Q2G0M0   20 1.48148 0.903563 0.161558
Q2FYK6   23 1.7037 0.903563 0.161558
Q2G023   22 1.62963 0.903563 0.161558
Q2G0G2   27 2 3.07991 0.0107511
Q2FXC0   21 1.55556 0.903563 0.161558
Q2FXF1   26 1.92593 0.903563 0.161558
Q2FW00   21 1.55556 0.903563 0.161558
Q2G1E7   18 1.33333 0.903563 0.161558
Q2FWE7   26 1.92593 0.903563 0.161558
Q2FY32   26 1.92593 0.903563 0.161558
Q2FUU0   20 1.48148 0.903563 0.161558
Q2FVU5   19 1.40741 0.903563 0.161558
Q2G062   24 1.77778 0.903563 0.161558
Q2FV26   26 1.92593 0.903563 0.161558
Q2FW97   27 2 3.07991 0.0107511
Q2FZY8   19 1.40741 0.903563 0.161558
Q2G277   20 1.48148 0.903563 0.161558
Q2G0V1   19 1.40741 0.903563 0.161558
Q2FWJ3   23 1.7037 0.903563 0.161558
Q2G2J2   20 1.48148 0.903563 0.161558
Q2FVB0   17 1.25926 0.903563 0.161558
Q2G278   25 1.85185 0.903563 0.161558
Q2G107   22 1.62963 0.903563 0.161558
P0A0M9   30 2.22222 3.07991 0.0107511
Q2G067   9 0.666667 -1.27278 0.943444
Q2FV55   19 1.40741 0.903563 0.161558
Q2G1L3   19 1.40741 0.903563 0.161558
Q2G2R0   18 1.33333 0.903563 0.161558
Q2G2T3   13 0.962963 -1.27278 0.943444
Q2FWA8   23 1.7037 0.903563 0.161558
Q2G056   32 2.37037 3.07991 0.0107511
Q2FWR1   29 2.14815 3.07991 0.0107511
Q2FXP9   18 1.33333 0.903563 0.161558
Q2FZI4   18 1.33333 0.903563 0.161558
Q2G2L7   32 2.37037 3.07991 0.0107511
Q2FVG1   15 1.11111 0.903563 0.161558
Q2G1I7   30 2.22222 3.07991 0.0107511
Q2FVB6   17 1.25926 0.903563 0.161558
Q2G001   25 1.85185 0.903563 0.161558
Q2FUX3   19 1.40741 0.903563 0.161558
Q2G1Q9   22 1.62963 0.903563 0.161558
Q2G2S9   27 2 3.07991 0.0107511
Q2FXZ8   16 1.18519 0.903563 0.161558
Q2FZI7   27 2 3.07991 0.0107511
Q2FUS6   24 1.77778 0.903563 0.161558
Q2FUZ6   19 1.40741 0.903563 0.161558
Q2FYQ9   23 1.7037 0.903563 0.161558
Q2FYS8   21 1.55556 0.903563 0.161558
Q2FYS6   19 1.40741 0.903563 0.161558
Q2FZG6   26 1.92593 0.903563 0.161558
Q2G1L9   17 1.25926 0.903563 0.161558
Q2FXT3   35 2.59259 3.07991 0.0107511
Q2FZN9   25 1.85185 0.903563 0.161558
Q2FW20   23 1.7037 0.903563 0.161558
Q2G0H3   20 1.48148 0.903563 0.161558
Q2FV98   23 1.7037 0.903563 0.161558
Q2FXR7   24 1.77778 0.903563 0.161558
Q2G1T4   30 2.22222 3.07991 0.0107511
Q2FW38   20 1.48148 0.903563 0.161558
Q2G2P6   19 1.40741 0.903563 0.161558
Q2FVL7   29 2.14815 3.07991 0.0107511
Q2FVY2   31 2.2963 3.07991 0.0107511
Q2FYZ0   20 1.48148 0.903563 0.161558
Q2FYW2   20 1.48148 0.903563 0.161558
P60643   20 1.48148 0.903563 0.161558
Q2G265   30 2.22222 3.07991 0.0107511
Q2FV42   20 1.48148 0.903563 0.161558
Q2FXN0   18 1.33333 0.903563 0.161558
Q2G2D9   21 1.55556 0.903563 0.161558
Q2FV75   24 1.77778 0.903563 0.161558
Q2FYE0   30 2.22222 3.07991 0.0107511
Q2FX03   13 0.962963 -1.27278 0.943444
Q2FX89   18 1.33333 0.903563 0.161558
Q2FX43   18 1.33333 0.903563 0.161558
Q2FV69   24 1.71429 0.903563 0.161558
P72360   17 1.21429 0.903563 0.161558
Q2FVQ1   28 2 3.07991 0.0107511
Q2FYG7   31 2.21429 3.07991 0.0107511
Q2G1J8   15 1.07143 0.903563 0.161558
Q2FW77   17 1.21429 0.903563 0.161558
Q2FWI4   25 1.78571 0.903563 0.161558
Q2FX62   19 1.35714 0.903563 0.161558
Q2G0U6   31 2.21429 3.07991 0.0107511
Q2G0P2   23 1.64286 0.903563 0.161558
Q2G0B8   31 2.21429 3.07991 0.0107511
Q2FVL3   17 1.21429 0.903563 0.161558
Q2G1K8   28 2 3.07991 0.0107511
Q2G2R9   26 1.85714 0.903563 0.161558
Q2G2I3   13 0.928571 -1.27278 0.943444
Q2FY56   14 1 0.903563 0.161558
Q2G0B1   24 1.71429 0.903563 0.161558
Q2G1T1   26 1.85714 0.903563 0.161558
Q2FVX5   16 1.14286 0.903563 0.161558
Q2G0H8   16 1.14286 0.903563 0.161558
Q2FVT3   18 1.28571 0.903563 0.161558
Q2FWF6   22 1.57143 0.903563 0.161558
Q2FWZ6   36 2.57143 3.07991 0.0107511
Q2FZ77   20 1.42857 0.903563 0.161558
Q2G0H0   19 1.35714 0.903563 0.161558
Q2G2G7   31 2.21429 3.07991 0.0107511
Q2G117   25 1.78571 0.903563 0.161558
Q2FXG9   26 1.85714 0.903563 0.161558
Q2FWE4   23 1.64286 0.903563 0.161558
Q2FUS0   34 2.42857 3.07991 0.0107511
Q2FWR3   30 2.14286 3.07991 0.0107511
Q2FYA9   14 1 0.903563 0.161558
Q2G0Y5   29 2.07143 3.07991 0.0107511
Q2FZZ8   27 1.92857 0.903563 0.161558
Q2G1Z6   25 1.78571 0.903563 0.161558
Q2FX53   21 1.5 0.903563 0.161558
Q2FZC4   17 1.21429 0.903563 0.161558
Q2FUS5   19 1.35714 0.903563 0.161558
Q2G1R0   14 1 0.903563 0.161558
Q2G0D5   21 1.5 0.903563 0.161558
Q2FY18   19 1.35714 0.903563 0.161558
Q2FYH8   24 1.71429 0.903563 0.161558
Q2G1F2   21 1.5 0.903563 0.161558
Q2G0Q5   31 2.21429 3.07991 0.0107511
Q2FVR2   21 1.5 0.903563 0.161558
Q2FZE7   19 1.35714 0.903563 0.161558
Q2G0I0   22 1.57143 0.903563 0.161558
Q2G0R1   23 1.64286 0.903563 0.161558
Q2G0L7   25 1.78571 0.903563 0.161558
Q2FWI1   28 2 3.07991 0.0107511
Q2G0F7   21 1.5 0.903563 0.161558
Q2FXY3   26 1.85714 0.903563 0.161558
P0A084   26 1.85714 0.903563 0.161558
Q2G0G5   24 1.71429 0.903563 0.161558
Q2FZE5   23 1.64286 0.903563 0.161558
Q2G0A2   16 1.14286 0.903563 0.161558
Q2FVE8   18 1.28571 0.903563 0.161558
Q2G2M8   23 1.64286 0.903563 0.161558
Q2FYH7   21 1.5 0.903563 0.161558
Q2FVR8   26 1.85714 0.903563 0.161558
Q2FZU9   23 1.64286 0.903563 0.161558
Q2FYX7   24 1.71429 0.903563 0.161558
Q2G280   28 2 3.07991 0.0107511
Q2FVG5   29 2.07143 3.07991 0.0107511
Q2FWX1   32 2.28571 3.07991 0.0107511
Q2FVB3   17 1.21429 0.903563 0.161558
Q2G2A1   26 1.85714 0.903563 0.161558
Q2G1W7   18 1.28571 0.903563 0.161558
Q2FW36   26 1.85714 0.903563 0.161558
P31337   33 2.35714 3.07991 0.0107511
Q2FXB8   21 1.5 0.903563 0.161558
Q2G2F3   27 1.92857 0.903563 0.161558
Q2FYM7   10 0.714286 -1.27278 0.943444
Q2FYB2   20 1.42857 0.903563 0.161558
Q2G2E2   30 2.06897 3.07991 0.0107511
Q2G2G9   19 1.31034 0.903563 0.161558
Q2FVC5   25 1.72414 0.903563 0.161558
Q2G0T3   29 2 3.07991 0.0107511
Q2G074   16 1.10345 0.903563 0.161558
Q2G016   27 1.86207 0.903563 0.161558
Q2G0G4   31 2.13793 3.07991 0.0107511
Q2G2K1   22 1.51724 0.903563 0.161558
Q2FXE1   15 1.03448 0.903563 0.161558
Q2FWD2   17 1.17241 0.903563 0.161558
Q2G1Q0   25 1.72414 0.903563 0.161558
Q2G073   18 1.24138 0.903563 0.161558
Q2G1T7   28 1.93103 0.903563 0.161558
Q2FVI3   24 1.65517 0.903563 0.161558
Q2FZ93   25 1.72414 0.903563 0.161558
Q2FVQ7   19 1.31034 0.903563 0.161558
Q2G2B9   23 1.58621 0.903563 0.161558
Q2FZN5   19 1.31034 0.903563 0.161558
Q2FY72   21 1.44828 0.903563 0.161558
Q2G0A0   30 2.06897 3.07991 0.0107511
Q2FZQ8   16 1.10345 0.903563 0.161558
Q2FXP1   25 1.72414 0.903563 0.161558
P0A0B7   27 1.86207 0.903563 0.161558
Q2FYW0   24 1.65517 0.903563 0.161558
Q2G230   29 2 3.07991 0.0107511
Q2G0H5   24 1.65517 0.903563 0.161558
Q2G0B7   23 1.58621 0.903563 0.161558
Q2G131   13 0.896552 -1.27278 0.943444
Q2G0Y4   25 1.72414 0.903563 0.161558
Q2G2L0   31 2.13793 3.07991 0.0107511
Q2G101   29 2 3.07991 0.0107511
Q2G036   22 1.51724 0.903563 0.161558
Q2FXN3   19 1.31034 0.903563 0.161558
Q2FWY2   18 1.24138 0.903563 0.161558
Q2FXK6   33 2.27586 3.07991 0.0107511
Q2G2Y3   21 1.44828 0.903563 0.161558
Q2G1P8   24 1.65517 0.903563 0.161558
Q2G0N7   25 1.72414 0.903563 0.161558
Q2FW43   25 1.72414 0.903563 0.161558
Q2G2N4   28 1.93103 0.903563 0.161558
Q2FW59   28 1.93103 0.903563 0.161558
Q2G1V0   21 1.44828 0.903563 0.161558
Q2G010   22 1.51724 0.903563 0.161558
Q2FWJ4   17 1.17241 0.903563 0.161558
Q2FUR3   26 1.7931 0.903563 0.161558
Q2FXE4   32 2.2069 3.07991 0.0107511
Q2FY36   23 1.58621 0.903563 0.161558
Q2G1Q7   24 1.65517 0.903563 0.161558
Q2FX09   22 1.51724 0.903563 0.161558
Q2G0Z1   33 2.27586 3.07991 0.0107511
Q2FWJ1   31 2.13793 3.07991 0.0107511
Q2FUT4   27 1.86207 0.903563 0.161558
Q2FYI1   25 1.72414 0.903563 0.161558
Q2FXQ8   23 1.58621 0.903563 0.161558
Q2FUZ0   28 1.93103 0.903563 0.161558
P0A086   36 2.48276 3.07991 0.0107511
Q2FZM0   18 1.24138 0.903563 0.161558
Q2FXL3   23 1.58621 0.903563 0.161558
Q2G2K7   21 1.44828 0.903563 0.161558
Q2FVL1   19 1.31034 0.903563 0.161558
Q2FW21   15 1.03448 0.903563 0.161558
Q2G201   27 1.86207 0.903563 0.161558
Q2FVV6   23 1.58621 0.903563 0.161558
Q2FV03   23 1.58621 0.903563 0.161558
Q2G2T2   13 0.896552 -1.27278 0.943444
Q2FZ44   16 1.10345 0.903563 0.161558
Q2G1N7   32 2.2069 3.07991 0.0107511
Q2G172   17 1.17241 0.903563 0.161558
Q2G208   27 1.86207 0.903563 0.161558
Q2FZR7   19 1.31034 0.903563 0.161558
Q2G2K2   12 0.827586 -1.27278 0.943444
Q2FVA4   31 2.13793 3.07991 0.0107511
Q2G0F5   20 1.37931 0.903563 0.161558
Q2G0X0   27 1.86207 0.903563 0.161558
Q2FXU0   25 1.72414 0.903563 0.161558
Q2FXX9   25 1.72414 0.903563 0.161558
Q2G2K8   17 1.17241 0.903563 0.161558
Q2G0X1   23 1.53333 0.903563 0.161558
Q2FXI8   17 1.13333 0.903563 0.161558
Q2G0L1   35 2.33333 3.07991 0.0107511
Q2FX07   15 1 0.903563 0.161558
Q2G139   24 1.6 0.903563 0.161558
Q2FUV5   23 1.53333 0.903563 0.161558
Q2FVD0   24 1.6 0.903563 0.161558
Q2FX10   27 1.8 0.903563 0.161558
Q2G1W5   27 1.8 0.903563 0.161558
Q2G1Y7   24 1.6 0.903563 0.161558
Q2G190   32 2.13333 3.07991 0.0107511
Q2FV59   20 1.33333 0.903563 0.161558
Q2FZS3   17 1.13333 0.903563 0.161558
Q2FX90   28 1.86667 0.903563 0.161558
Q2FW85   16 1.06667 0.903563 0.161558
Q2FZ65   31 2.06667 3.07991 0.0107511
Q2FXJ7   27 1.8 0.903563 0.161558
Q2FVW2   27 1.8 0.903563 0.161558
Q2G0H4   32 2.13333 3.07991 0.0107511
Q2FVV4   20 1.33333 0.903563 0.161558
Q2FUR9   17 1.13333 0.903563 0.161558
Q2FW06   20 1.33333 0.903563 0.161558
Q2FY84   25 1.66667 0.903563 0.161558
Q2G132   34 2.26667 3.07991 0.0107511
Q2G0C9   25 1.66667 0.903563 0.161558
Q2G2N1   11 0.733333 -1.27278 0.943444
Q2FVF2   16 1.06667 0.903563 0.161558
Q2FZ30   28 1.86667 0.903563 0.161558
Q2FXX8   25 1.66667 0.903563 0.161558
Q2FZX6   22 1.46667 0.903563 0.161558
Q2G1Z2   17 1.13333 0.903563 0.161558
Q2G0G7   30 2 3.07991 0.0107511
Q2FV53   25 1.66667 0.903563 0.161558
Q2FV28   28 1.86667 0.903563 0.161558
Q2G097   22 1.46667 0.903563 0.161558
Q2FZC5   28 1.86667 0.903563 0.161558
Q2FY77   32 2.13333 3.07991 0.0107511
Q2FVA9   25 1.66667 0.903563 0.161558
Q2G2W5   13 0.866667 -1.27278 0.943444
Q2FX97   24 1.6 0.903563 0.161558
Q2G1F3   23 1.53333 0.903563 0.161558
Q2FYU1   17 1.13333 0.903563 0.161558
Q2FUP6   26 1.73333 0.903563 0.161558
Q2G2U7   30 2 3.07991 0.0107511
Q2FY09   31 2.06667 3.07991 0.0107511
Q2G1J6   21 1.4 0.903563 0.161558
Q2G059   23 1.53333 0.903563 0.161558
Q2FVK5   9 0.6 -1.27278 0.943444
Q2G0H7   29 1.93333 0.903563 0.161558
Q2FWN2   16 1.06667 0.903563 0.161558
Q2FYV7   31 2.06667 3.07991 0.0107511
Q2G236   31 2.06667 3.07991 0.0107511
Q2FZR6   18 1.2 0.903563 0.161558
Q2G1P9   24 1.6 0.903563 0.161558
Q2G0R9   27 1.8 0.903563 0.161558
Q2FUZ9   27 1.8 0.903563 0.161558
Q2FVP2   29 1.93333 0.903563 0.161558
Q2FXC8   24 1.6 0.903563 0.161558
Q2FVC4   28 1.86667 0.903563 0.161558
Q2FZ29   23 1.53333 0.903563 0.161558
Q2FYR8   21 1.35484 0.903563 0.161558
Q2FY23   21 1.35484 0.903563 0.161558
Q2G0D4   27 1.74194 0.903563 0.161558
Q2FZ38   32 2.06452 3.07991 0.0107511
Q2FXH1   15 0.967742 -1.27278 0.943444
Q2FXZ9   23 1.48387 0.903563 0.161558
Q2G1V3   14 0.903226 -1.27278 0.943444
Q2FVZ0   15 0.967742 -1.27278 0.943444
Q2FV95   21 1.35484 0.903563 0.161558
Q2G196   36 2.32258 3.07991 0.0107511
Q2FZ61   25 1.6129 0.903563 0.161558
Q2FW27   30 1.93548 0.903563 0.161558
Q2FWH2   24 1.54839 0.903563 0.161558
Q2FZQ9   20 1.29032 0.903563 0.161558
Q2FWQ9   31 2 3.07991 0.0107511
Q2G1N5   16 1.03226 0.903563 0.161558
Q2FZP8   16 1.03226 0.903563 0.161558
Q2FXC2   27 1.74194 0.903563 0.161558
Q2G0X9   17 1.09677 0.903563 0.161558
Q2FX08   16 1.03226 0.903563 0.161558
Q2FUV2   29 1.87097 0.903563 0.161558
Q2FZT8   19 1.22581 0.903563 0.161558
Q2G2N2   16 1.03226 0.903563 0.161558
Q2G0M1   29 1.87097 0.903563 0.161558
Q2FVX8   25 1.6129 0.903563 0.161558
Q2G220   17 1.09677 0.903563 0.161558
Q2FW37   31 2 3.07991 0.0107511
Q2G203   34 2.19355 3.07991 0.0107511
Q2FY89   23 1.48387 0.903563 0.161558
Q2G1K7   31 2 3.07991 0.0107511
Q2G013   14 0.903226 -1.27278 0.943444
Q2FV91   19 1.22581 0.903563 0.161558
Q2FW92   36 2.32258 3.07991 0.0107511
Q2G1U5   36 2.32258 3.07991 0.0107511
Q2G2A6   23 1.48387 0.903563 0.161558
Q2G0G9   27 1.74194 0.903563 0.161558
P0A088   16 1.03226 0.903563 0.161558
Q2G0B4   21 1.35484 0.903563 0.161558
Q2G0X7   19 1.22581 0.903563 0.161558
Q2G0S0   24 1.54839 0.903563 0.161558
Q2FW12   28 1.80645 0.903563 0.161558
Q2G0J7   21 1.35484 0.903563 0.161558
Q2FW76   17 1.09677 0.903563 0.161558
Q2G1Z7   22 1.41935 0.903563 0.161558
Q2G2S1   36 2.32258 3.07991 0.0107511
Q2G1B1   36 2.32258 3.07991 0.0107511
Q2FVP3   28 1.80645 0.903563 0.161558
Q2G1V1   35 2.25806 3.07991 0.0107511
Q2G1H8   27 1.74194 0.903563 0.161558
Q2G149   43 2.77419 3.07991 0.0107511
Q2FXC7   28 1.80645 0.903563 0.161558
Q2G019   27 1.74194 0.903563 0.161558
Q2FWL6   30 1.93548 0.903563 0.161558
Q2G199   19 1.22581 0.903563 0.161558
Q2FY41   12 0.774194 -1.27278 0.943444
Q2FX33   32 2.06452 3.07991 0.0107511
Q2G181   29 1.87097 0.903563 0.161558
Q2FVT1   18 1.16129 0.903563 0.161558
Q2G0Z5   33 2.12903 3.07991 0.0107511
Q2FZC7   34 2.19355 3.07991 0.0107511
Q2G1U0   22 1.41935 0.903563 0.161558
Q2FW18   29 1.87097 0.903563 0.161558
Q2G0H1   29 1.87097 0.903563 0.161558
Q2FX22   18 1.16129 0.903563 0.161558
Q2G157   26 1.67742 0.903563 0.161558
Q2G2J5   32 2.06452 3.07991 0.0107511
Q2FZH9   14 0.903226 -1.27278 0.943444
Q2FZA6   15 0.967742 -1.27278 0.943444
Q2G1N6   17 1.09677 0.903563 0.161558
Q2FVR4   27 1.74194 0.903563 0.161558
Q2FY13   31 2 3.07991 0.0107511
Q2G025   29 1.87097 0.903563 0.161558
Q2FV36   18 1.16129 0.903563 0.161558
Q2G0W9   30 1.93548 0.903563 0.161558
Q2G0L0   26 1.67742 0.903563 0.161558
Q2FUR2   23 1.48387 0.903563 0.161558
Q2FVJ9   30 1.93548 0.903563 0.161558
Q2G1S8   20 1.25 0.903563 0.161558
Q2FVJ5   31 1.9375 0.903563 0.161558
Q2FZ39   28 1.75 0.903563 0.161558
Q2FWP6   23 1.4375 0.903563 0.161558
Q2FVB4   29 1.8125 0.903563 0.161558
Q2G0V7   27 1.6875 0.903563 0.161558
Q2FUV4   28 1.75 0.903563 0.161558
Q2FYG5   31 1.9375 0.903563 0.161558
Q2FW71   13 0.8125 -1.27278 0.943444
Q2FZB1   25 1.5625 0.903563 0.161558
Q2G0Y9   20 1.25 0.903563 0.161558
Q2G0X4   18 1.125 0.903563 0.161558
Q2FZL2   24 1.5 0.903563 0.161558
Q2FVS1   25 1.5625 0.903563 0.161558
Q2G099   28 1.75 0.903563 0.161558
Q2FZN0   25 1.5625 0.903563 0.161558
Q2FZ50   25 1.5625 0.903563 0.161558
Q2G0X8   21 1.3125 0.903563 0.161558
Q2G167   32 2 3.07991 0.0107511
Q2G086   22 1.375 0.903563 0.161558
Q2G0D0   40 2.5 3.07991 0.0107511
Q2FWG3   25 1.5625 0.903563 0.161558
Q2G228   28 1.75 0.903563 0.161558
Q2FWW8   27 1.6875 0.903563 0.161558
Q2FYL0   21 1.3125 0.903563 0.161558
Q2FXX2   32 2 3.07991 0.0107511
Q2G0C4   18 1.125 0.903563 0.161558
Q2FZA2   27 1.6875 0.903563 0.161558
Q2FWL0   27 1.6875 0.903563 0.161558
Q2FUY9   29 1.8125 0.903563 0.161558
Q2G0T8   32 2 3.07991 0.0107511
Q2FWK0   30 1.875 0.903563 0.161558
Q2G0D9   30 1.875 0.903563 0.161558
Q2FZF3   19 1.1875 0.903563 0.161558
Q2FZ17   32 2 3.07991 0.0107511
Q2G0T6   24 1.5 0.903563 0.161558
Q2G140   16 1 0.903563 0.161558
Q2G2F2   14 0.875 -1.27278 0.943444
Q2FXG0   33 2.0625 3.07991 0.0107511
Q2FWR4   26 1.625 0.903563 0.161558
Q2G195   21 1.3125 0.903563 0.161558
Q2FVY4   29 1.8125 0.903563 0.161558
Q2G1I6   31 1.9375 0.903563 0.161558
Q2FVD5   21 1.3125 0.903563 0.161558
Q2FZM1   37 2.3125 3.07991 0.0107511
Q2FVG0   35 2.1875 3.07991 0.0107511
Q2FZM7   27 1.6875 0.903563 0.161558
Q2FZB2   24 1.5 0.903563 0.161558
Q2G287   27 1.6875 0.903563 0.161558
Q2FWG4   22 1.375 0.903563 0.161558
Q2G2B3   17 1.0625 0.903563 0.161558
Q2FY48   27 1.6875 0.903563 0.161558
Q9ZNI1   25 1.5625 0.903563 0.161558
Q2FV94   30 1.875 0.903563 0.161558
Q2G2X5   21 1.3125 0.903563 0.161558
Q2FVX6   28 1.75 0.903563 0.161558
Q2G060   37 2.3125 3.07991 0.0107511
Q2FVG2   22 1.375 0.903563 0.161558
Q2G1Q1   25 1.5625 0.903563 0.161558
Q2G1F1   21 1.3125 0.903563 0.161558
Q2FXC5   24 1.5 0.903563 0.161558
Q2G2B0   21 1.3125 0.903563 0.161558
Q2FXR6   18 1.125 0.903563 0.161558
Q2FXE0   28 1.75 0.903563 0.161558
Q2FUY3   25 1.5625 0.903563 0.161558
Q2G1S6   19 1.1875 0.903563 0.161558
Q2FVE9   20 1.25 0.903563 0.161558
Q2FVU7   21 1.3125 0.903563 0.161558
Q2FVM7   28 1.75 0.903563 0.161558
Q2FVU6   22 1.375 0.903563 0.161558
Q2FVA1   35 2.1875 3.07991 0.0107511
Q2FWB8   32 2 3.07991 0.0107511
Q2FYR5   27 1.6875 0.903563 0.161558
Q2G261   25 1.5625 0.903563 0.161558
Q2G264   41 2.5625 3.07991 0.0107511
Q2G0U4   26 1.625 0.903563 0.161558
Q2G226   19 1.1875 0.903563 0.161558
Q2FZT7   20 1.25 0.903563 0.161558
Q2FXJ4   24 1.5 0.903563 0.161558
Q2G047   23 1.4375 0.903563 0.161558
Q2FWD9   18 1.125 0.903563 0.161558
Q2FZH2   34 2.125 3.07991 0.0107511
Q2G044   30 1.875 0.903563 0.161558
Q2FVZ8   18 1.125 0.903563 0.161558
Q2G1C5   18 1.125 0.903563 0.161558
Q2G1Z1   20 1.25 0.903563 0.161558
Q2G135   26 1.625 0.903563 0.161558
Q2FVE5   28 1.75 0.903563 0.161558
Q2FZ70   29 1.8125 0.903563 0.161558
Q2G2A0   30 1.875 0.903563 0.161558
Q2G224   23 1.39394 0.903563 0.161558
P0A0K3   20 1.21212 0.903563 0.161558
Q2G1A8   34 2.06061 3.07991 0.0107511
Q2G1P5   17 1.0303 0.903563 0.161558
Q2FV93   19 1.15152 0.903563 0.161558
Q2FXC4   21 1.27273 0.903563 0.161558
Q2FY74   27 1.63636 0.903563 0.161558
Q2G1M1   27 1.63636 0.903563 0.161558
Q9EZ11   26 1.57576 0.903563 0.161558
Q2FZB3   19 1.15152 0.903563 0.161558
Q2G1V2   29 1.75758 0.903563 0.161558
Q2FVM8   21 1.27273 0.903563 0.161558
Q2FVR1   32 1.93939 0.903563 0.161558
Q2FXC3   23 1.39394 0.903563 0.161558
Q2FUV6   26 1.57576 0.903563 0.161558
Q2G1D7   27 1.63636 0.903563 0.161558
Q2FXR2   27 1.63636 0.903563 0.161558
Q2FW83   18 1.09091 0.903563 0.161558
Q2G2X7   22 1.33333 0.903563 0.161558
Q2FVM4   15 0.909091 -1.27278 0.943444
P0A0J3   27 1.63636 0.903563 0.161558
Q2G2L8   28 1.69697 0.903563 0.161558
Q2FZ27   29 1.75758 0.903563 0.161558
Q2FZ53   23 1.39394 0.903563 0.161558
Q2G154   31 1.87879 0.903563 0.161558
Q2FZS4   15 0.909091 -1.27278 0.943444
Q2FYQ5   15 0.909091 -1.27278 0.943444
Q2FZL6   30 1.81818 0.903563 0.161558
Q2FWB9   24 1.45455 0.903563 0.161558
Q2FUQ4   34 2.06061 3.07991 0.0107511
Q2G293   32 1.93939 0.903563 0.161558
Q2FZS5   27 1.63636 0.903563 0.161558
Q2FYP9   18 1.09091 0.903563 0.161558
Q2G0K7   28 1.69697 0.903563 0.161558
Q2FVV2   18 1.09091 0.903563 0.161558
Q2FVN0   31 1.87879 0.903563 0.161558
Q2FX00   33 2 3.07991 0.0107511
Q2G1I0   20 1.21212 0.903563 0.161558
Q2FXI2   26 1.57576 0.903563 0.161558
Q2G2X1   24 1.45455 0.903563 0.161558
Q2FYG6   27 1.63636 0.903563 0.161558
Q2FXH0   33 2 3.07991 0.0107511
Q2FXU7   28 1.69697 0.903563 0.161558
Q2G170   29 1.75758 0.903563 0.161558
Q2FVQ9   27 1.63636 0.903563 0.161558
Q2FWV2   20 1.21212 0.903563 0.161558
Q2FVI5   15 0.909091 -1.27278 0.943444
Q2FUW0   27 1.63636 0.903563 0.161558
Q2FXB7   36 2.18182 3.07991 0.0107511
Q2G0J8   29 1.75758 0.903563 0.161558
Q2FXB5   32 1.93939 0.903563 0.161558
Q2FYE9   21 1.27273 0.903563 0.161558
Q2FVE2   20 1.21212 0.903563 0.161558
Q2G2V6   36 2.18182 3.07991 0.0107511
O08387   23 1.39394 0.903563 0.161558
Q2FZ14   24 1.45455 0.903563 0.161558
Q2FXW3   28 1.69697 0.903563 0.161558
Q2FYQ8   35 2.12121 3.07991 0.0107511
Q2G2D6   30 1.81818 0.903563 0.161558
Q2G2T7   28 1.69697 0.903563 0.161558
Q2FYP8   26 1.57576 0.903563 0.161558
Q2FZ25   21 1.27273 0.903563 0.161558
Q2FY65   40 2.42424 3.07991 0.0107511
Q2G2T1   29 1.75758 0.903563 0.161558
Q2G1N0   20 1.21212 0.903563 0.161558
Q2G110   15 0.909091 -1.27278 0.943444
Q2G1E1   31 1.87879 0.903563 0.161558
Q2G2F1   36 2.18182 3.07991 0.0107511
Q2FXE8   23 1.39394 0.903563 0.161558
Q2FZ06   26 1.57576 0.903563 0.161558
Q2FVH2   16 0.969697 -1.27278 0.943444
Q2FYV6   30 1.81818 0.903563 0.161558
Q2FZJ3   34 2 3.07991 0.0107511
Q2G095   25 1.47059 0.903563 0.161558
Q2G2Y0   23 1.35294 0.903563 0.161558
Q2G2W3   39 2.29412 3.07991 0.0107511
Q2FY07   37 2.17647 3.07991 0.0107511
Q2FXW8   28 1.64706 0.903563 0.161558
Q2FUR6   36 2.11765 3.07991 0.0107511
Q2FVW6   24 1.41176 0.903563 0.161558
Q2G1X0   13 0.764706 -1.27278 0.943444
Q2G1F6   16 0.941176 -1.27278 0.943444
Q2FVK8   26 1.52941 0.903563 0.161558
Q2G158   22 1.29412 0.903563 0.161558
Q2G118   29 1.70588 0.903563 0.161558
Q2G077   16 0.941176 -1.27278 0.943444
Q2G0E0   29 1.70588 0.903563 0.161558
Q2G263   31 1.82353 0.903563 0.161558
Q2FUU1   24 1.41176 0.903563 0.161558
Q2G1X7   29 1.70588 0.903563 0.161558
Q2G1C0   34 2 3.07991 0.0107511
Q2FVB9   17 1 0.903563 0.161558
Q2G273   24 1.41176 0.903563 0.161558
Q53726   23 1.35294 0.903563 0.161558
Q2G2W9   31 1.82353 0.903563 0.161558
Q2FZ22   30 1.76471 0.903563 0.161558
Q2G2U1   32 1.88235 0.903563 0.161558
Q2FXW6   27 1.58824 0.903563 0.161558
Q2G0P9   21 1.23529 0.903563 0.161558
Q2FYE3   35 2.05882 3.07991 0.0107511
Q2FXU3   24 1.41176 0.903563 0.161558
Q2G052   35 2.05882 3.07991 0.0107511
Q2FZM6   30 1.76471 0.903563 0.161558
Q2FX25   26 1.52941 0.903563 0.161558
Q2FX05   24 1.41176 0.903563 0.161558
Q2G1P2   22 1.29412 0.903563 0.161558
Q2G2C4   33 1.94118 0.903563 0.161558
Q2G165   20 1.17647 0.903563 0.161558
Q2FXK8   11 0.647059 -1.27278 0.943444
Q2FWP1   20 1.17647 0.903563 0.161558
Q2FVU1   18 1.05882 0.903563 0.161558
Q2FZ78   27 1.58824 0.903563 0.161558
Q2G0P0   40 2.35294 3.07991 0.0107511
Q2FXX3   17 1 0.903563 0.161558
Q2FVX2   32 1.88235 0.903563 0.161558
Q2G0Q7   26 1.52941 0.903563 0.161558
Q2FXS6   20 1.17647 0.903563 0.161558
Q2FUZ1   40 2.35294 3.07991 0.0107511
Q2FZ87   29 1.70588 0.903563 0.161558
Q2FXF4   35 2.05882 3.07991 0.0107511
Q2G1G4   32 1.88235 0.903563 0.161558
Q2FWE6   25 1.47059 0.903563 0.161558
Q2G2U2   25 1.47059 0.903563 0.161558
Q2FY17   31 1.82353 0.903563 0.161558
Q2FVU3   27 1.58824 0.903563 0.161558
Q2FVK1   16 0.941176 -1.27278 0.943444
Q2G0K5   30 1.76471 0.903563 0.161558
Q2G2X8   22 1.29412 0.903563 0.161558
Q2FYZ7   23 1.35294 0.903563 0.161558
Q2FWG1   30 1.76471 0.903563 0.161558
Q2G1Q6   22 1.29412 0.903563 0.161558
Q2G2X9   23 1.35294 0.903563 0.161558
Q2FWN9   14 0.823529 -1.27278 0.943444
Q2FYZ2   28 1.64706 0.903563 0.161558
Q2FZJ1   23 1.35294 0.903563 0.161558
Q2G002   24 1.41176 0.903563 0.161558
Q2FVL4   38 2.23529 3.07991 0.0107511
Q2G2M7   23 1.35294 0.903563 0.161558
Q2FWH6   27 1.58824 0.903563 0.161558
Q2FXQ3   32 1.88235 0.903563 0.161558
Q2G129   13 0.764706 -1.27278 0.943444
Q7BHL7   29 1.70588 0.903563 0.161558
Q2FZ71   28 1.64706 0.903563 0.161558
Q2FZ88   23 1.31429 0.903563 0.161558
Q2FV22   32 1.82857 0.903563 0.161558
Q2FYM3   31 1.77143 0.903563 0.161558
Q2FY06   35 2 3.07991 0.0107511
Q2FXB0   12 0.685714 -1.27278 0.943444
Q2FX87   33 1.88571 0.903563 0.161558
Q2FZ33   32 1.82857 0.903563 0.161558
Q2G0J1   35 2 3.07991 0.0107511
Q2FUT7   35 2 3.07991 0.0107511
Q2FZH1   29 1.65714 0.903563 0.161558
Q2FVX3   36 2.05714 3.07991 0.0107511
Q2FWC6   26 1.48571 0.903563 0.161558
Q2FXN6   32 1.82857 0.903563 0.161558
Q2FY79   27 1.54286 0.903563 0.161558
Q2FZ23   29 1.65714 0.903563 0.161558
Q2FVF1   28 1.6 0.903563 0.161558
Q2FWM5   33 1.88571 0.903563 0.161558
Q2G061   32 1.82857 0.903563 0.161558
Q2FWL7   23 1.31429 0.903563 0.161558
Q2FVK3   13 0.742857 -1.27278 0.943444
Q2FX19   20 1.14286 0.903563 0.161558
Q2G2U6   29 1.65714 0.903563 0.161558
Q2G1S5   19 1.08571 0.903563 0.161558
Q2FVS9   29 1.65714 0.903563 0.161558
Q2G1M7   27 1.54286 0.903563 0.161558
Q2FW50   27 1.54286 0.903563 0.161558
Q2G2L1   33 1.88571 0.903563 0.161558
Q2FWB1   33 1.88571 0.903563 0.161558
Q2FXA8   34 1.94286 0.903563 0.161558
Q2FV20   38 2.17143 3.07991 0.0107511
Q2FUY1   31 1.77143 0.903563 0.161558
Q2FYJ1   31 1.77143 0.903563 0.161558
Q2G043   20 1.14286 0.903563 0.161558
Q2FZ43   25 1.42857 0.903563 0.161558
Q9KJN4   32 1.82857 0.903563 0.161558
Q2G194   22 1.25714 0.903563 0.161558
Q2G0F0   36 2.05714 3.07991 0.0107511
Q2G2G2   28 1.6 0.903563 0.161558
Q2G0I8   34 1.94286 0.903563 0.161558
Q2FXG5   29 1.65714 0.903563 0.161558
Q2G2S6   33 1.88571 0.903563 0.161558
Q53700   29 1.65714 0.903563 0.161558
Q2G0D8   28 1.6 0.903563 0.161558
P60430   17 0.971429 -1.27278 0.943444
Q2FV41   26 1.48571 0.903563 0.161558
Q2FXZ5   25 1.42857 0.903563 0.161558
Q2FZL0   20 1.14286 0.903563 0.161558
Q2FY99   34 1.94286 0.903563 0.161558
Q2FX95   26 1.48571 0.903563 0.161558
Q2FYR6   28 1.6 0.903563 0.161558
Q2FUW2   29 1.65714 0.903563 0.161558
Q2FVL2   30 1.71429 0.903563 0.161558
Q2G2L4   15 0.857143 -1.27278 0.943444
Q2FXB1   15 0.857143 -1.27278 0.943444
Q2FZY7   29 1.65714 0.903563 0.161558
Q2FVN1   18 1.02857 0.903563 0.161558
Q2G1S1   31 1.77143 0.903563 0.161558
Q2FXK4   26 1.48571 0.903563 0.161558
Q2FXM6   27 1.54286 0.903563 0.161558
Q2FZJ6   34 1.94286 0.903563 0.161558
Q2FVT4   21 1.2 0.903563 0.161558
Q2FYW1   25 1.42857 0.903563 0.161558
Q2FYZ3   34 1.94286 0.903563 0.161558
Q2FXX5   21 1.2 0.903563 0.161558
Q2FWM4   18 1.02857 0.903563 0.161558
Q2G2L3   31 1.77143 0.903563 0.161558
Q2FYR3   32 1.82857 0.903563 0.161558
Q2G0I9   38 2.17143 3.07991 0.0107511
Q2G0M2   26 1.48571 0.903563 0.161558
Q2G272   15 0.857143 -1.27278 0.943444
Q2FXL4   36 2.05714 3.07991 0.0107511
Q2G0U9   33 1.88571 0.903563 0.161558
Q2FVE4   24 1.37143 0.903563 0.161558
Q2FVC6   44 2.51429 3.07991 0.0107511
Q2FV19   27 1.54286 0.903563 0.161558
Q2G0S8   36 2.05714 3.07991 0.0107511
Q2G2G3   21 1.2 0.903563 0.161558
Q2G2X0   30 1.66667 0.903563 0.161558
Q2G0F3   37 2.05556 3.07991 0.0107511
Q2G037   36 2 3.07991 0.0107511
Q2G1G6   35 1.94444 0.903563 0.161558
Q2FWP0   16 0.888889 -1.27278 0.943444
Q2FY29   25 1.38889 0.903563 0.161558
Q2FXQ4   22 1.22222 0.903563 0.161558
Q2G0S7   24 1.33333 0.903563 0.161558
Q2FZX7   25 1.38889 0.903563 0.161558
Q2G0E6   19 1.05556 0.903563 0.161558
Q2FY37   38 2.11111 3.07991 0.0107511
Q2FYQ0   46 2.55556 3.07991 0.0107511
Q2FUV3   29 1.61111 0.903563 0.161558
Q2FYV2   37 2.05556 3.07991 0.0107511
Q2FVS4   21 1.16667 0.903563 0.161558
Q2G2M3   29 1.61111 0.903563 0.161558
Q2FVM6   25 1.38889 0.903563 0.161558
Q2G292   30 1.66667 0.903563 0.161558
Q2FXH7   27 1.5 0.903563 0.161558
Q2FYQ7   34 1.88889 0.903563 0.161558
Q2FWG2   33 1.83333 0.903563 0.161558
Q2G159   33 1.83333 0.903563 0.161558
Q2FX96   29 1.61111 0.903563 0.161558
Q2FV83   33 1.83333 0.903563 0.161558
Q2G2D8   29 1.61111 0.903563 0.161558
Q2FYJ4   17 0.944444 -1.27278 0.943444
Q2G1E8   14 0.777778 -1.27278 0.943444
Q2FVK2   13 0.722222 -1.27278 0.943444
Q2FZP1   32 1.77778 0.903563 0.161558
Q2FXI0   31 1.72222 0.903563 0.161558
Q2G134   19 1.05556 0.903563 0.161558
Q2FZZ6   27 1.5 0.903563 0.161558
Q2G1Z3   32 1.77778 0.903563 0.161558
Q2G030   30 1.66667 0.903563 0.161558
Q2FV21   29 1.61111 0.903563 0.161558
Q9RQP6   18 1 0.903563 0.161558
Q2FZ62   26 1.44444 0.903563 0.161558
Q2FZQ7   24 1.33333 0.903563 0.161558
Q2G0F4   26 1.44444 0.903563 0.161558
Q2FWE0   35 1.94444 0.903563 0.161558
Q2FVS0   22 1.22222 0.903563 0.161558
Q2FUT6   34 1.88889 0.903563 0.161558
Q2FUQ5   32 1.77778 0.903563 0.161558
Q2FZJ9   34 1.88889 0.903563 0.161558
Q2FY81   31 1.72222 0.903563 0.161558
Q2G0K8   32 1.77778 0.903563 0.161558
Q2G262   15 0.833333 -1.27278 0.943444
Q2G0E1   29 1.61111 0.903563 0.161558
Q2FWD3   29 1.61111 0.903563 0.161558
Q2FXA4   30 1.66667 0.903563 0.161558
Q2FVF0   34 1.88889 0.903563 0.161558
Q2FWW9   34 1.88889 0.903563 0.161558
Q2FZ54   36 2 3.07991 0.0107511
P0A0J0   16 0.888889 -1.27278 0.943444
Q2G1G1   36 2 3.07991 0.0107511
Q2FWA1   30 1.66667 0.903563 0.161558
Q2FXN1   32 1.77778 0.903563 0.161558
Q2G2T4   41 2.27778 3.07991 0.0107511
Q2FZW9   25 1.38889 0.903563 0.161558
Q2FV90   30 1.66667 0.903563 0.161558
Q2FWB3   25 1.38889 0.903563 0.161558
Q2G0Q0   25 1.38889 0.903563 0.161558
Q2FY10   24 1.33333 0.903563 0.161558
Q2FXM0   27 1.5 0.903563 0.161558
Q2G1S2   23 1.27778 0.903563 0.161558
Q2FXY5   26 1.40541 0.903563 0.161558
Q2FXV3   28 1.51351 0.903563 0.161558
Q2FXG3   29 1.56757 0.903563 0.161558
Q2FVA8   27 1.45946 0.903563 0.161558
Q2G2C2   27 1.45946 0.903563 0.161558
Q2FYU2   30 1.62162 0.903563 0.161558
Q2FYK5   38 2.05405 3.07991 0.0107511
Q2FW35   41 2.21622 3.07991 0.0107511
Q2FY52   35 1.89189 0.903563 0.161558
Q9RQP9   31 1.67568 0.903563 0.161558
Q2G039   28 1.51351 0.903563 0.161558
Q2G1E4   31 1.67568 0.903563 0.161558
Q2G0B0   29 1.56757 0.903563 0.161558
Q2FXI7   28 1.51351 0.903563 0.161558
Q2FWN7   30 1.62162 0.903563 0.161558
Q2FV66   22 1.18919 0.903563 0.161558
Q2FYJ5   19 1.02703 0.903563 0.161558
Q2FYC9   15 0.810811 -1.27278 0.943444
Q2FZC6   37 2 3.07991 0.0107511
Q2FXW4   34 1.83784 0.903563 0.161558
Q2FXI1   34 1.83784 0.903563 0.161558
Q2FZF9   29 1.56757 0.903563 0.161558
Q2G171   15 0.810811 -1.27278 0.943444
Q2G2P8   34 1.83784 0.903563 0.161558
Q2G2V9   33 1.78378 0.903563 0.161558
Q2FV31   32 1.72973 0.903563 0.161558
Q9KJN3   21 1.13514 0.903563 0.161558
Q2FZV5   17 0.918919 -1.27278 0.943444
Q2FWC4   30 1.62162 0.903563 0.161558
Q2FYT0   16 0.864865 -1.27278 0.943444
Q2G145   24 1.2973 0.903563 0.161558
Q2G0J0   37 2 3.07991 0.0107511
Q2FZQ3   26 1.40541 0.903563 0.161558
Q2FYE5   33 1.78378 0.903563 0.161558
Q2FWN5   23 1.24324 0.903563 0.161558
Q2FY24   36 1.94595 0.903563 0.161558
Q2FVW7   25 1.35135 0.903563 0.161558
Q2FZ91   34 1.83784 0.903563 0.161558
Q2FWL2   33 1.78378 0.903563 0.161558
Q2FZQ6   26 1.40541 0.903563 0.161558
P02976   15 0.810811 -1.27278 0.943444
Q2G0R7   18 0.972973 -1.27278 0.943444
Q2FUU2   34 1.83784 0.903563 0.161558
Q2FZG1   31 1.67568 0.903563 0.161558
Q2G0Z4   16 0.864865 -1.27278 0.943444
Q2FZ81   30 1.62162 0.903563 0.161558
Q2G2J8   40 2.16216 3.07991 0.0107511
Q2FZD7   37 2 3.07991 0.0107511
Q2G288   27 1.45946 0.903563 0.161558
Q2FW52   33 1.78378 0.903563 0.161558
Q2FVX4   32 1.72973 0.903563 0.161558
Q2FVN5   20 1.08108 0.903563 0.161558
Q2FY88   35 1.89189 0.903563 0.161558
Q2FWC9   34 1.83784 0.903563 0.161558
Q2FZS7   30 1.62162 0.903563 0.161558
Q2FZ63   34 1.83784 0.903563 0.161558
Q2G1L8   35 1.89189 0.903563 0.161558
Q2FV17   39 2.10811 3.07991 0.0107511
Q2FVT8   21 1.13514 0.903563 0.161558
Q2G0W8   31 1.67568 0.903563 0.161558
Q2FV07   23 1.24324 0.903563 0.161558
Q2G0Q1   29 1.56757 0.903563 0.161558
Q2FY69   24 1.2973 0.903563 0.161558
Q2FZ75   27 1.45946 0.903563 0.161558
Q2G0E5   31 1.67568 0.903563 0.161558
Q2G233   34 1.83784 0.903563 0.161558
Q2FWE1   38 2.05405 3.07991 0.0107511
Q2FVZ2   29 1.56757 0.903563 0.161558
Q2FYE2   31 1.67568 0.903563 0.161558
Q2G1K6   26 1.36842 0.903563 0.161558
Q2FVT0   32 1.68421 0.903563 0.161558
Q2G0Q9   51 2.68421 3.07991 0.0107511
Q2FZ89   38 2 3.07991 0.0107511
Q2FVR0   34 1.78947 0.903563 0.161558
Q2FZD9   27 1.42105 0.903563 0.161558
Q2FX85   26 1.36842 0.903563 0.161558
Q2G1B0   28 1.47368 0.903563 0.161558
Q2G2E4   19 1 0.903563 0.161558
Q2FYK7   40 2.10526 3.07991 0.0107511
Q2FZ13   35 1.84211 0.903563 0.161558
Q2FZE6   33 1.73684 0.903563 0.161558
Q2FVI2   33 1.73684 0.903563 0.161558
Q2FZE0   28 1.47368 0.903563 0.161558
Q2FV38   28 1.47368 0.903563 0.161558
Q2FXE2   27 1.42105 0.903563 0.161558
Q2G1Q2   26 1.36842 0.903563 0.161558
Q2FYY8   37 1.94737 0.903563 0.161558
Q2FYN6   30 1.57895 0.903563 0.161558
Q2FV39   35 1.84211 0.903563 0.161558
Q2G130   31 1.63158 0.903563 0.161558
Q2FUR8   35 1.84211 0.903563 0.161558
Q2FXZ3   21 1.10526 0.903563 0.161558
Q2FYM4   15 0.789474 -1.27278 0.943444
Q2FWY1   34 1.78947 0.903563 0.161558
Q2G1V4   33 1.73684 0.903563 0.161558
P0A011   30 1.57895 0.903563 0.161558
Q2FXZ0   35 1.84211 0.903563 0.161558
Q2G0V4   30 1.57895 0.903563 0.161558
Q2FW34   34 1.78947 0.903563 0.161558
Q2FWC7   32 1.68421 0.903563 0.161558
Q2G0F6   30 1.57895 0.903563 0.161558
Q2G0T0   44 2.31579 3.07991 0.0107511
Q2FXM8   32 1.68421 0.903563 0.161558
Q2G0Q8   31 1.63158 0.903563 0.161558
Q2FZ08   34 1.78947 0.903563 0.161558
Q2G160   25 1.31579 0.903563 0.161558
Q2FY78   29 1.52632 0.903563 0.161558
Q2G2H7   27 1.42105 0.903563 0.161558
Q2FW53   21 1.10526 0.903563 0.161558
Q2FVX0   31 1.63158 0.903563 0.161558
Q2G2U5   32 1.68421 0.903563 0.161558
Q2FZR0   32 1.68421 0.903563 0.161558
Q2G1Z9   27 1.42105 0.903563 0.161558
Q2G1G0   23 1.21053 0.903563 0.161558
Q2FW57   30 1.57895 0.903563 0.161558
Q9RQP7   31 1.63158 0.903563 0.161558
Q2FXP0   35 1.84211 0.903563 0.161558
Q2FVV1   16 0.842105 -1.27278 0.943444
Q2FYU8   17 0.894737 -1.27278 0.943444
Q2FZ04   20 1.05263 0.903563 0.161558
Q2FVQ0   34 1.78947 0.903563 0.161558
Q2G151   31 1.63158 0.903563 0.161558
Q2FXF9   31 1.63158 0.903563 0.161558
Q2G242   28 1.47368 0.903563 0.161558
Q2FZQ0   28 1.47368 0.903563 0.161558
Q2G1Q8   28 1.47368 0.903563 0.161558
Q2FYG1   38 1.94872 0.903563 0.161558
Q2G1N3   34 1.74359 0.903563 0.161558
Q2FV44   34 1.74359 0.903563 0.161558
Q2FXV4   29 1.48718 0.903563 0.161558
Q2G0I1   27 1.38462 0.903563 0.161558
Q2FZY0   29 1.48718 0.903563 0.161558
Q2G295   30 1.53846 0.903563 0.161558
Q2FWH3   31 1.58974 0.903563 0.161558
Q2G072   37 1.89744 0.903563 0.161558
Q2G217   33 1.69231 0.903563 0.161558
Q2FYP6   36 1.84615 0.903563 0.161558
Q9EZ12   32 1.64103 0.903563 0.161558
Q2FZ48   29 1.48718 0.903563 0.161558
Q2FY16   31 1.58974 0.903563 0.161558
Q2FZU3   28 1.4359 0.903563 0.161558
Q2FVV7   47 2.41026 3.07991 0.0107511
Q2FWU0   23 1.17949 0.903563 0.161558
P0A0Q0   34 1.74359 0.903563 0.161558
Q2FVS3   34 1.74359 0.903563 0.161558
Q2G0I6   38 1.94872 0.903563 0.161558
Q2FYP3   16 0.820513 -1.27278 0.943444
Q2FWM0   28 1.4359 0.903563 0.161558
Q2FZ36   29 1.48718 0.903563 0.161558
Q2G0Y8   25 1.28205 0.903563 0.161558
Q2FXF6   21 1.07692 0.903563 0.161558
Q2FXM7   31 1.58974 0.903563 0.161558
Q2G1A6   32 1.64103 0.903563 0.161558
Q2G138   15 0.769231 -1.27278 0.943444
Q2FZR4   37 1.89744 0.903563 0.161558
Q2G162   20 1.02564 0.903563 0.161558
Q2FYH2   18 0.923077 -1.27278 0.943444
Q2FX56   26 1.33333 0.903563 0.161558
Q2FY68   33 1.69231 0.903563 0.161558
Q2G1K1   22 1.12821 0.903563 0.161558
Q2G1A3   28 1.4359 0.903563 0.161558
Q2FZX4   33 1.69231 0.903563 0.161558
Q2G1M5   31 1.58974 0.903563 0.161558
Q2FVA3   22 1.12821 0.903563 0.161558
Q2G2G4   42 2.15385 3.07991 0.0107511
Q2G0U3   32 1.64103 0.903563 0.161558
Q2FXQ6   24 1.23077 0.903563 0.161558
Q2G0S2   30 1.53846 0.903563 0.161558
Q2G168   28 1.4359 0.903563 0.161558
Q2FZB0   27 1.38462 0.903563 0.161558
Q2G119   34 1.74359 0.903563 0.161558
Q2FVJ7   29 1.48718 0.903563 0.161558
Q2FY30   36 1.84615 0.903563 0.161558
Q2FXR3   32 1.64103 0.903563 0.161558
Q2G1Z0   30 1.53846 0.903563 0.161558
Q2G0A9   31 1.58974 0.903563 0.161558
O33599   23 1.17949 0.903563 0.161558
Q2FZ55   39 2 3.07991 0.0107511
Q2FYS0   26 1.33333 0.903563 0.161558
Q2G248   24 1.23077 0.903563 0.161558
Q2G049   39 2 3.07991 0.0107511
Q2FVA5   26 1.33333 0.903563 0.161558
Q2FUX8   26 1.33333 0.903563 0.161558
Q2G123   32 1.64103 0.903563 0.161558
Q2FVH0   34 1.74359 0.903563 0.161558
Q2FV01   19 0.974359 -1.27278 0.943444
Q2G2L2   31 1.58974 0.903563 0.161558
Q2FYW3   33 1.69231 0.903563 0.161558
Q2FZZ0   30 1.53846 0.903563 0.161558
Q2FVV8   35 1.79487 0.903563 0.161558
Q2G2W0   39 1.95 0.903563 0.161558
Q2G041   22 1.1 0.903563 0.161558
P0A0B9   36 1.8 0.903563 0.161558
Q2FYI6   36 1.8 0.903563 0.161558
Q2G2S2   29 1.45 0.903563 0.161558
Q2FVQ8   23 1.15 0.903563 0.161558
Q2FVT2   29 1.45 0.903563 0.161558
Q2G1Z5   25 1.25 0.903563 0.161558
Q2G2A4   26 1.3 0.903563 0.161558
P60393   34 1.7 0.903563 0.161558
Q2G0P6   38 1.9 0.903563 0.161558
Q2FW04   32 1.6 0.903563 0.161558
Q2FYY9   32 1.6 0.903563 0.161558
Q2FWP2   35 1.75 0.903563 0.161558
Q2FVW4   25 1.25 0.903563 0.161558
Q2FY63   28 1.4 0.903563 0.161558
Q2FZ68   25 1.25 0.903563 0.161558
Q2G1E2   21 1.05 0.903563 0.161558
Q2G2T8   28 1.4 0.903563 0.161558
Q2FY71   34 1.7 0.903563 0.161558
Q2FVI1   25 1.25 0.903563 0.161558
Q2G0W2   25 1.25 0.903563 0.161558
Q2G238   38 1.9 0.903563 0.161558
Q2FZR1   38 1.9 0.903563 0.161558
Q2FXN2   22 1.1 0.903563 0.161558
Q2FXH6   14 0.7 -1.27278 0.943444
Q2FXM3   29 1.45 0.903563 0.161558
Q2FZW3   28 1.4 0.903563 0.161558
Q2FWM9   28 1.4 0.903563 0.161558
Q2FUW9   16 0.8 -1.27278 0.943444
Q2FW91   27 1.35 0.903563 0.161558
Q2G137   28 1.4 0.903563 0.161558
Q2FVM0   31 1.55 0.903563 0.161558
Q2G057   26 1.3 0.903563 0.161558
Q2FXP5   27 1.35 0.903563 0.161558
Q2G1H2   17 0.85 -1.27278 0.943444
Q2FX99   17 0.85 -1.27278 0.943444
Q2G0J4   26 1.3 0.903563 0.161558
Q2FX74   23 1.15 0.903563 0.161558
Q2G1J9   30 1.5 0.903563 0.161558
Q2G1F7   16 0.8 -1.27278 0.943444
Q2G2R8   35 1.75 0.903563 0.161558
Q2FW32   32 1.6 0.903563 0.161558
Q2FXZ4   33 1.65 0.903563 0.161558
Q2FUT0   26 1.3 0.903563 0.161558
Q2G084   30 1.5 0.903563 0.161558
Q2G148   32 1.6 0.903563 0.161558
Q2FYR0   35 1.75 0.903563 0.161558
Q2FW86   30 1.5 0.903563 0.161558
Q2FW01   28 1.4 0.903563 0.161558
Q2FUX9   24 1.2 0.903563 0.161558
Q2G212   27 1.35 0.903563 0.161558
Q2FZ84   33 1.65 0.903563 0.161558
Q2G0Y0   29 1.45 0.903563 0.161558
Q2FYU4   32 1.6 0.903563 0.161558
Q2G223   28 1.4 0.903563 0.161558
Q2G136   28 1.4 0.903563 0.161558
Q2G0G6   28 1.4 0.903563 0.161558
Q2FWY6   37 1.85 0.903563 0.161558
Q2FWZ2   28 1.4 0.903563 0.161558
Q2G240   33 1.65 0.903563 0.161558
O05154   27 1.35 0.903563 0.161558
Q2FXP4   24 1.2 0.903563 0.161558
Q2FVH5   34 1.7 0.903563 0.161558
Q2FYP0   29 1.41463 0.903563 0.161558
Q2FUW5   25 1.21951 0.903563 0.161558
Q2FX66   17 0.829268 -1.27278 0.943444
Q2G1P4   18 0.878049 -1.27278 0.943444
Q2FYI9   46 2.2439 3.07991 0.0107511
Q2G0I7   33 1.60976 0.903563 0.161558
Q2FXQ9   28 1.36585 0.903563 0.161558
Q2FXL0   37 1.80488 0.903563 0.161558
Q2FYR7   33 1.60976 0.903563 0.161558
Q2G1W4   35 1.70732 0.903563 0.161558
Q2G2C8   28 1.36585 0.903563 0.161558
Q2G163   29 1.41463 0.903563 0.161558
Q2FWL9   20 0.97561 -1.27278 0.943444
Q2FZH3   32 1.56098 0.903563 0.161558
Q2FZR5   40 1.95122 0.903563 0.161558
Q2G1W6   31 1.5122 0.903563 0.161558
Q2FWA5   21 1.02439 0.903563 0.161558
Q2FX17   28 1.36585 0.903563 0.161558
Q2FXY1   30 1.46341 0.903563 0.161558
Q2G2W1   21 1.02439 0.903563 0.161558
Q2FV06   20 0.97561 -1.27278 0.943444
Q2FYW6   39 1.90244 0.903563 0.161558
Q2G281   23 1.12195 0.903563 0.161558
Q2G227   32 1.56098 0.903563 0.161558
Q2FWZ5   37 1.80488 0.903563 0.161558
Q2FZX0   37 1.80488 0.903563 0.161558
Q2FV51   26 1.26829 0.903563 0.161558
Q2G082   29 1.41463 0.903563 0.161558
Q2FWX4   7 0.341463 -1.27278 0.943444
Q2FZT1   35 1.70732 0.903563 0.161558
Q2FYF3   26 1.26829 0.903563 0.161558
Q2FXW9   21 1.02439 0.903563 0.161558
O34090   39 1.90244 0.903563 0.161558
Q2FVE1   21 1.02439 0.903563 0.161558
Q2FZL5   30 1.46341 0.903563 0.161558
Q2G258   33 1.60976 0.903563 0.161558
Q2FZW5   28 1.36585 0.903563 0.161558
Q2FW63   20 0.97561 -1.27278 0.943444
Q2FXB4   31 1.5122 0.903563 0.161558
Q2G1T5   13 0.634146 -1.27278 0.943444
Q2G1J5   25 1.21951 0.903563 0.161558
Q2G0V0   33 1.60976 0.903563 0.161558
Q2G0M7   36 1.7561 0.903563 0.161558
Q2G1I5   45 2.19512 3.07991 0.0107511
Q2G146   27 1.31707 0.903563 0.161558
Q2G1P6   28 1.36585 0.903563 0.161558
Q2G1W8   28 1.33333 0.903563 0.161558
Q2G035   32 1.52381 0.903563 0.161558
Q2G1I3   39 1.85714 0.903563 0.161558
Q2FWM2   30 1.42857 0.903563 0.161558
Q2FYJ3   37 1.7619 0.903563 0.161558
Q2G0L8   39 1.85714 0.903563 0.161558
Q2G164   38 1.80952 0.903563 0.161558
Q2FVT7   30 1.42857 0.903563 0.161558
Q2G1R3   30 1.42857 0.903563 0.161558
Q2G1T6   34 1.61905 0.903563 0.161558
Q2FZN7   35 1.66667 0.903563 0.161558
Q2FY83   32 1.52381 0.903563 0.161558
Q2FZX9   32 1.52381 0.903563 0.161558
Q2FYL5   31 1.47619 0.903563 0.161558
Q2G218   33 1.57143 0.903563 0.161558
Q2G0M5   32 1.52381 0.903563 0.161558
Q2FW78   18 0.857143 -1.27278 0.943444
P52078   37 1.7619 0.903563 0.161558
Q7X2S2   36 1.71429 0.903563 0.161558
Q2FZG4   28 1.33333 0.903563 0.161558
Q2G0M4   33 1.57143 0.903563 0.161558
Q2FVA2   33 1.57143 0.903563 0.161558
Q2G115   32 1.52381 0.903563 0.161558
Q2G0M8   31 1.47619 0.903563 0.161558
Q2G1U4   30 1.42857 0.903563 0.161558
Q2G1D0   34 1.61905 0.903563 0.161558
Q2G2S0   32 1.52381 0.903563 0.161558
Q2G2N5   23 1.09524 0.903563 0.161558
Q2G222   42 2 3.07991 0.0107511
Q2G1C8   33 1.57143 0.903563 0.161558
Q2FV40   26 1.2381 0.903563 0.161558
Q2FXT1   30 1.42857 0.903563 0.161558
Q2FZZ2   35 1.66667 0.903563 0.161558
Q2FY01   32 1.52381 0.903563 0.161558
Q2FVJ8   34 1.61905 0.903563 0.161558
Q2FXK2   32 1.52381 0.903563 0.161558
Q2FUS7   48 2.28571 3.07991 0.0107511
Q2FVP1   22 1.04762 0.903563 0.161558
Q2FYN7   12 0.571429 -1.27278 0.943444
P69848   32 1.52381 0.903563 0.161558
Q2FWN8   33 1.57143 0.903563 0.161558
Q2FV62   23 1.09524 0.903563 0.161558
Q2FWW7   35 1.66667 0.903563 0.161558
Q2G1Y5   32 1.52381 0.903563 0.161558
Q2FXA3   30 1.42857 0.903563 0.161558
Q2FYV3   34 1.61905 0.903563 0.161558
Q2G1H4   33 1.57143 0.903563 0.161558
Q2G038   32 1.52381 0.903563 0.161558
Q2G161   20 0.952381 -1.27278 0.943444
Q2FYV1   42 2 3.07991 0.0107511
Q2FZ09   37 1.7619 0.903563 0.161558
Q2FW90   36 1.71429 0.903563 0.161558
Q2G290   30 1.42857 0.903563 0.161558
P60611   31 1.47619 0.903563 0.161558
Q2FV58   36 1.71429 0.903563 0.161558
Q2G0C6   28 1.33333 0.903563 0.161558
Q2G050   28 1.33333 0.903563 0.161558
Q2G0V2   34 1.61905 0.903563 0.161558
Q2FVQ4   24 1.14286 0.903563 0.161558
Q2G094   26 1.2093 0.903563 0.161558
Q2FY59   36 1.67442 0.903563 0.161558
Q2FVX7   36 1.67442 0.903563 0.161558
Q2FVP4   27 1.25581 0.903563 0.161558
Q2G185   24 1.11628 0.903563 0.161558
Q2FXP8   15 0.697674 -1.27278 0.943444
Q2G275   32 1.48837 0.903563 0.161558
Q2G1D9   32 1.48837 0.903563 0.161558
Q2FXI3   36 1.67442 0.903563 0.161558
Q2FYM2   28 1.30233 0.903563 0.161558
P14738   13 0.604651 -1.27278 0.943444
Q2G2Q2   31 1.44186 0.903563 0.161558
Q2G0M9   31 1.44186 0.903563 0.161558
Q2FY67   28 1.30233 0.903563 0.161558
Q2FWX8   13 0.604651 -1.27278 0.943444
Q2FUT9   34 1.5814 0.903563 0.161558
Q2FZS0   39 1.81395 0.903563 0.161558
Q2G2A8   31 1.44186 0.903563 0.161558
Q2FUY2   12 0.55814 -1.27278 0.943444
Q2FZL8   38 1.76744 0.903563 0.161558
Q2FW93   17 0.790698 -1.27278 0.943444
Q2G1L7   30 1.39535 0.903563 0.161558
Q2FW41   33 1.53488 0.903563 0.161558
Q2FZY6   32 1.48837 0.903563 0.161558
Q2G042   15 0.697674 -1.27278 0.943444
Q2FWK2   36 1.67442 0.903563 0.161558
Q2FYF4   25 1.16279 0.903563 0.161558
Q2FZP2   32 1.48837 0.903563 0.161558
Q2G1G7   25 1.16279 0.903563 0.161558
Q2G1H5   31 1.44186 0.903563 0.161558
Q2G2S7   28 1.30233 0.903563 0.161558
Q2FY53   35 1.62791 0.903563 0.161558
Q2G1N2   33 1.53488 0.903563 0.161558
Q2G2V2   33 1.53488 0.903563 0.161558
Q2G1H6   39 1.81395 0.903563 0.161558
Q2FZA9   35 1.62791 0.903563 0.161558
Q2FXI5   31 1.44186 0.903563 0.161558
Q2G206   23 1.06977 0.903563 0.161558
Q2FWN6   25 1.16279 0.903563 0.161558
Q2FUQ2   31 1.44186 0.903563 0.161558
Q2G1K3   28 1.30233 0.903563 0.161558
Q2FZ76   28 1.30233 0.903563 0.161558
Q2FY54   24 1.11628 0.903563 0.161558
Q2G289   33 1.53488 0.903563 0.161558
Q2FY14   34 1.5814 0.903563 0.161558
Q2FV77   37 1.72093 0.903563 0.161558
Q2G064   28 1.30233 0.903563 0.161558
Q2G033   32 1.48837 0.903563 0.161558
Q2G198   28 1.30233 0.903563 0.161558
Q2G0K4   23 1.06977 0.903563 0.161558
Q2G0V3   35 1.62791 0.903563 0.161558
Q2FWE2   33 1.5 0.903563 0.161558
Q2G089   36 1.63636 0.903563 0.161558
Q2FZL3   38 1.72727 0.903563 0.161558
Q2G087   33 1.5 0.903563 0.161558
Q2G0A7   24 1.09091 0.903563 0.161558
Q2FVF9   31 1.40909 0.903563 0.161558
Q2G071   32 1.45455 0.903563 0.161558
Q2FUZ2   31 1.40909 0.903563 0.161558
Q2FY27   32 1.45455 0.903563 0.161558
Q2FXX4   40 1.81818 0.903563 0.161558
Q2G1E6   31 1.40909 0.903563 0.161558
Q2G1G5   25 1.13636 0.903563 0.161558
Q2G2Q3   27 1.22727 0.903563 0.161558
Q2FZF0   30 1.36364 0.903563 0.161558
Q2G2D2   37 1.68182 0.903563 0.161558
Q2FXT4   33 1.5 0.903563 0.161558
Q2FZI8   29 1.31818 0.903563 0.161558
Q2FUS8   13 0.590909 -1.27278 0.943444
Q2FVR9   37 1.68182 0.903563 0.161558
Q2FXP2   32 1.45455 0.903563 0.161558
Q2FX94   26 1.18182 0.903563 0.161558
Q2G2A5   30 1.36364 0.903563 0.161558
Q2FZP7   31 1.40909 0.903563 0.161558
Q2G1R7   37 1.68182 0.903563 0.161558
Q2G015   13 0.590909 -1.27278 0.943444
Q2FZF4   35 1.59091 0.903563 0.161558
Q2G1E5   32 1.45455 0.903563 0.161558
Q2FWH9   29 1.31818 0.903563 0.161558
Q2G069   28 1.27273 0.903563 0.161558
Q2FZK3   38 1.72727 0.903563 0.161558
Q2FZU5   38 1.72727 0.903563 0.161558
Q2FYT4   25 1.13636 0.903563 0.161558
Q2FWK4   30 1.36364 0.903563 0.161558
Q2FY40   30 1.36364 0.903563 0.161558
Q2FWY4   18 0.818182 -1.27278 0.943444
Q2G156   29 1.31818 0.903563 0.161558
Q2G045   28 1.27273 0.903563 0.161558
Q2FZS6   25 1.13636 0.903563 0.161558
Q2FYC7   47 2.13636 3.07991 0.0107511
Q2FW73   29 1.31818 0.903563 0.161558
Q2G1H3   35 1.59091 0.903563 0.161558
Q2FXJ6   28 1.27273 0.903563 0.161558
Q2FUS2   17 0.755556 -1.27278 0.943444
Q2G120   44 1.95556 0.903563 0.161558
Q2G2T9   29 1.28889 0.903563 0.161558
Q2G1N9   28 1.24444 0.903563 0.161558
Q2FXL9   29 1.28889 0.903563 0.161558
Q2G0W4   27 1.2 0.903563 0.161558
Q2G0R6   38 1.68889 0.903563 0.161558
Q2G1C4   35 1.55556 0.903563 0.161558
Q2FWY9   37 1.64444 0.903563 0.161558
Q2G1K4   33 1.46667 0.903563 0.161558
Q2FYK3   32 1.42222 0.903563 0.161558
Q2G1N4   39 1.73333 0.903563 0.161558
Q2G065   34 1.51111 0.903563 0.161558
Q2FX88   32 1.42222 0.903563 0.161558
Q2FVW9   28 1.24444 0.903563 0.161558
Q2G1E0   20 0.888889 -1.27278 0.943444
Q2G2P2   38 1.68889 0.903563 0.161558
Q2G0V5   16 0.711111 -1.27278 0.943444
Q2FWA2   33 1.46667 0.903563 0.161558
Q2FZU1   31 1.37778 0.903563 0.161558
Q2FX77   24 1.06667 0.903563 0.161558
Q2FW75   33 1.46667 0.903563 0.161558
Q2FUT5   31 1.37778 0.903563 0.161558
Q2G234   31 1.37778 0.903563 0.161558
Q2FZU6   33 1.46667 0.903563 0.161558
Q2G1Y2   24 1.06667 0.903563 0.161558
Q2FXN7   17 0.755556 -1.27278 0.943444
Q2G2J3   20 0.888889 -1.27278 0.943444
Q2G0G1   33 1.46667 0.903563 0.161558
Q2FW62   30 1.33333 0.903563 0.161558
Q2FUP7   36 1.6 0.903563 0.161558
Q2G1J3   33 1.46667 0.903563 0.161558
Q2FZ15   36 1.6 0.903563 0.161558
Q2G1D3   28 1.24444 0.903563 0.161558
Q2G0K2   34 1.51111 0.903563 0.161558
Q2FWC1   36 1.6 0.903563 0.161558
Q2FXM5   34 1.51111 0.903563 0.161558
Q2FY46   25 1.11111 0.903563 0.161558
Q2G1K0   31 1.37778 0.903563 0.161558
Q2FXT6   30 1.33333 0.903563 0.161558
Q2FZM4   29 1.28889 0.903563 0.161558
Q2FXG1   33 1.46667 0.903563 0.161558
Q2FXL1   30 1.33333 0.903563 0.161558
Q2FWX5   39 1.73333 0.903563 0.161558
# cudaSaTabsearch LTYPE = T LORDER = F LSOLN = F
# QUERY ID = PF09568 
# DBFILE = ./tableaux.ascii.DB                                                             
Q2G1I1   27 1.17391 0.903563  0.161558
Q2G1K2   33 1.43478 0.903563  0.161558
Q2FUU5   30 1.30435 0.903563  0.161558
Q2FXB6   33 1.43478 0.903563  0.161558
Q2FZU2   30 1.30435 0.903563  0.161558
Q2FZK0   20 0.869565 -1.27278  0.943444
Q2FY33   41 1.78261 0.903563  0.161558
Q2G098   38 1.65217 0.903563  0.161558
Q2FZ46   29 1.26087 0.903563  0.161558
Q2FZQ5   31 1.34783 0.903563  0.161558
Q2FXU8   29 1.26087 0.903563  0.161558
Q9EZ08   29 1.26087 0.903563  0.161558
Q2G1B9   33 1.43478 0.903563  0.161558
Q2FZ73   38 1.65217 0.903563  0.161558
Q2FY35   33 1.43478 0.903563  0.161558
Q2FZ16   35 1.52174 0.903563  0.161558
Q2FYR2   33 1.43478 0.903563  0.161558
Q2FWY3   10 0.434783 -1.27278  0.943444
Q2G2F5   32 1.3913 0.903563  0.161558
Q2G032   30 1.30435 0.903563  0.161558
Q2FZ10   29 1.26087 0.903563  0.161558
Q2G255   32 1.3913 0.903563  0.161558
Q2G0X6   32 1.3913 0.903563  0.161558
Q2FYH0   33 1.43478 0.903563  0.161558
Q2FXJ9   31 1.34783 0.903563  0.161558
Q2FZT4   31 1.34783 0.903563  0.161558
Q2FVE6   36 1.56522 0.903563  0.161558
Q2FYD3   14 0.608696 -1.27278  0.943444
Q2FXT5   29 1.26087 0.903563  0.161558
Q2FY60   36 1.56522 0.903563  0.161558
Q2G2D7   25 1.08696 0.903563  0.161558
Q2FX16   33 1.43478 0.903563  0.161558
Q2FZ34   37 1.6087 0.903563  0.161558
Q2G1S4   37 1.6087 0.903563  0.161558
Q2G147   38 1.65217 0.903563  0.161558
Q2G1J7   30 1.30435 0.903563  0.161558
Q2G2A7   28 1.21739 0.903563  0.161558
Q2G2M6   34 1.47826 0.903563  0.161558
Q2FV30   35 1.52174 0.903563  0.161558
Q2FVL5   34 1.47826 0.903563  0.161558
Q2FXY0   29 1.26087 0.903563  0.161558
Q2FZL1   28 1.21739 0.903563  0.161558
Q2FW45   30 1.30435 0.903563  0.161558
Q2FZU0   25 1.06383 0.903563  0.161558
Q2FWZ0   41 1.74468 0.903563  0.161558
Q2G2H5   23 0.978723 -1.27278  0.943444
Q2FYG9   33 1.40426 0.903563  0.161558
Q2G2X6   29 1.23404 0.903563  0.161558
Q2G155   32 1.3617 0.903563  0.161558
Q2FXY9   35 1.48936 0.903563  0.161558
Q2FZ37   34 1.44681 0.903563  0.161558
Q2FVI7   36 1.53191 0.903563  0.161558
Q2FYS1   29 1.23404 0.903563  0.161558
Q2FXL5   36 1.53191 0.903563  0.161558
Q2G1J4   26 1.10638 0.903563  0.161558
Q2FWZ3   25 1.06383 0.903563  0.161558
Q2G2P7   31 1.31915 0.903563  0.161558
Q2FVH3   40 1.70213 0.903563  0.161558
Q2FZ31   37 1.57447 0.903563  0.161558
Q2G283   34 1.44681 0.903563  0.161558
Q2FZ66   38 1.61702 0.903563  0.161558
Q2FWY7   16 0.680851 -1.27278  0.943444
Q2G1F9   39 1.65957 0.903563  0.161558
Q2FZJ4   35 1.48936 0.903563  0.161558
Q2FZQ1   30 1.2766 0.903563  0.161558
Q2FY80   20 0.851064 -1.27278  0.943444
Q2G2D4   28 1.19149 0.903563  0.161558
Q2FYP1   32 1.3617 0.903563  0.161558
Q2FYF9   18 0.765957 -1.27278  0.943444
Q2G0B3   30 1.2766 0.903563  0.161558
Q2FUT8   37 1.57447 0.903563  0.161558
Q2FYR1   32 1.3617 0.903563  0.161558
Q2FYL3   29 1.23404 0.903563  0.161558
Q2FVG4   24 1.02128 0.903563  0.161558
Q2FVP8   23 0.978723 -1.27278  0.943444
Q2FZ28   29 1.20833 0.903563  0.161558
Q2G1F0   34 1.41667 0.903563  0.161558
P95689   34 1.41667 0.903563  0.161558
Q2FYH6   40 1.66667 0.903563  0.161558
Q2FXD1   28 1.16667 0.903563  0.161558
Q2G0X5   32 1.33333 0.903563  0.161558
Q2FXN8   20 0.833333 -1.27278  0.943444
Q2G0N0   34 1.41667 0.903563  0.161558
Q2G268   31 1.29167 0.903563  0.161558
Q2FV61   32 1.33333 0.903563  0.161558
Q2FXL7   29 1.20833 0.903563  0.161558
Q2FUR5   29 1.20833 0.903563  0.161558
Q2FXV6   29 1.20833 0.903563  0.161558
Q2G2C5   34 1.41667 0.903563  0.161558
Q2FVJ6   31 1.29167 0.903563  0.161558
Q2G1Y4   31 1.29167 0.903563  0.161558
Q2FVI0   20 0.833333 -1.27278  0.943444
Q2FXJ8   27 1.125 0.903563  0.161558
Q2FZU7   33 1.375 0.903563  0.161558
Q2G2X4   28 1.16667 0.903563  0.161558
Q2FZA8   40 1.66667 0.903563  0.161558
Q2FW96   29 1.20833 0.903563  0.161558
Q2FYV4   31 1.29167 0.903563  0.161558
O07325   30 1.25 0.903563  0.161558
Q2G1C1   34 1.41667 0.903563  0.161558
Q2FZR9   34 1.41667 0.903563  0.161558
Q2FVW3   36 1.5 0.903563  0.161558
Q2G124   33 1.375 0.903563  0.161558
P0C0V7   33 1.375 0.903563  0.161558
Q2FX52   36 1.46939 0.903563  0.161558
Q2G2C7   30 1.22449 0.903563  0.161558
Q2G2D5   34 1.38776 0.903563  0.161558
Q2FXQ7   29 1.18367 0.903563  0.161558
Q2FZW0   26 1.06122 0.903563  0.161558
Q2FVG3   31 1.26531 0.903563  0.161558
Q2FXR4   33 1.34694 0.903563  0.161558
Q2FZ67   30 1.22449 0.903563  0.161558
Q2G243   29 1.18367 0.903563  0.161558
Q2FV76   43 1.7551 0.903563  0.161558
Q2FVZ4   39 1.59184 0.903563  0.161558
Q2FWC5   34 1.38776 0.903563  0.161558
Q2FZY3   26 1.06122 0.903563  0.161558
Q2FWH5   31 1.26531 0.903563  0.161558
Q2G241   28 1.14286 0.903563  0.161558
Q2FV35   29 1.18367 0.903563  0.161558
Q2G0T5   23 0.938776 -1.27278  0.943444
Q2G1A9   31 1.26531 0.903563  0.161558
Q2FYU7   42 1.71429 0.903563  0.161558
Q2G2E0   23 0.938776 -1.27278  0.943444
Q2FVT6   33 1.34694 0.903563  0.161558
Q2G0D7   30 1.22449 0.903563  0.161558
Q2G1M6   29 1.18367 0.903563  0.161558
Q2G0A6   29 1.18367 0.903563  0.161558
Q2FUY6   38 1.55102 0.903563  0.161558
Q2FYJ2   33 1.34694 0.903563  0.161558
Q2G2E5   34 1.36 0.903563  0.161558
Q2G2P5   31 1.24 0.903563  0.161558
Q2G1R6   32 1.28 0.903563  0.161558
Q2FYF0   27 1.08 0.903563  0.161558
Q2FVH8   23 0.92 -1.27278  0.943444
Q2FUU3   30 1.2 0.903563  0.161558
Q2FVG8   34 1.36 0.903563  0.161558
Q9ZAH5   30 1.2 0.903563  0.161558
Q2G2U0   34 1.36 0.903563  0.161558
Q2FYR4   38 1.52 0.903563  0.161558
Q2G256   36 1.44 0.903563  0.161558
Q2FVY0   27 1.08 0.903563  0.161558
Q2G0Q2   31 1.24 0.903563  0.161558
Q2G0R2   26 1.04 0.903563  0.161558
Q2G0Q3   27 1.08 0.903563  0.161558
Q2FWZ9   29 1.16 0.903563  0.161558
Q53705   25 1 0.903563  0.161558
Q2G2U3   36 1.44 0.903563  0.161558
Q2FYY6   47 1.88 0.903563  0.161558
Q2FWL3   30 1.2 0.903563  0.161558
Q2FY50   34 1.36 0.903563  0.161558
Q2FXN4   35 1.4 0.903563  0.161558
Q2G179   29 1.16 0.903563  0.161558
Q2G1L6   26 1.04 0.903563  0.161558
Q2FXU4   33 1.32 0.903563  0.161558
Q2G1E9   35 1.4 0.903563  0.161558
Q2G232   31 1.24 0.903563  0.161558
Q2FXH9   28 1.12 0.903563  0.161558
Q2G0X3   14 0.56 -1.27278  0.943444
Q2FXD0   30 1.2 0.903563  0.161558
Q2G0G3   35 1.4 0.903563  0.161558
Q2FWW3   35 1.4 0.903563  0.161558
Q2FYG0   31 1.21569 0.903563  0.161558
Q2FZS9   22 0.862745 -1.27278  0.943444
Q2FYS2   40 1.56863 0.903563  0.161558
Q2G2U4   19 0.745098 -1.27278  0.943444
Q2FWJ9   35 1.37255 0.903563  0.161558
Q2FWF0   30 1.17647 0.903563  0.161558
Q2FXR9   32 1.2549 0.903563  0.161558
Q2FZV7   27 1.05882 0.903563  0.161558
Q2G1W0   39 1.52941 0.903563  0.161558
Q2G2I0   38 1.4902 0.903563  0.161558
Q2G153   32 1.2549 0.903563  0.161558
Q2FWD7   30 1.17647 0.903563  0.161558
Q2FY15   28 1.09804 0.903563  0.161558
Q2FV54   23 0.901961 -1.27278  0.943444
Q2FZ74   28 1.09804 0.903563  0.161558
Q2FYV5   35 1.37255 0.903563  0.161558
Q2G2I1   26 1.01961 0.903563  0.161558
Q2FXZ6   28 1.09804 0.903563  0.161558
Q2G0U0   35 1.37255 0.903563  0.161558
Q2G0Y6   33 1.29412 0.903563  0.161558
Q2FXJ0   31 1.21569 0.903563  0.161558
Q2FY43   32 1.23077 0.903563  0.161558
Q2FWM1   16 0.615385 -1.27278  0.943444
Q2FVJ1   27 1.03846 0.903563  0.161558
Q2G0K3   33 1.26923 0.903563  0.161558
Q2FY66   38 1.46154 0.903563  0.161558
Q2FW99   26 1 0.903563  0.161558
Q2FV10   31 1.19231 0.903563  0.161558
Q2FXJ5   32 1.23077 0.903563  0.161558
Q2FX69   11 0.423077 -1.27278  0.943444
Q2G0B2   25 0.961538 -1.27278  0.943444
Q2FX14   34 1.30769 0.903563  0.161558
Q2FYD8   29 1.11538 0.903563  0.161558
Q2FWE5   34 1.30769 0.903563  0.161558
Q2G2A3   29 1.11538 0.903563  0.161558
Q2FZH8   29 1.11538 0.903563  0.161558
Q2FX51   32 1.23077 0.903563  0.161558
Q2FWE8   33 1.26923 0.903563  0.161558
Q2G088   34 1.30769 0.903563  0.161558
Q2G028   31 1.16981 0.903563  0.161558
Q2G1S3   34 1.28302 0.903563  0.161558
Q2FYN4   29 1.09434 0.903563  0.161558
Q2FX86   34 1.28302 0.903563  0.161558
Q2G2S8   29 1.09434 0.903563  0.161558
Q2FUW8   32 1.20755 0.903563  0.161558
Q2FWD4   25 0.943396 -1.27278  0.943444
Q2FVH6   37 1.39623 0.903563  0.161558
Q2G029   24 0.90566 -1.27278  0.943444
Q2G1R5   29 1.09434 0.903563  0.161558
Q2FX65   13 0.490566 -1.27278  0.943444
Q2FZV6   34 1.28302 0.903563  0.161558
Q2G1P1   35 1.32075 0.903563  0.161558
Q2FVU4   30 1.13208 0.903563  0.161558
Q2FVT5   38 1.43396 0.903563  0.161558
Q2G2H4   23 0.867925 -1.27278  0.943444
Q2FZ58   29 1.09434 0.903563  0.161558
Q2FVJ2   33 1.24528 0.903563  0.161558
Q2FXW5   25 0.943396 -1.27278  0.943444
Q2FWK1   31 1.16981 0.903563  0.161558
Q2G031   28 1.0566 0.903563  0.161558
Q2G0U1   34 1.28302 0.903563  0.161558
Q2FW46   39 1.4717 0.903563  0.161558
Q2FZY5   30 1.13208 0.903563  0.161558
Q2FZI5   35 1.2963 0.903563  0.161558
Q2FYR9   43 1.59259 0.903563  0.161558
Q2FZ92   31 1.14815 0.903563  0.161558
Q2G1D5   30 1.11111 0.903563  0.161558
Q2FXM2   30 1.11111 0.903563  0.161558
Q2FVM2   35 1.2963 0.903563  0.161558
Q2FZN2   37 1.37037 0.903563  0.161558
Q2G1U8   32 1.18519 0.903563  0.161558
Q2FVS7   29 1.07407 0.903563  0.161558
Q2FWB5   26 0.962963 -1.27278  0.943444
Q2FXX1   39 1.44444 0.903563  0.161558
Q2G2J9   27 1 0.903563  0.161558
Q2G0Y7   31 1.14815 0.903563  0.161558
Q2FW81   34 1.25926 0.903563  0.161558
Q2FWK3   28 1.03704 0.903563  0.161558
Q2FY34   30 1.11111 0.903563  0.161558
Q2FXF8   35 1.2963 0.903563  0.161558
Q2FXI9   29 1.07407 0.903563  0.161558
Q05615   27 0.981818 -1.27278  0.943444
Q2FUW4   31 1.12727 0.903563  0.161558
Q2FVF4   32 1.16364 0.903563  0.161558
Q2FWI3   30 1.09091 0.903563  0.161558
Q2FWG8   32 1.16364 0.903563  0.161558
Q2G0R0   27 0.981818 -1.27278  0.943444
Q2G0I4   27 0.981818 -1.27278  0.943444
Q2FV67   29 1.05455 0.903563  0.161558
Q2G091   37 1.34545 0.903563  0.161558
Q2G1U1   31 1.12727 0.903563  0.161558
Q2FUX7   33 1.2 0.903563  0.161558
Q2FY51   29 1.05455 0.903563  0.161558
Q2FYP2   30 1.09091 0.903563  0.161558
Q2G0F8   30 1.09091 0.903563  0.161558
Q2FXH5   35 1.27273 0.903563  0.161558
Q2G193   35 1.27273 0.903563  0.161558
Q2FWD6   34 1.23636 0.903563  0.161558
Q2FZ98   33 1.17857 0.903563  0.161558
Q2FYQ2   33 1.17857 0.903563  0.161558
Q2FWL5   33 1.17857 0.903563  0.161558
Q2FV16   34 1.21429 0.903563  0.161558
Q2FWX9   30 1.07143 0.903563  0.161558
Q2G1J0   37 1.32143 0.903563  0.161558
Q2G235   30 1.07143 0.903563  0.161558
Q2FXK1   30 1.07143 0.903563  0.161558
Q2FWF4   25 0.892857 -1.27278  0.943444
Q2FZC8   31 1.10714 0.903563  0.161558
Q2FZQ4   28 1 0.903563  0.161558
O52582   25 0.892857 -1.27278  0.943444
Q2FZI6   29 1.03571 0.903563  0.161558
Q2FUW7   28 1 0.903563  0.161558
Q2G2M9   25 0.892857 -1.27278  0.943444
Q2FZD0   28 1 0.903563  0.161558
Q2FWK7   37 1.32143 0.903563  0.161558
Q2FWU4   11 0.392857 -1.27278  0.943444
Q2FUX4   31 1.10714 0.903563  0.161558
Q2G2V3   32 1.14286 0.903563  0.161558
O05204   32 1.14286 0.903563  0.161558
Q2FYC2   30 1.05263 0.903563  0.161558
Q2FZP6   35 1.22807 0.903563  0.161558
Q2G0L2   30 1.05263 0.903563  0.161558
Q2FZV1   23 0.807018 -1.27278  0.943444
Q2FVQ5   34 1.19298 0.903563  0.161558
Q2FZW6   33 1.15789 0.903563  0.161558
Q2FZI3   27 0.947368 -1.27278  0.943444
Q2G219   35 1.22807 0.903563  0.161558
Q2FZR2   30 1.05263 0.903563  0.161558
Q2FXZ2   33 1.15789 0.903563  0.161558
Q2FYC6   29 1.01754 0.903563  0.161558
Q2FYZ5   32 1.10345 0.903563  0.161558
Q2FWN4   32 1.10345 0.903563  0.161558
Q2G221   23 0.793103 -1.27278  0.943444
Q2FZX5   40 1.37931 0.903563  0.161558
Q2FUW3   31 1.06897 0.903563  0.161558
Q2G2H3   27 0.931034 -1.27278  0.943444
Q2FY08   33 1.13793 0.903563  0.161558
Q2FXU5   30 1.03448 0.903563  0.161558
Q2G1F8   44 1.51724 0.903563  0.161558
Q2FYW4   32 1.10345 0.903563  0.161558
Q2G142   24 0.827586 -1.27278  0.943444
Q2G1U3   32 1.10345 0.903563  0.161558
Q2FZ18   25 0.862069 -1.27278  0.943444
Q2FV24   39 1.34483 0.903563  0.161558
Q2G1C2   33 1.13793 0.903563  0.161558
Q2FYZ4   35 1.2069 0.903563  0.161558
Q2FWT4   27 0.931034 -1.27278  0.943444
Q2FUX1   30 1.03448 0.903563  0.161558
Q2FZG9   30 1.01695 0.903563  0.161558
Q2FVC1   33 1.11864 0.903563  0.161558
Q2FYT3   29 0.983051 -1.27278  0.943444
Q2FY82   36 1.22034 0.903563  0.161558
Q2FV02   35 1.18644 0.903563  0.161558
Q2FXJ2   31 1.05085 0.903563  0.161558
Q2FZ02   28 0.949153 -1.27278  0.943444
Q2G0L3   32 1.08475 0.903563  0.161558
Q2FZH5   31 1.05085 0.903563  0.161558
Q2FWH4   36 1.22034 0.903563  0.161558
Q2FW49   30 1.01695 0.903563  0.161558
Q93T05   28 0.949153 -1.27278  0.943444
Q2FX73   29 0.983051 -1.27278  0.943444
Q2G239   25 0.833333 -1.27278  0.943444
Q2G121   28 0.933333 -1.27278  0.943444
Q2FY11   28 0.933333 -1.27278  0.943444
Q2FV11   34 1.13333 0.903563  0.161558
Q2FZ05   31 1.03333 0.903563  0.161558
Q2G253   33 1.1 0.903563  0.161558
Q2FW98   28 0.933333 -1.27278  0.943444
Q2G205   36 1.2 0.903563  0.161558
Q2FVE7   29 0.966667 -1.27278  0.943444
Q2FYD0   25 0.833333 -1.27278  0.943444
Q2FZ19   29 0.966667 -1.27278  0.943444
Q2G1C7   31 1.03333 0.903563  0.161558
Q2FV60   36 1.2 0.903563  0.161558
Q2FY64   29 0.966667 -1.27278  0.943444
Q2FZI9   30 1 0.903563  0.161558
Q2FV57   42 1.37705 0.903563  0.161558
Q2FXA5   31 1.01639 0.903563  0.161558
Q2G2U8   25 0.819672 -1.27278  0.943444
Q2FZP0   30 0.983607 -1.27278  0.943444
Q2FZL7   29 0.95082 -1.27278  0.943444
Q2FZR3   26 0.852459 -1.27278  0.943444
Q2FWA0   33 1.08197 0.903563  0.161558
Q2G090   25 0.819672 -1.27278  0.943444
Q2G1H0   30 0.967742 -1.27278  0.943444
Q2FZP4   32 1.03226 0.903563  0.161558
Q2FUX0   29 0.935484 -1.27278  0.943444
Q2FV86   32 1.03226 0.903563  0.161558
Q2FV14   29 0.935484 -1.27278  0.943444
Q2FUT2   35 1.12903 0.903563  0.161558
Q2FZ64   28 0.903226 -1.27278  0.943444
Q2FUW1   18 0.571429 -1.27278  0.943444
Q2FWI0   32 1.01587 0.903563  0.161558
Q2G2K5   36 1.14286 0.903563  0.161558
Q2FWK6   29 0.920635 -1.27278  0.943444
Q2G0T9   33 1.04762 0.903563  0.161558
Q2G078   36 1.14286 0.903563  0.161558
Q2G1P3   34 1.07937 0.903563  0.161558
Q2G274   27 0.84375 -1.27278  0.943444
Q2FZD4   30 0.9375 -1.27278  0.943444
Q2FYS5   30 0.9375 -1.27278  0.943444
Q2G1K5   28 0.875 -1.27278  0.943444
Q2G1L5   33 1.03125 0.903563  0.161558
Q2G1M9   33 1.03125 0.903563  0.161558
Q2FX67   24 0.75 -1.27278  0.943444
Q2FZ32   33 1.03125 0.903563  0.161558
Q2FWH7   21 0.65625 -1.27278  0.943444
Q2FXT8   26 0.8 -1.27278  0.943444
Q2FUQ3   31 0.953846 -1.27278  0.943444
Q2G1Y6   33 1.01538 0.903563  0.161558
Q2FX68   25 0.769231 -1.27278  0.943444
Q2FWD1   30 0.923077 -1.27278  0.943444
Q2FUZ8   32 0.984615 -1.27278  0.943444
Q2G1F5   30 0.923077 -1.27278  0.943444
Q2G2T6   23 0.707692 -1.27278  0.943444
Q2FYD2   23 0.707692 -1.27278  0.943444
Q2FYA1   29 0.892308 -1.27278  0.943444
Q2FY21   28 0.861538 -1.27278  0.943444
Q2FZD3   29 0.892308 -1.27278  0.943444
Q2G1Z4   28 0.861538 -1.27278  0.943444
Q2G0S3   30 0.909091 -1.27278  0.943444
Q2FVQ3   27 0.818182 -1.27278  0.943444
Q2G2J4   32 0.969697 -1.27278  0.943444
Q2G2B8   27 0.818182 -1.27278  0.943444
Q2G0L5   12 0.363636 -1.27278  0.943444
Q2FW72   34 1.0303 0.903563  0.161558
Q2FYT8   27 0.818182 -1.27278  0.943444
Q2FXM9   29 0.878788 -1.27278  0.943444
Q2G1Y0   29 0.878788 -1.27278  0.943444
Q2G2D0   29 0.878788 -1.27278  0.943444
Q2G2M2   30 0.909091 -1.27278  0.943444
Q2G1B7   25 0.757576 -1.27278  0.943444
Q2G1B8   32 0.969697 -1.27278  0.943444
Q2G0M6   32 0.969697 -1.27278  0.943444
Q2G1D8   33 0.985075 -1.27278  0.943444
Q2FV70   32 0.955224 -1.27278  0.943444
Q2FV72   30 0.895522 -1.27278  0.943444
Q2FVB2   33 0.985075 -1.27278  0.943444
Q2G122   35 1.04478 0.903563  0.161558
Q2G1W2   29 0.852941 -1.27278  0.943444
Q2FWW1   21 0.617647 -1.27278  0.943444
Q2G1F4   37 1.08824 0.903563  0.161558
Q2G093   31 0.911765 -1.27278  0.943444
Q2FXY7   29 0.852941 -1.27278  0.943444
Q2G1C6   28 0.823529 -1.27278  0.943444
Q2FZ20   29 0.852941 -1.27278  0.943444
O50581   28 0.811594 -1.27278  0.943444
Q2G1N1   34 0.985507 -1.27278  0.943444
Q2G188   22 0.628571 -1.27278  0.943444
Q2G296   34 0.971429 -1.27278  0.943444
Q2G2E9   29 0.828571 -1.27278  0.943444
Q2G294   32 0.914286 -1.27278  0.943444
Q2FWJ5   27 0.771429 -1.27278  0.943444
Q2FW03   35 0.985915 -1.27278  0.943444
Q2G0N1   28 0.788732 -1.27278  0.943444
Q2FZJ0   32 0.901408 -1.27278  0.943444
Q2FYZ9   29 0.816901 -1.27278  0.943444
Q2FV74   26 0.732394 -1.27278  0.943444
Q2FXP7   26 0.732394 -1.27278  0.943444
Q2FXU1   26 0.732394 -1.27278  0.943444
Q2G1M8   32 0.901408 -1.27278  0.943444
Q2FXY4   29 0.816901 -1.27278  0.943444
Q2FZ94   24 0.666667 -1.27278  0.943444
Q2FYI0   28 0.767123 -1.27278  0.943444
Q2FXT9   26 0.712329 -1.27278  0.943444
Q2G0D2   27 0.72973 -1.27278  0.943444
Q2FYB7   21 0.567568 -1.27278  0.943444
Q2FVN8   24 0.648649 -1.27278  0.943444
Q2FZ49   23 0.621622 -1.27278  0.943444
Q2FUW6   30 0.810811 -1.27278  0.943444
Q2G1P7   27 0.72973 -1.27278  0.943444
Q2FW70   34 0.906667 -1.27278  0.943444
Q2G0W1   33 0.88 -1.27278  0.943444
Q2G024   28 0.746667 -1.27278  0.943444
Q2G1G8   28 0.746667 -1.27278  0.943444
Q2G1R9   24 0.64 -1.27278  0.943444
O06446   27 0.72 -1.27278  0.943444
Q2G1C9   26 0.693333 -1.27278  0.943444
Q2FXV8   25 0.657895 -1.27278  0.943444
Q2G0P5   24 0.631579 -1.27278  0.943444
Q2FV64   26 0.675325 -1.27278  0.943444
Q2FV87   29 0.74359 -1.27278  0.943444
Q2G1K9   24 0.607595 -1.27278  0.943444
Q2G266   24 0.607595 -1.27278  0.943444
Q59801   27 0.675 -1.27278  0.943444
Q2FXH2   27 0.675 -1.27278  0.943444
Q53727   28 0.691358 -1.27278  0.943444
Q2G2Q0   29 0.716049 -1.27278  0.943444
Q2FZD8   31 0.756098 -1.27278  0.943444
Q2FYS4   23 0.560976 -1.27278  0.943444
Q2G1G2   26 0.634146 -1.27278  0.943444
Q2FXV9   24 0.578313 -1.27278  0.943444
Q2G0L4   10 0.240964 -1.27278  0.943444
Q2FXR8   28 0.674699 -1.27278  0.943444
Q2FYJ0   29 0.698795 -1.27278  0.943444
Q2FZS8   29 0.690476 -1.27278  0.943444
Q2FXN9   28 0.651163 -1.27278  0.943444
Q2FYM1   27 0.627907 -1.27278  0.943444
Q2FVZ5   24 0.55814 -1.27278  0.943444
Q2FVL8   26 0.597701 -1.27278  0.943444
Q2FZ40   26 0.597701 -1.27278  0.943444
Q2FYH5   23 0.522727 -1.27278  0.943444
Q2FXB3   24 0.533333 -1.27278  0.943444
Q2FYS9   30 0.652174 -1.27278  0.943444
Q2G1Q4   27 0.586957 -1.27278  0.943444
Q2FVC3   31 0.673913 -1.27278  0.943444
Q2G046   27 0.580645 -1.27278  0.943444
Q2FWU3   20 0.430108 -1.27278  0.943444
Q2FZ72   28 0.602151 -1.27278  0.943444
Q2FZ82   27 0.580645 -1.27278  0.943444
Q9F1K0   22 0.458333 -1.27278  0.943444
Q2FVV9   25 0.5 -1.27278  0.943444
Q2FZT6   20 0.39604 -1.27278  0.943444
Q2FWU5   24 0.475248 -1.27278  0.943444
Q2FYC8   19 0.372549 -1.27278  0.943444
Q2FZK7   24 0.461538 -1.27278  0.943444
Q2G2C1   25 0.480769 -1.27278  0.943444
Q2FZT5   23 0.429907 -1.27278  0.943444
Q2G0R8   23 0.425926 -1.27278  0.943444
Q2FW95   18 0.333333 -1.27278  0.943444
Q2G0N5   20 0.357143 -1.27278  0.943444
P47768   23 0.403509 -1.27278  0.943444
Q2FXH4   19 0.330435 -1.27278  0.943444
Q2FVM1   27 0.469565 -1.27278  0.943444
```
