## Supplementary Data 3 for "Mining folded proteomes in the era of accurate structure prediction": PF09569.output

```
# cudaSaTabsearch LTYPE = T LORDER = F LSOLN = F
# QUERY ID = PF09569 
# DBFILE = ./tableaux.ascii.DB                                                             
Q2G0V6   0 0 -1.27278 0.943444
Q2G075   0 0 -1.27278 0.943444
Q2G083   0 0 -1.27278 0.943444
Q2FZN3   0 0 -1.27278 0.943444
Q2FY90   0 0 -1.27278 0.943444
Q2FX91   0 0 -1.27278 0.943444
Q2FX54   0 0 -1.27278 0.943444
Q2FYQ4   0 0 -1.27278 0.943444
Q2G284   0 0 -1.27278 0.943444
Q2G0S4   0 0 -1.27278 0.943444
Q2FWM3   0 0 -1.27278 0.943444
Q2FX81   0 0 -1.27278 0.943444
Q2FXC6   0 0 -1.27278 0.943444
Q2FWJ7   0 0 -1.27278 0.943444
Q2FYJ9   0 0 -1.27278 0.943444
Q2G2E6   0 0 -1.27278 0.943444
Q2FWV0   0 0 -1.27278 0.943444
Q2FZC3   0 0 -1.27278 0.943444
Q2FVH9   0 0 -1.27278 0.943444
Q2FXQ5   0 0 -1.27278 0.943444
Q2FZU4   0 0 -1.27278 0.943444
Q2FYF8   0 0 -1.27278 0.943444
Q2FUR4   0 0 -1.27278 0.943444
Q2FYI2   0 0 -1.27278 0.943444
Q2FYY2   0 0 -1.27278 0.943444
Q2FW58   0 0 -1.27278 0.943444
P0C7Z3   0 0 -1.27278 0.943444
Q2G0T2   0 0 -1.27278 0.943444
Q2G1G9   0 0 -1.27278 0.943444
Q2FVJ0   0 0 -1.27278 0.943444
Q2FZ80   0 0 -1.27278 0.943444
Q2G1R4   0 0 -1.27278 0.943444
Q2FW02   0 0 -1.27278 0.943444
Q2G1X3   0 0 -1.27278 0.943444
Q2FWW4   0 0 -1.27278 0.943444
Q2FZE1   0 0 -1.27278 0.943444
Q2FY31   0 0 -1.27278 0.943444
Q2G018   0 0 -1.27278 0.943444
Q2FZI0   0 0 -1.27278 0.943444
Q2FUZ7   0 0 -1.27278 0.943444
Q2G250   0 0 -1.27278 0.943444
Q2FWU8   0 0 -1.27278 0.943444
Q2FYX5   0 0 -1.27278 0.943444
Q2FZY2   0 0 -1.27278 0.943444
Q2FZX8   0 0 -1.27278 0.943444
Q2FUY8   0 0 -1.27278 0.943444
Q2FV73   0 0 -1.27278 0.943444
Q2G0C5   0 0 -1.27278 0.943444
Q2FZ52   0 0 -1.27278 0.943444
Q2FVK6   0 0 -1.27278 0.943444
Q2G0Z3   0 0 -1.27278 0.943444
Q2FZJ8   0 0 -1.27278 0.943444
Q2FY57   0 0 -1.27278 0.943444
Q2G0W3   0 0 -1.27278 0.943444
Q2G0I2   0 0 -1.27278 0.943444
Q2FYX1   0 0 -1.27278 0.943444
Q2G0H2   0 0 -1.27278 0.943444
Q2FWJ8   0 0 -1.27278 0.943444
Q2FWZ7   0 0 -1.27278 0.943444
Q2FV04   0 0 -1.27278 0.943444
Q2G0H6   0 0 -1.27278 0.943444
Q2G291   0 0 -1.27278 0.943444
Q2G1A7   0 0 -1.27278 0.943444
Q2FVS8   0 0 -1.27278 0.943444
Q2FZ26   0 0 -1.27278 0.943444
Q2FXJ3   0 0 -1.27278 0.943444
Q2G231   0 0 -1.27278 0.943444
Q2G2N0   0 0 -1.27278 0.943444
Q2G2I2   0 0 -1.27278 0.943444
Q2FYU3   0 0 -1.27278 0.943444
Q2FWY5   0 0 -1.27278 0.943444
Q2G2E3   0 0 -1.27278 0.943444
Q2FV09   0 0 -1.27278 0.943444
Q2FX72   0 0 -1.27278 0.943444
Q2FWA3   0 0 -1.27278 0.943444
Q2FWF2   0 0 -1.27278 0.943444
Q2G0E4   0 0 -1.27278 0.943444
Q2G251   0 0 -1.27278 0.943444
P0C818   0 0 -1.27278 0.943444
Q2FXQ2   0 0 -1.27278 0.943444
Q2FXD4   0 0 -1.27278 0.943444
Q2G014   0 0 -1.27278 0.943444
Q2FWI9   0 0 -1.27278 0.943444
Q2FX79   0 0 -1.27278 0.943444
Q2FVP7   0 0 -1.27278 0.943444
Q2FZN4   0 0 -1.27278 0.943444
Q2FWU6   0 0 -1.27278 0.943444
Q2G2Y1   0 0 -1.27278 0.943444
Q2FYF6   0 0 -1.27278 0.943444
Q2FXK0   0 0 -1.27278 0.943444
Q2FVI9   0 0 -1.27278 0.943444
Q2G246   0 0 -1.27278 0.943444
Q2G053   0 0 -1.27278 0.943444
Q2FWK8   0 0 -1.27278 0.943444
Q2FXL8   0 0 -1.27278 0.943444
Q2G0Q4   0 0 -1.27278 0.943444
Q2FVB7   0 0 -1.27278 0.943444
Q2FYD6   0 0 -1.27278 0.943444
Q2FXK9   0 0 -1.27278 0.943444
Q2FV78   0 0 -1.27278 0.943444
Q2FXG4   0 0 -1.27278 0.943444
Q2G0C8   0 0 -1.27278 0.943444
Q2FWU9   0 0 -1.27278 0.943444
Q2FUX2   0 0 -1.27278 0.943444
Q2FYI8   0 0 -1.27278 0.943444
Q2FXA1   0 0 -1.27278 0.943444
Q2FV49   0 0 -1.27278 0.943444
Q2G1S0   0 0 -1.27278 0.943444
Q2G0G0   0 0 -1.27278 0.943444
P0C805   0 0 -1.27278 0.943444
Q2FWV9   0 0 -1.27278 0.943444
Q2G152   0 0 -1.27278 0.943444
Q2FX48   0 0 -1.27278 0.943444
Q2FXS5   0 0 -1.27278 0.943444
Q2FWL4   0 0 -1.27278 0.943444
P0C7Y1   0 0 -1.27278 0.943444
Q2FXA2   0 0 -1.27278 0.943444
Q2FY96   0 0 -1.27278 0.943444
Q2FVJ3   0 0 -1.27278 0.943444
Q2FZ24   0 0 -1.27278 0.943444
Q2G1X4   0 0 -1.27278 0.943444
Q2FYM6   0 0 -1.27278 0.943444
Q2FWX6   0 0 -1.27278 0.943444
Q2G1D2   0 0 -1.27278 0.943444
Q2FWC0   0 0 -1.27278 0.943444
Q2FZG7   0 0 -1.27278 0.943444
Q2G2P1   0 0 -1.27278 0.943444
Q2G1M4   0 0 -1.27278 0.943444
Q2FX29   0 0 -1.27278 0.943444
Q2FUZ3   0 0 -1.27278 0.943444
Q2FVZ9   0 0 -1.27278 0.943444
Q2G2N3   0 0 -1.27278 0.943444
Q2G237   0 0 -1.27278 0.943444
Q2FXN5   0 0 -1.27278 0.943444
Q2FYP7   0 0 -1.27278 0.943444
Q2FWC8   0 0 -1.27278 0.943444
Q2G209   0 0 -1.27278 0.943444
Q2FXX7   0 0 -1.27278 0.943444
Q2FV05   0 0 -1.27278 0.943444
Q2FWM8   0 0 -1.27278 0.943444
Q2FV00   0 0 -1.27278 0.943444
Q2FZF2   0 0 -1.27278 0.943444
Q2FV80   0 0 -1.27278 0.943444
Q2FZZ7   0 0 -1.27278 0.943444
Q2FWH8   0 0 -1.27278 0.943444
Q2FVS5   0 0 -1.27278 0.943444
Q2FWY0   0 0 -1.27278 0.943444
Q2FZM3   0 0 -1.27278 0.943444
Q2FZW8   0 0 -1.27278 0.943444
Q2FVY7   0 0 -1.27278 0.943444
Q2FXJ1   0 0 -1.27278 0.943444
Q2G0T7   0 0 -1.27278 0.943444
Q2FW40   0 0 -1.27278 0.943444
Q2FYU9   0 0 -1.27278 0.943444
Q2FUR0   0 0 -1.27278 0.943444
Q2G215   0 0 -1.27278 0.943444
Q2G169   0 0 -1.27278 0.943444
Q2G034   0 0 -1.27278 0.943444
Q2FUV8   0 0 -1.27278 0.943444
Q2FW44   0 0 -1.27278 0.943444
Q2FYJ8   0 0 -1.27278 0.943444
Q2FVR6   1 0.133333 -1.27278 0.943444
Q2G183   0 0 -1.27278 0.943444
Q2G0S1   1 0.133333 -1.27278 0.943444
Q2FX83   0 0 -1.27278 0.943444
Q2FYF7   0 0 -1.27278 0.943444
Q2G166   2 0.266667 -1.27278 0.943444
Q2FX20   0 0 -1.27278 0.943444
Q2G020   1 0.133333 -1.27278 0.943444
Q2FVC0   0 0 -1.27278 0.943444
Q2FVD1   0 0 -1.27278 0.943444
Q2FWH1   0 0 -1.27278 0.943444
Q2FYX2   0 0 -1.27278 0.943444
Q2FZB5   1 0.133333 -1.27278 0.943444
Q2G0G8   0 0 -1.27278 0.943444
P0A0I4   0 0 -1.27278 0.943444
Q2G2C6   1 0.133333 -1.27278 0.943444
Q2FVB1   0 0 -1.27278 0.943444
Q2FYN1   0 0 -1.27278 0.943444
Q2FV79   0 0 -1.27278 0.943444
Q2FVU9   0 0 -1.27278 0.943444
Q2G0W5   0 0 -1.27278 0.943444
Q2FW60   0 0 -1.27278 0.943444
Q2G269   0 0 -1.27278 0.943444
Q2FZS1   1 0.133333 -1.27278 0.943444
Q2G1Y3   1 0.133333 -1.27278 0.943444
Q2FWA4   2 0.266667 -1.27278 0.943444
Q2G0C0   0 0 -1.27278 0.943444
Q2G2J6   0 0 -1.27278 0.943444
Q2G1R2   1 0.133333 -1.27278 0.943444
Q2FXY8   1 0.133333 -1.27278 0.943444
Q2FYL2   0 0 -1.27278 0.943444
Q2FYS3   0 0 -1.27278 0.943444
Q2FXS0   1 0.133333 -1.27278 0.943444
Q2FWA7   0 0 -1.27278 0.943444
Q2FWV8   0 0 -1.27278 0.943444
Q2G279   1 0.133333 -1.27278 0.943444
Q2FYB5   0 0 -1.27278 0.943444
Q2G175   0 0 -1.27278 0.943444
Q2FZ07   0 0 -1.27278 0.943444
Q2FVG7   2 0.266667 -1.27278 0.943444
Q2G2P3   1 0.133333 -1.27278 0.943444
Q2FZA3   1 0.133333 -1.27278 0.943444
Q2FYE1   0 0 -1.27278 0.943444
Q2G2F8   0 0 -1.27278 0.943444
Q2FWS8   0 0 -1.27278 0.943444
Q2FXD8   1 0.133333 -1.27278 0.943444
Q2FX46   0 0 -1.27278 0.943444
Q2FYB4   0 0 -1.27278 0.943444
Q2FYC0   2 0.266667 -1.27278 0.943444
Q2FUY5   1 0.133333 -1.27278 0.943444
Q2FYF2   0 0 -1.27278 0.943444
Q2G0R4   0 0 -1.27278 0.943444
Q2G1L1   1 0.133333 -1.27278 0.943444
Q2FYB0   0 0 -1.27278 0.943444
Q2FWW5   0 0 -1.27278 0.943444
Q2FX04   1 0.133333 -1.27278 0.943444
Q2FV33   0 0 -1.27278 0.943444
Q2FUX6   1 0.133333 -1.27278 0.943444
Q2FVP5   0 0 -1.27278 0.943444
Q2G0W7   0 0 -1.27278 0.943444
Q2FXV1   0 0 -1.27278 0.943444
Q2G096   0 0 -1.27278 0.943444
Q2FV68   1 0.133333 -1.27278 0.943444
Q2FVY6   1 0.133333 -1.27278 0.943444
Q2FYY0   2 0.266667 -1.27278 0.943444
Q2G005   0 0 -1.27278 0.943444
Q2G2B4   0 0 -1.27278 0.943444
Q2FVZ7   0 0 -1.27278 0.943444
Q2FW55   0 0 -1.27278 0.943444
Q2FV92   2 0.266667 -1.27278 0.943444
Q2FYV9   1 0.133333 -1.27278 0.943444
Q2FW74   1 0.133333 -1.27278 0.943444
Q2FVK9   0 0 -1.27278 0.943444
Q2FZA4   0 0 -1.27278 0.943444
Q2FV25   0 0 -1.27278 0.943444
Q2FYG8   0 0 -1.27278 0.943444
Q2G216   0 0 -1.27278 0.943444
Q2FZ69   0 0 -1.27278 0.943444
Q2FV97   0 0 -1.27278 0.943444
Q2FZ95   0 0 -1.27278 0.943444
Q2FZN8   1 0.133333 -1.27278 0.943444
Q2FZG2   1 0.133333 -1.27278 0.943444
Q2G259   0 0 -1.27278 0.943444
Q2FYB6   1 0.133333 -1.27278 0.943444
Q2FZD1   2 0.266667 -1.27278 0.943444
Q2FYT6   2 0.266667 -1.27278 0.943444
Q2G0Y2   1 0.133333 -1.27278 0.943444
Q2FWZ1   2 0.266667 -1.27278 0.943444
Q2FVC8   0 0 -1.27278 0.943444
Q2G2H1   0 0 -1.27278 0.943444
Q2FY47   0 0 -1.27278 0.943444
Q2FX78   2 0.266667 -1.27278 0.943444
Q2FX47   1 0.133333 -1.27278 0.943444
Q2FZA7   0 0 -1.27278 0.943444
Q2FV32   0 0 -1.27278 0.943444
Q2FYE6   0 0 -1.27278 0.943444
Q2FZ41   0 0 -1.27278 0.943444
Q2FYG3   0 0 -1.27278 0.943444
Q2FX01   2 0.266667 -1.27278 0.943444
Q2FXU6   0 0 -1.27278 0.943444
Q2FYL7   0 0 -1.27278 0.943444
Q2FWQ3   0 0 -1.27278 0.943444
Q2FZY9   0 0 -1.27278 0.943444
Q2FV50   2 0.266667 -1.27278 0.943444
Q2FUY7   0 0 -1.27278 0.943444
Q2FXP6   0 0 -1.27278 0.943444
Q2G1S9   0 0 -1.27278 0.943444
Q2FX18   0 0 -1.27278 0.943444
Q2FYU0   0 0 -1.27278 0.943444
Q2FXZ7   2 0.25 -1.27278 0.943444
Q2G051   3 0.375 -1.27278 0.943444
Q2FWS3   1 0.125 -1.27278 0.943444
Q2FW14   2 0.25 -1.27278 0.943444
Q2FYD7   0 0 -1.27278 0.943444
Q9RQP8   2 0.25 -1.27278 0.943444
Q2FZK2   1 0.125 -1.27278 0.943444
Q2FWI7   2 0.25 -1.27278 0.943444
Q2G182   0 0 -1.27278 0.943444
Q2FYT7   0 0 -1.27278 0.943444
Q2FV46   3 0.375 -1.27278 0.943444
Q2FY58   0 0 -1.27278 0.943444
Q2FX06   0 0 -1.27278 0.943444
Q2FZH0   0 0 -1.27278 0.943444
Q2FUZ4   6 0.75 -1.27278 0.943444
Q2G102   2 0.25 -1.27278 0.943444
Q2G1R8   1 0.125 -1.27278 0.943444
Q2G2J1   2 0.25 -1.27278 0.943444
Q2FX71   1 0.125 -1.27278 0.943444
Q2FUZ5   2 0.25 -1.27278 0.943444
Q2FYP5   1 0.125 -1.27278 0.943444
Q2G048   0 0 -1.27278 0.943444
Q2FUQ0   1 0.125 -1.27278 0.943444
Q2FWS7   2 0.25 -1.27278 0.943444
Q2FV65   1 0.125 -1.27278 0.943444
Q2G125   0 0 -1.27278 0.943444
Q2FYT2   4 0.5 -1.27278 0.943444
Q2FVH7   1 0.125 -1.27278 0.943444
Q2G127   1 0.125 -1.27278 0.943444
Q2FYI5   1 0.125 -1.27278 0.943444
Q2FYX4   5 0.625 -1.27278 0.943444
Q2G0M3   6 0.75 -1.27278 0.943444
Q2FW87   2 0.25 -1.27278 0.943444
Q2G211   0 0 -1.27278 0.943444
Q2FXR5   4 0.5 -1.27278 0.943444
Q2FWR5   2 0.25 -1.27278 0.943444
Q2FYD5   1 0.125 -1.27278 0.943444
Q2FY94   0 0 -1.27278 0.943444
Q2G2W8   0 0 -1.27278 0.943444
Q2FZL9   4 0.5 -1.27278 0.943444
Q2FYT9   2 0.25 -1.27278 0.943444
Q2FX44   1 0.125 -1.27278 0.943444
Q2FXB2   0 0 -1.27278 0.943444
Q2FVF6   4 0.5 -1.27278 0.943444
Q2G2F6   0 0 -1.27278 0.943444
Q2G2C3   1 0.125 -1.27278 0.943444
Q2FYA5   3 0.375 -1.27278 0.943444
Q2FYB1   1 0.125 -1.27278 0.943444
Q2G011   1 0.125 -1.27278 0.943444
Q2FV29   0 0 -1.27278 0.943444
Q2FVW1   0 0 -1.27278 0.943444
Q2FYA4   1 0.125 -1.27278 0.943444
Q2FY26   1 0.125 -1.27278 0.943444
Q2FXC1   2 0.25 -1.27278 0.943444
Q2G2T0   2 0.25 -1.27278 0.943444
Q2FY62   0 0 -1.27278 0.943444
Q2G2K4   2 0.25 -1.27278 0.943444
Q2FW65   1 0.125 -1.27278 0.943444
Q2FY05   6 0.75 -1.27278 0.943444
Q2FV96   5 0.625 -1.27278 0.943444
Q2G1S7   0 0 -1.27278 0.943444
Q2FWS9   1 0.125 -1.27278 0.943444
Q2G180   1 0.125 -1.27278 0.943444
Q2G0L6   1 0.125 -1.27278 0.943444
Q2G189   0 0 -1.27278 0.943444
Q2FYD9   0 0 -1.27278 0.943444
Q2FWM6   0 0 -1.27278 0.943444
Q2FXA6   0 0 -1.27278 0.943444
Q2G0U8   1 0.125 -1.27278 0.943444
Q2FXD9   2 0.25 -1.27278 0.943444
Q2FWF9   0 0 -1.27278 0.943444
Q2FXS3   1 0.125 -1.27278 0.943444
Q2FXX6   0 0 -1.27278 0.943444
Q2FWU2   2 0.25 -1.27278 0.943444
Q2FXD5   2 0.25 -1.27278 0.943444
Q2FZK8   4 0.5 -1.27278 0.943444
Q2FV15   1 0.125 -1.27278 0.943444
Q2FZZ5   4 0.5 -1.27278 0.943444
Q2FW48   3 0.375 -1.27278 0.943444
Q2FYB3   3 0.375 -1.27278 0.943444
Q2FWT5   4 0.5 -1.27278 0.943444
Q2FVH4   0 0 -1.27278 0.943444
Q2FWP4   3 0.375 -1.27278 0.943444
Q2FYX9   2 0.25 -1.27278 0.943444
Q2G1U7   1 0.125 -1.27278 0.943444
Q2FXY6   0 0 -1.27278 0.943444
Q2FYT1   0 0 -1.27278 0.943444
Q2G244   1 0.125 -1.27278 0.943444
Q2FX30   0 0 -1.27278 0.943444
Q2FVZ3   0 0 -1.27278 0.943444
Q2FWP5   6 0.75 -1.27278 0.943444
Q2FX41   1 0.125 -1.27278 0.943444
Q2G2R5   0 0 -1.27278 0.943444
Q2G2S3   2 0.235294 -1.27278 0.943444
Q2G004   0 0 -1.27278 0.943444
Q2FWV1   3 0.352941 -1.27278 0.943444
Q2G003   2 0.235294 -1.27278 0.943444
Q2FZV3   2 0.235294 -1.27278 0.943444
Q2G026   1 0.117647 -1.27278 0.943444
Q2FXG7   0 0 -1.27278 0.943444
Q2FYL8   0 0 -1.27278 0.943444
Q2FZB6   1 0.117647 -1.27278 0.943444
Q2FZE4   3 0.352941 -1.27278 0.943444
Q2FX11   2 0.235294 -1.27278 0.943444
Q2G0Y3   4 0.470588 -1.27278 0.943444
Q2FZW7   0 0 -1.27278 0.943444
Q2FX21   9 1.05882 0.903563 0.161558
Q2G092   9 1.05882 0.903563 0.161558
Q2FZB7   0 0 -1.27278 0.943444
Q2G0J9   9 1.05882 0.903563 0.161558
Q2G1X2   1 0.117647 -1.27278 0.943444
Q2FZD6   8 0.941176 -1.27278 0.943444
Q2FW67   4 0.470588 -1.27278 0.943444
Q2G111   2 0.235294 -1.27278 0.943444
Q2G2Y4   2 0.235294 -1.27278 0.943444
Q2FY38   3 0.352941 -1.27278 0.943444
Q2FWJ0   3 0.352941 -1.27278 0.943444
Q2G2T5   3 0.352941 -1.27278 0.943444
Q2FVG6   3 0.352941 -1.27278 0.943444
Q2G1V8   3 0.352941 -1.27278 0.943444
Q2G1L0   3 0.352941 -1.27278 0.943444
Q2FXD6   5 0.588235 -1.27278 0.943444
P0C948   2 0.235294 -1.27278 0.943444
Q2G1M2   2 0.235294 -1.27278 0.943444
Q2FVW8   2 0.235294 -1.27278 0.943444
Q2FX24   1 0.117647 -1.27278 0.943444
Q2FWS4   8 0.941176 -1.27278 0.943444
Q2FYQ3   2 0.235294 -1.27278 0.943444
Q2G254   3 0.352941 -1.27278 0.943444
Q2FWB4   0 0 -1.27278 0.943444
Q2FUP8   2 0.235294 -1.27278 0.943444
Q2FZC2   3 0.352941 -1.27278 0.943444
Q2FYE4   7 0.823529 -1.27278 0.943444
Q2FWS2   2 0.235294 -1.27278 0.943444
Q2FY03   2 0.235294 -1.27278 0.943444
Q2FVS6   3 0.352941 -1.27278 0.943444
Q2FXV2   1 0.117647 -1.27278 0.943444
Q2G2L6   2 0.235294 -1.27278 0.943444
Q2G2I5   0 0 -1.27278 0.943444
Q2FYA2   3 0.352941 -1.27278 0.943444
Q2FWV7   0 0 -1.27278 0.943444
Q2FXE7   1 0.117647 -1.27278 0.943444
Q2G0J6   2 0.235294 -1.27278 0.943444
Q2FUU4   9 1.05882 0.903563 0.161558
Q2FVJ4   1 0.117647 -1.27278 0.943444
Q2FZM9   0 0 -1.27278 0.943444
Q2FZ51   3 0.352941 -1.27278 0.943444
Q2FY22   8 0.941176 -1.27278 0.943444
Q2G2Q1   1 0.117647 -1.27278 0.943444
Q2G109   4 0.470588 -1.27278 0.943444
Q2G1D6   2 0.235294 -1.27278 0.943444
Q2FVC9   1 0.117647 -1.27278 0.943444
Q2G2R6   10 1.17647 0.903563 0.161558
Q2FZ85   3 0.352941 -1.27278 0.943444
Q2FVK4   6 0.705882 -1.27278 0.943444
Q2G1V9   2 0.235294 -1.27278 0.943444
Q2G2H6   2 0.235294 -1.27278 0.943444
Q2FWS6   10 1.17647 0.903563 0.161558
Q2FZW4   3 0.352941 -1.27278 0.943444
Q2G1M3   3 0.352941 -1.27278 0.943444
Q2G1M0   8 0.941176 -1.27278 0.943444
Q2G1Y9   6 0.705882 -1.27278 0.943444
Q2FX45   4 0.470588 -1.27278 0.943444
Q2FWP8   3 0.352941 -1.27278 0.943444
Q2FYP4   4 0.470588 -1.27278 0.943444
Q2FYL1   2 0.235294 -1.27278 0.943444
Q2G1L4   2 0.235294 -1.27278 0.943444
Q2FUQ7   1 0.117647 -1.27278 0.943444
Q2G247   1 0.117647 -1.27278 0.943444
Q2FVV0   1 0.117647 -1.27278 0.943444
Q2FYU6   8 0.941176 -1.27278 0.943444
Q2G2N6   2 0.235294 -1.27278 0.943444
Q2FXC9   1 0.117647 -1.27278 0.943444
Q2FX42   2 0.235294 -1.27278 0.943444
Q2FX26   8 0.941176 -1.27278 0.943444
Q2FWF3   2 0.235294 -1.27278 0.943444
Q2FZY1   0 0 -1.27278 0.943444
Q2FW15   8 0.888889 -1.27278 0.943444
P0A0G2   9 1 0.903563 0.161558
Q2G2G5   2 0.222222 -1.27278 0.943444
Q2FY39   1 0.111111 -1.27278 0.943444
Q2G0B5   3 0.333333 -1.27278 0.943444
Q2FZI1   14 1.55556 0.903563 0.161558
Q2FUQ6   4 0.444444 -1.27278 0.943444
Q2FVR5   5 0.555556 -1.27278 0.943444
Q2G2W6   3 0.333333 -1.27278 0.943444
Q2FZR8   3 0.333333 -1.27278 0.943444
Q2FVY8   11 1.22222 0.903563 0.161558
Q2FZ60   7 0.777778 -1.27278 0.943444
Q2FV82   2 0.222222 -1.27278 0.943444
Q2FX23   4 0.444444 -1.27278 0.943444
Q2G1G3   3 0.333333 -1.27278 0.943444
P68805   3 0.333333 -1.27278 0.943444
Q2FVL0   14 1.55556 0.903563 0.161558
Q2G2J0   6 0.666667 -1.27278 0.943444
Q2FZF1   7 0.777778 -1.27278 0.943444
Q2FXU9   8 0.888889 -1.27278 0.943444
Q2G1A2   12 1.33333 0.903563 0.161558
Q2G1C3   3 0.333333 -1.27278 0.943444
Q2G1D4   2 0.222222 -1.27278 0.943444
Q2G0A8   4 0.444444 -1.27278 0.943444
Q2FVC7   0 0 -1.27278 0.943444
Q2G133   3 0.333333 -1.27278 0.943444
Q2FY86   11 1.22222 0.903563 0.161558
Q2FX92   10 1.11111 0.903563 0.161558
Q2FW47   0 0 -1.27278 0.943444
Q2G1T9   2 0.222222 -1.27278 0.943444
Q2FVU8   2 0.222222 -1.27278 0.943444
Q2FVD7   10 1.11111 0.903563 0.161558
Q2FX55   0 0 -1.27278 0.943444
Q2FVD3   9 1 0.903563 0.161558
Q2G2B5   0 0 -1.27278 0.943444
Q2FWV6   2 0.222222 -1.27278 0.943444
Q2FW29   10 1.11111 0.903563 0.161558
Q2G0W6   1 0.111111 -1.27278 0.943444
Q2FVD2   3 0.333333 -1.27278 0.943444
Q2FWR8   3 0.333333 -1.27278 0.943444
Q2FXA0   4 0.444444 -1.27278 0.943444
Q2FZB4   4 0.444444 -1.27278 0.943444
Q2FX37   3 0.333333 -1.27278 0.943444
Q2FX13   0 0 -1.27278 0.943444
Q2FWD8   7 0.777778 -1.27278 0.943444
Q2G108   6 0.666667 -1.27278 0.943444
Q2G2V4   5 0.555556 -1.27278 0.943444
Q2FZW2   17 1.88889 0.903563 0.161558
Q2FYY4   3 0.333333 -1.27278 0.943444
Q2FYB8   0 0 -1.27278 0.943444
Q2FWC2   3 0.333333 -1.27278 0.943444
Q2FYE8   7 0.777778 -1.27278 0.943444
Q2FXK5   6 0.666667 -1.27278 0.943444
Q2FWT0   5 0.555556 -1.27278 0.943444
Q2FW19   7 0.777778 -1.27278 0.943444
Q2G100   4 0.444444 -1.27278 0.943444
Q2FYY3   3 0.333333 -1.27278 0.943444
Q2FZ01   2 0.222222 -1.27278 0.943444
Q2FYY1   3 0.333333 -1.27278 0.943444
Q2G103   8 0.888889 -1.27278 0.943444
Q2FV12   2 0.222222 -1.27278 0.943444
Q2FWQ1   8 0.888889 -1.27278 0.943444
Q2FYY5   3 0.333333 -1.27278 0.943444
Q2G207   2 0.222222 -1.27278 0.943444
Q2G1Y8   14 1.55556 0.903563 0.161558
Q2FWZ8   4 0.444444 -1.27278 0.943444
Q2G0Z8   2 0.222222 -1.27278 0.943444
Q2G2F7   2 0.222222 -1.27278 0.943444
Q2FYH9   2 0.222222 -1.27278 0.943444
Q2FWB7   2 0.222222 -1.27278 0.943444
Q2FYN2   8 0.842105 -1.27278 0.943444
Q2FVQ6   5 0.526316 -1.27278 0.943444
Q2FWX3   5 0.526316 -1.27278 0.943444
Q2G187   2 0.210526 -1.27278 0.943444
Q2FW05   2 0.210526 -1.27278 0.943444
Q2FYC3   6 0.631579 -1.27278 0.943444
Q2FZJ2   9 0.947368 -1.27278 0.943444
Q2G0D6   3 0.315789 -1.27278 0.943444
Q2FWP7   5 0.526316 -1.27278 0.943444
Q2FX31   14 1.47368 0.903563 0.161558
Q2FVZ6   1 0.105263 -1.27278 0.943444
Q2G2A2   10 1.05263 0.903563 0.161558
Q2FWQ8   9 0.947368 -1.27278 0.943444
Q2FVM9   4 0.421053 -1.27278 0.943444
Q2FYD1   15 1.57895 0.903563 0.161558
Q2FYN3   5 0.526316 -1.27278 0.943444
Q2FYI3   1 0.105263 -1.27278 0.943444
Q2G022   14 1.47368 0.903563 0.161558
Q2G1Q3   5 0.526316 -1.27278 0.943444
Q2FX58   3 0.315789 -1.27278 0.943444
Q2G2V1   14 1.47368 0.903563 0.161558
Q2FVV5   6 0.631579 -1.27278 0.943444
Q2FZC0   10 1.05263 0.903563 0.161558
Q2FV63   20 2.10526 3.07991 0.0107511
Q2FWG9   5 0.526316 -1.27278 0.943444
Q2FZA5   3 0.315789 -1.27278 0.943444
Q2FX60   12 1.26316 0.903563 0.161558
Q2G2I8   10 1.05263 0.903563 0.161558
Q2G2Y5   12 1.26316 0.903563 0.161558
Q2G2Y2   3 0.315789 -1.27278 0.943444
Q2FWA6   8 0.842105 -1.27278 0.943444
Q2FWL8   18 1.89474 0.903563 0.161558
Q2FY95   11 1.15789 0.903563 0.161558
Q2FYC5   7 0.736842 -1.27278 0.943444
Q2FV43   3 0.315789 -1.27278 0.943444
Q2FVU0   12 1.26316 0.903563 0.161558
Q2FZG5   5 0.526316 -1.27278 0.943444
Q2G2H9   3 0.315789 -1.27278 0.943444
Q2G1D1   9 0.947368 -1.27278 0.943444
Q2FWU7   10 1.05263 0.903563 0.161558
P60647   3 0.315789 -1.27278 0.943444
Q2FUR7   7 0.736842 -1.27278 0.943444
Q2FWQ2   12 1.26316 0.903563 0.161558
Q2G2M4   6 0.631579 -1.27278 0.943444
Q2G104   6 0.631579 -1.27278 0.943444
Q2FX76   1 0.105263 -1.27278 0.943444
Q2G2Q4   16 1.68421 0.903563 0.161558
Q2FXQ1   5 0.526316 -1.27278 0.943444
Q2FX80   3 0.315789 -1.27278 0.943444
Q2FZN6   8 0.842105 -1.27278 0.943444
Q2G009   8 0.842105 -1.27278 0.943444
Q2G021   5 0.526316 -1.27278 0.943444
Q2FWH0   19 2 3.07991 0.0107511
Q2FXQ0   15 1.57895 0.903563 0.161558
Q2FX64   3 0.315789 -1.27278 0.943444
Q2FY98   1 0.105263 -1.27278 0.943444
Q2FWK5   19 2 3.07991 0.0107511
Q2FYK1   3 0.315789 -1.27278 0.943444
Q2FXF0   8 0.842105 -1.27278 0.943444
Q2FY70   11 1.15789 0.903563 0.161558
Q2G114   14 1.47368 0.903563 0.161558
Q2FX38   4 0.421053 -1.27278 0.943444
Q2FUP9   2 0.210526 -1.27278 0.943444
Q2FVV3   5 0.526316 -1.27278 0.943444
Q2G113   17 1.78947 0.903563 0.161558
Q2FWB2   11 1.15789 0.903563 0.161558
Q2FWT6   2 0.210526 -1.27278 0.943444
Q2FW28   15 1.57895 0.903563 0.161558
Q2FUQ9   6 0.631579 -1.27278 0.943444
Q2FY00   4 0.421053 -1.27278 0.943444
Q2G040   5 0.526316 -1.27278 0.943444
Q2FX35   9 0.947368 -1.27278 0.943444
Q2FYW9   12 1.2 0.903563 0.161558
Q2G2N8   5 0.5 -1.27278 0.943444
Q2G1V7   12 1.2 0.903563 0.161558
Q2G0C3   4 0.4 -1.27278 0.943444
Q2FVW0   4 0.4 -1.27278 0.943444
Q2FUS4   14 1.4 0.903563 0.161558
Q2FVP6   3 0.3 -1.27278 0.943444
Q2FZK1   4 0.4 -1.27278 0.943444
Q2FXY2   21 2.1 3.07991 0.0107511
Q2FYX3   16 1.6 0.903563 0.161558
Q2FZ86   11 1.1 0.903563 0.161558
Q2FUV7   4 0.4 -1.27278 0.943444
Q2FX70   10 1 0.903563 0.161558
Q2G1Y1   5 0.5 -1.27278 0.943444
Q2FVT9   6 0.6 -1.27278 0.943444
Q2G2K3   11 1.1 0.903563 0.161558
P72358   7 0.7 -1.27278 0.943444
Q2G192   4 0.4 -1.27278 0.943444
Q2FYX6   15 1.5 0.903563 0.161558
Q2FXW0   2 0.2 -1.27278 0.943444
Q2G202   4 0.4 -1.27278 0.943444
Q2FYW7   9 0.9 -1.27278 0.943444
Q2G2M0   8 0.8 -1.27278 0.943444
Q2FXT7   10 1 0.903563 0.161558
Q2FX59   13 1.3 0.903563 0.161558
Q2G0X2   4 0.4 -1.27278 0.943444
Q2FWR6   14 1.4 0.903563 0.161558
Q2FW22   19 1.9 0.903563 0.161558
Q2FZH4   21 2.1 3.07991 0.0107511
Q2FYZ1   11 1.1 0.903563 0.161558
Q2G2W7   14 1.4 0.903563 0.161558
Q2G2I4   19 1.9 0.903563 0.161558
Q2FZP5   22 2.2 3.07991 0.0107511
Q2FWQ7   15 1.5 0.903563 0.161558
Q2G1W9   13 1.3 0.903563 0.161558
Q2FWF7   12 1.2 0.903563 0.161558
Q2FYM9   29 2.9 3.07991 0.0107511
Q2FXV0   12 1.2 0.903563 0.161558
Q2FWW2   16 1.6 0.903563 0.161558
Q2FVS2   4 0.4 -1.27278 0.943444
Q2G007   12 1.2 0.903563 0.161558
Q2FYA7   19 1.9 0.903563 0.161558
Q2G0K0   16 1.6 0.903563 0.161558
Q2FXS9   20 2 3.07991 0.0107511
Q2G249   24 2.4 3.07991 0.0107511
Q2G008   19 1.9 0.903563 0.161558
Q2FZD5   9 0.9 -1.27278 0.943444
Q2FZG0   1 0.1 -1.27278 0.943444
Q2FX28   10 1 0.903563 0.161558
Q2FXI4   16 1.6 0.903563 0.161558
Q2G176   5 0.5 -1.27278 0.943444
Q2G116   15 1.5 0.903563 0.161558
Q2FXF2   5 0.5 -1.27278 0.943444
Q2G260   13 1.3 0.903563 0.161558
Q2G213   4 0.4 -1.27278 0.943444
Q2G173   9 0.9 -1.27278 0.943444
Q2FV71   14 1.4 0.903563 0.161558
Q2FWY8   7 0.7 -1.27278 0.943444
Q2FWN3   10 1 0.903563 0.161558
Q2FYD4   17 1.7 0.903563 0.161558
Q2FVQ2   18 1.8 0.903563 0.161558
Q2FVK0   12 1.2 0.903563 0.161558
Q2G285   16 1.6 0.903563 0.161558
Q2FZH6   21 2.1 3.07991 0.0107511
Q2FZX1   3 0.3 -1.27278 0.943444
Q2FZ83   2 0.2 -1.27278 0.943444
Q2G0S9   16 1.6 0.903563 0.161558
Q2FZH7   7 0.7 -1.27278 0.943444
Q2FZT3   7 0.7 -1.27278 0.943444
Q2FX57   16 1.52381 0.903563 0.161558
Q2G0B9   17 1.61905 0.903563 0.161558
Q2FY28   20 1.90476 0.903563 0.161558
Q2G0R5   24 2.28571 3.07991 0.0107511
Q2FZG8   17 1.61905 0.903563 0.161558
Q2G1X1   23 2.19048 3.07991 0.0107511
Q2FX93   4 0.380952 -1.27278 0.943444
Q2FYU5   9 0.857143 -1.27278 0.943444
Q2FWR9   14 1.33333 0.903563 0.161558
Q2FWS0   19 1.80952 0.903563 0.161558
Q2G0P4   3 0.285714 -1.27278 0.943444
Q2FX50   8 0.761905 -1.27278 0.943444
Q2FZV0   15 1.42857 0.903563 0.161558
Q2G0S5   21 2 3.07991 0.0107511
Q2FY25   6 0.571429 -1.27278 0.943444
Q2FXG6   7 0.666667 -1.27278 0.943444
Q2FZJ7   19 1.80952 0.903563 0.161558
Q2G0U7   22 2.09524 3.07991 0.0107511
Q2FZV2   10 0.952381 -1.27278 0.943444
Q2FWT8   18 1.71429 0.903563 0.161558
Q2G0D1   13 1.2381 0.903563 0.161558
Q2FVW5   13 1.2381 0.903563 0.161558
Q2FY97   14 1.33333 0.903563 0.161558
Q2FXF3   15 1.42857 0.903563 0.161558
Q2G063   5 0.47619 -1.27278 0.943444
Q2G0U5   7 0.666667 -1.27278 0.943444
Q2G2B1   15 1.42857 0.903563 0.161558
Q2FVE3   7 0.666667 -1.27278 0.943444
Q2FZW1   21 2 3.07991 0.0107511
Q2FYK2   24 2.28571 3.07991 0.0107511
Q2FXW2   19 1.80952 0.903563 0.161558
Q9F0R1   16 1.52381 0.903563 0.161558
Q2FZG3   11 1.04762 0.903563 0.161558
Q2G2K0   22 2.09524 3.07991 0.0107511
Q2FVN4   18 1.71429 0.903563 0.161558
Q2FYV0   17 1.61905 0.903563 0.161558
Q2G0A5   4 0.380952 -1.27278 0.943444
Q2FZ03   22 2.09524 3.07991 0.0107511
Q2G1I8   13 1.2381 0.903563 0.161558
Q2FYX8   18 1.71429 0.903563 0.161558
Q2FV18   4 0.380952 -1.27278 0.943444
Q2FYI7   13 1.2381 0.903563 0.161558
Q2G0K1   20 1.90476 0.903563 0.161558
Q2G2U9   14 1.33333 0.903563 0.161558
Q2FW31   20 1.90476 0.903563 0.161558
Q2FVB5   15 1.42857 0.903563 0.161558
Q2FVI8   3 0.285714 -1.27278 0.943444
Q2FZT0   24 2.28571 3.07991 0.0107511
P48860   15 1.42857 0.903563 0.161558
Q2FYC1   15 1.42857 0.903563 0.161558
Q2G286   17 1.61905 0.903563 0.161558
Q2FXD3   18 1.71429 0.903563 0.161558
Q2G027   3 0.285714 -1.27278 0.943444
Q2G0T4   11 1.04762 0.903563 0.161558
Q2FZJ5   11 1.04762 0.903563 0.161558
Q2FW10   7 0.666667 -1.27278 0.943444
Q2FY91   12 1.14286 0.903563 0.161558
Q2FVP0   16 1.52381 0.903563 0.161558
P60070   11 1.04762 0.903563 0.161558
Q2FWU1   11 1.04762 0.903563 0.161558
Q2FYA3   6 0.571429 -1.27278 0.943444
Q2G0V8   7 0.666667 -1.27278 0.943444
Q2G0Z2   10 0.952381 -1.27278 0.943444
Q2FZ47   2 0.190476 -1.27278 0.943444
Q2G0V9   6 0.571429 -1.27278 0.943444
Q2FZE2   20 1.90476 0.903563 0.161558
Q2FWB0   16 1.52381 0.903563 0.161558
Q2G1J1   7 0.666667 -1.27278 0.943444
Q2FYQ1   5 0.47619 -1.27278 0.943444
Q2FZ45   18 1.71429 0.903563 0.161558
Q2FYW5   16 1.52381 0.903563 0.161558
Q2G1A0   7 0.666667 -1.27278 0.943444
Q2FZB9   9 0.857143 -1.27278 0.943444
Q2FZX2   19 1.80952 0.903563 0.161558
Q2FZY4   16 1.52381 0.903563 0.161558
Q2FW56   3 0.285714 -1.27278 0.943444
P0A0G6   15 1.42857 0.903563 0.161558
Q2FW80   3 0.285714 -1.27278 0.943444
Q2G2S4   16 1.52381 0.903563 0.161558
Q2G2H0   9 0.857143 -1.27278 0.943444
Q2G2E1   4 0.380952 -1.27278 0.943444
Q2G0I5   19 1.80952 0.903563 0.161558
Q2FWW6   12 1.14286 0.903563 0.161558
Q2G112   15 1.42857 0.903563 0.161558
Q2G214   9 0.857143 -1.27278 0.943444
Q2FYG2   19 1.80952 0.903563 0.161558
Q2G0J5   5 0.47619 -1.27278 0.943444
Q2FX27   12 1.14286 0.903563 0.161558
Q2FWV5   15 1.42857 0.903563 0.161558
Q2FX40   19 1.80952 0.903563 0.161558
Q2FZM5   4 0.380952 -1.27278 0.943444
Q2FXH8   7 0.666667 -1.27278 0.943444
Q2FWS5   6 0.571429 -1.27278 0.943444
Q2FW13   27 2.45455 3.07991 0.0107511
Q2FY93   16 1.45455 0.903563 0.161558
Q2FZM8   26 2.36364 3.07991 0.0107511
Q2FZV4   20 1.81818 0.903563 0.161558
Q2FVD4   14 1.27273 0.903563 0.161558
Q2G0J3   6 0.545455 -1.27278 0.943444
Q2FX61   26 2.36364 3.07991 0.0107511
Q2FVD6   16 1.45455 0.903563 0.161558
Q2FYY7   20 1.81818 0.903563 0.161558
Q2G0W0   24 2.18182 3.07991 0.0107511
Q2FXF7   13 1.18182 0.903563 0.161558
Q2G191   6 0.545455 -1.27278 0.943444
Q2FYT5   8 0.727273 -1.27278 0.943444
Q2G1P0   12 1.09091 0.903563 0.161558
Q2FVF8   15 1.36364 0.903563 0.161558
Q2G0Y1   6 0.545455 -1.27278 0.943444
Q2FZD2   25 2.27273 3.07991 0.0107511
Q2FZ59   20 1.81818 0.903563 0.161558
Q2G2G1   7 0.636364 -1.27278 0.943444
Q2G0F9   31 2.81818 3.07991 0.0107511
Q2G1J2   22 2 3.07991 0.0107511
Q2G0Q6   22 2 3.07991 0.0107511
Q2FYX0   26 2.36364 3.07991 0.0107511
Q2FZU8   11 1 0.903563 0.161558
Q2G267   9 0.818182 -1.27278 0.943444
Q2G174   19 1.72727 0.903563 0.161558
Q2FWC3   21 1.90909 0.903563 0.161558
Q2FVN6   15 1.36364 0.903563 0.161558
Q2G2D1   16 1.45455 0.903563 0.161558
Q2FZK9   15 1.36364 0.903563 0.161558
Q2G2C9   26 2.36364 3.07991 0.0107511
Q2G2V8   16 1.45455 0.903563 0.161558
Q2FVL6   23 2.09091 3.07991 0.0107511
Q2FY45   8 0.727273 -1.27278 0.943444
Q2G2R7   24 2.18182 3.07991 0.0107511
Q2FWD5   19 1.72727 0.903563 0.161558
Q2FWT3   7 0.636364 -1.27278 0.943444
Q2FY92   26 2.36364 3.07991 0.0107511
Q2FZM2   11 1 0.903563 0.161558
Q2G2F0   22 2 3.07991 0.0107511
Q2FW30   16 1.45455 0.903563 0.161558
Q2FZV9   16 1.45455 0.903563 0.161558
Q2FVA6   20 1.81818 0.903563 0.161558
Q2G229   21 1.90909 0.903563 0.161558
Q2FZZ3   23 2.09091 3.07991 0.0107511
Q2G2F4   5 0.454545 -1.27278 0.943444
Q2FVA7   15 1.36364 0.903563 0.161558
Q2G0R3   16 1.45455 0.903563 0.161558
Q2G1R1   24 2.18182 3.07991 0.0107511
Q2FZ79   12 1.09091 0.903563 0.161558
Q2FZ12   4 0.363636 -1.27278 0.943444
Q2FX39   13 1.18182 0.903563 0.161558
Q2G186   16 1.45455 0.903563 0.161558
Q2FXE5   3 0.272727 -1.27278 0.943444
Q2G0A1   14 1.27273 0.903563 0.161558
Q2G0E7   6 0.545455 -1.27278 0.943444
Q2G2V7   8 0.727273 -1.27278 0.943444
Q2FYA6   22 2 3.07991 0.0107511
Q2G276   25 2.27273 3.07991 0.0107511
Q2G070   15 1.36364 0.903563 0.161558
Q2FVZ1   15 1.36364 0.903563 0.161558
Q2FW84   7 0.636364 -1.27278 0.943444
Q2FVY9   15 1.36364 0.903563 0.161558
Q2FVD9   16 1.45455 0.903563 0.161558
Q2G1T2   22 2 3.07991 0.0107511
Q2G0I3   11 1 0.903563 0.161558
Q2G0E8   18 1.63636 0.903563 0.161558
Q2FW08   18 1.63636 0.903563 0.161558
Q2FVD8   15 1.36364 0.903563 0.161558
Q2FXF5   12 1.09091 0.903563 0.161558
Q2FXW1   23 2.09091 3.07991 0.0107511
Q2FW79   20 1.81818 0.903563 0.161558
Q2G2G0   20 1.81818 0.903563 0.161558
P48940   9 0.818182 -1.27278 0.943444
Q2FYL6   9 0.818182 -1.27278 0.943444
Q2FZV8   31 2.81818 3.07991 0.0107511
Q2FYM5   16 1.45455 0.903563 0.161558
Q2G2B6   18 1.63636 0.903563 0.161558
Q2G1L2   7 0.636364 -1.27278 0.943444
Q2G1V5   5 0.454545 -1.27278 0.943444
Q2FXT0   18 1.63636 0.903563 0.161558
Q2FY02   24 2.18182 3.07991 0.0107511
Q2FWQ4   8 0.727273 -1.27278 0.943444
Q2FYG4   8 0.727273 -1.27278 0.943444
Q2FW11   16 1.45455 0.903563 0.161558
Q2G257   19 1.65217 0.903563 0.161558
Q2FWJ6   18 1.56522 0.903563 0.161558
Q2FXS8   27 2.34783 3.07991 0.0107511
Q2FX12   13 1.13043 0.903563 0.161558
Q2FYF1   14 1.21739 0.903563 0.161558
Q2G2E8   13 1.13043 0.903563 0.161558
Q2FXE6   5 0.434783 -1.27278 0.943444
Q2G2C0   3 0.26087 -1.27278 0.943444
Q2G1V6   7 0.608696 -1.27278 0.943444
Q2FWZ4   23 2 3.07991 0.0107511
Q2G2V0   7 0.608696 -1.27278 0.943444
Q9ZAH6   23 2 3.07991 0.0107511
Q2FVU2   36 3.13043 5.25625 0.000662855
Q2FWI8   20 1.73913 0.903563 0.161558
P0A0H0   15 1.30435 0.903563 0.161558
Q2G0C1   30 2.6087 3.07991 0.0107511
Q2FXH3   21 1.82609 0.903563 0.161558
Q2FXI6   26 2.26087 3.07991 0.0107511
Q2G1X5   29 2.52174 3.07991 0.0107511
Q2FV08   16 1.3913 0.903563 0.161558
Q2FWT7   16 1.3913 0.903563 0.161558
Q2G210   14 1.21739 0.903563 0.161558
Q2FW66   19 1.65217 0.903563 0.161558
Q2FWD0   17 1.47826 0.903563 0.161558
Q2FUQ1   26 2.26087 3.07991 0.0107511
Q2FVI6   6 0.521739 -1.27278 0.943444
Q2FWM7   4 0.347826 -1.27278 0.943444
Q2FVN2   25 2.17391 3.07991 0.0107511
Q2FWR2   20 1.73913 0.903563 0.161558
Q2FYH4   6 0.521739 -1.27278 0.943444
Q2FYM8   5 0.434783 -1.27278 0.943444
Q9RFJ6   16 1.3913 0.903563 0.161558
Q2FZ42   8 0.695652 -1.27278 0.943444
Q2FVX9   29 2.52174 3.07991 0.0107511
Q2G066   27 2.34783 3.07991 0.0107511
Q2FVM3   13 1.13043 0.903563 0.161558
Q2FWT1   15 1.30435 0.903563 0.161558
Q2FZB8   9 0.782609 -1.27278 0.943444
Q2FUQ8   8 0.695652 -1.27278 0.943444
Q2G2I7   17 1.47826 0.903563 0.161558
Q2FVF7   16 1.3913 0.903563 0.161558
Q2FV52   11 0.956522 -1.27278 0.943444
Q2FWE3   14 1.21739 0.903563 0.161558
Q2G144   11 0.956522 -1.27278 0.943444
Q2FXZ1   18 1.56522 0.903563 0.161558
Q2FX34   18 1.56522 0.903563 0.161558
Q2FWV4   19 1.65217 0.903563 0.161558
Q2FZ11   12 1.04348 0.903563 0.161558
Q2G141   13 1.13043 0.903563 0.161558
Q2FWF5   24 2.08696 3.07991 0.0107511
Q2FV34   15 1.30435 0.903563 0.161558
Q2FWQ0   20 1.73913 0.903563 0.161558
Q2FV88   22 1.91304 0.903563 0.161558
Q2G2P0   19 1.65217 0.903563 0.161558
Q2FYW8   22 1.91304 0.903563 0.161558
Q2G1W1   22 1.91304 0.903563 0.161558
Q2FVC2   29 2.52174 3.07991 0.0107511
Q2G0D3   5 0.434783 -1.27278 0.943444
Q2FV89   25 2.17391 3.07991 0.0107511
Q2G1U2   24 2.08696 3.07991 0.0107511
Q2FX32   13 1.13043 0.903563 0.161558
Q2FXS7   11 0.956522 -1.27278 0.943444
Q2FVX1   4 0.347826 -1.27278 0.943444
Q2FVE0   5 0.434783 -1.27278 0.943444
Q2G270   16 1.3913 0.903563 0.161558
Q9EYW6   24 2.08696 3.07991 0.0107511
Q2FVB8   11 0.956522 -1.27278 0.943444
Q2FZT9   8 0.695652 -1.27278 0.943444
Q2G298   38 3.30435 5.25625 0.000662855
Q2FX49   11 0.956522 -1.27278 0.943444
Q2G0Z0   24 2.08696 3.07991 0.0107511
Q2FW39   23 2 3.07991 0.0107511
Q2G252   17 1.47826 0.903563 0.161558
Q2G0A3   22 1.91304 0.903563 0.161558
Q2FYJ7   22 1.91304 0.903563 0.161558
Q2FWT2   15 1.30435 0.903563 0.161558
Q2FWQ5   14 1.21739 0.903563 0.161558
Q2G2J7   11 0.956522 -1.27278 0.943444
Q2FY75   9 0.782609 -1.27278 0.943444
Q2G106   22 1.91304 0.903563 0.161558
Q2FVY3   22 1.91304 0.903563 0.161558
Q2FVP9   23 2 3.07991 0.0107511
Q2FW42   17 1.47826 0.903563 0.161558
Q2FUV9   23 2 3.07991 0.0107511
Q2FVR7   20 1.73913 0.903563 0.161558
Q2FZN1   16 1.3913 0.903563 0.161558
Q2G2Q7   38 3.16667 5.25625 0.000662855
Q2G150   28 2.33333 3.07991 0.0107511
Q2G081   30 2.5 3.07991 0.0107511
Q2FV45   32 2.66667 3.07991 0.0107511
Q2FX02   32 2.66667 3.07991 0.0107511
P0A0Q4   12 1 0.903563 0.161558
Q2G0L9   22 1.83333 0.903563 0.161558
Q2FY04   27 2.25 3.07991 0.0107511
Q2FV48   8 0.666667 -1.27278 0.943444
Q2FW64   26 2.16667 3.07991 0.0107511
Q2FX63   17 1.41667 0.903563 0.161558
Q2G1T3   25 2.08333 3.07991 0.0107511
Q2G0K9   22 1.83333 0.903563 0.161558
Q2FZ00   14 1.16667 0.903563 0.161558
Q2FVL9   24 2 3.07991 0.0107511
Q2FW33   22 1.83333 0.903563 0.161558
Q2FWT9   25 2.08333 3.07991 0.0107511
Q2FZF7   18 1.5 0.903563 0.161558
Q2FWL1   30 2.5 3.07991 0.0107511
Q2FYS7   25 2.08333 3.07991 0.0107511
Q2FZX3   25 2.08333 3.07991 0.0107511
Q2FXR0   9 0.75 -1.27278 0.943444
Q2G2I9   31 2.58333 3.07991 0.0107511
Q2FWN1   3 0.25 -1.27278 0.943444
Q2G297   6 0.5 -1.27278 0.943444
Q2FVA0   9 0.75 -1.27278 0.943444
Q2FXX0   18 1.5 0.903563 0.161558
Q2G2P4   12 1 0.903563 0.161558
Q2G0P8   17 1.41667 0.903563 0.161558
Q2FVN3   14 1.16667 0.903563 0.161558
Q2FXK7   34 2.83333 3.07991 0.0107511
Q2FZF8   16 1.33333 0.903563 0.161558
Q2FWR0   20 1.66667 0.903563 0.161558
Q2FXL2   7 0.583333 -1.27278 0.943444
Q2FWA9   16 1.33333 0.903563 0.161558
Q2G282   30 2.5 3.07991 0.0107511
Q9RQQ0   10 0.833333 -1.27278 0.943444
Q2FXD7   28 2.33333 3.07991 0.0107511
Q2FUY4   16 1.33333 0.903563 0.161558
Q2G2W4   11 0.916667 -1.27278 0.943444
Q2FZF5   19 1.58333 0.903563 0.161558
Q2FY42   21 1.75 0.903563 0.161558
Q2FUS3   12 1 0.903563 0.161558
Q2G2E7   6 0.5 -1.27278 0.943444
Q2G0S6   26 2.16667 3.07991 0.0107511
Q2G0C2   12 1 0.903563 0.161558
Q2FWF8   14 1.16667 0.903563 0.161558
Q2G000   26 2.16667 3.07991 0.0107511
Q2FWX2   26 2.16667 3.07991 0.0107511
Q2FZS2   29 2.41667 3.07991 0.0107511
Q2FW16   19 1.58333 0.903563 0.161558
Q2FZI2   5 0.416667 -1.27278 0.943444
Q2G1Q5   12 1 0.903563 0.161558
Q2G1A5   23 1.91667 0.903563 0.161558
Q2G0P7   11 0.916667 -1.27278 0.943444
Q2FWV3   25 2.08333 3.07991 0.0107511
Q2FW51   29 2.41667 3.07991 0.0107511
Q2FVI4   36 3 5.25625 0.000662855
Q2FVN7   23 1.91667 0.903563 0.161558
Q2FWP9   28 2.33333 3.07991 0.0107511
Q2FXT2   22 1.83333 0.903563 0.161558
P0A0F4   20 1.66667 0.903563 0.161558
Q2G126   37 3.08333 5.25625 0.000662855
Q2FW82   8 0.666667 -1.27278 0.943444
Q2FY44   31 2.58333 3.07991 0.0107511
Q2G0N9   29 2.41667 3.07991 0.0107511
Q2G0Z9   6 0.5 -1.27278 0.943444
Q2FV81   26 2.16667 3.07991 0.0107511
Q2FYC4   17 1.41667 0.903563 0.161558
Q2G178   36 3 5.25625 0.000662855
Q2G079   16 1.33333 0.903563 0.161558
Q2G2B7   30 2.5 3.07991 0.0107511
Q2FVF5   22 1.83333 0.903563 0.161558
Q2G2W2   13 1.08333 0.903563 0.161558
Q2G1I2   25 2.08333 3.07991 0.0107511
Q2G245   5 0.416667 -1.27278 0.943444
Q2G1H7   14 1.12 0.903563 0.161558
Q2FWF1   30 2.4 3.07991 0.0107511
Q2FZZ9   22 1.76 0.903563 0.161558
Q2G1W3   23 1.84 0.903563 0.161558
Q2G204   22 1.76 0.903563 0.161558
Q2G1H1   22 1.76 0.903563 0.161558
Q2FXK3   24 1.92 0.903563 0.161558
Q2G2H8   18 1.44 0.903563 0.161558
Q2FZP9   31 2.48 3.07991 0.0107511
Q2FWI2   21 1.68 0.903563 0.161558
Q2FYZ6   8 0.64 -1.27278 0.943444
Q2FXS1   5 0.4 -1.27278 0.943444
Q2G200   38 3.04 5.25625 0.000662855
Q2G2L5   6 0.48 -1.27278 0.943444
Q2FY73   25 2 3.07991 0.0107511
Q2G177   8 0.64 -1.27278 0.943444
Q2G2F9   16 1.28 0.903563 0.161558
Q2FV27   23 1.84 0.903563 0.161558
Q2FZ56   23 1.84 0.903563 0.161558
Q2FVF3   7 0.56 -1.27278 0.943444
Q2G0B6   18 1.44 0.903563 0.161558
Q2G2S5   26 2.08 3.07991 0.0107511
Q2FW68   16 1.28 0.903563 0.161558
Q2FWX7   12 0.96 -1.27278 0.943444
Q2FWB6   33 2.64 3.07991 0.0107511
Q2FXA9   36 2.88 3.07991 0.0107511
Q2FXP3   18 1.44 0.903563 0.161558
Q2FUX5   24 1.92 0.903563 0.161558
Q2FZZ4   14 1.12 0.903563 0.161558
Q2FX98   18 1.44 0.903563 0.161558
Q2FV23   28 2.24 3.07991 0.0107511
Q2FUR1   12 0.96 -1.27278 0.943444
Q2FY49   25 2 3.07991 0.0107511
Q2G017   31 2.48 3.07991 0.0107511
Q2G2K9   19 1.52 0.903563 0.161558
Q2G2N9   20 1.6 0.903563 0.161558
Q2G0E9   4 0.32 -1.27278 0.943444
Q2FY19   28 2.24 3.07991 0.0107511
Q2G1E3   9 0.72 -1.27278 0.943444
Q2FW17   17 1.36 0.903563 0.161558
Q2FWK9   26 2.08 3.07991 0.0107511
Q2G2Q6   39 3.12 5.25625 0.000662855
Q2G2Q5   36 2.88 3.07991 0.0107511
Q2G1U9   43 3.44 5.25625 0.000662855
Q2G299   16 1.28 0.903563 0.161558
Q2FX75   22 1.76 0.903563 0.161558
Q2G058   28 2.24 3.07991 0.0107511
Q2G0E3   16 1.28 0.903563 0.161558
Q2FYK0   13 1.04 0.903563 0.161558
Q2G2K6   20 1.6 0.903563 0.161558
Q2FYN0   26 2.08 3.07991 0.0107511
Q2FVK7   16 1.28 0.903563 0.161558
Q2FX15   31 2.48 3.07991 0.0107511
Q2FVN9   7 0.56 -1.27278 0.943444
Q2FWX0   9 0.72 -1.27278 0.943444
Q2G143   29 2.32 3.07991 0.0107511
Q2G0C7   32 2.56 3.07991 0.0107511
Q2G0K6   23 1.84 0.903563 0.161558
Q2FZZ1   6 0.48 -1.27278 0.943444
Q2FV13   36 2.88 3.07991 0.0107511
Q2G128   9 0.72 -1.27278 0.943444
Q2FXU2   31 2.48 3.07991 0.0107511
Q2G2R4   18 1.44 0.903563 0.161558
Q2FXM1   16 1.28 0.903563 0.161558
Q8KQR1   28 2.24 3.07991 0.0107511
Q2G2Q9   37 2.96 3.07991 0.0107511
Q2FVG9   6 0.48 -1.27278 0.943444
Q2FV56   8 0.64 -1.27278 0.943444
Q2FWG7   8 0.615385 -1.27278 0.943444
Q2G0T1   14 1.07692 0.903563 0.161558
Q2FXB9   8 0.615385 -1.27278 0.943444
Q2FZP3   13 1 0.903563 0.161558
Q2FZQ2   7 0.538462 -1.27278 0.943444
Q2FXS4   29 2.23077 3.07991 0.0107511
Q2FZ21   28 2.15385 3.07991 0.0107511
Q2G2X2   17 1.30769 0.903563 0.161558
Q2FZF6   23 1.76923 0.903563 0.161558
Q2FYA0   27 2.07692 3.07991 0.0107511
Q2G2A9   10 0.769231 -1.27278 0.943444
Q2FYB9   29 2.23077 3.07991 0.0107511
Q2FYI4   22 1.69231 0.903563 0.161558
Q2FYL4   29 2.23077 3.07991 0.0107511
Q2G1T0   8 0.615385 -1.27278 0.943444
Q2FXW7   19 1.46154 0.903563 0.161558
Q2FZA1   31 2.38462 3.07991 0.0107511
Q2FY76   15 1.15385 0.903563 0.161558
Q2FZ97   40 3.07692 5.25625 0.000662855
Q2G1I4   8 0.615385 -1.27278 0.943444
Q2FYQ6   7 0.538462 -1.27278 0.943444
Q2FXL6   22 1.69231 0.903563 0.161558
Q2G2G6   6 0.461538 -1.27278 0.943444
Q2FVH1   6 0.461538 -1.27278 0.943444
Q2FYA8   26 2 3.07991 0.0107511
Q2G2M5   32 2.46154 3.07991 0.0107511
Q2FV99   31 2.38462 3.07991 0.0107511
Q2G105   26 2 3.07991 0.0107511
Q2FW23   26 2 3.07991 0.0107511
Q2G012   16 1.23077 0.903563 0.161558
Q2G2V5   30 2.30769 3.07991 0.0107511
Q2FW07   23 1.76923 0.903563 0.161558
Q2G0F2   31 2.38462 3.07991 0.0107511
Q2FZC9   7 0.538462 -1.27278 0.943444
Q2FXE9   9 0.692308 -1.27278 0.943444
Q2FV47   31 2.38462 3.07991 0.0107511
Q2G2Q8   34 2.61538 3.07991 0.0107511
Q2FYE7   15 1.15385 0.903563 0.161558
Q2FUT3   12 0.923077 -1.27278 0.943444
Q2G068   31 2.38462 3.07991 0.0107511
Q2G2D3   22 1.69231 0.903563 0.161558
Q2FYK4   24 1.84615 0.903563 0.161558
Q2FX36   22 1.69231 0.903563 0.161558
Q2G0A4   9 0.692308 -1.27278 0.943444
Q2G080   6 0.461538 -1.27278 0.943444
Q2FUT1   17 1.30769 0.903563 0.161558
Q2FYH3   29 2.23077 3.07991 0.0107511
Q2FXA7   15 1.15385 0.903563 0.161558
Q2G2Y6   22 1.69231 0.903563 0.161558
Q2FY55   22 1.69231 0.903563 0.161558
Q2FY61   20 1.53846 0.903563 0.161558
Q2G0E2   32 2.46154 3.07991 0.0107511
Q2FVY1   19 1.46154 0.903563 0.161558
Q2FUV1   29 2.23077 3.07991 0.0107511
Q2FUS9   28 2.15385 3.07991 0.0107511
Q2G1A1   25 1.92308 0.903563 0.161558
P60639   9 0.692308 -1.27278 0.943444
Q2FZE9   31 2.38462 3.07991 0.0107511
Q2G1I9   17 1.30769 0.903563 0.161558
Q2FWN0   27 2.07692 3.07991 0.0107511
Q2FZE3   32 2.46154 3.07991 0.0107511
Q93Q23   8 0.615385 -1.27278 0.943444
Q2FWE9   21 1.61538 0.903563 0.161558
Q2FUS1   7 0.538462 -1.27278 0.943444
Q2FVM5   29 2.23077 3.07991 0.0107511
Q2G2N7   12 0.923077 -1.27278 0.943444
Q2FWG0   8 0.615385 -1.27278 0.943444
Q2FXV7   8 0.615385 -1.27278 0.943444
Q2FW69   9 0.692308 -1.27278 0.943444
P0A0F8   22 1.69231 0.903563 0.161558
Q2G055   24 1.84615 0.903563 0.161558
Q2FV37   6 0.461538 -1.27278 0.943444
Q2G225   6 0.461538 -1.27278 0.943444
Q2FXG2   23 1.76923 0.903563 0.161558
Q2FY87   22 1.69231 0.903563 0.161558
Q2FWR7   23 1.76923 0.903563 0.161558
Q2G1U6   22 1.69231 0.903563 0.161558
Q2G006   27 2.07692 3.07991 0.0107511
Q2G2I6   8 0.592593 -1.27278 0.943444
Q2FWS1   23 1.7037 0.903563 0.161558
Q2FYF5   24 1.77778 0.903563 0.161558
Q2G0F1   12 0.888889 -1.27278 0.943444
Q2G0J2   19 1.40741 0.903563 0.161558
Q2FXE3   25 1.85185 0.903563 0.161558
Q2FYV8   27 2 3.07991 0.0107511
Q2G1X6   24 1.77778 0.903563 0.161558
Q2FUP5   20 1.48148 0.903563 0.161558
Q2G1A4   5 0.37037 -1.27278 0.943444
Q2G0H9   20 1.48148 0.903563 0.161558
Q2G0M0   18 1.33333 0.903563 0.161558
Q2FYK6   37 2.74074 3.07991 0.0107511
Q2G023   30 2.22222 3.07991 0.0107511
Q2G0G2   33 2.44444 3.07991 0.0107511
Q2FXC0   34 2.51852 3.07991 0.0107511
Q2FXF1   43 3.18519 5.25625 0.000662855
Q2FW00   5 0.37037 -1.27278 0.943444
Q2G1E7   8 0.592593 -1.27278 0.943444
Q2FWE7   16 1.18519 0.903563 0.161558
Q2FY32   23 1.7037 0.903563 0.161558
Q2FUU0   24 1.77778 0.903563 0.161558
Q2FVU5   26 1.92593 0.903563 0.161558
Q2G062   21 1.55556 0.903563 0.161558
Q2FV26   14 1.03704 0.903563 0.161558
Q2FW97   31 2.2963 3.07991 0.0107511
Q2FZY8   10 0.740741 -1.27278 0.943444
Q2G277   6 0.444444 -1.27278 0.943444
Q2G0V1   9 0.666667 -1.27278 0.943444
Q2FWJ3   30 2.22222 3.07991 0.0107511
Q2G2J2   23 1.7037 0.903563 0.161558
Q2FVB0   10 0.740741 -1.27278 0.943444
Q2G278   20 1.48148 0.903563 0.161558
Q2G107   36 2.66667 3.07991 0.0107511
P0A0M9   35 2.59259 3.07991 0.0107511
Q2G067   8 0.592593 -1.27278 0.943444
Q2FV55   29 2.14815 3.07991 0.0107511
Q2G1L3   18 1.33333 0.903563 0.161558
Q2G2R0   18 1.33333 0.903563 0.161558
Q2G2T3   22 1.62963 0.903563 0.161558
Q2FWA8   7 0.518519 -1.27278 0.943444
Q2G056   27 2 3.07991 0.0107511
Q2FWR1   22 1.62963 0.903563 0.161558
Q2FXP9   24 1.77778 0.903563 0.161558
Q2FZI4   10 0.740741 -1.27278 0.943444
Q2G2L7   25 1.85185 0.903563 0.161558
Q2FVG1   5 0.37037 -1.27278 0.943444
Q2G1I7   50 3.7037 5.25625 0.000662855
Q2FVB6   8 0.592593 -1.27278 0.943444
Q2G001   28 2.07407 3.07991 0.0107511
Q2FUX3   30 2.22222 3.07991 0.0107511
Q2G1Q9   23 1.7037 0.903563 0.161558
Q2G2S9   31 2.2963 3.07991 0.0107511
Q2FXZ8   11 0.814815 -1.27278 0.943444
Q2FZI7   27 2 3.07991 0.0107511
Q2FUS6   32 2.37037 3.07991 0.0107511
Q2FUZ6   27 2 3.07991 0.0107511
Q2FYQ9   18 1.33333 0.903563 0.161558
Q2FYS8   24 1.77778 0.903563 0.161558
Q2FYS6   12 0.888889 -1.27278 0.943444
Q2FZG6   24 1.77778 0.903563 0.161558
Q2G1L9   7 0.518519 -1.27278 0.943444
Q2FXT3   22 1.62963 0.903563 0.161558
Q2FZN9   29 2.14815 3.07991 0.0107511
Q2FW20   31 2.2963 3.07991 0.0107511
Q2G0H3   19 1.40741 0.903563 0.161558
Q2FV98   28 2.07407 3.07991 0.0107511
Q2FXR7   18 1.33333 0.903563 0.161558
Q2G1T4   35 2.59259 3.07991 0.0107511
Q2FW38   29 2.14815 3.07991 0.0107511
Q2G2P6   12 0.888889 -1.27278 0.943444
Q2FVL7   20 1.48148 0.903563 0.161558
Q2FVY2   38 2.81481 3.07991 0.0107511
Q2FYZ0   26 1.92593 0.903563 0.161558
Q2FYW2   6 0.444444 -1.27278 0.943444
P60643   8 0.592593 -1.27278 0.943444
Q2G265   27 2 3.07991 0.0107511
Q2FV42   10 0.740741 -1.27278 0.943444
Q2FXN0   11 0.814815 -1.27278 0.943444
Q2G2D9   9 0.666667 -1.27278 0.943444
Q2FV75   29 2.14815 3.07991 0.0107511
Q2FYE0   12 0.888889 -1.27278 0.943444
Q2FX03   8 0.592593 -1.27278 0.943444
Q2FX89   25 1.85185 0.903563 0.161558
Q2FX43   31 2.2963 3.07991 0.0107511
Q2FV69   17 1.21429 0.903563 0.161558
P72360   6 0.428571 -1.27278 0.943444
Q2FVQ1   29 2.07143 3.07991 0.0107511
Q2FYG7   32 2.28571 3.07991 0.0107511
Q2G1J8   6 0.428571 -1.27278 0.943444
Q2FW77   8 0.571429 -1.27278 0.943444
Q2FWI4   23 1.64286 0.903563 0.161558
Q2FX62   31 2.21429 3.07991 0.0107511
Q2G0U6   27 1.92857 0.903563 0.161558
Q2G0P2   27 1.92857 0.903563 0.161558
Q2G0B8   37 2.64286 3.07991 0.0107511
Q2FVL3   7 0.5 -1.27278 0.943444
Q2G1K8   33 2.35714 3.07991 0.0107511
Q2G2R9   26 1.85714 0.903563 0.161558
Q2G2I3   9 0.642857 -1.27278 0.943444
Q2FY56   4 0.285714 -1.27278 0.943444
Q2G0B1   18 1.28571 0.903563 0.161558
Q2G1T1   22 1.57143 0.903563 0.161558
Q2FVX5   10 0.714286 -1.27278 0.943444
Q2G0H8   15 1.07143 0.903563 0.161558
Q2FVT3   23 1.64286 0.903563 0.161558
Q2FWF6   24 1.71429 0.903563 0.161558
Q2FWZ6   30 2.14286 3.07991 0.0107511
Q2FZ77   26 1.85714 0.903563 0.161558
Q2G0H0   16 1.14286 0.903563 0.161558
Q2G2G7   36 2.57143 3.07991 0.0107511
Q2G117   21 1.5 0.903563 0.161558
Q2FXG9   21 1.5 0.903563 0.161558
Q2FWE4   29 2.07143 3.07991 0.0107511
Q2FUS0   29 2.07143 3.07991 0.0107511
Q2FWR3   15 1.07143 0.903563 0.161558
Q2FYA9   25 1.78571 0.903563 0.161558
Q2G0Y5   28 2 3.07991 0.0107511
Q2FZZ8   36 2.57143 3.07991 0.0107511
Q2G1Z6   16 1.14286 0.903563 0.161558
Q2FX53   12 0.857143 -1.27278 0.943444
Q2FZC4   30 2.14286 3.07991 0.0107511
Q2FUS5   12 0.857143 -1.27278 0.943444
Q2G1R0   8 0.571429 -1.27278 0.943444
Q2G0D5   8 0.571429 -1.27278 0.943444
Q2FY18   8 0.571429 -1.27278 0.943444
Q2FYH8   12 0.857143 -1.27278 0.943444
Q2G1F2   28 2 3.07991 0.0107511
Q2G0Q5   38 2.71429 3.07991 0.0107511
Q2FVR2   22 1.57143 0.903563 0.161558
Q2FZE7   23 1.64286 0.903563 0.161558
Q2G0I0   21 1.5 0.903563 0.161558
Q2G0R1   22 1.57143 0.903563 0.161558
Q2G0L7   22 1.57143 0.903563 0.161558
Q2FWI1   22 1.57143 0.903563 0.161558
Q2G0F7   10 0.714286 -1.27278 0.943444
Q2FXY3   29 2.07143 3.07991 0.0107511
P0A084   41 2.92857 3.07991 0.0107511
Q2G0G5   25 1.78571 0.903563 0.161558
Q2FZE5   8 0.571429 -1.27278 0.943444
Q2G0A2   7 0.5 -1.27278 0.943444
Q2FVE8   9 0.642857 -1.27278 0.943444
Q2G2M8   32 2.28571 3.07991 0.0107511
Q2FYH7   13 0.928571 -1.27278 0.943444
Q2FVR8   42 3 5.25625 0.000662855
Q2FZU9   31 2.21429 3.07991 0.0107511
Q2FYX7   18 1.28571 0.903563 0.161558
Q2G280   34 2.42857 3.07991 0.0107511
Q2FVG5   19 1.35714 0.903563 0.161558
Q2FWX1   27 1.92857 0.903563 0.161558
Q2FVB3   8 0.571429 -1.27278 0.943444
Q2G2A1   45 3.21429 5.25625 0.000662855
Q2G1W7   27 1.92857 0.903563 0.161558
Q2FW36   11 0.785714 -1.27278 0.943444
P31337   30 2.14286 3.07991 0.0107511
Q2FXB8   8 0.571429 -1.27278 0.943444
Q2G2F3   37 2.64286 3.07991 0.0107511
Q2FYM7   5 0.357143 -1.27278 0.943444
Q2FYB2   30 2.14286 3.07991 0.0107511
Q2G2E2   24 1.65517 0.903563 0.161558
Q2G2G9   13 0.896552 -1.27278 0.943444
Q2FVC5   40 2.75862 3.07991 0.0107511
Q2G0T3   22 1.51724 0.903563 0.161558
Q2G074   8 0.551724 -1.27278 0.943444
Q2G016   28 1.93103 0.903563 0.161558
Q2G0G4   41 2.82759 3.07991 0.0107511
Q2G2K1   29 2 3.07991 0.0107511
Q2FXE1   12 0.827586 -1.27278 0.943444
Q2FWD2   18 1.24138 0.903563 0.161558
Q2G1Q0   39 2.68966 3.07991 0.0107511
Q2G073   8 0.551724 -1.27278 0.943444
Q2G1T7   23 1.58621 0.903563 0.161558
Q2FVI3   32 2.2069 3.07991 0.0107511
Q2FZ93   14 0.965517 -1.27278 0.943444
Q2FVQ7   27 1.86207 0.903563 0.161558
Q2G2B9   9 0.62069 -1.27278 0.943444
Q2FZN5   8 0.551724 -1.27278 0.943444
Q2FY72   34 2.34483 3.07991 0.0107511
Q2G0A0   37 2.55172 3.07991 0.0107511
Q2FZQ8   8 0.551724 -1.27278 0.943444
Q2FXP1   26 1.7931 0.903563 0.161558
P0A0B7   36 2.48276 3.07991 0.0107511
Q2FYW0   19 1.31034 0.903563 0.161558
Q2G230   20 1.37931 0.903563 0.161558
Q2G0H5   22 1.51724 0.903563 0.161558
Q2G0B7   26 1.7931 0.903563 0.161558
Q2G131   7 0.482759 -1.27278 0.943444
Q2G0Y4   24 1.65517 0.903563 0.161558
Q2G2L0   27 1.86207 0.903563 0.161558
Q2G101   23 1.58621 0.903563 0.161558
Q2G036   22 1.51724 0.903563 0.161558
Q2FXN3   7 0.482759 -1.27278 0.943444
Q2FWY2   27 1.86207 0.903563 0.161558
Q2FXK6   30 2.06897 3.07991 0.0107511
Q2G2Y3   37 2.55172 3.07991 0.0107511
Q2G1P8   36 2.48276 3.07991 0.0107511
Q2G0N7   24 1.65517 0.903563 0.161558
Q2FW43   24 1.65517 0.903563 0.161558
Q2G2N4   20 1.37931 0.903563 0.161558
Q2FW59   31 2.13793 3.07991 0.0107511
Q2G1V0   9 0.62069 -1.27278 0.943444
Q2G010   26 1.7931 0.903563 0.161558
Q2FWJ4   9 0.62069 -1.27278 0.943444
Q2FUR3   26 1.7931 0.903563 0.161558
Q2FXE4   20 1.37931 0.903563 0.161558
Q2FY36   26 1.7931 0.903563 0.161558
Q2G1Q7   38 2.62069 3.07991 0.0107511
Q2FX09   17 1.17241 0.903563 0.161558
Q2G0Z1   31 2.13793 3.07991 0.0107511
Q2FWJ1   39 2.68966 3.07991 0.0107511
Q2FUT4   31 2.13793 3.07991 0.0107511
Q2FYI1   39 2.68966 3.07991 0.0107511
Q2FXQ8   30 2.06897 3.07991 0.0107511
Q2FUZ0   34 2.34483 3.07991 0.0107511
P0A086   37 2.55172 3.07991 0.0107511
Q2FZM0   7 0.482759 -1.27278 0.943444
Q2FXL3   43 2.96552 3.07991 0.0107511
Q2G2K7   6 0.413793 -1.27278 0.943444
Q2FVL1   7 0.482759 -1.27278 0.943444
Q2FW21   25 1.72414 0.903563 0.161558
Q2G201   31 2.13793 3.07991 0.0107511
Q2FVV6   17 1.17241 0.903563 0.161558
Q2FV03   22 1.51724 0.903563 0.161558
Q2G2T2   9 0.62069 -1.27278 0.943444
Q2FZ44   24 1.65517 0.903563 0.161558
Q2G1N7   20 1.37931 0.903563 0.161558
Q2G172   8 0.551724 -1.27278 0.943444
Q2G208   18 1.24138 0.903563 0.161558
Q2FZR7   7 0.482759 -1.27278 0.943444
Q2G2K2   19 1.31034 0.903563 0.161558
Q2FVA4   31 2.13793 3.07991 0.0107511
Q2G0F5   7 0.482759 -1.27278 0.943444
Q2G0X0   39 2.68966 3.07991 0.0107511
Q2FXU0   20 1.37931 0.903563 0.161558
Q2FXX9   23 1.58621 0.903563 0.161558
Q2G2K8   24 1.65517 0.903563 0.161558
Q2G0X1   35 2.33333 3.07991 0.0107511
Q2FXI8   27 1.8 0.903563 0.161558
Q2G0L1   44 2.93333 3.07991 0.0107511
Q2FX07   28 1.86667 0.903563 0.161558
Q2G139   27 1.8 0.903563 0.161558
Q2FUV5   37 2.46667 3.07991 0.0107511
Q2FVD0   37 2.46667 3.07991 0.0107511
Q2FX10   12 0.8 -1.27278 0.943444
Q2G1W5   35 2.33333 3.07991 0.0107511
Q2G1Y7   36 2.4 3.07991 0.0107511
Q2G190   26 1.73333 0.903563 0.161558
Q2FV59   10 0.666667 -1.27278 0.943444
Q2FZS3   32 2.13333 3.07991 0.0107511
Q2FX90   20 1.33333 0.903563 0.161558
Q2FW85   7 0.466667 -1.27278 0.943444
Q2FZ65   45 3 5.25625 0.000662855
Q2FXJ7   32 2.13333 3.07991 0.0107511
Q2FVW2   22 1.46667 0.903563 0.161558
Q2G0H4   21 1.4 0.903563 0.161558
Q2FVV4   9 0.6 -1.27278 0.943444
Q2FUR9   8 0.533333 -1.27278 0.943444
Q2FW06   25 1.66667 0.903563 0.161558
Q2FY84   19 1.26667 0.903563 0.161558
Q2G132   34 2.26667 3.07991 0.0107511
Q2G0C9   32 2.13333 3.07991 0.0107511
Q2G2N1   5 0.333333 -1.27278 0.943444
Q2FVF2   6 0.4 -1.27278 0.943444
Q2FZ30   17 1.13333 0.903563 0.161558
Q2FXX8   38 2.53333 3.07991 0.0107511
Q2FZX6   14 0.933333 -1.27278 0.943444
Q2G1Z2   9 0.6 -1.27278 0.943444
Q2G0G7   26 1.73333 0.903563 0.161558
Q2FV53   36 2.4 3.07991 0.0107511
Q2FV28   25 1.66667 0.903563 0.161558
Q2G097   34 2.26667 3.07991 0.0107511
Q2FZC5   28 1.86667 0.903563 0.161558
Q2FY77   23 1.53333 0.903563 0.161558
Q2FVA9   26 1.73333 0.903563 0.161558
Q2G2W5   15 1 0.903563 0.161558
Q2FX97   18 1.2 0.903563 0.161558
Q2G1F3   43 2.86667 3.07991 0.0107511
Q2FYU1   19 1.26667 0.903563 0.161558
Q2FUP6   19 1.26667 0.903563 0.161558
Q2G2U7   13 0.866667 -1.27278 0.943444
Q2FY09   30 2 3.07991 0.0107511
Q2G1J6   28 1.86667 0.903563 0.161558
Q2G059   30 2 3.07991 0.0107511
Q2FVK5   5 0.333333 -1.27278 0.943444
Q2G0H7   23 1.53333 0.903563 0.161558
Q2FWN2   9 0.6 -1.27278 0.943444
Q2FYV7   29 1.93333 0.903563 0.161558
Q2G236   18 1.2 0.903563 0.161558
Q2FZR6   7 0.466667 -1.27278 0.943444
Q2G1P9   39 2.6 3.07991 0.0107511
Q2G0R9   32 2.13333 3.07991 0.0107511
Q2FUZ9   30 2 3.07991 0.0107511
Q2FVP2   35 2.33333 3.07991 0.0107511
Q2FXC8   31 2.06667 3.07991 0.0107511
Q2FVC4   34 2.26667 3.07991 0.0107511
Q2FZ29   39 2.6 3.07991 0.0107511
Q2FYR8   31 2 3.07991 0.0107511
Q2FY23   38 2.45161 3.07991 0.0107511
Q2G0D4   25 1.6129 0.903563 0.161558
Q2FZ38   31 2 3.07991 0.0107511
Q2FXH1   6 0.387097 -1.27278 0.943444
Q2FXZ9   21 1.35484 0.903563 0.161558
Q2G1V3   6 0.387097 -1.27278 0.943444
Q2FVZ0   4 0.258065 -1.27278 0.943444
Q2FV95   8 0.516129 -1.27278 0.943444
Q2G196   25 1.6129 0.903563 0.161558
Q2FZ61   34 2.19355 3.07991 0.0107511
Q2FW27   26 1.67742 0.903563 0.161558
Q2FWH2   16 1.03226 0.903563 0.161558
Q2FZQ9   7 0.451613 -1.27278 0.943444
Q2FWQ9   37 2.3871 3.07991 0.0107511
Q2G1N5   9 0.580645 -1.27278 0.943444
Q2FZP8   8 0.516129 -1.27278 0.943444
Q2FXC2   33 2.12903 3.07991 0.0107511
Q2G0X9   27 1.74194 0.903563 0.161558
Q2FX08   9 0.580645 -1.27278 0.943444
Q2FUV2   31 2 3.07991 0.0107511
Q2FZT8   27 1.74194 0.903563 0.161558
Q2G2N2   10 0.645161 -1.27278 0.943444
Q2G0M1   21 1.35484 0.903563 0.161558
Q2FVX8   44 2.83871 3.07991 0.0107511
Q2G220   31 2 3.07991 0.0107511
Q2FW37   41 2.64516 3.07991 0.0107511
Q2G203   28 1.80645 0.903563 0.161558
Q2FY89   24 1.54839 0.903563 0.161558
Q2G1K7   33 2.12903 3.07991 0.0107511
Q2G013   10 0.645161 -1.27278 0.943444
Q2FV91   7 0.451613 -1.27278 0.943444
Q2FW92   39 2.51613 3.07991 0.0107511
Q2G1U5   31 2 3.07991 0.0107511
Q2G2A6   29 1.87097 0.903563 0.161558
Q2G0G9   25 1.6129 0.903563 0.161558
P0A088   19 1.22581 0.903563 0.161558
Q2G0B4   9 0.580645 -1.27278 0.943444
Q2G0X7   37 2.3871 3.07991 0.0107511
Q2G0S0   23 1.48387 0.903563 0.161558
Q2FW12   29 1.87097 0.903563 0.161558
Q2G0J7   24 1.54839 0.903563 0.161558
Q2FW76   8 0.516129 -1.27278 0.943444
Q2G1Z7   21 1.35484 0.903563 0.161558
Q2G2S1   27 1.74194 0.903563 0.161558
Q2G1B1   34 2.19355 3.07991 0.0107511
Q2FVP3   14 0.903226 -1.27278 0.943444
Q2G1V1   31 2 3.07991 0.0107511
Q2G1H8   46 2.96774 3.07991 0.0107511
Q2G149   34 2.19355 3.07991 0.0107511
Q2FXC7   35 2.25806 3.07991 0.0107511
Q2G019   32 2.06452 3.07991 0.0107511
Q2FWL6   33 2.12903 3.07991 0.0107511
Q2G199   8 0.516129 -1.27278 0.943444
Q2FY41   16 1.03226 0.903563 0.161558
Q2FX33   33 2.12903 3.07991 0.0107511
Q2G181   39 2.51613 3.07991 0.0107511
Q2FVT1   8 0.516129 -1.27278 0.943444
Q2G0Z5   32 2.06452 3.07991 0.0107511
Q2FZC7   31 2 3.07991 0.0107511
Q2G1U0   26 1.67742 0.903563 0.161558
Q2FW18   28 1.80645 0.903563 0.161558
Q2G0H1   29 1.87097 0.903563 0.161558
Q2FX22   23 1.48387 0.903563 0.161558
Q2G157   29 1.87097 0.903563 0.161558
Q2G2J5   20 1.29032 0.903563 0.161558
Q2FZH9   9 0.580645 -1.27278 0.943444
Q2FZA6   9 0.580645 -1.27278 0.943444
Q2G1N6   8 0.516129 -1.27278 0.943444
Q2FVR4   19 1.22581 0.903563 0.161558
Q2FY13   29 1.87097 0.903563 0.161558
Q2G025   25 1.6129 0.903563 0.161558
Q2FV36   10 0.645161 -1.27278 0.943444
Q2G0W9   38 2.45161 3.07991 0.0107511
Q2G0L0   29 1.87097 0.903563 0.161558
Q2FUR2   36 2.32258 3.07991 0.0107511
Q2FVJ9   34 2.19355 3.07991 0.0107511
Q2G1S8   31 1.9375 0.903563 0.161558
Q2FVJ5   32 2 3.07991 0.0107511
Q2FZ39   25 1.5625 0.903563 0.161558
Q2FWP6   19 1.1875 0.903563 0.161558
Q2FVB4   39 2.4375 3.07991 0.0107511
Q2G0V7   28 1.75 0.903563 0.161558
Q2FUV4   35 2.1875 3.07991 0.0107511
Q2FYG5   28 1.75 0.903563 0.161558
Q2FW71   7 0.4375 -1.27278 0.943444
Q2FZB1   30 1.875 0.903563 0.161558
Q2G0Y9   23 1.4375 0.903563 0.161558
Q2G0X4   26 1.625 0.903563 0.161558
Q2FZL2   31 1.9375 0.903563 0.161558
Q2FVS1   27 1.6875 0.903563 0.161558
Q2G099   32 2 3.07991 0.0107511
Q2FZN0   23 1.4375 0.903563 0.161558
Q2FZ50   16 1 0.903563 0.161558
Q2G0X8   29 1.8125 0.903563 0.161558
Q2G167   32 2 3.07991 0.0107511
Q2G086   22 1.375 0.903563 0.161558
Q2G0D0   40 2.5 3.07991 0.0107511
Q2FWG3   26 1.625 0.903563 0.161558
Q2G228   39 2.4375 3.07991 0.0107511
Q2FWW8   20 1.25 0.903563 0.161558
Q2FYL0   31 1.9375 0.903563 0.161558
Q2FXX2   31 1.9375 0.903563 0.161558
Q2G0C4   6 0.375 -1.27278 0.943444
Q2FZA2   32 2 3.07991 0.0107511
Q2FWL0   34 2.125 3.07991 0.0107511
Q2FUY9   28 1.75 0.903563 0.161558
Q2G0T8   40 2.5 3.07991 0.0107511
Q2FWK0   32 2 3.07991 0.0107511
Q2G0D9   32 2 3.07991 0.0107511
Q2FZF3   32 2 3.07991 0.0107511
Q2FZ17   41 2.5625 3.07991 0.0107511
Q2G0T6   30 1.875 0.903563 0.161558
Q2G140   8 0.5 -1.27278 0.943444
Q2G2F2   7 0.4375 -1.27278 0.943444
Q2FXG0   35 2.1875 3.07991 0.0107511
Q2FWR4   25 1.5625 0.903563 0.161558
Q2G195   21 1.3125 0.903563 0.161558
Q2FVY4   33 2.0625 3.07991 0.0107511
Q2G1I6   32 2 3.07991 0.0107511
Q2FVD5   17 1.0625 0.903563 0.161558
Q2FZM1   37 2.3125 3.07991 0.0107511
Q2FVG0   34 2.125 3.07991 0.0107511
Q2FZM7   30 1.875 0.903563 0.161558
Q2FZB2   28 1.75 0.903563 0.161558
Q2G287   25 1.5625 0.903563 0.161558
Q2FWG4   13 0.8125 -1.27278 0.943444
Q2G2B3   7 0.4375 -1.27278 0.943444
Q2FY48   17 1.0625 0.903563 0.161558
Q9ZNI1   30 1.875 0.903563 0.161558
Q2FV94   32 2 3.07991 0.0107511
Q2G2X5   10 0.625 -1.27278 0.943444
Q2FVX6   27 1.6875 0.903563 0.161558
Q2G060   19 1.1875 0.903563 0.161558
Q2FVG2   12 0.75 -1.27278 0.943444
Q2G1Q1   37 2.3125 3.07991 0.0107511
Q2G1F1   35 2.1875 3.07991 0.0107511
Q2FXC5   29 1.8125 0.903563 0.161558
Q2G2B0   8 0.5 -1.27278 0.943444
Q2FXR6   9 0.5625 -1.27278 0.943444
Q2FXE0   29 1.8125 0.903563 0.161558
Q2FUY3   24 1.5 0.903563 0.161558
Q2G1S6   25 1.5625 0.903563 0.161558
Q2FVE9   6 0.375 -1.27278 0.943444
Q2FVU7   21 1.3125 0.903563 0.161558
Q2FVM7   23 1.4375 0.903563 0.161558
Q2FVU6   8 0.5 -1.27278 0.943444
Q2FVA1   36 2.25 3.07991 0.0107511
Q2FWB8   45 2.8125 3.07991 0.0107511
Q2FYR5   28 1.75 0.903563 0.161558
Q2G261   27 1.6875 0.903563 0.161558
Q2G264   39 2.4375 3.07991 0.0107511
Q2G0U4   16 1 0.903563 0.161558
Q2G226   7 0.4375 -1.27278 0.943444
Q2FZT7   29 1.8125 0.903563 0.161558
Q2FXJ4   16 1 0.903563 0.161558
Q2G047   20 1.25 0.903563 0.161558
Q2FWD9   25 1.5625 0.903563 0.161558
Q2FZH2   21 1.3125 0.903563 0.161558
Q2G044   16 1 0.903563 0.161558
Q2FVZ8   9 0.5625 -1.27278 0.943444
Q2G1C5   8 0.5 -1.27278 0.943444
Q2G1Z1   16 1 0.903563 0.161558
Q2G135   22 1.375 0.903563 0.161558
Q2FVE5   30 1.875 0.903563 0.161558
Q2FZ70   30 1.875 0.903563 0.161558
Q2G2A0   29 1.8125 0.903563 0.161558
Q2G224   23 1.39394 0.903563 0.161558
P0A0K3   32 1.93939 0.903563 0.161558
Q2G1A8   27 1.63636 0.903563 0.161558
Q2G1P5   5 0.30303 -1.27278 0.943444
Q2FV93   10 0.606061 -1.27278 0.943444
Q2FXC4   32 1.93939 0.903563 0.161558
Q2FY74   18 1.09091 0.903563 0.161558
Q2G1M1   21 1.27273 0.903563 0.161558
Q9EZ11   29 1.75758 0.903563 0.161558
Q2FZB3   27 1.63636 0.903563 0.161558
Q2G1V2   26 1.57576 0.903563 0.161558
Q2FVM8   15 0.909091 -1.27278 0.943444
Q2FVR1   33 2 3.07991 0.0107511
Q2FXC3   35 2.12121 3.07991 0.0107511
Q2FUV6   32 1.93939 0.903563 0.161558
Q2G1D7   27 1.63636 0.903563 0.161558
Q2FXR2   26 1.57576 0.903563 0.161558
Q2FW83   5 0.30303 -1.27278 0.943444
Q2G2X7   36 2.18182 3.07991 0.0107511
Q2FVM4   9 0.545455 -1.27278 0.943444
P0A0J3   25 1.51515 0.903563 0.161558
Q2G2L8   23 1.39394 0.903563 0.161558
Q2FZ27   33 2 3.07991 0.0107511
Q2FZ53   20 1.21212 0.903563 0.161558
Q2G154   27 1.63636 0.903563 0.161558
Q2FZS4   8 0.484848 -1.27278 0.943444
Q2FYQ5   9 0.545455 -1.27278 0.943444
Q2FZL6   31 1.87879 0.903563 0.161558
Q2FWB9   25 1.51515 0.903563 0.161558
Q2FUQ4   35 2.12121 3.07991 0.0107511
Q2G293   35 2.12121 3.07991 0.0107511
Q2FZS5   43 2.60606 3.07991 0.0107511
Q2FYP9   9 0.545455 -1.27278 0.943444
Q2G0K7   28 1.69697 0.903563 0.161558
Q2FVV2   20 1.21212 0.903563 0.161558
Q2FVN0   29 1.75758 0.903563 0.161558
Q2FX00   30 1.81818 0.903563 0.161558
Q2G1I0   10 0.606061 -1.27278 0.943444
Q2FXI2   30 1.81818 0.903563 0.161558
Q2G2X1   22 1.33333 0.903563 0.161558
Q2FYG6   16 0.969697 -1.27278 0.943444
Q2FXH0   32 1.93939 0.903563 0.161558
Q2FXU7   34 2.06061 3.07991 0.0107511
Q2G170   30 1.81818 0.903563 0.161558
Q2FVQ9   26 1.57576 0.903563 0.161558
Q2FWV2   26 1.57576 0.903563 0.161558
Q2FVI5   8 0.484848 -1.27278 0.943444
Q2FUW0   35 2.12121 3.07991 0.0107511
Q2FXB7   41 2.48485 3.07991 0.0107511
Q2G0J8   32 1.93939 0.903563 0.161558
Q2FXB5   26 1.57576 0.903563 0.161558
Q2FYE9   11 0.666667 -1.27278 0.943444
Q2FVE2   14 0.848485 -1.27278 0.943444
Q2G2V6   31 1.87879 0.903563 0.161558
O08387   17 1.0303 0.903563 0.161558
Q2FZ14   23 1.39394 0.903563 0.161558
Q2FXW3   30 1.81818 0.903563 0.161558
Q2FYQ8   30 1.81818 0.903563 0.161558
Q2G2D6   23 1.39394 0.903563 0.161558
Q2G2T7   30 1.81818 0.903563 0.161558
Q2FYP8   13 0.787879 -1.27278 0.943444
Q2FZ25   23 1.39394 0.903563 0.161558
Q2FY65   40 2.42424 3.07991 0.0107511
Q2G2T1   13 0.787879 -1.27278 0.943444
Q2G1N0   6 0.363636 -1.27278 0.943444
Q2G110   14 0.848485 -1.27278 0.943444
Q2G1E1   19 1.15152 0.903563 0.161558
Q2G2F1   40 2.42424 3.07991 0.0107511
Q2FXE8   25 1.51515 0.903563 0.161558
Q2FZ06   31 1.87879 0.903563 0.161558
Q2FVH2   8 0.484848 -1.27278 0.943444
Q2FYV6   36 2.18182 3.07991 0.0107511
Q2FZJ3   33 1.94118 0.903563 0.161558
Q2G095   30 1.76471 0.903563 0.161558
Q2G2Y0   32 1.88235 0.903563 0.161558
Q2G2W3   28 1.64706 0.903563 0.161558
Q2FY07   31 1.82353 0.903563 0.161558
Q2FXW8   29 1.70588 0.903563 0.161558
Q2FUR6   47 2.76471 3.07991 0.0107511
Q2FVW6   8 0.470588 -1.27278 0.943444
Q2G1X0   29 1.70588 0.903563 0.161558
Q2G1F6   9 0.529412 -1.27278 0.943444
Q2FVK8   27 1.58824 0.903563 0.161558
Q2G158   23 1.35294 0.903563 0.161558
Q2G118   21 1.23529 0.903563 0.161558
Q2G077   8 0.470588 -1.27278 0.943444
Q2G0E0   29 1.70588 0.903563 0.161558
Q2G263   47 2.76471 3.07991 0.0107511
Q2FUU1   29 1.70588 0.903563 0.161558
Q2G1X7   27 1.58824 0.903563 0.161558
Q2G1C0   34 2 3.07991 0.0107511
Q2FVB9   7 0.411765 -1.27278 0.943444
Q2G273   21 1.23529 0.903563 0.161558
Q53726   29 1.70588 0.903563 0.161558
Q2G2W9   35 2.05882 3.07991 0.0107511
Q2FZ22   27 1.58824 0.903563 0.161558
Q2G2U1   37 2.17647 3.07991 0.0107511
Q2FXW6   23 1.35294 0.903563 0.161558
Q2G0P9   10 0.588235 -1.27278 0.943444
Q2FYE3   36 2.11765 3.07991 0.0107511
Q2FXU3   35 2.05882 3.07991 0.0107511
Q2G052   36 2.11765 3.07991 0.0107511
Q2FZM6   27 1.58824 0.903563 0.161558
Q2FX25   27 1.58824 0.903563 0.161558
Q2FX05   40 2.35294 3.07991 0.0107511
Q2G1P2   8 0.470588 -1.27278 0.943444
Q2G2C4   34 2 3.07991 0.0107511
Q2G165   10 0.588235 -1.27278 0.943444
Q2FXK8   5 0.294118 -1.27278 0.943444
Q2FWP1   35 2.05882 3.07991 0.0107511
Q2FVU1   8 0.470588 -1.27278 0.943444
Q2FZ78   28 1.64706 0.903563 0.161558
Q2G0P0   34 2 3.07991 0.0107511
Q2FXX3   11 0.647059 -1.27278 0.943444
Q2FVX2   37 2.17647 3.07991 0.0107511
Q2G0Q7   27 1.58824 0.903563 0.161558
Q2FXS6   26 1.52941 0.903563 0.161558
Q2FUZ1   41 2.41176 3.07991 0.0107511
Q2FZ87   26 1.52941 0.903563 0.161558
Q2FXF4   20 1.17647 0.903563 0.161558
Q2G1G4   25 1.47059 0.903563 0.161558
Q2FWE6   36 2.11765 3.07991 0.0107511
Q2G2U2   34 2 3.07991 0.0107511
Q2FY17   30 1.76471 0.903563 0.161558
Q2FVU3   23 1.35294 0.903563 0.161558
Q2FVK1   24 1.41176 0.903563 0.161558
Q2G0K5   28 1.64706 0.903563 0.161558
Q2G2X8   29 1.70588 0.903563 0.161558
Q2FYZ7   22 1.29412 0.903563 0.161558
Q2FWG1   34 2 3.07991 0.0107511
Q2G1Q6   28 1.64706 0.903563 0.161558
Q2G2X9   31 1.82353 0.903563 0.161558
Q2FWN9   26 1.52941 0.903563 0.161558
Q2FYZ2   26 1.52941 0.903563 0.161558
Q2FZJ1   43 2.52941 3.07991 0.0107511
Q2G002   25 1.47059 0.903563 0.161558
Q2FVL4   35 2.05882 3.07991 0.0107511
Q2G2M7   29 1.70588 0.903563 0.161558
Q2FWH6   27 1.58824 0.903563 0.161558
Q2FXQ3   43 2.52941 3.07991 0.0107511
Q2G129   9 0.529412 -1.27278 0.943444
Q7BHL7   36 2.11765 3.07991 0.0107511
Q2FZ71   29 1.70588 0.903563 0.161558
Q2FZ88   32 1.82857 0.903563 0.161558
Q2FV22   31 1.77143 0.903563 0.161558
Q2FYM3   33 1.88571 0.903563 0.161558
Q2FY06   30 1.71429 0.903563 0.161558
Q2FXB0   31 1.77143 0.903563 0.161558
Q2FX87   34 1.94286 0.903563 0.161558
Q2FZ33   28 1.6 0.903563 0.161558
Q2G0J1   36 2.05714 3.07991 0.0107511
Q2FUT7   34 1.94286 0.903563 0.161558
Q2FZH1   29 1.65714 0.903563 0.161558
Q2FVX3   38 2.17143 3.07991 0.0107511
Q2FWC6   34 1.94286 0.903563 0.161558
Q2FXN6   29 1.65714 0.903563 0.161558
Q2FY79   32 1.82857 0.903563 0.161558
Q2FZ23   35 2 3.07991 0.0107511
Q2FVF1   32 1.82857 0.903563 0.161558
Q2FWM5   22 1.25714 0.903563 0.161558
Q2G061   32 1.82857 0.903563 0.161558
Q2FWL7   18 1.02857 0.903563 0.161558
Q2FVK3   25 1.42857 0.903563 0.161558
Q2FX19   20 1.14286 0.903563 0.161558
Q2G2U6   26 1.48571 0.903563 0.161558
Q2G1S5   27 1.54286 0.903563 0.161558
Q2FVS9   33 1.88571 0.903563 0.161558
Q2G1M7   31 1.77143 0.903563 0.161558
Q2FW50   37 2.11429 3.07991 0.0107511
Q2G2L1   34 1.94286 0.903563 0.161558
Q2FWB1   27 1.54286 0.903563 0.161558
Q2FXA8   37 2.11429 3.07991 0.0107511
Q2FV20   40 2.28571 3.07991 0.0107511
Q2FUY1   35 2 3.07991 0.0107511
Q2FYJ1   25 1.42857 0.903563 0.161558
Q2G043   27 1.54286 0.903563 0.161558
Q2FZ43   25 1.42857 0.903563 0.161558
Q9KJN4   25 1.42857 0.903563 0.161558
Q2G194   22 1.25714 0.903563 0.161558
Q2G0F0   33 1.88571 0.903563 0.161558
Q2G2G2   27 1.54286 0.903563 0.161558
Q2G0I8   40 2.28571 3.07991 0.0107511
Q2FXG5   29 1.65714 0.903563 0.161558
Q2G2S6   22 1.25714 0.903563 0.161558
Q53700   27 1.54286 0.903563 0.161558
Q2G0D8   48 2.74286 3.07991 0.0107511
P60430   22 1.25714 0.903563 0.161558
Q2FV41   19 1.08571 0.903563 0.161558
Q2FXZ5   27 1.54286 0.903563 0.161558
Q2FZL0   9 0.514286 -1.27278 0.943444
Q2FY99   24 1.37143 0.903563 0.161558
Q2FX95   30 1.71429 0.903563 0.161558
Q2FYR6   33 1.88571 0.903563 0.161558
Q2FUW2   16 0.914286 -1.27278 0.943444
Q2FVL2   39 2.22857 3.07991 0.0107511
Q2G2L4   7 0.4 -1.27278 0.943444
Q2FXB1   25 1.42857 0.903563 0.161558
Q2FZY7   34 1.94286 0.903563 0.161558
Q2FVN1   6 0.342857 -1.27278 0.943444
Q2G1S1   28 1.6 0.903563 0.161558
Q2FXK4   24 1.37143 0.903563 0.161558
Q2FXM6   30 1.71429 0.903563 0.161558
Q2FZJ6   31 1.77143 0.903563 0.161558
Q2FVT4   35 2 3.07991 0.0107511
Q2FYW1   26 1.48571 0.903563 0.161558
Q2FYZ3   27 1.54286 0.903563 0.161558
Q2FXX5   38 2.17143 3.07991 0.0107511
Q2FWM4   23 1.31429 0.903563 0.161558
Q2G2L3   37 2.11429 3.07991 0.0107511
Q2FYR3   34 1.94286 0.903563 0.161558
Q2G0I9   49 2.8 3.07991 0.0107511
Q2G0M2   22 1.25714 0.903563 0.161558
Q2G272   28 1.6 0.903563 0.161558
Q2FXL4   28 1.6 0.903563 0.161558
Q2G0U9   27 1.54286 0.903563 0.161558
Q2FVE4   35 2 3.07991 0.0107511
Q2FVC6   34 1.94286 0.903563 0.161558
Q2FV19   40 2.28571 3.07991 0.0107511
Q2G0S8   37 2.11429 3.07991 0.0107511
Q2G2G3   9 0.514286 -1.27278 0.943444
Q2G2X0   31 1.72222 0.903563 0.161558
Q2G0F3   38 2.11111 3.07991 0.0107511
Q2G037   35 1.94444 0.903563 0.161558
Q2G1G6   19 1.05556 0.903563 0.161558
Q2FWP0   25 1.38889 0.903563 0.161558
Q2FY29   36 2 3.07991 0.0107511
Q2FXQ4   12 0.666667 -1.27278 0.943444
Q2G0S7   24 1.33333 0.903563 0.161558
Q2FZX7   25 1.38889 0.903563 0.161558
Q2G0E6   10 0.555556 -1.27278 0.943444
Q2FY37   44 2.44444 3.07991 0.0107511
Q2FYQ0   38 2.11111 3.07991 0.0107511
Q2FUV3   39 2.16667 3.07991 0.0107511
Q2FYV2   39 2.16667 3.07991 0.0107511
Q2FVS4   21 1.16667 0.903563 0.161558
Q2G2M3   32 1.77778 0.903563 0.161558
Q2FVM6   26 1.44444 0.903563 0.161558
Q2G292   27 1.5 0.903563 0.161558
Q2FXH7   32 1.77778 0.903563 0.161558
Q2FYQ7   35 1.94444 0.903563 0.161558
Q2FWG2   37 2.05556 3.07991 0.0107511
Q2G159   43 2.38889 3.07991 0.0107511
Q2FX96   31 1.72222 0.903563 0.161558
Q2FV83   29 1.61111 0.903563 0.161558
Q2G2D8   26 1.44444 0.903563 0.161558
Q2FYJ4   11 0.611111 -1.27278 0.943444
Q2G1E8   8 0.444444 -1.27278 0.943444
Q2FVK2   21 1.16667 0.903563 0.161558
Q2FZP1   16 0.888889 -1.27278 0.943444
Q2FXI0   44 2.44444 3.07991 0.0107511
Q2G134   10 0.555556 -1.27278 0.943444
Q2FZZ6   33 1.83333 0.903563 0.161558
Q2G1Z3   34 1.88889 0.903563 0.161558
Q2G030   25 1.38889 0.903563 0.161558
Q2FV21   31 1.72222 0.903563 0.161558
Q9RQP6   10 0.555556 -1.27278 0.943444
Q2FZ62   27 1.5 0.903563 0.161558
Q2FZQ7   23 1.27778 0.903563 0.161558
Q2G0F4   27 1.5 0.903563 0.161558
Q2FWE0   33 1.83333 0.903563 0.161558
Q2FVS0   13 0.722222 -1.27278 0.943444
Q2FUT6   36 2 3.07991 0.0107511
Q2FUQ5   21 1.16667 0.903563 0.161558
Q2FZJ9   39 2.16667 3.07991 0.0107511
Q2FY81   39 2.16667 3.07991 0.0107511
Q2G0K8   32 1.77778 0.903563 0.161558
Q2G262   9 0.5 -1.27278 0.943444
Q2G0E1   43 2.38889 3.07991 0.0107511
Q2FWD3   36 2 3.07991 0.0107511
Q2FXA4   31 1.72222 0.903563 0.161558
Q2FVF0   38 2.11111 3.07991 0.0107511
Q2FWW9   31 1.72222 0.903563 0.161558
Q2FZ54   32 1.77778 0.903563 0.161558
P0A0J0   13 0.722222 -1.27278 0.943444
Q2G1G1   28 1.55556 0.903563 0.161558
Q2FWA1   44 2.44444 3.07991 0.0107511
Q2FXN1   39 2.16667 3.07991 0.0107511
Q2G2T4   29 1.61111 0.903563 0.161558
Q2FZW9   22 1.22222 0.903563 0.161558
Q2FV90   26 1.44444 0.903563 0.161558
Q2FWB3   31 1.72222 0.903563 0.161558
Q2G0Q0   33 1.83333 0.903563 0.161558
Q2FY10   25 1.38889 0.903563 0.161558
Q2FXM0   30 1.66667 0.903563 0.161558
Q2G1S2   28 1.55556 0.903563 0.161558
Q2FXY5   25 1.35135 0.903563 0.161558
Q2FXV3   30 1.62162 0.903563 0.161558
Q2FXG3   27 1.45946 0.903563 0.161558
Q2FVA8   37 2 3.07991 0.0107511
Q2G2C2   19 1.02703 0.903563 0.161558
Q2FYU2   33 1.78378 0.903563 0.161558
Q2FYK5   37 2 3.07991 0.0107511
Q2FW35   34 1.83784 0.903563 0.161558
Q2FY52   30 1.62162 0.903563 0.161558
Q9RQP9   34 1.83784 0.903563 0.161558
Q2G039   30 1.62162 0.903563 0.161558
Q2G1E4   28 1.51351 0.903563 0.161558
Q2G0B0   31 1.67568 0.903563 0.161558
Q2FXI7   31 1.67568 0.903563 0.161558
Q2FWN7   26 1.40541 0.903563 0.161558
Q2FV66   32 1.72973 0.903563 0.161558
Q2FYJ5   6 0.324324 -1.27278 0.943444
Q2FYC9   21 1.13514 0.903563 0.161558
Q2FZC6   33 1.78378 0.903563 0.161558
Q2FXW4   30 1.62162 0.903563 0.161558
Q2FXI1   36 1.94595 0.903563 0.161558
Q2FZF9   32 1.72973 0.903563 0.161558
Q2G171   8 0.432432 -1.27278 0.943444
Q2G2P8   45 2.43243 3.07991 0.0107511
Q2G2V9   35 1.89189 0.903563 0.161558
Q2FV31   39 2.10811 3.07991 0.0107511
Q9KJN3   27 1.45946 0.903563 0.161558
Q2FZV5   10 0.540541 -1.27278 0.943444
Q2FWC4   35 1.89189 0.903563 0.161558
Q2FYT0   10 0.540541 -1.27278 0.943444
Q2G145   24 1.2973 0.903563 0.161558
Q2G0J0   41 2.21622 3.07991 0.0107511
Q2FZQ3   22 1.18919 0.903563 0.161558
Q2FYE5   38 2.05405 3.07991 0.0107511
Q2FWN5   16 0.864865 -1.27278 0.943444
Q2FY24   24 1.2973 0.903563 0.161558
Q2FVW7   38 2.05405 3.07991 0.0107511
Q2FZ91   31 1.67568 0.903563 0.161558
Q2FWL2   34 1.83784 0.903563 0.161558
Q2FZQ6   32 1.72973 0.903563 0.161558
P02976   13 0.702703 -1.27278 0.943444
Q2G0R7   9 0.486486 -1.27278 0.943444
Q2FUU2   40 2.16216 3.07991 0.0107511
Q2FZG1   40 2.16216 3.07991 0.0107511
Q2G0Z4   9 0.486486 -1.27278 0.943444
Q2FZ81   32 1.72973 0.903563 0.161558
Q2G2J8   33 1.78378 0.903563 0.161558
Q2FZD7   32 1.72973 0.903563 0.161558
Q2G288   19 1.02703 0.903563 0.161558
Q2FW52   35 1.89189 0.903563 0.161558
Q2FVX4   30 1.62162 0.903563 0.161558
Q2FVN5   9 0.486486 -1.27278 0.943444
Q2FY88   33 1.78378 0.903563 0.161558
Q2FWC9   34 1.83784 0.903563 0.161558
Q2FZS7   38 2.05405 3.07991 0.0107511
Q2FZ63   43 2.32432 3.07991 0.0107511
Q2G1L8   35 1.89189 0.903563 0.161558
Q2FV17   34 1.83784 0.903563 0.161558
Q2FVT8   19 1.02703 0.903563 0.161558
Q2G0W8   29 1.56757 0.903563 0.161558
Q2FV07   27 1.45946 0.903563 0.161558
Q2G0Q1   30 1.62162 0.903563 0.161558
Q2FY69   22 1.18919 0.903563 0.161558
Q2FZ75   34 1.83784 0.903563 0.161558
Q2G0E5   32 1.72973 0.903563 0.161558
Q2G233   46 2.48649 3.07991 0.0107511
Q2FWE1   30 1.62162 0.903563 0.161558
Q2FVZ2   36 1.94595 0.903563 0.161558
Q2FYE2   40 2.16216 3.07991 0.0107511
Q2G1K6   33 1.73684 0.903563 0.161558
Q2FVT0   43 2.26316 3.07991 0.0107511
Q2G0Q9   45 2.36842 3.07991 0.0107511
Q2FZ89   36 1.89474 0.903563 0.161558
Q2FVR0   28 1.47368 0.903563 0.161558
Q2FZD9   26 1.36842 0.903563 0.161558
Q2FX85   13 0.684211 -1.27278 0.943444
Q2G1B0   30 1.57895 0.903563 0.161558
Q2G2E4   9 0.473684 -1.27278 0.943444
Q2FYK7   36 1.89474 0.903563 0.161558
Q2FZ13   35 1.84211 0.903563 0.161558
Q2FZE6   29 1.52632 0.903563 0.161558
Q2FVI2   27 1.42105 0.903563 0.161558
Q2FZE0   34 1.78947 0.903563 0.161558
Q2FV38   35 1.84211 0.903563 0.161558
Q2FXE2   23 1.21053 0.903563 0.161558
Q2G1Q2   28 1.47368 0.903563 0.161558
Q2FYY8   33 1.73684 0.903563 0.161558
Q2FYN6   35 1.84211 0.903563 0.161558
Q2FV39   36 1.89474 0.903563 0.161558
Q2G130   41 2.15789 3.07991 0.0107511
Q2FUR8   46 2.42105 3.07991 0.0107511
Q2FXZ3   23 1.21053 0.903563 0.161558
Q2FYM4   11 0.578947 -1.27278 0.943444
Q2FWY1   38 2 3.07991 0.0107511
Q2G1V4   37 1.94737 0.903563 0.161558
P0A011   27 1.42105 0.903563 0.161558
Q2FXZ0   34 1.78947 0.903563 0.161558
Q2G0V4   38 2 3.07991 0.0107511
Q2FW34   40 2.10526 3.07991 0.0107511
Q2FWC7   38 2 3.07991 0.0107511
Q2G0F6   34 1.78947 0.903563 0.161558
Q2G0T0   27 1.42105 0.903563 0.161558
Q2FXM8   26 1.36842 0.903563 0.161558
Q2G0Q8   32 1.68421 0.903563 0.161558
Q2FZ08   28 1.47368 0.903563 0.161558
Q2G160   23 1.21053 0.903563 0.161558
Q2FY78   29 1.52632 0.903563 0.161558
Q2G2H7   15 0.789474 -1.27278 0.943444
Q2FW53   28 1.47368 0.903563 0.161558
Q2FVX0   37 1.94737 0.903563 0.161558
Q2G2U5   32 1.68421 0.903563 0.161558
Q2FZR0   41 2.15789 3.07991 0.0107511
Q2G1Z9   31 1.63158 0.903563 0.161558
Q2G1G0   25 1.31579 0.903563 0.161558
Q2FW57   33 1.73684 0.903563 0.161558
Q9RQP7   31 1.63158 0.903563 0.161558
Q2FXP0   34 1.78947 0.903563 0.161558
Q2FVV1   10 0.526316 -1.27278 0.943444
Q2FYU8   10 0.526316 -1.27278 0.943444
Q2FZ04   28 1.47368 0.903563 0.161558
Q2FVQ0   31 1.63158 0.903563 0.161558
Q2G151   34 1.78947 0.903563 0.161558
Q2FXF9   33 1.73684 0.903563 0.161558
Q2G242   29 1.52632 0.903563 0.161558
Q2FZQ0   30 1.57895 0.903563 0.161558
Q2G1Q8   30 1.57895 0.903563 0.161558
Q2FYG1   31 1.58974 0.903563 0.161558
Q2G1N3   31 1.58974 0.903563 0.161558
Q2FV44   34 1.74359 0.903563 0.161558
Q2FXV4   29 1.48718 0.903563 0.161558
Q2G0I1   18 0.923077 -1.27278 0.943444
Q2FZY0   39 2 3.07991 0.0107511
Q2G295   36 1.84615 0.903563 0.161558
Q2FWH3   36 1.84615 0.903563 0.161558
Q2G072   36 1.84615 0.903563 0.161558
Q2G217   44 2.25641 3.07991 0.0107511
Q2FYP6   39 2 3.07991 0.0107511
Q9EZ12   25 1.28205 0.903563 0.161558
Q2FZ48   27 1.38462 0.903563 0.161558
Q2FY16   32 1.64103 0.903563 0.161558
Q2FZU3   30 1.53846 0.903563 0.161558
Q2FVV7   43 2.20513 3.07991 0.0107511
Q2FWU0   28 1.4359 0.903563 0.161558
P0A0Q0   30 1.53846 0.903563 0.161558
Q2FVS3   38 1.94872 0.903563 0.161558
Q2G0I6   41 2.10256 3.07991 0.0107511
Q2FYP3   22 1.12821 0.903563 0.161558
Q2FWM0   33 1.69231 0.903563 0.161558
Q2FZ36   33 1.69231 0.903563 0.161558
Q2G0Y8   18 0.923077 -1.27278 0.943444
Q2FXF6   9 0.461538 -1.27278 0.943444
Q2FXM7   31 1.58974 0.903563 0.161558
Q2G1A6   35 1.79487 0.903563 0.161558
Q2G138   6 0.307692 -1.27278 0.943444
Q2FZR4   36 1.84615 0.903563 0.161558
Q2G162   10 0.512821 -1.27278 0.943444
Q2FYH2   13 0.666667 -1.27278 0.943444
Q2FX56   32 1.64103 0.903563 0.161558
Q2FY68   27 1.38462 0.903563 0.161558
Q2G1K1   27 1.38462 0.903563 0.161558
Q2G1A3   30 1.53846 0.903563 0.161558
Q2FZX4   36 1.84615 0.903563 0.161558
Q2G1M5   35 1.79487 0.903563 0.161558
Q2FVA3   24 1.23077 0.903563 0.161558
Q2G2G4   50 2.5641 3.07991 0.0107511
Q2G0U3   36 1.84615 0.903563 0.161558
Q2FXQ6   20 1.02564 0.903563 0.161558
Q2G0S2   31 1.58974 0.903563 0.161558
Q2G168   34 1.74359 0.903563 0.161558
Q2FZB0   34 1.74359 0.903563 0.161558
Q2G119   36 1.84615 0.903563 0.161558
Q2FVJ7   31 1.58974 0.903563 0.161558
Q2FY30   30 1.53846 0.903563 0.161558
Q2FXR3   32 1.64103 0.903563 0.161558
Q2G1Z0   37 1.89744 0.903563 0.161558
Q2G0A9   31 1.58974 0.903563 0.161558
O33599   31 1.58974 0.903563 0.161558
Q2FZ55   42 2.15385 3.07991 0.0107511
Q2FYS0   33 1.69231 0.903563 0.161558
Q2G248   32 1.64103 0.903563 0.161558
Q2G049   32 1.64103 0.903563 0.161558
Q2FVA5   37 1.89744 0.903563 0.161558
Q2FUX8   36 1.84615 0.903563 0.161558
Q2G123   36 1.84615 0.903563 0.161558
Q2FVH0   36 1.84615 0.903563 0.161558
Q2FV01   7 0.358974 -1.27278 0.943444
Q2G2L2   32 1.64103 0.903563 0.161558
Q2FYW3   31 1.58974 0.903563 0.161558
Q2FZZ0   30 1.53846 0.903563 0.161558
Q2FVV8   41 2.10256 3.07991 0.0107511
Q2G2W0   31 1.55 0.903563 0.161558
Q2G041   31 1.55 0.903563 0.161558
P0A0B9   32 1.6 0.903563 0.161558
Q2FYI6   33 1.65 0.903563 0.161558
Q2G2S2   30 1.5 0.903563 0.161558
Q2FVQ8   25 1.25 0.903563 0.161558
Q2FVT2   38 1.9 0.903563 0.161558
Q2G1Z5   28 1.4 0.903563 0.161558
Q2G2A4   37 1.85 0.903563 0.161558
P60393   25 1.25 0.903563 0.161558
Q2G0P6   42 2.1 3.07991 0.0107511
Q2FW04   21 1.05 0.903563 0.161558
Q2FYY9   31 1.55 0.903563 0.161558
Q2FWP2   22 1.1 0.903563 0.161558
Q2FVW4   25 1.25 0.903563 0.161558
Q2FY63   31 1.55 0.903563 0.161558
Q2FZ68   37 1.85 0.903563 0.161558
Q2G1E2   10 0.5 -1.27278 0.943444
Q2G2T8   28 1.4 0.903563 0.161558
Q2FY71   30 1.5 0.903563 0.161558
Q2FVI1   15 0.75 -1.27278 0.943444
Q2G0W2   17 0.85 -1.27278 0.943444
Q2G238   39 1.95 0.903563 0.161558
Q2FZR1   42 2.1 3.07991 0.0107511
Q2FXN2   14 0.7 -1.27278 0.943444
Q2FXH6   9 0.45 -1.27278 0.943444
Q2FXM3   37 1.85 0.903563 0.161558
Q2FZW3   25 1.25 0.903563 0.161558
Q2FWM9   32 1.6 0.903563 0.161558
Q2FUW9   8 0.4 -1.27278 0.943444
Q2FW91   22 1.1 0.903563 0.161558
Q2G137   33 1.65 0.903563 0.161558
Q2FVM0   29 1.45 0.903563 0.161558
Q2G057   33 1.65 0.903563 0.161558
Q2FXP5   29 1.45 0.903563 0.161558
Q2G1H2   11 0.55 -1.27278 0.943444
Q2FX99   8 0.4 -1.27278 0.943444
Q2G0J4   15 0.75 -1.27278 0.943444
Q2FX74   34 1.7 0.903563 0.161558
Q2G1J9   17 0.85 -1.27278 0.943444
Q2G1F7   9 0.45 -1.27278 0.943444
Q2G2R8   38 1.9 0.903563 0.161558
Q2FW32   33 1.65 0.903563 0.161558
Q2FXZ4   29 1.45 0.903563 0.161558
Q2FUT0   42 2.1 3.07991 0.0107511
Q2G084   36 1.8 0.903563 0.161558
Q2G148   29 1.45 0.903563 0.161558
Q2FYR0   29 1.45 0.903563 0.161558
Q2FW86   32 1.6 0.903563 0.161558
Q2FW01   35 1.75 0.903563 0.161558
Q2FUX9   14 0.7 -1.27278 0.943444
Q2G212   16 0.8 -1.27278 0.943444
Q2FZ84   29 1.45 0.903563 0.161558
Q2G0Y0   33 1.65 0.903563 0.161558
Q2FYU4   30 1.5 0.903563 0.161558
Q2G223   33 1.65 0.903563 0.161558
Q2G136   29 1.45 0.903563 0.161558
Q2G0G6   31 1.55 0.903563 0.161558
Q2FWY6   45 2.25 3.07991 0.0107511
Q2FWZ2   39 1.95 0.903563 0.161558
Q2G240   32 1.6 0.903563 0.161558
O05154   32 1.6 0.903563 0.161558
Q2FXP4   17 0.85 -1.27278 0.943444
Q2FVH5   30 1.5 0.903563 0.161558
Q2FYP0   36 1.7561 0.903563 0.161558
Q2FUW5   34 1.65854 0.903563 0.161558
Q2FX66   23 1.12195 0.903563 0.161558
Q2G1P4   8 0.390244 -1.27278 0.943444
Q2FYI9   35 1.70732 0.903563 0.161558
Q2G0I7   31 1.5122 0.903563 0.161558
Q2FXQ9   31 1.5122 0.903563 0.161558
Q2FXL0   32 1.56098 0.903563 0.161558
Q2FYR7   40 1.95122 0.903563 0.161558
Q2G1W4   46 2.2439 3.07991 0.0107511
Q2G2C8   24 1.17073 0.903563 0.161558
Q2G163   32 1.56098 0.903563 0.161558
Q2FWL9   9 0.439024 -1.27278 0.943444
Q2FZH3   25 1.21951 0.903563 0.161558
Q2FZR5   36 1.7561 0.903563 0.161558
Q2G1W6   32 1.56098 0.903563 0.161558
Q2FWA5   12 0.585366 -1.27278 0.943444
Q2FX17   28 1.36585 0.903563 0.161558
Q2FXY1   34 1.65854 0.903563 0.161558
Q2G2W1   13 0.634146 -1.27278 0.943444
Q2FV06   11 0.536585 -1.27278 0.943444
Q2FYW6   31 1.5122 0.903563 0.161558
Q2G281   28 1.36585 0.903563 0.161558
Q2G227   33 1.60976 0.903563 0.161558
Q2FWZ5   29 1.41463 0.903563 0.161558
Q2FZX0   33 1.60976 0.903563 0.161558
Q2FV51   15 0.731707 -1.27278 0.943444
Q2G082   16 0.780488 -1.27278 0.943444
Q2FWX4   24 1.17073 0.903563 0.161558
Q2FZT1   32 1.56098 0.903563 0.161558
Q2FYF3   26 1.26829 0.903563 0.161558
Q2FXW9   32 1.56098 0.903563 0.161558
O34090   38 1.85366 0.903563 0.161558
Q2FVE1   14 0.682927 -1.27278 0.943444
Q2FZL5   35 1.70732 0.903563 0.161558
Q2G258   44 2.14634 3.07991 0.0107511
Q2FZW5   20 0.97561 -1.27278 0.943444
Q2FW63   11 0.536585 -1.27278 0.943444
Q2FXB4   30 1.46341 0.903563 0.161558
Q2G1T5   27 1.31707 0.903563 0.161558
Q2G1J5   33 1.60976 0.903563 0.161558
Q2G0V0   34 1.65854 0.903563 0.161558
Q2G0M7   38 1.85366 0.903563 0.161558
Q2G1I5   42 2.04878 3.07991 0.0107511
Q2G146   30 1.46341 0.903563 0.161558
Q2G1P6   35 1.70732 0.903563 0.161558
Q2G1W8   35 1.66667 0.903563 0.161558
Q2G035   36 1.71429 0.903563 0.161558
Q2G1I3   34 1.61905 0.903563 0.161558
Q2FWM2   44 2.09524 3.07991 0.0107511
Q2FYJ3   34 1.61905 0.903563 0.161558
Q2G0L8   39 1.85714 0.903563 0.161558
Q2G164   35 1.66667 0.903563 0.161558
Q2FVT7   33 1.57143 0.903563 0.161558
Q2G1R3   25 1.19048 0.903563 0.161558
Q2G1T6   39 1.85714 0.903563 0.161558
Q2FZN7   40 1.90476 0.903563 0.161558
Q2FY83   27 1.28571 0.903563 0.161558
Q2FZX9   33 1.57143 0.903563 0.161558
Q2FYL5   32 1.52381 0.903563 0.161558
Q2G218   33 1.57143 0.903563 0.161558
Q2G0M5   31 1.47619 0.903563 0.161558
Q2FW78   9 0.428571 -1.27278 0.943444
P52078   39 1.85714 0.903563 0.161558
Q7X2S2   30 1.42857 0.903563 0.161558
Q2FZG4   25 1.19048 0.903563 0.161558
Q2G0M4   41 1.95238 0.903563 0.161558
Q2FVA2   39 1.85714 0.903563 0.161558
Q2G115   35 1.66667 0.903563 0.161558
Q2G0M8   30 1.42857 0.903563 0.161558
Q2G1U4   32 1.52381 0.903563 0.161558
Q2G1D0   41 1.95238 0.903563 0.161558
Q2G2S0   24 1.14286 0.903563 0.161558
Q2G2N5   16 0.761905 -1.27278 0.943444
Q2G222   34 1.61905 0.903563 0.161558
Q2G1C8   28 1.33333 0.903563 0.161558
Q2FV40   29 1.38095 0.903563 0.161558
Q2FXT1   41 1.95238 0.903563 0.161558
Q2FZZ2   32 1.52381 0.903563 0.161558
Q2FY01   30 1.42857 0.903563 0.161558
Q2FVJ8   33 1.57143 0.903563 0.161558
Q2FXK2   39 1.85714 0.903563 0.161558
Q2FUS7   39 1.85714 0.903563 0.161558
Q2FVP1   11 0.52381 -1.27278 0.943444
Q2FYN7   26 1.2381 0.903563 0.161558
P69848   33 1.57143 0.903563 0.161558
Q2FWN8   32 1.52381 0.903563 0.161558
Q2FV62   28 1.33333 0.903563 0.161558
Q2FWW7   38 1.80952 0.903563 0.161558
Q2G1Y5   38 1.80952 0.903563 0.161558
Q2FXA3   28 1.33333 0.903563 0.161558
Q2FYV3   33 1.57143 0.903563 0.161558
Q2G1H4   33 1.57143 0.903563 0.161558
Q2G038   30 1.42857 0.903563 0.161558
Q2G161   10 0.47619 -1.27278 0.943444
Q2FYV1   34 1.61905 0.903563 0.161558
Q2FZ09   39 1.85714 0.903563 0.161558
Q2FW90   26 1.2381 0.903563 0.161558
Q2G290   29 1.38095 0.903563 0.161558
P60611   34 1.61905 0.903563 0.161558
Q2FV58   30 1.42857 0.903563 0.161558
Q2G0C6   49 2.33333 3.07991 0.0107511
Q2G050   28 1.33333 0.903563 0.161558
Q2G0V2   35 1.66667 0.903563 0.161558
Q2FVQ4   12 0.571429 -1.27278 0.943444
Q2G094   38 1.76744 0.903563 0.161558
Q2FY59   38 1.76744 0.903563 0.161558
Q2FVX7   34 1.5814 0.903563 0.161558
Q2FVP4   26 1.2093 0.903563 0.161558
Q2G185   24 1.11628 0.903563 0.161558
Q2FXP8   10 0.465116 -1.27278 0.943444
Q2G275   38 1.76744 0.903563 0.161558
Q2G1D9   36 1.67442 0.903563 0.161558
Q2FXI3   42 1.95349 0.903563 0.161558
Q2FYM2   41 1.90698 0.903563 0.161558
P14738   32 1.48837 0.903563 0.161558
Q2G2Q2   32 1.48837 0.903563 0.161558
Q2G0M9   31 1.44186 0.903563 0.161558
Q2FY67   32 1.48837 0.903563 0.161558
Q2FWX8   24 1.11628 0.903563 0.161558
Q2FUT9   34 1.5814 0.903563 0.161558
Q2FZS0   39 1.81395 0.903563 0.161558
Q2G2A8   25 1.16279 0.903563 0.161558
Q2FUY2   18 0.837209 -1.27278 0.943444
Q2FZL8   39 1.81395 0.903563 0.161558
Q2FW93   20 0.930233 -1.27278 0.943444
Q2G1L7   35 1.62791 0.903563 0.161558
Q2FW41   37 1.72093 0.903563 0.161558
Q2FZY6   39 1.81395 0.903563 0.161558
Q2G042   8 0.372093 -1.27278 0.943444
Q2FWK2   44 2.04651 3.07991 0.0107511
Q2FYF4   29 1.34884 0.903563 0.161558
Q2FZP2   35 1.62791 0.903563 0.161558
Q2G1G7   25 1.16279 0.903563 0.161558
Q2G1H5   33 1.53488 0.903563 0.161558
Q2G2S7   33 1.53488 0.903563 0.161558
Q2FY53   37 1.72093 0.903563 0.161558
Q2G1N2   34 1.5814 0.903563 0.161558
Q2G2V2   34 1.5814 0.903563 0.161558
Q2G1H6   32 1.48837 0.903563 0.161558
Q2FZA9   35 1.62791 0.903563 0.161558
Q2FXI5   34 1.5814 0.903563 0.161558
Q2G206   9 0.418605 -1.27278 0.943444
Q2FWN6   30 1.39535 0.903563 0.161558
Q2FUQ2   28 1.30233 0.903563 0.161558
Q2G1K3   26 1.2093 0.903563 0.161558
Q2FZ76   24 1.11628 0.903563 0.161558
Q2FY54   38 1.76744 0.903563 0.161558
Q2G289   30 1.39535 0.903563 0.161558
Q2FY14   31 1.44186 0.903563 0.161558
Q2FV77   33 1.53488 0.903563 0.161558
Q2G064   32 1.48837 0.903563 0.161558
Q2G033   32 1.48837 0.903563 0.161558
Q2G198   47 2.18605 3.07991 0.0107511
Q2G0K4   13 0.604651 -1.27278 0.943444
Q2G0V3   36 1.67442 0.903563 0.161558
Q2FWE2   46 2.09091 3.07991 0.0107511
Q2G089   33 1.5 0.903563 0.161558
Q2FZL3   35 1.59091 0.903563 0.161558
Q2G087   33 1.5 0.903563 0.161558
Q2G0A7   15 0.681818 -1.27278 0.943444
Q2FVF9   33 1.5 0.903563 0.161558
Q2G071   30 1.36364 0.903563 0.161558
Q2FUZ2   42 1.90909 0.903563 0.161558
Q2FY27   35 1.59091 0.903563 0.161558
Q2FXX4   30 1.36364 0.903563 0.161558
Q2G1E6   28 1.27273 0.903563 0.161558
Q2G1G5   21 0.954545 -1.27278 0.943444
Q2G2Q3   33 1.5 0.903563 0.161558
Q2FZF0   35 1.59091 0.903563 0.161558
Q2G2D2   34 1.54545 0.903563 0.161558
Q2FXT4   27 1.22727 0.903563 0.161558
Q2FZI8   36 1.63636 0.903563 0.161558
Q2FUS8   26 1.18182 0.903563 0.161558
Q2FVR9   34 1.54545 0.903563 0.161558
Q2FXP2   32 1.45455 0.903563 0.161558
Q2FX94   22 1 0.903563 0.161558
Q2G2A5   37 1.68182 0.903563 0.161558
Q2FZP7   31 1.40909 0.903563 0.161558
Q2G1R7   33 1.5 0.903563 0.161558
Q2G015   21 0.954545 -1.27278 0.943444
Q2FZF4   40 1.81818 0.903563 0.161558
Q2G1E5   26 1.18182 0.903563 0.161558
Q2FWH9   16 0.727273 -1.27278 0.943444
Q2G069   37 1.68182 0.903563 0.161558
Q2FZK3   37 1.68182 0.903563 0.161558
Q2FZU5   37 1.68182 0.903563 0.161558
Q2FYT4   28 1.27273 0.903563 0.161558
Q2FWK4   29 1.31818 0.903563 0.161558
Q2FY40   40 1.81818 0.903563 0.161558
Q2FWY4   8 0.363636 -1.27278 0.943444
Q2G156   13 0.590909 -1.27278 0.943444
Q2G045   35 1.59091 0.903563 0.161558
Q2FZS6   23 1.04545 0.903563 0.161558
Q2FYC7   41 1.86364 0.903563 0.161558
Q2FW73   30 1.36364 0.903563 0.161558
Q2G1H3   34 1.54545 0.903563 0.161558
Q2FXJ6   33 1.5 0.903563 0.161558
Q2FUS2   9 0.4 -1.27278 0.943444
Q2G120   37 1.64444 0.903563 0.161558
Q2G2T9   30 1.33333 0.903563 0.161558
Q2G1N9   12 0.533333 -1.27278 0.943444
Q2FXL9   37 1.64444 0.903563 0.161558
Q2G0W4   28 1.24444 0.903563 0.161558
Q2G0R6   32 1.42222 0.903563 0.161558
Q2G1C4   34 1.51111 0.903563 0.161558
Q2FWY9   40 1.77778 0.903563 0.161558
Q2G1K4   27 1.2 0.903563 0.161558
Q2FYK3   34 1.51111 0.903563 0.161558
Q2G1N4   30 1.33333 0.903563 0.161558
Q2G065   31 1.37778 0.903563 0.161558
Q2FX88   36 1.6 0.903563 0.161558
Q2FVW9   30 1.33333 0.903563 0.161558
Q2G1E0   20 0.888889 -1.27278 0.943444
Q2G2P2   30 1.33333 0.903563 0.161558
Q2G0V5   13 0.577778 -1.27278 0.943444
Q2FWA2   38 1.68889 0.903563 0.161558
Q2FZU1   34 1.51111 0.903563 0.161558
Q2FX77   28 1.24444 0.903563 0.161558
Q2FW75   27 1.2 0.903563 0.161558
Q2FUT5   29 1.28889 0.903563 0.161558
Q2G234   46 2.04444 3.07991 0.0107511
Q2FZU6   32 1.42222 0.903563 0.161558
Q2G1Y2   14 0.622222 -1.27278 0.943444
Q2FXN7   20 0.888889 -1.27278 0.943444
Q2G2J3   7 0.311111 -1.27278 0.943444
Q2G0G1   31 1.37778 0.903563 0.161558
Q2FW62   31 1.37778 0.903563 0.161558
Q2FUP7   29 1.28889 0.903563 0.161558
Q2G1J3   32 1.42222 0.903563 0.161558
Q2FZ15   33 1.46667 0.903563 0.161558
Q2G1D3   36 1.6 0.903563 0.161558
Q2G0K2   30 1.33333 0.903563 0.161558
Q2FWC1   39 1.73333 0.903563 0.161558
Q2FXM5   32 1.42222 0.903563 0.161558
Q2FY46   24 1.06667 0.903563 0.161558
Q2G1K0   29 1.28889 0.903563 0.161558
Q2FXT6   36 1.6 0.903563 0.161558
Q2FZM4   29 1.28889 0.903563 0.161558
Q2FXG1   29 1.28889 0.903563 0.161558
Q2FXL1   32 1.42222 0.903563 0.161558
Q2FWX5   34 1.51111 0.903563 0.161558
# cudaSaTabsearch LTYPE = T LORDER = F LSOLN = F
# QUERY ID = PF09569 
# DBFILE = ./tableaux.ascii.DB                                                             
Q2G1I1   26 1.13043 0.903563  0.161558
Q2G1K2   30 1.30435 0.903563  0.161558
Q2FUU5   26 1.13043 0.903563  0.161558
Q2FXB6   35 1.52174 0.903563  0.161558
Q2FZU2   22 0.956522 -1.27278  0.943444
Q2FZK0   14 0.608696 -1.27278  0.943444
Q2FY33   36 1.56522 0.903563  0.161558
Q2G098   48 2.08696 3.07991  0.0107511
Q2FZ46   26 1.13043 0.903563  0.161558
Q2FZQ5   33 1.43478 0.903563  0.161558
Q2FXU8   26 1.13043 0.903563  0.161558
Q9EZ08   31 1.34783 0.903563  0.161558
Q2G1B9   34 1.47826 0.903563  0.161558
Q2FZ73   49 2.13043 3.07991  0.0107511
Q2FY35   31 1.34783 0.903563  0.161558
Q2FZ16   34 1.47826 0.903563  0.161558
Q2FYR2   42 1.82609 0.903563  0.161558
Q2FWY3   23 1 0.903563  0.161558
Q2G2F5   30 1.30435 0.903563  0.161558
Q2G032   33 1.43478 0.903563  0.161558
Q2FZ10   34 1.47826 0.903563  0.161558
Q2G255   36 1.56522 0.903563  0.161558
Q2G0X6   33 1.43478 0.903563  0.161558
Q2FYH0   34 1.47826 0.903563  0.161558
Q2FXJ9   26 1.13043 0.903563  0.161558
Q2FZT4   39 1.69565 0.903563  0.161558
Q2FVE6   35 1.52174 0.903563  0.161558
Q2FYD3   23 1 0.903563  0.161558
Q2FXT5   31 1.34783 0.903563  0.161558
Q2FY60   32 1.3913 0.903563  0.161558
Q2G2D7   31 1.34783 0.903563  0.161558
Q2FX16   28 1.21739 0.903563  0.161558
Q2FZ34   35 1.52174 0.903563  0.161558
Q2G1S4   30 1.30435 0.903563  0.161558
Q2G147   40 1.73913 0.903563  0.161558
Q2G1J7   34 1.47826 0.903563  0.161558
Q2G2A7   37 1.6087 0.903563  0.161558
Q2G2M6   26 1.13043 0.903563  0.161558
Q2FV30   33 1.43478 0.903563  0.161558
Q2FVL5   42 1.82609 0.903563  0.161558
Q2FXY0   35 1.52174 0.903563  0.161558
Q2FZL1   32 1.3913 0.903563  0.161558
Q2FW45   32 1.3913 0.903563  0.161558
Q2FZU0   34 1.44681 0.903563  0.161558
Q2FWZ0   36 1.53191 0.903563  0.161558
Q2G2H5   23 0.978723 -1.27278  0.943444
Q2FYG9   35 1.48936 0.903563  0.161558
Q2G2X6   30 1.2766 0.903563  0.161558
Q2G155   27 1.14894 0.903563  0.161558
Q2FXY9   30 1.2766 0.903563  0.161558
Q2FZ37   41 1.74468 0.903563  0.161558
Q2FVI7   32 1.3617 0.903563  0.161558
Q2FYS1   30 1.2766 0.903563  0.161558
Q2FXL5   38 1.61702 0.903563  0.161558
Q2G1J4   30 1.2766 0.903563  0.161558
Q2FWZ3   31 1.31915 0.903563  0.161558
Q2G2P7   28 1.19149 0.903563  0.161558
Q2FVH3   33 1.40426 0.903563  0.161558
Q2FZ31   34 1.44681 0.903563  0.161558
Q2G283   36 1.53191 0.903563  0.161558
Q2FZ66   36 1.53191 0.903563  0.161558
Q2FWY7   10 0.425532 -1.27278  0.943444
Q2G1F9   34 1.44681 0.903563  0.161558
Q2FZJ4   33 1.40426 0.903563  0.161558
Q2FZQ1   22 0.93617 -1.27278  0.943444
Q2FY80   19 0.808511 -1.27278  0.943444
Q2G2D4   20 0.851064 -1.27278  0.943444
Q2FYP1   32 1.3617 0.903563  0.161558
Q2FYF9   24 1.02128 0.903563  0.161558
Q2G0B3   31 1.31915 0.903563  0.161558
Q2FUT8   31 1.31915 0.903563  0.161558
Q2FYR1   31 1.31915 0.903563  0.161558
Q2FYL3   23 0.978723 -1.27278  0.943444
Q2FVG4   13 0.553191 -1.27278  0.943444
Q2FVP8   28 1.19149 0.903563  0.161558
Q2FZ28   30 1.25 0.903563  0.161558
Q2G1F0   28 1.16667 0.903563  0.161558
P95689   39 1.625 0.903563  0.161558
Q2FYH6   33 1.375 0.903563  0.161558
Q2FXD1   38 1.58333 0.903563  0.161558
Q2G0X5   32 1.33333 0.903563  0.161558
Q2FXN8   11 0.458333 -1.27278  0.943444
Q2G0N0   32 1.33333 0.903563  0.161558
Q2G268   31 1.29167 0.903563  0.161558
Q2FV61   38 1.58333 0.903563  0.161558
Q2FXL7   28 1.16667 0.903563  0.161558
Q2FUR5   30 1.25 0.903563  0.161558
Q2FXV6   29 1.20833 0.903563  0.161558
Q2G2C5   31 1.29167 0.903563  0.161558
Q2FVJ6   33 1.375 0.903563  0.161558
Q2G1Y4   41 1.70833 0.903563  0.161558
Q2FVI0   13 0.541667 -1.27278  0.943444
Q2FXJ8   17 0.708333 -1.27278  0.943444
Q2FZU7   34 1.41667 0.903563  0.161558
Q2G2X4   28 1.16667 0.903563  0.161558
Q2FZA8   32 1.33333 0.903563  0.161558
Q2FW96   32 1.33333 0.903563  0.161558
Q2FYV4   36 1.5 0.903563  0.161558
O07325   35 1.45833 0.903563  0.161558
Q2G1C1   35 1.45833 0.903563  0.161558
Q2FZR9   34 1.41667 0.903563  0.161558
Q2FVW3   32 1.33333 0.903563  0.161558
Q2G124   33 1.375 0.903563  0.161558
P0C0V7   36 1.5 0.903563  0.161558
Q2FX52   33 1.34694 0.903563  0.161558
Q2G2C7   33 1.34694 0.903563  0.161558
Q2G2D5   29 1.18367 0.903563  0.161558
Q2FXQ7   34 1.38776 0.903563  0.161558
Q2FZW0   34 1.38776 0.903563  0.161558
Q2FVG3   35 1.42857 0.903563  0.161558
Q2FXR4   33 1.34694 0.903563  0.161558
Q2FZ67   31 1.26531 0.903563  0.161558
Q2G243   37 1.5102 0.903563  0.161558
Q2FV76   35 1.42857 0.903563  0.161558
Q2FVZ4   34 1.38776 0.903563  0.161558
Q2FWC5   34 1.38776 0.903563  0.161558
Q2FZY3   37 1.5102 0.903563  0.161558
Q2FWH5   29 1.18367 0.903563  0.161558
Q2G241   27 1.10204 0.903563  0.161558
Q2FV35   29 1.18367 0.903563  0.161558
Q2G0T5   22 0.897959 -1.27278  0.943444
Q2G1A9   32 1.30612 0.903563  0.161558
Q2FYU7   34 1.38776 0.903563  0.161558
Q2G2E0   13 0.530612 -1.27278  0.943444
Q2FVT6   32 1.30612 0.903563  0.161558
Q2G0D7   25 1.02041 0.903563  0.161558
Q2G1M6   31 1.26531 0.903563  0.161558
Q2G0A6   20 0.816327 -1.27278  0.943444
Q2FUY6   33 1.34694 0.903563  0.161558
Q2FYJ2   29 1.18367 0.903563  0.161558
Q2G2E5   36 1.44 0.903563  0.161558
Q2G2P5   38 1.52 0.903563  0.161558
Q2G1R6   27 1.08 0.903563  0.161558
Q2FYF0   34 1.36 0.903563  0.161558
Q2FVH8   19 0.76 -1.27278  0.943444
Q2FUU3   29 1.16 0.903563  0.161558
Q2FVG8   32 1.28 0.903563  0.161558
Q9ZAH5   33 1.32 0.903563  0.161558
Q2G2U0   30 1.2 0.903563  0.161558
Q2FYR4   33 1.32 0.903563  0.161558
Q2G256   27 1.08 0.903563  0.161558
Q2FVY0   29 1.16 0.903563  0.161558
Q2G0Q2   31 1.24 0.903563  0.161558
Q2G0R2   28 1.12 0.903563  0.161558
Q2G0Q3   35 1.4 0.903563  0.161558
Q2FWZ9   31 1.24 0.903563  0.161558
Q53705   25 1 0.903563  0.161558
Q2G2U3   39 1.56 0.903563  0.161558
Q2FYY6   33 1.32 0.903563  0.161558
Q2FWL3   36 1.44 0.903563  0.161558
Q2FY50   31 1.24 0.903563  0.161558
Q2FXN4   40 1.6 0.903563  0.161558
Q2G179   34 1.36 0.903563  0.161558
Q2G1L6   30 1.2 0.903563  0.161558
Q2FXU4   33 1.32 0.903563  0.161558
Q2G1E9   38 1.52 0.903563  0.161558
Q2G232   31 1.24 0.903563  0.161558
Q2FXH9   29 1.16 0.903563  0.161558
Q2G0X3   21 0.84 -1.27278  0.943444
Q2FXD0   29 1.16 0.903563  0.161558
Q2G0G3   25 1 0.903563  0.161558
Q2FWW3   33 1.32 0.903563  0.161558
Q2FYG0   26 1.01961 0.903563  0.161558
Q2FZS9   21 0.823529 -1.27278  0.943444
Q2FYS2   37 1.45098 0.903563  0.161558
Q2G2U4   20 0.784314 -1.27278  0.943444
Q2FWJ9   33 1.29412 0.903563  0.161558
Q2FWF0   35 1.37255 0.903563  0.161558
Q2FXR9   33 1.29412 0.903563  0.161558
Q2FZV7   34 1.33333 0.903563  0.161558
Q2G1W0   31 1.21569 0.903563  0.161558
Q2G2I0   26 1.01961 0.903563  0.161558
Q2G153   30 1.17647 0.903563  0.161558
Q2FWD7   37 1.45098 0.903563  0.161558
Q2FY15   30 1.17647 0.903563  0.161558
Q2FV54   21 0.823529 -1.27278  0.943444
Q2FZ74   28 1.09804 0.903563  0.161558
Q2FYV5   30 1.17647 0.903563  0.161558
Q2G2I1   27 1.05882 0.903563  0.161558
Q2FXZ6   32 1.2549 0.903563  0.161558
Q2G0U0   22 0.862745 -1.27278  0.943444
Q2G0Y6   30 1.17647 0.903563  0.161558
Q2FXJ0   33 1.29412 0.903563  0.161558
Q2FY43   34 1.30769 0.903563  0.161558
Q2FWM1   25 0.961538 -1.27278  0.943444
Q2FVJ1   34 1.30769 0.903563  0.161558
Q2G0K3   32 1.23077 0.903563  0.161558
Q2FY66   40 1.53846 0.903563  0.161558
Q2FW99   19 0.730769 -1.27278  0.943444
Q2FV10   27 1.03846 0.903563  0.161558
Q2FXJ5   31 1.19231 0.903563  0.161558
Q2FX69   18 0.692308 -1.27278  0.943444
Q2G0B2   33 1.26923 0.903563  0.161558
Q2FX14   33 1.26923 0.903563  0.161558
Q2FYD8   29 1.11538 0.903563  0.161558
Q2FWE5   31 1.19231 0.903563  0.161558
Q2G2A3   29 1.11538 0.903563  0.161558
Q2FZH8   30 1.15385 0.903563  0.161558
Q2FX51   29 1.11538 0.903563  0.161558
Q2FWE8   30 1.15385 0.903563  0.161558
Q2G088   35 1.34615 0.903563  0.161558
Q2G028   35 1.32075 0.903563  0.161558
Q2G1S3   33 1.24528 0.903563  0.161558
Q2FYN4   28 1.0566 0.903563  0.161558
Q2FX86   33 1.24528 0.903563  0.161558
Q2G2S8   37 1.39623 0.903563  0.161558
Q2FUW8   27 1.01887 0.903563  0.161558
Q2FWD4   25 0.943396 -1.27278  0.943444
Q2FVH6   38 1.43396 0.903563  0.161558
Q2G029   32 1.20755 0.903563  0.161558
Q2G1R5   32 1.20755 0.903563  0.161558
Q2FX65   8 0.301887 -1.27278  0.943444
Q2FZV6   40 1.50943 0.903563  0.161558
Q2G1P1   34 1.28302 0.903563  0.161558
Q2FVU4   24 0.90566 -1.27278  0.943444
Q2FVT5   39 1.4717 0.903563  0.161558
Q2G2H4   32 1.20755 0.903563  0.161558
Q2FZ58   29 1.09434 0.903563  0.161558
Q2FVJ2   33 1.24528 0.903563  0.161558
Q2FXW5   26 0.981132 -1.27278  0.943444
Q2FWK1   34 1.28302 0.903563  0.161558
Q2G031   33 1.24528 0.903563  0.161558
Q2G0U1   31 1.16981 0.903563  0.161558
Q2FW46   29 1.09434 0.903563  0.161558
Q2FZY5   37 1.39623 0.903563  0.161558
Q2FZI5   33 1.22222 0.903563  0.161558
Q2FYR9   58 2.14815 3.07991  0.0107511
Q2FZ92   32 1.18519 0.903563  0.161558
Q2G1D5   32 1.18519 0.903563  0.161558
Q2FXM2   32 1.18519 0.903563  0.161558
Q2FVM2   37 1.37037 0.903563  0.161558
Q2FZN2   31 1.14815 0.903563  0.161558
Q2G1U8   31 1.14815 0.903563  0.161558
Q2FVS7   39 1.44444 0.903563  0.161558
Q2FWB5   24 0.888889 -1.27278  0.943444
Q2FXX1   31 1.14815 0.903563  0.161558
Q2G2J9   28 1.03704 0.903563  0.161558
Q2G0Y7   27 1 0.903563  0.161558
Q2FW81   30 1.11111 0.903563  0.161558
Q2FWK3   28 1.03704 0.903563  0.161558
Q2FY34   37 1.37037 0.903563  0.161558
Q2FXF8   29 1.07407 0.903563  0.161558
Q2FXI9   35 1.2963 0.903563  0.161558
Q05615   26 0.945455 -1.27278  0.943444
Q2FUW4   29 1.05455 0.903563  0.161558
Q2FVF4   31 1.12727 0.903563  0.161558
Q2FWI3   30 1.09091 0.903563  0.161558
Q2FWG8   34 1.23636 0.903563  0.161558
Q2G0R0   27 0.981818 -1.27278  0.943444
Q2G0I4   31 1.12727 0.903563  0.161558
Q2FV67   30 1.09091 0.903563  0.161558
Q2G091   28 1.01818 0.903563  0.161558
Q2G1U1   25 0.909091 -1.27278  0.943444
Q2FUX7   31 1.12727 0.903563  0.161558
Q2FY51   27 0.981818 -1.27278  0.943444
Q2FYP2   29 1.05455 0.903563  0.161558
Q2G0F8   28 1.01818 0.903563  0.161558
Q2FXH5   30 1.09091 0.903563  0.161558
Q2G193   34 1.23636 0.903563  0.161558
Q2FWD6   26 0.945455 -1.27278  0.943444
Q2FZ98   28 1 0.903563  0.161558
Q2FYQ2   20 0.714286 -1.27278  0.943444
Q2FWL5   29 1.03571 0.903563  0.161558
Q2FV16   40 1.42857 0.903563  0.161558
Q2FWX9   25 0.892857 -1.27278  0.943444
Q2G1J0   27 0.964286 -1.27278  0.943444
Q2G235   33 1.17857 0.903563  0.161558
Q2FXK1   36 1.28571 0.903563  0.161558
Q2FWF4   23 0.821429 -1.27278  0.943444
Q2FZC8   33 1.17857 0.903563  0.161558
Q2FZQ4   26 0.928571 -1.27278  0.943444
O52582   29 1.03571 0.903563  0.161558
Q2FZI6   29 1.03571 0.903563  0.161558
Q2FUW7   29 1.03571 0.903563  0.161558
Q2G2M9   34 1.21429 0.903563  0.161558
Q2FZD0   34 1.21429 0.903563  0.161558
Q2FWK7   27 0.964286 -1.27278  0.943444
Q2FWU4   22 0.785714 -1.27278  0.943444
Q2FUX4   30 1.07143 0.903563  0.161558
Q2G2V3   28 1 0.903563  0.161558
O05204   27 0.964286 -1.27278  0.943444
Q2FYC2   29 1.01754 0.903563  0.161558
Q2FZP6   27 0.947368 -1.27278  0.943444
Q2G0L2   26 0.912281 -1.27278  0.943444
Q2FZV1   13 0.45614 -1.27278  0.943444
Q2FVQ5   34 1.19298 0.903563  0.161558
Q2FZW6   32 1.12281 0.903563  0.161558
Q2FZI3   30 1.05263 0.903563  0.161558
Q2G219   24 0.842105 -1.27278  0.943444
Q2FZR2   26 0.912281 -1.27278  0.943444
Q2FXZ2   29 1.01754 0.903563  0.161558
Q2FYC6   31 1.08772 0.903563  0.161558
Q2FYZ5   46 1.58621 0.903563  0.161558
Q2FWN4   32 1.10345 0.903563  0.161558
Q2G221   25 0.862069 -1.27278  0.943444
Q2FZX5   32 1.10345 0.903563  0.161558
Q2FUW3   29 1 0.903563  0.161558
Q2G2H3   28 0.965517 -1.27278  0.943444
Q2FY08   30 1.03448 0.903563  0.161558
Q2FXU5   31 1.06897 0.903563  0.161558
Q2G1F8   39 1.34483 0.903563  0.161558
Q2FYW4   34 1.17241 0.903563  0.161558
Q2G142   22 0.758621 -1.27278  0.943444
Q2G1U3   27 0.931034 -1.27278  0.943444
Q2FZ18   30 1.03448 0.903563  0.161558
Q2FV24   31 1.06897 0.903563  0.161558
Q2G1C2   29 1 0.903563  0.161558
Q2FYZ4   29 1 0.903563  0.161558
Q2FWT4   31 1.06897 0.903563  0.161558
Q2FUX1   27 0.931034 -1.27278  0.943444
Q2FZG9   33 1.11864 0.903563  0.161558
Q2FVC1   33 1.11864 0.903563  0.161558
Q2FYT3   34 1.15254 0.903563  0.161558
Q2FY82   29 0.983051 -1.27278  0.943444
Q2FV02   35 1.18644 0.903563  0.161558
Q2FXJ2   35 1.18644 0.903563  0.161558
Q2FZ02   30 1.01695 0.903563  0.161558
Q2G0L3   31 1.05085 0.903563  0.161558
Q2FZH5   28 0.949153 -1.27278  0.943444
Q2FWH4   30 1.01695 0.903563  0.161558
Q2FW49   29 0.983051 -1.27278  0.943444
Q93T05   33 1.11864 0.903563  0.161558
Q2FX73   24 0.813559 -1.27278  0.943444
Q2G239   29 0.966667 -1.27278  0.943444
Q2G121   32 1.06667 0.903563  0.161558
Q2FY11   27 0.9 -1.27278  0.943444
Q2FV11   34 1.13333 0.903563  0.161558
Q2FZ05   32 1.06667 0.903563  0.161558
Q2G253   29 0.966667 -1.27278  0.943444
Q2FW98   29 0.966667 -1.27278  0.943444
Q2G205   30 1 0.903563  0.161558
Q2FVE7   28 0.933333 -1.27278  0.943444
Q2FYD0   25 0.833333 -1.27278  0.943444
Q2FZ19   33 1.1 0.903563  0.161558
Q2G1C7   32 1.06667 0.903563  0.161558
Q2FV60   31 1.03333 0.903563  0.161558
Q2FY64   33 1.1 0.903563  0.161558
Q2FZI9   32 1.06667 0.903563  0.161558
Q2FV57   34 1.11475 0.903563  0.161558
Q2FXA5   44 1.44262 0.903563  0.161558
Q2G2U8   14 0.459016 -1.27278  0.943444
Q2FZP0   30 0.983607 -1.27278  0.943444
Q2FZL7   29 0.95082 -1.27278  0.943444
Q2FZR3   29 0.95082 -1.27278  0.943444
Q2FWA0   31 1.01639 0.903563  0.161558
Q2G090   24 0.786885 -1.27278  0.943444
Q2G1H0   27 0.870968 -1.27278  0.943444
Q2FZP4   32 1.03226 0.903563  0.161558
Q2FUX0   28 0.903226 -1.27278  0.943444
Q2FV86   25 0.806452 -1.27278  0.943444
Q2FV14   30 0.967742 -1.27278  0.943444
Q2FUT2   30 0.967742 -1.27278  0.943444
Q2FZ64   23 0.741935 -1.27278  0.943444
Q2FUW1   26 0.825397 -1.27278  0.943444
Q2FWI0   27 0.857143 -1.27278  0.943444
Q2G2K5   32 1.01587 0.903563  0.161558
Q2FWK6   26 0.825397 -1.27278  0.943444
Q2G0T9   30 0.952381 -1.27278  0.943444
Q2G078   35 1.11111 0.903563  0.161558
Q2G1P3   26 0.825397 -1.27278  0.943444
Q2G274   32 1 0.903563  0.161558
Q2FZD4   38 1.1875 0.903563  0.161558
Q2FYS5   34 1.0625 0.903563  0.161558
Q2G1K5   30 0.9375 -1.27278  0.943444
Q2G1L5   33 1.03125 0.903563  0.161558
Q2G1M9   34 1.0625 0.903563  0.161558
Q2FX67   23 0.71875 -1.27278  0.943444
Q2FZ32   23 0.71875 -1.27278  0.943444
Q2FWH7   22 0.6875 -1.27278  0.943444
Q2FXT8   28 0.861538 -1.27278  0.943444
Q2FUQ3   29 0.892308 -1.27278  0.943444
Q2G1Y6   26 0.8 -1.27278  0.943444
Q2FX68   29 0.892308 -1.27278  0.943444
Q2FWD1   32 0.984615 -1.27278  0.943444
Q2FUZ8   33 1.01538 0.903563  0.161558
Q2G1F5   30 0.923077 -1.27278  0.943444
Q2G2T6   24 0.738462 -1.27278  0.943444
Q2FYD2   28 0.861538 -1.27278  0.943444
Q2FYA1   31 0.953846 -1.27278  0.943444
Q2FY21   32 0.984615 -1.27278  0.943444
Q2FZD3   21 0.646154 -1.27278  0.943444
Q2G1Z4   25 0.769231 -1.27278  0.943444
Q2G0S3   29 0.878788 -1.27278  0.943444
Q2FVQ3   31 0.939394 -1.27278  0.943444
Q2G2J4   27 0.818182 -1.27278  0.943444
Q2G2B8   26 0.787879 -1.27278  0.943444
Q2G0L5   19 0.575758 -1.27278  0.943444
Q2FW72   32 0.969697 -1.27278  0.943444
Q2FYT8   31 0.939394 -1.27278  0.943444
Q2FXM9   32 0.969697 -1.27278  0.943444
Q2G1Y0   30 0.909091 -1.27278  0.943444
Q2G2D0   25 0.757576 -1.27278  0.943444
Q2G2M2   34 1.0303 0.903563  0.161558
Q2G1B7   29 0.878788 -1.27278  0.943444
Q2G1B8   30 0.909091 -1.27278  0.943444
Q2G0M6   35 1.06061 0.903563  0.161558
Q2G1D8   35 1.04478 0.903563  0.161558
Q2FV70   30 0.895522 -1.27278  0.943444
Q2FV72   27 0.80597 -1.27278  0.943444
Q2FVB2   32 0.955224 -1.27278  0.943444
Q2G122   34 1.01493 0.903563  0.161558
Q2G1W2   34 1 0.903563  0.161558
Q2FWW1   23 0.676471 -1.27278  0.943444
Q2G1F4   34 1 0.903563  0.161558
Q2G093   36 1.05882 0.903563  0.161558
Q2FXY7   27 0.794118 -1.27278  0.943444
Q2G1C6   34 1 0.903563  0.161558
Q2FZ20   26 0.764706 -1.27278  0.943444
O50581   25 0.724638 -1.27278  0.943444
Q2G1N1   30 0.869565 -1.27278  0.943444
Q2G188   30 0.857143 -1.27278  0.943444
Q2G296   32 0.914286 -1.27278  0.943444
Q2G2E9   28 0.8 -1.27278  0.943444
Q2G294   29 0.828571 -1.27278  0.943444
Q2FWJ5   31 0.885714 -1.27278  0.943444
Q2FW03   21 0.591549 -1.27278  0.943444
Q2G0N1   27 0.760563 -1.27278  0.943444
Q2FZJ0   33 0.929577 -1.27278  0.943444
Q2FYZ9   33 0.929577 -1.27278  0.943444
Q2FV74   25 0.704225 -1.27278  0.943444
Q2FXP7   27 0.760563 -1.27278  0.943444
Q2FXU1   29 0.816901 -1.27278  0.943444
Q2G1M8   33 0.929577 -1.27278  0.943444
Q2FXY4   36 1.01408 0.903563  0.161558
Q2FZ94   26 0.722222 -1.27278  0.943444
Q2FYI0   28 0.767123 -1.27278  0.943444
Q2FXT9   27 0.739726 -1.27278  0.943444
Q2G0D2   28 0.756757 -1.27278  0.943444
Q2FYB7   24 0.648649 -1.27278  0.943444
Q2FVN8   28 0.756757 -1.27278  0.943444
Q2FZ49   26 0.702703 -1.27278  0.943444
Q2FUW6   28 0.756757 -1.27278  0.943444
Q2G1P7   31 0.837838 -1.27278  0.943444
Q2FW70   27 0.72 -1.27278  0.943444
Q2G0W1   30 0.8 -1.27278  0.943444
Q2G024   25 0.666667 -1.27278  0.943444
Q2G1G8   28 0.746667 -1.27278  0.943444
Q2G1R9   27 0.72 -1.27278  0.943444
O06446   28 0.746667 -1.27278  0.943444
Q2G1C9   27 0.72 -1.27278  0.943444
Q2FXV8   26 0.684211 -1.27278  0.943444
Q2G0P5   22 0.578947 -1.27278  0.943444
Q2FV64   26 0.675325 -1.27278  0.943444
Q2FV87   35 0.897436 -1.27278  0.943444
Q2G1K9   26 0.658228 -1.27278  0.943444
Q2G266   23 0.582278 -1.27278  0.943444
Q59801   31 0.775 -1.27278  0.943444
Q2FXH2   23 0.575 -1.27278  0.943444
Q53727   28 0.691358 -1.27278  0.943444
Q2G2Q0   23 0.567901 -1.27278  0.943444
Q2FZD8   23 0.560976 -1.27278  0.943444
Q2FYS4   27 0.658537 -1.27278  0.943444
Q2G1G2   29 0.707317 -1.27278  0.943444
Q2FXV9   22 0.53012 -1.27278  0.943444
Q2G0L4   18 0.433735 -1.27278  0.943444
Q2FXR8   25 0.60241 -1.27278  0.943444
Q2FYJ0   27 0.650602 -1.27278  0.943444
Q2FZS8   29 0.690476 -1.27278  0.943444
Q2FXN9   24 0.55814 -1.27278  0.943444
Q2FYM1   26 0.604651 -1.27278  0.943444
Q2FVZ5   24 0.55814 -1.27278  0.943444
Q2FVL8   23 0.528736 -1.27278  0.943444
Q2FZ40   32 0.735632 -1.27278  0.943444
Q2FYH5   27 0.613636 -1.27278  0.943444
Q2FXB3   26 0.577778 -1.27278  0.943444
Q2FYS9   25 0.543478 -1.27278  0.943444
Q2G1Q4   26 0.565217 -1.27278  0.943444
Q2FVC3   28 0.608696 -1.27278  0.943444
Q2G046   22 0.473118 -1.27278  0.943444
Q2FWU3   20 0.430108 -1.27278  0.943444
Q2FZ72   27 0.580645 -1.27278  0.943444
Q2FZ82   26 0.55914 -1.27278  0.943444
Q9F1K0   27 0.5625 -1.27278  0.943444
Q2FVV9   29 0.58 -1.27278  0.943444
Q2FZT6   21 0.415842 -1.27278  0.943444
Q2FWU5   21 0.415842 -1.27278  0.943444
Q2FYC8   25 0.490196 -1.27278  0.943444
Q2FZK7   21 0.403846 -1.27278  0.943444
Q2G2C1   23 0.442308 -1.27278  0.943444
Q2FZT5   21 0.392523 -1.27278  0.943444
Q2G0R8   19 0.351852 -1.27278  0.943444
Q2FW95   28 0.518519 -1.27278  0.943444
Q2G0N5   23 0.410714 -1.27278  0.943444
P47768   21 0.368421 -1.27278  0.943444
Q2FXH4   26 0.452174 -1.27278  0.943444
Q2FVM1   25 0.434783 -1.27278  0.943444
```
