## Supplementary Data 3 for "Mining folded proteomes in the era of accurate structure prediction": PF09571.output

```
# cudaSaTabsearch LTYPE = T LORDER = F LSOLN = F
# QUERY ID = PF09571 
# DBFILE = ./tableaux.ascii.DB                                                             
Q2G0V6   0 0 -1.27278 0.943444
Q2G075   0 0 -1.27278 0.943444
Q2G083   0 0 -1.27278 0.943444
Q2FZN3   0 0 -1.27278 0.943444
Q2FY90   0 0 -1.27278 0.943444
Q2FX91   0 0 -1.27278 0.943444
Q2FX54   0 0 -1.27278 0.943444
Q2FYQ4   0 0 -1.27278 0.943444
Q2G284   0 0 -1.27278 0.943444
Q2G0S4   0 0 -1.27278 0.943444
Q2FWM3   0 0 -1.27278 0.943444
Q2FX81   0 0 -1.27278 0.943444
Q2FXC6   0 0 -1.27278 0.943444
Q2FWJ7   0 0 -1.27278 0.943444
Q2FYJ9   0 0 -1.27278 0.943444
Q2G2E6   0 0 -1.27278 0.943444
Q2FWV0   0 0 -1.27278 0.943444
Q2FZC3   0 0 -1.27278 0.943444
Q2FVH9   0 0 -1.27278 0.943444
Q2FXQ5   0 0 -1.27278 0.943444
Q2FZU4   0 0 -1.27278 0.943444
Q2FYF8   0 0 -1.27278 0.943444
Q2FUR4   0 0 -1.27278 0.943444
Q2FYI2   0 0 -1.27278 0.943444
Q2FYY2   0 0 -1.27278 0.943444
Q2FW58   0 0 -1.27278 0.943444
P0C7Z3   0 0 -1.27278 0.943444
Q2G0T2   0 0 -1.27278 0.943444
Q2G1G9   0 0 -1.27278 0.943444
Q2FVJ0   0 0 -1.27278 0.943444
Q2FZ80   0 0 -1.27278 0.943444
Q2G1R4   0 0 -1.27278 0.943444
Q2FW02   0 0 -1.27278 0.943444
Q2G1X3   0 0 -1.27278 0.943444
Q2FWW4   0 0 -1.27278 0.943444
Q2FZE1   0 0 -1.27278 0.943444
Q2FY31   0 0 -1.27278 0.943444
Q2G018   0 0 -1.27278 0.943444
Q2FZI0   0 0 -1.27278 0.943444
Q2FUZ7   0 0 -1.27278 0.943444
Q2G250   0 0 -1.27278 0.943444
Q2FWU8   0 0 -1.27278 0.943444
Q2FYX5   0 0 -1.27278 0.943444
Q2FZY2   0 0 -1.27278 0.943444
Q2FZX8   0 0 -1.27278 0.943444
Q2FUY8   0 0 -1.27278 0.943444
Q2FV73   0 0 -1.27278 0.943444
Q2G0C5   0 0 -1.27278 0.943444
Q2FZ52   0 0 -1.27278 0.943444
Q2FVK6   0 0 -1.27278 0.943444
Q2G0Z3   0 0 -1.27278 0.943444
Q2FZJ8   0 0 -1.27278 0.943444
Q2FY57   0 0 -1.27278 0.943444
Q2G0W3   0 0 -1.27278 0.943444
Q2G0I2   0 0 -1.27278 0.943444
Q2FYX1   0 0 -1.27278 0.943444
Q2G0H2   0 0 -1.27278 0.943444
Q2FWJ8   0 0 -1.27278 0.943444
Q2FWZ7   0 0 -1.27278 0.943444
Q2FV04   0 0 -1.27278 0.943444
Q2G0H6   0 0 -1.27278 0.943444
Q2G291   0 0 -1.27278 0.943444
Q2G1A7   0 0 -1.27278 0.943444
Q2FVS8   0 0 -1.27278 0.943444
Q2FZ26   0 0 -1.27278 0.943444
Q2FXJ3   0 0 -1.27278 0.943444
Q2G231   0 0 -1.27278 0.943444
Q2G2N0   0 0 -1.27278 0.943444
Q2G2I2   0 0 -1.27278 0.943444
Q2FYU3   0 0 -1.27278 0.943444
Q2FWY5   0 0 -1.27278 0.943444
Q2G2E3   0 0 -1.27278 0.943444
Q2FV09   0 0 -1.27278 0.943444
Q2FX72   0 0 -1.27278 0.943444
Q2FWA3   0 0 -1.27278 0.943444
Q2FWF2   0 0 -1.27278 0.943444
Q2G0E4   0 0 -1.27278 0.943444
Q2G251   0 0 -1.27278 0.943444
P0C818   0 0 -1.27278 0.943444
Q2FXQ2   0 0 -1.27278 0.943444
Q2FXD4   0 0 -1.27278 0.943444
Q2G014   0 0 -1.27278 0.943444
Q2FWI9   0 0 -1.27278 0.943444
Q2FX79   0 0 -1.27278 0.943444
Q2FVP7   0 0 -1.27278 0.943444
Q2FZN4   0 0 -1.27278 0.943444
Q2FWU6   0 0 -1.27278 0.943444
Q2G2Y1   0 0 -1.27278 0.943444
Q2FYF6   0 0 -1.27278 0.943444
Q2FXK0   0 0 -1.27278 0.943444
Q2FVI9   0 0 -1.27278 0.943444
Q2G246   0 0 -1.27278 0.943444
Q2G053   0 0 -1.27278 0.943444
Q2FWK8   0 0 -1.27278 0.943444
Q2FXL8   0 0 -1.27278 0.943444
Q2G0Q4   0 0 -1.27278 0.943444
Q2FVB7   0 0 -1.27278 0.943444
Q2FYD6   0 0 -1.27278 0.943444
Q2FXK9   0 0 -1.27278 0.943444
Q2FV78   0 0 -1.27278 0.943444
Q2FXG4   0 0 -1.27278 0.943444
Q2G0C8   0 0 -1.27278 0.943444
Q2FWU9   0 0 -1.27278 0.943444
Q2FUX2   0 0 -1.27278 0.943444
Q2FYI8   0 0 -1.27278 0.943444
Q2FXA1   0 0 -1.27278 0.943444
Q2FV49   0 0 -1.27278 0.943444
Q2G1S0   0 0 -1.27278 0.943444
Q2G0G0   0 0 -1.27278 0.943444
P0C805   0 0 -1.27278 0.943444
Q2FWV9   0 0 -1.27278 0.943444
Q2G152   0 0 -1.27278 0.943444
Q2FX48   0 0 -1.27278 0.943444
Q2FXS5   0 0 -1.27278 0.943444
Q2FWL4   0 0 -1.27278 0.943444
P0C7Y1   0 0 -1.27278 0.943444
Q2FXA2   0 0 -1.27278 0.943444
Q2FY96   0 0 -1.27278 0.943444
Q2FVJ3   0 0 -1.27278 0.943444
Q2FZ24   0 0 -1.27278 0.943444
Q2G1X4   0 0 -1.27278 0.943444
Q2FYM6   0 0 -1.27278 0.943444
Q2FWX6   0 0 -1.27278 0.943444
Q2G1D2   0 0 -1.27278 0.943444
Q2FWC0   0 0 -1.27278 0.943444
Q2FZG7   0 0 -1.27278 0.943444
Q2G2P1   0 0 -1.27278 0.943444
Q2G1M4   0 0 -1.27278 0.943444
Q2FX29   0 0 -1.27278 0.943444
Q2FUZ3   0 0 -1.27278 0.943444
Q2FVZ9   0 0 -1.27278 0.943444
Q2G2N3   0 0 -1.27278 0.943444
Q2G237   0 0 -1.27278 0.943444
Q2FXN5   0 0 -1.27278 0.943444
Q2FYP7   0 0 -1.27278 0.943444
Q2FWC8   0 0 -1.27278 0.943444
Q2G209   0 0 -1.27278 0.943444
Q2FXX7   0 0 -1.27278 0.943444
Q2FV05   0 0 -1.27278 0.943444
Q2FWM8   0 0 -1.27278 0.943444
Q2FV00   0 0 -1.27278 0.943444
Q2FZF2   0 0 -1.27278 0.943444
Q2FV80   0 0 -1.27278 0.943444
Q2FZZ7   0 0 -1.27278 0.943444
Q2FWH8   0 0 -1.27278 0.943444
Q2FVS5   0 0 -1.27278 0.943444
Q2FWY0   0 0 -1.27278 0.943444
Q2FZM3   0 0 -1.27278 0.943444
Q2FZW8   0 0 -1.27278 0.943444
Q2FVY7   0 0 -1.27278 0.943444
Q2FXJ1   0 0 -1.27278 0.943444
Q2G0T7   0 0 -1.27278 0.943444
Q2FW40   0 0 -1.27278 0.943444
Q2FYU9   0 0 -1.27278 0.943444
Q2FUR0   0 0 -1.27278 0.943444
Q2G215   0 0 -1.27278 0.943444
Q2G169   0 0 -1.27278 0.943444
Q2G034   0 0 -1.27278 0.943444
Q2FUV8   1 0.0869565 -1.27278 0.943444
Q2FW44   2 0.173913 -1.27278 0.943444
Q2FYJ8   0 0 -1.27278 0.943444
Q2FVR6   2 0.173913 -1.27278 0.943444
Q2G183   2 0.173913 -1.27278 0.943444
Q2G0S1   1 0.0869565 -1.27278 0.943444
Q2FX83   0 0 -1.27278 0.943444
Q2FYF7   2 0.173913 -1.27278 0.943444
Q2G166   2 0.173913 -1.27278 0.943444
Q2FX20   2 0.173913 -1.27278 0.943444
Q2G020   2 0.173913 -1.27278 0.943444
Q2FVC0   2 0.173913 -1.27278 0.943444
Q2FVD1   0 0 -1.27278 0.943444
Q2FWH1   1 0.0869565 -1.27278 0.943444
Q2FYX2   1 0.0869565 -1.27278 0.943444
Q2FZB5   2 0.173913 -1.27278 0.943444
Q2G0G8   2 0.173913 -1.27278 0.943444
P0A0I4   2 0.173913 -1.27278 0.943444
Q2G2C6   2 0.173913 -1.27278 0.943444
Q2FVB1   2 0.173913 -1.27278 0.943444
Q2FYN1   1 0.0869565 -1.27278 0.943444
Q2FV79   2 0.173913 -1.27278 0.943444
Q2FVU9   2 0.173913 -1.27278 0.943444
Q2G0W5   2 0.173913 -1.27278 0.943444
Q2FW60   1 0.0869565 -1.27278 0.943444
Q2G269   2 0.173913 -1.27278 0.943444
Q2FZS1   2 0.173913 -1.27278 0.943444
Q2G1Y3   2 0.173913 -1.27278 0.943444
Q2FWA4   2 0.173913 -1.27278 0.943444
Q2G0C0   1 0.0869565 -1.27278 0.943444
Q2G2J6   0 0 -1.27278 0.943444
Q2G1R2   2 0.173913 -1.27278 0.943444
Q2FXY8   2 0.173913 -1.27278 0.943444
Q2FYL2   2 0.173913 -1.27278 0.943444
Q2FYS3   0 0 -1.27278 0.943444
Q2FXS0   2 0.173913 -1.27278 0.943444
Q2FWA7   0 0 -1.27278 0.943444
Q2FWV8   2 0.173913 -1.27278 0.943444
Q2G279   2 0.173913 -1.27278 0.943444
Q2FYB5   1 0.0869565 -1.27278 0.943444
Q2G175   1 0.0869565 -1.27278 0.943444
Q2FZ07   1 0.0869565 -1.27278 0.943444
Q2FVG7   2 0.173913 -1.27278 0.943444
Q2G2P3   2 0.173913 -1.27278 0.943444
Q2FZA3   2 0.173913 -1.27278 0.943444
Q2FYE1   1 0.0869565 -1.27278 0.943444
Q2G2F8   0 0 -1.27278 0.943444
Q2FWS8   0 0 -1.27278 0.943444
Q2FXD8   2 0.173913 -1.27278 0.943444
Q2FX46   2 0.173913 -1.27278 0.943444
Q2FYB4   2 0.173913 -1.27278 0.943444
Q2FYC0   2 0.173913 -1.27278 0.943444
Q2FUY5   2 0.173913 -1.27278 0.943444
Q2FYF2   0 0 -1.27278 0.943444
Q2G0R4   0 0 -1.27278 0.943444
Q2G1L1   2 0.173913 -1.27278 0.943444
Q2FYB0   1 0.0869565 -1.27278 0.943444
Q2FWW5   2 0.173913 -1.27278 0.943444
Q2FX04   2 0.173913 -1.27278 0.943444
Q2FV33   2 0.173913 -1.27278 0.943444
Q2FUX6   2 0.173913 -1.27278 0.943444
Q2FVP5   0 0 -1.27278 0.943444
Q2G0W7   2 0.173913 -1.27278 0.943444
Q2FXV1   1 0.0869565 -1.27278 0.943444
Q2G096   2 0.173913 -1.27278 0.943444
Q2FV68   2 0.173913 -1.27278 0.943444
Q2FVY6   2 0.173913 -1.27278 0.943444
Q2FYY0   2 0.173913 -1.27278 0.943444
Q2G005   2 0.173913 -1.27278 0.943444
Q2G2B4   1 0.0869565 -1.27278 0.943444
Q2FVZ7   2 0.173913 -1.27278 0.943444
Q2FW55   2 0.173913 -1.27278 0.943444
Q2FV92   2 0.173913 -1.27278 0.943444
Q2FYV9   2 0.173913 -1.27278 0.943444
Q2FW74   2 0.173913 -1.27278 0.943444
Q2FVK9   2 0.173913 -1.27278 0.943444
Q2FZA4   2 0.173913 -1.27278 0.943444
Q2FV25   0 0 -1.27278 0.943444
Q2FYG8   2 0.173913 -1.27278 0.943444
Q2G216   2 0.173913 -1.27278 0.943444
Q2FZ69   1 0.0869565 -1.27278 0.943444
Q2FV97   2 0.173913 -1.27278 0.943444
Q2FZ95   1 0.0869565 -1.27278 0.943444
Q2FZN8   2 0.173913 -1.27278 0.943444
Q2FZG2   2 0.173913 -1.27278 0.943444
Q2G259   2 0.173913 -1.27278 0.943444
Q2FYB6   2 0.173913 -1.27278 0.943444
Q2FZD1   2 0.173913 -1.27278 0.943444
Q2FYT6   2 0.173913 -1.27278 0.943444
Q2G0Y2   2 0.173913 -1.27278 0.943444
Q2FWZ1   2 0.173913 -1.27278 0.943444
Q2FVC8   2 0.173913 -1.27278 0.943444
Q2G2H1   2 0.173913 -1.27278 0.943444
Q2FY47   1 0.0869565 -1.27278 0.943444
Q2FX78   2 0.173913 -1.27278 0.943444
Q2FX47   2 0.173913 -1.27278 0.943444
Q2FZA7   1 0.0869565 -1.27278 0.943444
Q2FV32   2 0.173913 -1.27278 0.943444
Q2FYE6   0 0 -1.27278 0.943444
Q2FZ41   2 0.173913 -1.27278 0.943444
Q2FYG3   2 0.173913 -1.27278 0.943444
Q2FX01   2 0.173913 -1.27278 0.943444
Q2FXU6   2 0.173913 -1.27278 0.943444
Q2FYL7   1 0.0869565 -1.27278 0.943444
Q2FWQ3   2 0.173913 -1.27278 0.943444
Q2FZY9   1 0.0869565 -1.27278 0.943444
Q2FV50   2 0.173913 -1.27278 0.943444
Q2FUY7   2 0.173913 -1.27278 0.943444
Q2FXP6   2 0.173913 -1.27278 0.943444
Q2G1S9   2 0.173913 -1.27278 0.943444
Q2FX18   2 0.173913 -1.27278 0.943444
Q2FYU0   0 0 -1.27278 0.943444
Q2FXZ7   4 0.333333 -1.27278 0.943444
Q2G051   4 0.333333 -1.27278 0.943444
Q2FWS3   4 0.333333 -1.27278 0.943444
Q2FW14   4 0.333333 -1.27278 0.943444
Q2FYD7   3 0.25 -1.27278 0.943444
Q9RQP8   4 0.333333 -1.27278 0.943444
Q2FZK2   4 0.333333 -1.27278 0.943444
Q2FWI7   3 0.25 -1.27278 0.943444
Q2G182   5 0.416667 -1.27278 0.943444
Q2FYT7   5 0.416667 -1.27278 0.943444
Q2FV46   4 0.333333 -1.27278 0.943444
Q2FY58   2 0.166667 -1.27278 0.943444
Q2FX06   2 0.166667 -1.27278 0.943444
Q2FZH0   4 0.333333 -1.27278 0.943444
Q2FUZ4   6 0.5 -1.27278 0.943444
Q2G102   4 0.333333 -1.27278 0.943444
Q2G1R8   3 0.25 -1.27278 0.943444
Q2G2J1   5 0.416667 -1.27278 0.943444
Q2FX71   4 0.333333 -1.27278 0.943444
Q2FUZ5   5 0.416667 -1.27278 0.943444
Q2FYP5   4 0.333333 -1.27278 0.943444
Q2G048   0 0 -1.27278 0.943444
Q2FUQ0   5 0.416667 -1.27278 0.943444
Q2FWS7   5 0.416667 -1.27278 0.943444
Q2FV65   2 0.166667 -1.27278 0.943444
Q2G125   2 0.166667 -1.27278 0.943444
Q2FYT2   3 0.25 -1.27278 0.943444
Q2FVH7   2 0.166667 -1.27278 0.943444
Q2G127   4 0.333333 -1.27278 0.943444
Q2FYI5   2 0.166667 -1.27278 0.943444
Q2FYX4   5 0.416667 -1.27278 0.943444
Q2G0M3   6 0.5 -1.27278 0.943444
Q2FW87   4 0.333333 -1.27278 0.943444
Q2G211   2 0.166667 -1.27278 0.943444
Q2FXR5   3 0.25 -1.27278 0.943444
Q2FWR5   5 0.416667 -1.27278 0.943444
Q2FYD5   3 0.25 -1.27278 0.943444
Q2FY94   2 0.166667 -1.27278 0.943444
Q2G2W8   5 0.416667 -1.27278 0.943444
Q2FZL9   5 0.416667 -1.27278 0.943444
Q2FYT9   5 0.416667 -1.27278 0.943444
Q2FX44   3 0.25 -1.27278 0.943444
Q2FXB2   2 0.166667 -1.27278 0.943444
Q2FVF6   4 0.333333 -1.27278 0.943444
Q2G2F6   2 0.166667 -1.27278 0.943444
Q2G2C3   2 0.166667 -1.27278 0.943444
Q2FYA5   5 0.416667 -1.27278 0.943444
Q2FYB1   3 0.25 -1.27278 0.943444
Q2G011   3 0.25 -1.27278 0.943444
Q2FV29   2 0.166667 -1.27278 0.943444
Q2FVW1   3 0.25 -1.27278 0.943444
Q2FYA4   3 0.25 -1.27278 0.943444
Q2FY26   5 0.416667 -1.27278 0.943444
Q2FXC1   4 0.333333 -1.27278 0.943444
Q2G2T0   4 0.333333 -1.27278 0.943444
Q2FY62   1 0.0833333 -1.27278 0.943444
Q2G2K4   6 0.5 -1.27278 0.943444
Q2FW65   4 0.333333 -1.27278 0.943444
Q2FY05   6 0.5 -1.27278 0.943444
Q2FV96   4 0.333333 -1.27278 0.943444
Q2G1S7   2 0.166667 -1.27278 0.943444
Q2FWS9   4 0.333333 -1.27278 0.943444
Q2G180   5 0.416667 -1.27278 0.943444
Q2G0L6   4 0.333333 -1.27278 0.943444
Q2G189   2 0.166667 -1.27278 0.943444
Q2FYD9   2 0.166667 -1.27278 0.943444
Q2FWM6   2 0.166667 -1.27278 0.943444
Q2FXA6   2 0.166667 -1.27278 0.943444
Q2G0U8   3 0.25 -1.27278 0.943444
Q2FXD9   2 0.166667 -1.27278 0.943444
Q2FWF9   0 0 -1.27278 0.943444
Q2FXS3   4 0.333333 -1.27278 0.943444
Q2FXX6   3 0.25 -1.27278 0.943444
Q2FWU2   6 0.5 -1.27278 0.943444
Q2FXD5   5 0.416667 -1.27278 0.943444
Q2FZK8   6 0.5 -1.27278 0.943444
Q2FV15   4 0.333333 -1.27278 0.943444
Q2FZZ5   4 0.333333 -1.27278 0.943444
Q2FW48   4 0.333333 -1.27278 0.943444
Q2FYB3   5 0.416667 -1.27278 0.943444
Q2FWT5   4 0.333333 -1.27278 0.943444
Q2FVH4   3 0.25 -1.27278 0.943444
Q2FWP4   5 0.416667 -1.27278 0.943444
Q2FYX9   6 0.5 -1.27278 0.943444
Q2G1U7   2 0.166667 -1.27278 0.943444
Q2FXY6   4 0.333333 -1.27278 0.943444
Q2FYT1   2 0.166667 -1.27278 0.943444
Q2G244   4 0.333333 -1.27278 0.943444
Q2FX30   2 0.166667 -1.27278 0.943444
Q2FVZ3   3 0.25 -1.27278 0.943444
Q2FWP5   3 0.25 -1.27278 0.943444
Q2FX41   4 0.333333 -1.27278 0.943444
Q2G2R5   3 0.25 -1.27278 0.943444
Q2G2S3   8 0.64 -1.27278 0.943444
Q2G004   3 0.24 -1.27278 0.943444
Q2FWV1   6 0.48 -1.27278 0.943444
Q2G003   9 0.72 -1.27278 0.943444
Q2FZV3   4 0.32 -1.27278 0.943444
Q2G026   5 0.4 -1.27278 0.943444
Q2FXG7   4 0.32 -1.27278 0.943444
Q2FYL8   2 0.16 -1.27278 0.943444
Q2FZB6   2 0.16 -1.27278 0.943444
Q2FZE4   7 0.56 -1.27278 0.943444
Q2FX11   7 0.56 -1.27278 0.943444
Q2G0Y3   7 0.56 -1.27278 0.943444
Q2FZW7   3 0.24 -1.27278 0.943444
Q2FX21   8 0.64 -1.27278 0.943444
Q2G092   11 0.88 -1.27278 0.943444
Q2FZB7   4 0.32 -1.27278 0.943444
Q2G0J9   8 0.64 -1.27278 0.943444
Q2G1X2   4 0.32 -1.27278 0.943444
Q2FZD6   5 0.4 -1.27278 0.943444
Q2FW67   8 0.64 -1.27278 0.943444
Q2G111   7 0.56 -1.27278 0.943444
Q2G2Y4   5 0.4 -1.27278 0.943444
Q2FY38   4 0.32 -1.27278 0.943444
Q2FWJ0   7 0.56 -1.27278 0.943444
Q2G2T5   5 0.4 -1.27278 0.943444
Q2FVG6   4 0.32 -1.27278 0.943444
Q2G1V8   5 0.4 -1.27278 0.943444
Q2G1L0   5 0.4 -1.27278 0.943444
Q2FXD6   7 0.56 -1.27278 0.943444
P0C948   3 0.24 -1.27278 0.943444
Q2G1M2   5 0.4 -1.27278 0.943444
Q2FVW8   5 0.4 -1.27278 0.943444
Q2FX24   4 0.32 -1.27278 0.943444
Q2FWS4   6 0.48 -1.27278 0.943444
Q2FYQ3   3 0.24 -1.27278 0.943444
Q2G254   7 0.56 -1.27278 0.943444
Q2FWB4   3 0.24 -1.27278 0.943444
Q2FUP8   6 0.48 -1.27278 0.943444
Q2FZC2   5 0.4 -1.27278 0.943444
Q2FYE4   7 0.56 -1.27278 0.943444
Q2FWS2   7 0.56 -1.27278 0.943444
Q2FY03   8 0.64 -1.27278 0.943444
Q2FVS6   6 0.48 -1.27278 0.943444
Q2FXV2   2 0.16 -1.27278 0.943444
Q2G2L6   5 0.4 -1.27278 0.943444
Q2G2I5   3 0.24 -1.27278 0.943444
Q2FYA2   5 0.4 -1.27278 0.943444
Q2FWV7   3 0.24 -1.27278 0.943444
Q2FXE7   6 0.48 -1.27278 0.943444
Q2G0J6   3 0.24 -1.27278 0.943444
Q2FUU4   8 0.64 -1.27278 0.943444
Q2FVJ4   5 0.4 -1.27278 0.943444
Q2FZM9   4 0.32 -1.27278 0.943444
Q2FZ51   8 0.64 -1.27278 0.943444
Q2FY22   6 0.48 -1.27278 0.943444
Q2G2Q1   5 0.4 -1.27278 0.943444
Q2G109   5 0.4 -1.27278 0.943444
Q2G1D6   6 0.48 -1.27278 0.943444
Q2FVC9   4 0.32 -1.27278 0.943444
Q2G2R6   9 0.72 -1.27278 0.943444
Q2FZ85   6 0.48 -1.27278 0.943444
Q2FVK4   9 0.72 -1.27278 0.943444
Q2G1V9   4 0.32 -1.27278 0.943444
Q2G2H6   3 0.24 -1.27278 0.943444
Q2FWS6   8 0.64 -1.27278 0.943444
Q2FZW4   8 0.64 -1.27278 0.943444
Q2G1M3   5 0.4 -1.27278 0.943444
Q2G1M0   8 0.64 -1.27278 0.943444
Q2G1Y9   5 0.4 -1.27278 0.943444
Q2FX45   6 0.48 -1.27278 0.943444
Q2FWP8   4 0.32 -1.27278 0.943444
Q2FYP4   6 0.48 -1.27278 0.943444
Q2FYL1   10 0.8 -1.27278 0.943444
Q2G1L4   8 0.64 -1.27278 0.943444
Q2FUQ7   5 0.4 -1.27278 0.943444
Q2G247   2 0.16 -1.27278 0.943444
Q2FVV0   6 0.48 -1.27278 0.943444
Q2FYU6   7 0.56 -1.27278 0.943444
Q2G2N6   7 0.56 -1.27278 0.943444
Q2FXC9   5 0.4 -1.27278 0.943444
Q2FX42   5 0.4 -1.27278 0.943444
Q2FX26   7 0.56 -1.27278 0.943444
Q2FWF3   2 0.16 -1.27278 0.943444
Q2FZY1   5 0.4 -1.27278 0.943444
Q2FW15   10 0.769231 -1.27278 0.943444
P0A0G2   7 0.538462 -1.27278 0.943444
Q2G2G5   6 0.461538 -1.27278 0.943444
Q2FY39   7 0.538462 -1.27278 0.943444
Q2G0B5   5 0.384615 -1.27278 0.943444
Q2FZI1   10 0.769231 -1.27278 0.943444
Q2FUQ6   7 0.538462 -1.27278 0.943444
Q2FVR5   10 0.769231 -1.27278 0.943444
Q2G2W6   6 0.461538 -1.27278 0.943444
Q2FZR8   7 0.538462 -1.27278 0.943444
Q2FVY8   11 0.846154 -1.27278 0.943444
Q2FZ60   8 0.615385 -1.27278 0.943444
Q2FV82   9 0.692308 -1.27278 0.943444
Q2FX23   11 0.846154 -1.27278 0.943444
Q2G1G3   5 0.384615 -1.27278 0.943444
P68805   6 0.461538 -1.27278 0.943444
Q2FVL0   15 1.15385 0.903563 0.161558
Q2G2J0   5 0.384615 -1.27278 0.943444
Q2FZF1   10 0.769231 -1.27278 0.943444
Q2FXU9   6 0.461538 -1.27278 0.943444
Q2G1A2   18 1.38462 0.903563 0.161558
Q2G1C3   7 0.538462 -1.27278 0.943444
Q2G1D4   6 0.461538 -1.27278 0.943444
Q2G0A8   6 0.461538 -1.27278 0.943444
Q2FVC7   4 0.307692 -1.27278 0.943444
Q2G133   8 0.615385 -1.27278 0.943444
Q2FY86   12 0.923077 -1.27278 0.943444
Q2FX92   8 0.615385 -1.27278 0.943444
Q2FW47   2 0.153846 -1.27278 0.943444
Q2G1T9   6 0.461538 -1.27278 0.943444
Q2FVU8   3 0.230769 -1.27278 0.943444
Q2FVD7   11 0.846154 -1.27278 0.943444
Q2FX55   7 0.538462 -1.27278 0.943444
Q2FVD3   8 0.615385 -1.27278 0.943444
Q2G2B5   3 0.230769 -1.27278 0.943444
Q2FWV6   5 0.384615 -1.27278 0.943444
Q2FW29   10 0.769231 -1.27278 0.943444
Q2G0W6   2 0.153846 -1.27278 0.943444
Q2FVD2   10 0.769231 -1.27278 0.943444
Q2FWR8   5 0.384615 -1.27278 0.943444
Q2FXA0   11 0.846154 -1.27278 0.943444
Q2FZB4   10 0.769231 -1.27278 0.943444
Q2FX37   6 0.461538 -1.27278 0.943444
Q2FX13   3 0.230769 -1.27278 0.943444
Q2FWD8   7 0.538462 -1.27278 0.943444
Q2G108   4 0.307692 -1.27278 0.943444
Q2G2V4   6 0.461538 -1.27278 0.943444
Q2FZW2   7 0.538462 -1.27278 0.943444
Q2FYY4   8 0.615385 -1.27278 0.943444
Q2FYB8   4 0.307692 -1.27278 0.943444
Q2FWC2   9 0.692308 -1.27278 0.943444
Q2FYE8   4 0.307692 -1.27278 0.943444
Q2FXK5   7 0.538462 -1.27278 0.943444
Q2FWT0   9 0.692308 -1.27278 0.943444
Q2FW19   5 0.384615 -1.27278 0.943444
Q2G100   7 0.538462 -1.27278 0.943444
Q2FYY3   9 0.692308 -1.27278 0.943444
Q2FZ01   7 0.538462 -1.27278 0.943444
Q2FYY1   8 0.615385 -1.27278 0.943444
Q2G103   7 0.538462 -1.27278 0.943444
Q2FV12   7 0.538462 -1.27278 0.943444
Q2FWQ1   8 0.615385 -1.27278 0.943444
Q2FYY5   8 0.615385 -1.27278 0.943444
Q2G207   8 0.615385 -1.27278 0.943444
Q2G1Y8   11 0.846154 -1.27278 0.943444
Q2FWZ8   6 0.461538 -1.27278 0.943444
Q2G0Z8   5 0.384615 -1.27278 0.943444
Q2G2F7   8 0.615385 -1.27278 0.943444
Q2FYH9   6 0.461538 -1.27278 0.943444
Q2FWB7   9 0.692308 -1.27278 0.943444
Q2FYN2   8 0.592593 -1.27278 0.943444
Q2FVQ6   10 0.740741 -1.27278 0.943444
Q2FWX3   7 0.518519 -1.27278 0.943444
Q2G187   5 0.37037 -1.27278 0.943444
Q2FW05   8 0.592593 -1.27278 0.943444
Q2FYC3   10 0.740741 -1.27278 0.943444
Q2FZJ2   10 0.740741 -1.27278 0.943444
Q2G0D6   8 0.592593 -1.27278 0.943444
Q2FWP7   10 0.740741 -1.27278 0.943444
Q2FX31   16 1.18519 0.903563 0.161558
Q2FVZ6   4 0.296296 -1.27278 0.943444
Q2G2A2   8 0.592593 -1.27278 0.943444
Q2FWQ8   8 0.592593 -1.27278 0.943444
Q2FVM9   8 0.592593 -1.27278 0.943444
Q2FYD1   13 0.962963 -1.27278 0.943444
Q2FYN3   6 0.444444 -1.27278 0.943444
Q2FYI3   9 0.666667 -1.27278 0.943444
Q2G022   16 1.18519 0.903563 0.161558
Q2G1Q3   6 0.444444 -1.27278 0.943444
Q2FX58   6 0.444444 -1.27278 0.943444
Q2G2V1   16 1.18519 0.903563 0.161558
Q2FVV5   9 0.666667 -1.27278 0.943444
Q2FZC0   14 1.03704 0.903563 0.161558
Q2FV63   13 0.962963 -1.27278 0.943444
Q2FWG9   7 0.518519 -1.27278 0.943444
Q2FZA5   10 0.740741 -1.27278 0.943444
Q2FX60   12 0.888889 -1.27278 0.943444
Q2G2I8   14 1.03704 0.903563 0.161558
Q2G2Y5   13 0.962963 -1.27278 0.943444
Q2G2Y2   10 0.740741 -1.27278 0.943444
Q2FWA6   12 0.888889 -1.27278 0.943444
Q2FWL8   18 1.33333 0.903563 0.161558
Q2FY95   10 0.740741 -1.27278 0.943444
Q2FYC5   12 0.888889 -1.27278 0.943444
Q2FV43   7 0.518519 -1.27278 0.943444
Q2FVU0   8 0.592593 -1.27278 0.943444
Q2FZG5   9 0.666667 -1.27278 0.943444
Q2G2H9   6 0.444444 -1.27278 0.943444
Q2G1D1   12 0.888889 -1.27278 0.943444
Q2FWU7   12 0.888889 -1.27278 0.943444
P60647   6 0.444444 -1.27278 0.943444
Q2FUR7   12 0.888889 -1.27278 0.943444
Q2FWQ2   17 1.25926 0.903563 0.161558
Q2G2M4   13 0.962963 -1.27278 0.943444
Q2G104   9 0.666667 -1.27278 0.943444
Q2FX76   7 0.518519 -1.27278 0.943444
Q2G2Q4   13 0.962963 -1.27278 0.943444
Q2FXQ1   8 0.592593 -1.27278 0.943444
Q2FX80   9 0.666667 -1.27278 0.943444
Q2FZN6   8 0.592593 -1.27278 0.943444
Q2G009   8 0.592593 -1.27278 0.943444
Q2G021   12 0.888889 -1.27278 0.943444
Q2FWH0   12 0.888889 -1.27278 0.943444
Q2FXQ0   9 0.666667 -1.27278 0.943444
Q2FX64   7 0.518519 -1.27278 0.943444
Q2FY98   4 0.296296 -1.27278 0.943444
Q2FWK5   15 1.11111 0.903563 0.161558
Q2FYK1   6 0.444444 -1.27278 0.943444
Q2FXF0   9 0.666667 -1.27278 0.943444
Q2FY70   11 0.814815 -1.27278 0.943444
Q2G114   10 0.740741 -1.27278 0.943444
Q2FX38   10 0.740741 -1.27278 0.943444
Q2FUP9   11 0.814815 -1.27278 0.943444
Q2FVV3   11 0.814815 -1.27278 0.943444
Q2G113   15 1.11111 0.903563 0.161558
Q2FWB2   14 1.03704 0.903563 0.161558
Q2FWT6   9 0.666667 -1.27278 0.943444
Q2FW28   9 0.666667 -1.27278 0.943444
Q2FUQ9   6 0.444444 -1.27278 0.943444
Q2FY00   6 0.444444 -1.27278 0.943444
Q2G040   6 0.444444 -1.27278 0.943444
Q2FX35   11 0.814815 -1.27278 0.943444
Q2FYW9   7 0.5 -1.27278 0.943444
Q2G2N8   8 0.571429 -1.27278 0.943444
Q2G1V7   13 0.928571 -1.27278 0.943444
Q2G0C3   9 0.642857 -1.27278 0.943444
Q2FVW0   11 0.785714 -1.27278 0.943444
Q2FUS4   12 0.857143 -1.27278 0.943444
Q2FVP6   7 0.5 -1.27278 0.943444
Q2FZK1   8 0.571429 -1.27278 0.943444
Q2FXY2   16 1.14286 0.903563 0.161558
Q2FYX3   15 1.07143 0.903563 0.161558
Q2FZ86   14 1 0.903563 0.161558
Q2FUV7   9 0.642857 -1.27278 0.943444
Q2FX70   10 0.714286 -1.27278 0.943444
Q2G1Y1   11 0.785714 -1.27278 0.943444
Q2FVT9   12 0.857143 -1.27278 0.943444
Q2G2K3   11 0.785714 -1.27278 0.943444
P72358   8 0.571429 -1.27278 0.943444
Q2G192   9 0.642857 -1.27278 0.943444
Q2FYX6   18 1.28571 0.903563 0.161558
Q2FXW0   6 0.428571 -1.27278 0.943444
Q2G202   11 0.785714 -1.27278 0.943444
Q2FYW7   5 0.357143 -1.27278 0.943444
Q2G2M0   11 0.785714 -1.27278 0.943444
Q2FXT7   10 0.714286 -1.27278 0.943444
Q2FX59   10 0.714286 -1.27278 0.943444
Q2G0X2   8 0.571429 -1.27278 0.943444
Q2FWR6   21 1.5 0.903563 0.161558
Q2FW22   17 1.21429 0.903563 0.161558
Q2FZH4   14 1 0.903563 0.161558
Q2FYZ1   7 0.5 -1.27278 0.943444
Q2G2W7   13 0.928571 -1.27278 0.943444
Q2G2I4   11 0.785714 -1.27278 0.943444
Q2FZP5   13 0.928571 -1.27278 0.943444
Q2FWQ7   15 1.07143 0.903563 0.161558
Q2G1W9   10 0.714286 -1.27278 0.943444
Q2FWF7   8 0.571429 -1.27278 0.943444
Q2FYM9   20 1.42857 0.903563 0.161558
Q2FXV0   11 0.785714 -1.27278 0.943444
Q2FWW2   13 0.928571 -1.27278 0.943444
Q2FVS2   11 0.785714 -1.27278 0.943444
Q2G007   13 0.928571 -1.27278 0.943444
Q2FYA7   18 1.28571 0.903563 0.161558
Q2G0K0   20 1.42857 0.903563 0.161558
Q2FXS9   17 1.21429 0.903563 0.161558
Q2G249   18 1.28571 0.903563 0.161558
Q2G008   21 1.5 0.903563 0.161558
Q2FZD5   11 0.785714 -1.27278 0.943444
Q2FZG0   7 0.5 -1.27278 0.943444
Q2FX28   13 0.928571 -1.27278 0.943444
Q2FXI4   21 1.5 0.903563 0.161558
Q2G176   10 0.714286 -1.27278 0.943444
Q2G116   12 0.857143 -1.27278 0.943444
Q2FXF2   10 0.714286 -1.27278 0.943444
Q2G260   10 0.714286 -1.27278 0.943444
Q2G213   6 0.428571 -1.27278 0.943444
Q2G173   12 0.857143 -1.27278 0.943444
Q2FV71   11 0.785714 -1.27278 0.943444
Q2FWY8   6 0.428571 -1.27278 0.943444
Q2FWN3   10 0.714286 -1.27278 0.943444
Q2FYD4   10 0.714286 -1.27278 0.943444
Q2FVQ2   16 1.14286 0.903563 0.161558
Q2FVK0   10 0.714286 -1.27278 0.943444
Q2G285   12 0.857143 -1.27278 0.943444
Q2FZH6   15 1.07143 0.903563 0.161558
Q2FZX1   12 0.857143 -1.27278 0.943444
Q2FZ83   4 0.285714 -1.27278 0.943444
Q2G0S9   9 0.642857 -1.27278 0.943444
Q2FZH7   15 1.07143 0.903563 0.161558
Q2FZT3   12 0.857143 -1.27278 0.943444
Q2FX57   12 0.827586 -1.27278 0.943444
Q2G0B9   16 1.10345 0.903563 0.161558
Q2FY28   14 0.965517 -1.27278 0.943444
Q2G0R5   24 1.65517 0.903563 0.161558
Q2FZG8   13 0.896552 -1.27278 0.943444
Q2G1X1   18 1.24138 0.903563 0.161558
Q2FX93   8 0.551724 -1.27278 0.943444
Q2FYU5   9 0.62069 -1.27278 0.943444
Q2FWR9   9 0.62069 -1.27278 0.943444
Q2FWS0   25 1.72414 0.903563 0.161558
Q2G0P4   8 0.551724 -1.27278 0.943444
Q2FX50   16 1.10345 0.903563 0.161558
Q2FZV0   14 0.965517 -1.27278 0.943444
Q2G0S5   14 0.965517 -1.27278 0.943444
Q2FY25   12 0.827586 -1.27278 0.943444
Q2FXG6   12 0.827586 -1.27278 0.943444
Q2FZJ7   22 1.51724 0.903563 0.161558
Q2G0U7   14 0.965517 -1.27278 0.943444
Q2FZV2   17 1.17241 0.903563 0.161558
Q2FWT8   13 0.896552 -1.27278 0.943444
Q2G0D1   13 0.896552 -1.27278 0.943444
Q2FVW5   7 0.482759 -1.27278 0.943444
Q2FY97   19 1.31034 0.903563 0.161558
Q2FXF3   16 1.10345 0.903563 0.161558
Q2G063   11 0.758621 -1.27278 0.943444
Q2G0U5   13 0.896552 -1.27278 0.943444
Q2G2B1   17 1.17241 0.903563 0.161558
Q2FVE3   11 0.758621 -1.27278 0.943444
Q2FZW1   14 0.965517 -1.27278 0.943444
Q2FYK2   25 1.72414 0.903563 0.161558
Q2FXW2   16 1.10345 0.903563 0.161558
Q9F0R1   15 1.03448 0.903563 0.161558
Q2FZG3   10 0.689655 -1.27278 0.943444
Q2G2K0   20 1.37931 0.903563 0.161558
Q2FVN4   23 1.58621 0.903563 0.161558
Q2FYV0   19 1.31034 0.903563 0.161558
Q2G0A5   7 0.482759 -1.27278 0.943444
Q2FZ03   13 0.896552 -1.27278 0.943444
Q2G1I8   8 0.551724 -1.27278 0.943444
Q2FYX8   18 1.24138 0.903563 0.161558
Q2FV18   11 0.758621 -1.27278 0.943444
Q2FYI7   19 1.31034 0.903563 0.161558
Q2G0K1   24 1.65517 0.903563 0.161558
Q2G2U9   14 0.965517 -1.27278 0.943444
Q2FW31   18 1.24138 0.903563 0.161558
Q2FVB5   14 0.965517 -1.27278 0.943444
Q2FVI8   10 0.689655 -1.27278 0.943444
Q2FZT0   14 0.965517 -1.27278 0.943444
P48860   14 0.965517 -1.27278 0.943444
Q2FYC1   22 1.51724 0.903563 0.161558
Q2G286   19 1.31034 0.903563 0.161558
Q2FXD3   19 1.31034 0.903563 0.161558
Q2G027   8 0.551724 -1.27278 0.943444
Q2G0T4   11 0.758621 -1.27278 0.943444
Q2FZJ5   19 1.31034 0.903563 0.161558
Q2FW10   7 0.482759 -1.27278 0.943444
Q2FY91   12 0.827586 -1.27278 0.943444
Q2FVP0   16 1.10345 0.903563 0.161558
P60070   17 1.17241 0.903563 0.161558
Q2FWU1   15 1.03448 0.903563 0.161558
Q2FYA3   8 0.551724 -1.27278 0.943444
Q2G0V8   13 0.896552 -1.27278 0.943444
Q2G0Z2   14 0.965517 -1.27278 0.943444
Q2FZ47   8 0.551724 -1.27278 0.943444
Q2G0V9   8 0.551724 -1.27278 0.943444
Q2FZE2   22 1.51724 0.903563 0.161558
Q2FWB0   16 1.10345 0.903563 0.161558
Q2G1J1   15 1.03448 0.903563 0.161558
Q2FYQ1   9 0.62069 -1.27278 0.943444
Q2FZ45   16 1.10345 0.903563 0.161558
Q2FYW5   16 1.10345 0.903563 0.161558
Q2G1A0   14 0.965517 -1.27278 0.943444
Q2FZB9   12 0.827586 -1.27278 0.943444
Q2FZX2   15 1.03448 0.903563 0.161558
Q2FZY4   14 0.965517 -1.27278 0.943444
Q2FW56   10 0.689655 -1.27278 0.943444
P0A0G6   19 1.31034 0.903563 0.161558
Q2FW80   8 0.551724 -1.27278 0.943444
Q2G2S4   12 0.827586 -1.27278 0.943444
Q2G2H0   8 0.551724 -1.27278 0.943444
Q2G2E1   8 0.551724 -1.27278 0.943444
Q2G0I5   15 1.03448 0.903563 0.161558
Q2FWW6   11 0.758621 -1.27278 0.943444
Q2G112   8 0.551724 -1.27278 0.943444
Q2G214   12 0.827586 -1.27278 0.943444
Q2FYG2   15 1.03448 0.903563 0.161558
Q2G0J5   9 0.62069 -1.27278 0.943444
Q2FX27   17 1.17241 0.903563 0.161558
Q2FWV5   17 1.17241 0.903563 0.161558
Q2FX40   19 1.31034 0.903563 0.161558
Q2FZM5   9 0.62069 -1.27278 0.943444
Q2FXH8   11 0.758621 -1.27278 0.943444
Q2FWS5   16 1.10345 0.903563 0.161558
Q2FW13   17 1.13333 0.903563 0.161558
Q2FY93   18 1.2 0.903563 0.161558
Q2FZM8   22 1.46667 0.903563 0.161558
Q2FZV4   21 1.4 0.903563 0.161558
Q2FVD4   16 1.06667 0.903563 0.161558
Q2G0J3   12 0.8 -1.27278 0.943444
Q2FX61   22 1.46667 0.903563 0.161558
Q2FVD6   26 1.73333 0.903563 0.161558
Q2FYY7   19 1.26667 0.903563 0.161558
Q2G0W0   25 1.66667 0.903563 0.161558
Q2FXF7   17 1.13333 0.903563 0.161558
Q2G191   12 0.8 -1.27278 0.943444
Q2FYT5   13 0.866667 -1.27278 0.943444
Q2G1P0   12 0.8 -1.27278 0.943444
Q2FVF8   15 1 0.903563 0.161558
Q2G0Y1   9 0.6 -1.27278 0.943444
Q2FZD2   22 1.46667 0.903563 0.161558
Q2FZ59   10 0.666667 -1.27278 0.943444
Q2G2G1   14 0.933333 -1.27278 0.943444
Q2G0F9   22 1.46667 0.903563 0.161558
Q2G1J2   18 1.2 0.903563 0.161558
Q2G0Q6   18 1.2 0.903563 0.161558
Q2FYX0   21 1.4 0.903563 0.161558
Q2FZU8   10 0.666667 -1.27278 0.943444
Q2G267   14 0.933333 -1.27278 0.943444
Q2G174   19 1.26667 0.903563 0.161558
Q2FWC3   23 1.53333 0.903563 0.161558
Q2FVN6   19 1.26667 0.903563 0.161558
Q2G2D1   14 0.933333 -1.27278 0.943444
Q2FZK9   17 1.13333 0.903563 0.161558
Q2G2C9   17 1.13333 0.903563 0.161558
Q2G2V8   14 0.933333 -1.27278 0.943444
Q2FVL6   20 1.33333 0.903563 0.161558
Q2FY45   18 1.2 0.903563 0.161558
Q2G2R7   17 1.13333 0.903563 0.161558
Q2FWD5   13 0.866667 -1.27278 0.943444
Q2FWT3   11 0.733333 -1.27278 0.943444
Q2FY92   18 1.2 0.903563 0.161558
Q2FZM2   11 0.733333 -1.27278 0.943444
Q2G2F0   24 1.6 0.903563 0.161558
Q2FW30   13 0.866667 -1.27278 0.943444
Q2FZV9   16 1.06667 0.903563 0.161558
Q2FVA6   17 1.13333 0.903563 0.161558
Q2G229   15 1 0.903563 0.161558
Q2FZZ3   17 1.13333 0.903563 0.161558
Q2G2F4   11 0.733333 -1.27278 0.943444
Q2FVA7   16 1.06667 0.903563 0.161558
Q2G0R3   12 0.8 -1.27278 0.943444
Q2G1R1   20 1.33333 0.903563 0.161558
Q2FZ79   16 1.06667 0.903563 0.161558
Q2FZ12   15 1 0.903563 0.161558
Q2FX39   12 0.8 -1.27278 0.943444
Q2G186   14 0.933333 -1.27278 0.943444
Q2FXE5   11 0.733333 -1.27278 0.943444
Q2G0A1   17 1.13333 0.903563 0.161558
Q2G0E7   18 1.2 0.903563 0.161558
Q2G2V7   15 1 0.903563 0.161558
Q2FYA6   25 1.66667 0.903563 0.161558
Q2G276   15 1 0.903563 0.161558
Q2G070   14 0.933333 -1.27278 0.943444
Q2FVZ1   16 1.06667 0.903563 0.161558
Q2FW84   9 0.6 -1.27278 0.943444
Q2FVY9   15 1 0.903563 0.161558
Q2FVD9   24 1.6 0.903563 0.161558
Q2G1T2   14 0.933333 -1.27278 0.943444
Q2G0I3   15 1 0.903563 0.161558
Q2G0E8   32 2.13333 3.07991 0.0107511
Q2FW08   15 1 0.903563 0.161558
Q2FVD8   23 1.53333 0.903563 0.161558
Q2FXF5   21 1.4 0.903563 0.161558
Q2FXW1   19 1.26667 0.903563 0.161558
Q2FW79   14 0.933333 -1.27278 0.943444
Q2G2G0   18 1.2 0.903563 0.161558
P48940   19 1.26667 0.903563 0.161558
Q2FYL6   15 1 0.903563 0.161558
Q2FZV8   21 1.4 0.903563 0.161558
Q2FYM5   16 1.06667 0.903563 0.161558
Q2G2B6   21 1.4 0.903563 0.161558
Q2G1L2   9 0.6 -1.27278 0.943444
Q2G1V5   10 0.666667 -1.27278 0.943444
Q2FXT0   15 1 0.903563 0.161558
Q2FY02   23 1.53333 0.903563 0.161558
Q2FWQ4   18 1.2 0.903563 0.161558
Q2FYG4   15 1 0.903563 0.161558
Q2FW11   14 0.933333 -1.27278 0.943444
Q2G257   20 1.29032 0.903563 0.161558
Q2FWJ6   18 1.16129 0.903563 0.161558
Q2FXS8   14 0.903226 -1.27278 0.943444
Q2FX12   18 1.16129 0.903563 0.161558
Q2FYF1   11 0.709677 -1.27278 0.943444
Q2G2E8   15 0.967742 -1.27278 0.943444
Q2FXE6   11 0.709677 -1.27278 0.943444
Q2G2C0   10 0.645161 -1.27278 0.943444
Q2G1V6   10 0.645161 -1.27278 0.943444
Q2FWZ4   20 1.29032 0.903563 0.161558
Q2G2V0   16 1.03226 0.903563 0.161558
Q9ZAH6   27 1.74194 0.903563 0.161558
Q2FVU2   35 2.25806 3.07991 0.0107511
Q2FWI8   15 0.967742 -1.27278 0.943444
P0A0H0   10 0.645161 -1.27278 0.943444
Q2G0C1   25 1.6129 0.903563 0.161558
Q2FXH3   17 1.09677 0.903563 0.161558
Q2FXI6   25 1.6129 0.903563 0.161558
Q2G1X5   20 1.29032 0.903563 0.161558
Q2FV08   22 1.41935 0.903563 0.161558
Q2FWT7   14 0.903226 -1.27278 0.943444
Q2G210   16 1.03226 0.903563 0.161558
Q2FW66   14 0.903226 -1.27278 0.943444
Q2FWD0   16 1.03226 0.903563 0.161558
Q2FUQ1   17 1.09677 0.903563 0.161558
Q2FVI6   13 0.83871 -1.27278 0.943444
Q2FWM7   10 0.645161 -1.27278 0.943444
Q2FVN2   30 1.93548 0.903563 0.161558
Q2FWR2   18 1.16129 0.903563 0.161558
Q2FYH4   13 0.83871 -1.27278 0.943444
Q2FYM8   9 0.580645 -1.27278 0.943444
Q9RFJ6   15 0.967742 -1.27278 0.943444
Q2FZ42   10 0.645161 -1.27278 0.943444
Q2FVX9   22 1.41935 0.903563 0.161558
Q2G066   19 1.22581 0.903563 0.161558
Q2FVM3   21 1.35484 0.903563 0.161558
Q2FWT1   15 0.967742 -1.27278 0.943444
Q2FZB8   12 0.774194 -1.27278 0.943444
Q2FUQ8   18 1.16129 0.903563 0.161558
Q2G2I7   21 1.35484 0.903563 0.161558
Q2FVF7   12 0.774194 -1.27278 0.943444
Q2FV52   21 1.35484 0.903563 0.161558
Q2FWE3   18 1.16129 0.903563 0.161558
Q2G144   20 1.29032 0.903563 0.161558
Q2FXZ1   17 1.09677 0.903563 0.161558
Q2FX34   12 0.774194 -1.27278 0.943444
Q2FWV4   16 1.03226 0.903563 0.161558
Q2FZ11   21 1.35484 0.903563 0.161558
Q2G141   14 0.903226 -1.27278 0.943444
Q2FWF5   22 1.41935 0.903563 0.161558
Q2FV34   15 0.967742 -1.27278 0.943444
Q2FWQ0   16 1.03226 0.903563 0.161558
Q2FV88   25 1.6129 0.903563 0.161558
Q2G2P0   16 1.03226 0.903563 0.161558
Q2FYW8   23 1.48387 0.903563 0.161558
Q2G1W1   17 1.09677 0.903563 0.161558
Q2FVC2   18 1.16129 0.903563 0.161558
Q2G0D3   14 0.903226 -1.27278 0.943444
Q2FV89   23 1.48387 0.903563 0.161558
Q2G1U2   15 0.967742 -1.27278 0.943444
Q2FX32   20 1.29032 0.903563 0.161558
Q2FXS7   17 1.09677 0.903563 0.161558
Q2FVX1   12 0.774194 -1.27278 0.943444
Q2FVE0   13 0.83871 -1.27278 0.943444
Q2G270   16 1.03226 0.903563 0.161558
Q9EYW6   20 1.29032 0.903563 0.161558
Q2FVB8   17 1.09677 0.903563 0.161558
Q2FZT9   16 1.03226 0.903563 0.161558
Q2G298   36 2.32258 3.07991 0.0107511
Q2FX49   16 1.03226 0.903563 0.161558
Q2G0Z0   19 1.22581 0.903563 0.161558
Q2FW39   22 1.41935 0.903563 0.161558
Q2G252   28 1.80645 0.903563 0.161558
Q2G0A3   16 1.03226 0.903563 0.161558
Q2FYJ7   27 1.74194 0.903563 0.161558
Q2FWT2   14 0.903226 -1.27278 0.943444
Q2FWQ5   15 0.967742 -1.27278 0.943444
Q2G2J7   17 1.09677 0.903563 0.161558
Q2FY75   18 1.16129 0.903563 0.161558
Q2G106   19 1.22581 0.903563 0.161558
Q2FVY3   17 1.09677 0.903563 0.161558
Q2FVP9   18 1.16129 0.903563 0.161558
Q2FW42   13 0.83871 -1.27278 0.943444
Q2FUV9   17 1.09677 0.903563 0.161558
Q2FVR7   23 1.48387 0.903563 0.161558
Q2FZN1   16 1.03226 0.903563 0.161558
Q2G2Q7   22 1.375 0.903563 0.161558
Q2G150   18 1.125 0.903563 0.161558
Q2G081   20 1.25 0.903563 0.161558
Q2FV45   20 1.25 0.903563 0.161558
Q2FX02   23 1.4375 0.903563 0.161558
P0A0Q4   21 1.3125 0.903563 0.161558
Q2G0L9   21 1.3125 0.903563 0.161558
Q2FY04   20 1.25 0.903563 0.161558
Q2FV48   14 0.875 -1.27278 0.943444
Q2FW64   19 1.1875 0.903563 0.161558
Q2FX63   17 1.0625 0.903563 0.161558
Q2G1T3   15 0.9375 -1.27278 0.943444
Q2G0K9   17 1.0625 0.903563 0.161558
Q2FZ00   24 1.5 0.903563 0.161558
Q2FVL9   28 1.75 0.903563 0.161558
Q2FW33   21 1.3125 0.903563 0.161558
Q2FWT9   16 1 0.903563 0.161558
Q2FZF7   21 1.3125 0.903563 0.161558
Q2FWL1   26 1.625 0.903563 0.161558
Q2FYS7   24 1.5 0.903563 0.161558
Q2FZX3   22 1.375 0.903563 0.161558
Q2FXR0   14 0.875 -1.27278 0.943444
Q2G2I9   21 1.3125 0.903563 0.161558
Q2FWN1   9 0.5625 -1.27278 0.943444
Q2G297   19 1.1875 0.903563 0.161558
Q2FVA0   21 1.3125 0.903563 0.161558
Q2FXX0   19 1.1875 0.903563 0.161558
Q2G2P4   21 1.3125 0.903563 0.161558
Q2G0P8   20 1.25 0.903563 0.161558
Q2FVN3   16 1 0.903563 0.161558
Q2FXK7   28 1.75 0.903563 0.161558
Q2FZF8   14 0.875 -1.27278 0.943444
Q2FWR0   22 1.375 0.903563 0.161558
Q2FXL2   14 0.875 -1.27278 0.943444
Q2FWA9   19 1.1875 0.903563 0.161558
Q2G282   25 1.5625 0.903563 0.161558
Q9RQQ0   19 1.1875 0.903563 0.161558
Q2FXD7   20 1.25 0.903563 0.161558
Q2FUY4   17 1.0625 0.903563 0.161558
Q2G2W4   16 1 0.903563 0.161558
Q2FZF5   18 1.125 0.903563 0.161558
Q2FY42   16 1 0.903563 0.161558
Q2FUS3   14 0.875 -1.27278 0.943444
Q2G2E7   13 0.8125 -1.27278 0.943444
Q2G0S6   31 1.9375 0.903563 0.161558
Q2G0C2   17 1.0625 0.903563 0.161558
Q2FWF8   20 1.25 0.903563 0.161558
Q2G000   30 1.875 0.903563 0.161558
Q2FWX2   26 1.625 0.903563 0.161558
Q2FZS2   16 1 0.903563 0.161558
Q2FW16   15 0.9375 -1.27278 0.943444
Q2FZI2   15 0.9375 -1.27278 0.943444
Q2G1Q5   17 1.0625 0.903563 0.161558
Q2G1A5   34 2.125 3.07991 0.0107511
Q2G0P7   19 1.1875 0.903563 0.161558
Q2FWV3   16 1 0.903563 0.161558
Q2FW51   18 1.125 0.903563 0.161558
Q2FVI4   26 1.625 0.903563 0.161558
Q2FVN7   23 1.4375 0.903563 0.161558
Q2FWP9   23 1.4375 0.903563 0.161558
Q2FXT2   26 1.625 0.903563 0.161558
P0A0F4   16 1 0.903563 0.161558
Q2G126   26 1.625 0.903563 0.161558
Q2FW82   14 0.875 -1.27278 0.943444
Q2FY44   17 1.0625 0.903563 0.161558
Q2G0N9   25 1.5625 0.903563 0.161558
Q2G0Z9   11 0.6875 -1.27278 0.943444
Q2FV81   23 1.4375 0.903563 0.161558
Q2FYC4   11 0.6875 -1.27278 0.943444
Q2G178   24 1.5 0.903563 0.161558
Q2G079   22 1.375 0.903563 0.161558
Q2G2B7   17 1.0625 0.903563 0.161558
Q2FVF5   24 1.5 0.903563 0.161558
Q2G2W2   16 1 0.903563 0.161558
Q2G1I2   23 1.4375 0.903563 0.161558
Q2G245   15 0.9375 -1.27278 0.943444
Q2G1H7   19 1.15152 0.903563 0.161558
Q2FWF1   18 1.09091 0.903563 0.161558
Q2FZZ9   25 1.51515 0.903563 0.161558
Q2G1W3   20 1.21212 0.903563 0.161558
Q2G204   21 1.27273 0.903563 0.161558
Q2G1H1   35 2.12121 3.07991 0.0107511
Q2FXK3   20 1.21212 0.903563 0.161558
Q2G2H8   17 1.0303 0.903563 0.161558
Q2FZP9   28 1.69697 0.903563 0.161558
Q2FWI2   20 1.21212 0.903563 0.161558
Q2FYZ6   19 1.15152 0.903563 0.161558
Q2FXS1   14 0.848485 -1.27278 0.943444
Q2G200   25 1.51515 0.903563 0.161558
Q2G2L5   15 0.909091 -1.27278 0.943444
Q2FY73   29 1.75758 0.903563 0.161558
Q2G177   15 0.909091 -1.27278 0.943444
Q2G2F9   13 0.787879 -1.27278 0.943444
Q2FV27   23 1.39394 0.903563 0.161558
Q2FZ56   32 1.93939 0.903563 0.161558
Q2FVF3   16 0.969697 -1.27278 0.943444
Q2G0B6   30 1.81818 0.903563 0.161558
Q2G2S5   22 1.33333 0.903563 0.161558
Q2FW68   20 1.21212 0.903563 0.161558
Q2FWX7   14 0.848485 -1.27278 0.943444
Q2FWB6   25 1.51515 0.903563 0.161558
Q2FXA9   23 1.39394 0.903563 0.161558
Q2FXP3   25 1.51515 0.903563 0.161558
Q2FUX5   27 1.63636 0.903563 0.161558
Q2FZZ4   19 1.15152 0.903563 0.161558
Q2FX98   27 1.63636 0.903563 0.161558
Q2FV23   16 0.969697 -1.27278 0.943444
Q2FUR1   15 0.909091 -1.27278 0.943444
Q2FY49   28 1.69697 0.903563 0.161558
Q2G017   28 1.69697 0.903563 0.161558
Q2G2K9   23 1.39394 0.903563 0.161558
Q2G2N9   23 1.39394 0.903563 0.161558
Q2G0E9   14 0.848485 -1.27278 0.943444
Q2FY19   31 1.87879 0.903563 0.161558
Q2G1E3   10 0.606061 -1.27278 0.943444
Q2FW17   16 0.969697 -1.27278 0.943444
Q2FWK9   25 1.51515 0.903563 0.161558
Q2G2Q6   27 1.63636 0.903563 0.161558
Q2G2Q5   27 1.63636 0.903563 0.161558
Q2G1U9   25 1.51515 0.903563 0.161558
Q2G299   16 0.969697 -1.27278 0.943444
Q2FX75   23 1.39394 0.903563 0.161558
Q2G058   21 1.27273 0.903563 0.161558
Q2G0E3   14 0.848485 -1.27278 0.943444
Q2FYK0   17 1.0303 0.903563 0.161558
Q2G2K6   15 0.909091 -1.27278 0.943444
Q2FYN0   17 1.0303 0.903563 0.161558
Q2FVK7   24 1.45455 0.903563 0.161558
Q2FX15   29 1.75758 0.903563 0.161558
Q2FVN9   17 1.0303 0.903563 0.161558
Q2FWX0   17 1.0303 0.903563 0.161558
Q2G143   22 1.33333 0.903563 0.161558
Q2G0C7   27 1.63636 0.903563 0.161558
Q2G0K6   28 1.69697 0.903563 0.161558
Q2FZZ1   15 0.909091 -1.27278 0.943444
Q2FV13   24 1.45455 0.903563 0.161558
Q2G128   14 0.848485 -1.27278 0.943444
Q2FXU2   25 1.51515 0.903563 0.161558
Q2G2R4   31 1.87879 0.903563 0.161558
Q2FXM1   33 2 3.07991 0.0107511
Q8KQR1   27 1.63636 0.903563 0.161558
Q2G2Q9   24 1.45455 0.903563 0.161558
Q2FVG9   16 0.969697 -1.27278 0.943444
Q2FV56   12 0.727273 -1.27278 0.943444
Q2FWG7   18 1.05882 0.903563 0.161558
Q2G0T1   31 1.82353 0.903563 0.161558
Q2FXB9   15 0.882353 -1.27278 0.943444
Q2FZP3   16 0.941176 -1.27278 0.943444
Q2FZQ2   19 1.11765 0.903563 0.161558
Q2FXS4   28 1.64706 0.903563 0.161558
Q2FZ21   25 1.47059 0.903563 0.161558
Q2G2X2   24 1.41176 0.903563 0.161558
Q2FZF6   41 2.41176 3.07991 0.0107511
Q2FYA0   28 1.64706 0.903563 0.161558
Q2G2A9   19 1.11765 0.903563 0.161558
Q2FYB9   21 1.23529 0.903563 0.161558
Q2FYI4   33 1.94118 0.903563 0.161558
Q2FYL4   29 1.70588 0.903563 0.161558
Q2G1T0   19 1.11765 0.903563 0.161558
Q2FXW7   18 1.05882 0.903563 0.161558
Q2FZA1   24 1.41176 0.903563 0.161558
Q2FY76   18 1.05882 0.903563 0.161558
Q2FZ97   27 1.58824 0.903563 0.161558
Q2G1I4   17 1 0.903563 0.161558
Q2FYQ6   20 1.17647 0.903563 0.161558
Q2FXL6   27 1.58824 0.903563 0.161558
Q2G2G6   11 0.647059 -1.27278 0.943444
Q2FVH1   17 1 0.903563 0.161558
Q2FYA8   21 1.23529 0.903563 0.161558
Q2G2M5   39 2.29412 3.07991 0.0107511
Q2FV99   22 1.29412 0.903563 0.161558
Q2G105   24 1.41176 0.903563 0.161558
Q2FW23   39 2.29412 3.07991 0.0107511
Q2G012   22 1.29412 0.903563 0.161558
Q2G2V5   25 1.47059 0.903563 0.161558
Q2FW07   29 1.70588 0.903563 0.161558
Q2G0F2   27 1.58824 0.903563 0.161558
Q2FZC9   22 1.29412 0.903563 0.161558
Q2FXE9   17 1 0.903563 0.161558
Q2FV47   25 1.47059 0.903563 0.161558
Q2G2Q8   24 1.41176 0.903563 0.161558
Q2FYE7   21 1.23529 0.903563 0.161558
Q2FUT3   24 1.41176 0.903563 0.161558
Q2G068   27 1.58824 0.903563 0.161558
Q2G2D3   15 0.882353 -1.27278 0.943444
Q2FYK4   31 1.82353 0.903563 0.161558
Q2FX36   22 1.29412 0.903563 0.161558
Q2G0A4   15 0.882353 -1.27278 0.943444
Q2G080   14 0.823529 -1.27278 0.943444
Q2FUT1   19 1.11765 0.903563 0.161558
Q2FYH3   28 1.64706 0.903563 0.161558
Q2FXA7   35 2.05882 3.07991 0.0107511
Q2G2Y6   19 1.11765 0.903563 0.161558
Q2FY55   26 1.52941 0.903563 0.161558
Q2FY61   23 1.35294 0.903563 0.161558
Q2G0E2   33 1.94118 0.903563 0.161558
Q2FVY1   33 1.94118 0.903563 0.161558
Q2FUV1   28 1.64706 0.903563 0.161558
Q2FUS9   29 1.70588 0.903563 0.161558
Q2G1A1   15 0.882353 -1.27278 0.943444
P60639   20 1.17647 0.903563 0.161558
Q2FZE9   20 1.17647 0.903563 0.161558
Q2G1I9   17 1 0.903563 0.161558
Q2FWN0   25 1.47059 0.903563 0.161558
Q2FZE3   26 1.52941 0.903563 0.161558
Q93Q23   18 1.05882 0.903563 0.161558
Q2FWE9   32 1.88235 0.903563 0.161558
Q2FUS1   17 1 0.903563 0.161558
Q2FVM5   28 1.64706 0.903563 0.161558
Q2G2N7   23 1.35294 0.903563 0.161558
Q2FWG0   19 1.11765 0.903563 0.161558
Q2FXV7   23 1.35294 0.903563 0.161558
Q2FW69   20 1.17647 0.903563 0.161558
P0A0F8   15 0.882353 -1.27278 0.943444
Q2G055   24 1.41176 0.903563 0.161558
Q2FV37   18 1.05882 0.903563 0.161558
Q2G225   16 0.941176 -1.27278 0.943444
Q2FXG2   26 1.52941 0.903563 0.161558
Q2FY87   18 1.05882 0.903563 0.161558
Q2FWR7   24 1.41176 0.903563 0.161558
Q2G1U6   20 1.17647 0.903563 0.161558
Q2G006   26 1.52941 0.903563 0.161558
Q2G2I6   20 1.14286 0.903563 0.161558
Q2FWS1   14 0.8 -1.27278 0.943444
Q2FYF5   25 1.42857 0.903563 0.161558
Q2G0F1   25 1.42857 0.903563 0.161558
Q2G0J2   27 1.54286 0.903563 0.161558
Q2FXE3   32 1.82857 0.903563 0.161558
Q2FYV8   23 1.31429 0.903563 0.161558
Q2G1X6   36 2.05714 3.07991 0.0107511
Q2FUP5   32 1.82857 0.903563 0.161558
Q2G1A4   23 1.31429 0.903563 0.161558
Q2G0H9   26 1.48571 0.903563 0.161558
Q2G0M0   38 2.17143 3.07991 0.0107511
Q2FYK6   22 1.25714 0.903563 0.161558
Q2G023   22 1.25714 0.903563 0.161558
Q2G0G2   23 1.31429 0.903563 0.161558
Q2FXC0   23 1.31429 0.903563 0.161558
Q2FXF1   29 1.65714 0.903563 0.161558
Q2FW00   18 1.02857 0.903563 0.161558
Q2G1E7   19 1.08571 0.903563 0.161558
Q2FWE7   19 1.08571 0.903563 0.161558
Q2FY32   34 1.94286 0.903563 0.161558
Q2FUU0   33 1.88571 0.903563 0.161558
Q2FVU5   21 1.2 0.903563 0.161558
Q2G062   29 1.65714 0.903563 0.161558
Q2FV26   25 1.42857 0.903563 0.161558
Q2FW97   19 1.08571 0.903563 0.161558
Q2FZY8   22 1.25714 0.903563 0.161558
Q2G277   21 1.2 0.903563 0.161558
Q2G0V1   16 0.914286 -1.27278 0.943444
Q2FWJ3   27 1.54286 0.903563 0.161558
Q2G2J2   19 1.08571 0.903563 0.161558
Q2FVB0   21 1.2 0.903563 0.161558
Q2G278   20 1.14286 0.903563 0.161558
Q2G107   21 1.2 0.903563 0.161558
P0A0M9   30 1.71429 0.903563 0.161558
Q2G067   18 1.02857 0.903563 0.161558
Q2FV55   18 1.02857 0.903563 0.161558
Q2G1L3   19 1.08571 0.903563 0.161558
Q2G2R0   29 1.65714 0.903563 0.161558
Q2G2T3   18 1.02857 0.903563 0.161558
Q2FWA8   19 1.08571 0.903563 0.161558
Q2G056   37 2.11429 3.07991 0.0107511
Q2FWR1   26 1.48571 0.903563 0.161558
Q2FXP9   21 1.2 0.903563 0.161558
Q2FZI4   17 0.971429 -1.27278 0.943444
Q2G2L7   25 1.42857 0.903563 0.161558
Q2FVG1   15 0.857143 -1.27278 0.943444
Q2G1I7   25 1.42857 0.903563 0.161558
Q2FVB6   18 1.02857 0.903563 0.161558
Q2G001   22 1.25714 0.903563 0.161558
Q2FUX3   26 1.48571 0.903563 0.161558
Q2G1Q9   33 1.88571 0.903563 0.161558
Q2G2S9   26 1.48571 0.903563 0.161558
Q2FXZ8   15 0.857143 -1.27278 0.943444
Q2FZI7   42 2.4 3.07991 0.0107511
Q2FUS6   23 1.31429 0.903563 0.161558
Q2FUZ6   25 1.42857 0.903563 0.161558
Q2FYQ9   27 1.54286 0.903563 0.161558
Q2FYS8   30 1.71429 0.903563 0.161558
Q2FYS6   25 1.42857 0.903563 0.161558
Q2FZG6   21 1.2 0.903563 0.161558
Q2G1L9   25 1.42857 0.903563 0.161558
Q2FXT3   24 1.37143 0.903563 0.161558
Q2FZN9   29 1.65714 0.903563 0.161558
Q2FW20   24 1.37143 0.903563 0.161558
Q2G0H3   21 1.2 0.903563 0.161558
Q2FV98   25 1.42857 0.903563 0.161558
Q2FXR7   25 1.42857 0.903563 0.161558
Q2G1T4   29 1.65714 0.903563 0.161558
Q2FW38   26 1.48571 0.903563 0.161558
Q2G2P6   20 1.14286 0.903563 0.161558
Q2FVL7   25 1.42857 0.903563 0.161558
Q2FVY2   21 1.2 0.903563 0.161558
Q2FYZ0   25 1.42857 0.903563 0.161558
Q2FYW2   18 1.02857 0.903563 0.161558
P60643   18 1.02857 0.903563 0.161558
Q2G265   22 1.25714 0.903563 0.161558
Q2FV42   24 1.37143 0.903563 0.161558
Q2FXN0   28 1.6 0.903563 0.161558
Q2G2D9   22 1.25714 0.903563 0.161558
Q2FV75   27 1.54286 0.903563 0.161558
Q2FYE0   28 1.6 0.903563 0.161558
Q2FX03   17 0.971429 -1.27278 0.943444
Q2FX89   33 1.88571 0.903563 0.161558
Q2FX43   21 1.2 0.903563 0.161558
Q2FV69   27 1.5 0.903563 0.161558
P72360   17 0.944444 -1.27278 0.943444
Q2FVQ1   31 1.72222 0.903563 0.161558
Q2FYG7   28 1.55556 0.903563 0.161558
Q2G1J8   20 1.11111 0.903563 0.161558
Q2FW77   21 1.16667 0.903563 0.161558
Q2FWI4   21 1.16667 0.903563 0.161558
Q2FX62   20 1.11111 0.903563 0.161558
Q2G0U6   25 1.38889 0.903563 0.161558
Q2G0P2   17 0.944444 -1.27278 0.943444
Q2G0B8   36 2 3.07991 0.0107511
Q2FVL3   17 0.944444 -1.27278 0.943444
Q2G1K8   26 1.44444 0.903563 0.161558
Q2G2R9   26 1.44444 0.903563 0.161558
Q2G2I3   16 0.888889 -1.27278 0.943444
Q2FY56   14 0.777778 -1.27278 0.943444
Q2G0B1   23 1.27778 0.903563 0.161558
Q2G1T1   27 1.5 0.903563 0.161558
Q2FVX5   23 1.27778 0.903563 0.161558
Q2G0H8   17 0.944444 -1.27278 0.943444
Q2FVT3   18 1 0.903563 0.161558
Q2FWF6   21 1.16667 0.903563 0.161558
Q2FWZ6   26 1.44444 0.903563 0.161558
Q2FZ77   28 1.55556 0.903563 0.161558
Q2G0H0   21 1.16667 0.903563 0.161558
Q2G2G7   34 1.88889 0.903563 0.161558
Q2G117   19 1.05556 0.903563 0.161558
Q2FXG9   50 2.77778 3.07991 0.0107511
Q2FWE4   25 1.38889 0.903563 0.161558
Q2FUS0   43 2.38889 3.07991 0.0107511
Q2FWR3   21 1.16667 0.903563 0.161558
Q2FYA9   15 0.833333 -1.27278 0.943444
Q2G0Y5   43 2.38889 3.07991 0.0107511
Q2FZZ8   30 1.66667 0.903563 0.161558
Q2G1Z6   26 1.44444 0.903563 0.161558
Q2FX53   25 1.38889 0.903563 0.161558
Q2FZC4   31 1.72222 0.903563 0.161558
Q2FUS5   23 1.27778 0.903563 0.161558
Q2G1R0   17 0.944444 -1.27278 0.943444
Q2G0D5   16 0.888889 -1.27278 0.943444
Q2FY18   20 1.11111 0.903563 0.161558
Q2FYH8   23 1.27778 0.903563 0.161558
Q2G1F2   39 2.16667 3.07991 0.0107511
Q2G0Q5   25 1.38889 0.903563 0.161558
Q2FVR2   25 1.38889 0.903563 0.161558
Q2FZE7   24 1.33333 0.903563 0.161558
Q2G0I0   27 1.5 0.903563 0.161558
Q2G0R1   34 1.88889 0.903563 0.161558
Q2G0L7   36 2 3.07991 0.0107511
Q2FWI1   29 1.61111 0.903563 0.161558
Q2G0F7   23 1.27778 0.903563 0.161558
Q2FXY3   30 1.66667 0.903563 0.161558
P0A084   34 1.88889 0.903563 0.161558
Q2G0G5   37 2.05556 3.07991 0.0107511
Q2FZE5   19 1.05556 0.903563 0.161558
Q2G0A2   20 1.11111 0.903563 0.161558
Q2FVE8   19 1.05556 0.903563 0.161558
Q2G2M8   22 1.22222 0.903563 0.161558
Q2FYH7   18 1 0.903563 0.161558
Q2FVR8   29 1.61111 0.903563 0.161558
Q2FZU9   23 1.27778 0.903563 0.161558
Q2FYX7   28 1.55556 0.903563 0.161558
Q2G280   39 2.16667 3.07991 0.0107511
Q2FVG5   31 1.72222 0.903563 0.161558
Q2FWX1   32 1.77778 0.903563 0.161558
Q2FVB3   20 1.11111 0.903563 0.161558
Q2G2A1   33 1.83333 0.903563 0.161558
Q2G1W7   20 1.11111 0.903563 0.161558
Q2FW36   25 1.38889 0.903563 0.161558
P31337   43 2.38889 3.07991 0.0107511
Q2FXB8   15 0.833333 -1.27278 0.943444
Q2G2F3   29 1.61111 0.903563 0.161558
Q2FYM7   12 0.666667 -1.27278 0.943444
Q2FYB2   23 1.27778 0.903563 0.161558
Q2G2E2   36 1.94595 0.903563 0.161558
Q2G2G9   22 1.18919 0.903563 0.161558
Q2FVC5   35 1.89189 0.903563 0.161558
Q2G0T3   38 2.05405 3.07991 0.0107511
Q2G074   25 1.35135 0.903563 0.161558
Q2G016   28 1.51351 0.903563 0.161558
Q2G0G4   32 1.72973 0.903563 0.161558
Q2G2K1   20 1.08108 0.903563 0.161558
Q2FXE1   18 0.972973 -1.27278 0.943444
Q2FWD2   28 1.51351 0.903563 0.161558
Q2G1Q0   37 2 3.07991 0.0107511
Q2G073   24 1.2973 0.903563 0.161558
Q2G1T7   38 2.05405 3.07991 0.0107511
Q2FVI3   20 1.08108 0.903563 0.161558
Q2FZ93   25 1.35135 0.903563 0.161558
Q2FVQ7   25 1.35135 0.903563 0.161558
Q2G2B9   20 1.08108 0.903563 0.161558
Q2FZN5   20 1.08108 0.903563 0.161558
Q2FY72   20 1.08108 0.903563 0.161558
Q2G0A0   26 1.40541 0.903563 0.161558
Q2FZQ8   23 1.24324 0.903563 0.161558
Q2FXP1   33 1.78378 0.903563 0.161558
P0A0B7   27 1.45946 0.903563 0.161558
Q2FYW0   48 2.59459 3.07991 0.0107511
Q2G230   43 2.32432 3.07991 0.0107511
Q2G0H5   24 1.2973 0.903563 0.161558
Q2G0B7   30 1.62162 0.903563 0.161558
Q2G131   15 0.810811 -1.27278 0.943444
Q2G0Y4   21 1.13514 0.903563 0.161558
Q2G2L0   26 1.40541 0.903563 0.161558
Q2G101   34 1.83784 0.903563 0.161558
Q2G036   36 1.94595 0.903563 0.161558
Q2FXN3   21 1.13514 0.903563 0.161558
Q2FWY2   31 1.67568 0.903563 0.161558
Q2FXK6   36 1.94595 0.903563 0.161558
Q2G2Y3   28 1.51351 0.903563 0.161558
Q2G1P8   33 1.78378 0.903563 0.161558
Q2G0N7   48 2.59459 3.07991 0.0107511
Q2FW43   27 1.45946 0.903563 0.161558
Q2G2N4   31 1.67568 0.903563 0.161558
Q2FW59   30 1.62162 0.903563 0.161558
Q2G1V0   21 1.13514 0.903563 0.161558
Q2G010   22 1.18919 0.903563 0.161558
Q2FWJ4   21 1.13514 0.903563 0.161558
Q2FUR3   26 1.40541 0.903563 0.161558
Q2FXE4   28 1.51351 0.903563 0.161558
Q2FY36   31 1.67568 0.903563 0.161558
Q2G1Q7   31 1.67568 0.903563 0.161558
Q2FX09   40 2.16216 3.07991 0.0107511
Q2G0Z1   32 1.72973 0.903563 0.161558
Q2FWJ1   40 2.16216 3.07991 0.0107511
Q2FUT4   32 1.72973 0.903563 0.161558
Q2FYI1   43 2.32432 3.07991 0.0107511
Q2FXQ8   54 2.91892 3.07991 0.0107511
Q2FUZ0   32 1.72973 0.903563 0.161558
P0A086   31 1.67568 0.903563 0.161558
Q2FZM0   19 1.02703 0.903563 0.161558
Q2FXL3   28 1.51351 0.903563 0.161558
Q2G2K7   16 0.864865 -1.27278 0.943444
Q2FVL1   19 1.02703 0.903563 0.161558
Q2FW21   16 0.864865 -1.27278 0.943444
Q2G201   28 1.51351 0.903563 0.161558
Q2FVV6   27 1.45946 0.903563 0.161558
Q2FV03   30 1.62162 0.903563 0.161558
Q2G2T2   23 1.24324 0.903563 0.161558
Q2FZ44   14 0.756757 -1.27278 0.943444
Q2G1N7   35 1.89189 0.903563 0.161558
Q2G172   21 1.13514 0.903563 0.161558
Q2G208   23 1.24324 0.903563 0.161558
Q2FZR7   19 1.02703 0.903563 0.161558
Q2G2K2   20 1.08108 0.903563 0.161558
Q2FVA4   26 1.40541 0.903563 0.161558
Q2G0F5   21 1.13514 0.903563 0.161558
Q2G0X0   33 1.78378 0.903563 0.161558
Q2FXU0   44 2.37838 3.07991 0.0107511
Q2FXX9   31 1.67568 0.903563 0.161558
Q2G2K8   20 1.08108 0.903563 0.161558
Q2G0X1   36 1.89474 0.903563 0.161558
Q2FXI8   20 1.05263 0.903563 0.161558
Q2G0L1   45 2.36842 3.07991 0.0107511
Q2FX07   29 1.52632 0.903563 0.161558
Q2G139   25 1.31579 0.903563 0.161558
Q2FUV5   21 1.10526 0.903563 0.161558
Q2FVD0   36 1.89474 0.903563 0.161558
Q2FX10   25 1.31579 0.903563 0.161558
Q2G1W5   28 1.47368 0.903563 0.161558
Q2G1Y7   29 1.52632 0.903563 0.161558
Q2G190   24 1.26316 0.903563 0.161558
Q2FV59   21 1.10526 0.903563 0.161558
Q2FZS3   29 1.52632 0.903563 0.161558
Q2FX90   33 1.73684 0.903563 0.161558
Q2FW85   20 1.05263 0.903563 0.161558
Q2FZ65   37 1.94737 0.903563 0.161558
Q2FXJ7   38 2 3.07991 0.0107511
Q2FVW2   25 1.31579 0.903563 0.161558
Q2G0H4   33 1.73684 0.903563 0.161558
Q2FVV4   18 0.947368 -1.27278 0.943444
Q2FUR9   19 1 0.903563 0.161558
Q2FW06   19 1 0.903563 0.161558
Q2FY84   32 1.68421 0.903563 0.161558
Q2G132   44 2.31579 3.07991 0.0107511
Q2G0C9   26 1.36842 0.903563 0.161558
Q2G2N1   16 0.842105 -1.27278 0.943444
Q2FVF2   17 0.894737 -1.27278 0.943444
Q2FZ30   36 1.89474 0.903563 0.161558
Q2FXX8   32 1.68421 0.903563 0.161558
Q2FZX6   21 1.10526 0.903563 0.161558
Q2G1Z2   24 1.26316 0.903563 0.161558
Q2G0G7   30 1.57895 0.903563 0.161558
Q2FV53   24 1.26316 0.903563 0.161558
Q2FV28   45 2.36842 3.07991 0.0107511
Q2G097   22 1.15789 0.903563 0.161558
Q2FZC5   30 1.57895 0.903563 0.161558
Q2FY77   30 1.57895 0.903563 0.161558
Q2FVA9   38 2 3.07991 0.0107511
Q2G2W5   13 0.684211 -1.27278 0.943444
Q2FX97   45 2.36842 3.07991 0.0107511
Q2G1F3   38 2 3.07991 0.0107511
Q2FYU1   18 0.947368 -1.27278 0.943444
Q2FUP6   41 2.15789 3.07991 0.0107511
Q2G2U7   23 1.21053 0.903563 0.161558
Q2FY09   37 1.94737 0.903563 0.161558
Q2G1J6   25 1.31579 0.903563 0.161558
Q2G059   39 2.05263 3.07991 0.0107511
Q2FVK5   18 0.947368 -1.27278 0.943444
Q2G0H7   29 1.52632 0.903563 0.161558
Q2FWN2   20 1.05263 0.903563 0.161558
Q2FYV7   31 1.63158 0.903563 0.161558
Q2G236   37 1.94737 0.903563 0.161558
Q2FZR6   20 1.05263 0.903563 0.161558
Q2G1P9   37 1.94737 0.903563 0.161558
Q2G0R9   47 2.47368 3.07991 0.0107511
Q2FUZ9   36 1.89474 0.903563 0.161558
Q2FVP2   30 1.57895 0.903563 0.161558
Q2FXC8   24 1.26316 0.903563 0.161558
Q2FVC4   27 1.42105 0.903563 0.161558
Q2FZ29   28 1.47368 0.903563 0.161558
Q2FYR8   42 2.15385 3.07991 0.0107511
Q2FY23   29 1.48718 0.903563 0.161558
Q2G0D4   30 1.53846 0.903563 0.161558
Q2FZ38   37 1.89744 0.903563 0.161558
Q2FXH1   18 0.923077 -1.27278 0.943444
Q2FXZ9   27 1.38462 0.903563 0.161558
Q2G1V3   17 0.871795 -1.27278 0.943444
Q2FVZ0   18 0.923077 -1.27278 0.943444
Q2FV95   28 1.4359 0.903563 0.161558
Q2G196   48 2.46154 3.07991 0.0107511
Q2FZ61   38 1.94872 0.903563 0.161558
Q2FW27   38 1.94872 0.903563 0.161558
Q2FWH2   29 1.48718 0.903563 0.161558
Q2FZQ9   21 1.07692 0.903563 0.161558
Q2FWQ9   54 2.76923 3.07991 0.0107511
Q2G1N5   22 1.12821 0.903563 0.161558
Q2FZP8   16 0.820513 -1.27278 0.943444
Q2FXC2   27 1.38462 0.903563 0.161558
Q2G0X9   23 1.17949 0.903563 0.161558
Q2FX08   14 0.717949 -1.27278 0.943444
Q2FUV2   45 2.30769 3.07991 0.0107511
Q2FZT8   20 1.02564 0.903563 0.161558
Q2G2N2   26 1.33333 0.903563 0.161558
Q2G0M1   38 1.94872 0.903563 0.161558
Q2FVX8   46 2.35897 3.07991 0.0107511
Q2G220   42 2.15385 3.07991 0.0107511
Q2FW37   28 1.4359 0.903563 0.161558
Q2G203   34 1.74359 0.903563 0.161558
Q2FY89   39 2 3.07991 0.0107511
Q2G1K7   49 2.51282 3.07991 0.0107511
Q2G013   25 1.28205 0.903563 0.161558
Q2FV91   22 1.12821 0.903563 0.161558
Q2FW92   38 1.94872 0.903563 0.161558
Q2G1U5   37 1.89744 0.903563 0.161558
Q2G2A6   39 2 3.07991 0.0107511
Q2G0G9   24 1.23077 0.903563 0.161558
P0A088   20 1.02564 0.903563 0.161558
Q2G0B4   16 0.820513 -1.27278 0.943444
Q2G0X7   24 1.23077 0.903563 0.161558
Q2G0S0   27 1.38462 0.903563 0.161558
Q2FW12   25 1.28205 0.903563 0.161558
Q2G0J7   37 1.89744 0.903563 0.161558
Q2FW76   23 1.17949 0.903563 0.161558
Q2G1Z7   42 2.15385 3.07991 0.0107511
Q2G2S1   40 2.05128 3.07991 0.0107511
Q2G1B1   39 2 3.07991 0.0107511
Q2FVP3   24 1.23077 0.903563 0.161558
Q2G1V1   32 1.64103 0.903563 0.161558
Q2G1H8   38 1.94872 0.903563 0.161558
Q2G149   39 2 3.07991 0.0107511
Q2FXC7   28 1.4359 0.903563 0.161558
Q2G019   27 1.38462 0.903563 0.161558
Q2FWL6   35 1.79487 0.903563 0.161558
Q2G199   19 0.974359 -1.27278 0.943444
Q2FY41   10 0.512821 -1.27278 0.943444
Q2FX33   48 2.46154 3.07991 0.0107511
Q2G181   30 1.53846 0.903563 0.161558
Q2FVT1   23 1.17949 0.903563 0.161558
Q2G0Z5   39 2 3.07991 0.0107511
Q2FZC7   35 1.79487 0.903563 0.161558
Q2G1U0   39 2 3.07991 0.0107511
Q2FW18   37 1.89744 0.903563 0.161558
Q2G0H1   27 1.38462 0.903563 0.161558
Q2FX22   21 1.07692 0.903563 0.161558
Q2G157   36 1.84615 0.903563 0.161558
Q2G2J5   30 1.53846 0.903563 0.161558
Q2FZH9   23 1.17949 0.903563 0.161558
Q2FZA6   20 1.02564 0.903563 0.161558
Q2G1N6   17 0.871795 -1.27278 0.943444
Q2FVR4   40 2.05128 3.07991 0.0107511
Q2FY13   43 2.20513 3.07991 0.0107511
Q2G025   48 2.46154 3.07991 0.0107511
Q2FV36   23 1.17949 0.903563 0.161558
Q2G0W9   43 2.20513 3.07991 0.0107511
Q2G0L0   42 2.15385 3.07991 0.0107511
Q2FUR2   30 1.53846 0.903563 0.161558
Q2FVJ9   31 1.58974 0.903563 0.161558
Q2G1S8   23 1.15 0.903563 0.161558
Q2FVJ5   41 2.05 3.07991 0.0107511
Q2FZ39   49 2.45 3.07991 0.0107511
Q2FWP6   29 1.45 0.903563 0.161558
Q2FVB4   50 2.5 3.07991 0.0107511
Q2G0V7   41 2.05 3.07991 0.0107511
Q2FUV4   30 1.5 0.903563 0.161558
Q2FYG5   51 2.55 3.07991 0.0107511
Q2FW71   20 1 0.903563 0.161558
Q2FZB1   23 1.15 0.903563 0.161558
Q2G0Y9   33 1.65 0.903563 0.161558
Q2G0X4   20 1 0.903563 0.161558
Q2FZL2   27 1.35 0.903563 0.161558
Q2FVS1   26 1.3 0.903563 0.161558
Q2G099   44 2.2 3.07991 0.0107511
Q2FZN0   46 2.3 3.07991 0.0107511
Q2FZ50   38 1.9 0.903563 0.161558
Q2G0X8   18 0.9 -1.27278 0.943444
Q2G167   46 2.3 3.07991 0.0107511
Q2G086   30 1.5 0.903563 0.161558
Q2G0D0   31 1.55 0.903563 0.161558
Q2FWG3   36 1.8 0.903563 0.161558
Q2G228   36 1.8 0.903563 0.161558
Q2FWW8   25 1.25 0.903563 0.161558
Q2FYL0   20 1 0.903563 0.161558
Q2FXX2   44 2.2 3.07991 0.0107511
Q2G0C4   21 1.05 0.903563 0.161558
Q2FZA2   41 2.05 3.07991 0.0107511
Q2FWL0   30 1.5 0.903563 0.161558
Q2FUY9   44 2.2 3.07991 0.0107511
Q2G0T8   34 1.7 0.903563 0.161558
Q2FWK0   37 1.85 0.903563 0.161558
Q2G0D9   30 1.5 0.903563 0.161558
Q2FZF3   27 1.35 0.903563 0.161558
Q2FZ17   51 2.55 3.07991 0.0107511
Q2G0T6   35 1.75 0.903563 0.161558
Q2G140   21 1.05 0.903563 0.161558
Q2G2F2   19 0.95 -1.27278 0.943444
Q2FXG0   25 1.25 0.903563 0.161558
Q2FWR4   44 2.2 3.07991 0.0107511
Q2G195   36 1.8 0.903563 0.161558
Q2FVY4   39 1.95 0.903563 0.161558
Q2G1I6   45 2.25 3.07991 0.0107511
Q2FVD5   47 2.35 3.07991 0.0107511
Q2FZM1   35 1.75 0.903563 0.161558
Q2FVG0   53 2.65 3.07991 0.0107511
Q2FZM7   34 1.7 0.903563 0.161558
Q2FZB2   18 0.9 -1.27278 0.943444
Q2G287   28 1.4 0.903563 0.161558
Q2FWG4   18 0.9 -1.27278 0.943444
Q2G2B3   19 0.95 -1.27278 0.943444
Q2FY48   28 1.4 0.903563 0.161558
Q9ZNI1   24 1.2 0.903563 0.161558
Q2FV94   48 2.4 3.07991 0.0107511
Q2G2X5   23 1.15 0.903563 0.161558
Q2FVX6   43 2.15 3.07991 0.0107511
Q2G060   33 1.65 0.903563 0.161558
Q2FVG2   25 1.25 0.903563 0.161558
Q2G1Q1   34 1.7 0.903563 0.161558
Q2G1F1   25 1.25 0.903563 0.161558
Q2FXC5   22 1.1 0.903563 0.161558
Q2G2B0   20 1 0.903563 0.161558
Q2FXR6   25 1.25 0.903563 0.161558
Q2FXE0   35 1.75 0.903563 0.161558
Q2FUY3   45 2.25 3.07991 0.0107511
Q2G1S6   25 1.25 0.903563 0.161558
Q2FVE9   18 0.9 -1.27278 0.943444
Q2FVU7   42 2.1 3.07991 0.0107511
Q2FVM7   45 2.25 3.07991 0.0107511
Q2FVU6   25 1.25 0.903563 0.161558
Q2FVA1   57 2.85 3.07991 0.0107511
Q2FWB8   37 1.85 0.903563 0.161558
Q2FYR5   38 1.9 0.903563 0.161558
Q2G261   26 1.3 0.903563 0.161558
Q2G264   48 2.4 3.07991 0.0107511
Q2G0U4   40 2 3.07991 0.0107511
Q2G226   20 1 0.903563 0.161558
Q2FZT7   19 0.95 -1.27278 0.943444
Q2FXJ4   37 1.85 0.903563 0.161558
Q2G047   45 2.25 3.07991 0.0107511
Q2FWD9   26 1.3 0.903563 0.161558
Q2FZH2   32 1.6 0.903563 0.161558
Q2G044   30 1.5 0.903563 0.161558
Q2FVZ8   23 1.15 0.903563 0.161558
Q2G1C5   25 1.25 0.903563 0.161558
Q2G1Z1   27 1.35 0.903563 0.161558
Q2G135   38 1.9 0.903563 0.161558
Q2FVE5   49 2.45 3.07991 0.0107511
Q2FZ70   43 2.15 3.07991 0.0107511
Q2G2A0   45 2.25 3.07991 0.0107511
Q2G224   32 1.56098 0.903563 0.161558
P0A0K3   42 2.04878 3.07991 0.0107511
Q2G1A8   53 2.58537 3.07991 0.0107511
Q2G1P5   20 0.97561 -1.27278 0.943444
Q2FV93   25 1.21951 0.903563 0.161558
Q2FXC4   21 1.02439 0.903563 0.161558
Q2FY74   33 1.60976 0.903563 0.161558
Q2G1M1   42 2.04878 3.07991 0.0107511
Q9EZ11   30 1.46341 0.903563 0.161558
Q2FZB3   22 1.07317 0.903563 0.161558
Q2G1V2   41 2 3.07991 0.0107511
Q2FVM8   32 1.56098 0.903563 0.161558
Q2FVR1   50 2.43902 3.07991 0.0107511
Q2FXC3   26 1.26829 0.903563 0.161558
Q2FUV6   23 1.12195 0.903563 0.161558
Q2G1D7   42 2.04878 3.07991 0.0107511
Q2FXR2   32 1.56098 0.903563 0.161558
Q2FW83   17 0.829268 -1.27278 0.943444
Q2G2X7   19 0.926829 -1.27278 0.943444
Q2FVM4   20 0.97561 -1.27278 0.943444
P0A0J3   27 1.31707 0.903563 0.161558
Q2G2L8   28 1.36585 0.903563 0.161558
Q2FZ27   38 1.85366 0.903563 0.161558
Q2FZ53   41 2 3.07991 0.0107511
Q2G154   52 2.53659 3.07991 0.0107511
Q2FZS4   17 0.829268 -1.27278 0.943444
Q2FYQ5   23 1.12195 0.903563 0.161558
Q2FZL6   48 2.34146 3.07991 0.0107511
Q2FWB9   36 1.7561 0.903563 0.161558
Q2FUQ4   51 2.4878 3.07991 0.0107511
Q2G293   30 1.46341 0.903563 0.161558
Q2FZS5   31 1.5122 0.903563 0.161558
Q2FYP9   25 1.21951 0.903563 0.161558
Q2G0K7   41 2 3.07991 0.0107511
Q2FVV2   47 2.29268 3.07991 0.0107511
Q2FVN0   29 1.41463 0.903563 0.161558
Q2FX00   35 1.70732 0.903563 0.161558
Q2G1I0   28 1.36585 0.903563 0.161558
Q2FXI2   48 2.34146 3.07991 0.0107511
Q2G2X1   32 1.56098 0.903563 0.161558
Q2FYG6   34 1.65854 0.903563 0.161558
Q2FXH0   35 1.70732 0.903563 0.161558
Q2FXU7   51 2.4878 3.07991 0.0107511
Q2G170   41 2 3.07991 0.0107511
Q2FVQ9   39 1.90244 0.903563 0.161558
Q2FWV2   23 1.12195 0.903563 0.161558
Q2FVI5   21 1.02439 0.903563 0.161558
Q2FUW0   25 1.21951 0.903563 0.161558
Q2FXB7   48 2.34146 3.07991 0.0107511
Q2G0J8   61 2.97561 3.07991 0.0107511
Q2FXB5   44 2.14634 3.07991 0.0107511
Q2FYE9   27 1.31707 0.903563 0.161558
Q2FVE2   40 1.95122 0.903563 0.161558
Q2G2V6   44 2.14634 3.07991 0.0107511
O08387   34 1.65854 0.903563 0.161558
Q2FZ14   47 2.29268 3.07991 0.0107511
Q2FXW3   53 2.58537 3.07991 0.0107511
Q2FYQ8   62 3.02439 5.25625 0.000662855
Q2G2D6   44 2.14634 3.07991 0.0107511
Q2G2T7   60 2.92683 3.07991 0.0107511
Q2FYP8   25 1.21951 0.903563 0.161558
Q2FZ25   35 1.70732 0.903563 0.161558
Q2FY65   35 1.70732 0.903563 0.161558
Q2G2T1   32 1.56098 0.903563 0.161558
Q2G1N0   18 0.878049 -1.27278 0.943444
Q2G110   31 1.5122 0.903563 0.161558
Q2G1E1   49 2.39024 3.07991 0.0107511
Q2G2F1   47 2.29268 3.07991 0.0107511
Q2FXE8   44 2.14634 3.07991 0.0107511
Q2FZ06   43 2.09756 3.07991 0.0107511
Q2FVH2   23 1.12195 0.903563 0.161558
Q2FYV6   30 1.46341 0.903563 0.161558
Q2FZJ3   37 1.7619 0.903563 0.161558
Q2G095   26 1.2381 0.903563 0.161558
Q2G2Y0   25 1.19048 0.903563 0.161558
Q2G2W3   45 2.14286 3.07991 0.0107511
Q2FY07   31 1.47619 0.903563 0.161558
Q2FXW8   26 1.2381 0.903563 0.161558
Q2FUR6   55 2.61905 3.07991 0.0107511
Q2FVW6   23 1.09524 0.903563 0.161558
Q2G1X0   21 1 0.903563 0.161558
Q2G1F6   24 1.14286 0.903563 0.161558
Q2FVK8   46 2.19048 3.07991 0.0107511
Q2G158   59 2.80952 3.07991 0.0107511
Q2G118   31 1.47619 0.903563 0.161558
Q2G077   21 1 0.903563 0.161558
Q2G0E0   56 2.66667 3.07991 0.0107511
Q2G263   33 1.57143 0.903563 0.161558
Q2FUU1   36 1.71429 0.903563 0.161558
Q2G1X7   34 1.61905 0.903563 0.161558
Q2G1C0   37 1.7619 0.903563 0.161558
Q2FVB9   21 1 0.903563 0.161558
Q2G273   34 1.61905 0.903563 0.161558
Q53726   34 1.61905 0.903563 0.161558
Q2G2W9   30 1.42857 0.903563 0.161558
Q2FZ22   43 2.04762 3.07991 0.0107511
Q2G2U1   30 1.42857 0.903563 0.161558
Q2FXW6   36 1.71429 0.903563 0.161558
Q2G0P9   25 1.19048 0.903563 0.161558
Q2FYE3   32 1.52381 0.903563 0.161558
Q2FXU3   34 1.61905 0.903563 0.161558
Q2G052   37 1.7619 0.903563 0.161558
Q2FZM6   43 2.04762 3.07991 0.0107511
Q2FX25   35 1.66667 0.903563 0.161558
Q2FX05   30 1.42857 0.903563 0.161558
Q2G1P2   21 1 0.903563 0.161558
Q2G2C4   33 1.57143 0.903563 0.161558
Q2G165   21 1 0.903563 0.161558
Q2FXK8   16 0.761905 -1.27278 0.943444
Q2FWP1   40 1.90476 0.903563 0.161558
Q2FVU1   26 1.2381 0.903563 0.161558
Q2FZ78   27 1.28571 0.903563 0.161558
Q2G0P0   48 2.28571 3.07991 0.0107511
Q2FXX3   26 1.2381 0.903563 0.161558
Q2FVX2   33 1.57143 0.903563 0.161558
Q2G0Q7   37 1.7619 0.903563 0.161558
Q2FXS6   27 1.28571 0.903563 0.161558
Q2FUZ1   55 2.61905 3.07991 0.0107511
Q2FZ87   35 1.66667 0.903563 0.161558
Q2FXF4   33 1.57143 0.903563 0.161558
Q2G1G4   52 2.47619 3.07991 0.0107511
Q2FWE6   34 1.61905 0.903563 0.161558
Q2G2U2   26 1.2381 0.903563 0.161558
Q2FY17   48 2.28571 3.07991 0.0107511
Q2FVU3   48 2.28571 3.07991 0.0107511
Q2FVK1   21 1 0.903563 0.161558
Q2G0K5   53 2.52381 3.07991 0.0107511
Q2G2X8   28 1.33333 0.903563 0.161558
Q2FYZ7   35 1.66667 0.903563 0.161558
Q2FWG1   59 2.80952 3.07991 0.0107511
Q2G1Q6   38 1.80952 0.903563 0.161558
Q2G2X9   22 1.04762 0.903563 0.161558
Q2FWN9   22 1.04762 0.903563 0.161558
Q2FYZ2   38 1.80952 0.903563 0.161558
Q2FZJ1   48 2.28571 3.07991 0.0107511
Q2G002   36 1.71429 0.903563 0.161558
Q2FVL4   50 2.38095 3.07991 0.0107511
Q2G2M7   24 1.14286 0.903563 0.161558
Q2FWH6   47 2.2381 3.07991 0.0107511
Q2FXQ3   25 1.19048 0.903563 0.161558
Q2G129   22 1.04762 0.903563 0.161558
Q7BHL7   38 1.80952 0.903563 0.161558
Q2FZ71   44 2.09524 3.07991 0.0107511
Q2FZ88   30 1.39535 0.903563 0.161558
Q2FV22   40 1.86047 0.903563 0.161558
Q2FYM3   29 1.34884 0.903563 0.161558
Q2FY06   41 1.90698 0.903563 0.161558
Q2FXB0   22 1.02326 0.903563 0.161558
Q2FX87   46 2.13953 3.07991 0.0107511
Q2FZ33   43 2 3.07991 0.0107511
Q2G0J1   31 1.44186 0.903563 0.161558
Q2FUT7   37 1.72093 0.903563 0.161558
Q2FZH1   50 2.32558 3.07991 0.0107511
Q2FVX3   32 1.48837 0.903563 0.161558
Q2FWC6   28 1.30233 0.903563 0.161558
Q2FXN6   37 1.72093 0.903563 0.161558
Q2FY79   43 2 3.07991 0.0107511
Q2FZ23   42 1.95349 0.903563 0.161558
Q2FVF1   53 2.46512 3.07991 0.0107511
Q2FWM5   40 1.86047 0.903563 0.161558
Q2G061   41 1.90698 0.903563 0.161558
Q2FWL7   29 1.34884 0.903563 0.161558
Q2FVK3   20 0.930233 -1.27278 0.943444
Q2FX19   33 1.53488 0.903563 0.161558
Q2G2U6   35 1.62791 0.903563 0.161558
Q2G1S5   22 1.02326 0.903563 0.161558
Q2FVS9   28 1.30233 0.903563 0.161558
Q2G1M7   38 1.76744 0.903563 0.161558
Q2FW50   27 1.25581 0.903563 0.161558
Q2G2L1   53 2.46512 3.07991 0.0107511
Q2FWB1   51 2.37209 3.07991 0.0107511
Q2FXA8   46 2.13953 3.07991 0.0107511
Q2FV20   43 2 3.07991 0.0107511
Q2FUY1   28 1.30233 0.903563 0.161558
Q2FYJ1   47 2.18605 3.07991 0.0107511
Q2G043   20 0.930233 -1.27278 0.943444
Q2FZ43   40 1.86047 0.903563 0.161558
Q9KJN4   34 1.5814 0.903563 0.161558
Q2G194   38 1.76744 0.903563 0.161558
Q2G0F0   51 2.37209 3.07991 0.0107511
Q2G2G2   48 2.23256 3.07991 0.0107511
Q2G0I8   36 1.67442 0.903563 0.161558
Q2FXG5   39 1.81395 0.903563 0.161558
Q2G2S6   37 1.72093 0.903563 0.161558
Q53700   35 1.62791 0.903563 0.161558
Q2G0D8   56 2.60465 3.07991 0.0107511
P60430   20 0.930233 -1.27278 0.943444
Q2FV41   45 2.09302 3.07991 0.0107511
Q2FXZ5   46 2.13953 3.07991 0.0107511
Q2FZL0   25 1.16279 0.903563 0.161558
Q2FY99   38 1.76744 0.903563 0.161558
Q2FX95   27 1.25581 0.903563 0.161558
Q2FYR6   42 1.95349 0.903563 0.161558
Q2FUW2   34 1.5814 0.903563 0.161558
Q2FVL2   34 1.5814 0.903563 0.161558
Q2G2L4   20 0.930233 -1.27278 0.943444
Q2FXB1   27 1.25581 0.903563 0.161558
Q2FZY7   49 2.27907 3.07991 0.0107511
Q2FVN1   21 0.976744 -1.27278 0.943444
Q2G1S1   42 1.95349 0.903563 0.161558
Q2FXK4   40 1.86047 0.903563 0.161558
Q2FXM6   47 2.18605 3.07991 0.0107511
Q2FZJ6   46 2.13953 3.07991 0.0107511
Q2FVT4   37 1.72093 0.903563 0.161558
Q2FYW1   40 1.86047 0.903563 0.161558
Q2FYZ3   51 2.37209 3.07991 0.0107511
Q2FXX5   22 1.02326 0.903563 0.161558
Q2FWM4   27 1.25581 0.903563 0.161558
Q2G2L3   52 2.4186 3.07991 0.0107511
Q2FYR3   39 1.81395 0.903563 0.161558
Q2G0I9   38 1.76744 0.903563 0.161558
Q2G0M2   41 1.90698 0.903563 0.161558
Q2G272   27 1.25581 0.903563 0.161558
Q2FXL4   57 2.65116 3.07991 0.0107511
Q2G0U9   26 1.2093 0.903563 0.161558
Q2FVE4   28 1.30233 0.903563 0.161558
Q2FVC6   51 2.37209 3.07991 0.0107511
Q2FV19   33 1.53488 0.903563 0.161558
Q2G0S8   37 1.72093 0.903563 0.161558
Q2G2G3   21 0.976744 -1.27278 0.943444
Q2G2X0   55 2.5 3.07991 0.0107511
Q2G0F3   44 2 3.07991 0.0107511
Q2G037   36 1.63636 0.903563 0.161558
Q2G1G6   59 2.68182 3.07991 0.0107511
Q2FWP0   20 0.909091 -1.27278 0.943444
Q2FY29   40 1.81818 0.903563 0.161558
Q2FXQ4   26 1.18182 0.903563 0.161558
Q2G0S7   27 1.22727 0.903563 0.161558
Q2FZX7   35 1.59091 0.903563 0.161558
Q2G0E6   28 1.27273 0.903563 0.161558
Q2FY37   47 2.13636 3.07991 0.0107511
Q2FYQ0   51 2.31818 3.07991 0.0107511
Q2FUV3   39 1.77273 0.903563 0.161558
Q2FYV2   33 1.5 0.903563 0.161558
Q2FVS4   40 1.81818 0.903563 0.161558
Q2G2M3   51 2.31818 3.07991 0.0107511
Q2FVM6   33 1.5 0.903563 0.161558
Q2G292   53 2.40909 3.07991 0.0107511
Q2FXH7   26 1.18182 0.903563 0.161558
Q2FYQ7   49 2.22727 3.07991 0.0107511
Q2FWG2   57 2.59091 3.07991 0.0107511
Q2G159   46 2.09091 3.07991 0.0107511
Q2FX96   38 1.72727 0.903563 0.161558
Q2FV83   43 1.95455 0.903563 0.161558
Q2G2D8   32 1.45455 0.903563 0.161558
Q2FYJ4   23 1.04545 0.903563 0.161558
Q2G1E8   20 0.909091 -1.27278 0.943444
Q2FVK2   24 1.09091 0.903563 0.161558
Q2FZP1   33 1.5 0.903563 0.161558
Q2FXI0   30 1.36364 0.903563 0.161558
Q2G134   23 1.04545 0.903563 0.161558
Q2FZZ6   34 1.54545 0.903563 0.161558
Q2G1Z3   62 2.81818 3.07991 0.0107511
Q2G030   42 1.90909 0.903563 0.161558
Q2FV21   44 2 3.07991 0.0107511
Q9RQP6   20 0.909091 -1.27278 0.943444
Q2FZ62   36 1.63636 0.903563 0.161558
Q2FZQ7   44 2 3.07991 0.0107511
Q2G0F4   45 2.04545 3.07991 0.0107511
Q2FWE0   41 1.86364 0.903563 0.161558
Q2FVS0   28 1.27273 0.903563 0.161558
Q2FUT6   41 1.86364 0.903563 0.161558
Q2FUQ5   32 1.45455 0.903563 0.161558
Q2FZJ9   45 2.04545 3.07991 0.0107511
Q2FY81   31 1.40909 0.903563 0.161558
Q2G0K8   37 1.68182 0.903563 0.161558
Q2G262   21 0.954545 -1.27278 0.943444
Q2G0E1   40 1.81818 0.903563 0.161558
Q2FWD3   47 2.13636 3.07991 0.0107511
Q2FXA4   40 1.81818 0.903563 0.161558
Q2FVF0   61 2.77273 3.07991 0.0107511
Q2FWW9   52 2.36364 3.07991 0.0107511
Q2FZ54   38 1.72727 0.903563 0.161558
P0A0J0   23 1.04545 0.903563 0.161558
Q2G1G1   43 1.95455 0.903563 0.161558
Q2FWA1   51 2.31818 3.07991 0.0107511
Q2FXN1   42 1.90909 0.903563 0.161558
Q2G2T4   46 2.09091 3.07991 0.0107511
Q2FZW9   47 2.13636 3.07991 0.0107511
Q2FV90   55 2.5 3.07991 0.0107511
Q2FWB3   25 1.13636 0.903563 0.161558
Q2G0Q0   33 1.5 0.903563 0.161558
Q2FY10   34 1.54545 0.903563 0.161558
Q2FXM0   39 1.77273 0.903563 0.161558
Q2G1S2   36 1.63636 0.903563 0.161558
Q2FXY5   47 2.08889 3.07991 0.0107511
Q2FXV3   46 2.04444 3.07991 0.0107511
Q2FXG3   43 1.91111 0.903563 0.161558
Q2FVA8   30 1.33333 0.903563 0.161558
Q2G2C2   27 1.2 0.903563 0.161558
Q2FYU2   35 1.55556 0.903563 0.161558
Q2FYK5   47 2.08889 3.07991 0.0107511
Q2FW35   60 2.66667 3.07991 0.0107511
Q2FY52   51 2.26667 3.07991 0.0107511
Q9RQP9   62 2.75556 3.07991 0.0107511
Q2G039   36 1.6 0.903563 0.161558
Q2G1E4   39 1.73333 0.903563 0.161558
Q2G0B0   46 2.04444 3.07991 0.0107511
Q2FXI7   35 1.55556 0.903563 0.161558
Q2FWN7   49 2.17778 3.07991 0.0107511
Q2FV66   21 0.933333 -1.27278 0.943444
Q2FYJ5   21 0.933333 -1.27278 0.943444
Q2FYC9   21 0.933333 -1.27278 0.943444
Q2FZC6   40 1.77778 0.903563 0.161558
Q2FXW4   43 1.91111 0.903563 0.161558
Q2FXI1   39 1.73333 0.903563 0.161558
Q2FZF9   40 1.77778 0.903563 0.161558
Q2G171   24 1.06667 0.903563 0.161558
Q2G2P8   53 2.35556 3.07991 0.0107511
Q2G2V9   42 1.86667 0.903563 0.161558
Q2FV31   34 1.51111 0.903563 0.161558
Q9KJN3   26 1.15556 0.903563 0.161558
Q2FZV5   28 1.24444 0.903563 0.161558
Q2FWC4   45 2 3.07991 0.0107511
Q2FYT0   27 1.2 0.903563 0.161558
Q2G145   30 1.33333 0.903563 0.161558
Q2G0J0   51 2.26667 3.07991 0.0107511
Q2FZQ3   42 1.86667 0.903563 0.161558
Q2FYE5   36 1.6 0.903563 0.161558
Q2FWN5   32 1.42222 0.903563 0.161558
Q2FY24   44 1.95556 0.903563 0.161558
Q2FVW7   31 1.37778 0.903563 0.161558
Q2FZ91   38 1.68889 0.903563 0.161558
Q2FWL2   45 2 3.07991 0.0107511
Q2FZQ6   32 1.42222 0.903563 0.161558
P02976   28 1.24444 0.903563 0.161558
Q2G0R7   23 1.02222 0.903563 0.161558
Q2FUU2   46 2.04444 3.07991 0.0107511
Q2FZG1   47 2.08889 3.07991 0.0107511
Q2G0Z4   28 1.24444 0.903563 0.161558
Q2FZ81   26 1.15556 0.903563 0.161558
Q2G2J8   46 2.04444 3.07991 0.0107511
Q2FZD7   44 1.95556 0.903563 0.161558
Q2G288   43 1.91111 0.903563 0.161558
Q2FW52   44 1.95556 0.903563 0.161558
Q2FVX4   34 1.51111 0.903563 0.161558
Q2FVN5   23 1.02222 0.903563 0.161558
Q2FY88   51 2.26667 3.07991 0.0107511
Q2FWC9   33 1.46667 0.903563 0.161558
Q2FZS7   42 1.86667 0.903563 0.161558
Q2FZ63   52 2.31111 3.07991 0.0107511
Q2G1L8   54 2.4 3.07991 0.0107511
Q2FV17   56 2.48889 3.07991 0.0107511
Q2FVT8   41 1.82222 0.903563 0.161558
Q2G0W8   45 2 3.07991 0.0107511
Q2FV07   28 1.24444 0.903563 0.161558
Q2G0Q1   42 1.86667 0.903563 0.161558
Q2FY69   51 2.26667 3.07991 0.0107511
Q2FZ75   38 1.68889 0.903563 0.161558
Q2G0E5   59 2.62222 3.07991 0.0107511
Q2G233   35 1.55556 0.903563 0.161558
Q2FWE1   69 3.06667 5.25625 0.000662855
Q2FVZ2   34 1.51111 0.903563 0.161558
Q2FYE2   38 1.68889 0.903563 0.161558
Q2G1K6   39 1.69565 0.903563 0.161558
Q2FVT0   37 1.6087 0.903563 0.161558
Q2G0Q9   49 2.13043 3.07991 0.0107511
Q2FZ89   46 2 3.07991 0.0107511
Q2FVR0   47 2.04348 3.07991 0.0107511
Q2FZD9   28 1.21739 0.903563 0.161558
Q2FX85   33 1.43478 0.903563 0.161558
Q2G1B0   26 1.13043 0.903563 0.161558
Q2G2E4   22 0.956522 -1.27278 0.943444
Q2FYK7   50 2.17391 3.07991 0.0107511
Q2FZ13   39 1.69565 0.903563 0.161558
Q2FZE6   40 1.73913 0.903563 0.161558
Q2FVI2   44 1.91304 0.903563 0.161558
Q2FZE0   49 2.13043 3.07991 0.0107511
Q2FV38   54 2.34783 3.07991 0.0107511
Q2FXE2   39 1.69565 0.903563 0.161558
Q2G1Q2   43 1.86957 0.903563 0.161558
Q2FYY8   48 2.08696 3.07991 0.0107511
Q2FYN6   38 1.65217 0.903563 0.161558
Q2FV39   47 2.04348 3.07991 0.0107511
Q2G130   38 1.65217 0.903563 0.161558
Q2FUR8   38 1.65217 0.903563 0.161558
Q2FXZ3   26 1.13043 0.903563 0.161558
Q2FYM4   30 1.30435 0.903563 0.161558
Q2FWY1   33 1.43478 0.903563 0.161558
Q2G1V4   49 2.13043 3.07991 0.0107511
P0A011   42 1.82609 0.903563 0.161558
Q2FXZ0   45 1.95652 0.903563 0.161558
Q2G0V4   38 1.65217 0.903563 0.161558
Q2FW34   58 2.52174 3.07991 0.0107511
Q2FWC7   37 1.6087 0.903563 0.161558
Q2G0F6   37 1.6087 0.903563 0.161558
Q2G0T0   66 2.86957 3.07991 0.0107511
Q2FXM8   43 1.86957 0.903563 0.161558
Q2G0Q8   35 1.52174 0.903563 0.161558
Q2FZ08   37 1.6087 0.903563 0.161558
Q2G160   43 1.86957 0.903563 0.161558
Q2FY78   22 0.956522 -1.27278 0.943444
Q2G2H7   27 1.17391 0.903563 0.161558
Q2FW53   24 1.04348 0.903563 0.161558
Q2FVX0   48 2.08696 3.07991 0.0107511
Q2G2U5   51 2.21739 3.07991 0.0107511
Q2FZR0   58 2.52174 3.07991 0.0107511
Q2G1Z9   34 1.47826 0.903563 0.161558
Q2G1G0   45 1.95652 0.903563 0.161558
Q2FW57   38 1.65217 0.903563 0.161558
Q9RQP7   39 1.69565 0.903563 0.161558
Q2FXP0   41 1.78261 0.903563 0.161558
Q2FVV1   26 1.13043 0.903563 0.161558
Q2FYU8   22 0.956522 -1.27278 0.943444
Q2FZ04   39 1.69565 0.903563 0.161558
Q2FVQ0   37 1.6087 0.903563 0.161558
Q2G151   47 2.04348 3.07991 0.0107511
Q2FXF9   42 1.82609 0.903563 0.161558
Q2G242   37 1.6087 0.903563 0.161558
Q2FZQ0   49 2.13043 3.07991 0.0107511
Q2G1Q8   44 1.91304 0.903563 0.161558
Q2FYG1   56 2.38298 3.07991 0.0107511
Q2G1N3   38 1.61702 0.903563 0.161558
Q2FV44   42 1.78723 0.903563 0.161558
Q2FXV4   50 2.12766 3.07991 0.0107511
Q2G0I1   33 1.40426 0.903563 0.161558
Q2FZY0   53 2.25532 3.07991 0.0107511
Q2G295   50 2.12766 3.07991 0.0107511
Q2FWH3   40 1.70213 0.903563 0.161558
Q2G072   48 2.04255 3.07991 0.0107511
Q2G217   54 2.29787 3.07991 0.0107511
Q2FYP6   45 1.91489 0.903563 0.161558
Q9EZ12   47 2 3.07991 0.0107511
Q2FZ48   57 2.42553 3.07991 0.0107511
Q2FY16   38 1.61702 0.903563 0.161558
Q2FZU3   40 1.70213 0.903563 0.161558
Q2FVV7   52 2.21277 3.07991 0.0107511
Q2FWU0   18 0.765957 -1.27278 0.943444
P0A0Q0   45 1.91489 0.903563 0.161558
Q2FVS3   53 2.25532 3.07991 0.0107511
Q2G0I6   45 1.91489 0.903563 0.161558
Q2FYP3   28 1.19149 0.903563 0.161558
Q2FWM0   48 2.04255 3.07991 0.0107511
Q2FZ36   40 1.70213 0.903563 0.161558
Q2G0Y8   29 1.23404 0.903563 0.161558
Q2FXF6   24 1.02128 0.903563 0.161558
Q2FXM7   58 2.46809 3.07991 0.0107511
Q2G1A6   53 2.25532 3.07991 0.0107511
Q2G138   19 0.808511 -1.27278 0.943444
Q2FZR4   52 2.21277 3.07991 0.0107511
Q2G162   26 1.10638 0.903563 0.161558
Q2FYH2   23 0.978723 -1.27278 0.943444
Q2FX56   28 1.19149 0.903563 0.161558
Q2FY68   46 1.95745 0.903563 0.161558
Q2G1K1   22 0.93617 -1.27278 0.943444
Q2G1A3   50 2.12766 3.07991 0.0107511
Q2FZX4   43 1.82979 0.903563 0.161558
Q2G1M5   38 1.61702 0.903563 0.161558
Q2FVA3   58 2.46809 3.07991 0.0107511
Q2G2G4   39 1.65957 0.903563 0.161558
Q2G0U3   48 2.04255 3.07991 0.0107511
Q2FXQ6   41 1.74468 0.903563 0.161558
Q2G0S2   36 1.53191 0.903563 0.161558
Q2G168   35 1.48936 0.903563 0.161558
Q2FZB0   43 1.82979 0.903563 0.161558
Q2G119   53 2.25532 3.07991 0.0107511
Q2FVJ7   42 1.78723 0.903563 0.161558
Q2FY30   48 2.04255 3.07991 0.0107511
Q2FXR3   38 1.61702 0.903563 0.161558
Q2G1Z0   38 1.61702 0.903563 0.161558
Q2G0A9   39 1.65957 0.903563 0.161558
O33599   22 0.93617 -1.27278 0.943444
Q2FZ55   49 2.08511 3.07991 0.0107511
Q2FYS0   30 1.2766 0.903563 0.161558
Q2G248   53 2.25532 3.07991 0.0107511
Q2G049   45 1.91489 0.903563 0.161558
Q2FVA5   30 1.2766 0.903563 0.161558
Q2FUX8   45 1.91489 0.903563 0.161558
Q2G123   37 1.57447 0.903563 0.161558
Q2FVH0   41 1.74468 0.903563 0.161558
Q2FV01   25 1.06383 0.903563 0.161558
Q2G2L2   58 2.46809 3.07991 0.0107511
Q2FYW3   41 1.74468 0.903563 0.161558
Q2FZZ0   35 1.48936 0.903563 0.161558
Q2FVV8   41 1.74468 0.903563 0.161558
Q2G2W0   40 1.66667 0.903563 0.161558
Q2G041   34 1.41667 0.903563 0.161558
P0A0B9   48 2 3.07991 0.0107511
Q2FYI6   49 2.04167 3.07991 0.0107511
Q2G2S2   41 1.70833 0.903563 0.161558
Q2FVQ8   27 1.125 0.903563 0.161558
Q2FVT2   47 1.95833 0.903563 0.161558
Q2G1Z5   37 1.54167 0.903563 0.161558
Q2G2A4   26 1.08333 0.903563 0.161558
P60393   57 2.375 3.07991 0.0107511
Q2G0P6   51 2.125 3.07991 0.0107511
Q2FW04   31 1.29167 0.903563 0.161558
Q2FYY9   44 1.83333 0.903563 0.161558
Q2FWP2   37 1.54167 0.903563 0.161558
Q2FVW4   47 1.95833 0.903563 0.161558
Q2FY63   52 2.16667 3.07991 0.0107511
Q2FZ68   35 1.45833 0.903563 0.161558
Q2G1E2   28 1.16667 0.903563 0.161558
Q2G2T8   35 1.45833 0.903563 0.161558
Q2FY71   38 1.58333 0.903563 0.161558
Q2FVI1   28 1.16667 0.903563 0.161558
Q2G0W2   30 1.25 0.903563 0.161558
Q2G238   57 2.375 3.07991 0.0107511
Q2FZR1   52 2.16667 3.07991 0.0107511
Q2FXN2   30 1.25 0.903563 0.161558
Q2FXH6   23 0.958333 -1.27278 0.943444
Q2FXM3   44 1.83333 0.903563 0.161558
Q2FZW3   44 1.83333 0.903563 0.161558
Q2FWM9   40 1.66667 0.903563 0.161558
Q2FUW9   24 1 0.903563 0.161558
Q2FW91   55 2.29167 3.07991 0.0107511
Q2G137   30 1.25 0.903563 0.161558
Q2FVM0   38 1.58333 0.903563 0.161558
Q2G057   38 1.58333 0.903563 0.161558
Q2FXP5   48 2 3.07991 0.0107511
Q2G1H2   26 1.08333 0.903563 0.161558
Q2FX99   21 0.875 -1.27278 0.943444
Q2G0J4   35 1.45833 0.903563 0.161558
Q2FX74   35 1.45833 0.903563 0.161558
Q2G1J9   31 1.29167 0.903563 0.161558
Q2G1F7   25 1.04167 0.903563 0.161558
Q2G2R8   34 1.41667 0.903563 0.161558
Q2FW32   34 1.41667 0.903563 0.161558
Q2FXZ4   40 1.66667 0.903563 0.161558
Q2FUT0   33 1.375 0.903563 0.161558
Q2G084   37 1.54167 0.903563 0.161558
Q2G148   61 2.54167 3.07991 0.0107511
Q2FYR0   46 1.91667 0.903563 0.161558
Q2FW86   39 1.625 0.903563 0.161558
Q2FW01   41 1.70833 0.903563 0.161558
Q2FUX9   29 1.20833 0.903563 0.161558
Q2G212   29 1.20833 0.903563 0.161558
Q2FZ84   33 1.375 0.903563 0.161558
Q2G0Y0   46 1.91667 0.903563 0.161558
Q2FYU4   40 1.66667 0.903563 0.161558
Q2G223   34 1.41667 0.903563 0.161558
Q2G136   44 1.83333 0.903563 0.161558
Q2G0G6   39 1.625 0.903563 0.161558
Q2FWY6   43 1.79167 0.903563 0.161558
Q2FWZ2   34 1.41667 0.903563 0.161558
Q2G240   54 2.25 3.07991 0.0107511
O05154   63 2.625 3.07991 0.0107511
Q2FXP4   38 1.58333 0.903563 0.161558
Q2FVH5   52 2.16667 3.07991 0.0107511
Q2FYP0   46 1.87755 0.903563 0.161558
Q2FUW5   33 1.34694 0.903563 0.161558
Q2FX66   18 0.734694 -1.27278 0.943444
Q2G1P4   25 1.02041 0.903563 0.161558
Q2FYI9   53 2.16327 3.07991 0.0107511
Q2G0I7   31 1.26531 0.903563 0.161558
Q2FXQ9   48 1.95918 0.903563 0.161558
Q2FXL0   57 2.32653 3.07991 0.0107511
Q2FYR7   53 2.16327 3.07991 0.0107511
Q2G1W4   33 1.34694 0.903563 0.161558
Q2G2C8   35 1.42857 0.903563 0.161558
Q2G163   48 1.95918 0.903563 0.161558
Q2FWL9   22 0.897959 -1.27278 0.943444
Q2FZH3   37 1.5102 0.903563 0.161558
Q2FZR5   51 2.08163 3.07991 0.0107511
Q2G1W6   39 1.59184 0.903563 0.161558
Q2FWA5   31 1.26531 0.903563 0.161558
Q2FX17   34 1.38776 0.903563 0.161558
Q2FXY1   35 1.42857 0.903563 0.161558
Q2G2W1   27 1.10204 0.903563 0.161558
Q2FV06   25 1.02041 0.903563 0.161558
Q2FYW6   45 1.83673 0.903563 0.161558
Q2G281   57 2.32653 3.07991 0.0107511
Q2G227   53 2.16327 3.07991 0.0107511
Q2FWZ5   46 1.87755 0.903563 0.161558
Q2FZX0   46 1.87755 0.903563 0.161558
Q2FV51   29 1.18367 0.903563 0.161558
Q2G082   30 1.22449 0.903563 0.161558
Q2FWX4   23 0.938776 -1.27278 0.943444
Q2FZT1   45 1.83673 0.903563 0.161558
Q2FYF3   34 1.38776 0.903563 0.161558
Q2FXW9   32 1.30612 0.903563 0.161558
O34090   34 1.38776 0.903563 0.161558
Q2FVE1   32 1.30612 0.903563 0.161558
Q2FZL5   48 1.95918 0.903563 0.161558
Q2G258   41 1.67347 0.903563 0.161558
Q2FZW5   35 1.42857 0.903563 0.161558
Q2FW63   30 1.22449 0.903563 0.161558
Q2FXB4   40 1.63265 0.903563 0.161558
Q2G1T5   23 0.938776 -1.27278 0.943444
Q2G1J5   54 2.20408 3.07991 0.0107511
Q2G0V0   29 1.18367 0.903563 0.161558
Q2G0M7   45 1.83673 0.903563 0.161558
Q2G1I5   52 2.12245 3.07991 0.0107511
Q2G146   45 1.83673 0.903563 0.161558
Q2G1P6   45 1.83673 0.903563 0.161558
Q2G1W8   41 1.64 0.903563 0.161558
Q2G035   50 2 3.07991 0.0107511
Q2G1I3   41 1.64 0.903563 0.161558
Q2FWM2   41 1.64 0.903563 0.161558
Q2FYJ3   52 2.08 3.07991 0.0107511
Q2G0L8   64 2.56 3.07991 0.0107511
Q2G164   52 2.08 3.07991 0.0107511
Q2FVT7   39 1.56 0.903563 0.161558
Q2G1R3   42 1.68 0.903563 0.161558
Q2G1T6   38 1.52 0.903563 0.161558
Q2FZN7   45 1.8 0.903563 0.161558
Q2FY83   39 1.56 0.903563 0.161558
Q2FZX9   43 1.72 0.903563 0.161558
Q2FYL5   49 1.96 0.903563 0.161558
Q2G218   38 1.52 0.903563 0.161558
Q2G0M5   49 1.96 0.903563 0.161558
Q2FW78   27 1.08 0.903563 0.161558
P52078   45 1.8 0.903563 0.161558
Q7X2S2   40 1.6 0.903563 0.161558
Q2FZG4   47 1.88 0.903563 0.161558
Q2G0M4   34 1.36 0.903563 0.161558
Q2FVA2   43 1.72 0.903563 0.161558
Q2G115   37 1.48 0.903563 0.161558
Q2G0M8   45 1.8 0.903563 0.161558
Q2G1U4   33 1.32 0.903563 0.161558
Q2G1D0   40 1.6 0.903563 0.161558
Q2G2S0   38 1.52 0.903563 0.161558
Q2G2N5   30 1.2 0.903563 0.161558
Q2G222   48 1.92 0.903563 0.161558
Q2G1C8   40 1.6 0.903563 0.161558
Q2FV40   43 1.72 0.903563 0.161558
Q2FXT1   32 1.28 0.903563 0.161558
Q2FZZ2   46 1.84 0.903563 0.161558
Q2FY01   51 2.04 3.07991 0.0107511
Q2FVJ8   51 2.04 3.07991 0.0107511
Q2FXK2   46 1.84 0.903563 0.161558
Q2FUS7   49 1.96 0.903563 0.161558
Q2FVP1   32 1.28 0.903563 0.161558
Q2FYN7   16 0.64 -1.27278 0.943444
P69848   47 1.88 0.903563 0.161558
Q2FWN8   44 1.76 0.903563 0.161558
Q2FV62   47 1.88 0.903563 0.161558
Q2FWW7   54 2.16 3.07991 0.0107511
Q2G1Y5   52 2.08 3.07991 0.0107511
Q2FXA3   48 1.92 0.903563 0.161558
Q2FYV3   53 2.12 3.07991 0.0107511
Q2G1H4   42 1.68 0.903563 0.161558
Q2G038   50 2 3.07991 0.0107511
Q2G161   25 1 0.903563 0.161558
Q2FYV1   53 2.12 3.07991 0.0107511
Q2FZ09   45 1.8 0.903563 0.161558
Q2FW90   41 1.64 0.903563 0.161558
Q2G290   48 1.92 0.903563 0.161558
P60611   35 1.4 0.903563 0.161558
Q2FV58   55 2.2 3.07991 0.0107511
Q2G0C6   43 1.72 0.903563 0.161558
Q2G050   42 1.68 0.903563 0.161558
Q2G0V2   56 2.24 3.07991 0.0107511
Q2FVQ4   30 1.2 0.903563 0.161558
Q2G094   26 1.01961 0.903563 0.161558
Q2FY59   37 1.45098 0.903563 0.161558
Q2FVX7   47 1.84314 0.903563 0.161558
Q2FVP4   40 1.56863 0.903563 0.161558
Q2G185   31 1.21569 0.903563 0.161558
Q2FXP8   27 1.05882 0.903563 0.161558
Q2G275   55 2.15686 3.07991 0.0107511
Q2G1D9   40 1.56863 0.903563 0.161558
Q2FXI3   32 1.2549 0.903563 0.161558
Q2FYM2   36 1.41176 0.903563 0.161558
P14738   20 0.784314 -1.27278 0.943444
Q2G2Q2   39 1.52941 0.903563 0.161558
Q2G0M9   40 1.56863 0.903563 0.161558
Q2FY67   49 1.92157 0.903563 0.161558
Q2FWX8   22 0.862745 -1.27278 0.943444
Q2FUT9   48 1.88235 0.903563 0.161558
Q2FZS0   34 1.33333 0.903563 0.161558
Q2G2A8   39 1.52941 0.903563 0.161558
Q2FUY2   20 0.784314 -1.27278 0.943444
Q2FZL8   37 1.45098 0.903563 0.161558
Q2FW93   19 0.745098 -1.27278 0.943444
Q2G1L7   38 1.4902 0.903563 0.161558
Q2FW41   44 1.72549 0.903563 0.161558
Q2FZY6   46 1.80392 0.903563 0.161558
Q2G042   27 1.05882 0.903563 0.161558
Q2FWK2   48 1.88235 0.903563 0.161558
Q2FYF4   49 1.92157 0.903563 0.161558
Q2FZP2   31 1.21569 0.903563 0.161558
Q2G1G7   42 1.64706 0.903563 0.161558
Q2G1H5   48 1.88235 0.903563 0.161558
Q2G2S7   36 1.41176 0.903563 0.161558
Q2FY53   40 1.56863 0.903563 0.161558
Q2G1N2   51 2 3.07991 0.0107511
Q2G2V2   36 1.41176 0.903563 0.161558
Q2G1H6   45 1.76471 0.903563 0.161558
Q2FZA9   41 1.60784 0.903563 0.161558
Q2FXI5   43 1.68627 0.903563 0.161558
Q2G206   24 0.941176 -1.27278 0.943444
Q2FWN6   33 1.29412 0.903563 0.161558
Q2FUQ2   48 1.88235 0.903563 0.161558
Q2G1K3   42 1.64706 0.903563 0.161558
Q2FZ76   36 1.41176 0.903563 0.161558
Q2FY54   29 1.13725 0.903563 0.161558
Q2G289   46 1.80392 0.903563 0.161558
Q2FY14   37 1.45098 0.903563 0.161558
Q2FV77   53 2.07843 3.07991 0.0107511
Q2G064   48 1.88235 0.903563 0.161558
Q2G033   67 2.62745 3.07991 0.0107511
Q2G198   36 1.41176 0.903563 0.161558
Q2G0K4   26 1.01961 0.903563 0.161558
Q2G0V3   52 2.03922 3.07991 0.0107511
Q2FWE2   40 1.53846 0.903563 0.161558
Q2G089   50 1.92308 0.903563 0.161558
Q2FZL3   46 1.76923 0.903563 0.161558
Q2G087   62 2.38462 3.07991 0.0107511
Q2G0A7   28 1.07692 0.903563 0.161558
Q2FVF9   44 1.69231 0.903563 0.161558
Q2G071   34 1.30769 0.903563 0.161558
Q2FUZ2   43 1.65385 0.903563 0.161558
Q2FY27   50 1.92308 0.903563 0.161558
Q2FXX4   45 1.73077 0.903563 0.161558
Q2G1E6   41 1.57692 0.903563 0.161558
Q2G1G5   41 1.57692 0.903563 0.161558
Q2G2Q3   29 1.11538 0.903563 0.161558
Q2FZF0   32 1.23077 0.903563 0.161558
Q2G2D2   29 1.11538 0.903563 0.161558
Q2FXT4   55 2.11538 3.07991 0.0107511
Q2FZI8   48 1.84615 0.903563 0.161558
Q2FUS8   24 0.923077 -1.27278 0.943444
Q2FVR9   47 1.80769 0.903563 0.161558
Q2FXP2   32 1.23077 0.903563 0.161558
Q2FX94   39 1.5 0.903563 0.161558
Q2G2A5   40 1.53846 0.903563 0.161558
Q2FZP7   52 2 3.07991 0.0107511
Q2G1R7   42 1.61538 0.903563 0.161558
Q2G015   23 0.884615 -1.27278 0.943444
Q2FZF4   42 1.61538 0.903563 0.161558
Q2G1E5   42 1.61538 0.903563 0.161558
Q2FWH9   31 1.19231 0.903563 0.161558
Q2G069   33 1.26923 0.903563 0.161558
Q2FZK3   45 1.73077 0.903563 0.161558
Q2FZU5   56 2.15385 3.07991 0.0107511
Q2FYT4   40 1.53846 0.903563 0.161558
Q2FWK4   49 1.88462 0.903563 0.161558
Q2FY40   40 1.53846 0.903563 0.161558
Q2FWY4   28 1.07692 0.903563 0.161558
Q2G156   32 1.23077 0.903563 0.161558
Q2G045   32 1.23077 0.903563 0.161558
Q2FZS6   46 1.76923 0.903563 0.161558
Q2FYC7   42 1.61538 0.903563 0.161558
Q2FW73   41 1.57692 0.903563 0.161558
Q2G1H3   46 1.76923 0.903563 0.161558
Q2FXJ6   29 1.11538 0.903563 0.161558
Q2FUS2   24 0.90566 -1.27278 0.943444
Q2G120   57 2.15094 3.07991 0.0107511
Q2G2T9   38 1.43396 0.903563 0.161558
Q2G1N9   31 1.16981 0.903563 0.161558
Q2FXL9   38 1.43396 0.903563 0.161558
Q2G0W4   54 2.03774 3.07991 0.0107511
Q2G0R6   43 1.62264 0.903563 0.161558
Q2G1C4   43 1.62264 0.903563 0.161558
Q2FWY9   53 2 3.07991 0.0107511
Q2G1K4   43 1.62264 0.903563 0.161558
Q2FYK3   45 1.69811 0.903563 0.161558
Q2G1N4   51 1.92453 0.903563 0.161558
Q2G065   45 1.69811 0.903563 0.161558
Q2FX88   46 1.73585 0.903563 0.161558
Q2FVW9   40 1.50943 0.903563 0.161558
Q2G1E0   26 0.981132 -1.27278 0.943444
Q2G2P2   59 2.22642 3.07991 0.0107511
Q2G0V5   23 0.867925 -1.27278 0.943444
Q2FWA2   57 2.15094 3.07991 0.0107511
Q2FZU1   45 1.69811 0.903563 0.161558
Q2FX77   35 1.32075 0.903563 0.161558
Q2FW75   43 1.62264 0.903563 0.161558
Q2FUT5   48 1.81132 0.903563 0.161558
Q2G234   37 1.39623 0.903563 0.161558
Q2FZU6   46 1.73585 0.903563 0.161558
Q2G1Y2   30 1.13208 0.903563 0.161558
Q2FXN7   28 1.0566 0.903563 0.161558
Q2G2J3   24 0.90566 -1.27278 0.943444
Q2G0G1   45 1.69811 0.903563 0.161558
Q2FW62   40 1.50943 0.903563 0.161558
Q2FUP7   63 2.37736 3.07991 0.0107511
Q2G1J3   50 1.88679 0.903563 0.161558
Q2FZ15   51 1.92453 0.903563 0.161558
Q2G1D3   39 1.4717 0.903563 0.161558
Q2G0K2   43 1.62264 0.903563 0.161558
Q2FWC1   50 1.88679 0.903563 0.161558
Q2FXM5   56 2.11321 3.07991 0.0107511
Q2FY46   45 1.69811 0.903563 0.161558
Q2G1K0   48 1.81132 0.903563 0.161558
Q2FXT6   52 1.96226 0.903563 0.161558
Q2FZM4   42 1.58491 0.903563 0.161558
Q2FXG1   43 1.62264 0.903563 0.161558
Q2FXL1   37 1.39623 0.903563 0.161558
Q2FWX5   46 1.73585 0.903563 0.161558
# cudaSaTabsearch LTYPE = T LORDER = F LSOLN = F
# QUERY ID = PF09571 
# DBFILE = ./tableaux.ascii.DB                                                             
Q2G1I1   40 1.48148 0.903563  0.161558
Q2G1K2   47 1.74074 0.903563  0.161558
Q2FUU5   47 1.74074 0.903563  0.161558
Q2FXB6   47 1.74074 0.903563  0.161558
Q2FZU2   36 1.33333 0.903563  0.161558
Q2FZK0   28 1.03704 0.903563  0.161558
Q2FY33   39 1.44444 0.903563  0.161558
Q2G098   44 1.62963 0.903563  0.161558
Q2FZ46   57 2.11111 3.07991  0.0107511
Q2FZQ5   43 1.59259 0.903563  0.161558
Q2FXU8   53 1.96296 0.903563  0.161558
Q9EZ08   38 1.40741 0.903563  0.161558
Q2G1B9   37 1.37037 0.903563  0.161558
Q2FZ73   38 1.40741 0.903563  0.161558
Q2FY35   67 2.48148 3.07991  0.0107511
Q2FZ16   39 1.44444 0.903563  0.161558
Q2FYR2   43 1.59259 0.903563  0.161558
Q2FWY3   16 0.592593 -1.27278  0.943444
Q2G2F5   49 1.81481 0.903563  0.161558
Q2G032   41 1.51852 0.903563  0.161558
Q2FZ10   50 1.85185 0.903563  0.161558
Q2G255   44 1.62963 0.903563  0.161558
Q2G0X6   55 2.03704 3.07991  0.0107511
Q2FYH0   64 2.37037 3.07991  0.0107511
Q2FXJ9   47 1.74074 0.903563  0.161558
Q2FZT4   35 1.2963 0.903563  0.161558
Q2FVE6   42 1.55556 0.903563  0.161558
Q2FYD3   16 0.592593 -1.27278  0.943444
Q2FXT5   33 1.22222 0.903563  0.161558
Q2FY60   56 2.07407 3.07991  0.0107511
Q2G2D7   46 1.7037 0.903563  0.161558
Q2FX16   47 1.74074 0.903563  0.161558
Q2FZ34   46 1.7037 0.903563  0.161558
Q2G1S4   80 2.96296 3.07991  0.0107511
Q2G147   43 1.59259 0.903563  0.161558
Q2G1J7   49 1.81481 0.903563  0.161558
Q2G2A7   39 1.44444 0.903563  0.161558
Q2G2M6   40 1.48148 0.903563  0.161558
Q2FV30   54 2 3.07991  0.0107511
Q2FVL5   45 1.66667 0.903563  0.161558
Q2FXY0   42 1.55556 0.903563  0.161558
Q2FZL1   63 2.33333 3.07991  0.0107511
Q2FW45   47 1.74074 0.903563  0.161558
Q2FZU0   47 1.70909 0.903563  0.161558
Q2FWZ0   37 1.34545 0.903563  0.161558
Q2G2H5   47 1.70909 0.903563  0.161558
Q2FYG9   37 1.34545 0.903563  0.161558
Q2G2X6   40 1.45455 0.903563  0.161558
Q2G155   55 2 3.07991  0.0107511
Q2FXY9   49 1.78182 0.903563  0.161558
Q2FZ37   52 1.89091 0.903563  0.161558
Q2FVI7   56 2.03636 3.07991  0.0107511
Q2FYS1   54 1.96364 0.903563  0.161558
Q2FXL5   47 1.70909 0.903563  0.161558
Q2G1J4   52 1.89091 0.903563  0.161558
Q2FWZ3   59 2.14545 3.07991  0.0107511
Q2G2P7   45 1.63636 0.903563  0.161558
Q2FVH3   51 1.85455 0.903563  0.161558
Q2FZ31   44 1.6 0.903563  0.161558
Q2G283   44 1.6 0.903563  0.161558
Q2FZ66   53 1.92727 0.903563  0.161558
Q2FWY7   24 0.872727 -1.27278  0.943444
Q2G1F9   43 1.56364 0.903563  0.161558
Q2FZJ4   55 2 3.07991  0.0107511
Q2FZQ1   37 1.34545 0.903563  0.161558
Q2FY80   24 0.872727 -1.27278  0.943444
Q2G2D4   32 1.16364 0.903563  0.161558
Q2FYP1   40 1.45455 0.903563  0.161558
Q2FYF9   26 0.945455 -1.27278  0.943444
Q2G0B3   44 1.6 0.903563  0.161558
Q2FUT8   49 1.78182 0.903563  0.161558
Q2FYR1   42 1.52727 0.903563  0.161558
Q2FYL3   37 1.34545 0.903563  0.161558
Q2FVG4   37 1.34545 0.903563  0.161558
Q2FVP8   26 0.945455 -1.27278  0.943444
Q2FZ28   45 1.60714 0.903563  0.161558
Q2G1F0   52 1.85714 0.903563  0.161558
P95689   42 1.5 0.903563  0.161558
Q2FYH6   40 1.42857 0.903563  0.161558
Q2FXD1   35 1.25 0.903563  0.161558
Q2G0X5   36 1.28571 0.903563  0.161558
Q2FXN8   26 0.928571 -1.27278  0.943444
Q2G0N0   41 1.46429 0.903563  0.161558
Q2G268   44 1.57143 0.903563  0.161558
Q2FV61   47 1.67857 0.903563  0.161558
Q2FXL7   46 1.64286 0.903563  0.161558
Q2FUR5   36 1.28571 0.903563  0.161558
Q2FXV6   33 1.17857 0.903563  0.161558
Q2G2C5   49 1.75 0.903563  0.161558
Q2FVJ6   48 1.71429 0.903563  0.161558
Q2G1Y4   46 1.64286 0.903563  0.161558
Q2FVI0   30 1.07143 0.903563  0.161558
Q2FXJ8   35 1.25 0.903563  0.161558
Q2FZU7   44 1.57143 0.903563  0.161558
Q2G2X4   42 1.5 0.903563  0.161558
Q2FZA8   48 1.71429 0.903563  0.161558
Q2FW96   49 1.75 0.903563  0.161558
Q2FYV4   61 2.17857 3.07991  0.0107511
O07325   41 1.46429 0.903563  0.161558
Q2G1C1   47 1.67857 0.903563  0.161558
Q2FZR9   40 1.42857 0.903563  0.161558
Q2FVW3   40 1.42857 0.903563  0.161558
Q2G124   39 1.39286 0.903563  0.161558
P0C0V7   50 1.78571 0.903563  0.161558
Q2FX52   40 1.40351 0.903563  0.161558
Q2G2C7   40 1.40351 0.903563  0.161558
Q2G2D5   50 1.75439 0.903563  0.161558
Q2FXQ7   44 1.54386 0.903563  0.161558
Q2FZW0   31 1.08772 0.903563  0.161558
Q2FVG3   51 1.78947 0.903563  0.161558
Q2FXR4   52 1.82456 0.903563  0.161558
Q2FZ67   55 1.92982 0.903563  0.161558
Q2G243   44 1.54386 0.903563  0.161558
Q2FV76   36 1.26316 0.903563  0.161558
Q2FVZ4   46 1.61404 0.903563  0.161558
Q2FWC5   41 1.4386 0.903563  0.161558
Q2FZY3   51 1.78947 0.903563  0.161558
Q2FWH5   47 1.64912 0.903563  0.161558
Q2G241   53 1.85965 0.903563  0.161558
Q2FV35   37 1.29825 0.903563  0.161558
Q2G0T5   45 1.57895 0.903563  0.161558
Q2G1A9   55 1.92982 0.903563  0.161558
Q2FYU7   47 1.64912 0.903563  0.161558
Q2G2E0   32 1.12281 0.903563  0.161558
Q2FVT6   49 1.7193 0.903563  0.161558
Q2G0D7   40 1.40351 0.903563  0.161558
Q2G1M6   39 1.36842 0.903563  0.161558
Q2G0A6   39 1.36842 0.903563  0.161558
Q2FUY6   50 1.75439 0.903563  0.161558
Q2FYJ2   52 1.82456 0.903563  0.161558
Q2G2E5   54 1.86207 0.903563  0.161558
Q2G2P5   43 1.48276 0.903563  0.161558
Q2G1R6   44 1.51724 0.903563  0.161558
Q2FYF0   46 1.58621 0.903563  0.161558
Q2FVH8   48 1.65517 0.903563  0.161558
Q2FUU3   56 1.93103 0.903563  0.161558
Q2FVG8   58 2 3.07991  0.0107511
Q9ZAH5   41 1.41379 0.903563  0.161558
Q2G2U0   40 1.37931 0.903563  0.161558
Q2FYR4   46 1.58621 0.903563  0.161558
Q2G256   45 1.55172 0.903563  0.161558
Q2FVY0   36 1.24138 0.903563  0.161558
Q2G0Q2   54 1.86207 0.903563  0.161558
Q2G0R2   50 1.72414 0.903563  0.161558
Q2G0Q3   43 1.48276 0.903563  0.161558
Q2FWZ9   50 1.72414 0.903563  0.161558
Q53705   33 1.13793 0.903563  0.161558
Q2G2U3   39 1.34483 0.903563  0.161558
Q2FYY6   36 1.24138 0.903563  0.161558
Q2FWL3   58 2 3.07991  0.0107511
Q2FY50   46 1.58621 0.903563  0.161558
Q2FXN4   57 1.96552 0.903563  0.161558
Q2G179   52 1.7931 0.903563  0.161558
Q2G1L6   40 1.37931 0.903563  0.161558
Q2FXU4   45 1.55172 0.903563  0.161558
Q2G1E9   43 1.48276 0.903563  0.161558
Q2G232   39 1.34483 0.903563  0.161558
Q2FXH9   38 1.31034 0.903563  0.161558
Q2G0X3   18 0.62069 -1.27278  0.943444
Q2FXD0   60 2.06897 3.07991  0.0107511
Q2G0G3   41 1.41379 0.903563  0.161558
Q2FWW3   48 1.65517 0.903563  0.161558
Q2FYG0   47 1.59322 0.903563  0.161558
Q2FZS9   64 2.16949 3.07991  0.0107511
Q2FYS2   41 1.38983 0.903563  0.161558
Q2G2U4   27 0.915254 -1.27278  0.943444
Q2FWJ9   55 1.86441 0.903563  0.161558
Q2FWF0   44 1.49153 0.903563  0.161558
Q2FXR9   54 1.83051 0.903563  0.161558
Q2FZV7   30 1.01695 0.903563  0.161558
Q2G1W0   45 1.52542 0.903563  0.161558
Q2G2I0   35 1.18644 0.903563  0.161558
Q2G153   45 1.52542 0.903563  0.161558
Q2FWD7   63 2.13559 3.07991  0.0107511
Q2FY15   44 1.49153 0.903563  0.161558
Q2FV54   52 1.76271 0.903563  0.161558
Q2FZ74   41 1.38983 0.903563  0.161558
Q2FYV5   49 1.66102 0.903563  0.161558
Q2G2I1   22 0.745763 -1.27278  0.943444
Q2FXZ6   44 1.49153 0.903563  0.161558
Q2G0U0   54 1.83051 0.903563  0.161558
Q2G0Y6   45 1.52542 0.903563  0.161558
Q2FXJ0   52 1.76271 0.903563  0.161558
Q2FY43   56 1.86667 0.903563  0.161558
Q2FWM1   27 0.9 -1.27278  0.943444
Q2FVJ1   54 1.8 0.903563  0.161558
Q2G0K3   65 2.16667 3.07991  0.0107511
Q2FY66   55 1.83333 0.903563  0.161558
Q2FW99   35 1.16667 0.903563  0.161558
Q2FV10   56 1.86667 0.903563  0.161558
Q2FXJ5   44 1.46667 0.903563  0.161558
Q2FX69   16 0.533333 -1.27278  0.943444
Q2G0B2   53 1.76667 0.903563  0.161558
Q2FX14   42 1.4 0.903563  0.161558
Q2FYD8   33 1.1 0.903563  0.161558
Q2FWE5   53 1.76667 0.903563  0.161558
Q2G2A3   39 1.3 0.903563  0.161558
Q2FZH8   43 1.43333 0.903563  0.161558
Q2FX51   45 1.5 0.903563  0.161558
Q2FWE8   51 1.7 0.903563  0.161558
Q2G088   44 1.46667 0.903563  0.161558
Q2G028   58 1.90164 0.903563  0.161558
Q2G1S3   53 1.7377 0.903563  0.161558
Q2FYN4   42 1.37705 0.903563  0.161558
Q2FX86   49 1.60656 0.903563  0.161558
Q2G2S8   48 1.57377 0.903563  0.161558
Q2FUW8   46 1.5082 0.903563  0.161558
Q2FWD4   37 1.21311 0.903563  0.161558
Q2FVH6   48 1.57377 0.903563  0.161558
Q2G029   52 1.70492 0.903563  0.161558
Q2G1R5   40 1.31148 0.903563  0.161558
Q2FX65   23 0.754098 -1.27278  0.943444
Q2FZV6   48 1.57377 0.903563  0.161558
Q2G1P1   49 1.60656 0.903563  0.161558
Q2FVU4   43 1.40984 0.903563  0.161558
Q2FVT5   53 1.7377 0.903563  0.161558
Q2G2H4   30 0.983607 -1.27278  0.943444
Q2FZ58   56 1.83607 0.903563  0.161558
Q2FVJ2   58 1.90164 0.903563  0.161558
Q2FXW5   38 1.2459 0.903563  0.161558
Q2FWK1   49 1.60656 0.903563  0.161558
Q2G031   48 1.57377 0.903563  0.161558
Q2G0U1   53 1.7377 0.903563  0.161558
Q2FW46   39 1.27869 0.903563  0.161558
Q2FZY5   55 1.80328 0.903563  0.161558
Q2FZI5   49 1.58065 0.903563  0.161558
Q2FYR9   42 1.35484 0.903563  0.161558
Q2FZ92   51 1.64516 0.903563  0.161558
Q2G1D5   50 1.6129 0.903563  0.161558
Q2FXM2   43 1.3871 0.903563  0.161558
Q2FVM2   42 1.35484 0.903563  0.161558
Q2FZN2   39 1.25806 0.903563  0.161558
Q2G1U8   41 1.32258 0.903563  0.161558
Q2FVS7   36 1.16129 0.903563  0.161558
Q2FWB5   38 1.22581 0.903563  0.161558
Q2FXX1   49 1.58065 0.903563  0.161558
Q2G2J9   51 1.64516 0.903563  0.161558
Q2G0Y7   44 1.41935 0.903563  0.161558
Q2FW81   51 1.64516 0.903563  0.161558
Q2FWK3   51 1.64516 0.903563  0.161558
Q2FY34   55 1.77419 0.903563  0.161558
Q2FXF8   44 1.41935 0.903563  0.161558
Q2FXI9   54 1.74194 0.903563  0.161558
Q05615   38 1.20635 0.903563  0.161558
Q2FUW4   43 1.36508 0.903563  0.161558
Q2FVF4   46 1.46032 0.903563  0.161558
Q2FWI3   43 1.36508 0.903563  0.161558
Q2FWG8   45 1.42857 0.903563  0.161558
Q2G0R0   44 1.39683 0.903563  0.161558
Q2G0I4   36 1.14286 0.903563  0.161558
Q2FV67   50 1.5873 0.903563  0.161558
Q2G091   48 1.52381 0.903563  0.161558
Q2G1U1   40 1.26984 0.903563  0.161558
Q2FUX7   56 1.77778 0.903563  0.161558
Q2FY51   47 1.49206 0.903563  0.161558
Q2FYP2   47 1.49206 0.903563  0.161558
Q2G0F8   54 1.71429 0.903563  0.161558
Q2FXH5   39 1.2381 0.903563  0.161558
Q2G193   49 1.55556 0.903563  0.161558
Q2FWD6   48 1.52381 0.903563  0.161558
Q2FZ98   37 1.15625 0.903563  0.161558
Q2FYQ2   38 1.1875 0.903563  0.161558
Q2FWL5   49 1.53125 0.903563  0.161558
Q2FV16   48 1.5 0.903563  0.161558
Q2FWX9   54 1.6875 0.903563  0.161558
Q2G1J0   46 1.4375 0.903563  0.161558
Q2G235   48 1.5 0.903563  0.161558
Q2FXK1   65 2.03125 3.07991  0.0107511
Q2FWF4   45 1.40625 0.903563  0.161558
Q2FZC8   42 1.3125 0.903563  0.161558
Q2FZQ4   53 1.65625 0.903563  0.161558
O52582   43 1.34375 0.903563  0.161558
Q2FZI6   45 1.40625 0.903563  0.161558
Q2FUW7   41 1.28125 0.903563  0.161558
Q2G2M9   60 1.875 0.903563  0.161558
Q2FZD0   46 1.4375 0.903563  0.161558
Q2FWK7   43 1.34375 0.903563  0.161558
Q2FWU4   18 0.5625 -1.27278  0.943444
Q2FUX4   37 1.15625 0.903563  0.161558
Q2G2V3   51 1.59375 0.903563  0.161558
O05204   42 1.3125 0.903563  0.161558
Q2FYC2   50 1.53846 0.903563  0.161558
Q2FZP6   49 1.50769 0.903563  0.161558
Q2G0L2   43 1.32308 0.903563  0.161558
Q2FZV1   31 0.953846 -1.27278  0.943444
Q2FVQ5   39 1.2 0.903563  0.161558
Q2FZW6   44 1.35385 0.903563  0.161558
Q2FZI3   43 1.32308 0.903563  0.161558
Q2G219   44 1.35385 0.903563  0.161558
Q2FZR2   43 1.32308 0.903563  0.161558
Q2FXZ2   39 1.2 0.903563  0.161558
Q2FYC6   50 1.53846 0.903563  0.161558
Q2FYZ5   39 1.18182 0.903563  0.161558
Q2FWN4   52 1.57576 0.903563  0.161558
Q2G221   34 1.0303 0.903563  0.161558
Q2FZX5   43 1.30303 0.903563  0.161558
Q2FUW3   40 1.21212 0.903563  0.161558
Q2G2H3   36 1.09091 0.903563  0.161558
Q2FY08   41 1.24242 0.903563  0.161558
Q2FXU5   38 1.15152 0.903563  0.161558
Q2G1F8   52 1.57576 0.903563  0.161558
Q2FYW4   45 1.36364 0.903563  0.161558
Q2G142   47 1.42424 0.903563  0.161558
Q2G1U3   49 1.48485 0.903563  0.161558
Q2FZ18   53 1.60606 0.903563  0.161558
Q2FV24   43 1.30303 0.903563  0.161558
Q2G1C2   43 1.30303 0.903563  0.161558
Q2FYZ4   49 1.48485 0.903563  0.161558
Q2FWT4   55 1.66667 0.903563  0.161558
Q2FUX1   41 1.24242 0.903563  0.161558
Q2FZG9   43 1.28358 0.903563  0.161558
Q2FVC1   53 1.58209 0.903563  0.161558
Q2FYT3   49 1.46269 0.903563  0.161558
Q2FY82   51 1.52239 0.903563  0.161558
Q2FV02   48 1.43284 0.903563  0.161558
Q2FXJ2   30 0.895522 -1.27278  0.943444
Q2FZ02   40 1.19403 0.903563  0.161558
Q2G0L3   52 1.55224 0.903563  0.161558
Q2FZH5   51 1.52239 0.903563  0.161558
Q2FWH4   47 1.40299 0.903563  0.161558
Q2FW49   44 1.31343 0.903563  0.161558
Q93T05   45 1.34328 0.903563  0.161558
Q2FX73   51 1.52239 0.903563  0.161558
Q2G239   50 1.47059 0.903563  0.161558
Q2G121   45 1.32353 0.903563  0.161558
Q2FY11   46 1.35294 0.903563  0.161558
Q2FV11   39 1.14706 0.903563  0.161558
Q2FZ05   47 1.38235 0.903563  0.161558
Q2G253   43 1.26471 0.903563  0.161558
Q2FW98   41 1.20588 0.903563  0.161558
Q2G205   62 1.82353 0.903563  0.161558
Q2FVE7   46 1.35294 0.903563  0.161558
Q2FYD0   30 0.882353 -1.27278  0.943444
Q2FZ19   42 1.23529 0.903563  0.161558
Q2G1C7   48 1.41176 0.903563  0.161558
Q2FV60   44 1.29412 0.903563  0.161558
Q2FY64   53 1.55882 0.903563  0.161558
Q2FZI9   50 1.47059 0.903563  0.161558
Q2FV57   43 1.24638 0.903563  0.161558
Q2FXA5   54 1.56522 0.903563  0.161558
Q2G2U8   29 0.84058 -1.27278  0.943444
Q2FZP0   41 1.18841 0.903563  0.161558
Q2FZL7   47 1.36232 0.903563  0.161558
Q2FZR3   42 1.21739 0.903563  0.161558
Q2FWA0   49 1.42029 0.903563  0.161558
Q2G090   50 1.44928 0.903563  0.161558
Q2G1H0   49 1.4 0.903563  0.161558
Q2FZP4   38 1.08571 0.903563  0.161558
Q2FUX0   41 1.17143 0.903563  0.161558
Q2FV86   52 1.48571 0.903563  0.161558
Q2FV14   42 1.2 0.903563  0.161558
Q2FUT2   60 1.71429 0.903563  0.161558
Q2FZ64   38 1.08571 0.903563  0.161558
Q2FUW1   21 0.591549 -1.27278  0.943444
Q2FWI0   43 1.21127 0.903563  0.161558
Q2G2K5   41 1.15493 0.903563  0.161558
Q2FWK6   45 1.26761 0.903563  0.161558
Q2G0T9   58 1.6338 0.903563  0.161558
Q2G078   54 1.52113 0.903563  0.161558
Q2G1P3   47 1.32394 0.903563  0.161558
Q2G274   45 1.25 0.903563  0.161558
Q2FZD4   48 1.33333 0.903563  0.161558
Q2FYS5   47 1.30556 0.903563  0.161558
Q2G1K5   45 1.25 0.903563  0.161558
Q2G1L5   43 1.19444 0.903563  0.161558
Q2G1M9   59 1.63889 0.903563  0.161558
Q2FX67   34 0.944444 -1.27278  0.943444
Q2FZ32   42 1.16667 0.903563  0.161558
Q2FWH7   39 1.08333 0.903563  0.161558
Q2FXT8   42 1.15068 0.903563  0.161558
Q2FUQ3   44 1.20548 0.903563  0.161558
Q2G1Y6   44 1.20548 0.903563  0.161558
Q2FX68   32 0.876712 -1.27278  0.943444
Q2FWD1   48 1.31507 0.903563  0.161558
Q2FUZ8   51 1.39726 0.903563  0.161558
Q2G1F5   42 1.15068 0.903563  0.161558
Q2G2T6   35 0.958904 -1.27278  0.943444
Q2FYD2   29 0.794521 -1.27278  0.943444
Q2FYA1   42 1.15068 0.903563  0.161558
Q2FY21   41 1.12329 0.903563  0.161558
Q2FZD3   36 0.986301 -1.27278  0.943444
Q2G1Z4   37 1.0137 0.903563  0.161558
Q2G0S3   35 0.945946 -1.27278  0.943444
Q2FVQ3   48 1.2973 0.903563  0.161558
Q2G2J4   42 1.13514 0.903563  0.161558
Q2G2B8   39 1.05405 0.903563  0.161558
Q2G0L5   14 0.378378 -1.27278  0.943444
Q2FW72   47 1.27027 0.903563  0.161558
Q2FYT8   52 1.40541 0.903563  0.161558
Q2FXM9   40 1.08108 0.903563  0.161558
Q2G1Y0   49 1.32432 0.903563  0.161558
Q2G2D0   46 1.24324 0.903563  0.161558
Q2G2M2   52 1.40541 0.903563  0.161558
Q2G1B7   54 1.45946 0.903563  0.161558
Q2G1B8   44 1.18919 0.903563  0.161558
Q2G0M6   47 1.27027 0.903563  0.161558
Q2G1D8   44 1.17333 0.903563  0.161558
Q2FV70   42 1.12 0.903563  0.161558
Q2FV72   42 1.12 0.903563  0.161558
Q2FVB2   42 1.12 0.903563  0.161558
Q2G122   51 1.36 0.903563  0.161558
Q2G1W2   39 1.02632 0.903563  0.161558
Q2FWW1   30 0.789474 -1.27278  0.943444
Q2G1F4   53 1.39474 0.903563  0.161558
Q2G093   49 1.28947 0.903563  0.161558
Q2FXY7   44 1.15789 0.903563  0.161558
Q2G1C6   39 1.02632 0.903563  0.161558
Q2FZ20   38 1 0.903563  0.161558
O50581   63 1.63636 0.903563  0.161558
Q2G1N1   37 0.961039 -1.27278  0.943444
Q2G188   42 1.07692 0.903563  0.161558
Q2G296   44 1.12821 0.903563  0.161558
Q2G2E9   39 1 0.903563  0.161558
Q2G294   40 1.02564 0.903563  0.161558
Q2FWJ5   50 1.28205 0.903563  0.161558
Q2FW03   41 1.03797 0.903563  0.161558
Q2G0N1   40 1.01266 0.903563  0.161558
Q2FZJ0   57 1.44304 0.903563  0.161558
Q2FYZ9   44 1.11392 0.903563  0.161558
Q2FV74   51 1.29114 0.903563  0.161558
Q2FXP7   36 0.911392 -1.27278  0.943444
Q2FXU1   39 0.987342 -1.27278  0.943444
Q2G1M8   40 1.01266 0.903563  0.161558
Q2FXY4   49 1.24051 0.903563  0.161558
Q2FZ94   38 0.95 -1.27278  0.943444
Q2FYI0   42 1.03704 0.903563  0.161558
Q2FXT9   42 1.03704 0.903563  0.161558
Q2G0D2   48 1.17073 0.903563  0.161558
Q2FYB7   38 0.926829 -1.27278  0.943444
Q2FVN8   55 1.34146 0.903563  0.161558
Q2FZ49   41 1 0.903563  0.161558
Q2FUW6   41 1 0.903563  0.161558
Q2G1P7   43 1.04878 0.903563  0.161558
Q2FW70   49 1.18072 0.903563  0.161558
Q2G0W1   44 1.06024 0.903563  0.161558
Q2G024   40 0.963855 -1.27278  0.943444
Q2G1G8   44 1.06024 0.903563  0.161558
Q2G1R9   40 0.963855 -1.27278  0.943444
O06446   60 1.44578 0.903563  0.161558
Q2G1C9   46 1.10843 0.903563  0.161558
Q2FXV8   45 1.07143 0.903563  0.161558
Q2G0P5   38 0.904762 -1.27278  0.943444
Q2FV64   43 1.01176 0.903563  0.161558
Q2FV87   52 1.2093 0.903563  0.161558
Q2G1K9   37 0.850575 -1.27278  0.943444
Q2G266   47 1.08046 0.903563  0.161558
Q59801   52 1.18182 0.903563  0.161558
Q2FXH2   39 0.886364 -1.27278  0.943444
Q53727   44 0.988764 -1.27278  0.943444
Q2G2Q0   37 0.831461 -1.27278  0.943444
Q2FZD8   38 0.844444 -1.27278  0.943444
Q2FYS4   34 0.755556 -1.27278  0.943444
Q2G1G2   45 1 0.903563  0.161558
Q2FXV9   35 0.769231 -1.27278  0.943444
Q2G0L4   13 0.285714 -1.27278  0.943444
Q2FXR8   35 0.769231 -1.27278  0.943444
Q2FYJ0   49 1.07692 0.903563  0.161558
Q2FZS8   41 0.891304 -1.27278  0.943444
Q2FXN9   40 0.851064 -1.27278  0.943444
Q2FYM1   47 1 0.903563  0.161558
Q2FVZ5   43 0.914894 -1.27278  0.943444
Q2FVL8   37 0.778947 -1.27278  0.943444
Q2FZ40   41 0.863158 -1.27278  0.943444
Q2FYH5   45 0.9375 -1.27278  0.943444
Q2FXB3   41 0.836735 -1.27278  0.943444
Q2FYS9   46 0.92 -1.27278  0.943444
Q2G1Q4   48 0.96 -1.27278  0.943444
Q2FVC3   55 1.1 0.903563  0.161558
Q2G046   42 0.831683 -1.27278  0.943444
Q2FWU3   27 0.534653 -1.27278  0.943444
Q2FZ72   44 0.871287 -1.27278  0.943444
Q2FZ82   34 0.673267 -1.27278  0.943444
Q9F1K0   36 0.692308 -1.27278  0.943444
Q2FVV9   43 0.796296 -1.27278  0.943444
Q2FZT6   40 0.733945 -1.27278  0.943444
Q2FWU5   29 0.53211 -1.27278  0.943444
Q2FYC8   31 0.563636 -1.27278  0.943444
Q2FZK7   43 0.767857 -1.27278  0.943444
Q2G2C1   38 0.678571 -1.27278  0.943444
Q2FZT5   44 0.765217 -1.27278  0.943444
Q2G0R8   40 0.689655 -1.27278  0.943444
Q2FW95   31 0.534483 -1.27278  0.943444
Q2G0N5   34 0.566667 -1.27278  0.943444
P47768   31 0.508197 -1.27278  0.943444
Q2FXH4   27 0.439024 -1.27278  0.943444
Q2FVM1   38 0.617886 -1.27278  0.943444
```
