## Supplementary Data 3 for "Mining folded proteomes in the era of accurate structure prediction": PF09572.output

```
# cudaSaTabsearch LTYPE = T LORDER = F LSOLN = F
# QUERY ID = PF09572 
# DBFILE = ./tableaux.ascii.DB                                                             
Q2G0V6   0 0 -1.27278 0.943444
Q2G075   0 0 -1.27278 0.943444
Q2G083   0 0 -1.27278 0.943444
Q2FZN3   0 0 -1.27278 0.943444
Q2FY90   0 0 -1.27278 0.943444
Q2FX91   0 0 -1.27278 0.943444
Q2FX54   0 0 -1.27278 0.943444
Q2FYQ4   0 0 -1.27278 0.943444
Q2G284   0 0 -1.27278 0.943444
Q2G0S4   0 0 -1.27278 0.943444
Q2FWM3   0 0 -1.27278 0.943444
Q2FX81   0 0 -1.27278 0.943444
Q2FXC6   0 0 -1.27278 0.943444
Q2FWJ7   0 0 -1.27278 0.943444
Q2FYJ9   0 0 -1.27278 0.943444
Q2G2E6   0 0 -1.27278 0.943444
Q2FWV0   0 0 -1.27278 0.943444
Q2FZC3   0 0 -1.27278 0.943444
Q2FVH9   0 0 -1.27278 0.943444
Q2FXQ5   0 0 -1.27278 0.943444
Q2FZU4   0 0 -1.27278 0.943444
Q2FYF8   0 0 -1.27278 0.943444
Q2FUR4   0 0 -1.27278 0.943444
Q2FYI2   0 0 -1.27278 0.943444
Q2FYY2   0 0 -1.27278 0.943444
Q2FW58   0 0 -1.27278 0.943444
P0C7Z3   0 0 -1.27278 0.943444
Q2G0T2   0 0 -1.27278 0.943444
Q2G1G9   0 0 -1.27278 0.943444
Q2FVJ0   0 0 -1.27278 0.943444
Q2FZ80   0 0 -1.27278 0.943444
Q2G1R4   0 0 -1.27278 0.943444
Q2FW02   0 0 -1.27278 0.943444
Q2G1X3   0 0 -1.27278 0.943444
Q2FWW4   0 0 -1.27278 0.943444
Q2FZE1   0 0 -1.27278 0.943444
Q2FY31   0 0 -1.27278 0.943444
Q2G018   0 0 -1.27278 0.943444
Q2FZI0   0 0 -1.27278 0.943444
Q2FUZ7   0 0 -1.27278 0.943444
Q2G250   0 0 -1.27278 0.943444
Q2FWU8   0 0 -1.27278 0.943444
Q2FYX5   0 0 -1.27278 0.943444
Q2FZY2   0 0 -1.27278 0.943444
Q2FZX8   0 0 -1.27278 0.943444
Q2FUY8   0 0 -1.27278 0.943444
Q2FV73   0 0 -1.27278 0.943444
Q2G0C5   0 0 -1.27278 0.943444
Q2FZ52   0 0 -1.27278 0.943444
Q2FVK6   0 0 -1.27278 0.943444
Q2G0Z3   0 0 -1.27278 0.943444
Q2FZJ8   0 0 -1.27278 0.943444
Q2FY57   0 0 -1.27278 0.943444
Q2G0W3   0 0 -1.27278 0.943444
Q2G0I2   0 0 -1.27278 0.943444
Q2FYX1   0 0 -1.27278 0.943444
Q2G0H2   0 0 -1.27278 0.943444
Q2FWJ8   0 0 -1.27278 0.943444
Q2FWZ7   0 0 -1.27278 0.943444
Q2FV04   0 0 -1.27278 0.943444
Q2G0H6   0 0 -1.27278 0.943444
Q2G291   0 0 -1.27278 0.943444
Q2G1A7   0 0 -1.27278 0.943444
Q2FVS8   0 0 -1.27278 0.943444
Q2FZ26   0 0 -1.27278 0.943444
Q2FXJ3   0 0 -1.27278 0.943444
Q2G231   0 0 -1.27278 0.943444
Q2G2N0   0 0 -1.27278 0.943444
Q2G2I2   0 0 -1.27278 0.943444
Q2FYU3   0 0 -1.27278 0.943444
Q2FWY5   0 0 -1.27278 0.943444
Q2G2E3   0 0 -1.27278 0.943444
Q2FV09   0 0 -1.27278 0.943444
Q2FX72   0 0 -1.27278 0.943444
Q2FWA3   0 0 -1.27278 0.943444
Q2FWF2   0 0 -1.27278 0.943444
Q2G0E4   0 0 -1.27278 0.943444
Q2G251   0 0 -1.27278 0.943444
P0C818   0 0 -1.27278 0.943444
Q2FXQ2   0 0 -1.27278 0.943444
Q2FXD4   0 0 -1.27278 0.943444
Q2G014   0 0 -1.27278 0.943444
Q2FWI9   0 0 -1.27278 0.943444
Q2FX79   0 0 -1.27278 0.943444
Q2FVP7   0 0 -1.27278 0.943444
Q2FZN4   0 0 -1.27278 0.943444
Q2FWU6   0 0 -1.27278 0.943444
Q2G2Y1   0 0 -1.27278 0.943444
Q2FYF6   0 0 -1.27278 0.943444
Q2FXK0   0 0 -1.27278 0.943444
Q2FVI9   0 0 -1.27278 0.943444
Q2G246   0 0 -1.27278 0.943444
Q2G053   0 0 -1.27278 0.943444
Q2FWK8   0 0 -1.27278 0.943444
Q2FXL8   0 0 -1.27278 0.943444
Q2G0Q4   0 0 -1.27278 0.943444
Q2FVB7   0 0 -1.27278 0.943444
Q2FYD6   0 0 -1.27278 0.943444
Q2FXK9   0 0 -1.27278 0.943444
Q2FV78   0 0 -1.27278 0.943444
Q2FXG4   0 0 -1.27278 0.943444
Q2G0C8   0 0 -1.27278 0.943444
Q2FWU9   0 0 -1.27278 0.943444
Q2FUX2   0 0 -1.27278 0.943444
Q2FYI8   0 0 -1.27278 0.943444
Q2FXA1   0 0 -1.27278 0.943444
Q2FV49   0 0 -1.27278 0.943444
Q2G1S0   0 0 -1.27278 0.943444
Q2G0G0   0 0 -1.27278 0.943444
P0C805   0 0 -1.27278 0.943444
Q2FWV9   0 0 -1.27278 0.943444
Q2G152   0 0 -1.27278 0.943444
Q2FX48   0 0 -1.27278 0.943444
Q2FXS5   0 0 -1.27278 0.943444
Q2FWL4   0 0 -1.27278 0.943444
P0C7Y1   0 0 -1.27278 0.943444
Q2FXA2   0 0 -1.27278 0.943444
Q2FY96   0 0 -1.27278 0.943444
Q2FVJ3   0 0 -1.27278 0.943444
Q2FZ24   0 0 -1.27278 0.943444
Q2G1X4   0 0 -1.27278 0.943444
Q2FYM6   0 0 -1.27278 0.943444
Q2FWX6   0 0 -1.27278 0.943444
Q2G1D2   0 0 -1.27278 0.943444
Q2FWC0   0 0 -1.27278 0.943444
Q2FZG7   0 0 -1.27278 0.943444
Q2G2P1   0 0 -1.27278 0.943444
Q2G1M4   0 0 -1.27278 0.943444
Q2FX29   0 0 -1.27278 0.943444
Q2FUZ3   0 0 -1.27278 0.943444
Q2FVZ9   0 0 -1.27278 0.943444
Q2G2N3   0 0 -1.27278 0.943444
Q2G237   0 0 -1.27278 0.943444
Q2FXN5   0 0 -1.27278 0.943444
Q2FYP7   0 0 -1.27278 0.943444
Q2FWC8   0 0 -1.27278 0.943444
Q2G209   0 0 -1.27278 0.943444
Q2FXX7   0 0 -1.27278 0.943444
Q2FV05   0 0 -1.27278 0.943444
Q2FWM8   0 0 -1.27278 0.943444
Q2FV00   0 0 -1.27278 0.943444
Q2FZF2   0 0 -1.27278 0.943444
Q2FV80   0 0 -1.27278 0.943444
Q2FZZ7   0 0 -1.27278 0.943444
Q2FWH8   0 0 -1.27278 0.943444
Q2FVS5   0 0 -1.27278 0.943444
Q2FWY0   0 0 -1.27278 0.943444
Q2FZM3   0 0 -1.27278 0.943444
Q2FZW8   0 0 -1.27278 0.943444
Q2FVY7   0 0 -1.27278 0.943444
Q2FXJ1   0 0 -1.27278 0.943444
Q2G0T7   0 0 -1.27278 0.943444
Q2FW40   0 0 -1.27278 0.943444
Q2FYU9   0 0 -1.27278 0.943444
Q2FUR0   0 0 -1.27278 0.943444
Q2G215   0 0 -1.27278 0.943444
Q2G169   0 0 -1.27278 0.943444
Q2G034   0 0 -1.27278 0.943444
Q2FUV8   1 0.105263 -1.27278 0.943444
Q2FW44   2 0.210526 -1.27278 0.943444
Q2FYJ8   0 0 -1.27278 0.943444
Q2FVR6   2 0.210526 -1.27278 0.943444
Q2G183   1 0.105263 -1.27278 0.943444
Q2G0S1   2 0.210526 -1.27278 0.943444
Q2FX83   0 0 -1.27278 0.943444
Q2FYF7   2 0.210526 -1.27278 0.943444
Q2G166   2 0.210526 -1.27278 0.943444
Q2FX20   2 0.210526 -1.27278 0.943444
Q2G020   2 0.210526 -1.27278 0.943444
Q2FVC0   0 0 -1.27278 0.943444
Q2FVD1   0 0 -1.27278 0.943444
Q2FWH1   2 0.210526 -1.27278 0.943444
Q2FYX2   1 0.105263 -1.27278 0.943444
Q2FZB5   2 0.210526 -1.27278 0.943444
Q2G0G8   1 0.105263 -1.27278 0.943444
P0A0I4   1 0.105263 -1.27278 0.943444
Q2G2C6   1 0.105263 -1.27278 0.943444
Q2FVB1   2 0.210526 -1.27278 0.943444
Q2FYN1   1 0.105263 -1.27278 0.943444
Q2FV79   1 0.105263 -1.27278 0.943444
Q2FVU9   1 0.105263 -1.27278 0.943444
Q2G0W5   1 0.105263 -1.27278 0.943444
Q2FW60   1 0.105263 -1.27278 0.943444
Q2G269   1 0.105263 -1.27278 0.943444
Q2FZS1   2 0.210526 -1.27278 0.943444
Q2G1Y3   2 0.210526 -1.27278 0.943444
Q2FWA4   2 0.210526 -1.27278 0.943444
Q2G0C0   1 0.105263 -1.27278 0.943444
Q2G2J6   0 0 -1.27278 0.943444
Q2G1R2   2 0.210526 -1.27278 0.943444
Q2FXY8   2 0.210526 -1.27278 0.943444
Q2FYL2   2 0.210526 -1.27278 0.943444
Q2FYS3   0 0 -1.27278 0.943444
Q2FXS0   2 0.210526 -1.27278 0.943444
Q2FWA7   0 0 -1.27278 0.943444
Q2FWV8   1 0.105263 -1.27278 0.943444
Q2G279   2 0.210526 -1.27278 0.943444
Q2FYB5   0 0 -1.27278 0.943444
Q2G175   1 0.105263 -1.27278 0.943444
Q2FZ07   1 0.105263 -1.27278 0.943444
Q2FVG7   2 0.210526 -1.27278 0.943444
Q2G2P3   2 0.210526 -1.27278 0.943444
Q2FZA3   2 0.210526 -1.27278 0.943444
Q2FYE1   1 0.105263 -1.27278 0.943444
Q2G2F8   0 0 -1.27278 0.943444
Q2FWS8   0 0 -1.27278 0.943444
Q2FXD8   2 0.210526 -1.27278 0.943444
Q2FX46   1 0.105263 -1.27278 0.943444
Q2FYB4   1 0.105263 -1.27278 0.943444
Q2FYC0   1 0.105263 -1.27278 0.943444
Q2FUY5   2 0.210526 -1.27278 0.943444
Q2FYF2   0 0 -1.27278 0.943444
Q2G0R4   0 0 -1.27278 0.943444
Q2G1L1   1 0.105263 -1.27278 0.943444
Q2FYB0   1 0.105263 -1.27278 0.943444
Q2FWW5   1 0.105263 -1.27278 0.943444
Q2FX04   2 0.210526 -1.27278 0.943444
Q2FV33   1 0.105263 -1.27278 0.943444
Q2FUX6   2 0.210526 -1.27278 0.943444
Q2FVP5   0 0 -1.27278 0.943444
Q2G0W7   1 0.105263 -1.27278 0.943444
Q2FXV1   1 0.105263 -1.27278 0.943444
Q2G096   1 0.105263 -1.27278 0.943444
Q2FV68   1 0.105263 -1.27278 0.943444
Q2FVY6   2 0.210526 -1.27278 0.943444
Q2FYY0   2 0.210526 -1.27278 0.943444
Q2G005   1 0.105263 -1.27278 0.943444
Q2G2B4   1 0.105263 -1.27278 0.943444
Q2FVZ7   1 0.105263 -1.27278 0.943444
Q2FW55   1 0.105263 -1.27278 0.943444
Q2FV92   2 0.210526 -1.27278 0.943444
Q2FYV9   2 0.210526 -1.27278 0.943444
Q2FW74   2 0.210526 -1.27278 0.943444
Q2FVK9   1 0.105263 -1.27278 0.943444
Q2FZA4   1 0.105263 -1.27278 0.943444
Q2FV25   0 0 -1.27278 0.943444
Q2FYG8   1 0.105263 -1.27278 0.943444
Q2G216   2 0.210526 -1.27278 0.943444
Q2FZ69   1 0.105263 -1.27278 0.943444
Q2FV97   1 0.105263 -1.27278 0.943444
Q2FZ95   0 0 -1.27278 0.943444
Q2FZN8   1 0.105263 -1.27278 0.943444
Q2FZG2   1 0.105263 -1.27278 0.943444
Q2G259   1 0.105263 -1.27278 0.943444
Q2FYB6   2 0.210526 -1.27278 0.943444
Q2FZD1   1 0.105263 -1.27278 0.943444
Q2FYT6   2 0.210526 -1.27278 0.943444
Q2G0Y2   2 0.210526 -1.27278 0.943444
Q2FWZ1   2 0.210526 -1.27278 0.943444
Q2FVC8   1 0.105263 -1.27278 0.943444
Q2G2H1   1 0.105263 -1.27278 0.943444
Q2FY47   1 0.105263 -1.27278 0.943444
Q2FX78   2 0.210526 -1.27278 0.943444
Q2FX47   1 0.105263 -1.27278 0.943444
Q2FZA7   1 0.105263 -1.27278 0.943444
Q2FV32   1 0.105263 -1.27278 0.943444
Q2FYE6   0 0 -1.27278 0.943444
Q2FZ41   1 0.105263 -1.27278 0.943444
Q2FYG3   1 0.105263 -1.27278 0.943444
Q2FX01   2 0.210526 -1.27278 0.943444
Q2FXU6   2 0.210526 -1.27278 0.943444
Q2FYL7   1 0.105263 -1.27278 0.943444
Q2FWQ3   1 0.105263 -1.27278 0.943444
Q2FZY9   1 0.105263 -1.27278 0.943444
Q2FV50   2 0.210526 -1.27278 0.943444
Q2FUY7   1 0.105263 -1.27278 0.943444
Q2FXP6   1 0.105263 -1.27278 0.943444
Q2G1S9   1 0.105263 -1.27278 0.943444
Q2FX18   1 0.105263 -1.27278 0.943444
Q2FYU0   0 0 -1.27278 0.943444
Q2FXZ7   4 0.4 -1.27278 0.943444
Q2G051   2 0.2 -1.27278 0.943444
Q2FWS3   3 0.3 -1.27278 0.943444
Q2FW14   3 0.3 -1.27278 0.943444
Q2FYD7   4 0.4 -1.27278 0.943444
Q9RQP8   3 0.3 -1.27278 0.943444
Q2FZK2   3 0.3 -1.27278 0.943444
Q2FWI7   3 0.3 -1.27278 0.943444
Q2G182   2 0.2 -1.27278 0.943444
Q2FYT7   4 0.4 -1.27278 0.943444
Q2FV46   5 0.5 -1.27278 0.943444
Q2FY58   1 0.1 -1.27278 0.943444
Q2FX06   1 0.1 -1.27278 0.943444
Q2FZH0   4 0.4 -1.27278 0.943444
Q2FUZ4   5 0.5 -1.27278 0.943444
Q2G102   4 0.4 -1.27278 0.943444
Q2G1R8   3 0.3 -1.27278 0.943444
Q2G2J1   6 0.6 -1.27278 0.943444
Q2FX71   4 0.4 -1.27278 0.943444
Q2FUZ5   2 0.2 -1.27278 0.943444
Q2FYP5   4 0.4 -1.27278 0.943444
Q2G048   0 0 -1.27278 0.943444
Q2FUQ0   4 0.4 -1.27278 0.943444
Q2FWS7   4 0.4 -1.27278 0.943444
Q2FV65   2 0.2 -1.27278 0.943444
Q2G125   1 0.1 -1.27278 0.943444
Q2FYT2   4 0.4 -1.27278 0.943444
Q2FVH7   2 0.2 -1.27278 0.943444
Q2G127   3 0.3 -1.27278 0.943444
Q2FYI5   1 0.1 -1.27278 0.943444
Q2FYX4   6 0.6 -1.27278 0.943444
Q2G0M3   4 0.4 -1.27278 0.943444
Q2FW87   5 0.5 -1.27278 0.943444
Q2G211   0 0 -1.27278 0.943444
Q2FXR5   4 0.4 -1.27278 0.943444
Q2FWR5   5 0.5 -1.27278 0.943444
Q2FYD5   4 0.4 -1.27278 0.943444
Q2FY94   1 0.1 -1.27278 0.943444
Q2G2W8   2 0.2 -1.27278 0.943444
Q2FZL9   4 0.4 -1.27278 0.943444
Q2FYT9   5 0.5 -1.27278 0.943444
Q2FX44   3 0.3 -1.27278 0.943444
Q2FXB2   1 0.1 -1.27278 0.943444
Q2FVF6   5 0.5 -1.27278 0.943444
Q2G2F6   1 0.1 -1.27278 0.943444
Q2G2C3   2 0.2 -1.27278 0.943444
Q2FYA5   4 0.4 -1.27278 0.943444
Q2FYB1   3 0.3 -1.27278 0.943444
Q2G011   2 0.2 -1.27278 0.943444
Q2FV29   0 0 -1.27278 0.943444
Q2FVW1   2 0.2 -1.27278 0.943444
Q2FYA4   3 0.3 -1.27278 0.943444
Q2FY26   3 0.3 -1.27278 0.943444
Q2FXC1   3 0.3 -1.27278 0.943444
Q2G2T0   5 0.5 -1.27278 0.943444
Q2FY62   1 0.1 -1.27278 0.943444
Q2G2K4   4 0.4 -1.27278 0.943444
Q2FW65   4 0.4 -1.27278 0.943444
Q2FY05   5 0.5 -1.27278 0.943444
Q2FV96   4 0.4 -1.27278 0.943444
Q2G1S7   2 0.2 -1.27278 0.943444
Q2FWS9   3 0.3 -1.27278 0.943444
Q2G180   2 0.2 -1.27278 0.943444
Q2G0L6   3 0.3 -1.27278 0.943444
Q2G189   1 0.1 -1.27278 0.943444
Q2FYD9   0 0 -1.27278 0.943444
Q2FWM6   1 0.1 -1.27278 0.943444
Q2FXA6   1 0.1 -1.27278 0.943444
Q2G0U8   3 0.3 -1.27278 0.943444
Q2FXD9   2 0.2 -1.27278 0.943444
Q2FWF9   0 0 -1.27278 0.943444
Q2FXS3   4 0.4 -1.27278 0.943444
Q2FXX6   3 0.3 -1.27278 0.943444
Q2FWU2   6 0.6 -1.27278 0.943444
Q2FXD5   5 0.5 -1.27278 0.943444
Q2FZK8   3 0.3 -1.27278 0.943444
Q2FV15   2 0.2 -1.27278 0.943444
Q2FZZ5   4 0.4 -1.27278 0.943444
Q2FW48   4 0.4 -1.27278 0.943444
Q2FYB3   3 0.3 -1.27278 0.943444
Q2FWT5   2 0.2 -1.27278 0.943444
Q2FVH4   0 0 -1.27278 0.943444
Q2FWP4   4 0.4 -1.27278 0.943444
Q2FYX9   5 0.5 -1.27278 0.943444
Q2G1U7   1 0.1 -1.27278 0.943444
Q2FXY6   2 0.2 -1.27278 0.943444
Q2FYT1   1 0.1 -1.27278 0.943444
Q2G244   4 0.4 -1.27278 0.943444
Q2FX30   0 0 -1.27278 0.943444
Q2FVZ3   3 0.3 -1.27278 0.943444
Q2FWP5   5 0.5 -1.27278 0.943444
Q2FX41   4 0.4 -1.27278 0.943444
Q2G2R5   3 0.3 -1.27278 0.943444
Q2G2S3   7 0.666667 -1.27278 0.943444
Q2G004   3 0.285714 -1.27278 0.943444
Q2FWV1   6 0.571429 -1.27278 0.943444
Q2G003   8 0.761905 -1.27278 0.943444
Q2FZV3   2 0.190476 -1.27278 0.943444
Q2G026   4 0.380952 -1.27278 0.943444
Q2FXG7   1 0.0952381 -1.27278 0.943444
Q2FYL8   1 0.0952381 -1.27278 0.943444
Q2FZB6   1 0.0952381 -1.27278 0.943444
Q2FZE4   7 0.666667 -1.27278 0.943444
Q2FX11   8 0.761905 -1.27278 0.943444
Q2G0Y3   6 0.571429 -1.27278 0.943444
Q2FZW7   2 0.190476 -1.27278 0.943444
Q2FX21   8 0.761905 -1.27278 0.943444
Q2G092   9 0.857143 -1.27278 0.943444
Q2FZB7   3 0.285714 -1.27278 0.943444
Q2G0J9   7 0.666667 -1.27278 0.943444
Q2G1X2   2 0.190476 -1.27278 0.943444
Q2FZD6   6 0.571429 -1.27278 0.943444
Q2FW67   8 0.761905 -1.27278 0.943444
Q2G111   8 0.761905 -1.27278 0.943444
Q2G2Y4   5 0.47619 -1.27278 0.943444
Q2FY38   4 0.380952 -1.27278 0.943444
Q2FWJ0   6 0.571429 -1.27278 0.943444
Q2G2T5   5 0.47619 -1.27278 0.943444
Q2FVG6   4 0.380952 -1.27278 0.943444
Q2G1V8   4 0.380952 -1.27278 0.943444
Q2G1L0   5 0.47619 -1.27278 0.943444
Q2FXD6   8 0.761905 -1.27278 0.943444
P0C948   3 0.285714 -1.27278 0.943444
Q2G1M2   4 0.380952 -1.27278 0.943444
Q2FVW8   3 0.285714 -1.27278 0.943444
Q2FX24   4 0.380952 -1.27278 0.943444
Q2FWS4   8 0.761905 -1.27278 0.943444
Q2FYQ3   4 0.380952 -1.27278 0.943444
Q2G254   7 0.666667 -1.27278 0.943444
Q2FWB4   3 0.285714 -1.27278 0.943444
Q2FUP8   5 0.47619 -1.27278 0.943444
Q2FZC2   2 0.190476 -1.27278 0.943444
Q2FYE4   6 0.571429 -1.27278 0.943444
Q2FWS2   4 0.380952 -1.27278 0.943444
Q2FY03   5 0.47619 -1.27278 0.943444
Q2FVS6   3 0.285714 -1.27278 0.943444
Q2FXV2   2 0.190476 -1.27278 0.943444
Q2G2L6   4 0.380952 -1.27278 0.943444
Q2G2I5   3 0.285714 -1.27278 0.943444
Q2FYA2   3 0.285714 -1.27278 0.943444
Q2FWV7   3 0.285714 -1.27278 0.943444
Q2FXE7   6 0.571429 -1.27278 0.943444
Q2G0J6   2 0.190476 -1.27278 0.943444
Q2FUU4   9 0.857143 -1.27278 0.943444
Q2FVJ4   4 0.380952 -1.27278 0.943444
Q2FZM9   2 0.190476 -1.27278 0.943444
Q2FZ51   7 0.666667 -1.27278 0.943444
Q2FY22   6 0.571429 -1.27278 0.943444
Q2G2Q1   4 0.380952 -1.27278 0.943444
Q2G109   5 0.47619 -1.27278 0.943444
Q2G1D6   6 0.571429 -1.27278 0.943444
Q2FVC9   1 0.0952381 -1.27278 0.943444
Q2G2R6   10 0.952381 -1.27278 0.943444
Q2FZ85   6 0.571429 -1.27278 0.943444
Q2FVK4   6 0.571429 -1.27278 0.943444
Q2G1V9   3 0.285714 -1.27278 0.943444
Q2G2H6   3 0.285714 -1.27278 0.943444
Q2FWS6   10 0.952381 -1.27278 0.943444
Q2FZW4   7 0.666667 -1.27278 0.943444
Q2G1M3   4 0.380952 -1.27278 0.943444
Q2G1M0   10 0.952381 -1.27278 0.943444
Q2G1Y9   6 0.571429 -1.27278 0.943444
Q2FX45   5 0.47619 -1.27278 0.943444
Q2FWP8   4 0.380952 -1.27278 0.943444
Q2FYP4   6 0.571429 -1.27278 0.943444
Q2FYL1   7 0.666667 -1.27278 0.943444
Q2G1L4   5 0.47619 -1.27278 0.943444
Q2FUQ7   6 0.571429 -1.27278 0.943444
Q2G247   1 0.0952381 -1.27278 0.943444
Q2FVV0   6 0.571429 -1.27278 0.943444
Q2FYU6   6 0.571429 -1.27278 0.943444
Q2G2N6   6 0.571429 -1.27278 0.943444
Q2FXC9   4 0.380952 -1.27278 0.943444
Q2FX42   6 0.571429 -1.27278 0.943444
Q2FX26   6 0.571429 -1.27278 0.943444
Q2FWF3   2 0.190476 -1.27278 0.943444
Q2FZY1   3 0.285714 -1.27278 0.943444
Q2FW15   12 1.09091 0.903563 0.161558
P0A0G2   10 0.909091 -1.27278 0.943444
Q2G2G5   6 0.545455 -1.27278 0.943444
Q2FY39   3 0.272727 -1.27278 0.943444
Q2G0B5   6 0.545455 -1.27278 0.943444
Q2FZI1   8 0.727273 -1.27278 0.943444
Q2FUQ6   6 0.545455 -1.27278 0.943444
Q2FVR5   12 1.09091 0.903563 0.161558
Q2G2W6   6 0.545455 -1.27278 0.943444
Q2FZR8   6 0.545455 -1.27278 0.943444
Q2FVY8   10 0.909091 -1.27278 0.943444
Q2FZ60   7 0.636364 -1.27278 0.943444
Q2FV82   6 0.545455 -1.27278 0.943444
Q2FX23   18 1.63636 0.903563 0.161558
Q2G1G3   4 0.363636 -1.27278 0.943444
P68805   4 0.363636 -1.27278 0.943444
Q2FVL0   9 0.818182 -1.27278 0.943444
Q2G2J0   5 0.454545 -1.27278 0.943444
Q2FZF1   8 0.727273 -1.27278 0.943444
Q2FXU9   5 0.454545 -1.27278 0.943444
Q2G1A2   9 0.818182 -1.27278 0.943444
Q2G1C3   5 0.454545 -1.27278 0.943444
Q2G1D4   4 0.363636 -1.27278 0.943444
Q2G0A8   4 0.363636 -1.27278 0.943444
Q2FVC7   2 0.181818 -1.27278 0.943444
Q2G133   6 0.545455 -1.27278 0.943444
Q2FY86   8 0.727273 -1.27278 0.943444
Q2FX92   8 0.727273 -1.27278 0.943444
Q2FW47   1 0.0909091 -1.27278 0.943444
Q2G1T9   5 0.454545 -1.27278 0.943444
Q2FVU8   3 0.272727 -1.27278 0.943444
Q2FVD7   9 0.818182 -1.27278 0.943444
Q2FX55   6 0.545455 -1.27278 0.943444
Q2FVD3   5 0.454545 -1.27278 0.943444
Q2G2B5   2 0.181818 -1.27278 0.943444
Q2FWV6   4 0.363636 -1.27278 0.943444
Q2FW29   12 1.09091 0.903563 0.161558
Q2G0W6   1 0.0909091 -1.27278 0.943444
Q2FVD2   10 0.909091 -1.27278 0.943444
Q2FWR8   3 0.272727 -1.27278 0.943444
Q2FXA0   8 0.727273 -1.27278 0.943444
Q2FZB4   8 0.727273 -1.27278 0.943444
Q2FX37   5 0.454545 -1.27278 0.943444
Q2FX13   3 0.272727 -1.27278 0.943444
Q2FWD8   8 0.727273 -1.27278 0.943444
Q2G108   6 0.545455 -1.27278 0.943444
Q2G2V4   6 0.545455 -1.27278 0.943444
Q2FZW2   12 1.09091 0.903563 0.161558
Q2FYY4   7 0.636364 -1.27278 0.943444
Q2FYB8   3 0.272727 -1.27278 0.943444
Q2FWC2   8 0.727273 -1.27278 0.943444
Q2FYE8   5 0.454545 -1.27278 0.943444
Q2FXK5   8 0.727273 -1.27278 0.943444
Q2FWT0   9 0.818182 -1.27278 0.943444
Q2FW19   4 0.363636 -1.27278 0.943444
Q2G100   5 0.454545 -1.27278 0.943444
Q2FYY3   9 0.818182 -1.27278 0.943444
Q2FZ01   9 0.818182 -1.27278 0.943444
Q2FYY1   9 0.818182 -1.27278 0.943444
Q2G103   7 0.636364 -1.27278 0.943444
Q2FV12   8 0.727273 -1.27278 0.943444
Q2FWQ1   7 0.636364 -1.27278 0.943444
Q2FYY5   10 0.909091 -1.27278 0.943444
Q2G207   8 0.727273 -1.27278 0.943444
Q2G1Y8   8 0.727273 -1.27278 0.943444
Q2FWZ8   6 0.545455 -1.27278 0.943444
Q2G0Z8   4 0.363636 -1.27278 0.943444
Q2G2F7   6 0.545455 -1.27278 0.943444
Q2FYH9   5 0.454545 -1.27278 0.943444
Q2FWB7   6 0.545455 -1.27278 0.943444
Q2FYN2   8 0.695652 -1.27278 0.943444
Q2FVQ6   9 0.782609 -1.27278 0.943444
Q2FWX3   4 0.347826 -1.27278 0.943444
Q2G187   6 0.521739 -1.27278 0.943444
Q2FW05   7 0.608696 -1.27278 0.943444
Q2FYC3   10 0.869565 -1.27278 0.943444
Q2FZJ2   11 0.956522 -1.27278 0.943444
Q2G0D6   6 0.521739 -1.27278 0.943444
Q2FWP7   9 0.782609 -1.27278 0.943444
Q2FX31   12 1.04348 0.903563 0.161558
Q2FVZ6   2 0.173913 -1.27278 0.943444
Q2G2A2   10 0.869565 -1.27278 0.943444
Q2FWQ8   10 0.869565 -1.27278 0.943444
Q2FVM9   7 0.608696 -1.27278 0.943444
Q2FYD1   13 1.13043 0.903563 0.161558
Q2FYN3   8 0.695652 -1.27278 0.943444
Q2FYI3   8 0.695652 -1.27278 0.943444
Q2G022   10 0.869565 -1.27278 0.943444
Q2G1Q3   9 0.782609 -1.27278 0.943444
Q2FX58   7 0.608696 -1.27278 0.943444
Q2G2V1   16 1.3913 0.903563 0.161558
Q2FVV5   10 0.869565 -1.27278 0.943444
Q2FZC0   11 0.956522 -1.27278 0.943444
Q2FV63   10 0.869565 -1.27278 0.943444
Q2FWG9   3 0.26087 -1.27278 0.943444
Q2FZA5   9 0.782609 -1.27278 0.943444
Q2FX60   12 1.04348 0.903563 0.161558
Q2G2I8   10 0.869565 -1.27278 0.943444
Q2G2Y5   11 0.956522 -1.27278 0.943444
Q2G2Y2   7 0.608696 -1.27278 0.943444
Q2FWA6   14 1.21739 0.903563 0.161558
Q2FWL8   16 1.3913 0.903563 0.161558
Q2FY95   10 0.869565 -1.27278 0.943444
Q2FYC5   15 1.30435 0.903563 0.161558
Q2FV43   8 0.695652 -1.27278 0.943444
Q2FVU0   9 0.782609 -1.27278 0.943444
Q2FZG5   5 0.434783 -1.27278 0.943444
Q2G2H9   5 0.434783 -1.27278 0.943444
Q2G1D1   6 0.521739 -1.27278 0.943444
Q2FWU7   10 0.869565 -1.27278 0.943444
P60647   6 0.521739 -1.27278 0.943444
Q2FUR7   10 0.869565 -1.27278 0.943444
Q2FWQ2   11 0.956522 -1.27278 0.943444
Q2G2M4   10 0.869565 -1.27278 0.943444
Q2G104   11 0.956522 -1.27278 0.943444
Q2FX76   4 0.347826 -1.27278 0.943444
Q2G2Q4   11 0.956522 -1.27278 0.943444
Q2FXQ1   10 0.869565 -1.27278 0.943444
Q2FX80   9 0.782609 -1.27278 0.943444
Q2FZN6   13 1.13043 0.903563 0.161558
Q2G009   8 0.695652 -1.27278 0.943444
Q2G021   12 1.04348 0.903563 0.161558
Q2FWH0   10 0.869565 -1.27278 0.943444
Q2FXQ0   12 1.04348 0.903563 0.161558
Q2FX64   7 0.608696 -1.27278 0.943444
Q2FY98   5 0.434783 -1.27278 0.943444
Q2FWK5   10 0.869565 -1.27278 0.943444
Q2FYK1   5 0.434783 -1.27278 0.943444
Q2FXF0   9 0.782609 -1.27278 0.943444
Q2FY70   11 0.956522 -1.27278 0.943444
Q2G114   10 0.869565 -1.27278 0.943444
Q2FX38   10 0.869565 -1.27278 0.943444
Q2FUP9   11 0.956522 -1.27278 0.943444
Q2FVV3   11 0.956522 -1.27278 0.943444
Q2G113   9 0.782609 -1.27278 0.943444
Q2FWB2   8 0.695652 -1.27278 0.943444
Q2FWT6   11 0.956522 -1.27278 0.943444
Q2FW28   9 0.782609 -1.27278 0.943444
Q2FUQ9   8 0.695652 -1.27278 0.943444
Q2FY00   9 0.782609 -1.27278 0.943444
Q2G040   5 0.434783 -1.27278 0.943444
Q2FX35   9 0.782609 -1.27278 0.943444
Q2FYW9   12 1 0.903563 0.161558
Q2G2N8   9 0.75 -1.27278 0.943444
Q2G1V7   20 1.66667 0.903563 0.161558
Q2G0C3   9 0.75 -1.27278 0.943444
Q2FVW0   7 0.583333 -1.27278 0.943444
Q2FUS4   16 1.33333 0.903563 0.161558
Q2FVP6   4 0.333333 -1.27278 0.943444
Q2FZK1   7 0.583333 -1.27278 0.943444
Q2FXY2   17 1.41667 0.903563 0.161558
Q2FYX3   17 1.41667 0.903563 0.161558
Q2FZ86   14 1.16667 0.903563 0.161558
Q2FUV7   8 0.666667 -1.27278 0.943444
Q2FX70   14 1.16667 0.903563 0.161558
Q2G1Y1   13 1.08333 0.903563 0.161558
Q2FVT9   8 0.666667 -1.27278 0.943444
Q2G2K3   11 0.916667 -1.27278 0.943444
P72358   8 0.666667 -1.27278 0.943444
Q2G192   7 0.583333 -1.27278 0.943444
Q2FYX6   15 1.25 0.903563 0.161558
Q2FXW0   7 0.583333 -1.27278 0.943444
Q2G202   10 0.833333 -1.27278 0.943444
Q2FYW7   12 1 0.903563 0.161558
Q2G2M0   12 1 0.903563 0.161558
Q2FXT7   16 1.33333 0.903563 0.161558
Q2FX59   13 1.08333 0.903563 0.161558
Q2G0X2   6 0.5 -1.27278 0.943444
Q2FWR6   14 1.16667 0.903563 0.161558
Q2FW22   20 1.66667 0.903563 0.161558
Q2FZH4   19 1.58333 0.903563 0.161558
Q2FYZ1   15 1.25 0.903563 0.161558
Q2G2W7   18 1.5 0.903563 0.161558
Q2G2I4   9 0.75 -1.27278 0.943444
Q2FZP5   9 0.75 -1.27278 0.943444
Q2FWQ7   11 0.916667 -1.27278 0.943444
Q2G1W9   12 1 0.903563 0.161558
Q2FWF7   12 1 0.903563 0.161558
Q2FYM9   12 1 0.903563 0.161558
Q2FXV0   11 0.916667 -1.27278 0.943444
Q2FWW2   13 1.08333 0.903563 0.161558
Q2FVS2   8 0.666667 -1.27278 0.943444
Q2G007   14 1.16667 0.903563 0.161558
Q2FYA7   15 1.25 0.903563 0.161558
Q2G0K0   9 0.75 -1.27278 0.943444
Q2FXS9   15 1.25 0.903563 0.161558
Q2G249   13 1.08333 0.903563 0.161558
Q2G008   12 1 0.903563 0.161558
Q2FZD5   12 1 0.903563 0.161558
Q2FZG0   7 0.583333 -1.27278 0.943444
Q2FX28   13 1.08333 0.903563 0.161558
Q2FXI4   17 1.41667 0.903563 0.161558
Q2G176   7 0.583333 -1.27278 0.943444
Q2G116   15 1.25 0.903563 0.161558
Q2FXF2   11 0.916667 -1.27278 0.943444
Q2G260   9 0.75 -1.27278 0.943444
Q2G213   5 0.416667 -1.27278 0.943444
Q2G173   10 0.833333 -1.27278 0.943444
Q2FV71   17 1.41667 0.903563 0.161558
Q2FWY8   9 0.75 -1.27278 0.943444
Q2FWN3   13 1.08333 0.903563 0.161558
Q2FYD4   13 1.08333 0.903563 0.161558
Q2FVQ2   12 1 0.903563 0.161558
Q2FVK0   11 0.916667 -1.27278 0.943444
Q2G285   11 0.916667 -1.27278 0.943444
Q2FZH6   13 1.08333 0.903563 0.161558
Q2FZX1   9 0.75 -1.27278 0.943444
Q2FZ83   2 0.166667 -1.27278 0.943444
Q2G0S9   14 1.16667 0.903563 0.161558
Q2FZH7   15 1.25 0.903563 0.161558
Q2FZT3   12 1 0.903563 0.161558
Q2FX57   16 1.28 0.903563 0.161558
Q2G0B9   14 1.12 0.903563 0.161558
Q2FY28   12 0.96 -1.27278 0.943444
Q2G0R5   16 1.28 0.903563 0.161558
Q2FZG8   13 1.04 0.903563 0.161558
Q2G1X1   15 1.2 0.903563 0.161558
Q2FX93   9 0.72 -1.27278 0.943444
Q2FYU5   10 0.8 -1.27278 0.943444
Q2FWR9   8 0.64 -1.27278 0.943444
Q2FWS0   22 1.76 0.903563 0.161558
Q2G0P4   8 0.64 -1.27278 0.943444
Q2FX50   17 1.36 0.903563 0.161558
Q2FZV0   16 1.28 0.903563 0.161558
Q2G0S5   23 1.84 0.903563 0.161558
Q2FY25   11 0.88 -1.27278 0.943444
Q2FXG6   12 0.96 -1.27278 0.943444
Q2FZJ7   13 1.04 0.903563 0.161558
Q2G0U7   13 1.04 0.903563 0.161558
Q2FZV2   16 1.28 0.903563 0.161558
Q2FWT8   10 0.8 -1.27278 0.943444
Q2G0D1   16 1.28 0.903563 0.161558
Q2FVW5   8 0.64 -1.27278 0.943444
Q2FY97   17 1.36 0.903563 0.161558
Q2FXF3   10 0.8 -1.27278 0.943444
Q2G063   13 1.04 0.903563 0.161558
Q2G0U5   11 0.88 -1.27278 0.943444
Q2G2B1   14 1.12 0.903563 0.161558
Q2FVE3   12 0.96 -1.27278 0.943444
Q2FZW1   18 1.44 0.903563 0.161558
Q2FYK2   17 1.36 0.903563 0.161558
Q2FXW2   15 1.2 0.903563 0.161558
Q9F0R1   19 1.52 0.903563 0.161558
Q2FZG3   15 1.2 0.903563 0.161558
Q2G2K0   12 0.96 -1.27278 0.943444
Q2FVN4   17 1.36 0.903563 0.161558
Q2FYV0   14 1.12 0.903563 0.161558
Q2G0A5   7 0.56 -1.27278 0.943444
Q2FZ03   14 1.12 0.903563 0.161558
Q2G1I8   17 1.36 0.903563 0.161558
Q2FYX8   15 1.2 0.903563 0.161558
Q2FV18   13 1.04 0.903563 0.161558
Q2FYI7   14 1.12 0.903563 0.161558
Q2G0K1   15 1.2 0.903563 0.161558
Q2G2U9   18 1.44 0.903563 0.161558
Q2FW31   25 2 3.07991 0.0107511
Q2FVB5   12 0.96 -1.27278 0.943444
Q2FVI8   11 0.88 -1.27278 0.943444
Q2FZT0   10 0.8 -1.27278 0.943444
P48860   14 1.12 0.903563 0.161558
Q2FYC1   21 1.68 0.903563 0.161558
Q2G286   17 1.36 0.903563 0.161558
Q2FXD3   15 1.2 0.903563 0.161558
Q2G027   6 0.48 -1.27278 0.943444
Q2G0T4   9 0.72 -1.27278 0.943444
Q2FZJ5   16 1.28 0.903563 0.161558
Q2FW10   8 0.64 -1.27278 0.943444
Q2FY91   15 1.2 0.903563 0.161558
Q2FVP0   10 0.8 -1.27278 0.943444
P60070   21 1.68 0.903563 0.161558
Q2FWU1   14 1.12 0.903563 0.161558
Q2FYA3   6 0.48 -1.27278 0.943444
Q2G0V8   13 1.04 0.903563 0.161558
Q2G0Z2   11 0.88 -1.27278 0.943444
Q2FZ47   8 0.64 -1.27278 0.943444
Q2G0V9   6 0.48 -1.27278 0.943444
Q2FZE2   13 1.04 0.903563 0.161558
Q2FWB0   18 1.44 0.903563 0.161558
Q2G1J1   16 1.28 0.903563 0.161558
Q2FYQ1   7 0.56 -1.27278 0.943444
Q2FZ45   14 1.12 0.903563 0.161558
Q2FYW5   13 1.04 0.903563 0.161558
Q2G1A0   14 1.12 0.903563 0.161558
Q2FZB9   13 1.04 0.903563 0.161558
Q2FZX2   9 0.72 -1.27278 0.943444
Q2FZY4   12 0.96 -1.27278 0.943444
Q2FW56   10 0.8 -1.27278 0.943444
P0A0G6   17 1.36 0.903563 0.161558
Q2FW80   8 0.64 -1.27278 0.943444
Q2G2S4   16 1.28 0.903563 0.161558
Q2G2H0   10 0.8 -1.27278 0.943444
Q2G2E1   8 0.64 -1.27278 0.943444
Q2G0I5   22 1.76 0.903563 0.161558
Q2FWW6   18 1.44 0.903563 0.161558
Q2G112   14 1.12 0.903563 0.161558
Q2G214   13 1.04 0.903563 0.161558
Q2FYG2   12 0.96 -1.27278 0.943444
Q2G0J5   9 0.72 -1.27278 0.943444
Q2FX27   16 1.28 0.903563 0.161558
Q2FWV5   15 1.2 0.903563 0.161558
Q2FX40   17 1.36 0.903563 0.161558
Q2FZM5   8 0.64 -1.27278 0.943444
Q2FXH8   11 0.88 -1.27278 0.943444
Q2FWS5   13 1.04 0.903563 0.161558
Q2FW13   19 1.46154 0.903563 0.161558
Q2FY93   16 1.23077 0.903563 0.161558
Q2FZM8   18 1.38462 0.903563 0.161558
Q2FZV4   15 1.15385 0.903563 0.161558
Q2FVD4   15 1.15385 0.903563 0.161558
Q2G0J3   12 0.923077 -1.27278 0.943444
Q2FX61   17 1.30769 0.903563 0.161558
Q2FVD6   15 1.15385 0.903563 0.161558
Q2FYY7   18 1.38462 0.903563 0.161558
Q2G0W0   13 1 0.903563 0.161558
Q2FXF7   15 1.15385 0.903563 0.161558
Q2G191   12 0.923077 -1.27278 0.943444
Q2FYT5   9 0.692308 -1.27278 0.943444
Q2G1P0   10 0.769231 -1.27278 0.943444
Q2FVF8   17 1.30769 0.903563 0.161558
Q2G0Y1   11 0.846154 -1.27278 0.943444
Q2FZD2   26 2 3.07991 0.0107511
Q2FZ59   15 1.15385 0.903563 0.161558
Q2G2G1   14 1.07692 0.903563 0.161558
Q2G0F9   19 1.46154 0.903563 0.161558
Q2G1J2   12 0.923077 -1.27278 0.943444
Q2G0Q6   15 1.15385 0.903563 0.161558
Q2FYX0   29 2.23077 3.07991 0.0107511
Q2FZU8   13 1 0.903563 0.161558
Q2G267   9 0.692308 -1.27278 0.943444
Q2G174   14 1.07692 0.903563 0.161558
Q2FWC3   15 1.15385 0.903563 0.161558
Q2FVN6   14 1.07692 0.903563 0.161558
Q2G2D1   17 1.30769 0.903563 0.161558
Q2FZK9   21 1.61538 0.903563 0.161558
Q2G2C9   20 1.53846 0.903563 0.161558
Q2G2V8   10 0.769231 -1.27278 0.943444
Q2FVL6   12 0.923077 -1.27278 0.943444
Q2FY45   18 1.38462 0.903563 0.161558
Q2G2R7   23 1.76923 0.903563 0.161558
Q2FWD5   13 1 0.903563 0.161558
Q2FWT3   12 0.923077 -1.27278 0.943444
Q2FY92   16 1.23077 0.903563 0.161558
Q2FZM2   12 0.923077 -1.27278 0.943444
Q2G2F0   14 1.07692 0.903563 0.161558
Q2FW30   13 1 0.903563 0.161558
Q2FZV9   19 1.46154 0.903563 0.161558
Q2FVA6   16 1.23077 0.903563 0.161558
Q2G229   17 1.30769 0.903563 0.161558
Q2FZZ3   20 1.53846 0.903563 0.161558
Q2G2F4   10 0.769231 -1.27278 0.943444
Q2FVA7   20 1.53846 0.903563 0.161558
Q2G0R3   12 0.923077 -1.27278 0.943444
Q2G1R1   21 1.61538 0.903563 0.161558
Q2FZ79   15 1.15385 0.903563 0.161558
Q2FZ12   17 1.30769 0.903563 0.161558
Q2FX39   12 0.923077 -1.27278 0.943444
Q2G186   16 1.23077 0.903563 0.161558
Q2FXE5   6 0.461538 -1.27278 0.943444
Q2G0A1   17 1.30769 0.903563 0.161558
Q2G0E7   14 1.07692 0.903563 0.161558
Q2G2V7   13 1 0.903563 0.161558
Q2FYA6   16 1.23077 0.903563 0.161558
Q2G276   21 1.61538 0.903563 0.161558
Q2G070   10 0.769231 -1.27278 0.943444
Q2FVZ1   17 1.30769 0.903563 0.161558
Q2FW84   10 0.769231 -1.27278 0.943444
Q2FVY9   16 1.23077 0.903563 0.161558
Q2FVD9   14 1.07692 0.903563 0.161558
Q2G1T2   12 0.923077 -1.27278 0.943444
Q2G0I3   15 1.15385 0.903563 0.161558
Q2G0E8   26 2 3.07991 0.0107511
Q2FW08   14 1.07692 0.903563 0.161558
Q2FVD8   15 1.15385 0.903563 0.161558
Q2FXF5   26 2 3.07991 0.0107511
Q2FXW1   32 2.46154 3.07991 0.0107511
Q2FW79   19 1.46154 0.903563 0.161558
Q2G2G0   16 1.23077 0.903563 0.161558
P48940   16 1.23077 0.903563 0.161558
Q2FYL6   13 1 0.903563 0.161558
Q2FZV8   15 1.15385 0.903563 0.161558
Q2FYM5   17 1.30769 0.903563 0.161558
Q2G2B6   16 1.23077 0.903563 0.161558
Q2G1L2   9 0.692308 -1.27278 0.943444
Q2G1V5   9 0.692308 -1.27278 0.943444
Q2FXT0   13 1 0.903563 0.161558
Q2FY02   22 1.69231 0.903563 0.161558
Q2FWQ4   16 1.23077 0.903563 0.161558
Q2FYG4   14 1.07692 0.903563 0.161558
Q2FW11   13 1 0.903563 0.161558
Q2G257   21 1.55556 0.903563 0.161558
Q2FWJ6   22 1.62963 0.903563 0.161558
Q2FXS8   15 1.11111 0.903563 0.161558
Q2FX12   26 1.92593 0.903563 0.161558
Q2FYF1   11 0.814815 -1.27278 0.943444
Q2G2E8   17 1.25926 0.903563 0.161558
Q2FXE6   8 0.592593 -1.27278 0.943444
Q2G2C0   9 0.666667 -1.27278 0.943444
Q2G1V6   14 1.03704 0.903563 0.161558
Q2FWZ4   20 1.48148 0.903563 0.161558
Q2G2V0   14 1.03704 0.903563 0.161558
Q9ZAH6   20 1.48148 0.903563 0.161558
Q2FVU2   23 1.7037 0.903563 0.161558
Q2FWI8   18 1.33333 0.903563 0.161558
P0A0H0   15 1.11111 0.903563 0.161558
Q2G0C1   18 1.33333 0.903563 0.161558
Q2FXH3   18 1.33333 0.903563 0.161558
Q2FXI6   27 2 3.07991 0.0107511
Q2G1X5   17 1.25926 0.903563 0.161558
Q2FV08   20 1.48148 0.903563 0.161558
Q2FWT7   15 1.11111 0.903563 0.161558
Q2G210   14 1.03704 0.903563 0.161558
Q2FW66   16 1.18519 0.903563 0.161558
Q2FWD0   16 1.18519 0.903563 0.161558
Q2FUQ1   24 1.77778 0.903563 0.161558
Q2FVI6   12 0.888889 -1.27278 0.943444
Q2FWM7   11 0.814815 -1.27278 0.943444
Q2FVN2   10 0.740741 -1.27278 0.943444
Q2FWR2   12 0.888889 -1.27278 0.943444
Q2FYH4   14 1.03704 0.903563 0.161558
Q2FYM8   7 0.518519 -1.27278 0.943444
Q9RFJ6   17 1.25926 0.903563 0.161558
Q2FZ42   15 1.11111 0.903563 0.161558
Q2FVX9   20 1.48148 0.903563 0.161558
Q2G066   31 2.2963 3.07991 0.0107511
Q2FVM3   17 1.25926 0.903563 0.161558
Q2FWT1   20 1.48148 0.903563 0.161558
Q2FZB8   12 0.888889 -1.27278 0.943444
Q2FUQ8   20 1.48148 0.903563 0.161558
Q2G2I7   19 1.40741 0.903563 0.161558
Q2FVF7   14 1.03704 0.903563 0.161558
Q2FV52   19 1.40741 0.903563 0.161558
Q2FWE3   23 1.7037 0.903563 0.161558
Q2G144   21 1.55556 0.903563 0.161558
Q2FXZ1   21 1.55556 0.903563 0.161558
Q2FX34   14 1.03704 0.903563 0.161558
Q2FWV4   23 1.7037 0.903563 0.161558
Q2FZ11   18 1.33333 0.903563 0.161558
Q2G141   14 1.03704 0.903563 0.161558
Q2FWF5   16 1.18519 0.903563 0.161558
Q2FV34   20 1.48148 0.903563 0.161558
Q2FWQ0   23 1.7037 0.903563 0.161558
Q2FV88   19 1.40741 0.903563 0.161558
Q2G2P0   17 1.25926 0.903563 0.161558
Q2FYW8   19 1.40741 0.903563 0.161558
Q2G1W1   21 1.55556 0.903563 0.161558
Q2FVC2   19 1.40741 0.903563 0.161558
Q2G0D3   11 0.814815 -1.27278 0.943444
Q2FV89   27 2 3.07991 0.0107511
Q2G1U2   22 1.62963 0.903563 0.161558
Q2FX32   13 0.962963 -1.27278 0.943444
Q2FXS7   17 1.25926 0.903563 0.161558
Q2FVX1   13 0.962963 -1.27278 0.943444
Q2FVE0   11 0.814815 -1.27278 0.943444
Q2G270   20 1.48148 0.903563 0.161558
Q9EYW6   24 1.77778 0.903563 0.161558
Q2FVB8   15 1.11111 0.903563 0.161558
Q2FZT9   16 1.18519 0.903563 0.161558
Q2G298   23 1.7037 0.903563 0.161558
Q2FX49   12 0.888889 -1.27278 0.943444
Q2G0Z0   19 1.40741 0.903563 0.161558
Q2FW39   15 1.11111 0.903563 0.161558
Q2G252   31 2.2963 3.07991 0.0107511
Q2G0A3   19 1.40741 0.903563 0.161558
Q2FYJ7   27 2 3.07991 0.0107511
Q2FWT2   14 1.03704 0.903563 0.161558
Q2FWQ5   17 1.25926 0.903563 0.161558
Q2G2J7   20 1.48148 0.903563 0.161558
Q2FY75   15 1.11111 0.903563 0.161558
Q2G106   14 1.03704 0.903563 0.161558
Q2FVY3   18 1.33333 0.903563 0.161558
Q2FVP9   15 1.11111 0.903563 0.161558
Q2FW42   12 0.888889 -1.27278 0.943444
Q2FUV9   19 1.40741 0.903563 0.161558
Q2FVR7   17 1.25926 0.903563 0.161558
Q2FZN1   18 1.33333 0.903563 0.161558
Q2G2Q7   19 1.35714 0.903563 0.161558
Q2G150   28 2 3.07991 0.0107511
Q2G081   20 1.42857 0.903563 0.161558
Q2FV45   31 2.21429 3.07991 0.0107511
Q2FX02   23 1.64286 0.903563 0.161558
P0A0Q4   19 1.35714 0.903563 0.161558
Q2G0L9   30 2.14286 3.07991 0.0107511
Q2FY04   20 1.42857 0.903563 0.161558
Q2FV48   15 1.07143 0.903563 0.161558
Q2FW64   25 1.78571 0.903563 0.161558
Q2FX63   17 1.21429 0.903563 0.161558
Q2G1T3   21 1.5 0.903563 0.161558
Q2G0K9   17 1.21429 0.903563 0.161558
Q2FZ00   16 1.14286 0.903563 0.161558
Q2FVL9   20 1.42857 0.903563 0.161558
Q2FW33   20 1.42857 0.903563 0.161558
Q2FWT9   13 0.928571 -1.27278 0.943444
Q2FZF7   27 1.92857 0.903563 0.161558
Q2FWL1   25 1.78571 0.903563 0.161558
Q2FYS7   19 1.35714 0.903563 0.161558
Q2FZX3   16 1.14286 0.903563 0.161558
Q2FXR0   12 0.857143 -1.27278 0.943444
Q2G2I9   21 1.5 0.903563 0.161558
Q2FWN1   9 0.642857 -1.27278 0.943444
Q2G297   18 1.28571 0.903563 0.161558
Q2FVA0   18 1.28571 0.903563 0.161558
Q2FXX0   16 1.14286 0.903563 0.161558
Q2G2P4   27 1.92857 0.903563 0.161558
Q2G0P8   23 1.64286 0.903563 0.161558
Q2FVN3   18 1.28571 0.903563 0.161558
Q2FXK7   21 1.5 0.903563 0.161558
Q2FZF8   10 0.714286 -1.27278 0.943444
Q2FWR0   19 1.35714 0.903563 0.161558
Q2FXL2   16 1.14286 0.903563 0.161558
Q2FWA9   15 1.07143 0.903563 0.161558
Q2G282   24 1.71429 0.903563 0.161558
Q9RQQ0   17 1.21429 0.903563 0.161558
Q2FXD7   16 1.14286 0.903563 0.161558
Q2FUY4   21 1.5 0.903563 0.161558
Q2G2W4   20 1.42857 0.903563 0.161558
Q2FZF5   37 2.64286 3.07991 0.0107511
Q2FY42   16 1.14286 0.903563 0.161558
Q2FUS3   14 1 0.903563 0.161558
Q2G2E7   12 0.857143 -1.27278 0.943444
Q2G0S6   20 1.42857 0.903563 0.161558
Q2G0C2   21 1.5 0.903563 0.161558
Q2FWF8   16 1.14286 0.903563 0.161558
Q2G000   29 2.07143 3.07991 0.0107511
Q2FWX2   16 1.14286 0.903563 0.161558
Q2FZS2   17 1.21429 0.903563 0.161558
Q2FW16   19 1.35714 0.903563 0.161558
Q2FZI2   11 0.785714 -1.27278 0.943444
Q2G1Q5   15 1.07143 0.903563 0.161558
Q2G1A5   40 2.85714 3.07991 0.0107511
Q2G0P7   17 1.21429 0.903563 0.161558
Q2FWV3   20 1.42857 0.903563 0.161558
Q2FW51   19 1.35714 0.903563 0.161558
Q2FVI4   27 1.92857 0.903563 0.161558
Q2FVN7   19 1.35714 0.903563 0.161558
Q2FWP9   20 1.42857 0.903563 0.161558
Q2FXT2   17 1.21429 0.903563 0.161558
P0A0F4   16 1.14286 0.903563 0.161558
Q2G126   19 1.35714 0.903563 0.161558
Q2FW82   13 0.928571 -1.27278 0.943444
Q2FY44   27 1.92857 0.903563 0.161558
Q2G0N9   22 1.57143 0.903563 0.161558
Q2G0Z9   9 0.642857 -1.27278 0.943444
Q2FV81   22 1.57143 0.903563 0.161558
Q2FYC4   12 0.857143 -1.27278 0.943444
Q2G178   19 1.35714 0.903563 0.161558
Q2G079   27 1.92857 0.903563 0.161558
Q2G2B7   19 1.35714 0.903563 0.161558
Q2FVF5   16 1.14286 0.903563 0.161558
Q2G2W2   16 1.14286 0.903563 0.161558
Q2G1I2   15 1.07143 0.903563 0.161558
Q2G245   9 0.642857 -1.27278 0.943444
Q2G1H7   23 1.58621 0.903563 0.161558
Q2FWF1   21 1.44828 0.903563 0.161558
Q2FZZ9   28 1.93103 0.903563 0.161558
Q2G1W3   19 1.31034 0.903563 0.161558
Q2G204   22 1.51724 0.903563 0.161558
Q2G1H1   34 2.34483 3.07991 0.0107511
Q2FXK3   18 1.24138 0.903563 0.161558
Q2G2H8   17 1.17241 0.903563 0.161558
Q2FZP9   24 1.65517 0.903563 0.161558
Q2FWI2   25 1.72414 0.903563 0.161558
Q2FYZ6   17 1.17241 0.903563 0.161558
Q2FXS1   13 0.896552 -1.27278 0.943444
Q2G200   24 1.65517 0.903563 0.161558
Q2G2L5   10 0.689655 -1.27278 0.943444
Q2FY73   30 2.06897 3.07991 0.0107511
Q2G177   15 1.03448 0.903563 0.161558
Q2G2F9   12 0.827586 -1.27278 0.943444
Q2FV27   21 1.44828 0.903563 0.161558
Q2FZ56   19 1.31034 0.903563 0.161558
Q2FVF3   17 1.17241 0.903563 0.161558
Q2G0B6   29 2 3.07991 0.0107511
Q2G2S5   20 1.37931 0.903563 0.161558
Q2FW68   21 1.44828 0.903563 0.161558
Q2FWX7   17 1.17241 0.903563 0.161558
Q2FWB6   21 1.44828 0.903563 0.161558
Q2FXA9   24 1.65517 0.903563 0.161558
Q2FXP3   19 1.31034 0.903563 0.161558
Q2FUX5   24 1.65517 0.903563 0.161558
Q2FZZ4   25 1.72414 0.903563 0.161558
Q2FX98   25 1.72414 0.903563 0.161558
Q2FV23   28 1.93103 0.903563 0.161558
Q2FUR1   13 0.896552 -1.27278 0.943444
Q2FY49   26 1.7931 0.903563 0.161558
Q2G017   14 0.965517 -1.27278 0.943444
Q2G2K9   18 1.24138 0.903563 0.161558
Q2G2N9   21 1.44828 0.903563 0.161558
Q2G0E9   11 0.758621 -1.27278 0.943444
Q2FY19   28 1.93103 0.903563 0.161558
Q2G1E3   10 0.689655 -1.27278 0.943444
Q2FW17   21 1.44828 0.903563 0.161558
Q2FWK9   22 1.51724 0.903563 0.161558
Q2G2Q6   19 1.31034 0.903563 0.161558
Q2G2Q5   20 1.37931 0.903563 0.161558
Q2G1U9   26 1.7931 0.903563 0.161558
Q2G299   18 1.24138 0.903563 0.161558
Q2FX75   13 0.896552 -1.27278 0.943444
Q2G058   23 1.58621 0.903563 0.161558
Q2G0E3   16 1.10345 0.903563 0.161558
Q2FYK0   18 1.24138 0.903563 0.161558
Q2G2K6   15 1.03448 0.903563 0.161558
Q2FYN0   20 1.37931 0.903563 0.161558
Q2FVK7   20 1.37931 0.903563 0.161558
Q2FX15   22 1.51724 0.903563 0.161558
Q2FVN9   14 0.965517 -1.27278 0.943444
Q2FWX0   15 1.03448 0.903563 0.161558
Q2G143   20 1.37931 0.903563 0.161558
Q2G0C7   27 1.86207 0.903563 0.161558
Q2G0K6   24 1.65517 0.903563 0.161558
Q2FZZ1   16 1.10345 0.903563 0.161558
Q2FV13   22 1.51724 0.903563 0.161558
Q2G128   18 1.24138 0.903563 0.161558
Q2FXU2   28 1.93103 0.903563 0.161558
Q2G2R4   35 2.41379 3.07991 0.0107511
Q2FXM1   34 2.34483 3.07991 0.0107511
Q8KQR1   22 1.51724 0.903563 0.161558
Q2G2Q9   17 1.17241 0.903563 0.161558
Q2FVG9   14 0.965517 -1.27278 0.943444
Q2FV56   15 1.03448 0.903563 0.161558
Q2FWG7   16 1.06667 0.903563 0.161558
Q2G0T1   33 2.2 3.07991 0.0107511
Q2FXB9   13 0.866667 -1.27278 0.943444
Q2FZP3   19 1.26667 0.903563 0.161558
Q2FZQ2   15 1 0.903563 0.161558
Q2FXS4   20 1.33333 0.903563 0.161558
Q2FZ21   22 1.46667 0.903563 0.161558
Q2G2X2   28 1.86667 0.903563 0.161558
Q2FZF6   36 2.4 3.07991 0.0107511
Q2FYA0   23 1.53333 0.903563 0.161558
Q2G2A9   16 1.06667 0.903563 0.161558
Q2FYB9   24 1.6 0.903563 0.161558
Q2FYI4   29 1.93333 0.903563 0.161558
Q2FYL4   24 1.6 0.903563 0.161558
Q2G1T0   18 1.2 0.903563 0.161558
Q2FXW7   23 1.53333 0.903563 0.161558
Q2FZA1   25 1.66667 0.903563 0.161558
Q2FY76   17 1.13333 0.903563 0.161558
Q2FZ97   24 1.6 0.903563 0.161558
Q2G1I4   12 0.8 -1.27278 0.943444
Q2FYQ6   14 0.933333 -1.27278 0.943444
Q2FXL6   29 1.93333 0.903563 0.161558
Q2G2G6   10 0.666667 -1.27278 0.943444
Q2FVH1   16 1.06667 0.903563 0.161558
Q2FYA8   23 1.53333 0.903563 0.161558
Q2G2M5   31 2.06667 3.07991 0.0107511
Q2FV99   19 1.26667 0.903563 0.161558
Q2G105   16 1.06667 0.903563 0.161558
Q2FW23   25 1.66667 0.903563 0.161558
Q2G012   16 1.06667 0.903563 0.161558
Q2G2V5   21 1.4 0.903563 0.161558
Q2FW07   31 2.06667 3.07991 0.0107511
Q2G0F2   16 1.06667 0.903563 0.161558
Q2FZC9   19 1.26667 0.903563 0.161558
Q2FXE9   17 1.13333 0.903563 0.161558
Q2FV47   27 1.8 0.903563 0.161558
Q2G2Q8   18 1.2 0.903563 0.161558
Q2FYE7   18 1.2 0.903563 0.161558
Q2FUT3   21 1.4 0.903563 0.161558
Q2G068   25 1.66667 0.903563 0.161558
Q2G2D3   24 1.6 0.903563 0.161558
Q2FYK4   28 1.86667 0.903563 0.161558
Q2FX36   34 2.26667 3.07991 0.0107511
Q2G0A4   12 0.8 -1.27278 0.943444
Q2G080   12 0.8 -1.27278 0.943444
Q2FUT1   17 1.13333 0.903563 0.161558
Q2FYH3   26 1.73333 0.903563 0.161558
Q2FXA7   34 2.26667 3.07991 0.0107511
Q2G2Y6   21 1.4 0.903563 0.161558
Q2FY55   28 1.86667 0.903563 0.161558
Q2FY61   21 1.4 0.903563 0.161558
Q2G0E2   25 1.66667 0.903563 0.161558
Q2FVY1   30 2 3.07991 0.0107511
Q2FUV1   24 1.6 0.903563 0.161558
Q2FUS9   24 1.6 0.903563 0.161558
Q2G1A1   23 1.53333 0.903563 0.161558
P60639   16 1.06667 0.903563 0.161558
Q2FZE9   20 1.33333 0.903563 0.161558
Q2G1I9   16 1.06667 0.903563 0.161558
Q2FWN0   20 1.33333 0.903563 0.161558
Q2FZE3   29 1.93333 0.903563 0.161558
Q93Q23   19 1.26667 0.903563 0.161558
Q2FWE9   29 1.93333 0.903563 0.161558
Q2FUS1   16 1.06667 0.903563 0.161558
Q2FVM5   21 1.4 0.903563 0.161558
Q2G2N7   22 1.46667 0.903563 0.161558
Q2FWG0   14 0.933333 -1.27278 0.943444
Q2FXV7   16 1.06667 0.903563 0.161558
Q2FW69   14 0.933333 -1.27278 0.943444
P0A0F8   16 1.06667 0.903563 0.161558
Q2G055   25 1.66667 0.903563 0.161558
Q2FV37   14 0.933333 -1.27278 0.943444
Q2G225   14 0.933333 -1.27278 0.943444
Q2FXG2   27 1.8 0.903563 0.161558
Q2FY87   25 1.66667 0.903563 0.161558
Q2FWR7   37 2.46667 3.07991 0.0107511
Q2G1U6   23 1.53333 0.903563 0.161558
Q2G006   26 1.73333 0.903563 0.161558
Q2G2I6   17 1.09677 0.903563 0.161558
Q2FWS1   22 1.41935 0.903563 0.161558
Q2FYF5   31 2 3.07991 0.0107511
Q2G0F1   21 1.35484 0.903563 0.161558
Q2G0J2   24 1.54839 0.903563 0.161558
Q2FXE3   22 1.41935 0.903563 0.161558
Q2FYV8   26 1.67742 0.903563 0.161558
Q2G1X6   38 2.45161 3.07991 0.0107511
Q2FUP5   24 1.54839 0.903563 0.161558
Q2G1A4   15 0.967742 -1.27278 0.943444
Q2G0H9   19 1.22581 0.903563 0.161558
Q2G0M0   31 2 3.07991 0.0107511
Q2FYK6   35 2.25806 3.07991 0.0107511
Q2G023   27 1.74194 0.903563 0.161558
Q2G0G2   25 1.6129 0.903563 0.161558
Q2FXC0   19 1.22581 0.903563 0.161558
Q2FXF1   20 1.29032 0.903563 0.161558
Q2FW00   12 0.774194 -1.27278 0.943444
Q2G1E7   16 1.03226 0.903563 0.161558
Q2FWE7   22 1.41935 0.903563 0.161558
Q2FY32   34 2.19355 3.07991 0.0107511
Q2FUU0   51 3.29032 5.25625 0.000662855
Q2FVU5   21 1.35484 0.903563 0.161558
Q2G062   23 1.48387 0.903563 0.161558
Q2FV26   25 1.6129 0.903563 0.161558
Q2FW97   19 1.22581 0.903563 0.161558
Q2FZY8   21 1.35484 0.903563 0.161558
Q2G277   16 1.03226 0.903563 0.161558
Q2G0V1   16 1.03226 0.903563 0.161558
Q2FWJ3   21 1.35484 0.903563 0.161558
Q2G2J2   23 1.48387 0.903563 0.161558
Q2FVB0   17 1.09677 0.903563 0.161558
Q2G278   27 1.74194 0.903563 0.161558
Q2G107   18 1.16129 0.903563 0.161558
P0A0M9   24 1.54839 0.903563 0.161558
Q2G067   10 0.645161 -1.27278 0.943444
Q2FV55   22 1.41935 0.903563 0.161558
Q2G1L3   14 0.903226 -1.27278 0.943444
Q2G2R0   34 2.19355 3.07991 0.0107511
Q2G2T3   15 0.967742 -1.27278 0.943444
Q2FWA8   18 1.16129 0.903563 0.161558
Q2G056   42 2.70968 3.07991 0.0107511
Q2FWR1   25 1.6129 0.903563 0.161558
Q2FXP9   24 1.54839 0.903563 0.161558
Q2FZI4   17 1.09677 0.903563 0.161558
Q2G2L7   29 1.87097 0.903563 0.161558
Q2FVG1   14 0.903226 -1.27278 0.943444
Q2G1I7   27 1.74194 0.903563 0.161558
Q2FVB6   12 0.774194 -1.27278 0.943444
Q2G001   22 1.41935 0.903563 0.161558
Q2FUX3   19 1.22581 0.903563 0.161558
Q2G1Q9   31 2 3.07991 0.0107511
Q2G2S9   23 1.48387 0.903563 0.161558
Q2FXZ8   13 0.83871 -1.27278 0.943444
Q2FZI7   35 2.25806 3.07991 0.0107511
Q2FUS6   39 2.51613 3.07991 0.0107511
Q2FUZ6   28 1.80645 0.903563 0.161558
Q2FYQ9   19 1.22581 0.903563 0.161558
Q2FYS8   27 1.74194 0.903563 0.161558
Q2FYS6   22 1.41935 0.903563 0.161558
Q2FZG6   26 1.67742 0.903563 0.161558
Q2G1L9   14 0.903226 -1.27278 0.943444
Q2FXT3   28 1.80645 0.903563 0.161558
Q2FZN9   24 1.54839 0.903563 0.161558
Q2FW20   18 1.16129 0.903563 0.161558
Q2G0H3   19 1.22581 0.903563 0.161558
Q2FV98   28 1.80645 0.903563 0.161558
Q2FXR7   21 1.35484 0.903563 0.161558
Q2G1T4   28 1.80645 0.903563 0.161558
Q2FW38   25 1.6129 0.903563 0.161558
Q2G2P6   16 1.03226 0.903563 0.161558
Q2FVL7   25 1.6129 0.903563 0.161558
Q2FVY2   30 1.93548 0.903563 0.161558
Q2FYZ0   31 2 3.07991 0.0107511
Q2FYW2   17 1.09677 0.903563 0.161558
P60643   21 1.35484 0.903563 0.161558
Q2G265   19 1.22581 0.903563 0.161558
Q2FV42   22 1.41935 0.903563 0.161558
Q2FXN0   22 1.41935 0.903563 0.161558
Q2G2D9   21 1.35484 0.903563 0.161558
Q2FV75   19 1.22581 0.903563 0.161558
Q2FYE0   19 1.22581 0.903563 0.161558
Q2FX03   17 1.09677 0.903563 0.161558
Q2FX89   38 2.45161 3.07991 0.0107511
Q2FX43   20 1.29032 0.903563 0.161558
Q2FV69   29 1.8125 0.903563 0.161558
P72360   14 0.875 -1.27278 0.943444
Q2FVQ1   31 1.9375 0.903563 0.161558
Q2FYG7   23 1.4375 0.903563 0.161558
Q2G1J8   16 1 0.903563 0.161558
Q2FW77   15 0.9375 -1.27278 0.943444
Q2FWI4   27 1.6875 0.903563 0.161558
Q2FX62   22 1.375 0.903563 0.161558
Q2G0U6   29 1.8125 0.903563 0.161558
Q2G0P2   20 1.25 0.903563 0.161558
Q2G0B8   36 2.25 3.07991 0.0107511
Q2FVL3   14 0.875 -1.27278 0.943444
Q2G1K8   23 1.4375 0.903563 0.161558
Q2G2R9   23 1.4375 0.903563 0.161558
Q2G2I3   14 0.875 -1.27278 0.943444
Q2FY56   13 0.8125 -1.27278 0.943444
Q2G0B1   23 1.4375 0.903563 0.161558
Q2G1T1   37 2.3125 3.07991 0.0107511
Q2FVX5   17 1.0625 0.903563 0.161558
Q2G0H8   16 1 0.903563 0.161558
Q2FVT3   20 1.25 0.903563 0.161558
Q2FWF6   17 1.0625 0.903563 0.161558
Q2FWZ6   36 2.25 3.07991 0.0107511
Q2FZ77   35 2.1875 3.07991 0.0107511
Q2G0H0   17 1.0625 0.903563 0.161558
Q2G2G7   24 1.5 0.903563 0.161558
Q2G117   26 1.625 0.903563 0.161558
Q2FXG9   38 2.375 3.07991 0.0107511
Q2FWE4   42 2.625 3.07991 0.0107511
Q2FUS0   38 2.375 3.07991 0.0107511
Q2FWR3   21 1.3125 0.903563 0.161558
Q2FYA9   22 1.375 0.903563 0.161558
Q2G0Y5   43 2.6875 3.07991 0.0107511
Q2FZZ8   32 2 3.07991 0.0107511
Q2G1Z6   20 1.25 0.903563 0.161558
Q2FX53   20 1.25 0.903563 0.161558
Q2FZC4   30 1.875 0.903563 0.161558
Q2FUS5   16 1 0.903563 0.161558
Q2G1R0   14 0.875 -1.27278 0.943444
Q2G0D5   15 0.9375 -1.27278 0.943444
Q2FY18   20 1.25 0.903563 0.161558
Q2FYH8   18 1.125 0.903563 0.161558
Q2G1F2   29 1.8125 0.903563 0.161558
Q2G0Q5   27 1.6875 0.903563 0.161558
Q2FVR2   22 1.375 0.903563 0.161558
Q2FZE7   17 1.0625 0.903563 0.161558
Q2G0I0   22 1.375 0.903563 0.161558
Q2G0R1   28 1.75 0.903563 0.161558
Q2G0L7   37 2.3125 3.07991 0.0107511
Q2FWI1   23 1.4375 0.903563 0.161558
Q2G0F7   20 1.25 0.903563 0.161558
Q2FXY3   42 2.625 3.07991 0.0107511
P0A084   40 2.5 3.07991 0.0107511
Q2G0G5   40 2.5 3.07991 0.0107511
Q2FZE5   20 1.25 0.903563 0.161558
Q2G0A2   19 1.1875 0.903563 0.161558
Q2FVE8   16 1 0.903563 0.161558
Q2G2M8   25 1.5625 0.903563 0.161558
Q2FYH7   18 1.125 0.903563 0.161558
Q2FVR8   25 1.5625 0.903563 0.161558
Q2FZU9   28 1.75 0.903563 0.161558
Q2FYX7   20 1.25 0.903563 0.161558
Q2G280   34 2.125 3.07991 0.0107511
Q2FVG5   27 1.6875 0.903563 0.161558
Q2FWX1   28 1.75 0.903563 0.161558
Q2FVB3   18 1.125 0.903563 0.161558
Q2G2A1   37 2.3125 3.07991 0.0107511
Q2G1W7   26 1.625 0.903563 0.161558
Q2FW36   20 1.25 0.903563 0.161558
P31337   31 1.9375 0.903563 0.161558
Q2FXB8   15 0.9375 -1.27278 0.943444
Q2G2F3   31 1.9375 0.903563 0.161558
Q2FYM7   9 0.5625 -1.27278 0.943444
Q2FYB2   22 1.375 0.903563 0.161558
Q2G2E2   22 1.33333 0.903563 0.161558
Q2G2G9   25 1.51515 0.903563 0.161558
Q2FVC5   22 1.33333 0.903563 0.161558
Q2G0T3   40 2.42424 3.07991 0.0107511
Q2G074   20 1.21212 0.903563 0.161558
Q2G016   29 1.75758 0.903563 0.161558
Q2G0G4   28 1.69697 0.903563 0.161558
Q2G2K1   30 1.81818 0.903563 0.161558
Q2FXE1   16 0.969697 -1.27278 0.943444
Q2FWD2   33 2 3.07991 0.0107511
Q2G1Q0   19 1.15152 0.903563 0.161558
Q2G073   18 1.09091 0.903563 0.161558
Q2G1T7   27 1.63636 0.903563 0.161558
Q2FVI3   27 1.63636 0.903563 0.161558
Q2FZ93   19 1.15152 0.903563 0.161558
Q2FVQ7   22 1.33333 0.903563 0.161558
Q2G2B9   19 1.15152 0.903563 0.161558
Q2FZN5   13 0.787879 -1.27278 0.943444
Q2FY72   23 1.39394 0.903563 0.161558
Q2G0A0   29 1.75758 0.903563 0.161558
Q2FZQ8   17 1.0303 0.903563 0.161558
Q2FXP1   36 2.18182 3.07991 0.0107511
P0A0B7   33 2 3.07991 0.0107511
Q2FYW0   47 2.84848 3.07991 0.0107511
Q2G230   33 2 3.07991 0.0107511
Q2G0H5   21 1.27273 0.903563 0.161558
Q2G0B7   50 3.0303 5.25625 0.000662855
Q2G131   12 0.727273 -1.27278 0.943444
Q2G0Y4   20 1.21212 0.903563 0.161558
Q2G2L0   31 1.87879 0.903563 0.161558
Q2G101   36 2.18182 3.07991 0.0107511
Q2G036   35 2.12121 3.07991 0.0107511
Q2FXN3   17 1.0303 0.903563 0.161558
Q2FWY2   27 1.63636 0.903563 0.161558
Q2FXK6   26 1.57576 0.903563 0.161558
Q2G2Y3   25 1.51515 0.903563 0.161558
Q2G1P8   23 1.39394 0.903563 0.161558
Q2G0N7   39 2.36364 3.07991 0.0107511
Q2FW43   23 1.39394 0.903563 0.161558
Q2G2N4   28 1.69697 0.903563 0.161558
Q2FW59   23 1.39394 0.903563 0.161558
Q2G1V0   19 1.15152 0.903563 0.161558
Q2G010   22 1.33333 0.903563 0.161558
Q2FWJ4   18 1.09091 0.903563 0.161558
Q2FUR3   40 2.42424 3.07991 0.0107511
Q2FXE4   27 1.63636 0.903563 0.161558
Q2FY36   39 2.36364 3.07991 0.0107511
Q2G1Q7   26 1.57576 0.903563 0.161558
Q2FX09   44 2.66667 3.07991 0.0107511
Q2G0Z1   33 2 3.07991 0.0107511
Q2FWJ1   21 1.27273 0.903563 0.161558
Q2FUT4   24 1.45455 0.903563 0.161558
Q2FYI1   33 2 3.07991 0.0107511
Q2FXQ8   44 2.66667 3.07991 0.0107511
Q2FUZ0   26 1.57576 0.903563 0.161558
P0A086   42 2.54545 3.07991 0.0107511
Q2FZM0   14 0.848485 -1.27278 0.943444
Q2FXL3   39 2.36364 3.07991 0.0107511
Q2G2K7   20 1.21212 0.903563 0.161558
Q2FVL1   15 0.909091 -1.27278 0.943444
Q2FW21   18 1.09091 0.903563 0.161558
Q2G201   32 1.93939 0.903563 0.161558
Q2FVV6   34 2.06061 3.07991 0.0107511
Q2FV03   39 2.36364 3.07991 0.0107511
Q2G2T2   16 0.969697 -1.27278 0.943444
Q2FZ44   19 1.15152 0.903563 0.161558
Q2G1N7   29 1.75758 0.903563 0.161558
Q2G172   17 1.0303 0.903563 0.161558
Q2G208   20 1.21212 0.903563 0.161558
Q2FZR7   13 0.787879 -1.27278 0.943444
Q2G2K2   14 0.848485 -1.27278 0.943444
Q2FVA4   22 1.33333 0.903563 0.161558
Q2G0F5   19 1.15152 0.903563 0.161558
Q2G0X0   22 1.33333 0.903563 0.161558
Q2FXU0   30 1.81818 0.903563 0.161558
Q2FXX9   36 2.18182 3.07991 0.0107511
Q2G2K8   24 1.45455 0.903563 0.161558
Q2G0X1   19 1.11765 0.903563 0.161558
Q2FXI8   17 1 0.903563 0.161558
Q2G0L1   28 1.64706 0.903563 0.161558
Q2FX07   22 1.29412 0.903563 0.161558
Q2G139   25 1.47059 0.903563 0.161558
Q2FUV5   44 2.58824 3.07991 0.0107511
Q2FVD0   19 1.11765 0.903563 0.161558
Q2FX10   19 1.11765 0.903563 0.161558
Q2G1W5   35 2.05882 3.07991 0.0107511
Q2G1Y7   29 1.70588 0.903563 0.161558
Q2G190   30 1.76471 0.903563 0.161558
Q2FV59   18 1.05882 0.903563 0.161558
Q2FZS3   22 1.29412 0.903563 0.161558
Q2FX90   38 2.23529 3.07991 0.0107511
Q2FW85   14 0.823529 -1.27278 0.943444
Q2FZ65   27 1.58824 0.903563 0.161558
Q2FXJ7   40 2.35294 3.07991 0.0107511
Q2FVW2   27 1.58824 0.903563 0.161558
Q2G0H4   23 1.35294 0.903563 0.161558
Q2FVV4   18 1.05882 0.903563 0.161558
Q2FUR9   19 1.11765 0.903563 0.161558
Q2FW06   25 1.47059 0.903563 0.161558
Q2FY84   32 1.88235 0.903563 0.161558
Q2G132   35 2.05882 3.07991 0.0107511
Q2G0C9   27 1.58824 0.903563 0.161558
Q2G2N1   13 0.764706 -1.27278 0.943444
Q2FVF2   17 1 0.903563 0.161558
Q2FZ30   24 1.41176 0.903563 0.161558
Q2FXX8   37 2.17647 3.07991 0.0107511
Q2FZX6   15 0.882353 -1.27278 0.943444
Q2G1Z2   20 1.17647 0.903563 0.161558
Q2G0G7   27 1.58824 0.903563 0.161558
Q2FV53   24 1.41176 0.903563 0.161558
Q2FV28   36 2.11765 3.07991 0.0107511
Q2G097   32 1.88235 0.903563 0.161558
Q2FZC5   33 1.94118 0.903563 0.161558
Q2FY77   32 1.88235 0.903563 0.161558
Q2FVA9   38 2.23529 3.07991 0.0107511
Q2G2W5   18 1.05882 0.903563 0.161558
Q2FX97   37 2.17647 3.07991 0.0107511
Q2G1F3   20 1.17647 0.903563 0.161558
Q2FYU1   23 1.35294 0.903563 0.161558
Q2FUP6   30 1.76471 0.903563 0.161558
Q2G2U7   23 1.35294 0.903563 0.161558
Q2FY09   38 2.23529 3.07991 0.0107511
Q2G1J6   28 1.64706 0.903563 0.161558
Q2G059   27 1.58824 0.903563 0.161558
Q2FVK5   10 0.588235 -1.27278 0.943444
Q2G0H7   24 1.41176 0.903563 0.161558
Q2FWN2   14 0.823529 -1.27278 0.943444
Q2FYV7   29 1.70588 0.903563 0.161558
Q2G236   39 2.29412 3.07991 0.0107511
Q2FZR6   21 1.23529 0.903563 0.161558
Q2G1P9   23 1.35294 0.903563 0.161558
Q2G0R9   39 2.29412 3.07991 0.0107511
Q2FUZ9   40 2.35294 3.07991 0.0107511
Q2FVP2   21 1.23529 0.903563 0.161558
Q2FXC8   27 1.58824 0.903563 0.161558
Q2FVC4   22 1.29412 0.903563 0.161558
Q2FZ29   32 1.88235 0.903563 0.161558
Q2FYR8   31 1.77143 0.903563 0.161558
Q2FY23   33 1.88571 0.903563 0.161558
Q2G0D4   34 1.94286 0.903563 0.161558
Q2FZ38   35 2 3.07991 0.0107511
Q2FXH1   13 0.742857 -1.27278 0.943444
Q2FXZ9   28 1.6 0.903563 0.161558
Q2G1V3   14 0.8 -1.27278 0.943444
Q2FVZ0   18 1.02857 0.903563 0.161558
Q2FV95   21 1.2 0.903563 0.161558
Q2G196   38 2.17143 3.07991 0.0107511
Q2FZ61   37 2.11429 3.07991 0.0107511
Q2FW27   44 2.51429 3.07991 0.0107511
Q2FWH2   22 1.25714 0.903563 0.161558
Q2FZQ9   18 1.02857 0.903563 0.161558
Q2FWQ9   39 2.22857 3.07991 0.0107511
Q2G1N5   16 0.914286 -1.27278 0.943444
Q2FZP8   15 0.857143 -1.27278 0.943444
Q2FXC2   28 1.6 0.903563 0.161558
Q2G0X9   19 1.08571 0.903563 0.161558
Q2FX08   14 0.8 -1.27278 0.943444
Q2FUV2   50 2.85714 3.07991 0.0107511
Q2FZT8   23 1.31429 0.903563 0.161558
Q2G2N2   17 0.971429 -1.27278 0.943444
Q2G0M1   32 1.82857 0.903563 0.161558
Q2FVX8   47 2.68571 3.07991 0.0107511
Q2G220   38 2.17143 3.07991 0.0107511
Q2FW37   26 1.48571 0.903563 0.161558
Q2G203   34 1.94286 0.903563 0.161558
Q2FY89   31 1.77143 0.903563 0.161558
Q2G1K7   51 2.91429 3.07991 0.0107511
Q2G013   16 0.914286 -1.27278 0.943444
Q2FV91   15 0.857143 -1.27278 0.943444
Q2FW92   34 1.94286 0.903563 0.161558
Q2G1U5   37 2.11429 3.07991 0.0107511
Q2G2A6   34 1.94286 0.903563 0.161558
Q2G0G9   26 1.48571 0.903563 0.161558
P0A088   25 1.42857 0.903563 0.161558
Q2G0B4   15 0.857143 -1.27278 0.943444
Q2G0X7   23 1.31429 0.903563 0.161558
Q2G0S0   28 1.6 0.903563 0.161558
Q2FW12   26 1.48571 0.903563 0.161558
Q2G0J7   36 2.05714 3.07991 0.0107511
Q2FW76   13 0.742857 -1.27278 0.943444
Q2G1Z7   41 2.34286 3.07991 0.0107511
Q2G2S1   41 2.34286 3.07991 0.0107511
Q2G1B1   34 1.94286 0.903563 0.161558
Q2FVP3   25 1.42857 0.903563 0.161558
Q2G1V1   26 1.48571 0.903563 0.161558
Q2G1H8   28 1.6 0.903563 0.161558
Q2G149   44 2.51429 3.07991 0.0107511
Q2FXC7   28 1.6 0.903563 0.161558
Q2G019   22 1.25714 0.903563 0.161558
Q2FWL6   46 2.62857 3.07991 0.0107511
Q2G199   16 0.914286 -1.27278 0.943444
Q2FY41   13 0.742857 -1.27278 0.943444
Q2FX33   36 2.05714 3.07991 0.0107511
Q2G181   33 1.88571 0.903563 0.161558
Q2FVT1   16 0.914286 -1.27278 0.943444
Q2G0Z5   26 1.48571 0.903563 0.161558
Q2FZC7   35 2 3.07991 0.0107511
Q2G1U0   33 1.88571 0.903563 0.161558
Q2FW18   24 1.37143 0.903563 0.161558
Q2G0H1   24 1.37143 0.903563 0.161558
Q2FX22   27 1.54286 0.903563 0.161558
Q2G157   42 2.4 3.07991 0.0107511
Q2G2J5   39 2.22857 3.07991 0.0107511
Q2FZH9   18 1.02857 0.903563 0.161558
Q2FZA6   18 1.02857 0.903563 0.161558
Q2G1N6   15 0.857143 -1.27278 0.943444
Q2FVR4   43 2.45714 3.07991 0.0107511
Q2FY13   51 2.91429 3.07991 0.0107511
Q2G025   41 2.34286 3.07991 0.0107511
Q2FV36   21 1.2 0.903563 0.161558
Q2G0W9   27 1.54286 0.903563 0.161558
Q2G0L0   44 2.51429 3.07991 0.0107511
Q2FUR2   21 1.2 0.903563 0.161558
Q2FVJ9   37 2.11429 3.07991 0.0107511
Q2G1S8   24 1.33333 0.903563 0.161558
Q2FVJ5   54 3 5.25625 0.000662855
Q2FZ39   52 2.88889 3.07991 0.0107511
Q2FWP6   33 1.83333 0.903563 0.161558
Q2FVB4   38 2.11111 3.07991 0.0107511
Q2G0V7   42 2.33333 3.07991 0.0107511
Q2FUV4   31 1.72222 0.903563 0.161558
Q2FYG5   44 2.44444 3.07991 0.0107511
Q2FW71   17 0.944444 -1.27278 0.943444
Q2FZB1   28 1.55556 0.903563 0.161558
Q2G0Y9   34 1.88889 0.903563 0.161558
Q2G0X4   20 1.11111 0.903563 0.161558
Q2FZL2   23 1.27778 0.903563 0.161558
Q2FVS1   20 1.11111 0.903563 0.161558
Q2G099   31 1.72222 0.903563 0.161558
Q2FZN0   27 1.5 0.903563 0.161558
Q2FZ50   38 2.11111 3.07991 0.0107511
Q2G0X8   24 1.33333 0.903563 0.161558
Q2G167   35 1.94444 0.903563 0.161558
Q2G086   41 2.27778 3.07991 0.0107511
Q2G0D0   34 1.88889 0.903563 0.161558
Q2FWG3   49 2.72222 3.07991 0.0107511
Q2G228   41 2.27778 3.07991 0.0107511
Q2FWW8   25 1.38889 0.903563 0.161558
Q2FYL0   23 1.27778 0.903563 0.161558
Q2FXX2   42 2.33333 3.07991 0.0107511
Q2G0C4   15 0.833333 -1.27278 0.943444
Q2FZA2   46 2.55556 3.07991 0.0107511
Q2FWL0   38 2.11111 3.07991 0.0107511
Q2FUY9   48 2.66667 3.07991 0.0107511
Q2G0T8   33 1.83333 0.903563 0.161558
Q2FWK0   39 2.16667 3.07991 0.0107511
Q2G0D9   29 1.61111 0.903563 0.161558
Q2FZF3   22 1.22222 0.903563 0.161558
Q2FZ17   39 2.16667 3.07991 0.0107511
Q2G0T6   32 1.77778 0.903563 0.161558
Q2G140   15 0.833333 -1.27278 0.943444
Q2G2F2   15 0.833333 -1.27278 0.943444
Q2FXG0   30 1.66667 0.903563 0.161558
Q2FWR4   37 2.05556 3.07991 0.0107511
Q2G195   30 1.66667 0.903563 0.161558
Q2FVY4   49 2.72222 3.07991 0.0107511
Q2G1I6   36 2 3.07991 0.0107511
Q2FVD5   35 1.94444 0.903563 0.161558
Q2FZM1   35 1.94444 0.903563 0.161558
Q2FVG0   37 2.05556 3.07991 0.0107511
Q2FZM7   32 1.77778 0.903563 0.161558
Q2FZB2   22 1.22222 0.903563 0.161558
Q2G287   29 1.61111 0.903563 0.161558
Q2FWG4   21 1.16667 0.903563 0.161558
Q2G2B3   16 0.888889 -1.27278 0.943444
Q2FY48   21 1.16667 0.903563 0.161558
Q9ZNI1   24 1.33333 0.903563 0.161558
Q2FV94   30 1.66667 0.903563 0.161558
Q2G2X5   17 0.944444 -1.27278 0.943444
Q2FVX6   34 1.88889 0.903563 0.161558
Q2G060   30 1.66667 0.903563 0.161558
Q2FVG2   18 1 0.903563 0.161558
Q2G1Q1   23 1.27778 0.903563 0.161558
Q2G1F1   32 1.77778 0.903563 0.161558
Q2FXC5   23 1.27778 0.903563 0.161558
Q2G2B0   15 0.833333 -1.27278 0.943444
Q2FXR6   16 0.888889 -1.27278 0.943444
Q2FXE0   32 1.77778 0.903563 0.161558
Q2FUY3   46 2.55556 3.07991 0.0107511
Q2G1S6   24 1.33333 0.903563 0.161558
Q2FVE9   15 0.833333 -1.27278 0.943444
Q2FVU7   40 2.22222 3.07991 0.0107511
Q2FVM7   45 2.5 3.07991 0.0107511
Q2FVU6   18 1 0.903563 0.161558
Q2FVA1   30 1.66667 0.903563 0.161558
Q2FWB8   34 1.88889 0.903563 0.161558
Q2FYR5   45 2.5 3.07991 0.0107511
Q2G261   23 1.27778 0.903563 0.161558
Q2G264   32 1.77778 0.903563 0.161558
Q2G0U4   27 1.5 0.903563 0.161558
Q2G226   16 0.888889 -1.27278 0.943444
Q2FZT7   20 1.11111 0.903563 0.161558
Q2FXJ4   24 1.33333 0.903563 0.161558
Q2G047   47 2.61111 3.07991 0.0107511
Q2FWD9   35 1.94444 0.903563 0.161558
Q2FZH2   27 1.5 0.903563 0.161558
Q2G044   25 1.38889 0.903563 0.161558
Q2FVZ8   19 1.05556 0.903563 0.161558
Q2G1C5   18 1 0.903563 0.161558
Q2G1Z1   23 1.27778 0.903563 0.161558
Q2G135   32 1.77778 0.903563 0.161558
Q2FVE5   46 2.55556 3.07991 0.0107511
Q2FZ70   37 2.05556 3.07991 0.0107511
Q2G2A0   43 2.38889 3.07991 0.0107511
Q2G224   47 2.54054 3.07991 0.0107511
P0A0K3   42 2.27027 3.07991 0.0107511
Q2G1A8   41 2.21622 3.07991 0.0107511
Q2G1P5   17 0.918919 -1.27278 0.943444
Q2FV93   21 1.13514 0.903563 0.161558
Q2FXC4   24 1.2973 0.903563 0.161558
Q2FY74   23 1.24324 0.903563 0.161558
Q2G1M1   40 2.16216 3.07991 0.0107511
Q9EZ11   37 2 3.07991 0.0107511
Q2FZB3   24 1.2973 0.903563 0.161558
Q2G1V2   29 1.56757 0.903563 0.161558
Q2FVM8   21 1.13514 0.903563 0.161558
Q2FVR1   33 1.78378 0.903563 0.161558
Q2FXC3   24 1.2973 0.903563 0.161558
Q2FUV6   29 1.56757 0.903563 0.161558
Q2G1D7   53 2.86486 3.07991 0.0107511
Q2FXR2   28 1.51351 0.903563 0.161558
Q2FW83   13 0.702703 -1.27278 0.943444
Q2G2X7   24 1.2973 0.903563 0.161558
Q2FVM4   16 0.864865 -1.27278 0.943444
P0A0J3   25 1.35135 0.903563 0.161558
Q2G2L8   26 1.40541 0.903563 0.161558
Q2FZ27   31 1.67568 0.903563 0.161558
Q2FZ53   37 2 3.07991 0.0107511
Q2G154   43 2.32432 3.07991 0.0107511
Q2FZS4   13 0.702703 -1.27278 0.943444
Q2FYQ5   15 0.810811 -1.27278 0.943444
Q2FZL6   47 2.54054 3.07991 0.0107511
Q2FWB9   50 2.7027 3.07991 0.0107511
Q2FUQ4   56 3.02703 5.25625 0.000662855
Q2G293   34 1.83784 0.903563 0.161558
Q2FZS5   42 2.27027 3.07991 0.0107511
Q2FYP9   17 0.918919 -1.27278 0.943444
Q2G0K7   48 2.59459 3.07991 0.0107511
Q2FVV2   35 1.89189 0.903563 0.161558
Q2FVN0   34 1.83784 0.903563 0.161558
Q2FX00   40 2.16216 3.07991 0.0107511
Q2G1I0   18 0.972973 -1.27278 0.943444
Q2FXI2   46 2.48649 3.07991 0.0107511
Q2G2X1   29 1.56757 0.903563 0.161558
Q2FYG6   20 1.08108 0.903563 0.161558
Q2FXH0   45 2.43243 3.07991 0.0107511
Q2FXU7   43 2.32432 3.07991 0.0107511
Q2G170   38 2.05405 3.07991 0.0107511
Q2FVQ9   44 2.37838 3.07991 0.0107511
Q2FWV2   24 1.2973 0.903563 0.161558
Q2FVI5   16 0.864865 -1.27278 0.943444
Q2FUW0   30 1.62162 0.903563 0.161558
Q2FXB7   35 1.89189 0.903563 0.161558
Q2G0J8   42 2.27027 3.07991 0.0107511
Q2FXB5   45 2.43243 3.07991 0.0107511
Q2FYE9   19 1.02703 0.903563 0.161558
Q2FVE2   32 1.72973 0.903563 0.161558
Q2G2V6   42 2.27027 3.07991 0.0107511
O08387   24 1.2973 0.903563 0.161558
Q2FZ14   38 2.05405 3.07991 0.0107511
Q2FXW3   49 2.64865 3.07991 0.0107511
Q2FYQ8   38 2.05405 3.07991 0.0107511
Q2G2D6   41 2.21622 3.07991 0.0107511
Q2G2T7   59 3.18919 5.25625 0.000662855
Q2FYP8   19 1.02703 0.903563 0.161558
Q2FZ25   32 1.72973 0.903563 0.161558
Q2FY65   35 1.89189 0.903563 0.161558
Q2G2T1   28 1.51351 0.903563 0.161558
Q2G1N0   14 0.756757 -1.27278 0.943444
Q2G110   20 1.08108 0.903563 0.161558
Q2G1E1   37 2 3.07991 0.0107511
Q2G2F1   46 2.48649 3.07991 0.0107511
Q2FXE8   50 2.7027 3.07991 0.0107511
Q2FZ06   35 1.89189 0.903563 0.161558
Q2FVH2   15 0.810811 -1.27278 0.943444
Q2FYV6   31 1.67568 0.903563 0.161558
Q2FZJ3   26 1.36842 0.903563 0.161558
Q2G095   25 1.31579 0.903563 0.161558
Q2G2Y0   27 1.42105 0.903563 0.161558
Q2G2W3   50 2.63158 3.07991 0.0107511
Q2FY07   28 1.47368 0.903563 0.161558
Q2FXW8   25 1.31579 0.903563 0.161558
Q2FUR6   44 2.31579 3.07991 0.0107511
Q2FVW6   20 1.05263 0.903563 0.161558
Q2G1X0   17 0.894737 -1.27278 0.943444
Q2G1F6   16 0.842105 -1.27278 0.943444
Q2FVK8   45 2.36842 3.07991 0.0107511
Q2G158   40 2.10526 3.07991 0.0107511
Q2G118   29 1.52632 0.903563 0.161558
Q2G077   16 0.842105 -1.27278 0.943444
Q2G0E0   46 2.42105 3.07991 0.0107511
Q2G263   35 1.84211 0.903563 0.161558
Q2FUU1   33 1.73684 0.903563 0.161558
Q2G1X7   44 2.31579 3.07991 0.0107511
Q2G1C0   60 3.15789 5.25625 0.000662855
Q2FVB9   15 0.789474 -1.27278 0.943444
Q2G273   37 1.94737 0.903563 0.161558
Q53726   42 2.21053 3.07991 0.0107511
Q2G2W9   31 1.63158 0.903563 0.161558
Q2FZ22   47 2.47368 3.07991 0.0107511
Q2G2U1   26 1.36842 0.903563 0.161558
Q2FXW6   44 2.31579 3.07991 0.0107511
Q2G0P9   17 0.894737 -1.27278 0.943444
Q2FYE3   38 2 3.07991 0.0107511
Q2FXU3   34 1.78947 0.903563 0.161558
Q2G052   34 1.78947 0.903563 0.161558
Q2FZM6   41 2.15789 3.07991 0.0107511
Q2FX25   26 1.36842 0.903563 0.161558
Q2FX05   29 1.52632 0.903563 0.161558
Q2G1P2   13 0.684211 -1.27278 0.943444
Q2G2C4   46 2.42105 3.07991 0.0107511
Q2G165   18 0.947368 -1.27278 0.943444
Q2FXK8   9 0.473684 -1.27278 0.943444
Q2FWP1   36 1.89474 0.903563 0.161558
Q2FVU1   20 1.05263 0.903563 0.161558
Q2FZ78   27 1.42105 0.903563 0.161558
Q2G0P0   37 1.94737 0.903563 0.161558
Q2FXX3   18 0.947368 -1.27278 0.943444
Q2FVX2   28 1.47368 0.903563 0.161558
Q2G0Q7   50 2.63158 3.07991 0.0107511
Q2FXS6   28 1.47368 0.903563 0.161558
Q2FUZ1   39 2.05263 3.07991 0.0107511
Q2FZ87   46 2.42105 3.07991 0.0107511
Q2FXF4   33 1.73684 0.903563 0.161558
Q2G1G4   44 2.31579 3.07991 0.0107511
Q2FWE6   37 1.94737 0.903563 0.161558
Q2G2U2   31 1.63158 0.903563 0.161558
Q2FY17   30 1.57895 0.903563 0.161558
Q2FVU3   42 2.21053 3.07991 0.0107511
Q2FVK1   17 0.894737 -1.27278 0.943444
Q2G0K5   48 2.52632 3.07991 0.0107511
Q2G2X8   30 1.57895 0.903563 0.161558
Q2FYZ7   46 2.42105 3.07991 0.0107511
Q2FWG1   41 2.15789 3.07991 0.0107511
Q2G1Q6   28 1.47368 0.903563 0.161558
Q2G2X9   32 1.68421 0.903563 0.161558
Q2FWN9   15 0.789474 -1.27278 0.943444
Q2FYZ2   49 2.57895 3.07991 0.0107511
Q2FZJ1   31 1.63158 0.903563 0.161558
Q2G002   45 2.36842 3.07991 0.0107511
Q2FVL4   35 1.84211 0.903563 0.161558
Q2G2M7   31 1.63158 0.903563 0.161558
Q2FWH6   45 2.36842 3.07991 0.0107511
Q2FXQ3   28 1.47368 0.903563 0.161558
Q2G129   14 0.736842 -1.27278 0.943444
Q7BHL7   44 2.31579 3.07991 0.0107511
Q2FZ71   43 2.26316 3.07991 0.0107511
Q2FZ88   24 1.23077 0.903563 0.161558
Q2FV22   50 2.5641 3.07991 0.0107511
Q2FYM3   24 1.23077 0.903563 0.161558
Q2FY06   41 2.10256 3.07991 0.0107511
Q2FXB0   19 0.974359 -1.27278 0.943444
Q2FX87   39 2 3.07991 0.0107511
Q2FZ33   48 2.46154 3.07991 0.0107511
Q2G0J1   37 1.89744 0.903563 0.161558
Q2FUT7   44 2.25641 3.07991 0.0107511
Q2FZH1   42 2.15385 3.07991 0.0107511
Q2FVX3   37 1.89744 0.903563 0.161558
Q2FWC6   34 1.74359 0.903563 0.161558
Q2FXN6   43 2.20513 3.07991 0.0107511
Q2FY79   44 2.25641 3.07991 0.0107511
Q2FZ23   31 1.58974 0.903563 0.161558
Q2FVF1   39 2 3.07991 0.0107511
Q2FWM5   31 1.58974 0.903563 0.161558
Q2G061   28 1.4359 0.903563 0.161558
Q2FWL7   22 1.12821 0.903563 0.161558
Q2FVK3   16 0.820513 -1.27278 0.943444
Q2FX19   31 1.58974 0.903563 0.161558
Q2G2U6   45 2.30769 3.07991 0.0107511
Q2G1S5   26 1.33333 0.903563 0.161558
Q2FVS9   33 1.69231 0.903563 0.161558
Q2G1M7   49 2.51282 3.07991 0.0107511
Q2FW50   29 1.48718 0.903563 0.161558
Q2G2L1   34 1.74359 0.903563 0.161558
Q2FWB1   49 2.51282 3.07991 0.0107511
Q2FXA8   48 2.46154 3.07991 0.0107511
Q2FV20   46 2.35897 3.07991 0.0107511
Q2FUY1   28 1.4359 0.903563 0.161558
Q2FYJ1   40 2.05128 3.07991 0.0107511
Q2G043   30 1.53846 0.903563 0.161558
Q2FZ43   40 2.05128 3.07991 0.0107511
Q9KJN4   45 2.30769 3.07991 0.0107511
Q2G194   26 1.33333 0.903563 0.161558
Q2G0F0   45 2.30769 3.07991 0.0107511
Q2G2G2   48 2.46154 3.07991 0.0107511
Q2G0I8   37 1.89744 0.903563 0.161558
Q2FXG5   42 2.15385 3.07991 0.0107511
Q2G2S6   27 1.38462 0.903563 0.161558
Q53700   38 1.94872 0.903563 0.161558
Q2G0D8   38 1.94872 0.903563 0.161558
P60430   19 0.974359 -1.27278 0.943444
Q2FV41   40 2.05128 3.07991 0.0107511
Q2FXZ5   46 2.35897 3.07991 0.0107511
Q2FZL0   21 1.07692 0.903563 0.161558
Q2FY99   29 1.48718 0.903563 0.161558
Q2FX95   26 1.33333 0.903563 0.161558
Q2FYR6   52 2.66667 3.07991 0.0107511
Q2FUW2   26 1.33333 0.903563 0.161558
Q2FVL2   36 1.84615 0.903563 0.161558
Q2G2L4   17 0.871795 -1.27278 0.943444
Q2FXB1   14 0.717949 -1.27278 0.943444
Q2FZY7   34 1.74359 0.903563 0.161558
Q2FVN1   15 0.769231 -1.27278 0.943444
Q2G1S1   38 1.94872 0.903563 0.161558
Q2FXK4   55 2.82051 3.07991 0.0107511
Q2FXM6   49 2.51282 3.07991 0.0107511
Q2FZJ6   35 1.79487 0.903563 0.161558
Q2FVT4   40 2.05128 3.07991 0.0107511
Q2FYW1   25 1.28205 0.903563 0.161558
Q2FYZ3   48 2.46154 3.07991 0.0107511
Q2FXX5   25 1.28205 0.903563 0.161558
Q2FWM4   26 1.33333 0.903563 0.161558
Q2G2L3   46 2.35897 3.07991 0.0107511
Q2FYR3   48 2.46154 3.07991 0.0107511
Q2G0I9   34 1.74359 0.903563 0.161558
Q2G0M2   50 2.5641 3.07991 0.0107511
Q2G272   20 1.02564 0.903563 0.161558
Q2FXL4   51 2.61538 3.07991 0.0107511
Q2G0U9   34 1.74359 0.903563 0.161558
Q2FVE4   32 1.64103 0.903563 0.161558
Q2FVC6   47 2.41026 3.07991 0.0107511
Q2FV19   32 1.64103 0.903563 0.161558
Q2G0S8   38 1.94872 0.903563 0.161558
Q2G2G3   18 0.923077 -1.27278 0.943444
Q2G2X0   41 2.05 3.07991 0.0107511
Q2G0F3   47 2.35 3.07991 0.0107511
Q2G037   33 1.65 0.903563 0.161558
Q2G1G6   40 2 3.07991 0.0107511
Q2FWP0   18 0.9 -1.27278 0.943444
Q2FY29   35 1.75 0.903563 0.161558
Q2FXQ4   26 1.3 0.903563 0.161558
Q2G0S7   37 1.85 0.903563 0.161558
Q2FZX7   47 2.35 3.07991 0.0107511
Q2G0E6   18 0.9 -1.27278 0.943444
Q2FY37   45 2.25 3.07991 0.0107511
Q2FYQ0   34 1.7 0.903563 0.161558
Q2FUV3   44 2.2 3.07991 0.0107511
Q2FYV2   32 1.6 0.903563 0.161558
Q2FVS4   26 1.3 0.903563 0.161558
Q2G2M3   53 2.65 3.07991 0.0107511
Q2FVM6   29 1.45 0.903563 0.161558
Q2G292   44 2.2 3.07991 0.0107511
Q2FXH7   31 1.55 0.903563 0.161558
Q2FYQ7   40 2 3.07991 0.0107511
Q2FWG2   44 2.2 3.07991 0.0107511
Q2G159   37 1.85 0.903563 0.161558
Q2FX96   34 1.7 0.903563 0.161558
Q2FV83   39 1.95 0.903563 0.161558
Q2G2D8   38 1.9 0.903563 0.161558
Q2FYJ4   19 0.95 -1.27278 0.943444
Q2G1E8   14 0.7 -1.27278 0.943444
Q2FVK2   18 0.9 -1.27278 0.943444
Q2FZP1   23 1.15 0.903563 0.161558
Q2FXI0   35 1.75 0.903563 0.161558
Q2G134   17 0.85 -1.27278 0.943444
Q2FZZ6   45 2.25 3.07991 0.0107511
Q2G1Z3   33 1.65 0.903563 0.161558
Q2G030   45 2.25 3.07991 0.0107511
Q2FV21   44 2.2 3.07991 0.0107511
Q9RQP6   19 0.95 -1.27278 0.943444
Q2FZ62   43 2.15 3.07991 0.0107511
Q2FZQ7   33 1.65 0.903563 0.161558
Q2G0F4   43 2.15 3.07991 0.0107511
Q2FWE0   32 1.6 0.903563 0.161558
Q2FVS0   21 1.05 0.903563 0.161558
Q2FUT6   42 2.1 3.07991 0.0107511
Q2FUQ5   32 1.6 0.903563 0.161558
Q2FZJ9   33 1.65 0.903563 0.161558
Q2FY81   37 1.85 0.903563 0.161558
Q2G0K8   41 2.05 3.07991 0.0107511
Q2G262   16 0.8 -1.27278 0.943444
Q2G0E1   41 2.05 3.07991 0.0107511
Q2FWD3   57 2.85 3.07991 0.0107511
Q2FXA4   39 1.95 0.903563 0.161558
Q2FVF0   38 1.9 0.903563 0.161558
Q2FWW9   35 1.75 0.903563 0.161558
Q2FZ54   47 2.35 3.07991 0.0107511
P0A0J0   21 1.05 0.903563 0.161558
Q2G1G1   40 2 3.07991 0.0107511
Q2FWA1   31 1.55 0.903563 0.161558
Q2FXN1   39 1.95 0.903563 0.161558
Q2G2T4   55 2.75 3.07991 0.0107511
Q2FZW9   42 2.1 3.07991 0.0107511
Q2FV90   50 2.5 3.07991 0.0107511
Q2FWB3   30 1.5 0.903563 0.161558
Q2G0Q0   29 1.45 0.903563 0.161558
Q2FY10   35 1.75 0.903563 0.161558
Q2FXM0   43 2.15 3.07991 0.0107511
Q2G1S2   48 2.4 3.07991 0.0107511
Q2FXY5   39 1.90244 0.903563 0.161558
Q2FXV3   46 2.2439 3.07991 0.0107511
Q2FXG3   51 2.4878 3.07991 0.0107511
Q2FVA8   25 1.21951 0.903563 0.161558
Q2G2C2   20 0.97561 -1.27278 0.943444
Q2FYU2   37 1.80488 0.903563 0.161558
Q2FYK5   37 1.80488 0.903563 0.161558
Q2FW35   41 2 3.07991 0.0107511
Q2FY52   43 2.09756 3.07991 0.0107511
Q9RQP9   44 2.14634 3.07991 0.0107511
Q2G039   45 2.19512 3.07991 0.0107511
Q2G1E4   48 2.34146 3.07991 0.0107511
Q2G0B0   40 1.95122 0.903563 0.161558
Q2FXI7   29 1.41463 0.903563 0.161558
Q2FWN7   48 2.34146 3.07991 0.0107511
Q2FV66   36 1.7561 0.903563 0.161558
Q2FYJ5   22 1.07317 0.903563 0.161558
Q2FYC9   18 0.878049 -1.27278 0.943444
Q2FZC6   49 2.39024 3.07991 0.0107511
Q2FXW4   50 2.43902 3.07991 0.0107511
Q2FXI1   32 1.56098 0.903563 0.161558
Q2FZF9   50 2.43902 3.07991 0.0107511
Q2G171   17 0.829268 -1.27278 0.943444
Q2G2P8   48 2.34146 3.07991 0.0107511
Q2G2V9   52 2.53659 3.07991 0.0107511
Q2FV31   34 1.65854 0.903563 0.161558
Q9KJN3   23 1.12195 0.903563 0.161558
Q2FZV5   25 1.21951 0.903563 0.161558
Q2FWC4   44 2.14634 3.07991 0.0107511
Q2FYT0   22 1.07317 0.903563 0.161558
Q2G145   32 1.56098 0.903563 0.161558
Q2G0J0   45 2.19512 3.07991 0.0107511
Q2FZQ3   36 1.7561 0.903563 0.161558
Q2FYE5   36 1.7561 0.903563 0.161558
Q2FWN5   24 1.17073 0.903563 0.161558
Q2FY24   46 2.2439 3.07991 0.0107511
Q2FVW7   41 2 3.07991 0.0107511
Q2FZ91   47 2.29268 3.07991 0.0107511
Q2FWL2   37 1.80488 0.903563 0.161558
Q2FZQ6   28 1.36585 0.903563 0.161558
P02976   20 0.97561 -1.27278 0.943444
Q2G0R7   17 0.829268 -1.27278 0.943444
Q2FUU2   51 2.4878 3.07991 0.0107511
Q2FZG1   42 2.04878 3.07991 0.0107511
Q2G0Z4   19 0.926829 -1.27278 0.943444
Q2FZ81   32 1.56098 0.903563 0.161558
Q2G2J8   46 2.2439 3.07991 0.0107511
Q2FZD7   42 2.04878 3.07991 0.0107511
Q2G288   27 1.31707 0.903563 0.161558
Q2FW52   44 2.14634 3.07991 0.0107511
Q2FVX4   33 1.60976 0.903563 0.161558
Q2FVN5   17 0.829268 -1.27278 0.943444
Q2FY88   44 2.14634 3.07991 0.0107511
Q2FWC9   38 1.85366 0.903563 0.161558
Q2FZS7   37 1.80488 0.903563 0.161558
Q2FZ63   43 2.09756 3.07991 0.0107511
Q2G1L8   41 2 3.07991 0.0107511
Q2FV17   49 2.39024 3.07991 0.0107511
Q2FVT8   37 1.80488 0.903563 0.161558
Q2G0W8   44 2.14634 3.07991 0.0107511
Q2FV07   31 1.5122 0.903563 0.161558
Q2G0Q1   48 2.34146 3.07991 0.0107511
Q2FY69   33 1.60976 0.903563 0.161558
Q2FZ75   37 1.80488 0.903563 0.161558
Q2G0E5   48 2.34146 3.07991 0.0107511
Q2G233   41 2 3.07991 0.0107511
Q2FWE1   52 2.53659 3.07991 0.0107511
Q2FVZ2   28 1.36585 0.903563 0.161558
Q2FYE2   35 1.70732 0.903563 0.161558
Q2G1K6   48 2.28571 3.07991 0.0107511
Q2FVT0   42 2 3.07991 0.0107511
Q2G0Q9   48 2.28571 3.07991 0.0107511
Q2FZ89   46 2.19048 3.07991 0.0107511
Q2FVR0   40 1.90476 0.903563 0.161558
Q2FZD9   23 1.09524 0.903563 0.161558
Q2FX85   24 1.14286 0.903563 0.161558
Q2G1B0   32 1.52381 0.903563 0.161558
Q2G2E4   17 0.809524 -1.27278 0.943444
Q2FYK7   31 1.47619 0.903563 0.161558
Q2FZ13   35 1.66667 0.903563 0.161558
Q2FZE6   41 1.95238 0.903563 0.161558
Q2FVI2   39 1.85714 0.903563 0.161558
Q2FZE0   49 2.33333 3.07991 0.0107511
Q2FV38   38 1.80952 0.903563 0.161558
Q2FXE2   47 2.2381 3.07991 0.0107511
Q2G1Q2   50 2.38095 3.07991 0.0107511
Q2FYY8   52 2.47619 3.07991 0.0107511
Q2FYN6   41 1.95238 0.903563 0.161558
Q2FV39   53 2.52381 3.07991 0.0107511
Q2G130   36 1.71429 0.903563 0.161558
Q2FUR8   30 1.42857 0.903563 0.161558
Q2FXZ3   33 1.57143 0.903563 0.161558
Q2FYM4   20 0.952381 -1.27278 0.943444
Q2FWY1   45 2.14286 3.07991 0.0107511
Q2G1V4   39 1.85714 0.903563 0.161558
P0A011   50 2.38095 3.07991 0.0107511
Q2FXZ0   35 1.66667 0.903563 0.161558
Q2G0V4   40 1.90476 0.903563 0.161558
Q2FW34   34 1.61905 0.903563 0.161558
Q2FWC7   53 2.52381 3.07991 0.0107511
Q2G0F6   46 2.19048 3.07991 0.0107511
Q2G0T0   55 2.61905 3.07991 0.0107511
Q2FXM8   40 1.90476 0.903563 0.161558
Q2G0Q8   39 1.85714 0.903563 0.161558
Q2FZ08   41 1.95238 0.903563 0.161558
Q2G160   50 2.38095 3.07991 0.0107511
Q2FY78   29 1.38095 0.903563 0.161558
Q2G2H7   18 0.857143 -1.27278 0.943444
Q2FW53   28 1.33333 0.903563 0.161558
Q2FVX0   42 2 3.07991 0.0107511
Q2G2U5   44 2.09524 3.07991 0.0107511
Q2FZR0   43 2.04762 3.07991 0.0107511
Q2G1Z9   32 1.52381 0.903563 0.161558
Q2G1G0   41 1.95238 0.903563 0.161558
Q2FW57   55 2.61905 3.07991 0.0107511
Q9RQP7   55 2.61905 3.07991 0.0107511
Q2FXP0   38 1.80952 0.903563 0.161558
Q2FVV1   18 0.857143 -1.27278 0.943444
Q2FYU8   17 0.809524 -1.27278 0.943444
Q2FZ04   41 1.95238 0.903563 0.161558
Q2FVQ0   36 1.71429 0.903563 0.161558
Q2G151   48 2.28571 3.07991 0.0107511
Q2FXF9   45 2.14286 3.07991 0.0107511
Q2G242   39 1.85714 0.903563 0.161558
Q2FZQ0   50 2.38095 3.07991 0.0107511
Q2G1Q8   37 1.7619 0.903563 0.161558
Q2FYG1   51 2.37209 3.07991 0.0107511
Q2G1N3   44 2.04651 3.07991 0.0107511
Q2FV44   47 2.18605 3.07991 0.0107511
Q2FXV4   38 1.76744 0.903563 0.161558
Q2G0I1   26 1.2093 0.903563 0.161558
Q2FZY0   40 1.86047 0.903563 0.161558
Q2G295   37 1.72093 0.903563 0.161558
Q2FWH3   33 1.53488 0.903563 0.161558
Q2G072   40 1.86047 0.903563 0.161558
Q2G217   55 2.55814 3.07991 0.0107511
Q2FYP6   42 1.95349 0.903563 0.161558
Q9EZ12   51 2.37209 3.07991 0.0107511
Q2FZ48   56 2.60465 3.07991 0.0107511
Q2FY16   50 2.32558 3.07991 0.0107511
Q2FZU3   51 2.37209 3.07991 0.0107511
Q2FVV7   42 1.95349 0.903563 0.161558
Q2FWU0   22 1.02326 0.903563 0.161558
P0A0Q0   51 2.37209 3.07991 0.0107511
Q2FVS3   38 1.76744 0.903563 0.161558
Q2G0I6   43 2 3.07991 0.0107511
Q2FYP3   23 1.06977 0.903563 0.161558
Q2FWM0   43 2 3.07991 0.0107511
Q2FZ36   45 2.09302 3.07991 0.0107511
Q2G0Y8   19 0.883721 -1.27278 0.943444
Q2FXF6   18 0.837209 -1.27278 0.943444
Q2FXM7   51 2.37209 3.07991 0.0107511
Q2G1A6   47 2.18605 3.07991 0.0107511
Q2G138   15 0.697674 -1.27278 0.943444
Q2FZR4   39 1.81395 0.903563 0.161558
Q2G162   18 0.837209 -1.27278 0.943444
Q2FYH2   21 0.976744 -1.27278 0.943444
Q2FX56   35 1.62791 0.903563 0.161558
Q2FY68   45 2.09302 3.07991 0.0107511
Q2G1K1   29 1.34884 0.903563 0.161558
Q2G1A3   43 2 3.07991 0.0107511
Q2FZX4   52 2.4186 3.07991 0.0107511
Q2G1M5   36 1.67442 0.903563 0.161558
Q2FVA3   38 1.76744 0.903563 0.161558
Q2G2G4   44 2.04651 3.07991 0.0107511
Q2G0U3   52 2.4186 3.07991 0.0107511
Q2FXQ6   31 1.44186 0.903563 0.161558
Q2G0S2   38 1.76744 0.903563 0.161558
Q2G168   37 1.72093 0.903563 0.161558
Q2FZB0   37 1.72093 0.903563 0.161558
Q2G119   49 2.27907 3.07991 0.0107511
Q2FVJ7   49 2.27907 3.07991 0.0107511
Q2FY30   42 1.95349 0.903563 0.161558
Q2FXR3   48 2.23256 3.07991 0.0107511
Q2G1Z0   35 1.62791 0.903563 0.161558
Q2G0A9   55 2.55814 3.07991 0.0107511
O33599   35 1.62791 0.903563 0.161558
Q2FZ55   53 2.46512 3.07991 0.0107511
Q2FYS0   38 1.76744 0.903563 0.161558
Q2G248   49 2.27907 3.07991 0.0107511
Q2G049   39 1.81395 0.903563 0.161558
Q2FVA5   30 1.39535 0.903563 0.161558
Q2FUX8   34 1.5814 0.903563 0.161558
Q2G123   47 2.18605 3.07991 0.0107511
Q2FVH0   42 1.95349 0.903563 0.161558
Q2FV01   21 0.976744 -1.27278 0.943444
Q2G2L2   37 1.72093 0.903563 0.161558
Q2FYW3   39 1.81395 0.903563 0.161558
Q2FZZ0   38 1.76744 0.903563 0.161558
Q2FVV8   48 2.23256 3.07991 0.0107511
Q2G2W0   27 1.22727 0.903563 0.161558
Q2G041   28 1.27273 0.903563 0.161558
P0A0B9   44 2 3.07991 0.0107511
Q2FYI6   41 1.86364 0.903563 0.161558
Q2G2S2   38 1.72727 0.903563 0.161558
Q2FVQ8   25 1.13636 0.903563 0.161558
Q2FVT2   43 1.95455 0.903563 0.161558
Q2G1Z5   30 1.36364 0.903563 0.161558
Q2G2A4   27 1.22727 0.903563 0.161558
P60393   49 2.22727 3.07991 0.0107511
Q2G0P6   30 1.36364 0.903563 0.161558
Q2FW04   26 1.18182 0.903563 0.161558
Q2FYY9   37 1.68182 0.903563 0.161558
Q2FWP2   30 1.36364 0.903563 0.161558
Q2FVW4   38 1.72727 0.903563 0.161558
Q2FY63   35 1.59091 0.903563 0.161558
Q2FZ68   36 1.63636 0.903563 0.161558
Q2G1E2   22 1 0.903563 0.161558
Q2G2T8   50 2.27273 3.07991 0.0107511
Q2FY71   47 2.13636 3.07991 0.0107511
Q2FVI1   25 1.13636 0.903563 0.161558
Q2G0W2   17 0.772727 -1.27278 0.943444
Q2G238   43 1.95455 0.903563 0.161558
Q2FZR1   37 1.68182 0.903563 0.161558
Q2FXN2   24 1.09091 0.903563 0.161558
Q2FXH6   17 0.772727 -1.27278 0.943444
Q2FXM3   37 1.68182 0.903563 0.161558
Q2FZW3   39 1.77273 0.903563 0.161558
Q2FWM9   40 1.81818 0.903563 0.161558
Q2FUW9   17 0.772727 -1.27278 0.943444
Q2FW91   47 2.13636 3.07991 0.0107511
Q2G137   28 1.27273 0.903563 0.161558
Q2FVM0   31 1.40909 0.903563 0.161558
Q2G057   44 2 3.07991 0.0107511
Q2FXP5   30 1.36364 0.903563 0.161558
Q2G1H2   21 0.954545 -1.27278 0.943444
Q2FX99   14 0.636364 -1.27278 0.943444
Q2G0J4   23 1.04545 0.903563 0.161558
Q2FX74   32 1.45455 0.903563 0.161558
Q2G1J9   24 1.09091 0.903563 0.161558
Q2G1F7   14 0.636364 -1.27278 0.943444
Q2G2R8   33 1.5 0.903563 0.161558
Q2FW32   32 1.45455 0.903563 0.161558
Q2FXZ4   47 2.13636 3.07991 0.0107511
Q2FUT0   35 1.59091 0.903563 0.161558
Q2G084   47 2.13636 3.07991 0.0107511
Q2G148   44 2 3.07991 0.0107511
Q2FYR0   44 2 3.07991 0.0107511
Q2FW86   42 1.90909 0.903563 0.161558
Q2FW01   34 1.54545 0.903563 0.161558
Q2FUX9   29 1.31818 0.903563 0.161558
Q2G212   19 0.863636 -1.27278 0.943444
Q2FZ84   26 1.18182 0.903563 0.161558
Q2G0Y0   42 1.90909 0.903563 0.161558
Q2FYU4   54 2.45455 3.07991 0.0107511
Q2G223   31 1.40909 0.903563 0.161558
Q2G136   53 2.40909 3.07991 0.0107511
Q2G0G6   47 2.13636 3.07991 0.0107511
Q2FWY6   35 1.59091 0.903563 0.161558
Q2FWZ2   42 1.90909 0.903563 0.161558
Q2G240   42 1.90909 0.903563 0.161558
O05154   46 2.09091 3.07991 0.0107511
Q2FXP4   28 1.27273 0.903563 0.161558
Q2FVH5   40 1.81818 0.903563 0.161558
Q2FYP0   49 2.17778 3.07991 0.0107511
Q2FUW5   31 1.37778 0.903563 0.161558
Q2FX66   25 1.11111 0.903563 0.161558
Q2G1P4   16 0.711111 -1.27278 0.943444
Q2FYI9   34 1.51111 0.903563 0.161558
Q2G0I7   34 1.51111 0.903563 0.161558
Q2FXQ9   47 2.08889 3.07991 0.0107511
Q2FXL0   40 1.77778 0.903563 0.161558
Q2FYR7   52 2.31111 3.07991 0.0107511
Q2G1W4   32 1.42222 0.903563 0.161558
Q2G2C8   32 1.42222 0.903563 0.161558
Q2G163   56 2.48889 3.07991 0.0107511
Q2FWL9   19 0.844444 -1.27278 0.943444
Q2FZH3   36 1.6 0.903563 0.161558
Q2FZR5   39 1.73333 0.903563 0.161558
Q2G1W6   36 1.6 0.903563 0.161558
Q2FWA5   24 1.06667 0.903563 0.161558
Q2FX17   29 1.28889 0.903563 0.161558
Q2FXY1   45 2 3.07991 0.0107511
Q2G2W1   20 0.888889 -1.27278 0.943444
Q2FV06   15 0.666667 -1.27278 0.943444
Q2FYW6   47 2.08889 3.07991 0.0107511
Q2G281   38 1.68889 0.903563 0.161558
Q2G227   38 1.68889 0.903563 0.161558
Q2FWZ5   36 1.6 0.903563 0.161558
Q2FZX0   42 1.86667 0.903563 0.161558
Q2FV51   22 0.977778 -1.27278 0.943444
Q2G082   27 1.2 0.903563 0.161558
Q2FWX4   18 0.8 -1.27278 0.943444
Q2FZT1   40 1.77778 0.903563 0.161558
Q2FYF3   28 1.24444 0.903563 0.161558
Q2FXW9   28 1.24444 0.903563 0.161558
O34090   41 1.82222 0.903563 0.161558
Q2FVE1   26 1.15556 0.903563 0.161558
Q2FZL5   45 2 3.07991 0.0107511
Q2G258   40 1.77778 0.903563 0.161558
Q2FZW5   26 1.15556 0.903563 0.161558
Q2FW63   25 1.11111 0.903563 0.161558
Q2FXB4   30 1.33333 0.903563 0.161558
Q2G1T5   17 0.755556 -1.27278 0.943444
Q2G1J5   42 1.86667 0.903563 0.161558
Q2G0V0   31 1.37778 0.903563 0.161558
Q2G0M7   41 1.82222 0.903563 0.161558
Q2G1I5   41 1.82222 0.903563 0.161558
Q2G146   44 1.95556 0.903563 0.161558
Q2G1P6   40 1.77778 0.903563 0.161558
Q2G1W8   35 1.52174 0.903563 0.161558
Q2G035   40 1.73913 0.903563 0.161558
Q2G1I3   33 1.43478 0.903563 0.161558
Q2FWM2   52 2.26087 3.07991 0.0107511
Q2FYJ3   42 1.82609 0.903563 0.161558
Q2G0L8   47 2.04348 3.07991 0.0107511
Q2G164   41 1.78261 0.903563 0.161558
Q2FVT7   40 1.73913 0.903563 0.161558
Q2G1R3   55 2.3913 3.07991 0.0107511
Q2G1T6   51 2.21739 3.07991 0.0107511
Q2FZN7   39 1.69565 0.903563 0.161558
Q2FY83   34 1.47826 0.903563 0.161558
Q2FZX9   54 2.34783 3.07991 0.0107511
Q2FYL5   43 1.86957 0.903563 0.161558
Q2G218   54 2.34783 3.07991 0.0107511
Q2G0M5   39 1.69565 0.903563 0.161558
Q2FW78   16 0.695652 -1.27278 0.943444
P52078   36 1.56522 0.903563 0.161558
Q7X2S2   43 1.86957 0.903563 0.161558
Q2FZG4   59 2.56522 3.07991 0.0107511
Q2G0M4   35 1.52174 0.903563 0.161558
Q2FVA2   41 1.78261 0.903563 0.161558
Q2G115   42 1.82609 0.903563 0.161558
Q2G0M8   42 1.82609 0.903563 0.161558
Q2G1U4   47 2.04348 3.07991 0.0107511
Q2G1D0   46 2 3.07991 0.0107511
Q2G2S0   31 1.34783 0.903563 0.161558
Q2G2N5   25 1.08696 0.903563 0.161558
Q2G222   39 1.69565 0.903563 0.161558
Q2G1C8   36 1.56522 0.903563 0.161558
Q2FV40   53 2.30435 3.07991 0.0107511
Q2FXT1   40 1.73913 0.903563 0.161558
Q2FZZ2   38 1.65217 0.903563 0.161558
Q2FY01   44 1.91304 0.903563 0.161558
Q2FVJ8   42 1.82609 0.903563 0.161558
Q2FXK2   58 2.52174 3.07991 0.0107511
Q2FUS7   48 2.08696 3.07991 0.0107511
Q2FVP1   24 1.04348 0.903563 0.161558
Q2FYN7   24 1.04348 0.903563 0.161558
P69848   50 2.17391 3.07991 0.0107511
Q2FWN8   39 1.69565 0.903563 0.161558
Q2FV62   34 1.47826 0.903563 0.161558
Q2FWW7   42 1.82609 0.903563 0.161558
Q2G1Y5   51 2.21739 3.07991 0.0107511
Q2FXA3   54 2.34783 3.07991 0.0107511
Q2FYV3   41 1.78261 0.903563 0.161558
Q2G1H4   39 1.69565 0.903563 0.161558
Q2G038   52 2.26087 3.07991 0.0107511
Q2G161   18 0.782609 -1.27278 0.943444
Q2FYV1   57 2.47826 3.07991 0.0107511
Q2FZ09   51 2.21739 3.07991 0.0107511
Q2FW90   34 1.47826 0.903563 0.161558
Q2G290   42 1.82609 0.903563 0.161558
P60611   36 1.56522 0.903563 0.161558
Q2FV58   54 2.34783 3.07991 0.0107511
Q2G0C6   39 1.69565 0.903563 0.161558
Q2G050   32 1.3913 0.903563 0.161558
Q2G0V2   40 1.73913 0.903563 0.161558
Q2FVQ4   25 1.08696 0.903563 0.161558
Q2G094   30 1.2766 0.903563 0.161558
Q2FY59   40 1.70213 0.903563 0.161558
Q2FVX7   44 1.87234 0.903563 0.161558
Q2FVP4   27 1.14894 0.903563 0.161558
Q2G185   30 1.2766 0.903563 0.161558
Q2FXP8   19 0.808511 -1.27278 0.943444
Q2G275   39 1.65957 0.903563 0.161558
Q2G1D9   40 1.70213 0.903563 0.161558
Q2FXI3   39 1.65957 0.903563 0.161558
Q2FYM2   37 1.57447 0.903563 0.161558
P14738   19 0.808511 -1.27278 0.943444
Q2G2Q2   44 1.87234 0.903563 0.161558
Q2G0M9   44 1.87234 0.903563 0.161558
Q2FY67   49 2.08511 3.07991 0.0107511
Q2FWX8   15 0.638298 -1.27278 0.943444
Q2FUT9   45 1.91489 0.903563 0.161558
Q2FZS0   44 1.87234 0.903563 0.161558
Q2G2A8   35 1.48936 0.903563 0.161558
Q2FUY2   16 0.680851 -1.27278 0.943444
Q2FZL8   35 1.48936 0.903563 0.161558
Q2FW93   21 0.893617 -1.27278 0.943444
Q2G1L7   39 1.65957 0.903563 0.161558
Q2FW41   33 1.40426 0.903563 0.161558
Q2FZY6   28 1.19149 0.903563 0.161558
Q2G042   18 0.765957 -1.27278 0.943444
Q2FWK2   45 1.91489 0.903563 0.161558
Q2FYF4   44 1.87234 0.903563 0.161558
Q2FZP2   35 1.48936 0.903563 0.161558
Q2G1G7   44 1.87234 0.903563 0.161558
Q2G1H5   34 1.44681 0.903563 0.161558
Q2G2S7   38 1.61702 0.903563 0.161558
Q2FY53   40 1.70213 0.903563 0.161558
Q2G1N2   41 1.74468 0.903563 0.161558
Q2G2V2   44 1.87234 0.903563 0.161558
Q2G1H6   53 2.25532 3.07991 0.0107511
Q2FZA9   44 1.87234 0.903563 0.161558
Q2FXI5   44 1.87234 0.903563 0.161558
Q2G206   20 0.851064 -1.27278 0.943444
Q2FWN6   37 1.57447 0.903563 0.161558
Q2FUQ2   42 1.78723 0.903563 0.161558
Q2G1K3   34 1.44681 0.903563 0.161558
Q2FZ76   31 1.31915 0.903563 0.161558
Q2FY54   34 1.44681 0.903563 0.161558
Q2G289   41 1.74468 0.903563 0.161558
Q2FY14   36 1.53191 0.903563 0.161558
Q2FV77   37 1.57447 0.903563 0.161558
Q2G064   43 1.82979 0.903563 0.161558
Q2G033   43 1.82979 0.903563 0.161558
Q2G198   28 1.19149 0.903563 0.161558
Q2G0K4   28 1.19149 0.903563 0.161558
Q2G0V3   47 2 3.07991 0.0107511
Q2FWE2   33 1.375 0.903563 0.161558
Q2G089   43 1.79167 0.903563 0.161558
Q2FZL3   40 1.66667 0.903563 0.161558
Q2G087   50 2.08333 3.07991 0.0107511
Q2G0A7   20 0.833333 -1.27278 0.943444
Q2FVF9   41 1.70833 0.903563 0.161558
Q2G071   34 1.41667 0.903563 0.161558
Q2FUZ2   38 1.58333 0.903563 0.161558
Q2FY27   47 1.95833 0.903563 0.161558
Q2FXX4   36 1.5 0.903563 0.161558
Q2G1E6   40 1.66667 0.903563 0.161558
Q2G1G5   27 1.125 0.903563 0.161558
Q2G2Q3   28 1.16667 0.903563 0.161558
Q2FZF0   33 1.375 0.903563 0.161558
Q2G2D2   38 1.58333 0.903563 0.161558
Q2FXT4   48 2 3.07991 0.0107511
Q2FZI8   39 1.625 0.903563 0.161558
Q2FUS8   13 0.541667 -1.27278 0.943444
Q2FVR9   51 2.125 3.07991 0.0107511
Q2FXP2   39 1.625 0.903563 0.161558
Q2FX94   32 1.33333 0.903563 0.161558
Q2G2A5   37 1.54167 0.903563 0.161558
Q2FZP7   37 1.54167 0.903563 0.161558
Q2G1R7   42 1.75 0.903563 0.161558
Q2G015   19 0.791667 -1.27278 0.943444
Q2FZF4   49 2.04167 3.07991 0.0107511
Q2G1E5   40 1.66667 0.903563 0.161558
Q2FWH9   25 1.04167 0.903563 0.161558
Q2G069   37 1.54167 0.903563 0.161558
Q2FZK3   41 1.70833 0.903563 0.161558
Q2FZU5   45 1.875 0.903563 0.161558
Q2FYT4   43 1.79167 0.903563 0.161558
Q2FWK4   49 2.04167 3.07991 0.0107511
Q2FY40   39 1.625 0.903563 0.161558
Q2FWY4   19 0.791667 -1.27278 0.943444
Q2G156   24 1 0.903563 0.161558
Q2G045   35 1.45833 0.903563 0.161558
Q2FZS6   45 1.875 0.903563 0.161558
Q2FYC7   34 1.41667 0.903563 0.161558
Q2FW73   49 2.04167 3.07991 0.0107511
Q2G1H3   50 2.08333 3.07991 0.0107511
Q2FXJ6   34 1.41667 0.903563 0.161558
Q2FUS2   17 0.693878 -1.27278 0.943444
Q2G120   57 2.32653 3.07991 0.0107511
Q2G2T9   39 1.59184 0.903563 0.161558
Q2G1N9   24 0.979592 -1.27278 0.943444
Q2FXL9   37 1.5102 0.903563 0.161558
Q2G0W4   38 1.55102 0.903563 0.161558
Q2G0R6   39 1.59184 0.903563 0.161558
Q2G1C4   44 1.79592 0.903563 0.161558
Q2FWY9   44 1.79592 0.903563 0.161558
Q2G1K4   36 1.46939 0.903563 0.161558
Q2FYK3   30 1.22449 0.903563 0.161558
Q2G1N4   41 1.67347 0.903563 0.161558
Q2G065   49 2 3.07991 0.0107511
Q2FX88   43 1.7551 0.903563 0.161558
Q2FVW9   40 1.63265 0.903563 0.161558
Q2G1E0   17 0.693878 -1.27278 0.943444
Q2G2P2   43 1.7551 0.903563 0.161558
Q2G0V5   18 0.734694 -1.27278 0.943444
Q2FWA2   50 2.04082 3.07991 0.0107511
Q2FZU1   40 1.63265 0.903563 0.161558
Q2FX77   36 1.46939 0.903563 0.161558
Q2FW75   43 1.7551 0.903563 0.161558
Q2FUT5   48 1.95918 0.903563 0.161558
Q2G234   34 1.38776 0.903563 0.161558
Q2FZU6   42 1.71429 0.903563 0.161558
Q2G1Y2   21 0.857143 -1.27278 0.943444
Q2FXN7   23 0.938776 -1.27278 0.943444
Q2G2J3   20 0.816327 -1.27278 0.943444
Q2G0G1   40 1.63265 0.903563 0.161558
Q2FW62   43 1.7551 0.903563 0.161558
Q2FUP7   46 1.87755 0.903563 0.161558
Q2G1J3   43 1.7551 0.903563 0.161558
Q2FZ15   41 1.67347 0.903563 0.161558
Q2G1D3   29 1.18367 0.903563 0.161558
Q2G0K2   43 1.7551 0.903563 0.161558
Q2FWC1   54 2.20408 3.07991 0.0107511
Q2FXM5   48 1.95918 0.903563 0.161558
Q2FY46   37 1.5102 0.903563 0.161558
Q2G1K0   50 2.04082 3.07991 0.0107511
Q2FXT6   51 2.08163 3.07991 0.0107511
Q2FZM4   41 1.67347 0.903563 0.161558
Q2FXG1   46 1.87755 0.903563 0.161558
Q2FXL1   47 1.91837 0.903563 0.161558
Q2FWX5   33 1.34694 0.903563 0.161558
# cudaSaTabsearch LTYPE = T LORDER = F LSOLN = F
# QUERY ID = PF09572 
# DBFILE = ./tableaux.ascii.DB                                                             
Q2G1I1   34 1.36 0.903563  0.161558
Q2G1K2   36 1.44 0.903563  0.161558
Q2FUU5   47 1.88 0.903563  0.161558
Q2FXB6   52 2.08 3.07991  0.0107511
Q2FZU2   33 1.32 0.903563  0.161558
Q2FZK0   19 0.76 -1.27278  0.943444
Q2FY33   34 1.36 0.903563  0.161558
Q2G098   37 1.48 0.903563  0.161558
Q2FZ46   48 1.92 0.903563  0.161558
Q2FZQ5   34 1.36 0.903563  0.161558
Q2FXU8   38 1.52 0.903563  0.161558
Q9EZ08   45 1.8 0.903563  0.161558
Q2G1B9   40 1.6 0.903563  0.161558
Q2FZ73   45 1.8 0.903563  0.161558
Q2FY35   48 1.92 0.903563  0.161558
Q2FZ16   38 1.52 0.903563  0.161558
Q2FYR2   38 1.52 0.903563  0.161558
Q2FWY3   21 0.84 -1.27278  0.943444
Q2G2F5   48 1.92 0.903563  0.161558
Q2G032   44 1.76 0.903563  0.161558
Q2FZ10   50 2 3.07991  0.0107511
Q2G255   43 1.72 0.903563  0.161558
Q2G0X6   48 1.92 0.903563  0.161558
Q2FYH0   52 2.08 3.07991  0.0107511
Q2FXJ9   42 1.68 0.903563  0.161558
Q2FZT4   38 1.52 0.903563  0.161558
Q2FVE6   40 1.6 0.903563  0.161558
Q2FYD3   18 0.72 -1.27278  0.943444
Q2FXT5   33 1.32 0.903563  0.161558
Q2FY60   54 2.16 3.07991  0.0107511
Q2G2D7   39 1.56 0.903563  0.161558
Q2FX16   46 1.84 0.903563  0.161558
Q2FZ34   40 1.6 0.903563  0.161558
Q2G1S4   48 1.92 0.903563  0.161558
Q2G147   38 1.52 0.903563  0.161558
Q2G1J7   41 1.64 0.903563  0.161558
Q2G2A7   45 1.8 0.903563  0.161558
Q2G2M6   39 1.56 0.903563  0.161558
Q2FV30   61 2.44 3.07991  0.0107511
Q2FVL5   39 1.56 0.903563  0.161558
Q2FXY0   44 1.76 0.903563  0.161558
Q2FZL1   42 1.68 0.903563  0.161558
Q2FW45   42 1.68 0.903563  0.161558
Q2FZU0   39 1.52941 0.903563  0.161558
Q2FWZ0   39 1.52941 0.903563  0.161558
Q2G2H5   34 1.33333 0.903563  0.161558
Q2FYG9   38 1.4902 0.903563  0.161558
Q2G2X6   38 1.4902 0.903563  0.161558
Q2G155   37 1.45098 0.903563  0.161558
Q2FXY9   39 1.52941 0.903563  0.161558
Q2FZ37   43 1.68627 0.903563  0.161558
Q2FVI7   49 1.92157 0.903563  0.161558
Q2FYS1   51 2 3.07991  0.0107511
Q2FXL5   42 1.64706 0.903563  0.161558
Q2G1J4   52 2.03922 3.07991  0.0107511
Q2FWZ3   41 1.60784 0.903563  0.161558
Q2G2P7   34 1.33333 0.903563  0.161558
Q2FVH3   48 1.88235 0.903563  0.161558
Q2FZ31   36 1.41176 0.903563  0.161558
Q2G283   41 1.60784 0.903563  0.161558
Q2FZ66   46 1.80392 0.903563  0.161558
Q2FWY7   17 0.666667 -1.27278  0.943444
Q2G1F9   39 1.52941 0.903563  0.161558
Q2FZJ4   39 1.52941 0.903563  0.161558
Q2FZQ1   23 0.901961 -1.27278  0.943444
Q2FY80   18 0.705882 -1.27278  0.943444
Q2G2D4   30 1.17647 0.903563  0.161558
Q2FYP1   48 1.88235 0.903563  0.161558
Q2FYF9   22 0.862745 -1.27278  0.943444
Q2G0B3   37 1.45098 0.903563  0.161558
Q2FUT8   43 1.68627 0.903563  0.161558
Q2FYR1   39 1.52941 0.903563  0.161558
Q2FYL3   45 1.76471 0.903563  0.161558
Q2FVG4   21 0.823529 -1.27278  0.943444
Q2FVP8   31 1.21569 0.903563  0.161558
Q2FZ28   40 1.53846 0.903563  0.161558
Q2G1F0   37 1.42308 0.903563  0.161558
P95689   33 1.26923 0.903563  0.161558
Q2FYH6   37 1.42308 0.903563  0.161558
Q2FXD1   35 1.34615 0.903563  0.161558
Q2G0X5   31 1.19231 0.903563  0.161558
Q2FXN8   21 0.807692 -1.27278  0.943444
Q2G0N0   42 1.61538 0.903563  0.161558
Q2G268   40 1.53846 0.903563  0.161558
Q2FV61   39 1.5 0.903563  0.161558
Q2FXL7   40 1.53846 0.903563  0.161558
Q2FUR5   34 1.30769 0.903563  0.161558
Q2FXV6   33 1.26923 0.903563  0.161558
Q2G2C5   48 1.84615 0.903563  0.161558
Q2FVJ6   51 1.96154 0.903563  0.161558
Q2G1Y4   43 1.65385 0.903563  0.161558
Q2FVI0   22 0.846154 -1.27278  0.943444
Q2FXJ8   24 0.923077 -1.27278  0.943444
Q2FZU7   49 1.88462 0.903563  0.161558
Q2G2X4   43 1.65385 0.903563  0.161558
Q2FZA8   34 1.30769 0.903563  0.161558
Q2FW96   45 1.73077 0.903563  0.161558
Q2FYV4   42 1.61538 0.903563  0.161558
O07325   46 1.76923 0.903563  0.161558
Q2G1C1   44 1.69231 0.903563  0.161558
Q2FZR9   45 1.73077 0.903563  0.161558
Q2FVW3   40 1.53846 0.903563  0.161558
Q2G124   45 1.73077 0.903563  0.161558
P0C0V7   47 1.80769 0.903563  0.161558
Q2FX52   36 1.35849 0.903563  0.161558
Q2G2C7   43 1.62264 0.903563  0.161558
Q2G2D5   52 1.96226 0.903563  0.161558
Q2FXQ7   44 1.66038 0.903563  0.161558
Q2FZW0   32 1.20755 0.903563  0.161558
Q2FVG3   44 1.66038 0.903563  0.161558
Q2FXR4   44 1.66038 0.903563  0.161558
Q2FZ67   55 2.07547 3.07991  0.0107511
Q2G243   45 1.69811 0.903563  0.161558
Q2FV76   39 1.4717 0.903563  0.161558
Q2FVZ4   38 1.43396 0.903563  0.161558
Q2FWC5   35 1.32075 0.903563  0.161558
Q2FZY3   31 1.16981 0.903563  0.161558
Q2FWH5   41 1.54717 0.903563  0.161558
Q2G241   40 1.50943 0.903563  0.161558
Q2FV35   30 1.13208 0.903563  0.161558
Q2G0T5   34 1.28302 0.903563  0.161558
Q2G1A9   55 2.07547 3.07991  0.0107511
Q2FYU7   35 1.32075 0.903563  0.161558
Q2G2E0   21 0.792453 -1.27278  0.943444
Q2FVT6   43 1.62264 0.903563  0.161558
Q2G0D7   27 1.01887 0.903563  0.161558
Q2G1M6   54 2.03774 3.07991  0.0107511
Q2G0A6   44 1.66038 0.903563  0.161558
Q2FUY6   41 1.54717 0.903563  0.161558
Q2FYJ2   41 1.54717 0.903563  0.161558
Q2G2E5   42 1.55556 0.903563  0.161558
Q2G2P5   40 1.48148 0.903563  0.161558
Q2G1R6   39 1.44444 0.903563  0.161558
Q2FYF0   47 1.74074 0.903563  0.161558
Q2FVH8   35 1.2963 0.903563  0.161558
Q2FUU3   49 1.81481 0.903563  0.161558
Q2FVG8   40 1.48148 0.903563  0.161558
Q9ZAH5   56 2.07407 3.07991  0.0107511
Q2G2U0   42 1.55556 0.903563  0.161558
Q2FYR4   42 1.55556 0.903563  0.161558
Q2G256   43 1.59259 0.903563  0.161558
Q2FVY0   39 1.44444 0.903563  0.161558
Q2G0Q2   49 1.81481 0.903563  0.161558
Q2G0R2   35 1.2963 0.903563  0.161558
Q2G0Q3   33 1.22222 0.903563  0.161558
Q2FWZ9   46 1.7037 0.903563  0.161558
Q53705   27 1 0.903563  0.161558
Q2G2U3   40 1.48148 0.903563  0.161558
Q2FYY6   36 1.33333 0.903563  0.161558
Q2FWL3   46 1.7037 0.903563  0.161558
Q2FY50   30 1.11111 0.903563  0.161558
Q2FXN4   40 1.48148 0.903563  0.161558
Q2G179   37 1.37037 0.903563  0.161558
Q2G1L6   41 1.51852 0.903563  0.161558
Q2FXU4   36 1.33333 0.903563  0.161558
Q2G1E9   40 1.48148 0.903563  0.161558
Q2G232   43 1.59259 0.903563  0.161558
Q2FXH9   41 1.51852 0.903563  0.161558
Q2G0X3   19 0.703704 -1.27278  0.943444
Q2FXD0   45 1.66667 0.903563  0.161558
Q2G0G3   36 1.33333 0.903563  0.161558
Q2FWW3   48 1.77778 0.903563  0.161558
Q2FYG0   44 1.6 0.903563  0.161558
Q2FZS9   37 1.34545 0.903563  0.161558
Q2FYS2   33 1.2 0.903563  0.161558
Q2G2U4   17 0.618182 -1.27278  0.943444
Q2FWJ9   48 1.74545 0.903563  0.161558
Q2FWF0   42 1.52727 0.903563  0.161558
Q2FXR9   44 1.6 0.903563  0.161558
Q2FZV7   38 1.38182 0.903563  0.161558
Q2G1W0   46 1.67273 0.903563  0.161558
Q2G2I0   41 1.49091 0.903563  0.161558
Q2G153   49 1.78182 0.903563  0.161558
Q2FWD7   48 1.74545 0.903563  0.161558
Q2FY15   38 1.38182 0.903563  0.161558
Q2FV54   43 1.56364 0.903563  0.161558
Q2FZ74   47 1.70909 0.903563  0.161558
Q2FYV5   50 1.81818 0.903563  0.161558
Q2G2I1   23 0.836364 -1.27278  0.943444
Q2FXZ6   46 1.67273 0.903563  0.161558
Q2G0U0   32 1.16364 0.903563  0.161558
Q2G0Y6   42 1.52727 0.903563  0.161558
Q2FXJ0   46 1.67273 0.903563  0.161558
Q2FY43   36 1.28571 0.903563  0.161558
Q2FWM1   17 0.607143 -1.27278  0.943444
Q2FVJ1   36 1.28571 0.903563  0.161558
Q2G0K3   43 1.53571 0.903563  0.161558
Q2FY66   42 1.5 0.903563  0.161558
Q2FW99   32 1.14286 0.903563  0.161558
Q2FV10   52 1.85714 0.903563  0.161558
Q2FXJ5   47 1.67857 0.903563  0.161558
Q2FX69   15 0.535714 -1.27278  0.943444
Q2G0B2   35 1.25 0.903563  0.161558
Q2FX14   44 1.57143 0.903563  0.161558
Q2FYD8   36 1.28571 0.903563  0.161558
Q2FWE5   40 1.42857 0.903563  0.161558
Q2G2A3   33 1.17857 0.903563  0.161558
Q2FZH8   50 1.78571 0.903563  0.161558
Q2FX51   42 1.5 0.903563  0.161558
Q2FWE8   41 1.46429 0.903563  0.161558
Q2G088   35 1.25 0.903563  0.161558
Q2G028   51 1.78947 0.903563  0.161558
Q2G1S3   54 1.89474 0.903563  0.161558
Q2FYN4   45 1.57895 0.903563  0.161558
Q2FX86   50 1.75439 0.903563  0.161558
Q2G2S8   31 1.08772 0.903563  0.161558
Q2FUW8   45 1.57895 0.903563  0.161558
Q2FWD4   38 1.33333 0.903563  0.161558
Q2FVH6   40 1.40351 0.903563  0.161558
Q2G029   43 1.50877 0.903563  0.161558
Q2G1R5   38 1.33333 0.903563  0.161558
Q2FX65   12 0.421053 -1.27278  0.943444
Q2FZV6   36 1.26316 0.903563  0.161558
Q2G1P1   40 1.40351 0.903563  0.161558
Q2FVU4   30 1.05263 0.903563  0.161558
Q2FVT5   38 1.33333 0.903563  0.161558
Q2G2H4   28 0.982456 -1.27278  0.943444
Q2FZ58   38 1.33333 0.903563  0.161558
Q2FVJ2   35 1.22807 0.903563  0.161558
Q2FXW5   53 1.85965 0.903563  0.161558
Q2FWK1   40 1.40351 0.903563  0.161558
Q2G031   41 1.4386 0.903563  0.161558
Q2G0U1   43 1.50877 0.903563  0.161558
Q2FW46   44 1.54386 0.903563  0.161558
Q2FZY5   46 1.61404 0.903563  0.161558
Q2FZI5   38 1.31034 0.903563  0.161558
Q2FYR9   33 1.13793 0.903563  0.161558
Q2FZ92   42 1.44828 0.903563  0.161558
Q2G1D5   63 2.17241 3.07991  0.0107511
Q2FXM2   39 1.34483 0.903563  0.161558
Q2FVM2   34 1.17241 0.903563  0.161558
Q2FZN2   37 1.27586 0.903563  0.161558
Q2G1U8   38 1.31034 0.903563  0.161558
Q2FVS7   34 1.17241 0.903563  0.161558
Q2FWB5   34 1.17241 0.903563  0.161558
Q2FXX1   39 1.34483 0.903563  0.161558
Q2G2J9   41 1.41379 0.903563  0.161558
Q2G0Y7   48 1.65517 0.903563  0.161558
Q2FW81   44 1.51724 0.903563  0.161558
Q2FWK3   54 1.86207 0.903563  0.161558
Q2FY34   44 1.51724 0.903563  0.161558
Q2FXF8   40 1.37931 0.903563  0.161558
Q2FXI9   39 1.34483 0.903563  0.161558
Q05615   30 1.01695 0.903563  0.161558
Q2FUW4   44 1.49153 0.903563  0.161558
Q2FVF4   56 1.89831 0.903563  0.161558
Q2FWI3   43 1.45763 0.903563  0.161558
Q2FWG8   43 1.45763 0.903563  0.161558
Q2G0R0   35 1.18644 0.903563  0.161558
Q2G0I4   31 1.05085 0.903563  0.161558
Q2FV67   39 1.32203 0.903563  0.161558
Q2G091   36 1.22034 0.903563  0.161558
Q2G1U1   44 1.49153 0.903563  0.161558
Q2FUX7   32 1.08475 0.903563  0.161558
Q2FY51   37 1.25424 0.903563  0.161558
Q2FYP2   39 1.32203 0.903563  0.161558
Q2G0F8   41 1.38983 0.903563  0.161558
Q2FXH5   34 1.15254 0.903563  0.161558
Q2G193   32 1.08475 0.903563  0.161558
Q2FWD6   45 1.52542 0.903563  0.161558
Q2FZ98   43 1.43333 0.903563  0.161558
Q2FYQ2   27 0.9 -1.27278  0.943444
Q2FWL5   38 1.26667 0.903563  0.161558
Q2FV16   37 1.23333 0.903563  0.161558
Q2FWX9   42 1.4 0.903563  0.161558
Q2G1J0   42 1.4 0.903563  0.161558
Q2G235   42 1.4 0.903563  0.161558
Q2FXK1   39 1.3 0.903563  0.161558
Q2FWF4   40 1.33333 0.903563  0.161558
Q2FZC8   38 1.26667 0.903563  0.161558
Q2FZQ4   40 1.33333 0.903563  0.161558
O52582   44 1.46667 0.903563  0.161558
Q2FZI6   33 1.1 0.903563  0.161558
Q2FUW7   43 1.43333 0.903563  0.161558
Q2G2M9   39 1.3 0.903563  0.161558
Q2FZD0   36 1.2 0.903563  0.161558
Q2FWK7   47 1.56667 0.903563  0.161558
Q2FWU4   18 0.6 -1.27278  0.943444
Q2FUX4   37 1.23333 0.903563  0.161558
Q2G2V3   43 1.43333 0.903563  0.161558
O05204   35 1.16667 0.903563  0.161558
Q2FYC2   45 1.47541 0.903563  0.161558
Q2FZP6   45 1.47541 0.903563  0.161558
Q2G0L2   41 1.34426 0.903563  0.161558
Q2FZV1   18 0.590164 -1.27278  0.943444
Q2FVQ5   33 1.08197 0.903563  0.161558
Q2FZW6   38 1.2459 0.903563  0.161558
Q2FZI3   36 1.18033 0.903563  0.161558
Q2G219   34 1.11475 0.903563  0.161558
Q2FZR2   40 1.31148 0.903563  0.161558
Q2FXZ2   33 1.08197 0.903563  0.161558
Q2FYC6   36 1.18033 0.903563  0.161558
Q2FYZ5   44 1.41935 0.903563  0.161558
Q2FWN4   36 1.16129 0.903563  0.161558
Q2G221   27 0.870968 -1.27278  0.943444
Q2FZX5   44 1.41935 0.903563  0.161558
Q2FUW3   39 1.25806 0.903563  0.161558
Q2G2H3   37 1.19355 0.903563  0.161558
Q2FY08   38 1.22581 0.903563  0.161558
Q2FXU5   32 1.03226 0.903563  0.161558
Q2G1F8   42 1.35484 0.903563  0.161558
Q2FYW4   40 1.29032 0.903563  0.161558
Q2G142   39 1.25806 0.903563  0.161558
Q2G1U3   34 1.09677 0.903563  0.161558
Q2FZ18   36 1.16129 0.903563  0.161558
Q2FV24   46 1.48387 0.903563  0.161558
Q2G1C2   40 1.29032 0.903563  0.161558
Q2FYZ4   43 1.3871 0.903563  0.161558
Q2FWT4   40 1.29032 0.903563  0.161558
Q2FUX1   38 1.22581 0.903563  0.161558
Q2FZG9   40 1.26984 0.903563  0.161558
Q2FVC1   40 1.26984 0.903563  0.161558
Q2FYT3   32 1.01587 0.903563  0.161558
Q2FY82   38 1.20635 0.903563  0.161558
Q2FV02   44 1.39683 0.903563  0.161558
Q2FXJ2   33 1.04762 0.903563  0.161558
Q2FZ02   48 1.52381 0.903563  0.161558
Q2G0L3   41 1.30159 0.903563  0.161558
Q2FZH5   48 1.52381 0.903563  0.161558
Q2FWH4   44 1.39683 0.903563  0.161558
Q2FW49   43 1.36508 0.903563  0.161558
Q93T05   35 1.11111 0.903563  0.161558
Q2FX73   42 1.33333 0.903563  0.161558
Q2G239   32 1 0.903563  0.161558
Q2G121   50 1.5625 0.903563  0.161558
Q2FY11   41 1.28125 0.903563  0.161558
Q2FV11   43 1.34375 0.903563  0.161558
Q2FZ05   44 1.375 0.903563  0.161558
Q2G253   44 1.375 0.903563  0.161558
Q2FW98   38 1.1875 0.903563  0.161558
Q2G205   39 1.21875 0.903563  0.161558
Q2FVE7   35 1.09375 0.903563  0.161558
Q2FYD0   28 0.875 -1.27278  0.943444
Q2FZ19   36 1.125 0.903563  0.161558
Q2G1C7   39 1.21875 0.903563  0.161558
Q2FV60   46 1.4375 0.903563  0.161558
Q2FY64   47 1.46875 0.903563  0.161558
Q2FZI9   44 1.375 0.903563  0.161558
Q2FV57   40 1.23077 0.903563  0.161558
Q2FXA5   38 1.16923 0.903563  0.161558
Q2G2U8   18 0.553846 -1.27278  0.943444
Q2FZP0   40 1.23077 0.903563  0.161558
Q2FZL7   45 1.38462 0.903563  0.161558
Q2FZR3   35 1.07692 0.903563  0.161558
Q2FWA0   39 1.2 0.903563  0.161558
Q2G090   41 1.26154 0.903563  0.161558
Q2G1H0   47 1.42424 0.903563  0.161558
Q2FZP4   43 1.30303 0.903563  0.161558
Q2FUX0   34 1.0303 0.903563  0.161558
Q2FV86   41 1.24242 0.903563  0.161558
Q2FV14   40 1.21212 0.903563  0.161558
Q2FUT2   40 1.21212 0.903563  0.161558
Q2FZ64   31 0.939394 -1.27278  0.943444
Q2FUW1   19 0.567164 -1.27278  0.943444
Q2FWI0   39 1.16418 0.903563  0.161558
Q2G2K5   44 1.31343 0.903563  0.161558
Q2FWK6   49 1.46269 0.903563  0.161558
Q2G0T9   43 1.28358 0.903563  0.161558
Q2G078   35 1.04478 0.903563  0.161558
Q2G1P3   39 1.16418 0.903563  0.161558
Q2G274   34 1 0.903563  0.161558
Q2FZD4   42 1.23529 0.903563  0.161558
Q2FYS5   37 1.08824 0.903563  0.161558
Q2G1K5   39 1.14706 0.903563  0.161558
Q2G1L5   43 1.26471 0.903563  0.161558
Q2G1M9   37 1.08824 0.903563  0.161558
Q2FX67   30 0.882353 -1.27278  0.943444
Q2FZ32   36 1.05882 0.903563  0.161558
Q2FWH7   35 1.02941 0.903563  0.161558
Q2FXT8   34 0.985507 -1.27278  0.943444
Q2FUQ3   37 1.07246 0.903563  0.161558
Q2G1Y6   40 1.15942 0.903563  0.161558
Q2FX68   25 0.724638 -1.27278  0.943444
Q2FWD1   47 1.36232 0.903563  0.161558
Q2FUZ8   38 1.10145 0.903563  0.161558
Q2G1F5   39 1.13043 0.903563  0.161558
Q2G2T6   25 0.724638 -1.27278  0.943444
Q2FYD2   23 0.666667 -1.27278  0.943444
Q2FYA1   37 1.07246 0.903563  0.161558
Q2FY21   33 0.956522 -1.27278  0.943444
Q2FZD3   28 0.811594 -1.27278  0.943444
Q2G1Z4   33 0.956522 -1.27278  0.943444
Q2G0S3   35 1 0.903563  0.161558
Q2FVQ3   32 0.914286 -1.27278  0.943444
Q2G2J4   40 1.14286 0.903563  0.161558
Q2G2B8   35 1 0.903563  0.161558
Q2G0L5   14 0.4 -1.27278  0.943444
Q2FW72   36 1.02857 0.903563  0.161558
Q2FYT8   41 1.17143 0.903563  0.161558
Q2FXM9   43 1.22857 0.903563  0.161558
Q2G1Y0   40 1.14286 0.903563  0.161558
Q2G2D0   35 1 0.903563  0.161558
Q2G2M2   31 0.885714 -1.27278  0.943444
Q2G1B7   35 1 0.903563  0.161558
Q2G1B8   37 1.05714 0.903563  0.161558
Q2G0M6   41 1.17143 0.903563  0.161558
Q2G1D8   38 1.07042 0.903563  0.161558
Q2FV70   33 0.929577 -1.27278  0.943444
Q2FV72   44 1.23944 0.903563  0.161558
Q2FVB2   40 1.12676 0.903563  0.161558
Q2G122   40 1.12676 0.903563  0.161558
Q2G1W2   38 1.05556 0.903563  0.161558
Q2FWW1   30 0.833333 -1.27278  0.943444
Q2G1F4   41 1.13889 0.903563  0.161558
Q2G093   42 1.16667 0.903563  0.161558
Q2FXY7   44 1.22222 0.903563  0.161558
Q2G1C6   34 0.944444 -1.27278  0.943444
Q2FZ20   33 0.916667 -1.27278  0.943444
O50581   46 1.26027 0.903563  0.161558
Q2G1N1   36 0.986301 -1.27278  0.943444
Q2G188   26 0.702703 -1.27278  0.943444
Q2G296   36 0.972973 -1.27278  0.943444
Q2G2E9   50 1.35135 0.903563  0.161558
Q2G294   48 1.2973 0.903563  0.161558
Q2FWJ5   36 0.972973 -1.27278  0.943444
Q2FW03   37 0.986667 -1.27278  0.943444
Q2G0N1   51 1.36 0.903563  0.161558
Q2FZJ0   45 1.2 0.903563  0.161558
Q2FYZ9   43 1.14667 0.903563  0.161558
Q2FV74   35 0.933333 -1.27278  0.943444
Q2FXP7   34 0.906667 -1.27278  0.943444
Q2FXU1   34 0.906667 -1.27278  0.943444
Q2G1M8   37 0.986667 -1.27278  0.943444
Q2FXY4   50 1.33333 0.903563  0.161558
Q2FZ94   34 0.894737 -1.27278  0.943444
Q2FYI0   34 0.883117 -1.27278  0.943444
Q2FXT9   44 1.14286 0.903563  0.161558
Q2G0D2   42 1.07692 0.903563  0.161558
Q2FYB7   32 0.820513 -1.27278  0.943444
Q2FVN8   37 0.948718 -1.27278  0.943444
Q2FZ49   26 0.666667 -1.27278  0.943444
Q2FUW6   37 0.948718 -1.27278  0.943444
Q2G1P7   36 0.923077 -1.27278  0.943444
Q2FW70   40 1.01266 0.903563  0.161558
Q2G0W1   44 1.11392 0.903563  0.161558
Q2G024   31 0.78481 -1.27278  0.943444
Q2G1G8   36 0.911392 -1.27278  0.943444
Q2G1R9   33 0.835443 -1.27278  0.943444
O06446   38 0.962025 -1.27278  0.943444
Q2G1C9   42 1.06329 0.903563  0.161558
Q2FXV8   38 0.95 -1.27278  0.943444
Q2G0P5   35 0.875 -1.27278  0.943444
Q2FV64   33 0.814815 -1.27278  0.943444
Q2FV87   36 0.878049 -1.27278  0.943444
Q2G1K9   36 0.86747 -1.27278  0.943444
Q2G266   35 0.843373 -1.27278  0.943444
Q59801   39 0.928571 -1.27278  0.943444
Q2FXH2   33 0.785714 -1.27278  0.943444
Q53727   43 1.01176 0.903563  0.161558
Q2G2Q0   28 0.658824 -1.27278  0.943444
Q2FZD8   31 0.72093 -1.27278  0.943444
Q2FYS4   28 0.651163 -1.27278  0.943444
Q2G1G2   40 0.930233 -1.27278  0.943444
Q2FXV9   35 0.804598 -1.27278  0.943444
Q2G0L4   16 0.367816 -1.27278  0.943444
Q2FXR8   39 0.896552 -1.27278  0.943444
Q2FYJ0   36 0.827586 -1.27278  0.943444
Q2FZS8   35 0.795455 -1.27278  0.943444
Q2FXN9   35 0.777778 -1.27278  0.943444
Q2FYM1   39 0.866667 -1.27278  0.943444
Q2FVZ5   38 0.844444 -1.27278  0.943444
Q2FVL8   35 0.769231 -1.27278  0.943444
Q2FZ40   35 0.769231 -1.27278  0.943444
Q2FYH5   36 0.782609 -1.27278  0.943444
Q2FXB3   34 0.723404 -1.27278  0.943444
Q2FYS9   38 0.791667 -1.27278  0.943444
Q2G1Q4   41 0.854167 -1.27278  0.943444
Q2FVC3   36 0.75 -1.27278  0.943444
Q2G046   35 0.721649 -1.27278  0.943444
Q2FWU3   22 0.453608 -1.27278  0.943444
Q2FZ72   35 0.721649 -1.27278  0.943444
Q2FZ82   37 0.762887 -1.27278  0.943444
Q9F1K0   34 0.68 -1.27278  0.943444
Q2FVV9   36 0.692308 -1.27278  0.943444
Q2FZT6   38 0.72381 -1.27278  0.943444
Q2FWU5   26 0.495238 -1.27278  0.943444
Q2FYC8   27 0.509434 -1.27278  0.943444
Q2FZK7   40 0.740741 -1.27278  0.943444
Q2G2C1   32 0.592593 -1.27278  0.943444
Q2FZT5   32 0.576577 -1.27278  0.943444
Q2G0R8   37 0.660714 -1.27278  0.943444
Q2FW95   23 0.410714 -1.27278  0.943444
Q2G0N5   29 0.5 -1.27278  0.943444
P47768   35 0.59322 -1.27278  0.943444
Q2FXH4   28 0.470588 -1.27278  0.943444
Q2FVM1   32 0.537815 -1.27278  0.943444
```
