## Supplementary Data 3 for "Mining folded proteomes in the era of accurate structure prediction": PF09580.output

```
# cudaSaTabsearch LTYPE = T LORDER = F LSOLN = F
# QUERY ID = PF09580 
# DBFILE = ./tableaux.ascii.DB                                                             
Q2G0V6   0 0 -1.27278 0.943444
Q2G075   0 0 -1.27278 0.943444
Q2G083   0 0 -1.27278 0.943444
Q2FZN3   0 0 -1.27278 0.943444
Q2FY90   0 0 -1.27278 0.943444
Q2FX91   0 0 -1.27278 0.943444
Q2FX54   0 0 -1.27278 0.943444
Q2FYQ4   0 0 -1.27278 0.943444
Q2G284   0 0 -1.27278 0.943444
Q2G0S4   0 0 -1.27278 0.943444
Q2FWM3   0 0 -1.27278 0.943444
Q2FX81   0 0 -1.27278 0.943444
Q2FXC6   0 0 -1.27278 0.943444
Q2FWJ7   0 0 -1.27278 0.943444
Q2FYJ9   0 0 -1.27278 0.943444
Q2G2E6   0 0 -1.27278 0.943444
Q2FWV0   0 0 -1.27278 0.943444
Q2FZC3   0 0 -1.27278 0.943444
Q2FVH9   0 0 -1.27278 0.943444
Q2FXQ5   0 0 -1.27278 0.943444
Q2FZU4   0 0 -1.27278 0.943444
Q2FYF8   0 0 -1.27278 0.943444
Q2FUR4   0 0 -1.27278 0.943444
Q2FYI2   0 0 -1.27278 0.943444
Q2FYY2   0 0 -1.27278 0.943444
Q2FW58   0 0 -1.27278 0.943444
P0C7Z3   0 0 -1.27278 0.943444
Q2G0T2   0 0 -1.27278 0.943444
Q2G1G9   0 0 -1.27278 0.943444
Q2FVJ0   0 0 -1.27278 0.943444
Q2FZ80   0 0 -1.27278 0.943444
Q2G1R4   0 0 -1.27278 0.943444
Q2FW02   0 0 -1.27278 0.943444
Q2G1X3   0 0 -1.27278 0.943444
Q2FWW4   0 0 -1.27278 0.943444
Q2FZE1   0 0 -1.27278 0.943444
Q2FY31   0 0 -1.27278 0.943444
Q2G018   0 0 -1.27278 0.943444
Q2FZI0   0 0 -1.27278 0.943444
Q2FUZ7   0 0 -1.27278 0.943444
Q2G250   0 0 -1.27278 0.943444
Q2FWU8   0 0 -1.27278 0.943444
Q2FYX5   0 0 -1.27278 0.943444
Q2FZY2   0 0 -1.27278 0.943444
Q2FZX8   0 0 -1.27278 0.943444
Q2FUY8   0 0 -1.27278 0.943444
Q2FV73   0 0 -1.27278 0.943444
Q2G0C5   0 0 -1.27278 0.943444
Q2FZ52   0 0 -1.27278 0.943444
Q2FVK6   0 0 -1.27278 0.943444
Q2G0Z3   0 0 -1.27278 0.943444
Q2FZJ8   0 0 -1.27278 0.943444
Q2FY57   0 0 -1.27278 0.943444
Q2G0W3   0 0 -1.27278 0.943444
Q2G0I2   0 0 -1.27278 0.943444
Q2FYX1   0 0 -1.27278 0.943444
Q2G0H2   0 0 -1.27278 0.943444
Q2FWJ8   0 0 -1.27278 0.943444
Q2FWZ7   0 0 -1.27278 0.943444
Q2FV04   0 0 -1.27278 0.943444
Q2G0H6   0 0 -1.27278 0.943444
Q2G291   0 0 -1.27278 0.943444
Q2G1A7   0 0 -1.27278 0.943444
Q2FVS8   0 0 -1.27278 0.943444
Q2FZ26   0 0 -1.27278 0.943444
Q2FXJ3   0 0 -1.27278 0.943444
Q2G231   0 0 -1.27278 0.943444
Q2G2N0   0 0 -1.27278 0.943444
Q2G2I2   0 0 -1.27278 0.943444
Q2FYU3   0 0 -1.27278 0.943444
Q2FWY5   0 0 -1.27278 0.943444
Q2G2E3   0 0 -1.27278 0.943444
Q2FV09   0 0 -1.27278 0.943444
Q2FX72   0 0 -1.27278 0.943444
Q2FWA3   0 0 -1.27278 0.943444
Q2FWF2   0 0 -1.27278 0.943444
Q2G0E4   0 0 -1.27278 0.943444
Q2G251   0 0 -1.27278 0.943444
P0C818   0 0 -1.27278 0.943444
Q2FXQ2   0 0 -1.27278 0.943444
Q2FXD4   0 0 -1.27278 0.943444
Q2G014   0 0 -1.27278 0.943444
Q2FWI9   0 0 -1.27278 0.943444
Q2FX79   0 0 -1.27278 0.943444
Q2FVP7   0 0 -1.27278 0.943444
Q2FZN4   0 0 -1.27278 0.943444
Q2FWU6   0 0 -1.27278 0.943444
Q2G2Y1   0 0 -1.27278 0.943444
Q2FYF6   0 0 -1.27278 0.943444
Q2FXK0   0 0 -1.27278 0.943444
Q2FVI9   0 0 -1.27278 0.943444
Q2G246   0 0 -1.27278 0.943444
Q2G053   0 0 -1.27278 0.943444
Q2FWK8   0 0 -1.27278 0.943444
Q2FXL8   0 0 -1.27278 0.943444
Q2G0Q4   0 0 -1.27278 0.943444
Q2FVB7   0 0 -1.27278 0.943444
Q2FYD6   0 0 -1.27278 0.943444
Q2FXK9   0 0 -1.27278 0.943444
Q2FV78   0 0 -1.27278 0.943444
Q2FXG4   0 0 -1.27278 0.943444
Q2G0C8   0 0 -1.27278 0.943444
Q2FWU9   0 0 -1.27278 0.943444
Q2FUX2   0 0 -1.27278 0.943444
Q2FYI8   0 0 -1.27278 0.943444
Q2FXA1   0 0 -1.27278 0.943444
Q2FV49   0 0 -1.27278 0.943444
Q2G1S0   0 0 -1.27278 0.943444
Q2G0G0   0 0 -1.27278 0.943444
P0C805   0 0 -1.27278 0.943444
Q2FWV9   0 0 -1.27278 0.943444
Q2G152   0 0 -1.27278 0.943444
Q2FX48   0 0 -1.27278 0.943444
Q2FXS5   0 0 -1.27278 0.943444
Q2FWL4   0 0 -1.27278 0.943444
P0C7Y1   0 0 -1.27278 0.943444
Q2FXA2   0 0 -1.27278 0.943444
Q2FY96   0 0 -1.27278 0.943444
Q2FVJ3   0 0 -1.27278 0.943444
Q2FZ24   0 0 -1.27278 0.943444
Q2G1X4   0 0 -1.27278 0.943444
Q2FYM6   0 0 -1.27278 0.943444
Q2FWX6   0 0 -1.27278 0.943444
Q2G1D2   0 0 -1.27278 0.943444
Q2FWC0   0 0 -1.27278 0.943444
Q2FZG7   0 0 -1.27278 0.943444
Q2G2P1   0 0 -1.27278 0.943444
Q2G1M4   0 0 -1.27278 0.943444
Q2FX29   0 0 -1.27278 0.943444
Q2FUZ3   0 0 -1.27278 0.943444
Q2FVZ9   0 0 -1.27278 0.943444
Q2G2N3   0 0 -1.27278 0.943444
Q2G237   0 0 -1.27278 0.943444
Q2FXN5   0 0 -1.27278 0.943444
Q2FYP7   0 0 -1.27278 0.943444
Q2FWC8   0 0 -1.27278 0.943444
Q2G209   0 0 -1.27278 0.943444
Q2FXX7   0 0 -1.27278 0.943444
Q2FV05   0 0 -1.27278 0.943444
Q2FWM8   0 0 -1.27278 0.943444
Q2FV00   0 0 -1.27278 0.943444
Q2FZF2   0 0 -1.27278 0.943444
Q2FV80   0 0 -1.27278 0.943444
Q2FZZ7   0 0 -1.27278 0.943444
Q2FWH8   0 0 -1.27278 0.943444
Q2FVS5   0 0 -1.27278 0.943444
Q2FWY0   0 0 -1.27278 0.943444
Q2FZM3   0 0 -1.27278 0.943444
Q2FZW8   0 0 -1.27278 0.943444
Q2FVY7   0 0 -1.27278 0.943444
Q2FXJ1   0 0 -1.27278 0.943444
Q2G0T7   0 0 -1.27278 0.943444
Q2FW40   0 0 -1.27278 0.943444
Q2FYU9   0 0 -1.27278 0.943444
Q2FUR0   0 0 -1.27278 0.943444
Q2G215   0 0 -1.27278 0.943444
Q2G169   0 0 -1.27278 0.943444
Q2G034   0 0 -1.27278 0.943444
Q2FUV8   1 0.153846 -1.27278 0.943444
Q2FW44   1 0.153846 -1.27278 0.943444
Q2FYJ8   0 0 -1.27278 0.943444
Q2FVR6   2 0.307692 -1.27278 0.943444
Q2G183   0 0 -1.27278 0.943444
Q2G0S1   1 0.153846 -1.27278 0.943444
Q2FX83   0 0 -1.27278 0.943444
Q2FYF7   1 0.153846 -1.27278 0.943444
Q2G166   2 0.307692 -1.27278 0.943444
Q2FX20   2 0.307692 -1.27278 0.943444
Q2G020   1 0.153846 -1.27278 0.943444
Q2FVC0   0 0 -1.27278 0.943444
Q2FVD1   0 0 -1.27278 0.943444
Q2FWH1   1 0.153846 -1.27278 0.943444
Q2FYX2   2 0.307692 -1.27278 0.943444
Q2FZB5   2 0.307692 -1.27278 0.943444
Q2G0G8   2 0.307692 -1.27278 0.943444
P0A0I4   1 0.153846 -1.27278 0.943444
Q2G2C6   1 0.153846 -1.27278 0.943444
Q2FVB1   2 0.307692 -1.27278 0.943444
Q2FYN1   1 0.153846 -1.27278 0.943444
Q2FV79   2 0.307692 -1.27278 0.943444
Q2FVU9   2 0.307692 -1.27278 0.943444
Q2G0W5   2 0.307692 -1.27278 0.943444
Q2FW60   2 0.307692 -1.27278 0.943444
Q2G269   2 0.307692 -1.27278 0.943444
Q2FZS1   2 0.307692 -1.27278 0.943444
Q2G1Y3   2 0.307692 -1.27278 0.943444
Q2FWA4   2 0.307692 -1.27278 0.943444
Q2G0C0   1 0.153846 -1.27278 0.943444
Q2G2J6   0 0 -1.27278 0.943444
Q2G1R2   2 0.307692 -1.27278 0.943444
Q2FXY8   2 0.307692 -1.27278 0.943444
Q2FYL2   2 0.307692 -1.27278 0.943444
Q2FYS3   0 0 -1.27278 0.943444
Q2FXS0   2 0.307692 -1.27278 0.943444
Q2FWA7   0 0 -1.27278 0.943444
Q2FWV8   0 0 -1.27278 0.943444
Q2G279   2 0.307692 -1.27278 0.943444
Q2FYB5   0 0 -1.27278 0.943444
Q2G175   2 0.307692 -1.27278 0.943444
Q2FZ07   2 0.307692 -1.27278 0.943444
Q2FVG7   2 0.307692 -1.27278 0.943444
Q2G2P3   1 0.153846 -1.27278 0.943444
Q2FZA3   2 0.307692 -1.27278 0.943444
Q2FYE1   1 0.153846 -1.27278 0.943444
Q2G2F8   0 0 -1.27278 0.943444
Q2FWS8   0 0 -1.27278 0.943444
Q2FXD8   1 0.153846 -1.27278 0.943444
Q2FX46   2 0.307692 -1.27278 0.943444
Q2FYB4   2 0.307692 -1.27278 0.943444
Q2FYC0   2 0.307692 -1.27278 0.943444
Q2FUY5   1 0.153846 -1.27278 0.943444
Q2FYF2   0 0 -1.27278 0.943444
Q2G0R4   0 0 -1.27278 0.943444
Q2G1L1   1 0.153846 -1.27278 0.943444
Q2FYB0   1 0.153846 -1.27278 0.943444
Q2FWW5   2 0.307692 -1.27278 0.943444
Q2FX04   2 0.307692 -1.27278 0.943444
Q2FV33   2 0.307692 -1.27278 0.943444
Q2FUX6   2 0.307692 -1.27278 0.943444
Q2FVP5   0 0 -1.27278 0.943444
Q2G0W7   2 0.307692 -1.27278 0.943444
Q2FXV1   2 0.307692 -1.27278 0.943444
Q2G096   2 0.307692 -1.27278 0.943444
Q2FV68   2 0.307692 -1.27278 0.943444
Q2FVY6   2 0.307692 -1.27278 0.943444
Q2FYY0   2 0.307692 -1.27278 0.943444
Q2G005   2 0.307692 -1.27278 0.943444
Q2G2B4   2 0.307692 -1.27278 0.943444
Q2FVZ7   2 0.307692 -1.27278 0.943444
Q2FW55   2 0.307692 -1.27278 0.943444
Q2FV92   2 0.307692 -1.27278 0.943444
Q2FYV9   2 0.307692 -1.27278 0.943444
Q2FW74   2 0.307692 -1.27278 0.943444
Q2FVK9   2 0.307692 -1.27278 0.943444
Q2FZA4   2 0.307692 -1.27278 0.943444
Q2FV25   0 0 -1.27278 0.943444
Q2FYG8   2 0.307692 -1.27278 0.943444
Q2G216   1 0.153846 -1.27278 0.943444
Q2FZ69   1 0.153846 -1.27278 0.943444
Q2FV97   2 0.307692 -1.27278 0.943444
Q2FZ95   0 0 -1.27278 0.943444
Q2FZN8   1 0.153846 -1.27278 0.943444
Q2FZG2   2 0.307692 -1.27278 0.943444
Q2G259   2 0.307692 -1.27278 0.943444
Q2FYB6   2 0.307692 -1.27278 0.943444
Q2FZD1   1 0.153846 -1.27278 0.943444
Q2FYT6   2 0.307692 -1.27278 0.943444
Q2G0Y2   2 0.307692 -1.27278 0.943444
Q2FWZ1   1 0.153846 -1.27278 0.943444
Q2FVC8   2 0.307692 -1.27278 0.943444
Q2G2H1   2 0.307692 -1.27278 0.943444
Q2FY47   2 0.307692 -1.27278 0.943444
Q2FX78   2 0.307692 -1.27278 0.943444
Q2FX47   1 0.153846 -1.27278 0.943444
Q2FZA7   2 0.307692 -1.27278 0.943444
Q2FV32   2 0.307692 -1.27278 0.943444
Q2FYE6   0 0 -1.27278 0.943444
Q2FZ41   1 0.153846 -1.27278 0.943444
Q2FYG3   1 0.153846 -1.27278 0.943444
Q2FX01   2 0.307692 -1.27278 0.943444
Q2FXU6   2 0.307692 -1.27278 0.943444
Q2FYL7   2 0.307692 -1.27278 0.943444
Q2FWQ3   2 0.307692 -1.27278 0.943444
Q2FZY9   2 0.307692 -1.27278 0.943444
Q2FV50   2 0.307692 -1.27278 0.943444
Q2FUY7   0 0 -1.27278 0.943444
Q2FXP6   2 0.307692 -1.27278 0.943444
Q2G1S9   2 0.307692 -1.27278 0.943444
Q2FX18   2 0.307692 -1.27278 0.943444
Q2FYU0   0 0 -1.27278 0.943444
Q2FXZ7   2 0.285714 -1.27278 0.943444
Q2G051   4 0.571429 -1.27278 0.943444
Q2FWS3   2 0.285714 -1.27278 0.943444
Q2FW14   3 0.428571 -1.27278 0.943444
Q2FYD7   3 0.428571 -1.27278 0.943444
Q9RQP8   4 0.571429 -1.27278 0.943444
Q2FZK2   4 0.571429 -1.27278 0.943444
Q2FWI7   3 0.428571 -1.27278 0.943444
Q2G182   4 0.571429 -1.27278 0.943444
Q2FYT7   3 0.428571 -1.27278 0.943444
Q2FV46   5 0.714286 -1.27278 0.943444
Q2FY58   2 0.285714 -1.27278 0.943444
Q2FX06   2 0.285714 -1.27278 0.943444
Q2FZH0   4 0.571429 -1.27278 0.943444
Q2FUZ4   4 0.571429 -1.27278 0.943444
Q2G102   3 0.428571 -1.27278 0.943444
Q2G1R8   4 0.571429 -1.27278 0.943444
Q2G2J1   2 0.285714 -1.27278 0.943444
Q2FX71   4 0.571429 -1.27278 0.943444
Q2FUZ5   2 0.285714 -1.27278 0.943444
Q2FYP5   3 0.428571 -1.27278 0.943444
Q2G048   0 0 -1.27278 0.943444
Q2FUQ0   4 0.571429 -1.27278 0.943444
Q2FWS7   4 0.571429 -1.27278 0.943444
Q2FV65   2 0.285714 -1.27278 0.943444
Q2G125   2 0.285714 -1.27278 0.943444
Q2FYT2   4 0.571429 -1.27278 0.943444
Q2FVH7   1 0.142857 -1.27278 0.943444
Q2G127   4 0.571429 -1.27278 0.943444
Q2FYI5   1 0.142857 -1.27278 0.943444
Q2FYX4   4 0.571429 -1.27278 0.943444
Q2G0M3   4 0.571429 -1.27278 0.943444
Q2FW87   3 0.428571 -1.27278 0.943444
Q2G211   0 0 -1.27278 0.943444
Q2FXR5   4 0.571429 -1.27278 0.943444
Q2FWR5   3 0.428571 -1.27278 0.943444
Q2FYD5   4 0.571429 -1.27278 0.943444
Q2FY94   2 0.285714 -1.27278 0.943444
Q2G2W8   3 0.428571 -1.27278 0.943444
Q2FZL9   5 0.714286 -1.27278 0.943444
Q2FYT9   3 0.428571 -1.27278 0.943444
Q2FX44   5 0.714286 -1.27278 0.943444
Q2FXB2   0 0 -1.27278 0.943444
Q2FVF6   3 0.428571 -1.27278 0.943444
Q2G2F6   2 0.285714 -1.27278 0.943444
Q2G2C3   4 0.571429 -1.27278 0.943444
Q2FYA5   3 0.428571 -1.27278 0.943444
Q2FYB1   3 0.428571 -1.27278 0.943444
Q2G011   4 0.571429 -1.27278 0.943444
Q2FV29   0 0 -1.27278 0.943444
Q2FVW1   4 0.571429 -1.27278 0.943444
Q2FYA4   4 0.571429 -1.27278 0.943444
Q2FY26   4 0.571429 -1.27278 0.943444
Q2FXC1   3 0.428571 -1.27278 0.943444
Q2G2T0   5 0.714286 -1.27278 0.943444
Q2FY62   2 0.285714 -1.27278 0.943444
Q2G2K4   3 0.428571 -1.27278 0.943444
Q2FW65   3 0.428571 -1.27278 0.943444
Q2FY05   4 0.571429 -1.27278 0.943444
Q2FV96   2 0.285714 -1.27278 0.943444
Q2G1S7   1 0.142857 -1.27278 0.943444
Q2FWS9   4 0.571429 -1.27278 0.943444
Q2G180   3 0.428571 -1.27278 0.943444
Q2G0L6   5 0.714286 -1.27278 0.943444
Q2G189   2 0.285714 -1.27278 0.943444
Q2FYD9   0 0 -1.27278 0.943444
Q2FWM6   1 0.142857 -1.27278 0.943444
Q2FXA6   2 0.285714 -1.27278 0.943444
Q2G0U8   5 0.714286 -1.27278 0.943444
Q2FXD9   2 0.285714 -1.27278 0.943444
Q2FWF9   0 0 -1.27278 0.943444
Q2FXS3   3 0.428571 -1.27278 0.943444
Q2FXX6   4 0.571429 -1.27278 0.943444
Q2FWU2   2 0.285714 -1.27278 0.943444
Q2FXD5   3 0.428571 -1.27278 0.943444
Q2FZK8   3 0.428571 -1.27278 0.943444
Q2FV15   2 0.285714 -1.27278 0.943444
Q2FZZ5   4 0.571429 -1.27278 0.943444
Q2FW48   4 0.571429 -1.27278 0.943444
Q2FYB3   3 0.428571 -1.27278 0.943444
Q2FWT5   4 0.571429 -1.27278 0.943444
Q2FVH4   1 0.142857 -1.27278 0.943444
Q2FWP4   5 0.714286 -1.27278 0.943444
Q2FYX9   4 0.571429 -1.27278 0.943444
Q2G1U7   2 0.285714 -1.27278 0.943444
Q2FXY6   5 0.714286 -1.27278 0.943444
Q2FYT1   1 0.142857 -1.27278 0.943444
Q2G244   4 0.571429 -1.27278 0.943444
Q2FX30   2 0.285714 -1.27278 0.943444
Q2FVZ3   3 0.428571 -1.27278 0.943444
Q2FWP5   6 0.857143 -1.27278 0.943444
Q2FX41   2 0.285714 -1.27278 0.943444
Q2G2R5   3 0.428571 -1.27278 0.943444
Q2G2S3   5 0.666667 -1.27278 0.943444
Q2G004   3 0.4 -1.27278 0.943444
Q2FWV1   6 0.8 -1.27278 0.943444
Q2G003   6 0.8 -1.27278 0.943444
Q2FZV3   4 0.533333 -1.27278 0.943444
Q2G026   3 0.4 -1.27278 0.943444
Q2FXG7   2 0.266667 -1.27278 0.943444
Q2FYL8   2 0.266667 -1.27278 0.943444
Q2FZB6   1 0.133333 -1.27278 0.943444
Q2FZE4   6 0.8 -1.27278 0.943444
Q2FX11   4 0.533333 -1.27278 0.943444
Q2G0Y3   5 0.666667 -1.27278 0.943444
Q2FZW7   1 0.133333 -1.27278 0.943444
Q2FX21   9 1.2 0.903563 0.161558
Q2G092   6 0.8 -1.27278 0.943444
Q2FZB7   5 0.666667 -1.27278 0.943444
Q2G0J9   8 1.06667 0.903563 0.161558
Q2G1X2   5 0.666667 -1.27278 0.943444
Q2FZD6   7 0.933333 -1.27278 0.943444
Q2FW67   6 0.8 -1.27278 0.943444
Q2G111   4 0.533333 -1.27278 0.943444
Q2G2Y4   4 0.533333 -1.27278 0.943444
Q2FY38   4 0.533333 -1.27278 0.943444
Q2FWJ0   6 0.8 -1.27278 0.943444
Q2G2T5   7 0.933333 -1.27278 0.943444
Q2FVG6   2 0.266667 -1.27278 0.943444
Q2G1V8   4 0.533333 -1.27278 0.943444
Q2G1L0   3 0.4 -1.27278 0.943444
Q2FXD6   4 0.533333 -1.27278 0.943444
P0C948   4 0.533333 -1.27278 0.943444
Q2G1M2   6 0.8 -1.27278 0.943444
Q2FVW8   3 0.4 -1.27278 0.943444
Q2FX24   4 0.533333 -1.27278 0.943444
Q2FWS4   8 1.06667 0.903563 0.161558
Q2FYQ3   3 0.4 -1.27278 0.943444
Q2G254   7 0.933333 -1.27278 0.943444
Q2FWB4   2 0.266667 -1.27278 0.943444
Q2FUP8   3 0.4 -1.27278 0.943444
Q2FZC2   3 0.4 -1.27278 0.943444
Q2FYE4   6 0.8 -1.27278 0.943444
Q2FWS2   4 0.533333 -1.27278 0.943444
Q2FY03   9 1.2 0.903563 0.161558
Q2FVS6   6 0.8 -1.27278 0.943444
Q2FXV2   2 0.266667 -1.27278 0.943444
Q2G2L6   4 0.533333 -1.27278 0.943444
Q2G2I5   3 0.4 -1.27278 0.943444
Q2FYA2   3 0.4 -1.27278 0.943444
Q2FWV7   3 0.4 -1.27278 0.943444
Q2FXE7   6 0.8 -1.27278 0.943444
Q2G0J6   4 0.533333 -1.27278 0.943444
Q2FUU4   9 1.2 0.903563 0.161558
Q2FVJ4   3 0.4 -1.27278 0.943444
Q2FZM9   5 0.666667 -1.27278 0.943444
Q2FZ51   5 0.666667 -1.27278 0.943444
Q2FY22   4 0.533333 -1.27278 0.943444
Q2G2Q1   7 0.933333 -1.27278 0.943444
Q2G109   6 0.8 -1.27278 0.943444
Q2G1D6   6 0.8 -1.27278 0.943444
Q2FVC9   2 0.266667 -1.27278 0.943444
Q2G2R6   11 1.46667 0.903563 0.161558
Q2FZ85   7 0.933333 -1.27278 0.943444
Q2FVK4   5 0.666667 -1.27278 0.943444
Q2G1V9   4 0.533333 -1.27278 0.943444
Q2G2H6   4 0.533333 -1.27278 0.943444
Q2FWS6   11 1.46667 0.903563 0.161558
Q2FZW4   6 0.8 -1.27278 0.943444
Q2G1M3   6 0.8 -1.27278 0.943444
Q2G1M0   6 0.8 -1.27278 0.943444
Q2G1Y9   7 0.933333 -1.27278 0.943444
Q2FX45   5 0.666667 -1.27278 0.943444
Q2FWP8   5 0.666667 -1.27278 0.943444
Q2FYP4   6 0.8 -1.27278 0.943444
Q2FYL1   6 0.8 -1.27278 0.943444
Q2G1L4   5 0.666667 -1.27278 0.943444
Q2FUQ7   6 0.8 -1.27278 0.943444
Q2G247   1 0.133333 -1.27278 0.943444
Q2FVV0   4 0.533333 -1.27278 0.943444
Q2FYU6   4 0.533333 -1.27278 0.943444
Q2G2N6   4 0.533333 -1.27278 0.943444
Q2FXC9   2 0.266667 -1.27278 0.943444
Q2FX42   7 0.933333 -1.27278 0.943444
Q2FX26   6 0.8 -1.27278 0.943444
Q2FWF3   0 0 -1.27278 0.943444
Q2FZY1   6 0.8 -1.27278 0.943444
Q2FW15   4 0.5 -1.27278 0.943444
P0A0G2   12 1.5 0.903563 0.161558
Q2G2G5   9 1.125 0.903563 0.161558
Q2FY39   8 1 0.903563 0.161558
Q2G0B5   4 0.5 -1.27278 0.943444
Q2FZI1   6 0.75 -1.27278 0.943444
Q2FUQ6   8 1 0.903563 0.161558
Q2FVR5   7 0.875 -1.27278 0.943444
Q2G2W6   7 0.875 -1.27278 0.943444
Q2FZR8   6 0.75 -1.27278 0.943444
Q2FVY8   8 1 0.903563 0.161558
Q2FZ60   5 0.625 -1.27278 0.943444
Q2FV82   6 0.75 -1.27278 0.943444
Q2FX23   5 0.625 -1.27278 0.943444
Q2G1G3   5 0.625 -1.27278 0.943444
P68805   5 0.625 -1.27278 0.943444
Q2FVL0   4 0.5 -1.27278 0.943444
Q2G2J0   7 0.875 -1.27278 0.943444
Q2FZF1   4 0.5 -1.27278 0.943444
Q2FXU9   8 1 0.903563 0.161558
Q2G1A2   4 0.5 -1.27278 0.943444
Q2G1C3   9 1.125 0.903563 0.161558
Q2G1D4   7 0.875 -1.27278 0.943444
Q2G0A8   6 0.75 -1.27278 0.943444
Q2FVC7   2 0.25 -1.27278 0.943444
Q2G133   13 1.625 0.903563 0.161558
Q2FY86   8 1 0.903563 0.161558
Q2FX92   7 0.875 -1.27278 0.943444
Q2FW47   2 0.25 -1.27278 0.943444
Q2G1T9   1 0.125 -1.27278 0.943444
Q2FVU8   4 0.5 -1.27278 0.943444
Q2FVD7   8 1 0.903563 0.161558
Q2FX55   3 0.375 -1.27278 0.943444
Q2FVD3   7 0.875 -1.27278 0.943444
Q2G2B5   4 0.5 -1.27278 0.943444
Q2FWV6   6 0.75 -1.27278 0.943444
Q2FW29   6 0.75 -1.27278 0.943444
Q2G0W6   1 0.125 -1.27278 0.943444
Q2FVD2   4 0.5 -1.27278 0.943444
Q2FWR8   3 0.375 -1.27278 0.943444
Q2FXA0   9 1.125 0.903563 0.161558
Q2FZB4   4 0.5 -1.27278 0.943444
Q2FX37   3 0.375 -1.27278 0.943444
Q2FX13   4 0.5 -1.27278 0.943444
Q2FWD8   5 0.625 -1.27278 0.943444
Q2G108   5 0.625 -1.27278 0.943444
Q2G2V4   9 1.125 0.903563 0.161558
Q2FZW2   18 2.25 3.07991 0.0107511
Q2FYY4   4 0.5 -1.27278 0.943444
Q2FYB8   3 0.375 -1.27278 0.943444
Q2FWC2   9 1.125 0.903563 0.161558
Q2FYE8   8 1 0.903563 0.161558
Q2FXK5   4 0.5 -1.27278 0.943444
Q2FWT0   8 1 0.903563 0.161558
Q2FW19   5 0.625 -1.27278 0.943444
Q2G100   8 1 0.903563 0.161558
Q2FYY3   4 0.5 -1.27278 0.943444
Q2FZ01   8 1 0.903563 0.161558
Q2FYY1   4 0.5 -1.27278 0.943444
Q2G103   10 1.25 0.903563 0.161558
Q2FV12   6 0.75 -1.27278 0.943444
Q2FWQ1   6 0.75 -1.27278 0.943444
Q2FYY5   4 0.5 -1.27278 0.943444
Q2G207   5 0.625 -1.27278 0.943444
Q2G1Y8   4 0.5 -1.27278 0.943444
Q2FWZ8   9 1.125 0.903563 0.161558
Q2G0Z8   6 0.75 -1.27278 0.943444
Q2G2F7   4 0.5 -1.27278 0.943444
Q2FYH9   7 0.875 -1.27278 0.943444
Q2FWB7   9 1.125 0.903563 0.161558
Q2FYN2   4 0.470588 -1.27278 0.943444
Q2FVQ6   8 0.941176 -1.27278 0.943444
Q2FWX3   6 0.705882 -1.27278 0.943444
Q2G187   5 0.588235 -1.27278 0.943444
Q2FW05   9 1.05882 0.903563 0.161558
Q2FYC3   11 1.29412 0.903563 0.161558
Q2FZJ2   14 1.64706 0.903563 0.161558
Q2G0D6   14 1.64706 0.903563 0.161558
Q2FWP7   7 0.823529 -1.27278 0.943444
Q2FX31   13 1.52941 0.903563 0.161558
Q2FVZ6   6 0.705882 -1.27278 0.943444
Q2G2A2   11 1.29412 0.903563 0.161558
Q2FWQ8   3 0.352941 -1.27278 0.943444
Q2FVM9   6 0.705882 -1.27278 0.943444
Q2FYD1   10 1.17647 0.903563 0.161558
Q2FYN3   7 0.823529 -1.27278 0.943444
Q2FYI3   10 1.17647 0.903563 0.161558
Q2G022   9 1.05882 0.903563 0.161558
Q2G1Q3   9 1.05882 0.903563 0.161558
Q2FX58   3 0.352941 -1.27278 0.943444
Q2G2V1   10 1.17647 0.903563 0.161558
Q2FVV5   8 0.941176 -1.27278 0.943444
Q2FZC0   8 0.941176 -1.27278 0.943444
Q2FV63   16 1.88235 0.903563 0.161558
Q2FWG9   6 0.705882 -1.27278 0.943444
Q2FZA5   4 0.470588 -1.27278 0.943444
Q2FX60   14 1.64706 0.903563 0.161558
Q2G2I8   10 1.17647 0.903563 0.161558
Q2G2Y5   11 1.29412 0.903563 0.161558
Q2G2Y2   11 1.29412 0.903563 0.161558
Q2FWA6   11 1.29412 0.903563 0.161558
Q2FWL8   12 1.41176 0.903563 0.161558
Q2FY95   9 1.05882 0.903563 0.161558
Q2FYC5   9 1.05882 0.903563 0.161558
Q2FV43   4 0.470588 -1.27278 0.943444
Q2FVU0   11 1.29412 0.903563 0.161558
Q2FZG5   9 1.05882 0.903563 0.161558
Q2G2H9   8 0.941176 -1.27278 0.943444
Q2G1D1   4 0.470588 -1.27278 0.943444
Q2FWU7   6 0.705882 -1.27278 0.943444
P60647   4 0.470588 -1.27278 0.943444
Q2FUR7   10 1.17647 0.903563 0.161558
Q2FWQ2   7 0.823529 -1.27278 0.943444
Q2G2M4   9 1.05882 0.903563 0.161558
Q2G104   6 0.705882 -1.27278 0.943444
Q2FX76   6 0.705882 -1.27278 0.943444
Q2G2Q4   20 2.35294 3.07991 0.0107511
Q2FXQ1   7 0.823529 -1.27278 0.943444
Q2FX80   4 0.470588 -1.27278 0.943444
Q2FZN6   3 0.352941 -1.27278 0.943444
Q2G009   4 0.470588 -1.27278 0.943444
Q2G021   10 1.17647 0.903563 0.161558
Q2FWH0   16 1.88235 0.903563 0.161558
Q2FXQ0   13 1.52941 0.903563 0.161558
Q2FX64   6 0.705882 -1.27278 0.943444
Q2FY98   4 0.470588 -1.27278 0.943444
Q2FWK5   16 1.88235 0.903563 0.161558
Q2FYK1   8 0.941176 -1.27278 0.943444
Q2FXF0   8 0.941176 -1.27278 0.943444
Q2FY70   11 1.29412 0.903563 0.161558
Q2G114   10 1.17647 0.903563 0.161558
Q2FX38   5 0.588235 -1.27278 0.943444
Q2FUP9   6 0.705882 -1.27278 0.943444
Q2FVV3   9 1.05882 0.903563 0.161558
Q2G113   15 1.76471 0.903563 0.161558
Q2FWB2   4 0.470588 -1.27278 0.943444
Q2FWT6   7 0.823529 -1.27278 0.943444
Q2FW28   8 0.941176 -1.27278 0.943444
Q2FUQ9   3 0.352941 -1.27278 0.943444
Q2FY00   8 0.941176 -1.27278 0.943444
Q2G040   6 0.705882 -1.27278 0.943444
Q2FX35   5 0.588235 -1.27278 0.943444
Q2FYW9   6 0.666667 -1.27278 0.943444
Q2G2N8   9 1 0.903563 0.161558
Q2G1V7   12 1.33333 0.903563 0.161558
Q2G0C3   8 0.888889 -1.27278 0.943444
Q2FVW0   10 1.11111 0.903563 0.161558
Q2FUS4   14 1.55556 0.903563 0.161558
Q2FVP6   9 1 0.903563 0.161558
Q2FZK1   9 1 0.903563 0.161558
Q2FXY2   13 1.44444 0.903563 0.161558
Q2FYX3   16 1.77778 0.903563 0.161558
Q2FZ86   10 1.11111 0.903563 0.161558
Q2FUV7   8 0.888889 -1.27278 0.943444
Q2FX70   5 0.555556 -1.27278 0.943444
Q2G1Y1   10 1.11111 0.903563 0.161558
Q2FVT9   12 1.33333 0.903563 0.161558
Q2G2K3   16 1.77778 0.903563 0.161558
P72358   8 0.888889 -1.27278 0.943444
Q2G192   15 1.66667 0.903563 0.161558
Q2FYX6   8 0.888889 -1.27278 0.943444
Q2FXW0   6 0.666667 -1.27278 0.943444
Q2G202   8 0.888889 -1.27278 0.943444
Q2FYW7   3 0.333333 -1.27278 0.943444
Q2G2M0   6 0.666667 -1.27278 0.943444
Q2FXT7   6 0.666667 -1.27278 0.943444
Q2FX59   8 0.888889 -1.27278 0.943444
Q2G0X2   7 0.777778 -1.27278 0.943444
Q2FWR6   9 1 0.903563 0.161558
Q2FW22   12 1.33333 0.903563 0.161558
Q2FZH4   19 2.11111 3.07991 0.0107511
Q2FYZ1   6 0.666667 -1.27278 0.943444
Q2G2W7   19 2.11111 3.07991 0.0107511
Q2G2I4   11 1.22222 0.903563 0.161558
Q2FZP5   14 1.55556 0.903563 0.161558
Q2FWQ7   13 1.44444 0.903563 0.161558
Q2G1W9   6 0.666667 -1.27278 0.943444
Q2FWF7   5 0.555556 -1.27278 0.943444
Q2FYM9   17 1.88889 0.903563 0.161558
Q2FXV0   9 1 0.903563 0.161558
Q2FWW2   15 1.66667 0.903563 0.161558
Q2FVS2   10 1.11111 0.903563 0.161558
Q2G007   18 2 3.07991 0.0107511
Q2FYA7   13 1.44444 0.903563 0.161558
Q2G0K0   11 1.22222 0.903563 0.161558
Q2FXS9   13 1.44444 0.903563 0.161558
Q2G249   10 1.11111 0.903563 0.161558
Q2G008   6 0.666667 -1.27278 0.943444
Q2FZD5   13 1.44444 0.903563 0.161558
Q2FZG0   9 1 0.903563 0.161558
Q2FX28   11 1.22222 0.903563 0.161558
Q2FXI4   11 1.22222 0.903563 0.161558
Q2G176   16 1.77778 0.903563 0.161558
Q2G116   7 0.777778 -1.27278 0.943444
Q2FXF2   11 1.22222 0.903563 0.161558
Q2G260   8 0.888889 -1.27278 0.943444
Q2G213   6 0.666667 -1.27278 0.943444
Q2G173   12 1.33333 0.903563 0.161558
Q2FV71   8 0.888889 -1.27278 0.943444
Q2FWY8   7 0.777778 -1.27278 0.943444
Q2FWN3   4 0.444444 -1.27278 0.943444
Q2FYD4   8 0.888889 -1.27278 0.943444
Q2FVQ2   17 1.88889 0.903563 0.161558
Q2FVK0   13 1.44444 0.903563 0.161558
Q2G285   16 1.77778 0.903563 0.161558
Q2FZH6   18 2 3.07991 0.0107511
Q2FZX1   13 1.44444 0.903563 0.161558
Q2FZ83   0 0 -1.27278 0.943444
Q2G0S9   13 1.44444 0.903563 0.161558
Q2FZH7   15 1.66667 0.903563 0.161558
Q2FZT3   15 1.66667 0.903563 0.161558
Q2FX57   9 0.947368 -1.27278 0.943444
Q2G0B9   11 1.15789 0.903563 0.161558
Q2FY28   15 1.57895 0.903563 0.161558
Q2G0R5   14 1.47368 0.903563 0.161558
Q2FZG8   13 1.36842 0.903563 0.161558
Q2G1X1   6 0.631579 -1.27278 0.943444
Q2FX93   10 1.05263 0.903563 0.161558
Q2FYU5   13 1.36842 0.903563 0.161558
Q2FWR9   12 1.26316 0.903563 0.161558
Q2FWS0   15 1.57895 0.903563 0.161558
Q2G0P4   7 0.736842 -1.27278 0.943444
Q2FX50   11 1.15789 0.903563 0.161558
Q2FZV0   8 0.842105 -1.27278 0.943444
Q2G0S5   8 0.842105 -1.27278 0.943444
Q2FY25   16 1.68421 0.903563 0.161558
Q2FXG6   11 1.15789 0.903563 0.161558
Q2FZJ7   4 0.421053 -1.27278 0.943444
Q2G0U7   13 1.36842 0.903563 0.161558
Q2FZV2   15 1.57895 0.903563 0.161558
Q2FWT8   13 1.36842 0.903563 0.161558
Q2G0D1   17 1.78947 0.903563 0.161558
Q2FVW5   15 1.57895 0.903563 0.161558
Q2FY97   18 1.89474 0.903563 0.161558
Q2FXF3   11 1.15789 0.903563 0.161558
Q2G063   8 0.842105 -1.27278 0.943444
Q2G0U5   14 1.47368 0.903563 0.161558
Q2G2B1   12 1.26316 0.903563 0.161558
Q2FVE3   10 1.05263 0.903563 0.161558
Q2FZW1   17 1.78947 0.903563 0.161558
Q2FYK2   15 1.57895 0.903563 0.161558
Q2FXW2   7 0.736842 -1.27278 0.943444
Q9F0R1   15 1.57895 0.903563 0.161558
Q2FZG3   14 1.47368 0.903563 0.161558
Q2G2K0   12 1.26316 0.903563 0.161558
Q2FVN4   9 0.947368 -1.27278 0.943444
Q2FYV0   9 0.947368 -1.27278 0.943444
Q2G0A5   6 0.631579 -1.27278 0.943444
Q2FZ03   19 2 3.07991 0.0107511
Q2G1I8   6 0.631579 -1.27278 0.943444
Q2FYX8   12 1.26316 0.903563 0.161558
Q2FV18   10 1.05263 0.903563 0.161558
Q2FYI7   11 1.15789 0.903563 0.161558
Q2G0K1   13 1.36842 0.903563 0.161558
Q2G2U9   13 1.36842 0.903563 0.161558
Q2FW31   12 1.26316 0.903563 0.161558
Q2FVB5   18 1.89474 0.903563 0.161558
Q2FVI8   7 0.736842 -1.27278 0.943444
Q2FZT0   12 1.26316 0.903563 0.161558
P48860   16 1.68421 0.903563 0.161558
Q2FYC1   13 1.36842 0.903563 0.161558
Q2G286   13 1.36842 0.903563 0.161558
Q2FXD3   15 1.57895 0.903563 0.161558
Q2G027   10 1.05263 0.903563 0.161558
Q2G0T4   11 1.15789 0.903563 0.161558
Q2FZJ5   12 1.26316 0.903563 0.161558
Q2FW10   6 0.631579 -1.27278 0.943444
Q2FY91   13 1.36842 0.903563 0.161558
Q2FVP0   12 1.26316 0.903563 0.161558
P60070   16 1.68421 0.903563 0.161558
Q2FWU1   18 1.89474 0.903563 0.161558
Q2FYA3   8 0.842105 -1.27278 0.943444
Q2G0V8   13 1.36842 0.903563 0.161558
Q2G0Z2   9 0.947368 -1.27278 0.943444
Q2FZ47   7 0.736842 -1.27278 0.943444
Q2G0V9   10 1.05263 0.903563 0.161558
Q2FZE2   18 1.89474 0.903563 0.161558
Q2FWB0   17 1.78947 0.903563 0.161558
Q2G1J1   14 1.47368 0.903563 0.161558
Q2FYQ1   14 1.47368 0.903563 0.161558
Q2FZ45   14 1.47368 0.903563 0.161558
Q2FYW5   23 2.42105 3.07991 0.0107511
Q2G1A0   10 1.05263 0.903563 0.161558
Q2FZB9   11 1.15789 0.903563 0.161558
Q2FZX2   13 1.36842 0.903563 0.161558
Q2FZY4   15 1.57895 0.903563 0.161558
Q2FW56   10 1.05263 0.903563 0.161558
P0A0G6   12 1.26316 0.903563 0.161558
Q2FW80   9 0.947368 -1.27278 0.943444
Q2G2S4   7 0.736842 -1.27278 0.943444
Q2G2H0   10 1.05263 0.903563 0.161558
Q2G2E1   13 1.36842 0.903563 0.161558
Q2G0I5   17 1.78947 0.903563 0.161558
Q2FWW6   12 1.26316 0.903563 0.161558
Q2G112   6 0.631579 -1.27278 0.943444
Q2G214   13 1.36842 0.903563 0.161558
Q2FYG2   9 0.947368 -1.27278 0.943444
Q2G0J5   12 1.26316 0.903563 0.161558
Q2FX27   9 0.947368 -1.27278 0.943444
Q2FWV5   11 1.15789 0.903563 0.161558
Q2FX40   14 1.47368 0.903563 0.161558
Q2FZM5   10 1.05263 0.903563 0.161558
Q2FXH8   13 1.36842 0.903563 0.161558
Q2FWS5   11 1.15789 0.903563 0.161558
Q2FW13   17 1.7 0.903563 0.161558
Q2FY93   24 2.4 3.07991 0.0107511
Q2FZM8   13 1.3 0.903563 0.161558
Q2FZV4   11 1.1 0.903563 0.161558
Q2FVD4   15 1.5 0.903563 0.161558
Q2G0J3   7 0.7 -1.27278 0.943444
Q2FX61   19 1.9 0.903563 0.161558
Q2FVD6   14 1.4 0.903563 0.161558
Q2FYY7   22 2.2 3.07991 0.0107511
Q2G0W0   16 1.6 0.903563 0.161558
Q2FXF7   18 1.8 0.903563 0.161558
Q2G191   18 1.8 0.903563 0.161558
Q2FYT5   12 1.2 0.903563 0.161558
Q2G1P0   12 1.2 0.903563 0.161558
Q2FVF8   16 1.6 0.903563 0.161558
Q2G0Y1   12 1.2 0.903563 0.161558
Q2FZD2   15 1.5 0.903563 0.161558
Q2FZ59   14 1.4 0.903563 0.161558
Q2G2G1   19 1.9 0.903563 0.161558
Q2G0F9   6 0.6 -1.27278 0.943444
Q2G1J2   14 1.4 0.903563 0.161558
Q2G0Q6   23 2.3 3.07991 0.0107511
Q2FYX0   11 1.1 0.903563 0.161558
Q2FZU8   7 0.7 -1.27278 0.943444
Q2G267   13 1.3 0.903563 0.161558
Q2G174   17 1.7 0.903563 0.161558
Q2FWC3   17 1.7 0.903563 0.161558
Q2FVN6   9 0.9 -1.27278 0.943444
Q2G2D1   14 1.4 0.903563 0.161558
Q2FZK9   19 1.9 0.903563 0.161558
Q2G2C9   25 2.5 3.07991 0.0107511
Q2G2V8   5 0.5 -1.27278 0.943444
Q2FVL6   14 1.4 0.903563 0.161558
Q2FY45   12 1.2 0.903563 0.161558
Q2G2R7   10 1 0.903563 0.161558
Q2FWD5   15 1.5 0.903563 0.161558
Q2FWT3   9 0.9 -1.27278 0.943444
Q2FY92   18 1.8 0.903563 0.161558
Q2FZM2   14 1.4 0.903563 0.161558
Q2G2F0   15 1.5 0.903563 0.161558
Q2FW30   18 1.8 0.903563 0.161558
Q2FZV9   16 1.6 0.903563 0.161558
Q2FVA6   13 1.3 0.903563 0.161558
Q2G229   15 1.5 0.903563 0.161558
Q2FZZ3   17 1.7 0.903563 0.161558
Q2G2F4   11 1.1 0.903563 0.161558
Q2FVA7   21 2.1 3.07991 0.0107511
Q2G0R3   10 1 0.903563 0.161558
Q2G1R1   20 2 3.07991 0.0107511
Q2FZ79   13 1.3 0.903563 0.161558
Q2FZ12   10 1 0.903563 0.161558
Q2FX39   13 1.3 0.903563 0.161558
Q2G186   8 0.8 -1.27278 0.943444
Q2FXE5   9 0.9 -1.27278 0.943444
Q2G0A1   13 1.3 0.903563 0.161558
Q2G0E7   17 1.7 0.903563 0.161558
Q2G2V7   11 1.1 0.903563 0.161558
Q2FYA6   12 1.2 0.903563 0.161558
Q2G276   11 1.1 0.903563 0.161558
Q2G070   12 1.2 0.903563 0.161558
Q2FVZ1   18 1.8 0.903563 0.161558
Q2FW84   11 1.1 0.903563 0.161558
Q2FVY9   15 1.5 0.903563 0.161558
Q2FVD9   14 1.4 0.903563 0.161558
Q2G1T2   13 1.3 0.903563 0.161558
Q2G0I3   15 1.5 0.903563 0.161558
Q2G0E8   14 1.4 0.903563 0.161558
Q2FW08   12 1.2 0.903563 0.161558
Q2FVD8   14 1.4 0.903563 0.161558
Q2FXF5   13 1.3 0.903563 0.161558
Q2FXW1   18 1.8 0.903563 0.161558
Q2FW79   8 0.8 -1.27278 0.943444
Q2G2G0   4 0.4 -1.27278 0.943444
P48940   12 1.2 0.903563 0.161558
Q2FYL6   14 1.4 0.903563 0.161558
Q2FZV8   12 1.2 0.903563 0.161558
Q2FYM5   11 1.1 0.903563 0.161558
Q2G2B6   14 1.4 0.903563 0.161558
Q2G1L2   7 0.7 -1.27278 0.943444
Q2G1V5   9 0.9 -1.27278 0.943444
Q2FXT0   5 0.5 -1.27278 0.943444
Q2FY02   20 2 3.07991 0.0107511
Q2FWQ4   12 1.2 0.903563 0.161558
Q2FYG4   19 1.9 0.903563 0.161558
Q2FW11   10 1 0.903563 0.161558
Q2G257   27 2.57143 3.07991 0.0107511
Q2FWJ6   20 1.90476 0.903563 0.161558
Q2FXS8   4 0.380952 -1.27278 0.943444
Q2FX12   14 1.33333 0.903563 0.161558
Q2FYF1   15 1.42857 0.903563 0.161558
Q2G2E8   20 1.90476 0.903563 0.161558
Q2FXE6   10 0.952381 -1.27278 0.943444
Q2G2C0   10 0.952381 -1.27278 0.943444
Q2G1V6   12 1.14286 0.903563 0.161558
Q2FWZ4   15 1.42857 0.903563 0.161558
Q2G2V0   17 1.61905 0.903563 0.161558
Q9ZAH6   15 1.42857 0.903563 0.161558
Q2FVU2   19 1.80952 0.903563 0.161558
Q2FWI8   13 1.2381 0.903563 0.161558
P0A0H0   6 0.571429 -1.27278 0.943444
Q2G0C1   19 1.80952 0.903563 0.161558
Q2FXH3   13 1.2381 0.903563 0.161558
Q2FXI6   20 1.90476 0.903563 0.161558
Q2G1X5   14 1.33333 0.903563 0.161558
Q2FV08   23 2.19048 3.07991 0.0107511
Q2FWT7   6 0.571429 -1.27278 0.943444
Q2G210   16 1.52381 0.903563 0.161558
Q2FW66   20 1.90476 0.903563 0.161558
Q2FWD0   14 1.33333 0.903563 0.161558
Q2FUQ1   18 1.71429 0.903563 0.161558
Q2FVI6   11 1.04762 0.903563 0.161558
Q2FWM7   11 1.04762 0.903563 0.161558
Q2FVN2   7 0.666667 -1.27278 0.943444
Q2FWR2   15 1.42857 0.903563 0.161558
Q2FYH4   18 1.71429 0.903563 0.161558
Q2FYM8   11 1.04762 0.903563 0.161558
Q9RFJ6   16 1.52381 0.903563 0.161558
Q2FZ42   6 0.571429 -1.27278 0.943444
Q2FVX9   18 1.71429 0.903563 0.161558
Q2G066   18 1.71429 0.903563 0.161558
Q2FVM3   23 2.19048 3.07991 0.0107511
Q2FWT1   10 0.952381 -1.27278 0.943444
Q2FZB8   6 0.571429 -1.27278 0.943444
Q2FUQ8   12 1.14286 0.903563 0.161558
Q2G2I7   5 0.47619 -1.27278 0.943444
Q2FVF7   17 1.61905 0.903563 0.161558
Q2FV52   14 1.33333 0.903563 0.161558
Q2FWE3   17 1.61905 0.903563 0.161558
Q2G144   10 0.952381 -1.27278 0.943444
Q2FXZ1   13 1.2381 0.903563 0.161558
Q2FX34   8 0.761905 -1.27278 0.943444
Q2FWV4   5 0.47619 -1.27278 0.943444
Q2FZ11   20 1.90476 0.903563 0.161558
Q2G141   18 1.71429 0.903563 0.161558
Q2FWF5   12 1.14286 0.903563 0.161558
Q2FV34   7 0.666667 -1.27278 0.943444
Q2FWQ0   20 1.90476 0.903563 0.161558
Q2FV88   13 1.2381 0.903563 0.161558
Q2G2P0   10 0.952381 -1.27278 0.943444
Q2FYW8   18 1.71429 0.903563 0.161558
Q2G1W1   16 1.52381 0.903563 0.161558
Q2FVC2   16 1.52381 0.903563 0.161558
Q2G0D3   13 1.2381 0.903563 0.161558
Q2FV89   15 1.42857 0.903563 0.161558
Q2G1U2   12 1.14286 0.903563 0.161558
Q2FX32   12 1.14286 0.903563 0.161558
Q2FXS7   18 1.71429 0.903563 0.161558
Q2FVX1   11 1.04762 0.903563 0.161558
Q2FVE0   14 1.33333 0.903563 0.161558
Q2G270   9 0.857143 -1.27278 0.943444
Q9EYW6   7 0.666667 -1.27278 0.943444
Q2FVB8   18 1.71429 0.903563 0.161558
Q2FZT9   16 1.52381 0.903563 0.161558
Q2G298   22 2.09524 3.07991 0.0107511
Q2FX49   13 1.2381 0.903563 0.161558
Q2G0Z0   16 1.52381 0.903563 0.161558
Q2FW39   17 1.61905 0.903563 0.161558
Q2G252   12 1.14286 0.903563 0.161558
Q2G0A3   9 0.857143 -1.27278 0.943444
Q2FYJ7   18 1.71429 0.903563 0.161558
Q2FWT2   13 1.2381 0.903563 0.161558
Q2FWQ5   15 1.42857 0.903563 0.161558
Q2G2J7   11 1.04762 0.903563 0.161558
Q2FY75   17 1.61905 0.903563 0.161558
Q2G106   11 1.04762 0.903563 0.161558
Q2FVY3   12 1.14286 0.903563 0.161558
Q2FVP9   16 1.52381 0.903563 0.161558
Q2FW42   10 0.952381 -1.27278 0.943444
Q2FUV9   15 1.42857 0.903563 0.161558
Q2FVR7   13 1.2381 0.903563 0.161558
Q2FZN1   10 0.952381 -1.27278 0.943444
Q2G2Q7   20 1.81818 0.903563 0.161558
Q2G150   15 1.36364 0.903563 0.161558
Q2G081   17 1.54545 0.903563 0.161558
Q2FV45   14 1.27273 0.903563 0.161558
Q2FX02   15 1.36364 0.903563 0.161558
P0A0Q4   26 2.36364 3.07991 0.0107511
Q2G0L9   22 2 3.07991 0.0107511
Q2FY04   19 1.72727 0.903563 0.161558
Q2FV48   12 1.09091 0.903563 0.161558
Q2FW64   24 2.18182 3.07991 0.0107511
Q2FX63   15 1.36364 0.903563 0.161558
Q2G1T3   20 1.81818 0.903563 0.161558
Q2G0K9   10 0.909091 -1.27278 0.943444
Q2FZ00   22 2 3.07991 0.0107511
Q2FVL9   4 0.363636 -1.27278 0.943444
Q2FW33   13 1.18182 0.903563 0.161558
Q2FWT9   17 1.54545 0.903563 0.161558
Q2FZF7   14 1.27273 0.903563 0.161558
Q2FWL1   20 1.81818 0.903563 0.161558
Q2FYS7   11 1 0.903563 0.161558
Q2FZX3   16 1.45455 0.903563 0.161558
Q2FXR0   12 1.09091 0.903563 0.161558
Q2G2I9   15 1.36364 0.903563 0.161558
Q2FWN1   7 0.636364 -1.27278 0.943444
Q2G297   16 1.45455 0.903563 0.161558
Q2FVA0   19 1.72727 0.903563 0.161558
Q2FXX0   8 0.727273 -1.27278 0.943444
Q2G2P4   15 1.36364 0.903563 0.161558
Q2G0P8   22 2 3.07991 0.0107511
Q2FVN3   17 1.54545 0.903563 0.161558
Q2FXK7   20 1.81818 0.903563 0.161558
Q2FZF8   16 1.45455 0.903563 0.161558
Q2FWR0   16 1.45455 0.903563 0.161558
Q2FXL2   14 1.27273 0.903563 0.161558
Q2FWA9   28 2.54545 3.07991 0.0107511
Q2G282   19 1.72727 0.903563 0.161558
Q9RQQ0   15 1.36364 0.903563 0.161558
Q2FXD7   24 2.18182 3.07991 0.0107511
Q2FUY4   16 1.45455 0.903563 0.161558
Q2G2W4   14 1.27273 0.903563 0.161558
Q2FZF5   17 1.54545 0.903563 0.161558
Q2FY42   6 0.545455 -1.27278 0.943444
Q2FUS3   25 2.27273 3.07991 0.0107511
Q2G2E7   14 1.27273 0.903563 0.161558
Q2G0S6   12 1.09091 0.903563 0.161558
Q2G0C2   17 1.54545 0.903563 0.161558
Q2FWF8   16 1.45455 0.903563 0.161558
Q2G000   19 1.72727 0.903563 0.161558
Q2FWX2   11 1 0.903563 0.161558
Q2FZS2   13 1.18182 0.903563 0.161558
Q2FW16   7 0.636364 -1.27278 0.943444
Q2FZI2   17 1.54545 0.903563 0.161558
Q2G1Q5   16 1.45455 0.903563 0.161558
Q2G1A5   24 2.18182 3.07991 0.0107511
Q2G0P7   18 1.63636 0.903563 0.161558
Q2FWV3   7 0.636364 -1.27278 0.943444
Q2FW51   10 0.909091 -1.27278 0.943444
Q2FVI4   19 1.72727 0.903563 0.161558
Q2FVN7   13 1.18182 0.903563 0.161558
Q2FWP9   13 1.18182 0.903563 0.161558
Q2FXT2   23 2.09091 3.07991 0.0107511
P0A0F4   20 1.81818 0.903563 0.161558
Q2G126   20 1.81818 0.903563 0.161558
Q2FW82   17 1.54545 0.903563 0.161558
Q2FY44   19 1.72727 0.903563 0.161558
Q2G0N9   18 1.63636 0.903563 0.161558
Q2G0Z9   9 0.818182 -1.27278 0.943444
Q2FV81   21 1.90909 0.903563 0.161558
Q2FYC4   13 1.18182 0.903563 0.161558
Q2G178   20 1.81818 0.903563 0.161558
Q2G079   12 1.09091 0.903563 0.161558
Q2G2B7   29 2.63636 3.07991 0.0107511
Q2FVF5   10 0.909091 -1.27278 0.943444
Q2G2W2   17 1.54545 0.903563 0.161558
Q2G1I2   25 2.27273 3.07991 0.0107511
Q2G245   8 0.727273 -1.27278 0.943444
Q2G1H7   15 1.30435 0.903563 0.161558
Q2FWF1   13 1.13043 0.903563 0.161558
Q2FZZ9   27 2.34783 3.07991 0.0107511
Q2G1W3   12 1.04348 0.903563 0.161558
Q2G204   18 1.56522 0.903563 0.161558
Q2G1H1   12 1.04348 0.903563 0.161558
Q2FXK3   17 1.47826 0.903563 0.161558
Q2G2H8   22 1.91304 0.903563 0.161558
Q2FZP9   18 1.56522 0.903563 0.161558
Q2FWI2   18 1.56522 0.903563 0.161558
Q2FYZ6   15 1.30435 0.903563 0.161558
Q2FXS1   15 1.30435 0.903563 0.161558
Q2G200   16 1.3913 0.903563 0.161558
Q2G2L5   15 1.30435 0.903563 0.161558
Q2FY73   17 1.47826 0.903563 0.161558
Q2G177   13 1.13043 0.903563 0.161558
Q2G2F9   13 1.13043 0.903563 0.161558
Q2FV27   12 1.04348 0.903563 0.161558
Q2FZ56   16 1.3913 0.903563 0.161558
Q2FVF3   17 1.47826 0.903563 0.161558
Q2G0B6   13 1.13043 0.903563 0.161558
Q2G2S5   21 1.82609 0.903563 0.161558
Q2FW68   13 1.13043 0.903563 0.161558
Q2FWX7   9 0.782609 -1.27278 0.943444
Q2FWB6   27 2.34783 3.07991 0.0107511
Q2FXA9   15 1.30435 0.903563 0.161558
Q2FXP3   15 1.30435 0.903563 0.161558
Q2FUX5   19 1.65217 0.903563 0.161558
Q2FZZ4   12 1.04348 0.903563 0.161558
Q2FX98   26 2.26087 3.07991 0.0107511
Q2FV23   12 1.04348 0.903563 0.161558
Q2FUR1   16 1.3913 0.903563 0.161558
Q2FY49   17 1.47826 0.903563 0.161558
Q2G017   9 0.782609 -1.27278 0.943444
Q2G2K9   25 2.17391 3.07991 0.0107511
Q2G2N9   19 1.65217 0.903563 0.161558
Q2G0E9   15 1.30435 0.903563 0.161558
Q2FY19   16 1.3913 0.903563 0.161558
Q2G1E3   13 1.13043 0.903563 0.161558
Q2FW17   4 0.347826 -1.27278 0.943444
Q2FWK9   19 1.65217 0.903563 0.161558
Q2G2Q6   20 1.73913 0.903563 0.161558
Q2G2Q5   23 2 3.07991 0.0107511
Q2G1U9   17 1.47826 0.903563 0.161558
Q2G299   16 1.3913 0.903563 0.161558
Q2FX75   6 0.521739 -1.27278 0.943444
Q2G058   19 1.65217 0.903563 0.161558
Q2G0E3   11 0.956522 -1.27278 0.943444
Q2FYK0   19 1.65217 0.903563 0.161558
Q2G2K6   7 0.608696 -1.27278 0.943444
Q2FYN0   9 0.782609 -1.27278 0.943444
Q2FVK7   29 2.52174 3.07991 0.0107511
Q2FX15   15 1.30435 0.903563 0.161558
Q2FVN9   15 1.30435 0.903563 0.161558
Q2FWX0   18 1.56522 0.903563 0.161558
Q2G143   29 2.52174 3.07991 0.0107511
Q2G0C7   14 1.21739 0.903563 0.161558
Q2G0K6   12 1.04348 0.903563 0.161558
Q2FZZ1   14 1.21739 0.903563 0.161558
Q2FV13   14 1.21739 0.903563 0.161558
Q2G128   18 1.56522 0.903563 0.161558
Q2FXU2   10 0.869565 -1.27278 0.943444
Q2G2R4   16 1.3913 0.903563 0.161558
Q2FXM1   15 1.30435 0.903563 0.161558
Q8KQR1   8 0.695652 -1.27278 0.943444
Q2G2Q9   19 1.65217 0.903563 0.161558
Q2FVG9   15 1.30435 0.903563 0.161558
Q2FV56   11 0.956522 -1.27278 0.943444
Q2FWG7   15 1.25 0.903563 0.161558
Q2G0T1   22 1.83333 0.903563 0.161558
Q2FXB9   16 1.33333 0.903563 0.161558
Q2FZP3   17 1.41667 0.903563 0.161558
Q2FZQ2   17 1.41667 0.903563 0.161558
Q2FXS4   19 1.58333 0.903563 0.161558
Q2FZ21   23 1.91667 0.903563 0.161558
Q2G2X2   13 1.08333 0.903563 0.161558
Q2FZF6   19 1.58333 0.903563 0.161558
Q2FYA0   14 1.16667 0.903563 0.161558
Q2G2A9   15 1.25 0.903563 0.161558
Q2FYB9   16 1.33333 0.903563 0.161558
Q2FYI4   17 1.41667 0.903563 0.161558
Q2FYL4   23 1.91667 0.903563 0.161558
Q2G1T0   21 1.75 0.903563 0.161558
Q2FXW7   16 1.33333 0.903563 0.161558
Q2FZA1   25 2.08333 3.07991 0.0107511
Q2FY76   14 1.16667 0.903563 0.161558
Q2FZ97   18 1.5 0.903563 0.161558
Q2G1I4   15 1.25 0.903563 0.161558
Q2FYQ6   14 1.16667 0.903563 0.161558
Q2FXL6   21 1.75 0.903563 0.161558
Q2G2G6   11 0.916667 -1.27278 0.943444
Q2FVH1   16 1.33333 0.903563 0.161558
Q2FYA8   17 1.41667 0.903563 0.161558
Q2G2M5   23 1.91667 0.903563 0.161558
Q2FV99   11 0.916667 -1.27278 0.943444
Q2G105   13 1.08333 0.903563 0.161558
Q2FW23   19 1.58333 0.903563 0.161558
Q2G012   8 0.666667 -1.27278 0.943444
Q2G2V5   11 0.916667 -1.27278 0.943444
Q2FW07   21 1.75 0.903563 0.161558
Q2G0F2   12 1 0.903563 0.161558
Q2FZC9   24 2 3.07991 0.0107511
Q2FXE9   17 1.41667 0.903563 0.161558
Q2FV47   16 1.33333 0.903563 0.161558
Q2G2Q8   22 1.83333 0.903563 0.161558
Q2FYE7   19 1.58333 0.903563 0.161558
Q2FUT3   23 1.91667 0.903563 0.161558
Q2G068   33 2.75 3.07991 0.0107511
Q2G2D3   20 1.66667 0.903563 0.161558
Q2FYK4   22 1.83333 0.903563 0.161558
Q2FX36   13 1.08333 0.903563 0.161558
Q2G0A4   14 1.16667 0.903563 0.161558
Q2G080   19 1.58333 0.903563 0.161558
Q2FUT1   20 1.66667 0.903563 0.161558
Q2FYH3   23 1.91667 0.903563 0.161558
Q2FXA7   13 1.08333 0.903563 0.161558
Q2G2Y6   9 0.75 -1.27278 0.943444
Q2FY55   19 1.58333 0.903563 0.161558
Q2FY61   12 1 0.903563 0.161558
Q2G0E2   20 1.66667 0.903563 0.161558
Q2FVY1   18 1.5 0.903563 0.161558
Q2FUV1   21 1.75 0.903563 0.161558
Q2FUS9   7 0.583333 -1.27278 0.943444
Q2G1A1   10 0.833333 -1.27278 0.943444
P60639   18 1.5 0.903563 0.161558
Q2FZE9   4 0.333333 -1.27278 0.943444
Q2G1I9   29 2.41667 3.07991 0.0107511
Q2FWN0   36 3 5.25625 0.000662855
Q2FZE3   19 1.58333 0.903563 0.161558
Q93Q23   16 1.33333 0.903563 0.161558
Q2FWE9   19 1.58333 0.903563 0.161558
Q2FUS1   17 1.41667 0.903563 0.161558
Q2FVM5   27 2.25 3.07991 0.0107511
Q2G2N7   13 1.08333 0.903563 0.161558
Q2FWG0   20 1.66667 0.903563 0.161558
Q2FXV7   18 1.5 0.903563 0.161558
Q2FW69   18 1.5 0.903563 0.161558
P0A0F8   15 1.25 0.903563 0.161558
Q2G055   13 1.08333 0.903563 0.161558
Q2FV37   14 1.16667 0.903563 0.161558
Q2G225   18 1.5 0.903563 0.161558
Q2FXG2   15 1.25 0.903563 0.161558
Q2FY87   11 0.916667 -1.27278 0.943444
Q2FWR7   13 1.08333 0.903563 0.161558
Q2G1U6   23 1.91667 0.903563 0.161558
Q2G006   15 1.25 0.903563 0.161558
Q2G2I6   14 1.12 0.903563 0.161558
Q2FWS1   4 0.32 -1.27278 0.943444
Q2FYF5   20 1.6 0.903563 0.161558
Q2G0F1   27 2.16 3.07991 0.0107511
Q2G0J2   28 2.24 3.07991 0.0107511
Q2FXE3   21 1.68 0.903563 0.161558
Q2FYV8   15 1.2 0.903563 0.161558
Q2G1X6   20 1.6 0.903563 0.161558
Q2FUP5   20 1.6 0.903563 0.161558
Q2G1A4   18 1.44 0.903563 0.161558
Q2G0H9   23 1.84 0.903563 0.161558
Q2G0M0   23 1.84 0.903563 0.161558
Q2FYK6   17 1.36 0.903563 0.161558
Q2G023   15 1.2 0.903563 0.161558
Q2G0G2   16 1.28 0.903563 0.161558
Q2FXC0   13 1.04 0.903563 0.161558
Q2FXF1   14 1.12 0.903563 0.161558
Q2FW00   14 1.12 0.903563 0.161558
Q2G1E7   14 1.12 0.903563 0.161558
Q2FWE7   25 2 3.07991 0.0107511
Q2FY32   20 1.6 0.903563 0.161558
Q2FUU0   17 1.36 0.903563 0.161558
Q2FVU5   21 1.68 0.903563 0.161558
Q2G062   26 2.08 3.07991 0.0107511
Q2FV26   19 1.52 0.903563 0.161558
Q2FW97   27 2.16 3.07991 0.0107511
Q2FZY8   17 1.36 0.903563 0.161558
Q2G277   19 1.52 0.903563 0.161558
Q2G0V1   15 1.2 0.903563 0.161558
Q2FWJ3   21 1.68 0.903563 0.161558
Q2G2J2   17 1.36 0.903563 0.161558
Q2FVB0   20 1.6 0.903563 0.161558
Q2G278   15 1.2 0.903563 0.161558
Q2G107   11 0.88 -1.27278 0.943444
P0A0M9   24 1.92 0.903563 0.161558
Q2G067   13 1.04 0.903563 0.161558
Q2FV55   16 1.28 0.903563 0.161558
Q2G1L3   12 0.96 -1.27278 0.943444
Q2G2R0   14 1.12 0.903563 0.161558
Q2G2T3   9 0.72 -1.27278 0.943444
Q2FWA8   19 1.52 0.903563 0.161558
Q2G056   21 1.68 0.903563 0.161558
Q2FWR1   20 1.6 0.903563 0.161558
Q2FXP9   18 1.44 0.903563 0.161558
Q2FZI4   19 1.52 0.903563 0.161558
Q2G2L7   21 1.68 0.903563 0.161558
Q2FVG1   16 1.28 0.903563 0.161558
Q2G1I7   24 1.92 0.903563 0.161558
Q2FVB6   18 1.44 0.903563 0.161558
Q2G001   33 2.64 3.07991 0.0107511
Q2FUX3   9 0.72 -1.27278 0.943444
Q2G1Q9   24 1.92 0.903563 0.161558
Q2G2S9   22 1.76 0.903563 0.161558
Q2FXZ8   14 1.12 0.903563 0.161558
Q2FZI7   17 1.36 0.903563 0.161558
Q2FUS6   31 2.48 3.07991 0.0107511
Q2FUZ6   21 1.68 0.903563 0.161558
Q2FYQ9   20 1.6 0.903563 0.161558
Q2FYS8   15 1.2 0.903563 0.161558
Q2FYS6   15 1.2 0.903563 0.161558
Q2FZG6   14 1.12 0.903563 0.161558
Q2G1L9   15 1.2 0.903563 0.161558
Q2FXT3   18 1.44 0.903563 0.161558
Q2FZN9   13 1.04 0.903563 0.161558
Q2FW20   17 1.36 0.903563 0.161558
Q2G0H3   16 1.28 0.903563 0.161558
Q2FV98   20 1.6 0.903563 0.161558
Q2FXR7   23 1.84 0.903563 0.161558
Q2G1T4   25 2 3.07991 0.0107511
Q2FW38   19 1.52 0.903563 0.161558
Q2G2P6   16 1.28 0.903563 0.161558
Q2FVL7   23 1.84 0.903563 0.161558
Q2FVY2   22 1.76 0.903563 0.161558
Q2FYZ0   20 1.6 0.903563 0.161558
Q2FYW2   16 1.28 0.903563 0.161558
P60643   18 1.44 0.903563 0.161558
Q2G265   15 1.2 0.903563 0.161558
Q2FV42   19 1.52 0.903563 0.161558
Q2FXN0   20 1.6 0.903563 0.161558
Q2G2D9   20 1.6 0.903563 0.161558
Q2FV75   20 1.6 0.903563 0.161558
Q2FYE0   19 1.52 0.903563 0.161558
Q2FX03   17 1.36 0.903563 0.161558
Q2FX89   19 1.52 0.903563 0.161558
Q2FX43   9 0.72 -1.27278 0.943444
Q2FV69   20 1.53846 0.903563 0.161558
P72360   18 1.38462 0.903563 0.161558
Q2FVQ1   22 1.69231 0.903563 0.161558
Q2FYG7   32 2.46154 3.07991 0.0107511
Q2G1J8   14 1.07692 0.903563 0.161558
Q2FW77   18 1.38462 0.903563 0.161558
Q2FWI4   15 1.15385 0.903563 0.161558
Q2FX62   17 1.30769 0.903563 0.161558
Q2G0U6   23 1.76923 0.903563 0.161558
Q2G0P2   22 1.69231 0.903563 0.161558
Q2G0B8   24 1.84615 0.903563 0.161558
Q2FVL3   17 1.30769 0.903563 0.161558
Q2G1K8   22 1.69231 0.903563 0.161558
Q2G2R9   28 2.15385 3.07991 0.0107511
Q2G2I3   16 1.23077 0.903563 0.161558
Q2FY56   11 0.846154 -1.27278 0.943444
Q2G0B1   25 1.92308 0.903563 0.161558
Q2G1T1   21 1.61538 0.903563 0.161558
Q2FVX5   19 1.46154 0.903563 0.161558
Q2G0H8   15 1.15385 0.903563 0.161558
Q2FVT3   10 0.769231 -1.27278 0.943444
Q2FWF6   12 0.923077 -1.27278 0.943444
Q2FWZ6   24 1.84615 0.903563 0.161558
Q2FZ77   19 1.46154 0.903563 0.161558
Q2G0H0   17 1.30769 0.903563 0.161558
Q2G2G7   25 1.92308 0.903563 0.161558
Q2G117   18 1.38462 0.903563 0.161558
Q2FXG9   21 1.61538 0.903563 0.161558
Q2FWE4   18 1.38462 0.903563 0.161558
Q2FUS0   24 1.84615 0.903563 0.161558
Q2FWR3   19 1.46154 0.903563 0.161558
Q2FYA9   9 0.692308 -1.27278 0.943444
Q2G0Y5   24 1.84615 0.903563 0.161558
Q2FZZ8   20 1.53846 0.903563 0.161558
Q2G1Z6   22 1.69231 0.903563 0.161558
Q2FX53   25 1.92308 0.903563 0.161558
Q2FZC4   13 1 0.903563 0.161558
Q2FUS5   22 1.69231 0.903563 0.161558
Q2G1R0   17 1.30769 0.903563 0.161558
Q2G0D5   19 1.46154 0.903563 0.161558
Q2FY18   18 1.38462 0.903563 0.161558
Q2FYH8   17 1.30769 0.903563 0.161558
Q2G1F2   17 1.30769 0.903563 0.161558
Q2G0Q5   21 1.61538 0.903563 0.161558
Q2FVR2   14 1.07692 0.903563 0.161558
Q2FZE7   9 0.692308 -1.27278 0.943444
Q2G0I0   18 1.38462 0.903563 0.161558
Q2G0R1   13 1 0.903563 0.161558
Q2G0L7   18 1.38462 0.903563 0.161558
Q2FWI1   23 1.76923 0.903563 0.161558
Q2G0F7   15 1.15385 0.903563 0.161558
Q2FXY3   24 1.84615 0.903563 0.161558
P0A084   23 1.76923 0.903563 0.161558
Q2G0G5   24 1.84615 0.903563 0.161558
Q2FZE5   17 1.30769 0.903563 0.161558
Q2G0A2   18 1.38462 0.903563 0.161558
Q2FVE8   15 1.15385 0.903563 0.161558
Q2G2M8   12 0.923077 -1.27278 0.943444
Q2FYH7   16 1.23077 0.903563 0.161558
Q2FVR8   17 1.30769 0.903563 0.161558
Q2FZU9   14 1.07692 0.903563 0.161558
Q2FYX7   19 1.46154 0.903563 0.161558
Q2G280   23 1.76923 0.903563 0.161558
Q2FVG5   19 1.46154 0.903563 0.161558
Q2FWX1   36 2.76923 3.07991 0.0107511
Q2FVB3   15 1.15385 0.903563 0.161558
Q2G2A1   23 1.76923 0.903563 0.161558
Q2G1W7   9 0.692308 -1.27278 0.943444
Q2FW36   24 1.84615 0.903563 0.161558
P31337   29 2.23077 3.07991 0.0107511
Q2FXB8   18 1.38462 0.903563 0.161558
Q2G2F3   21 1.61538 0.903563 0.161558
Q2FYM7   7 0.538462 -1.27278 0.943444
Q2FYB2   12 0.923077 -1.27278 0.943444
Q2G2E2   26 1.92593 0.903563 0.161558
Q2G2G9   18 1.33333 0.903563 0.161558
Q2FVC5   14 1.03704 0.903563 0.161558
Q2G0T3   21 1.55556 0.903563 0.161558
Q2G074   17 1.25926 0.903563 0.161558
Q2G016   21 1.55556 0.903563 0.161558
Q2G0G4   22 1.62963 0.903563 0.161558
Q2G2K1   12 0.888889 -1.27278 0.943444
Q2FXE1   18 1.33333 0.903563 0.161558
Q2FWD2   13 0.962963 -1.27278 0.943444
Q2G1Q0   24 1.77778 0.903563 0.161558
Q2G073   19 1.40741 0.903563 0.161558
Q2G1T7   21 1.55556 0.903563 0.161558
Q2FVI3   16 1.18519 0.903563 0.161558
Q2FZ93   22 1.62963 0.903563 0.161558
Q2FVQ7   13 0.962963 -1.27278 0.943444
Q2G2B9   20 1.48148 0.903563 0.161558
Q2FZN5   17 1.25926 0.903563 0.161558
Q2FY72   18 1.33333 0.903563 0.161558
Q2G0A0   19 1.40741 0.903563 0.161558
Q2FZQ8   19 1.40741 0.903563 0.161558
Q2FXP1   22 1.62963 0.903563 0.161558
P0A0B7   18 1.33333 0.903563 0.161558
Q2FYW0   21 1.55556 0.903563 0.161558
Q2G230   24 1.77778 0.903563 0.161558
Q2G0H5   18 1.33333 0.903563 0.161558
Q2G0B7   21 1.55556 0.903563 0.161558
Q2G131   18 1.33333 0.903563 0.161558
Q2G0Y4   22 1.62963 0.903563 0.161558
Q2G2L0   25 1.85185 0.903563 0.161558
Q2G101   24 1.77778 0.903563 0.161558
Q2G036   17 1.25926 0.903563 0.161558
Q2FXN3   18 1.33333 0.903563 0.161558
Q2FWY2   22 1.62963 0.903563 0.161558
Q2FXK6   23 1.7037 0.903563 0.161558
Q2G2Y3   17 1.25926 0.903563 0.161558
Q2G1P8   19 1.40741 0.903563 0.161558
Q2G0N7   20 1.48148 0.903563 0.161558
Q2FW43   16 1.18519 0.903563 0.161558
Q2G2N4   25 1.85185 0.903563 0.161558
Q2FW59   17 1.25926 0.903563 0.161558
Q2G1V0   15 1.11111 0.903563 0.161558
Q2G010   16 1.18519 0.903563 0.161558
Q2FWJ4   16 1.18519 0.903563 0.161558
Q2FUR3   21 1.55556 0.903563 0.161558
Q2FXE4   20 1.48148 0.903563 0.161558
Q2FY36   20 1.48148 0.903563 0.161558
Q2G1Q7   14 1.03704 0.903563 0.161558
Q2FX09   24 1.77778 0.903563 0.161558
Q2G0Z1   33 2.44444 3.07991 0.0107511
Q2FWJ1   23 1.7037 0.903563 0.161558
Q2FUT4   20 1.48148 0.903563 0.161558
Q2FYI1   23 1.7037 0.903563 0.161558
Q2FXQ8   18 1.33333 0.903563 0.161558
Q2FUZ0   20 1.48148 0.903563 0.161558
P0A086   28 2.07407 3.07991 0.0107511
Q2FZM0   17 1.25926 0.903563 0.161558
Q2FXL3   21 1.55556 0.903563 0.161558
Q2G2K7   22 1.62963 0.903563 0.161558
Q2FVL1   17 1.25926 0.903563 0.161558
Q2FW21   11 0.814815 -1.27278 0.943444
Q2G201   17 1.25926 0.903563 0.161558
Q2FVV6   19 1.40741 0.903563 0.161558
Q2FV03   18 1.33333 0.903563 0.161558
Q2G2T2   16 1.18519 0.903563 0.161558
Q2FZ44   13 0.962963 -1.27278 0.943444
Q2G1N7   21 1.55556 0.903563 0.161558
Q2G172   18 1.33333 0.903563 0.161558
Q2G208   25 1.85185 0.903563 0.161558
Q2FZR7   15 1.11111 0.903563 0.161558
Q2G2K2   6 0.444444 -1.27278 0.943444
Q2FVA4   39 2.88889 3.07991 0.0107511
Q2G0F5   19 1.40741 0.903563 0.161558
Q2G0X0   17 1.25926 0.903563 0.161558
Q2FXU0   14 1.03704 0.903563 0.161558
Q2FXX9   24 1.77778 0.903563 0.161558
Q2G2K8   11 0.814815 -1.27278 0.943444
Q2G0X1   15 1.07143 0.903563 0.161558
Q2FXI8   14 1 0.903563 0.161558
Q2G0L1   23 1.64286 0.903563 0.161558
Q2FX07   12 0.857143 -1.27278 0.943444
Q2G139   14 1 0.903563 0.161558
Q2FUV5   25 1.78571 0.903563 0.161558
Q2FVD0   14 1 0.903563 0.161558
Q2FX10   21 1.5 0.903563 0.161558
Q2G1W5   19 1.35714 0.903563 0.161558
Q2G1Y7   16 1.14286 0.903563 0.161558
Q2G190   20 1.42857 0.903563 0.161558
Q2FV59   20 1.42857 0.903563 0.161558
Q2FZS3   9 0.642857 -1.27278 0.943444
Q2FX90   17 1.21429 0.903563 0.161558
Q2FW85   19 1.35714 0.903563 0.161558
Q2FZ65   24 1.71429 0.903563 0.161558
Q2FXJ7   26 1.85714 0.903563 0.161558
Q2FVW2   26 1.85714 0.903563 0.161558
Q2G0H4   22 1.57143 0.903563 0.161558
Q2FVV4   16 1.14286 0.903563 0.161558
Q2FUR9   17 1.21429 0.903563 0.161558
Q2FW06   17 1.21429 0.903563 0.161558
Q2FY84   19 1.35714 0.903563 0.161558
Q2G132   21 1.5 0.903563 0.161558
Q2G0C9   17 1.21429 0.903563 0.161558
Q2G2N1   15 1.07143 0.903563 0.161558
Q2FVF2   16 1.14286 0.903563 0.161558
Q2FZ30   25 1.78571 0.903563 0.161558
Q2FXX8   20 1.42857 0.903563 0.161558
Q2FZX6   25 1.78571 0.903563 0.161558
Q2G1Z2   15 1.07143 0.903563 0.161558
Q2G0G7   23 1.64286 0.903563 0.161558
Q2FV53   25 1.78571 0.903563 0.161558
Q2FV28   26 1.85714 0.903563 0.161558
Q2G097   22 1.57143 0.903563 0.161558
Q2FZC5   18 1.28571 0.903563 0.161558
Q2FY77   21 1.5 0.903563 0.161558
Q2FVA9   17 1.21429 0.903563 0.161558
Q2G2W5   6 0.428571 -1.27278 0.943444
Q2FX97   22 1.57143 0.903563 0.161558
Q2G1F3   16 1.14286 0.903563 0.161558
Q2FYU1   11 0.785714 -1.27278 0.943444
Q2FUP6   22 1.57143 0.903563 0.161558
Q2G2U7   21 1.5 0.903563 0.161558
Q2FY09   25 1.78571 0.903563 0.161558
Q2G1J6   21 1.5 0.903563 0.161558
Q2G059   21 1.5 0.903563 0.161558
Q2FVK5   10 0.714286 -1.27278 0.943444
Q2G0H7   18 1.28571 0.903563 0.161558
Q2FWN2   19 1.35714 0.903563 0.161558
Q2FYV7   25 1.78571 0.903563 0.161558
Q2G236   23 1.64286 0.903563 0.161558
Q2FZR6   17 1.21429 0.903563 0.161558
Q2G1P9   20 1.42857 0.903563 0.161558
Q2G0R9   24 1.71429 0.903563 0.161558
Q2FUZ9   18 1.28571 0.903563 0.161558
Q2FVP2   21 1.5 0.903563 0.161558
Q2FXC8   13 0.928571 -1.27278 0.943444
Q2FVC4   17 1.21429 0.903563 0.161558
Q2FZ29   15 1.07143 0.903563 0.161558
Q2FYR8   16 1.10345 0.903563 0.161558
Q2FY23   16 1.10345 0.903563 0.161558
Q2G0D4   24 1.65517 0.903563 0.161558
Q2FZ38   34 2.34483 3.07991 0.0107511
Q2FXH1   20 1.37931 0.903563 0.161558
Q2FXZ9   23 1.58621 0.903563 0.161558
Q2G1V3   16 1.10345 0.903563 0.161558
Q2FVZ0   18 1.24138 0.903563 0.161558
Q2FV95   19 1.31034 0.903563 0.161558
Q2G196   25 1.72414 0.903563 0.161558
Q2FZ61   18 1.24138 0.903563 0.161558
Q2FW27   21 1.44828 0.903563 0.161558
Q2FWH2   26 1.7931 0.903563 0.161558
Q2FZQ9   18 1.24138 0.903563 0.161558
Q2FWQ9   23 1.58621 0.903563 0.161558
Q2G1N5   17 1.17241 0.903563 0.161558
Q2FZP8   16 1.10345 0.903563 0.161558
Q2FXC2   15 1.03448 0.903563 0.161558
Q2G0X9   10 0.689655 -1.27278 0.943444
Q2FX08   15 1.03448 0.903563 0.161558
Q2FUV2   30 2.06897 3.07991 0.0107511
Q2FZT8   14 0.965517 -1.27278 0.943444
Q2G2N2   17 1.17241 0.903563 0.161558
Q2G0M1   24 1.65517 0.903563 0.161558
Q2FVX8   29 2 3.07991 0.0107511
Q2G220   25 1.72414 0.903563 0.161558
Q2FW37   24 1.65517 0.903563 0.161558
Q2G203   29 2 3.07991 0.0107511
Q2FY89   19 1.31034 0.903563 0.161558
Q2G1K7   31 2.13793 3.07991 0.0107511
Q2G013   21 1.44828 0.903563 0.161558
Q2FV91   18 1.24138 0.903563 0.161558
Q2FW92   26 1.7931 0.903563 0.161558
Q2G1U5   30 2.06897 3.07991 0.0107511
Q2G2A6   11 0.758621 -1.27278 0.943444
Q2G0G9   20 1.37931 0.903563 0.161558
P0A088   9 0.62069 -1.27278 0.943444
Q2G0B4   19 1.31034 0.903563 0.161558
Q2G0X7   12 0.827586 -1.27278 0.943444
Q2G0S0   17 1.17241 0.903563 0.161558
Q2FW12   31 2.13793 3.07991 0.0107511
Q2G0J7   22 1.51724 0.903563 0.161558
Q2FW76   16 1.10345 0.903563 0.161558
Q2G1Z7   18 1.24138 0.903563 0.161558
Q2G2S1   24 1.65517 0.903563 0.161558
Q2G1B1   27 1.86207 0.903563 0.161558
Q2FVP3   18 1.24138 0.903563 0.161558
Q2G1V1   31 2.13793 3.07991 0.0107511
Q2G1H8   17 1.17241 0.903563 0.161558
Q2G149   28 1.93103 0.903563 0.161558
Q2FXC7   21 1.44828 0.903563 0.161558
Q2G019   15 1.03448 0.903563 0.161558
Q2FWL6   20 1.37931 0.903563 0.161558
Q2G199   15 1.03448 0.903563 0.161558
Q2FY41   3 0.206897 -1.27278 0.943444
Q2FX33   23 1.58621 0.903563 0.161558
Q2G181   22 1.51724 0.903563 0.161558
Q2FVT1   22 1.51724 0.903563 0.161558
Q2G0Z5   41 2.82759 3.07991 0.0107511
Q2FZC7   25 1.72414 0.903563 0.161558
Q2G1U0   20 1.37931 0.903563 0.161558
Q2FW18   18 1.24138 0.903563 0.161558
Q2G0H1   17 1.17241 0.903563 0.161558
Q2FX22   12 0.827586 -1.27278 0.943444
Q2G157   25 1.72414 0.903563 0.161558
Q2G2J5   23 1.58621 0.903563 0.161558
Q2FZH9   19 1.31034 0.903563 0.161558
Q2FZA6   22 1.51724 0.903563 0.161558
Q2G1N6   16 1.10345 0.903563 0.161558
Q2FVR4   29 2 3.07991 0.0107511
Q2FY13   33 2.27586 3.07991 0.0107511
Q2G025   20 1.37931 0.903563 0.161558
Q2FV36   16 1.10345 0.903563 0.161558
Q2G0W9   20 1.37931 0.903563 0.161558
Q2G0L0   27 1.86207 0.903563 0.161558
Q2FUR2   18 1.24138 0.903563 0.161558
Q2FVJ9   25 1.72414 0.903563 0.161558
Q2G1S8   13 0.866667 -1.27278 0.943444
Q2FVJ5   24 1.6 0.903563 0.161558
Q2FZ39   26 1.73333 0.903563 0.161558
Q2FWP6   17 1.13333 0.903563 0.161558
Q2FVB4   27 1.8 0.903563 0.161558
Q2G0V7   19 1.26667 0.903563 0.161558
Q2FUV4   19 1.26667 0.903563 0.161558
Q2FYG5   26 1.73333 0.903563 0.161558
Q2FW71   14 0.933333 -1.27278 0.943444
Q2FZB1   12 0.8 -1.27278 0.943444
Q2G0Y9   18 1.2 0.903563 0.161558
Q2G0X4   12 0.8 -1.27278 0.943444
Q2FZL2   14 0.933333 -1.27278 0.943444
Q2FVS1   17 1.13333 0.903563 0.161558
Q2G099   19 1.26667 0.903563 0.161558
Q2FZN0   18 1.2 0.903563 0.161558
Q2FZ50   29 1.93333 0.903563 0.161558
Q2G0X8   13 0.866667 -1.27278 0.943444
Q2G167   20 1.33333 0.903563 0.161558
Q2G086   18 1.2 0.903563 0.161558
Q2G0D0   29 1.93333 0.903563 0.161558
Q2FWG3   27 1.8 0.903563 0.161558
Q2G228   31 2.06667 3.07991 0.0107511
Q2FWW8   33 2.2 3.07991 0.0107511
Q2FYL0   9 0.6 -1.27278 0.943444
Q2FXX2   22 1.46667 0.903563 0.161558
Q2G0C4   17 1.13333 0.903563 0.161558
Q2FZA2   24 1.6 0.903563 0.161558
Q2FWL0   25 1.66667 0.903563 0.161558
Q2FUY9   22 1.46667 0.903563 0.161558
Q2G0T8   25 1.66667 0.903563 0.161558
Q2FWK0   18 1.2 0.903563 0.161558
Q2G0D9   28 1.86667 0.903563 0.161558
Q2FZF3   16 1.06667 0.903563 0.161558
Q2FZ17   21 1.4 0.903563 0.161558
Q2G0T6   20 1.33333 0.903563 0.161558
Q2G140   18 1.2 0.903563 0.161558
Q2G2F2   18 1.2 0.903563 0.161558
Q2FXG0   17 1.13333 0.903563 0.161558
Q2FWR4   22 1.46667 0.903563 0.161558
Q2G195   24 1.6 0.903563 0.161558
Q2FVY4   29 1.93333 0.903563 0.161558
Q2G1I6   23 1.53333 0.903563 0.161558
Q2FVD5   16 1.06667 0.903563 0.161558
Q2FZM1   29 1.93333 0.903563 0.161558
Q2FVG0   21 1.4 0.903563 0.161558
Q2FZM7   16 1.06667 0.903563 0.161558
Q2FZB2   13 0.866667 -1.27278 0.943444
Q2G287   24 1.6 0.903563 0.161558
Q2FWG4   19 1.26667 0.903563 0.161558
Q2G2B3   18 1.2 0.903563 0.161558
Q2FY48   23 1.53333 0.903563 0.161558
Q9ZNI1   20 1.33333 0.903563 0.161558
Q2FV94   22 1.46667 0.903563 0.161558
Q2G2X5   20 1.33333 0.903563 0.161558
Q2FVX6   22 1.46667 0.903563 0.161558
Q2G060   25 1.66667 0.903563 0.161558
Q2FVG2   24 1.6 0.903563 0.161558
Q2G1Q1   21 1.4 0.903563 0.161558
Q2G1F1   13 0.866667 -1.27278 0.943444
Q2FXC5   13 0.866667 -1.27278 0.943444
Q2G2B0   18 1.2 0.903563 0.161558
Q2FXR6   20 1.33333 0.903563 0.161558
Q2FXE0   25 1.66667 0.903563 0.161558
Q2FUY3   21 1.4 0.903563 0.161558
Q2G1S6   13 0.866667 -1.27278 0.943444
Q2FVE9   17 1.13333 0.903563 0.161558
Q2FVU7   20 1.33333 0.903563 0.161558
Q2FVM7   27 1.8 0.903563 0.161558
Q2FVU6   20 1.33333 0.903563 0.161558
Q2FVA1   28 1.86667 0.903563 0.161558
Q2FWB8   30 2 3.07991 0.0107511
Q2FYR5   20 1.33333 0.903563 0.161558
Q2G261   30 2 3.07991 0.0107511
Q2G264   29 1.93333 0.903563 0.161558
Q2G0U4   20 1.33333 0.903563 0.161558
Q2G226   18 1.2 0.903563 0.161558
Q2FZT7   12 0.8 -1.27278 0.943444
Q2FXJ4   20 1.33333 0.903563 0.161558
Q2G047   23 1.53333 0.903563 0.161558
Q2FWD9   12 0.8 -1.27278 0.943444
Q2FZH2   24 1.6 0.903563 0.161558
Q2G044   21 1.4 0.903563 0.161558
Q2FVZ8   18 1.2 0.903563 0.161558
Q2G1C5   17 1.13333 0.903563 0.161558
Q2G1Z1   19 1.26667 0.903563 0.161558
Q2G135   20 1.33333 0.903563 0.161558
Q2FVE5   26 1.73333 0.903563 0.161558
Q2FZ70   27 1.8 0.903563 0.161558
Q2G2A0   24 1.6 0.903563 0.161558
Q2G224   23 1.48387 0.903563 0.161558
P0A0K3   23 1.48387 0.903563 0.161558
Q2G1A8   25 1.6129 0.903563 0.161558
Q2G1P5   15 0.967742 -1.27278 0.943444
Q2FV93   18 1.16129 0.903563 0.161558
Q2FXC4   13 0.83871 -1.27278 0.943444
Q2FY74   27 1.74194 0.903563 0.161558
Q2G1M1   17 1.09677 0.903563 0.161558
Q9EZ11   19 1.22581 0.903563 0.161558
Q2FZB3   13 0.83871 -1.27278 0.943444
Q2G1V2   23 1.48387 0.903563 0.161558
Q2FVM8   22 1.41935 0.903563 0.161558
Q2FVR1   21 1.35484 0.903563 0.161558
Q2FXC3   13 0.83871 -1.27278 0.943444
Q2FUV6   18 1.16129 0.903563 0.161558
Q2G1D7   33 2.12903 3.07991 0.0107511
Q2FXR2   22 1.41935 0.903563 0.161558
Q2FW83   18 1.16129 0.903563 0.161558
Q2G2X7   12 0.774194 -1.27278 0.943444
Q2FVM4   20 1.29032 0.903563 0.161558
P0A0J3   31 2 3.07991 0.0107511
Q2G2L8   19 1.22581 0.903563 0.161558
Q2FZ27   24 1.54839 0.903563 0.161558
Q2FZ53   22 1.41935 0.903563 0.161558
Q2G154   25 1.6129 0.903563 0.161558
Q2FZS4   18 1.16129 0.903563 0.161558
Q2FYQ5   18 1.16129 0.903563 0.161558
Q2FZL6   30 1.93548 0.903563 0.161558
Q2FWB9   24 1.54839 0.903563 0.161558
Q2FUQ4   30 1.93548 0.903563 0.161558
Q2G293   29 1.87097 0.903563 0.161558
Q2FZS5   29 1.87097 0.903563 0.161558
Q2FYP9   17 1.09677 0.903563 0.161558
Q2G0K7   26 1.67742 0.903563 0.161558
Q2FVV2   20 1.29032 0.903563 0.161558
Q2FVN0   35 2.25806 3.07991 0.0107511
Q2FX00   20 1.29032 0.903563 0.161558
Q2G1I0   20 1.29032 0.903563 0.161558
Q2FXI2   24 1.54839 0.903563 0.161558
Q2G2X1   23 1.48387 0.903563 0.161558
Q2FYG6   22 1.41935 0.903563 0.161558
Q2FXH0   26 1.67742 0.903563 0.161558
Q2FXU7   23 1.48387 0.903563 0.161558
Q2G170   28 1.80645 0.903563 0.161558
Q2FVQ9   20 1.29032 0.903563 0.161558
Q2FWV2   13 0.83871 -1.27278 0.943444
Q2FVI5   18 1.16129 0.903563 0.161558
Q2FUW0   20 1.29032 0.903563 0.161558
Q2FXB7   28 1.80645 0.903563 0.161558
Q2G0J8   26 1.67742 0.903563 0.161558
Q2FXB5   21 1.35484 0.903563 0.161558
Q2FYE9   17 1.09677 0.903563 0.161558
Q2FVE2   16 1.03226 0.903563 0.161558
Q2G2V6   25 1.6129 0.903563 0.161558
O08387   23 1.48387 0.903563 0.161558
Q2FZ14   25 1.6129 0.903563 0.161558
Q2FXW3   23 1.48387 0.903563 0.161558
Q2FYQ8   26 1.67742 0.903563 0.161558
Q2G2D6   20 1.29032 0.903563 0.161558
Q2G2T7   29 1.87097 0.903563 0.161558
Q2FYP8   22 1.41935 0.903563 0.161558
Q2FZ25   23 1.48387 0.903563 0.161558
Q2FY65   24 1.54839 0.903563 0.161558
Q2G2T1   22 1.41935 0.903563 0.161558
Q2G1N0   19 1.22581 0.903563 0.161558
Q2G110   20 1.29032 0.903563 0.161558
Q2G1E1   25 1.6129 0.903563 0.161558
Q2G2F1   32 2.06452 3.07991 0.0107511
Q2FXE8   28 1.80645 0.903563 0.161558
Q2FZ06   19 1.22581 0.903563 0.161558
Q2FVH2   15 0.967742 -1.27278 0.943444
Q2FYV6   27 1.74194 0.903563 0.161558
Q2FZJ3   24 1.5 0.903563 0.161558
Q2G095   17 1.0625 0.903563 0.161558
Q2G2Y0   16 1 0.903563 0.161558
Q2G2W3   23 1.4375 0.903563 0.161558
Q2FY07   24 1.5 0.903563 0.161558
Q2FXW8   17 1.0625 0.903563 0.161558
Q2FUR6   26 1.625 0.903563 0.161558
Q2FVW6   16 1 0.903563 0.161558
Q2G1X0   10 0.625 -1.27278 0.943444
Q2G1F6   18 1.125 0.903563 0.161558
Q2FVK8   22 1.375 0.903563 0.161558
Q2G158   29 1.8125 0.903563 0.161558
Q2G118   30 1.875 0.903563 0.161558
Q2G077   21 1.3125 0.903563 0.161558
Q2G0E0   21 1.3125 0.903563 0.161558
Q2G263   26 1.625 0.903563 0.161558
Q2FUU1   20 1.25 0.903563 0.161558
Q2G1X7   28 1.75 0.903563 0.161558
Q2G1C0   26 1.625 0.903563 0.161558
Q2FVB9   21 1.3125 0.903563 0.161558
Q2G273   23 1.4375 0.903563 0.161558
Q53726   18 1.125 0.903563 0.161558
Q2G2W9   34 2.125 3.07991 0.0107511
Q2FZ22   24 1.5 0.903563 0.161558
Q2G2U1   23 1.4375 0.903563 0.161558
Q2FXW6   22 1.375 0.903563 0.161558
Q2G0P9   23 1.4375 0.903563 0.161558
Q2FYE3   28 1.75 0.903563 0.161558
Q2FXU3   26 1.625 0.903563 0.161558
Q2G052   21 1.3125 0.903563 0.161558
Q2FZM6   25 1.5625 0.903563 0.161558
Q2FX25   19 1.1875 0.903563 0.161558
Q2FX05   19 1.1875 0.903563 0.161558
Q2G1P2   19 1.1875 0.903563 0.161558
Q2G2C4   27 1.6875 0.903563 0.161558
Q2G165   17 1.0625 0.903563 0.161558
Q2FXK8   12 0.75 -1.27278 0.943444
Q2FWP1   19 1.1875 0.903563 0.161558
Q2FVU1   20 1.25 0.903563 0.161558
Q2FZ78   17 1.0625 0.903563 0.161558
Q2G0P0   29 1.8125 0.903563 0.161558
Q2FXX3   21 1.3125 0.903563 0.161558
Q2FVX2   25 1.5625 0.903563 0.161558
Q2G0Q7   24 1.5 0.903563 0.161558
Q2FXS6   12 0.75 -1.27278 0.943444
Q2FUZ1   27 1.6875 0.903563 0.161558
Q2FZ87   23 1.4375 0.903563 0.161558
Q2FXF4   24 1.5 0.903563 0.161558
Q2G1G4   21 1.3125 0.903563 0.161558
Q2FWE6   20 1.25 0.903563 0.161558
Q2G2U2   20 1.25 0.903563 0.161558
Q2FY17   25 1.5625 0.903563 0.161558
Q2FVU3   25 1.5625 0.903563 0.161558
Q2FVK1   10 0.625 -1.27278 0.943444
Q2G0K5   26 1.625 0.903563 0.161558
Q2G2X8   14 0.875 -1.27278 0.943444
Q2FYZ7   21 1.3125 0.903563 0.161558
Q2FWG1   25 1.5625 0.903563 0.161558
Q2G1Q6   21 1.3125 0.903563 0.161558
Q2G2X9   16 1 0.903563 0.161558
Q2FWN9   10 0.625 -1.27278 0.943444
Q2FYZ2   23 1.4375 0.903563 0.161558
Q2FZJ1   17 1.0625 0.903563 0.161558
Q2G002   20 1.25 0.903563 0.161558
Q2FVL4   25 1.5625 0.903563 0.161558
Q2G2M7   16 1 0.903563 0.161558
Q2FWH6   28 1.75 0.903563 0.161558
Q2FXQ3   20 1.25 0.903563 0.161558
Q2G129   16 1 0.903563 0.161558
Q7BHL7   31 1.9375 0.903563 0.161558
Q2FZ71   28 1.75 0.903563 0.161558
Q2FZ88   17 1.0303 0.903563 0.161558
Q2FV22   25 1.51515 0.903563 0.161558
Q2FYM3   16 0.969697 -1.27278 0.943444
Q2FY06   24 1.45455 0.903563 0.161558
Q2FXB0   10 0.606061 -1.27278 0.943444
Q2FX87   26 1.57576 0.903563 0.161558
Q2FZ33   30 1.81818 0.903563 0.161558
Q2G0J1   28 1.69697 0.903563 0.161558
Q2FUT7   29 1.75758 0.903563 0.161558
Q2FZH1   29 1.75758 0.903563 0.161558
Q2FVX3   25 1.51515 0.903563 0.161558
Q2FWC6   23 1.39394 0.903563 0.161558
Q2FXN6   21 1.27273 0.903563 0.161558
Q2FY79   28 1.69697 0.903563 0.161558
Q2FZ23   24 1.45455 0.903563 0.161558
Q2FVF1   25 1.51515 0.903563 0.161558
Q2FWM5   25 1.51515 0.903563 0.161558
Q2G061   31 1.87879 0.903563 0.161558
Q2FWL7   20 1.21212 0.903563 0.161558
Q2FVK3   10 0.606061 -1.27278 0.943444
Q2FX19   25 1.51515 0.903563 0.161558
Q2G2U6   24 1.45455 0.903563 0.161558
Q2G1S5   14 0.848485 -1.27278 0.943444
Q2FVS9   18 1.09091 0.903563 0.161558
Q2G1M7   28 1.69697 0.903563 0.161558
Q2FW50   19 1.15152 0.903563 0.161558
Q2G2L1   25 1.51515 0.903563 0.161558
Q2FWB1   24 1.45455 0.903563 0.161558
Q2FXA8   25 1.51515 0.903563 0.161558
Q2FV20   28 1.69697 0.903563 0.161558
Q2FUY1   23 1.39394 0.903563 0.161558
Q2FYJ1   26 1.57576 0.903563 0.161558
Q2G043   13 0.787879 -1.27278 0.943444
Q2FZ43   19 1.15152 0.903563 0.161558
Q9KJN4   26 1.57576 0.903563 0.161558
Q2G194   24 1.45455 0.903563 0.161558
Q2G0F0   27 1.63636 0.903563 0.161558
Q2G2G2   22 1.33333 0.903563 0.161558
Q2G0I8   34 2.06061 3.07991 0.0107511
Q2FXG5   26 1.57576 0.903563 0.161558
Q2G2S6   29 1.75758 0.903563 0.161558
Q53700   29 1.75758 0.903563 0.161558
Q2G0D8   27 1.63636 0.903563 0.161558
P60430   8 0.484848 -1.27278 0.943444
Q2FV41   20 1.21212 0.903563 0.161558
Q2FXZ5   25 1.51515 0.903563 0.161558
Q2FZL0   19 1.15152 0.903563 0.161558
Q2FY99   34 2.06061 3.07991 0.0107511
Q2FX95   19 1.15152 0.903563 0.161558
Q2FYR6   35 2.12121 3.07991 0.0107511
Q2FUW2   24 1.45455 0.903563 0.161558
Q2FVL2   27 1.63636 0.903563 0.161558
Q2G2L4   19 1.15152 0.903563 0.161558
Q2FXB1   10 0.606061 -1.27278 0.943444
Q2FZY7   25 1.51515 0.903563 0.161558
Q2FVN1   15 0.909091 -1.27278 0.943444
Q2G1S1   31 1.87879 0.903563 0.161558
Q2FXK4   24 1.45455 0.903563 0.161558
Q2FXM6   21 1.27273 0.903563 0.161558
Q2FZJ6   23 1.39394 0.903563 0.161558
Q2FVT4   27 1.63636 0.903563 0.161558
Q2FYW1   27 1.63636 0.903563 0.161558
Q2FYZ3   28 1.69697 0.903563 0.161558
Q2FXX5   18 1.09091 0.903563 0.161558
Q2FWM4   13 0.787879 -1.27278 0.943444
Q2G2L3   29 1.75758 0.903563 0.161558
Q2FYR3   25 1.51515 0.903563 0.161558
Q2G0I9   33 2 3.07991 0.0107511
Q2G0M2   22 1.33333 0.903563 0.161558
Q2G272   15 0.909091 -1.27278 0.943444
Q2FXL4   28 1.69697 0.903563 0.161558
Q2G0U9   30 1.81818 0.903563 0.161558
Q2FVE4   18 1.09091 0.903563 0.161558
Q2FVC6   37 2.24242 3.07991 0.0107511
Q2FV19   20 1.21212 0.903563 0.161558
Q2G0S8   32 1.93939 0.903563 0.161558
Q2G2G3   18 1.09091 0.903563 0.161558
Q2G2X0   20 1.17647 0.903563 0.161558
Q2G0F3   29 1.70588 0.903563 0.161558
Q2G037   25 1.47059 0.903563 0.161558
Q2G1G6   22 1.29412 0.903563 0.161558
Q2FWP0   11 0.647059 -1.27278 0.943444
Q2FY29   18 1.05882 0.903563 0.161558
Q2FXQ4   22 1.29412 0.903563 0.161558
Q2G0S7   19 1.11765 0.903563 0.161558
Q2FZX7   25 1.47059 0.903563 0.161558
Q2G0E6   20 1.17647 0.903563 0.161558
Q2FY37   32 1.88235 0.903563 0.161558
Q2FYQ0   28 1.64706 0.903563 0.161558
Q2FUV3   32 1.88235 0.903563 0.161558
Q2FYV2   41 2.41176 3.07991 0.0107511
Q2FVS4   24 1.41176 0.903563 0.161558
Q2G2M3   20 1.17647 0.903563 0.161558
Q2FVM6   24 1.41176 0.903563 0.161558
Q2G292   24 1.41176 0.903563 0.161558
Q2FXH7   20 1.17647 0.903563 0.161558
Q2FYQ7   25 1.47059 0.903563 0.161558
Q2FWG2   33 1.94118 0.903563 0.161558
Q2G159   38 2.23529 3.07991 0.0107511
Q2FX96   31 1.82353 0.903563 0.161558
Q2FV83   20 1.17647 0.903563 0.161558
Q2G2D8   21 1.23529 0.903563 0.161558
Q2FYJ4   17 1 0.903563 0.161558
Q2G1E8   14 0.823529 -1.27278 0.943444
Q2FVK2   10 0.588235 -1.27278 0.943444
Q2FZP1   23 1.35294 0.903563 0.161558
Q2FXI0   28 1.64706 0.903563 0.161558
Q2G134   19 1.11765 0.903563 0.161558
Q2FZZ6   16 0.941176 -1.27278 0.943444
Q2G1Z3   30 1.76471 0.903563 0.161558
Q2G030   31 1.82353 0.903563 0.161558
Q2FV21   25 1.47059 0.903563 0.161558
Q9RQP6   17 1 0.903563 0.161558
Q2FZ62   23 1.35294 0.903563 0.161558
Q2FZQ7   24 1.41176 0.903563 0.161558
Q2G0F4   23 1.35294 0.903563 0.161558
Q2FWE0   24 1.41176 0.903563 0.161558
Q2FVS0   27 1.58824 0.903563 0.161558
Q2FUT6   27 1.58824 0.903563 0.161558
Q2FUQ5   26 1.52941 0.903563 0.161558
Q2FZJ9   23 1.35294 0.903563 0.161558
Q2FY81   34 2 3.07991 0.0107511
Q2G0K8   22 1.29412 0.903563 0.161558
Q2G262   14 0.823529 -1.27278 0.943444
Q2G0E1   24 1.41176 0.903563 0.161558
Q2FWD3   28 1.64706 0.903563 0.161558
Q2FXA4   27 1.58824 0.903563 0.161558
Q2FVF0   23 1.35294 0.903563 0.161558
Q2FWW9   33 1.94118 0.903563 0.161558
Q2FZ54   33 1.94118 0.903563 0.161558
P0A0J0   21 1.23529 0.903563 0.161558
Q2G1G1   28 1.64706 0.903563 0.161558
Q2FWA1   29 1.70588 0.903563 0.161558
Q2FXN1   31 1.82353 0.903563 0.161558
Q2G2T4   27 1.58824 0.903563 0.161558
Q2FZW9   25 1.47059 0.903563 0.161558
Q2FV90   26 1.52941 0.903563 0.161558
Q2FWB3   13 0.764706 -1.27278 0.943444
Q2G0Q0   19 1.11765 0.903563 0.161558
Q2FY10   24 1.41176 0.903563 0.161558
Q2FXM0   24 1.41176 0.903563 0.161558
Q2G1S2   22 1.29412 0.903563 0.161558
Q2FXY5   28 1.6 0.903563 0.161558
Q2FXV3   23 1.31429 0.903563 0.161558
Q2FXG3   27 1.54286 0.903563 0.161558
Q2FVA8   15 0.857143 -1.27278 0.943444
Q2G2C2   23 1.31429 0.903563 0.161558
Q2FYU2   24 1.37143 0.903563 0.161558
Q2FYK5   36 2.05714 3.07991 0.0107511
Q2FW35   27 1.54286 0.903563 0.161558
Q2FY52   27 1.54286 0.903563 0.161558
Q9RQP9   31 1.77143 0.903563 0.161558
Q2G039   21 1.2 0.903563 0.161558
Q2G1E4   26 1.48571 0.903563 0.161558
Q2G0B0   25 1.42857 0.903563 0.161558
Q2FXI7   25 1.42857 0.903563 0.161558
Q2FWN7   28 1.6 0.903563 0.161558
Q2FV66   16 0.914286 -1.27278 0.943444
Q2FYJ5   20 1.14286 0.903563 0.161558
Q2FYC9   8 0.457143 -1.27278 0.943444
Q2FZC6   29 1.65714 0.903563 0.161558
Q2FXW4   22 1.25714 0.903563 0.161558
Q2FXI1   27 1.54286 0.903563 0.161558
Q2FZF9   23 1.31429 0.903563 0.161558
Q2G171   19 1.08571 0.903563 0.161558
Q2G2P8   31 1.77143 0.903563 0.161558
Q2G2V9   24 1.37143 0.903563 0.161558
Q2FV31   25 1.42857 0.903563 0.161558
Q9KJN3   16 0.914286 -1.27278 0.943444
Q2FZV5   20 1.14286 0.903563 0.161558
Q2FWC4   31 1.77143 0.903563 0.161558
Q2FYT0   18 1.02857 0.903563 0.161558
Q2G145   28 1.6 0.903563 0.161558
Q2G0J0   31 1.77143 0.903563 0.161558
Q2FZQ3   20 1.14286 0.903563 0.161558
Q2FYE5   29 1.65714 0.903563 0.161558
Q2FWN5   25 1.42857 0.903563 0.161558
Q2FY24   32 1.82857 0.903563 0.161558
Q2FVW7   20 1.14286 0.903563 0.161558
Q2FZ91   30 1.71429 0.903563 0.161558
Q2FWL2   30 1.71429 0.903563 0.161558
Q2FZQ6   18 1.02857 0.903563 0.161558
P02976   21 1.2 0.903563 0.161558
Q2G0R7   14 0.8 -1.27278 0.943444
Q2FUU2   29 1.65714 0.903563 0.161558
Q2FZG1   31 1.77143 0.903563 0.161558
Q2G0Z4   18 1.02857 0.903563 0.161558
Q2FZ81   17 0.971429 -1.27278 0.943444
Q2G2J8   27 1.54286 0.903563 0.161558
Q2FZD7   29 1.65714 0.903563 0.161558
Q2G288   21 1.2 0.903563 0.161558
Q2FW52   32 1.82857 0.903563 0.161558
Q2FVX4   24 1.37143 0.903563 0.161558
Q2FVN5   18 1.02857 0.903563 0.161558
Q2FY88   26 1.48571 0.903563 0.161558
Q2FWC9   31 1.77143 0.903563 0.161558
Q2FZS7   30 1.71429 0.903563 0.161558
Q2FZ63   23 1.31429 0.903563 0.161558
Q2G1L8   30 1.71429 0.903563 0.161558
Q2FV17   27 1.54286 0.903563 0.161558
Q2FVT8   16 0.914286 -1.27278 0.943444
Q2G0W8   33 1.88571 0.903563 0.161558
Q2FV07   15 0.857143 -1.27278 0.943444
Q2G0Q1   27 1.54286 0.903563 0.161558
Q2FY69   25 1.42857 0.903563 0.161558
Q2FZ75   21 1.2 0.903563 0.161558
Q2G0E5   30 1.71429 0.903563 0.161558
Q2G233   30 1.71429 0.903563 0.161558
Q2FWE1   31 1.77143 0.903563 0.161558
Q2FVZ2   22 1.25714 0.903563 0.161558
Q2FYE2   25 1.42857 0.903563 0.161558
Q2G1K6   31 1.72222 0.903563 0.161558
Q2FVT0   27 1.5 0.903563 0.161558
Q2G0Q9   29 1.61111 0.903563 0.161558
Q2FZ89   37 2.05556 3.07991 0.0107511
Q2FVR0   23 1.27778 0.903563 0.161558
Q2FZD9   24 1.33333 0.903563 0.161558
Q2FX85   20 1.11111 0.903563 0.161558
Q2G1B0   18 1 0.903563 0.161558
Q2G2E4   19 1.05556 0.903563 0.161558
Q2FYK7   26 1.44444 0.903563 0.161558
Q2FZ13   37 2.05556 3.07991 0.0107511
Q2FZE6   26 1.44444 0.903563 0.161558
Q2FVI2   24 1.33333 0.903563 0.161558
Q2FZE0   27 1.5 0.903563 0.161558
Q2FV38   22 1.22222 0.903563 0.161558
Q2FXE2   22 1.22222 0.903563 0.161558
Q2G1Q2   22 1.22222 0.903563 0.161558
Q2FYY8   32 1.77778 0.903563 0.161558
Q2FYN6   30 1.66667 0.903563 0.161558
Q2FV39   29 1.61111 0.903563 0.161558
Q2G130   25 1.38889 0.903563 0.161558
Q2FUR8   26 1.44444 0.903563 0.161558
Q2FXZ3   19 1.05556 0.903563 0.161558
Q2FYM4   18 1 0.903563 0.161558
Q2FWY1   30 1.66667 0.903563 0.161558
Q2G1V4   28 1.55556 0.903563 0.161558
P0A011   27 1.5 0.903563 0.161558
Q2FXZ0   30 1.66667 0.903563 0.161558
Q2G0V4   24 1.33333 0.903563 0.161558
Q2FW34   30 1.66667 0.903563 0.161558
Q2FWC7   25 1.38889 0.903563 0.161558
Q2G0F6   30 1.66667 0.903563 0.161558
Q2G0T0   27 1.5 0.903563 0.161558
Q2FXM8   23 1.27778 0.903563 0.161558
Q2G0Q8   24 1.33333 0.903563 0.161558
Q2FZ08   26 1.44444 0.903563 0.161558
Q2G160   25 1.38889 0.903563 0.161558
Q2FY78   26 1.44444 0.903563 0.161558
Q2G2H7   25 1.38889 0.903563 0.161558
Q2FW53   16 0.888889 -1.27278 0.943444
Q2FVX0   28 1.55556 0.903563 0.161558
Q2G2U5   21 1.16667 0.903563 0.161558
Q2FZR0   27 1.5 0.903563 0.161558
Q2G1Z9   17 0.944444 -1.27278 0.943444
Q2G1G0   23 1.27778 0.903563 0.161558
Q2FW57   26 1.44444 0.903563 0.161558
Q9RQP7   22 1.22222 0.903563 0.161558
Q2FXP0   28 1.55556 0.903563 0.161558
Q2FVV1   19 1.05556 0.903563 0.161558
Q2FYU8   19 1.05556 0.903563 0.161558
Q2FZ04   21 1.16667 0.903563 0.161558
Q2FVQ0   19 1.05556 0.903563 0.161558
Q2G151   28 1.55556 0.903563 0.161558
Q2FXF9   24 1.33333 0.903563 0.161558
Q2G242   22 1.22222 0.903563 0.161558
Q2FZQ0   23 1.27778 0.903563 0.161558
Q2G1Q8   24 1.33333 0.903563 0.161558
Q2FYG1   32 1.72973 0.903563 0.161558
Q2G1N3   30 1.62162 0.903563 0.161558
Q2FV44   30 1.62162 0.903563 0.161558
Q2FXV4   29 1.56757 0.903563 0.161558
Q2G0I1   24 1.2973 0.903563 0.161558
Q2FZY0   24 1.2973 0.903563 0.161558
Q2G295   22 1.18919 0.903563 0.161558
Q2FWH3   27 1.45946 0.903563 0.161558
Q2G072   30 1.62162 0.903563 0.161558
Q2G217   29 1.56757 0.903563 0.161558
Q2FYP6   30 1.62162 0.903563 0.161558
Q9EZ12   26 1.40541 0.903563 0.161558
Q2FZ48   31 1.67568 0.903563 0.161558
Q2FY16   25 1.35135 0.903563 0.161558
Q2FZU3   22 1.18919 0.903563 0.161558
Q2FVV7   33 1.78378 0.903563 0.161558
Q2FWU0   15 0.810811 -1.27278 0.943444
P0A0Q0   23 1.24324 0.903563 0.161558
Q2FVS3   29 1.56757 0.903563 0.161558
Q2G0I6   34 1.83784 0.903563 0.161558
Q2FYP3   17 0.918919 -1.27278 0.943444
Q2FWM0   20 1.08108 0.903563 0.161558
Q2FZ36   23 1.24324 0.903563 0.161558
Q2G0Y8   30 1.62162 0.903563 0.161558
Q2FXF6   19 1.02703 0.903563 0.161558
Q2FXM7   26 1.40541 0.903563 0.161558
Q2G1A6   26 1.40541 0.903563 0.161558
Q2G138   19 1.02703 0.903563 0.161558
Q2FZR4   28 1.51351 0.903563 0.161558
Q2G162   20 1.08108 0.903563 0.161558
Q2FYH2   23 1.24324 0.903563 0.161558
Q2FX56   25 1.35135 0.903563 0.161558
Q2FY68   34 1.83784 0.903563 0.161558
Q2G1K1   10 0.540541 -1.27278 0.943444
Q2G1A3   22 1.18919 0.903563 0.161558
Q2FZX4   33 1.78378 0.903563 0.161558
Q2G1M5   25 1.35135 0.903563 0.161558
Q2FVA3   27 1.45946 0.903563 0.161558
Q2G2G4   32 1.72973 0.903563 0.161558
Q2G0U3   24 1.2973 0.903563 0.161558
Q2FXQ6   22 1.18919 0.903563 0.161558
Q2G0S2   23 1.24324 0.903563 0.161558
Q2G168   22 1.18919 0.903563 0.161558
Q2FZB0   29 1.56757 0.903563 0.161558
Q2G119   33 1.78378 0.903563 0.161558
Q2FVJ7   23 1.24324 0.903563 0.161558
Q2FY30   28 1.51351 0.903563 0.161558
Q2FXR3   25 1.35135 0.903563 0.161558
Q2G1Z0   28 1.51351 0.903563 0.161558
Q2G0A9   24 1.2973 0.903563 0.161558
O33599   17 0.918919 -1.27278 0.943444
Q2FZ55   28 1.51351 0.903563 0.161558
Q2FYS0   26 1.40541 0.903563 0.161558
Q2G248   28 1.51351 0.903563 0.161558
Q2G049   30 1.62162 0.903563 0.161558
Q2FVA5   17 0.918919 -1.27278 0.943444
Q2FUX8   27 1.45946 0.903563 0.161558
Q2G123   23 1.24324 0.903563 0.161558
Q2FVH0   34 1.83784 0.903563 0.161558
Q2FV01   18 0.972973 -1.27278 0.943444
Q2G2L2   24 1.2973 0.903563 0.161558
Q2FYW3   26 1.40541 0.903563 0.161558
Q2FZZ0   23 1.24324 0.903563 0.161558
Q2FVV8   27 1.45946 0.903563 0.161558
Q2G2W0   27 1.42105 0.903563 0.161558
Q2G041   17 0.894737 -1.27278 0.943444
P0A0B9   26 1.36842 0.903563 0.161558
Q2FYI6   24 1.26316 0.903563 0.161558
Q2G2S2   24 1.26316 0.903563 0.161558
Q2FVQ8   23 1.21053 0.903563 0.161558
Q2FVT2   25 1.31579 0.903563 0.161558
Q2G1Z5   21 1.10526 0.903563 0.161558
Q2G2A4   22 1.15789 0.903563 0.161558
P60393   28 1.47368 0.903563 0.161558
Q2G0P6   30 1.57895 0.903563 0.161558
Q2FW04   27 1.42105 0.903563 0.161558
Q2FYY9   27 1.42105 0.903563 0.161558
Q2FWP2   21 1.10526 0.903563 0.161558
Q2FVW4   24 1.26316 0.903563 0.161558
Q2FY63   23 1.21053 0.903563 0.161558
Q2FZ68   26 1.36842 0.903563 0.161558
Q2G1E2   23 1.21053 0.903563 0.161558
Q2G2T8   22 1.15789 0.903563 0.161558
Q2FY71   22 1.15789 0.903563 0.161558
Q2FVI1   23 1.21053 0.903563 0.161558
Q2G0W2   25 1.31579 0.903563 0.161558
Q2G238   24 1.26316 0.903563 0.161558
Q2FZR1   30 1.57895 0.903563 0.161558
Q2FXN2   25 1.31579 0.903563 0.161558
Q2FXH6   17 0.894737 -1.27278 0.943444
Q2FXM3   32 1.68421 0.903563 0.161558
Q2FZW3   26 1.36842 0.903563 0.161558
Q2FWM9   19 1 0.903563 0.161558
Q2FUW9   16 0.842105 -1.27278 0.943444
Q2FW91   25 1.31579 0.903563 0.161558
Q2G137   20 1.05263 0.903563 0.161558
Q2FVM0   28 1.47368 0.903563 0.161558
Q2G057   25 1.31579 0.903563 0.161558
Q2FXP5   24 1.26316 0.903563 0.161558
Q2G1H2   18 0.947368 -1.27278 0.943444
Q2FX99   16 0.842105 -1.27278 0.943444
Q2G0J4   28 1.47368 0.903563 0.161558
Q2FX74   24 1.26316 0.903563 0.161558
Q2G1J9   27 1.42105 0.903563 0.161558
Q2G1F7   16 0.842105 -1.27278 0.943444
Q2G2R8   22 1.15789 0.903563 0.161558
Q2FW32   28 1.47368 0.903563 0.161558
Q2FXZ4   31 1.63158 0.903563 0.161558
Q2FUT0   20 1.05263 0.903563 0.161558
Q2G084   25 1.31579 0.903563 0.161558
Q2G148   26 1.36842 0.903563 0.161558
Q2FYR0   22 1.15789 0.903563 0.161558
Q2FW86   25 1.31579 0.903563 0.161558
Q2FW01   31 1.63158 0.903563 0.161558
Q2FUX9   24 1.26316 0.903563 0.161558
Q2G212   24 1.26316 0.903563 0.161558
Q2FZ84   24 1.26316 0.903563 0.161558
Q2G0Y0   24 1.26316 0.903563 0.161558
Q2FYU4   27 1.42105 0.903563 0.161558
Q2G223   18 0.947368 -1.27278 0.943444
Q2G136   25 1.31579 0.903563 0.161558
Q2G0G6   24 1.26316 0.903563 0.161558
Q2FWY6   34 1.78947 0.903563 0.161558
Q2FWZ2   24 1.26316 0.903563 0.161558
Q2G240   24 1.26316 0.903563 0.161558
O05154   27 1.42105 0.903563 0.161558
Q2FXP4   28 1.47368 0.903563 0.161558
Q2FVH5   28 1.47368 0.903563 0.161558
Q2FYP0   31 1.58974 0.903563 0.161558
Q2FUW5   17 0.871795 -1.27278 0.943444
Q2FX66   10 0.512821 -1.27278 0.943444
Q2G1P4   17 0.871795 -1.27278 0.943444
Q2FYI9   31 1.58974 0.903563 0.161558
Q2G0I7   25 1.28205 0.903563 0.161558
Q2FXQ9   32 1.64103 0.903563 0.161558
Q2FXL0   30 1.53846 0.903563 0.161558
Q2FYR7   35 1.79487 0.903563 0.161558
Q2G1W4   28 1.4359 0.903563 0.161558
Q2G2C8   29 1.48718 0.903563 0.161558
Q2G163   32 1.64103 0.903563 0.161558
Q2FWL9   21 1.07692 0.903563 0.161558
Q2FZH3   25 1.28205 0.903563 0.161558
Q2FZR5   25 1.28205 0.903563 0.161558
Q2G1W6   21 1.07692 0.903563 0.161558
Q2FWA5   19 0.974359 -1.27278 0.943444
Q2FX17   26 1.33333 0.903563 0.161558
Q2FXY1   29 1.48718 0.903563 0.161558
Q2G2W1   24 1.23077 0.903563 0.161558
Q2FV06   19 0.974359 -1.27278 0.943444
Q2FYW6   33 1.69231 0.903563 0.161558
Q2G281   23 1.17949 0.903563 0.161558
Q2G227   32 1.64103 0.903563 0.161558
Q2FWZ5   36 1.84615 0.903563 0.161558
Q2FZX0   25 1.28205 0.903563 0.161558
Q2FV51   24 1.23077 0.903563 0.161558
Q2G082   24 1.23077 0.903563 0.161558
Q2FWX4   6 0.307692 -1.27278 0.943444
Q2FZT1   25 1.28205 0.903563 0.161558
Q2FYF3   20 1.02564 0.903563 0.161558
Q2FXW9   17 0.871795 -1.27278 0.943444
O34090   26 1.33333 0.903563 0.161558
Q2FVE1   20 1.02564 0.903563 0.161558
Q2FZL5   28 1.4359 0.903563 0.161558
Q2G258   23 1.17949 0.903563 0.161558
Q2FZW5   28 1.4359 0.903563 0.161558
Q2FW63   21 1.07692 0.903563 0.161558
Q2FXB4   27 1.38462 0.903563 0.161558
Q2G1T5   9 0.461538 -1.27278 0.943444
Q2G1J5   22 1.12821 0.903563 0.161558
Q2G0V0   24 1.23077 0.903563 0.161558
Q2G0M7   24 1.23077 0.903563 0.161558
Q2G1I5   26 1.33333 0.903563 0.161558
Q2G146   28 1.4359 0.903563 0.161558
Q2G1P6   30 1.53846 0.903563 0.161558
Q2G1W8   33 1.65 0.903563 0.161558
Q2G035   29 1.45 0.903563 0.161558
Q2G1I3   31 1.55 0.903563 0.161558
Q2FWM2   25 1.25 0.903563 0.161558
Q2FYJ3   30 1.5 0.903563 0.161558
Q2G0L8   28 1.4 0.903563 0.161558
Q2G164   26 1.3 0.903563 0.161558
Q2FVT7   34 1.7 0.903563 0.161558
Q2G1R3   26 1.3 0.903563 0.161558
Q2G1T6   27 1.35 0.903563 0.161558
Q2FZN7   30 1.5 0.903563 0.161558
Q2FY83   22 1.1 0.903563 0.161558
Q2FZX9   28 1.4 0.903563 0.161558
Q2FYL5   26 1.3 0.903563 0.161558
Q2G218   23 1.15 0.903563 0.161558
Q2G0M5   25 1.25 0.903563 0.161558
Q2FW78   18 0.9 -1.27278 0.943444
P52078   31 1.55 0.903563 0.161558
Q7X2S2   25 1.25 0.903563 0.161558
Q2FZG4   25 1.25 0.903563 0.161558
Q2G0M4   26 1.3 0.903563 0.161558
Q2FVA2   25 1.25 0.903563 0.161558
Q2G115   25 1.25 0.903563 0.161558
Q2G0M8   28 1.4 0.903563 0.161558
Q2G1U4   25 1.25 0.903563 0.161558
Q2G1D0   32 1.6 0.903563 0.161558
Q2G2S0   24 1.2 0.903563 0.161558
Q2G2N5   29 1.45 0.903563 0.161558
Q2G222   27 1.35 0.903563 0.161558
Q2G1C8   23 1.15 0.903563 0.161558
Q2FV40   31 1.55 0.903563 0.161558
Q2FXT1   24 1.2 0.903563 0.161558
Q2FZZ2   30 1.5 0.903563 0.161558
Q2FY01   27 1.35 0.903563 0.161558
Q2FVJ8   34 1.7 0.903563 0.161558
Q2FXK2   32 1.6 0.903563 0.161558
Q2FUS7   29 1.45 0.903563 0.161558
Q2FVP1   21 1.05 0.903563 0.161558
Q2FYN7   8 0.4 -1.27278 0.943444
P69848   32 1.6 0.903563 0.161558
Q2FWN8   27 1.35 0.903563 0.161558
Q2FV62   23 1.15 0.903563 0.161558
Q2FWW7   34 1.7 0.903563 0.161558
Q2G1Y5   26 1.3 0.903563 0.161558
Q2FXA3   28 1.4 0.903563 0.161558
Q2FYV3   31 1.55 0.903563 0.161558
Q2G1H4   28 1.4 0.903563 0.161558
Q2G038   28 1.4 0.903563 0.161558
Q2G161   19 0.95 -1.27278 0.943444
Q2FYV1   31 1.55 0.903563 0.161558
Q2FZ09   26 1.3 0.903563 0.161558
Q2FW90   25 1.25 0.903563 0.161558
Q2G290   22 1.1 0.903563 0.161558
P60611   19 0.95 -1.27278 0.943444
Q2FV58   33 1.65 0.903563 0.161558
Q2G0C6   22 1.1 0.903563 0.161558
Q2G050   26 1.3 0.903563 0.161558
Q2G0V2   32 1.6 0.903563 0.161558
Q2FVQ4   20 1 0.903563 0.161558
Q2G094   18 0.878049 -1.27278 0.943444
Q2FY59   31 1.5122 0.903563 0.161558
Q2FVX7   27 1.31707 0.903563 0.161558
Q2FVP4   28 1.36585 0.903563 0.161558
Q2G185   21 1.02439 0.903563 0.161558
Q2FXP8   16 0.780488 -1.27278 0.943444
Q2G275   30 1.46341 0.903563 0.161558
Q2G1D9   29 1.41463 0.903563 0.161558
Q2FXI3   23 1.12195 0.903563 0.161558
Q2FYM2   24 1.17073 0.903563 0.161558
P14738   9 0.439024 -1.27278 0.943444
Q2G2Q2   24 1.17073 0.903563 0.161558
Q2G0M9   36 1.7561 0.903563 0.161558
Q2FY67   24 1.17073 0.903563 0.161558
Q2FWX8   6 0.292683 -1.27278 0.943444
Q2FUT9   28 1.36585 0.903563 0.161558
Q2FZS0   24 1.17073 0.903563 0.161558
Q2G2A8   31 1.5122 0.903563 0.161558
Q2FUY2   5 0.243902 -1.27278 0.943444
Q2FZL8   26 1.26829 0.903563 0.161558
Q2FW93   11 0.536585 -1.27278 0.943444
Q2G1L7   32 1.56098 0.903563 0.161558
Q2FW41   23 1.12195 0.903563 0.161558
Q2FZY6   29 1.41463 0.903563 0.161558
Q2G042   17 0.829268 -1.27278 0.943444
Q2FWK2   29 1.41463 0.903563 0.161558
Q2FYF4   23 1.12195 0.903563 0.161558
Q2FZP2   19 0.926829 -1.27278 0.943444
Q2G1G7   21 1.02439 0.903563 0.161558
Q2G1H5   28 1.36585 0.903563 0.161558
Q2G2S7   19 0.926829 -1.27278 0.943444
Q2FY53   31 1.5122 0.903563 0.161558
Q2G1N2   26 1.26829 0.903563 0.161558
Q2G2V2   34 1.65854 0.903563 0.161558
Q2G1H6   24 1.17073 0.903563 0.161558
Q2FZA9   29 1.41463 0.903563 0.161558
Q2FXI5   25 1.21951 0.903563 0.161558
Q2G206   19 0.926829 -1.27278 0.943444
Q2FWN6   26 1.26829 0.903563 0.161558
Q2FUQ2   28 1.36585 0.903563 0.161558
Q2G1K3   19 0.926829 -1.27278 0.943444
Q2FZ76   27 1.31707 0.903563 0.161558
Q2FY54   19 0.926829 -1.27278 0.943444
Q2G289   21 1.02439 0.903563 0.161558
Q2FY14   25 1.21951 0.903563 0.161558
Q2FV77   36 1.7561 0.903563 0.161558
Q2G064   31 1.5122 0.903563 0.161558
Q2G033   28 1.36585 0.903563 0.161558
Q2G198   23 1.12195 0.903563 0.161558
Q2G0K4   28 1.36585 0.903563 0.161558
Q2G0V3   37 1.80488 0.903563 0.161558
Q2FWE2   23 1.09524 0.903563 0.161558
Q2G089   29 1.38095 0.903563 0.161558
Q2FZL3   25 1.19048 0.903563 0.161558
Q2G087   38 1.80952 0.903563 0.161558
Q2G0A7   22 1.04762 0.903563 0.161558
Q2FVF9   24 1.14286 0.903563 0.161558
Q2G071   32 1.52381 0.903563 0.161558
Q2FUZ2   23 1.09524 0.903563 0.161558
Q2FY27   35 1.66667 0.903563 0.161558
Q2FXX4   31 1.47619 0.903563 0.161558
Q2G1E6   22 1.04762 0.903563 0.161558
Q2G1G5   33 1.57143 0.903563 0.161558
Q2G2Q3   23 1.09524 0.903563 0.161558
Q2FZF0   22 1.04762 0.903563 0.161558
Q2G2D2   28 1.33333 0.903563 0.161558
Q2FXT4   25 1.19048 0.903563 0.161558
Q2FZI8   29 1.38095 0.903563 0.161558
Q2FUS8   5 0.238095 -1.27278 0.943444
Q2FVR9   24 1.14286 0.903563 0.161558
Q2FXP2   28 1.33333 0.903563 0.161558
Q2FX94   25 1.19048 0.903563 0.161558
Q2G2A5   28 1.33333 0.903563 0.161558
Q2FZP7   30 1.42857 0.903563 0.161558
Q2G1R7   30 1.42857 0.903563 0.161558
Q2G015   8 0.380952 -1.27278 0.943444
Q2FZF4   37 1.7619 0.903563 0.161558
Q2G1E5   23 1.09524 0.903563 0.161558
Q2FWH9   22 1.04762 0.903563 0.161558
Q2G069   24 1.14286 0.903563 0.161558
Q2FZK3   31 1.47619 0.903563 0.161558
Q2FZU5   31 1.47619 0.903563 0.161558
Q2FYT4   18 0.857143 -1.27278 0.943444
Q2FWK4   39 1.85714 0.903563 0.161558
Q2FY40   35 1.66667 0.903563 0.161558
Q2FWY4   19 0.904762 -1.27278 0.943444
Q2G156   27 1.28571 0.903563 0.161558
Q2G045   23 1.09524 0.903563 0.161558
Q2FZS6   22 1.04762 0.903563 0.161558
Q2FYC7   29 1.38095 0.903563 0.161558
Q2FW73   21 1 0.903563 0.161558
Q2G1H3   30 1.42857 0.903563 0.161558
Q2FXJ6   21 1 0.903563 0.161558
Q2FUS2   20 0.930233 -1.27278 0.943444
Q2G120   28 1.30233 0.903563 0.161558
Q2G2T9   23 1.06977 0.903563 0.161558
Q2G1N9   26 1.2093 0.903563 0.161558
Q2FXL9   31 1.44186 0.903563 0.161558
Q2G0W4   27 1.25581 0.903563 0.161558
Q2G0R6   24 1.11628 0.903563 0.161558
Q2G1C4   24 1.11628 0.903563 0.161558
Q2FWY9   31 1.44186 0.903563 0.161558
Q2G1K4   25 1.16279 0.903563 0.161558
Q2FYK3   37 1.72093 0.903563 0.161558
Q2G1N4   31 1.44186 0.903563 0.161558
Q2G065   25 1.16279 0.903563 0.161558
Q2FX88   36 1.67442 0.903563 0.161558
Q2FVW9   30 1.39535 0.903563 0.161558
Q2G1E0   12 0.55814 -1.27278 0.943444
Q2G2P2   28 1.30233 0.903563 0.161558
Q2G0V5   17 0.790698 -1.27278 0.943444
Q2FWA2   34 1.5814 0.903563 0.161558
Q2FZU1   30 1.39535 0.903563 0.161558
Q2FX77   23 1.06977 0.903563 0.161558
Q2FW75   25 1.16279 0.903563 0.161558
Q2FUT5   27 1.25581 0.903563 0.161558
Q2G234   30 1.39535 0.903563 0.161558
Q2FZU6   29 1.34884 0.903563 0.161558
Q2G1Y2   25 1.16279 0.903563 0.161558
Q2FXN7   20 0.930233 -1.27278 0.943444
Q2G2J3   20 0.930233 -1.27278 0.943444
Q2G0G1   23 1.06977 0.903563 0.161558
Q2FW62   22 1.02326 0.903563 0.161558
Q2FUP7   26 1.2093 0.903563 0.161558
Q2G1J3   28 1.30233 0.903563 0.161558
Q2FZ15   30 1.39535 0.903563 0.161558
Q2G1D3   25 1.16279 0.903563 0.161558
Q2G0K2   32 1.48837 0.903563 0.161558
Q2FWC1   31 1.44186 0.903563 0.161558
Q2FXM5   28 1.30233 0.903563 0.161558
Q2FY46   17 0.790698 -1.27278 0.943444
Q2G1K0   25 1.16279 0.903563 0.161558
Q2FXT6   30 1.39535 0.903563 0.161558
Q2FZM4   25 1.16279 0.903563 0.161558
Q2FXG1   25 1.16279 0.903563 0.161558
Q2FXL1   28 1.30233 0.903563 0.161558
Q2FWX5   33 1.53488 0.903563 0.161558
# cudaSaTabsearch LTYPE = T LORDER = F LSOLN = F
# QUERY ID = PF09580 
# DBFILE = ./tableaux.ascii.DB                                                             
Q2G1I1   22 1 0.903563  0.161558
Q2G1K2   25 1.13636 0.903563  0.161558
Q2FUU5   26 1.18182 0.903563  0.161558
Q2FXB6   28 1.27273 0.903563  0.161558
Q2FZU2   28 1.27273 0.903563  0.161558
Q2FZK0   21 0.954545 -1.27278  0.943444
Q2FY33   30 1.36364 0.903563  0.161558
Q2G098   28 1.27273 0.903563  0.161558
Q2FZ46   29 1.31818 0.903563  0.161558
Q2FZQ5   26 1.18182 0.903563  0.161558
Q2FXU8   26 1.18182 0.903563  0.161558
Q9EZ08   23 1.04545 0.903563  0.161558
Q2G1B9   23 1.04545 0.903563  0.161558
Q2FZ73   29 1.31818 0.903563  0.161558
Q2FY35   27 1.22727 0.903563  0.161558
Q2FZ16   34 1.54545 0.903563  0.161558
Q2FYR2   28 1.27273 0.903563  0.161558
Q2FWY3   6 0.272727 -1.27278  0.943444
Q2G2F5   29 1.31818 0.903563  0.161558
Q2G032   21 0.954545 -1.27278  0.943444
Q2FZ10   27 1.22727 0.903563  0.161558
Q2G255   24 1.09091 0.903563  0.161558
Q2G0X6   27 1.22727 0.903563  0.161558
Q2FYH0   31 1.40909 0.903563  0.161558
Q2FXJ9   25 1.13636 0.903563  0.161558
Q2FZT4   26 1.18182 0.903563  0.161558
Q2FVE6   32 1.45455 0.903563  0.161558
Q2FYD3   9 0.409091 -1.27278  0.943444
Q2FXT5   20 0.909091 -1.27278  0.943444
Q2FY60   29 1.31818 0.903563  0.161558
Q2G2D7   22 1 0.903563  0.161558
Q2FX16   30 1.36364 0.903563  0.161558
Q2FZ34   29 1.31818 0.903563  0.161558
Q2G1S4   25 1.13636 0.903563  0.161558
Q2G147   28 1.27273 0.903563  0.161558
Q2G1J7   24 1.09091 0.903563  0.161558
Q2G2A7   27 1.22727 0.903563  0.161558
Q2G2M6   26 1.18182 0.903563  0.161558
Q2FV30   24 1.09091 0.903563  0.161558
Q2FVL5   28 1.27273 0.903563  0.161558
Q2FXY0   26 1.18182 0.903563  0.161558
Q2FZL1   33 1.5 0.903563  0.161558
Q2FW45   23 1.04545 0.903563  0.161558
Q2FZU0   27 1.2 0.903563  0.161558
Q2FWZ0   25 1.11111 0.903563  0.161558
Q2G2H5   23 1.02222 0.903563  0.161558
Q2FYG9   29 1.28889 0.903563  0.161558
Q2G2X6   26 1.15556 0.903563  0.161558
Q2G155   24 1.06667 0.903563  0.161558
Q2FXY9   31 1.37778 0.903563  0.161558
Q2FZ37   32 1.42222 0.903563  0.161558
Q2FVI7   26 1.15556 0.903563  0.161558
Q2FYS1   30 1.33333 0.903563  0.161558
Q2FXL5   40 1.77778 0.903563  0.161558
Q2G1J4   24 1.06667 0.903563  0.161558
Q2FWZ3   27 1.2 0.903563  0.161558
Q2G2P7   25 1.11111 0.903563  0.161558
Q2FVH3   37 1.64444 0.903563  0.161558
Q2FZ31   28 1.24444 0.903563  0.161558
Q2G283   32 1.42222 0.903563  0.161558
Q2FZ66   28 1.24444 0.903563  0.161558
Q2FWY7   17 0.755556 -1.27278  0.943444
Q2G1F9   27 1.2 0.903563  0.161558
Q2FZJ4   29 1.28889 0.903563  0.161558
Q2FZQ1   27 1.2 0.903563  0.161558
Q2FY80   17 0.755556 -1.27278  0.943444
Q2G2D4   25 1.11111 0.903563  0.161558
Q2FYP1   28 1.24444 0.903563  0.161558
Q2FYF9   13 0.577778 -1.27278  0.943444
Q2G0B3   24 1.06667 0.903563  0.161558
Q2FUT8   26 1.15556 0.903563  0.161558
Q2FYR1   28 1.24444 0.903563  0.161558
Q2FYL3   23 1.02222 0.903563  0.161558
Q2FVG4   25 1.11111 0.903563  0.161558
Q2FVP8   18 0.8 -1.27278  0.943444
Q2FZ28   25 1.08696 0.903563  0.161558
Q2G1F0   25 1.08696 0.903563  0.161558
P95689   29 1.26087 0.903563  0.161558
Q2FYH6   30 1.30435 0.903563  0.161558
Q2FXD1   31 1.34783 0.903563  0.161558
Q2G0X5   23 1 0.903563  0.161558
Q2FXN8   22 0.956522 -1.27278  0.943444
Q2G0N0   28 1.21739 0.903563  0.161558
Q2G268   24 1.04348 0.903563  0.161558
Q2FV61   32 1.3913 0.903563  0.161558
Q2FXL7   24 1.04348 0.903563  0.161558
Q2FUR5   23 1 0.903563  0.161558
Q2FXV6   23 1 0.903563  0.161558
Q2G2C5   28 1.21739 0.903563  0.161558
Q2FVJ6   32 1.3913 0.903563  0.161558
Q2G1Y4   29 1.26087 0.903563  0.161558
Q2FVI0   19 0.826087 -1.27278  0.943444
Q2FXJ8   27 1.17391 0.903563  0.161558
Q2FZU7   29 1.26087 0.903563  0.161558
Q2G2X4   30 1.30435 0.903563  0.161558
Q2FZA8   29 1.26087 0.903563  0.161558
Q2FW96   27 1.17391 0.903563  0.161558
Q2FYV4   28 1.21739 0.903563  0.161558
O07325   28 1.21739 0.903563  0.161558
Q2G1C1   26 1.13043 0.903563  0.161558
Q2FZR9   25 1.08696 0.903563  0.161558
Q2FVW3   32 1.3913 0.903563  0.161558
Q2G124   33 1.43478 0.903563  0.161558
P0C0V7   30 1.30435 0.903563  0.161558
Q2FX52   22 0.93617 -1.27278  0.943444
Q2G2C7   24 1.02128 0.903563  0.161558
Q2G2D5   30 1.2766 0.903563  0.161558
Q2FXQ7   25 1.06383 0.903563  0.161558
Q2FZW0   25 1.06383 0.903563  0.161558
Q2FVG3   22 0.93617 -1.27278  0.943444
Q2FXR4   26 1.10638 0.903563  0.161558
Q2FZ67   30 1.2766 0.903563  0.161558
Q2G243   20 0.851064 -1.27278  0.943444
Q2FV76   29 1.23404 0.903563  0.161558
Q2FVZ4   35 1.48936 0.903563  0.161558
Q2FWC5   29 1.23404 0.903563  0.161558
Q2FZY3   26 1.10638 0.903563  0.161558
Q2FWH5   23 0.978723 -1.27278  0.943444
Q2G241   24 1.02128 0.903563  0.161558
Q2FV35   22 0.93617 -1.27278  0.943444
Q2G0T5   26 1.10638 0.903563  0.161558
Q2G1A9   27 1.14894 0.903563  0.161558
Q2FYU7   25 1.06383 0.903563  0.161558
Q2G2E0   19 0.808511 -1.27278  0.943444
Q2FVT6   31 1.31915 0.903563  0.161558
Q2G0D7   21 0.893617 -1.27278  0.943444
Q2G1M6   27 1.14894 0.903563  0.161558
Q2G0A6   20 0.851064 -1.27278  0.943444
Q2FUY6   30 1.2766 0.903563  0.161558
Q2FYJ2   28 1.19149 0.903563  0.161558
Q2G2E5   24 1 0.903563  0.161558
Q2G2P5   29 1.20833 0.903563  0.161558
Q2G1R6   30 1.25 0.903563  0.161558
Q2FYF0   26 1.08333 0.903563  0.161558
Q2FVH8   22 0.916667 -1.27278  0.943444
Q2FUU3   27 1.125 0.903563  0.161558
Q2FVG8   29 1.20833 0.903563  0.161558
Q9ZAH5   31 1.29167 0.903563  0.161558
Q2G2U0   30 1.25 0.903563  0.161558
Q2FYR4   31 1.29167 0.903563  0.161558
Q2G256   27 1.125 0.903563  0.161558
Q2FVY0   18 0.75 -1.27278  0.943444
Q2G0Q2   27 1.125 0.903563  0.161558
Q2G0R2   21 0.875 -1.27278  0.943444
Q2G0Q3   22 0.916667 -1.27278  0.943444
Q2FWZ9   29 1.20833 0.903563  0.161558
Q53705   26 1.08333 0.903563  0.161558
Q2G2U3   27 1.125 0.903563  0.161558
Q2FYY6   23 0.958333 -1.27278  0.943444
Q2FWL3   30 1.25 0.903563  0.161558
Q2FY50   22 0.916667 -1.27278  0.943444
Q2FXN4   29 1.20833 0.903563  0.161558
Q2G179   21 0.875 -1.27278  0.943444
Q2G1L6   21 0.875 -1.27278  0.943444
Q2FXU4   24 1 0.903563  0.161558
Q2G1E9   25 1.04167 0.903563  0.161558
Q2G232   28 1.16667 0.903563  0.161558
Q2FXH9   25 1.04167 0.903563  0.161558
Q2G0X3   8 0.333333 -1.27278  0.943444
Q2FXD0   29 1.20833 0.903563  0.161558
Q2G0G3   26 1.08333 0.903563  0.161558
Q2FWW3   31 1.29167 0.903563  0.161558
Q2FYG0   24 0.979592 -1.27278  0.943444
Q2FZS9   23 0.938776 -1.27278  0.943444
Q2FYS2   32 1.30612 0.903563  0.161558
Q2G2U4   21 0.857143 -1.27278  0.943444
Q2FWJ9   32 1.30612 0.903563  0.161558
Q2FWF0   29 1.18367 0.903563  0.161558
Q2FXR9   28 1.14286 0.903563  0.161558
Q2FZV7   25 1.02041 0.903563  0.161558
Q2G1W0   31 1.26531 0.903563  0.161558
Q2G2I0   28 1.14286 0.903563  0.161558
Q2G153   29 1.18367 0.903563  0.161558
Q2FWD7   23 0.938776 -1.27278  0.943444
Q2FY15   25 1.02041 0.903563  0.161558
Q2FV54   23 0.938776 -1.27278  0.943444
Q2FZ74   30 1.22449 0.903563  0.161558
Q2FYV5   29 1.18367 0.903563  0.161558
Q2G2I1   20 0.816327 -1.27278  0.943444
Q2FXZ6   30 1.22449 0.903563  0.161558
Q2G0U0   31 1.26531 0.903563  0.161558
Q2G0Y6   36 1.46939 0.903563  0.161558
Q2FXJ0   24 0.979592 -1.27278  0.943444
Q2FY43   28 1.12 0.903563  0.161558
Q2FWM1   10 0.4 -1.27278  0.943444
Q2FVJ1   26 1.04 0.903563  0.161558
Q2G0K3   26 1.04 0.903563  0.161558
Q2FY66   28 1.12 0.903563  0.161558
Q2FW99   25 1 0.903563  0.161558
Q2FV10   31 1.24 0.903563  0.161558
Q2FXJ5   29 1.16 0.903563  0.161558
Q2FX69   10 0.4 -1.27278  0.943444
Q2G0B2   30 1.2 0.903563  0.161558
Q2FX14   26 1.04 0.903563  0.161558
Q2FYD8   23 0.92 -1.27278  0.943444
Q2FWE5   33 1.32 0.903563  0.161558
Q2G2A3   22 0.88 -1.27278  0.943444
Q2FZH8   28 1.12 0.903563  0.161558
Q2FX51   25 1 0.903563  0.161558
Q2FWE8   26 1.04 0.903563  0.161558
Q2G088   28 1.12 0.903563  0.161558
Q2G028   31 1.21569 0.903563  0.161558
Q2G1S3   32 1.2549 0.903563  0.161558
Q2FYN4   26 1.01961 0.903563  0.161558
Q2FX86   27 1.05882 0.903563  0.161558
Q2G2S8   21 0.823529 -1.27278  0.943444
Q2FUW8   22 0.862745 -1.27278  0.943444
Q2FWD4   26 1.01961 0.903563  0.161558
Q2FVH6   25 0.980392 -1.27278  0.943444
Q2G029   24 0.941176 -1.27278  0.943444
Q2G1R5   22 0.862745 -1.27278  0.943444
Q2FX65   13 0.509804 -1.27278  0.943444
Q2FZV6   32 1.2549 0.903563  0.161558
Q2G1P1   27 1.05882 0.903563  0.161558
Q2FVU4   26 1.01961 0.903563  0.161558
Q2FVT5   27 1.05882 0.903563  0.161558
Q2G2H4   19 0.745098 -1.27278  0.943444
Q2FZ58   29 1.13725 0.903563  0.161558
Q2FVJ2   26 1.01961 0.903563  0.161558
Q2FXW5   22 0.862745 -1.27278  0.943444
Q2FWK1   31 1.21569 0.903563  0.161558
Q2G031   28 1.09804 0.903563  0.161558
Q2G0U1   26 1.01961 0.903563  0.161558
Q2FW46   27 1.05882 0.903563  0.161558
Q2FZY5   27 1.05882 0.903563  0.161558
Q2FZI5   29 1.11538 0.903563  0.161558
Q2FYR9   29 1.11538 0.903563  0.161558
Q2FZ92   26 1 0.903563  0.161558
Q2G1D5   27 1.03846 0.903563  0.161558
Q2FXM2   23 0.884615 -1.27278  0.943444
Q2FVM2   30 1.15385 0.903563  0.161558
Q2FZN2   26 1 0.903563  0.161558
Q2G1U8   26 1 0.903563  0.161558
Q2FVS7   21 0.807692 -1.27278  0.943444
Q2FWB5   28 1.07692 0.903563  0.161558
Q2FXX1   30 1.15385 0.903563  0.161558
Q2G2J9   24 0.923077 -1.27278  0.943444
Q2G0Y7   25 0.961538 -1.27278  0.943444
Q2FW81   31 1.19231 0.903563  0.161558
Q2FWK3   28 1.07692 0.903563  0.161558
Q2FY34   28 1.07692 0.903563  0.161558
Q2FXF8   27 1.03846 0.903563  0.161558
Q2FXI9   24 0.923077 -1.27278  0.943444
Q05615   25 0.943396 -1.27278  0.943444
Q2FUW4   25 0.943396 -1.27278  0.943444
Q2FVF4   25 0.943396 -1.27278  0.943444
Q2FWI3   26 0.981132 -1.27278  0.943444
Q2FWG8   24 0.90566 -1.27278  0.943444
Q2G0R0   22 0.830189 -1.27278  0.943444
Q2G0I4   25 0.943396 -1.27278  0.943444
Q2FV67   28 1.0566 0.903563  0.161558
Q2G091   25 0.943396 -1.27278  0.943444
Q2G1U1   24 0.90566 -1.27278  0.943444
Q2FUX7   25 0.943396 -1.27278  0.943444
Q2FY51   23 0.867925 -1.27278  0.943444
Q2FYP2   28 1.0566 0.903563  0.161558
Q2G0F8   23 0.867925 -1.27278  0.943444
Q2FXH5   24 0.90566 -1.27278  0.943444
Q2G193   23 0.867925 -1.27278  0.943444
Q2FWD6   26 0.981132 -1.27278  0.943444
Q2FZ98   24 0.888889 -1.27278  0.943444
Q2FYQ2   33 1.22222 0.903563  0.161558
Q2FWL5   22 0.814815 -1.27278  0.943444
Q2FV16   28 1.03704 0.903563  0.161558
Q2FWX9   24 0.888889 -1.27278  0.943444
Q2G1J0   29 1.07407 0.903563  0.161558
Q2G235   25 0.925926 -1.27278  0.943444
Q2FXK1   21 0.777778 -1.27278  0.943444
Q2FWF4   25 0.925926 -1.27278  0.943444
Q2FZC8   28 1.03704 0.903563  0.161558
Q2FZQ4   22 0.814815 -1.27278  0.943444
O52582   23 0.851852 -1.27278  0.943444
Q2FZI6   26 0.962963 -1.27278  0.943444
Q2FUW7   27 1 0.903563  0.161558
Q2G2M9   24 0.888889 -1.27278  0.943444
Q2FZD0   23 0.851852 -1.27278  0.943444
Q2FWK7   29 1.07407 0.903563  0.161558
Q2FWU4   5 0.185185 -1.27278  0.943444
Q2FUX4   25 0.925926 -1.27278  0.943444
Q2G2V3   26 0.962963 -1.27278  0.943444
O05204   28 1.03704 0.903563  0.161558
Q2FYC2   24 0.872727 -1.27278  0.943444
Q2FZP6   25 0.909091 -1.27278  0.943444
Q2G0L2   26 0.945455 -1.27278  0.943444
Q2FZV1   23 0.836364 -1.27278  0.943444
Q2FVQ5   22 0.8 -1.27278  0.943444
Q2FZW6   27 0.981818 -1.27278  0.943444
Q2FZI3   28 1.01818 0.903563  0.161558
Q2G219   31 1.12727 0.903563  0.161558
Q2FZR2   30 1.09091 0.903563  0.161558
Q2FXZ2   25 0.909091 -1.27278  0.943444
Q2FYC6   29 1.05455 0.903563  0.161558
Q2FYZ5   30 1.07143 0.903563  0.161558
Q2FWN4   33 1.17857 0.903563  0.161558
Q2G221   20 0.714286 -1.27278  0.943444
Q2FZX5   27 0.964286 -1.27278  0.943444
Q2FUW3   22 0.785714 -1.27278  0.943444
Q2G2H3   23 0.821429 -1.27278  0.943444
Q2FY08   24 0.857143 -1.27278  0.943444
Q2FXU5   26 0.928571 -1.27278  0.943444
Q2G1F8   27 0.964286 -1.27278  0.943444
Q2FYW4   27 0.964286 -1.27278  0.943444
Q2G142   27 0.964286 -1.27278  0.943444
Q2G1U3   33 1.17857 0.903563  0.161558
Q2FZ18   25 0.892857 -1.27278  0.943444
Q2FV24   25 0.892857 -1.27278  0.943444
Q2G1C2   30 1.07143 0.903563  0.161558
Q2FYZ4   30 1.07143 0.903563  0.161558
Q2FWT4   25 0.892857 -1.27278  0.943444
Q2FUX1   26 0.928571 -1.27278  0.943444
Q2FZG9   28 0.982456 -1.27278  0.943444
Q2FVC1   29 1.01754 0.903563  0.161558
Q2FYT3   19 0.666667 -1.27278  0.943444
Q2FY82   24 0.842105 -1.27278  0.943444
Q2FV02   30 1.05263 0.903563  0.161558
Q2FXJ2   28 0.982456 -1.27278  0.943444
Q2FZ02   22 0.77193 -1.27278  0.943444
Q2G0L3   25 0.877193 -1.27278  0.943444
Q2FZH5   25 0.877193 -1.27278  0.943444
Q2FWH4   29 1.01754 0.903563  0.161558
Q2FW49   26 0.912281 -1.27278  0.943444
Q93T05   26 0.912281 -1.27278  0.943444
Q2FX73   25 0.877193 -1.27278  0.943444
Q2G239   23 0.793103 -1.27278  0.943444
Q2G121   24 0.827586 -1.27278  0.943444
Q2FY11   33 1.13793 0.903563  0.161558
Q2FV11   26 0.896552 -1.27278  0.943444
Q2FZ05   25 0.862069 -1.27278  0.943444
Q2G253   23 0.793103 -1.27278  0.943444
Q2FW98   23 0.793103 -1.27278  0.943444
Q2G205   27 0.931034 -1.27278  0.943444
Q2FVE7   29 1 0.903563  0.161558
Q2FYD0   20 0.689655 -1.27278  0.943444
Q2FZ19   21 0.724138 -1.27278  0.943444
Q2G1C7   26 0.896552 -1.27278  0.943444
Q2FV60   26 0.896552 -1.27278  0.943444
Q2FY64   30 1.03448 0.903563  0.161558
Q2FZI9   26 0.896552 -1.27278  0.943444
Q2FV57   26 0.881356 -1.27278  0.943444
Q2FXA5   24 0.813559 -1.27278  0.943444
Q2G2U8   23 0.779661 -1.27278  0.943444
Q2FZP0   24 0.813559 -1.27278  0.943444
Q2FZL7   28 0.949153 -1.27278  0.943444
Q2FZR3   25 0.847458 -1.27278  0.943444
Q2FWA0   25 0.847458 -1.27278  0.943444
Q2G090   29 0.983051 -1.27278  0.943444
Q2G1H0   25 0.833333 -1.27278  0.943444
Q2FZP4   23 0.766667 -1.27278  0.943444
Q2FUX0   27 0.9 -1.27278  0.943444
Q2FV86   30 1 0.903563  0.161558
Q2FV14   26 0.866667 -1.27278  0.943444
Q2FUT2   27 0.9 -1.27278  0.943444
Q2FZ64   22 0.733333 -1.27278  0.943444
Q2FUW1   13 0.42623 -1.27278  0.943444
Q2FWI0   29 0.95082 -1.27278  0.943444
Q2G2K5   24 0.786885 -1.27278  0.943444
Q2FWK6   25 0.819672 -1.27278  0.943444
Q2G0T9   26 0.852459 -1.27278  0.943444
Q2G078   28 0.918033 -1.27278  0.943444
Q2G1P3   26 0.852459 -1.27278  0.943444
Q2G274   27 0.870968 -1.27278  0.943444
Q2FZD4   28 0.903226 -1.27278  0.943444
Q2FYS5   25 0.806452 -1.27278  0.943444
Q2G1K5   24 0.774194 -1.27278  0.943444
Q2G1L5   27 0.870968 -1.27278  0.943444
Q2G1M9   26 0.83871 -1.27278  0.943444
Q2FX67   20 0.645161 -1.27278  0.943444
Q2FZ32   27 0.870968 -1.27278  0.943444
Q2FWH7   18 0.580645 -1.27278  0.943444
Q2FXT8   32 1.01587 0.903563  0.161558
Q2FUQ3   22 0.698413 -1.27278  0.943444
Q2G1Y6   29 0.920635 -1.27278  0.943444
Q2FX68   15 0.47619 -1.27278  0.943444
Q2FWD1   28 0.888889 -1.27278  0.943444
Q2FUZ8   25 0.793651 -1.27278  0.943444
Q2G1F5   23 0.730159 -1.27278  0.943444
Q2G2T6   25 0.793651 -1.27278  0.943444
Q2FYD2   16 0.507937 -1.27278  0.943444
Q2FYA1   26 0.825397 -1.27278  0.943444
Q2FY21   24 0.761905 -1.27278  0.943444
Q2FZD3   18 0.571429 -1.27278  0.943444
Q2G1Z4   20 0.634921 -1.27278  0.943444
Q2G0S3   24 0.75 -1.27278  0.943444
Q2FVQ3   26 0.8125 -1.27278  0.943444
Q2G2J4   24 0.75 -1.27278  0.943444
Q2G2B8   21 0.65625 -1.27278  0.943444
Q2G0L5   8 0.25 -1.27278  0.943444
Q2FW72   27 0.84375 -1.27278  0.943444
Q2FYT8   25 0.78125 -1.27278  0.943444
Q2FXM9   27 0.84375 -1.27278  0.943444
Q2G1Y0   26 0.8125 -1.27278  0.943444
Q2G2D0   18 0.5625 -1.27278  0.943444
Q2G2M2   21 0.65625 -1.27278  0.943444
Q2G1B7   21 0.65625 -1.27278  0.943444
Q2G1B8   25 0.78125 -1.27278  0.943444
Q2G0M6   27 0.84375 -1.27278  0.943444
Q2G1D8   29 0.892308 -1.27278  0.943444
Q2FV70   27 0.830769 -1.27278  0.943444
Q2FV72   29 0.892308 -1.27278  0.943444
Q2FVB2   29 0.892308 -1.27278  0.943444
Q2G122   23 0.707692 -1.27278  0.943444
Q2G1W2   27 0.818182 -1.27278  0.943444
Q2FWW1   17 0.515152 -1.27278  0.943444
Q2G1F4   26 0.787879 -1.27278  0.943444
Q2G093   24 0.727273 -1.27278  0.943444
Q2FXY7   25 0.757576 -1.27278  0.943444
Q2G1C6   23 0.69697 -1.27278  0.943444
Q2FZ20   25 0.757576 -1.27278  0.943444
O50581   25 0.746269 -1.27278  0.943444
Q2G1N1   25 0.746269 -1.27278  0.943444
Q2G188   22 0.647059 -1.27278  0.943444
Q2G296   30 0.882353 -1.27278  0.943444
Q2G2E9   24 0.705882 -1.27278  0.943444
Q2G294   22 0.647059 -1.27278  0.943444
Q2FWJ5   22 0.647059 -1.27278  0.943444
Q2FW03   25 0.724638 -1.27278  0.943444
Q2G0N1   23 0.666667 -1.27278  0.943444
Q2FZJ0   30 0.869565 -1.27278  0.943444
Q2FYZ9   23 0.666667 -1.27278  0.943444
Q2FV74   26 0.753623 -1.27278  0.943444
Q2FXP7   25 0.724638 -1.27278  0.943444
Q2FXU1   20 0.57971 -1.27278  0.943444
Q2G1M8   25 0.724638 -1.27278  0.943444
Q2FXY4   22 0.637681 -1.27278  0.943444
Q2FZ94   23 0.657143 -1.27278  0.943444
Q2FYI0   24 0.676056 -1.27278  0.943444
Q2FXT9   24 0.676056 -1.27278  0.943444
Q2G0D2   28 0.777778 -1.27278  0.943444
Q2FYB7   24 0.666667 -1.27278  0.943444
Q2FVN8   23 0.638889 -1.27278  0.943444
Q2FZ49   18 0.5 -1.27278  0.943444
Q2FUW6   26 0.722222 -1.27278  0.943444
Q2G1P7   23 0.638889 -1.27278  0.943444
Q2FW70   26 0.712329 -1.27278  0.943444
Q2G0W1   29 0.794521 -1.27278  0.943444
Q2G024   21 0.575342 -1.27278  0.943444
Q2G1G8   25 0.684932 -1.27278  0.943444
Q2G1R9   21 0.575342 -1.27278  0.943444
O06446   23 0.630137 -1.27278  0.943444
Q2G1C9   25 0.684932 -1.27278  0.943444
Q2FXV8   21 0.567568 -1.27278  0.943444
Q2G0P5   25 0.675676 -1.27278  0.943444
Q2FV64   25 0.666667 -1.27278  0.943444
Q2FV87   24 0.631579 -1.27278  0.943444
Q2G1K9   23 0.597403 -1.27278  0.943444
Q2G266   21 0.545455 -1.27278  0.943444
Q59801   23 0.589744 -1.27278  0.943444
Q2FXH2   23 0.589744 -1.27278  0.943444
Q53727   23 0.582278 -1.27278  0.943444
Q2G2Q0   25 0.632911 -1.27278  0.943444
Q2FZD8   21 0.525 -1.27278  0.943444
Q2FYS4   22 0.55 -1.27278  0.943444
Q2G1G2   22 0.55 -1.27278  0.943444
Q2FXV9   22 0.54321 -1.27278  0.943444
Q2G0L4   8 0.197531 -1.27278  0.943444
Q2FXR8   23 0.567901 -1.27278  0.943444
Q2FYJ0   22 0.54321 -1.27278  0.943444
Q2FZS8   24 0.585366 -1.27278  0.943444
Q2FXN9   24 0.571429 -1.27278  0.943444
Q2FYM1   28 0.666667 -1.27278  0.943444
Q2FVZ5   23 0.547619 -1.27278  0.943444
Q2FVL8   26 0.611765 -1.27278  0.943444
Q2FZ40   23 0.541176 -1.27278  0.943444
Q2FYH5   25 0.581395 -1.27278  0.943444
Q2FXB3   23 0.522727 -1.27278  0.943444
Q2FYS9   26 0.577778 -1.27278  0.943444
Q2G1Q4   24 0.533333 -1.27278  0.943444
Q2FVC3   24 0.533333 -1.27278  0.943444
Q2G046   23 0.505495 -1.27278  0.943444
Q2FWU3   16 0.351648 -1.27278  0.943444
Q2FZ72   26 0.571429 -1.27278  0.943444
Q2FZ82   21 0.461538 -1.27278  0.943444
Q9F1K0   22 0.468085 -1.27278  0.943444
Q2FVV9   24 0.489796 -1.27278  0.943444
Q2FZT6   19 0.383838 -1.27278  0.943444
Q2FWU5   19 0.383838 -1.27278  0.943444
Q2FYC8   17 0.34 -1.27278  0.943444
Q2FZK7   19 0.372549 -1.27278  0.943444
Q2G2C1   20 0.392157 -1.27278  0.943444
Q2FZT5   21 0.4 -1.27278  0.943444
Q2G0R8   22 0.415094 -1.27278  0.943444
Q2FW95   12 0.226415 -1.27278  0.943444
Q2G0N5   18 0.327273 -1.27278  0.943444
P47768   21 0.375 -1.27278  0.943444
Q2FXH4   12 0.212389 -1.27278  0.943444
Q2FVM1   26 0.460177 -1.27278  0.943444
```
