## Supplementary Data 3 for "Mining folded proteomes in the era of accurate structure prediction": PF09582.output

```
# cudaSaTabsearch LTYPE = T LORDER = F LSOLN = F
# QUERY ID = PF09582 
# DBFILE = ./tableaux.ascii.DB                                                             
Q2G0V6   0 0 -1.27278 0.943444
Q2G075   0 0 -1.27278 0.943444
Q2G083   0 0 -1.27278 0.943444
Q2FZN3   0 0 -1.27278 0.943444
Q2FY90   0 0 -1.27278 0.943444
Q2FX91   0 0 -1.27278 0.943444
Q2FX54   0 0 -1.27278 0.943444
Q2FYQ4   0 0 -1.27278 0.943444
Q2G284   0 0 -1.27278 0.943444
Q2G0S4   0 0 -1.27278 0.943444
Q2FWM3   0 0 -1.27278 0.943444
Q2FX81   0 0 -1.27278 0.943444
Q2FXC6   0 0 -1.27278 0.943444
Q2FWJ7   0 0 -1.27278 0.943444
Q2FYJ9   0 0 -1.27278 0.943444
Q2G2E6   0 0 -1.27278 0.943444
Q2FWV0   0 0 -1.27278 0.943444
Q2FZC3   0 0 -1.27278 0.943444
Q2FVH9   0 0 -1.27278 0.943444
Q2FXQ5   0 0 -1.27278 0.943444
Q2FZU4   0 0 -1.27278 0.943444
Q2FYF8   0 0 -1.27278 0.943444
Q2FUR4   0 0 -1.27278 0.943444
Q2FYI2   0 0 -1.27278 0.943444
Q2FYY2   0 0 -1.27278 0.943444
Q2FW58   0 0 -1.27278 0.943444
P0C7Z3   0 0 -1.27278 0.943444
Q2G0T2   0 0 -1.27278 0.943444
Q2G1G9   0 0 -1.27278 0.943444
Q2FVJ0   0 0 -1.27278 0.943444
Q2FZ80   0 0 -1.27278 0.943444
Q2G1R4   0 0 -1.27278 0.943444
Q2FW02   0 0 -1.27278 0.943444
Q2G1X3   0 0 -1.27278 0.943444
Q2FWW4   0 0 -1.27278 0.943444
Q2FZE1   0 0 -1.27278 0.943444
Q2FY31   0 0 -1.27278 0.943444
Q2G018   0 0 -1.27278 0.943444
Q2FZI0   0 0 -1.27278 0.943444
Q2FUZ7   0 0 -1.27278 0.943444
Q2G250   0 0 -1.27278 0.943444
Q2FWU8   0 0 -1.27278 0.943444
Q2FYX5   0 0 -1.27278 0.943444
Q2FZY2   0 0 -1.27278 0.943444
Q2FZX8   0 0 -1.27278 0.943444
Q2FUY8   0 0 -1.27278 0.943444
Q2FV73   0 0 -1.27278 0.943444
Q2G0C5   0 0 -1.27278 0.943444
Q2FZ52   0 0 -1.27278 0.943444
Q2FVK6   0 0 -1.27278 0.943444
Q2G0Z3   0 0 -1.27278 0.943444
Q2FZJ8   0 0 -1.27278 0.943444
Q2FY57   0 0 -1.27278 0.943444
Q2G0W3   0 0 -1.27278 0.943444
Q2G0I2   0 0 -1.27278 0.943444
Q2FYX1   0 0 -1.27278 0.943444
Q2G0H2   0 0 -1.27278 0.943444
Q2FWJ8   0 0 -1.27278 0.943444
Q2FWZ7   0 0 -1.27278 0.943444
Q2FV04   0 0 -1.27278 0.943444
Q2G0H6   0 0 -1.27278 0.943444
Q2G291   0 0 -1.27278 0.943444
Q2G1A7   0 0 -1.27278 0.943444
Q2FVS8   0 0 -1.27278 0.943444
Q2FZ26   0 0 -1.27278 0.943444
Q2FXJ3   0 0 -1.27278 0.943444
Q2G231   0 0 -1.27278 0.943444
Q2G2N0   0 0 -1.27278 0.943444
Q2G2I2   0 0 -1.27278 0.943444
Q2FYU3   0 0 -1.27278 0.943444
Q2FWY5   0 0 -1.27278 0.943444
Q2G2E3   0 0 -1.27278 0.943444
Q2FV09   0 0 -1.27278 0.943444
Q2FX72   0 0 -1.27278 0.943444
Q2FWA3   0 0 -1.27278 0.943444
Q2FWF2   0 0 -1.27278 0.943444
Q2G0E4   0 0 -1.27278 0.943444
Q2G251   0 0 -1.27278 0.943444
P0C818   0 0 -1.27278 0.943444
Q2FXQ2   0 0 -1.27278 0.943444
Q2FXD4   0 0 -1.27278 0.943444
Q2G014   0 0 -1.27278 0.943444
Q2FWI9   0 0 -1.27278 0.943444
Q2FX79   0 0 -1.27278 0.943444
Q2FVP7   0 0 -1.27278 0.943444
Q2FZN4   0 0 -1.27278 0.943444
Q2FWU6   0 0 -1.27278 0.943444
Q2G2Y1   0 0 -1.27278 0.943444
Q2FYF6   0 0 -1.27278 0.943444
Q2FXK0   0 0 -1.27278 0.943444
Q2FVI9   0 0 -1.27278 0.943444
Q2G246   0 0 -1.27278 0.943444
Q2G053   0 0 -1.27278 0.943444
Q2FWK8   0 0 -1.27278 0.943444
Q2FXL8   0 0 -1.27278 0.943444
Q2G0Q4   0 0 -1.27278 0.943444
Q2FVB7   0 0 -1.27278 0.943444
Q2FYD6   0 0 -1.27278 0.943444
Q2FXK9   0 0 -1.27278 0.943444
Q2FV78   0 0 -1.27278 0.943444
Q2FXG4   0 0 -1.27278 0.943444
Q2G0C8   0 0 -1.27278 0.943444
Q2FWU9   0 0 -1.27278 0.943444
Q2FUX2   0 0 -1.27278 0.943444
Q2FYI8   0 0 -1.27278 0.943444
Q2FXA1   0 0 -1.27278 0.943444
Q2FV49   0 0 -1.27278 0.943444
Q2G1S0   0 0 -1.27278 0.943444
Q2G0G0   0 0 -1.27278 0.943444
P0C805   0 0 -1.27278 0.943444
Q2FWV9   0 0 -1.27278 0.943444
Q2G152   0 0 -1.27278 0.943444
Q2FX48   0 0 -1.27278 0.943444
Q2FXS5   0 0 -1.27278 0.943444
Q2FWL4   0 0 -1.27278 0.943444
P0C7Y1   0 0 -1.27278 0.943444
Q2FXA2   0 0 -1.27278 0.943444
Q2FY96   0 0 -1.27278 0.943444
Q2FVJ3   0 0 -1.27278 0.943444
Q2FZ24   0 0 -1.27278 0.943444
Q2G1X4   0 0 -1.27278 0.943444
Q2FYM6   0 0 -1.27278 0.943444
Q2FWX6   0 0 -1.27278 0.943444
Q2G1D2   0 0 -1.27278 0.943444
Q2FWC0   0 0 -1.27278 0.943444
Q2FZG7   0 0 -1.27278 0.943444
Q2G2P1   0 0 -1.27278 0.943444
Q2G1M4   0 0 -1.27278 0.943444
Q2FX29   0 0 -1.27278 0.943444
Q2FUZ3   0 0 -1.27278 0.943444
Q2FVZ9   0 0 -1.27278 0.943444
Q2G2N3   0 0 -1.27278 0.943444
Q2G237   0 0 -1.27278 0.943444
Q2FXN5   0 0 -1.27278 0.943444
Q2FYP7   0 0 -1.27278 0.943444
Q2FWC8   0 0 -1.27278 0.943444
Q2G209   0 0 -1.27278 0.943444
Q2FXX7   0 0 -1.27278 0.943444
Q2FV05   0 0 -1.27278 0.943444
Q2FWM8   0 0 -1.27278 0.943444
Q2FV00   0 0 -1.27278 0.943444
Q2FZF2   0 0 -1.27278 0.943444
Q2FV80   0 0 -1.27278 0.943444
Q2FZZ7   0 0 -1.27278 0.943444
Q2FWH8   0 0 -1.27278 0.943444
Q2FVS5   0 0 -1.27278 0.943444
Q2FWY0   0 0 -1.27278 0.943444
Q2FZM3   0 0 -1.27278 0.943444
Q2FZW8   0 0 -1.27278 0.943444
Q2FVY7   0 0 -1.27278 0.943444
Q2FXJ1   0 0 -1.27278 0.943444
Q2G0T7   0 0 -1.27278 0.943444
Q2FW40   0 0 -1.27278 0.943444
Q2FYU9   0 0 -1.27278 0.943444
Q2FUR0   0 0 -1.27278 0.943444
Q2G215   0 0 -1.27278 0.943444
Q2G169   0 0 -1.27278 0.943444
Q2G034   0 0 -1.27278 0.943444
Q2FUV8   1 0.125 -1.27278 0.943444
Q2FW44   2 0.25 -1.27278 0.943444
Q2FYJ8   0 0 -1.27278 0.943444
Q2FVR6   2 0.25 -1.27278 0.943444
Q2G183   1 0.125 -1.27278 0.943444
Q2G0S1   2 0.25 -1.27278 0.943444
Q2FX83   0 0 -1.27278 0.943444
Q2FYF7   1 0.125 -1.27278 0.943444
Q2G166   2 0.25 -1.27278 0.943444
Q2FX20   2 0.25 -1.27278 0.943444
Q2G020   1 0.125 -1.27278 0.943444
Q2FVC0   1 0.125 -1.27278 0.943444
Q2FVD1   0 0 -1.27278 0.943444
Q2FWH1   0 0 -1.27278 0.943444
Q2FYX2   0 0 -1.27278 0.943444
Q2FZB5   1 0.125 -1.27278 0.943444
Q2G0G8   0 0 -1.27278 0.943444
P0A0I4   1 0.125 -1.27278 0.943444
Q2G2C6   0 0 -1.27278 0.943444
Q2FVB1   1 0.125 -1.27278 0.943444
Q2FYN1   1 0.125 -1.27278 0.943444
Q2FV79   0 0 -1.27278 0.943444
Q2FVU9   0 0 -1.27278 0.943444
Q2G0W5   0 0 -1.27278 0.943444
Q2FW60   0 0 -1.27278 0.943444
Q2G269   0 0 -1.27278 0.943444
Q2FZS1   1 0.125 -1.27278 0.943444
Q2G1Y3   1 0.125 -1.27278 0.943444
Q2FWA4   2 0.25 -1.27278 0.943444
Q2G0C0   2 0.25 -1.27278 0.943444
Q2G2J6   0 0 -1.27278 0.943444
Q2G1R2   1 0.125 -1.27278 0.943444
Q2FXY8   0 0 -1.27278 0.943444
Q2FYL2   1 0.125 -1.27278 0.943444
Q2FYS3   0 0 -1.27278 0.943444
Q2FXS0   1 0.125 -1.27278 0.943444
Q2FWA7   0 0 -1.27278 0.943444
Q2FWV8   0 0 -1.27278 0.943444
Q2G279   1 0.125 -1.27278 0.943444
Q2FYB5   1 0.125 -1.27278 0.943444
Q2G175   0 0 -1.27278 0.943444
Q2FZ07   1 0.125 -1.27278 0.943444
Q2FVG7   1 0.125 -1.27278 0.943444
Q2G2P3   0 0 -1.27278 0.943444
Q2FZA3   1 0.125 -1.27278 0.943444
Q2FYE1   1 0.125 -1.27278 0.943444
Q2G2F8   0 0 -1.27278 0.943444
Q2FWS8   0 0 -1.27278 0.943444
Q2FXD8   1 0.125 -1.27278 0.943444
Q2FX46   0 0 -1.27278 0.943444
Q2FYB4   0 0 -1.27278 0.943444
Q2FYC0   1 0.125 -1.27278 0.943444
Q2FUY5   2 0.25 -1.27278 0.943444
Q2FYF2   0 0 -1.27278 0.943444
Q2G0R4   0 0 -1.27278 0.943444
Q2G1L1   0 0 -1.27278 0.943444
Q2FYB0   1 0.125 -1.27278 0.943444
Q2FWW5   0 0 -1.27278 0.943444
Q2FX04   0 0 -1.27278 0.943444
Q2FV33   0 0 -1.27278 0.943444
Q2FUX6   1 0.125 -1.27278 0.943444
Q2FVP5   0 0 -1.27278 0.943444
Q2G0W7   0 0 -1.27278 0.943444
Q2FXV1   0 0 -1.27278 0.943444
Q2G096   0 0 -1.27278 0.943444
Q2FV68   2 0.25 -1.27278 0.943444
Q2FVY6   0 0 -1.27278 0.943444
Q2FYY0   1 0.125 -1.27278 0.943444
Q2G005   0 0 -1.27278 0.943444
Q2G2B4   0 0 -1.27278 0.943444
Q2FVZ7   0 0 -1.27278 0.943444
Q2FW55   0 0 -1.27278 0.943444
Q2FV92   0 0 -1.27278 0.943444
Q2FYV9   1 0.125 -1.27278 0.943444
Q2FW74   1 0.125 -1.27278 0.943444
Q2FVK9   0 0 -1.27278 0.943444
Q2FZA4   0 0 -1.27278 0.943444
Q2FV25   0 0 -1.27278 0.943444
Q2FYG8   0 0 -1.27278 0.943444
Q2G216   0 0 -1.27278 0.943444
Q2FZ69   2 0.25 -1.27278 0.943444
Q2FV97   0 0 -1.27278 0.943444
Q2FZ95   0 0 -1.27278 0.943444
Q2FZN8   1 0.125 -1.27278 0.943444
Q2FZG2   0 0 -1.27278 0.943444
Q2G259   0 0 -1.27278 0.943444
Q2FYB6   1 0.125 -1.27278 0.943444
Q2FZD1   1 0.125 -1.27278 0.943444
Q2FYT6   1 0.125 -1.27278 0.943444
Q2G0Y2   1 0.125 -1.27278 0.943444
Q2FWZ1   2 0.25 -1.27278 0.943444
Q2FVC8   0 0 -1.27278 0.943444
Q2G2H1   0 0 -1.27278 0.943444
Q2FY47   0 0 -1.27278 0.943444
Q2FX78   0 0 -1.27278 0.943444
Q2FX47   2 0.25 -1.27278 0.943444
Q2FZA7   0 0 -1.27278 0.943444
Q2FV32   0 0 -1.27278 0.943444
Q2FYE6   0 0 -1.27278 0.943444
Q2FZ41   2 0.25 -1.27278 0.943444
Q2FYG3   1 0.125 -1.27278 0.943444
Q2FX01   2 0.25 -1.27278 0.943444
Q2FXU6   2 0.25 -1.27278 0.943444
Q2FYL7   0 0 -1.27278 0.943444
Q2FWQ3   0 0 -1.27278 0.943444
Q2FZY9   0 0 -1.27278 0.943444
Q2FV50   0 0 -1.27278 0.943444
Q2FUY7   0 0 -1.27278 0.943444
Q2FXP6   0 0 -1.27278 0.943444
Q2G1S9   0 0 -1.27278 0.943444
Q2FX18   0 0 -1.27278 0.943444
Q2FYU0   0 0 -1.27278 0.943444
Q2FXZ7   2 0.235294 -1.27278 0.943444
Q2G051   1 0.117647 -1.27278 0.943444
Q2FWS3   3 0.352941 -1.27278 0.943444
Q2FW14   2 0.235294 -1.27278 0.943444
Q2FYD7   4 0.470588 -1.27278 0.943444
Q9RQP8   1 0.117647 -1.27278 0.943444
Q2FZK2   2 0.235294 -1.27278 0.943444
Q2FWI7   4 0.470588 -1.27278 0.943444
Q2G182   1 0.117647 -1.27278 0.943444
Q2FYT7   4 0.470588 -1.27278 0.943444
Q2FV46   0 0 -1.27278 0.943444
Q2FY58   0 0 -1.27278 0.943444
Q2FX06   0 0 -1.27278 0.943444
Q2FZH0   2 0.235294 -1.27278 0.943444
Q2FUZ4   5 0.588235 -1.27278 0.943444
Q2G102   0 0 -1.27278 0.943444
Q2G1R8   0 0 -1.27278 0.943444
Q2G2J1   2 0.235294 -1.27278 0.943444
Q2FX71   3 0.352941 -1.27278 0.943444
Q2FUZ5   2 0.235294 -1.27278 0.943444
Q2FYP5   1 0.117647 -1.27278 0.943444
Q2G048   0 0 -1.27278 0.943444
Q2FUQ0   2 0.235294 -1.27278 0.943444
Q2FWS7   2 0.235294 -1.27278 0.943444
Q2FV65   0 0 -1.27278 0.943444
Q2G125   0 0 -1.27278 0.943444
Q2FYT2   4 0.470588 -1.27278 0.943444
Q2FVH7   2 0.235294 -1.27278 0.943444
Q2G127   1 0.117647 -1.27278 0.943444
Q2FYI5   1 0.117647 -1.27278 0.943444
Q2FYX4   6 0.705882 -1.27278 0.943444
Q2G0M3   4 0.470588 -1.27278 0.943444
Q2FW87   1 0.117647 -1.27278 0.943444
Q2G211   1 0.117647 -1.27278 0.943444
Q2FXR5   3 0.352941 -1.27278 0.943444
Q2FWR5   4 0.470588 -1.27278 0.943444
Q2FYD5   3 0.352941 -1.27278 0.943444
Q2FY94   1 0.117647 -1.27278 0.943444
Q2G2W8   2 0.235294 -1.27278 0.943444
Q2FZL9   5 0.588235 -1.27278 0.943444
Q2FYT9   1 0.117647 -1.27278 0.943444
Q2FX44   1 0.117647 -1.27278 0.943444
Q2FXB2   0 0 -1.27278 0.943444
Q2FVF6   0 0 -1.27278 0.943444
Q2G2F6   0 0 -1.27278 0.943444
Q2G2C3   3 0.352941 -1.27278 0.943444
Q2FYA5   5 0.588235 -1.27278 0.943444
Q2FYB1   2 0.235294 -1.27278 0.943444
Q2G011   2 0.235294 -1.27278 0.943444
Q2FV29   0 0 -1.27278 0.943444
Q2FVW1   0 0 -1.27278 0.943444
Q2FYA4   0 0 -1.27278 0.943444
Q2FY26   1 0.117647 -1.27278 0.943444
Q2FXC1   2 0.235294 -1.27278 0.943444
Q2G2T0   3 0.352941 -1.27278 0.943444
Q2FY62   0 0 -1.27278 0.943444
Q2G2K4   3 0.352941 -1.27278 0.943444
Q2FW65   1 0.117647 -1.27278 0.943444
Q2FY05   5 0.588235 -1.27278 0.943444
Q2FV96   4 0.470588 -1.27278 0.943444
Q2G1S7   1 0.117647 -1.27278 0.943444
Q2FWS9   1 0.117647 -1.27278 0.943444
Q2G180   3 0.352941 -1.27278 0.943444
Q2G0L6   3 0.352941 -1.27278 0.943444
Q2G189   0 0 -1.27278 0.943444
Q2FYD9   1 0.117647 -1.27278 0.943444
Q2FWM6   2 0.235294 -1.27278 0.943444
Q2FXA6   0 0 -1.27278 0.943444
Q2G0U8   2 0.235294 -1.27278 0.943444
Q2FXD9   0 0 -1.27278 0.943444
Q2FWF9   0 0 -1.27278 0.943444
Q2FXS3   3 0.352941 -1.27278 0.943444
Q2FXX6   1 0.117647 -1.27278 0.943444
Q2FWU2   2 0.235294 -1.27278 0.943444
Q2FXD5   2 0.235294 -1.27278 0.943444
Q2FZK8   5 0.588235 -1.27278 0.943444
Q2FV15   1 0.117647 -1.27278 0.943444
Q2FZZ5   3 0.352941 -1.27278 0.943444
Q2FW48   1 0.117647 -1.27278 0.943444
Q2FYB3   4 0.470588 -1.27278 0.943444
Q2FWT5   2 0.235294 -1.27278 0.943444
Q2FVH4   0 0 -1.27278 0.943444
Q2FWP4   1 0.117647 -1.27278 0.943444
Q2FYX9   3 0.352941 -1.27278 0.943444
Q2G1U7   2 0.235294 -1.27278 0.943444
Q2FXY6   0 0 -1.27278 0.943444
Q2FYT1   1 0.117647 -1.27278 0.943444
Q2G244   3 0.352941 -1.27278 0.943444
Q2FX30   1 0.117647 -1.27278 0.943444
Q2FVZ3   1 0.117647 -1.27278 0.943444
Q2FWP5   4 0.470588 -1.27278 0.943444
Q2FX41   3 0.352941 -1.27278 0.943444
Q2G2R5   1 0.117647 -1.27278 0.943444
Q2G2S3   3 0.333333 -1.27278 0.943444
Q2G004   1 0.111111 -1.27278 0.943444
Q2FWV1   1 0.111111 -1.27278 0.943444
Q2G003   3 0.333333 -1.27278 0.943444
Q2FZV3   2 0.222222 -1.27278 0.943444
Q2G026   3 0.333333 -1.27278 0.943444
Q2FXG7   0 0 -1.27278 0.943444
Q2FYL8   0 0 -1.27278 0.943444
Q2FZB6   1 0.111111 -1.27278 0.943444
Q2FZE4   2 0.222222 -1.27278 0.943444
Q2FX11   1 0.111111 -1.27278 0.943444
Q2G0Y3   4 0.444444 -1.27278 0.943444
Q2FZW7   0 0 -1.27278 0.943444
Q2FX21   6 0.666667 -1.27278 0.943444
Q2G092   11 1.22222 0.903563 0.161558
Q2FZB7   0 0 -1.27278 0.943444
Q2G0J9   9 1 0.903563 0.161558
Q2G1X2   0 0 -1.27278 0.943444
Q2FZD6   6 0.666667 -1.27278 0.943444
Q2FW67   3 0.333333 -1.27278 0.943444
Q2G111   2 0.222222 -1.27278 0.943444
Q2G2Y4   9 1 0.903563 0.161558
Q2FY38   2 0.222222 -1.27278 0.943444
Q2FWJ0   4 0.444444 -1.27278 0.943444
Q2G2T5   1 0.111111 -1.27278 0.943444
Q2FVG6   3 0.333333 -1.27278 0.943444
Q2G1V8   1 0.111111 -1.27278 0.943444
Q2G1L0   1 0.111111 -1.27278 0.943444
Q2FXD6   3 0.333333 -1.27278 0.943444
P0C948   2 0.222222 -1.27278 0.943444
Q2G1M2   1 0.111111 -1.27278 0.943444
Q2FVW8   1 0.111111 -1.27278 0.943444
Q2FX24   1 0.111111 -1.27278 0.943444
Q2FWS4   6 0.666667 -1.27278 0.943444
Q2FYQ3   3 0.333333 -1.27278 0.943444
Q2G254   3 0.333333 -1.27278 0.943444
Q2FWB4   1 0.111111 -1.27278 0.943444
Q2FUP8   2 0.222222 -1.27278 0.943444
Q2FZC2   2 0.222222 -1.27278 0.943444
Q2FYE4   4 0.444444 -1.27278 0.943444
Q2FWS2   2 0.222222 -1.27278 0.943444
Q2FY03   1 0.111111 -1.27278 0.943444
Q2FVS6   3 0.333333 -1.27278 0.943444
Q2FXV2   1 0.111111 -1.27278 0.943444
Q2G2L6   2 0.222222 -1.27278 0.943444
Q2G2I5   3 0.333333 -1.27278 0.943444
Q2FYA2   5 0.555556 -1.27278 0.943444
Q2FWV7   1 0.111111 -1.27278 0.943444
Q2FXE7   3 0.333333 -1.27278 0.943444
Q2G0J6   2 0.222222 -1.27278 0.943444
Q2FUU4   10 1.11111 0.903563 0.161558
Q2FVJ4   2 0.222222 -1.27278 0.943444
Q2FZM9   0 0 -1.27278 0.943444
Q2FZ51   4 0.444444 -1.27278 0.943444
Q2FY22   5 0.555556 -1.27278 0.943444
Q2G2Q1   2 0.222222 -1.27278 0.943444
Q2G109   2 0.222222 -1.27278 0.943444
Q2G1D6   4 0.444444 -1.27278 0.943444
Q2FVC9   2 0.222222 -1.27278 0.943444
Q2G2R6   9 1 0.903563 0.161558
Q2FZ85   2 0.222222 -1.27278 0.943444
Q2FVK4   5 0.555556 -1.27278 0.943444
Q2G1V9   2 0.222222 -1.27278 0.943444
Q2G2H6   2 0.222222 -1.27278 0.943444
Q2FWS6   9 1 0.903563 0.161558
Q2FZW4   4 0.444444 -1.27278 0.943444
Q2G1M3   2 0.222222 -1.27278 0.943444
Q2G1M0   7 0.777778 -1.27278 0.943444
Q2G1Y9   5 0.555556 -1.27278 0.943444
Q2FX45   4 0.444444 -1.27278 0.943444
Q2FWP8   2 0.222222 -1.27278 0.943444
Q2FYP4   3 0.333333 -1.27278 0.943444
Q2FYL1   2 0.222222 -1.27278 0.943444
Q2G1L4   2 0.222222 -1.27278 0.943444
Q2FUQ7   4 0.444444 -1.27278 0.943444
Q2G247   2 0.222222 -1.27278 0.943444
Q2FVV0   4 0.444444 -1.27278 0.943444
Q2FYU6   5 0.555556 -1.27278 0.943444
Q2G2N6   4 0.444444 -1.27278 0.943444
Q2FXC9   2 0.222222 -1.27278 0.943444
Q2FX42   3 0.333333 -1.27278 0.943444
Q2FX26   4 0.444444 -1.27278 0.943444
Q2FWF3   0 0 -1.27278 0.943444
Q2FZY1   1 0.111111 -1.27278 0.943444
Q2FW15   7 0.736842 -1.27278 0.943444
P0A0G2   8 0.842105 -1.27278 0.943444
Q2G2G5   4 0.421053 -1.27278 0.943444
Q2FY39   1 0.105263 -1.27278 0.943444
Q2G0B5   5 0.526316 -1.27278 0.943444
Q2FZI1   9 0.947368 -1.27278 0.943444
Q2FUQ6   4 0.421053 -1.27278 0.943444
Q2FVR5   6 0.631579 -1.27278 0.943444
Q2G2W6   5 0.526316 -1.27278 0.943444
Q2FZR8   7 0.736842 -1.27278 0.943444
Q2FVY8   9 0.947368 -1.27278 0.943444
Q2FZ60   7 0.736842 -1.27278 0.943444
Q2FV82   3 0.315789 -1.27278 0.943444
Q2FX23   3 0.315789 -1.27278 0.943444
Q2G1G3   3 0.315789 -1.27278 0.943444
P68805   3 0.315789 -1.27278 0.943444
Q2FVL0   11 1.15789 0.903563 0.161558
Q2G2J0   5 0.526316 -1.27278 0.943444
Q2FZF1   7 0.736842 -1.27278 0.943444
Q2FXU9   5 0.526316 -1.27278 0.943444
Q2G1A2   10 1.05263 0.903563 0.161558
Q2G1C3   4 0.421053 -1.27278 0.943444
Q2G1D4   2 0.210526 -1.27278 0.943444
Q2G0A8   1 0.105263 -1.27278 0.943444
Q2FVC7   2 0.210526 -1.27278 0.943444
Q2G133   5 0.526316 -1.27278 0.943444
Q2FY86   11 1.15789 0.903563 0.161558
Q2FX92   11 1.15789 0.903563 0.161558
Q2FW47   0 0 -1.27278 0.943444
Q2G1T9   2 0.210526 -1.27278 0.943444
Q2FVU8   2 0.210526 -1.27278 0.943444
Q2FVD7   11 1.15789 0.903563 0.161558
Q2FX55   4 0.421053 -1.27278 0.943444
Q2FVD3   4 0.421053 -1.27278 0.943444
Q2G2B5   0 0 -1.27278 0.943444
Q2FWV6   2 0.210526 -1.27278 0.943444
Q2FW29   11 1.15789 0.903563 0.161558
Q2G0W6   1 0.105263 -1.27278 0.943444
Q2FVD2   2 0.210526 -1.27278 0.943444
Q2FWR8   5 0.526316 -1.27278 0.943444
Q2FXA0   4 0.421053 -1.27278 0.943444
Q2FZB4   4 0.421053 -1.27278 0.943444
Q2FX37   5 0.526316 -1.27278 0.943444
Q2FX13   1 0.105263 -1.27278 0.943444
Q2FWD8   8 0.842105 -1.27278 0.943444
Q2G108   3 0.315789 -1.27278 0.943444
Q2G2V4   5 0.526316 -1.27278 0.943444
Q2FZW2   7 0.736842 -1.27278 0.943444
Q2FYY4   4 0.421053 -1.27278 0.943444
Q2FYB8   5 0.526316 -1.27278 0.943444
Q2FWC2   2 0.210526 -1.27278 0.943444
Q2FYE8   4 0.421053 -1.27278 0.943444
Q2FXK5   3 0.315789 -1.27278 0.943444
Q2FWT0   3 0.315789 -1.27278 0.943444
Q2FW19   4 0.421053 -1.27278 0.943444
Q2G100   4 0.421053 -1.27278 0.943444
Q2FYY3   2 0.210526 -1.27278 0.943444
Q2FZ01   4 0.421053 -1.27278 0.943444
Q2FYY1   3 0.315789 -1.27278 0.943444
Q2G103   6 0.631579 -1.27278 0.943444
Q2FV12   3 0.315789 -1.27278 0.943444
Q2FWQ1   5 0.526316 -1.27278 0.943444
Q2FYY5   3 0.315789 -1.27278 0.943444
Q2G207   5 0.526316 -1.27278 0.943444
Q2G1Y8   7 0.736842 -1.27278 0.943444
Q2FWZ8   2 0.210526 -1.27278 0.943444
Q2G0Z8   3 0.315789 -1.27278 0.943444
Q2G2F7   6 0.631579 -1.27278 0.943444
Q2FYH9   1 0.105263 -1.27278 0.943444
Q2FWB7   4 0.421053 -1.27278 0.943444
Q2FYN2   9 0.9 -1.27278 0.943444
Q2FVQ6   5 0.5 -1.27278 0.943444
Q2FWX3   7 0.7 -1.27278 0.943444
Q2G187   5 0.5 -1.27278 0.943444
Q2FW05   3 0.3 -1.27278 0.943444
Q2FYC3   7 0.7 -1.27278 0.943444
Q2FZJ2   11 1.1 0.903563 0.161558
Q2G0D6   3 0.3 -1.27278 0.943444
Q2FWP7   2 0.2 -1.27278 0.943444
Q2FX31   11 1.1 0.903563 0.161558
Q2FVZ6   2 0.2 -1.27278 0.943444
Q2G2A2   8 0.8 -1.27278 0.943444
Q2FWQ8   8 0.8 -1.27278 0.943444
Q2FVM9   4 0.4 -1.27278 0.943444
Q2FYD1   12 1.2 0.903563 0.161558
Q2FYN3   4 0.4 -1.27278 0.943444
Q2FYI3   3 0.3 -1.27278 0.943444
Q2G022   12 1.2 0.903563 0.161558
Q2G1Q3   1 0.1 -1.27278 0.943444
Q2FX58   4 0.4 -1.27278 0.943444
Q2G2V1   10 1 0.903563 0.161558
Q2FVV5   4 0.4 -1.27278 0.943444
Q2FZC0   7 0.7 -1.27278 0.943444
Q2FV63   10 1 0.903563 0.161558
Q2FWG9   1 0.1 -1.27278 0.943444
Q2FZA5   3 0.3 -1.27278 0.943444
Q2FX60   12 1.2 0.903563 0.161558
Q2G2I8   9 0.9 -1.27278 0.943444
Q2G2Y5   10 1 0.903563 0.161558
Q2G2Y2   5 0.5 -1.27278 0.943444
Q2FWA6   13 1.3 0.903563 0.161558
Q2FWL8   18 1.8 0.903563 0.161558
Q2FY95   8 0.8 -1.27278 0.943444
Q2FYC5   5 0.5 -1.27278 0.943444
Q2FV43   5 0.5 -1.27278 0.943444
Q2FVU0   8 0.8 -1.27278 0.943444
Q2FZG5   3 0.3 -1.27278 0.943444
Q2G2H9   5 0.5 -1.27278 0.943444
Q2G1D1   6 0.6 -1.27278 0.943444
Q2FWU7   10 1 0.903563 0.161558
P60647   2 0.2 -1.27278 0.943444
Q2FUR7   2 0.2 -1.27278 0.943444
Q2FWQ2   12 1.2 0.903563 0.161558
Q2G2M4   6 0.6 -1.27278 0.943444
Q2G104   5 0.5 -1.27278 0.943444
Q2FX76   3 0.3 -1.27278 0.943444
Q2G2Q4   11 1.1 0.903563 0.161558
Q2FXQ1   4 0.4 -1.27278 0.943444
Q2FX80   3 0.3 -1.27278 0.943444
Q2FZN6   8 0.8 -1.27278 0.943444
Q2G009   9 0.9 -1.27278 0.943444
Q2G021   7 0.7 -1.27278 0.943444
Q2FWH0   11 1.1 0.903563 0.161558
Q2FXQ0   7 0.7 -1.27278 0.943444
Q2FX64   7 0.7 -1.27278 0.943444
Q2FY98   3 0.3 -1.27278 0.943444
Q2FWK5   12 1.2 0.903563 0.161558
Q2FYK1   2 0.2 -1.27278 0.943444
Q2FXF0   4 0.4 -1.27278 0.943444
Q2FY70   12 1.2 0.903563 0.161558
Q2G114   8 0.8 -1.27278 0.943444
Q2FX38   6 0.6 -1.27278 0.943444
Q2FUP9   8 0.8 -1.27278 0.943444
Q2FVV3   9 0.9 -1.27278 0.943444
Q2G113   14 1.4 0.903563 0.161558
Q2FWB2   7 0.7 -1.27278 0.943444
Q2FWT6   4 0.4 -1.27278 0.943444
Q2FW28   12 1.2 0.903563 0.161558
Q2FUQ9   9 0.9 -1.27278 0.943444
Q2FY00   5 0.5 -1.27278 0.943444
Q2G040   2 0.2 -1.27278 0.943444
Q2FX35   7 0.7 -1.27278 0.943444
Q2FYW9   9 0.857143 -1.27278 0.943444
Q2G2N8   8 0.761905 -1.27278 0.943444
Q2G1V7   8 0.761905 -1.27278 0.943444
Q2G0C3   5 0.47619 -1.27278 0.943444
Q2FVW0   5 0.47619 -1.27278 0.943444
Q2FUS4   13 1.2381 0.903563 0.161558
Q2FVP6   2 0.190476 -1.27278 0.943444
Q2FZK1   6 0.571429 -1.27278 0.943444
Q2FXY2   21 2 3.07991 0.0107511
Q2FYX3   20 1.90476 0.903563 0.161558
Q2FZ86   17 1.61905 0.903563 0.161558
Q2FUV7   2 0.190476 -1.27278 0.943444
Q2FX70   7 0.666667 -1.27278 0.943444
Q2G1Y1   5 0.47619 -1.27278 0.943444
Q2FVT9   5 0.47619 -1.27278 0.943444
Q2G2K3   8 0.761905 -1.27278 0.943444
P72358   4 0.380952 -1.27278 0.943444
Q2G192   5 0.47619 -1.27278 0.943444
Q2FYX6   11 1.04762 0.903563 0.161558
Q2FXW0   4 0.380952 -1.27278 0.943444
Q2G202   7 0.666667 -1.27278 0.943444
Q2FYW7   8 0.761905 -1.27278 0.943444
Q2G2M0   8 0.761905 -1.27278 0.943444
Q2FXT7   10 0.952381 -1.27278 0.943444
Q2FX59   10 0.952381 -1.27278 0.943444
Q2G0X2   4 0.380952 -1.27278 0.943444
Q2FWR6   14 1.33333 0.903563 0.161558
Q2FW22   26 2.47619 3.07991 0.0107511
Q2FZH4   17 1.61905 0.903563 0.161558
Q2FYZ1   10 0.952381 -1.27278 0.943444
Q2G2W7   14 1.33333 0.903563 0.161558
Q2G2I4   9 0.857143 -1.27278 0.943444
Q2FZP5   11 1.04762 0.903563 0.161558
Q2FWQ7   10 0.952381 -1.27278 0.943444
Q2G1W9   11 1.04762 0.903563 0.161558
Q2FWF7   10 0.952381 -1.27278 0.943444
Q2FYM9   16 1.52381 0.903563 0.161558
Q2FXV0   8 0.761905 -1.27278 0.943444
Q2FWW2   10 0.952381 -1.27278 0.943444
Q2FVS2   5 0.47619 -1.27278 0.943444
Q2G007   11 1.04762 0.903563 0.161558
Q2FYA7   14 1.33333 0.903563 0.161558
Q2G0K0   8 0.761905 -1.27278 0.943444
Q2FXS9   14 1.33333 0.903563 0.161558
Q2G249   15 1.42857 0.903563 0.161558
Q2G008   13 1.2381 0.903563 0.161558
Q2FZD5   5 0.47619 -1.27278 0.943444
Q2FZG0   5 0.47619 -1.27278 0.943444
Q2FX28   8 0.761905 -1.27278 0.943444
Q2FXI4   12 1.14286 0.903563 0.161558
Q2G176   8 0.761905 -1.27278 0.943444
Q2G116   10 0.952381 -1.27278 0.943444
Q2FXF2   8 0.761905 -1.27278 0.943444
Q2G260   6 0.571429 -1.27278 0.943444
Q2G213   4 0.380952 -1.27278 0.943444
Q2G173   9 0.857143 -1.27278 0.943444
Q2FV71   12 1.14286 0.903563 0.161558
Q2FWY8   4 0.380952 -1.27278 0.943444
Q2FWN3   9 0.857143 -1.27278 0.943444
Q2FYD4   10 0.952381 -1.27278 0.943444
Q2FVQ2   14 1.33333 0.903563 0.161558
Q2FVK0   9 0.857143 -1.27278 0.943444
Q2G285   11 1.04762 0.903563 0.161558
Q2FZH6   15 1.42857 0.903563 0.161558
Q2FZX1   4 0.380952 -1.27278 0.943444
Q2FZ83   1 0.0952381 -1.27278 0.943444
Q2G0S9   13 1.2381 0.903563 0.161558
Q2FZH7   7 0.666667 -1.27278 0.943444
Q2FZT3   6 0.571429 -1.27278 0.943444
Q2FX57   11 1 0.903563 0.161558
Q2G0B9   14 1.27273 0.903563 0.161558
Q2FY28   12 1.09091 0.903563 0.161558
Q2G0R5   16 1.45455 0.903563 0.161558
Q2FZG8   12 1.09091 0.903563 0.161558
Q2G1X1   13 1.18182 0.903563 0.161558
Q2FX93   5 0.454545 -1.27278 0.943444
Q2FYU5   5 0.454545 -1.27278 0.943444
Q2FWR9   7 0.636364 -1.27278 0.943444
Q2FWS0   19 1.72727 0.903563 0.161558
Q2G0P4   8 0.727273 -1.27278 0.943444
Q2FX50   9 0.818182 -1.27278 0.943444
Q2FZV0   11 1 0.903563 0.161558
Q2G0S5   12 1.09091 0.903563 0.161558
Q2FY25   3 0.272727 -1.27278 0.943444
Q2FXG6   6 0.545455 -1.27278 0.943444
Q2FZJ7   15 1.36364 0.903563 0.161558
Q2G0U7   12 1.09091 0.903563 0.161558
Q2FZV2   10 0.909091 -1.27278 0.943444
Q2FWT8   11 1 0.903563 0.161558
Q2G0D1   15 1.36364 0.903563 0.161558
Q2FVW5   8 0.727273 -1.27278 0.943444
Q2FY97   11 1 0.903563 0.161558
Q2FXF3   10 0.909091 -1.27278 0.943444
Q2G063   6 0.545455 -1.27278 0.943444
Q2G0U5   7 0.636364 -1.27278 0.943444
Q2G2B1   11 1 0.903563 0.161558
Q2FVE3   4 0.363636 -1.27278 0.943444
Q2FZW1   17 1.54545 0.903563 0.161558
Q2FYK2   22 2 3.07991 0.0107511
Q2FXW2   16 1.45455 0.903563 0.161558
Q9F0R1   14 1.27273 0.903563 0.161558
Q2FZG3   8 0.727273 -1.27278 0.943444
Q2G2K0   13 1.18182 0.903563 0.161558
Q2FVN4   12 1.09091 0.903563 0.161558
Q2FYV0   16 1.45455 0.903563 0.161558
Q2G0A5   7 0.636364 -1.27278 0.943444
Q2FZ03   14 1.27273 0.903563 0.161558
Q2G1I8   12 1.09091 0.903563 0.161558
Q2FYX8   13 1.18182 0.903563 0.161558
Q2FV18   7 0.636364 -1.27278 0.943444
Q2FYI7   13 1.18182 0.903563 0.161558
Q2G0K1   13 1.18182 0.903563 0.161558
Q2G2U9   13 1.18182 0.903563 0.161558
Q2FW31   25 2.27273 3.07991 0.0107511
Q2FVB5   10 0.909091 -1.27278 0.943444
Q2FVI8   4 0.363636 -1.27278 0.943444
Q2FZT0   16 1.45455 0.903563 0.161558
P48860   13 1.18182 0.903563 0.161558
Q2FYC1   28 2.54545 3.07991 0.0107511
Q2G286   14 1.27273 0.903563 0.161558
Q2FXD3   10 0.909091 -1.27278 0.943444
Q2G027   4 0.363636 -1.27278 0.943444
Q2G0T4   7 0.636364 -1.27278 0.943444
Q2FZJ5   16 1.45455 0.903563 0.161558
Q2FW10   9 0.818182 -1.27278 0.943444
Q2FY91   11 1 0.903563 0.161558
Q2FVP0   13 1.18182 0.903563 0.161558
P60070   23 2.09091 3.07991 0.0107511
Q2FWU1   11 1 0.903563 0.161558
Q2FYA3   6 0.545455 -1.27278 0.943444
Q2G0V8   6 0.545455 -1.27278 0.943444
Q2G0Z2   10 0.909091 -1.27278 0.943444
Q2FZ47   6 0.545455 -1.27278 0.943444
Q2G0V9   2 0.181818 -1.27278 0.943444
Q2FZE2   17 1.54545 0.903563 0.161558
Q2FWB0   14 1.27273 0.903563 0.161558
Q2G1J1   5 0.454545 -1.27278 0.943444
Q2FYQ1   4 0.363636 -1.27278 0.943444
Q2FZ45   11 1 0.903563 0.161558
Q2FYW5   13 1.18182 0.903563 0.161558
Q2G1A0   6 0.545455 -1.27278 0.943444
Q2FZB9   7 0.636364 -1.27278 0.943444
Q2FZX2   12 1.09091 0.903563 0.161558
Q2FZY4   13 1.18182 0.903563 0.161558
Q2FW56   9 0.818182 -1.27278 0.943444
P0A0G6   21 1.90909 0.903563 0.161558
Q2FW80   6 0.545455 -1.27278 0.943444
Q2G2S4   12 1.09091 0.903563 0.161558
Q2G2H0   8 0.727273 -1.27278 0.943444
Q2G2E1   5 0.454545 -1.27278 0.943444
Q2G0I5   22 2 3.07991 0.0107511
Q2FWW6   18 1.63636 0.903563 0.161558
Q2G112   10 0.909091 -1.27278 0.943444
Q2G214   9 0.818182 -1.27278 0.943444
Q2FYG2   10 0.909091 -1.27278 0.943444
Q2G0J5   4 0.363636 -1.27278 0.943444
Q2FX27   17 1.54545 0.903563 0.161558
Q2FWV5   10 0.909091 -1.27278 0.943444
Q2FX40   20 1.81818 0.903563 0.161558
Q2FZM5   3 0.272727 -1.27278 0.943444
Q2FXH8   5 0.454545 -1.27278 0.943444
Q2FWS5   9 0.818182 -1.27278 0.943444
Q2FW13   15 1.30435 0.903563 0.161558
Q2FY93   13 1.13043 0.903563 0.161558
Q2FZM8   22 1.91304 0.903563 0.161558
Q2FZV4   18 1.56522 0.903563 0.161558
Q2FVD4   15 1.30435 0.903563 0.161558
Q2G0J3   5 0.434783 -1.27278 0.943444
Q2FX61   17 1.47826 0.903563 0.161558
Q2FVD6   8 0.695652 -1.27278 0.943444
Q2FYY7   12 1.04348 0.903563 0.161558
Q2G0W0   16 1.3913 0.903563 0.161558
Q2FXF7   14 1.21739 0.903563 0.161558
Q2G191   9 0.782609 -1.27278 0.943444
Q2FYT5   14 1.21739 0.903563 0.161558
Q2G1P0   10 0.869565 -1.27278 0.943444
Q2FVF8   16 1.3913 0.903563 0.161558
Q2G0Y1   5 0.434783 -1.27278 0.943444
Q2FZD2   28 2.43478 3.07991 0.0107511
Q2FZ59   14 1.21739 0.903563 0.161558
Q2G2G1   6 0.521739 -1.27278 0.943444
Q2G0F9   17 1.47826 0.903563 0.161558
Q2G1J2   14 1.21739 0.903563 0.161558
Q2G0Q6   13 1.13043 0.903563 0.161558
Q2FYX0   20 1.73913 0.903563 0.161558
Q2FZU8   14 1.21739 0.903563 0.161558
Q2G267   7 0.608696 -1.27278 0.943444
Q2G174   14 1.21739 0.903563 0.161558
Q2FWC3   15 1.30435 0.903563 0.161558
Q2FVN6   13 1.13043 0.903563 0.161558
Q2G2D1   19 1.65217 0.903563 0.161558
Q2FZK9   15 1.30435 0.903563 0.161558
Q2G2C9   17 1.47826 0.903563 0.161558
Q2G2V8   11 0.956522 -1.27278 0.943444
Q2FVL6   12 1.04348 0.903563 0.161558
Q2FY45   9 0.782609 -1.27278 0.943444
Q2G2R7   19 1.65217 0.903563 0.161558
Q2FWD5   12 1.04348 0.903563 0.161558
Q2FWT3   7 0.608696 -1.27278 0.943444
Q2FY92   17 1.47826 0.903563 0.161558
Q2FZM2   9 0.782609 -1.27278 0.943444
Q2G2F0   14 1.21739 0.903563 0.161558
Q2FW30   13 1.13043 0.903563 0.161558
Q2FZV9   19 1.65217 0.903563 0.161558
Q2FVA6   13 1.13043 0.903563 0.161558
Q2G229   12 1.04348 0.903563 0.161558
Q2FZZ3   24 2.08696 3.07991 0.0107511
Q2G2F4   8 0.695652 -1.27278 0.943444
Q2FVA7   14 1.21739 0.903563 0.161558
Q2G0R3   17 1.47826 0.903563 0.161558
Q2G1R1   18 1.56522 0.903563 0.161558
Q2FZ79   10 0.869565 -1.27278 0.943444
Q2FZ12   6 0.521739 -1.27278 0.943444
Q2FX39   10 0.869565 -1.27278 0.943444
Q2G186   11 0.956522 -1.27278 0.943444
Q2FXE5   7 0.608696 -1.27278 0.943444
Q2G0A1   13 1.13043 0.903563 0.161558
Q2G0E7   8 0.695652 -1.27278 0.943444
Q2G2V7   8 0.695652 -1.27278 0.943444
Q2FYA6   18 1.56522 0.903563 0.161558
Q2G276   16 1.3913 0.903563 0.161558
Q2G070   13 1.13043 0.903563 0.161558
Q2FVZ1   10 0.869565 -1.27278 0.943444
Q2FW84   8 0.695652 -1.27278 0.943444
Q2FVY9   13 1.13043 0.903563 0.161558
Q2FVD9   8 0.695652 -1.27278 0.943444
Q2G1T2   10 0.869565 -1.27278 0.943444
Q2G0I3   10 0.869565 -1.27278 0.943444
Q2G0E8   25 2.17391 3.07991 0.0107511
Q2FW08   12 1.04348 0.903563 0.161558
Q2FVD8   9 0.782609 -1.27278 0.943444
Q2FXF5   28 2.43478 3.07991 0.0107511
Q2FXW1   33 2.86957 3.07991 0.0107511
Q2FW79   12 1.04348 0.903563 0.161558
Q2G2G0   18 1.56522 0.903563 0.161558
P48940   11 0.956522 -1.27278 0.943444
Q2FYL6   7 0.608696 -1.27278 0.943444
Q2FZV8   17 1.47826 0.903563 0.161558
Q2FYM5   11 0.956522 -1.27278 0.943444
Q2G2B6   22 1.91304 0.903563 0.161558
Q2G1L2   10 0.869565 -1.27278 0.943444
Q2G1V5   7 0.608696 -1.27278 0.943444
Q2FXT0   12 1.04348 0.903563 0.161558
Q2FY02   21 1.82609 0.903563 0.161558
Q2FWQ4   7 0.608696 -1.27278 0.943444
Q2FYG4   6 0.521739 -1.27278 0.943444
Q2FW11   12 1.04348 0.903563 0.161558
Q2G257   19 1.58333 0.903563 0.161558
Q2FWJ6   19 1.58333 0.903563 0.161558
Q2FXS8   14 1.16667 0.903563 0.161558
Q2FX12   24 2 3.07991 0.0107511
Q2FYF1   9 0.75 -1.27278 0.943444
Q2G2E8   12 1 0.903563 0.161558
Q2FXE6   8 0.666667 -1.27278 0.943444
Q2G2C0   5 0.416667 -1.27278 0.943444
Q2G1V6   8 0.666667 -1.27278 0.943444
Q2FWZ4   19 1.58333 0.903563 0.161558
Q2G2V0   7 0.583333 -1.27278 0.943444
Q9ZAH6   18 1.5 0.903563 0.161558
Q2FVU2   21 1.75 0.903563 0.161558
Q2FWI8   16 1.33333 0.903563 0.161558
P0A0H0   11 0.916667 -1.27278 0.943444
Q2G0C1   20 1.66667 0.903563 0.161558
Q2FXH3   19 1.58333 0.903563 0.161558
Q2FXI6   40 3.33333 5.25625 0.000662855
Q2G1X5   14 1.16667 0.903563 0.161558
Q2FV08   14 1.16667 0.903563 0.161558
Q2FWT7   13 1.08333 0.903563 0.161558
Q2G210   18 1.5 0.903563 0.161558
Q2FW66   12 1 0.903563 0.161558
Q2FWD0   12 1 0.903563 0.161558
Q2FUQ1   22 1.83333 0.903563 0.161558
Q2FVI6   8 0.666667 -1.27278 0.943444
Q2FWM7   10 0.833333 -1.27278 0.943444
Q2FVN2   18 1.5 0.903563 0.161558
Q2FWR2   16 1.33333 0.903563 0.161558
Q2FYH4   8 0.666667 -1.27278 0.943444
Q2FYM8   4 0.333333 -1.27278 0.943444
Q9RFJ6   17 1.41667 0.903563 0.161558
Q2FZ42   7 0.583333 -1.27278 0.943444
Q2FVX9   16 1.33333 0.903563 0.161558
Q2G066   29 2.41667 3.07991 0.0107511
Q2FVM3   12 1 0.903563 0.161558
Q2FWT1   13 1.08333 0.903563 0.161558
Q2FZB8   10 0.833333 -1.27278 0.943444
Q2FUQ8   9 0.75 -1.27278 0.943444
Q2G2I7   13 1.08333 0.903563 0.161558
Q2FVF7   11 0.916667 -1.27278 0.943444
Q2FV52   14 1.16667 0.903563 0.161558
Q2FWE3   21 1.75 0.903563 0.161558
Q2G144   25 2.08333 3.07991 0.0107511
Q2FXZ1   16 1.33333 0.903563 0.161558
Q2FX34   13 1.08333 0.903563 0.161558
Q2FWV4   14 1.16667 0.903563 0.161558
Q2FZ11   13 1.08333 0.903563 0.161558
Q2G141   8 0.666667 -1.27278 0.943444
Q2FWF5   18 1.5 0.903563 0.161558
Q2FV34   12 1 0.903563 0.161558
Q2FWQ0   19 1.58333 0.903563 0.161558
Q2FV88   17 1.41667 0.903563 0.161558
Q2G2P0   12 1 0.903563 0.161558
Q2FYW8   19 1.58333 0.903563 0.161558
Q2G1W1   17 1.41667 0.903563 0.161558
Q2FVC2   21 1.75 0.903563 0.161558
Q2G0D3   5 0.416667 -1.27278 0.943444
Q2FV89   33 2.75 3.07991 0.0107511
Q2G1U2   20 1.66667 0.903563 0.161558
Q2FX32   15 1.25 0.903563 0.161558
Q2FXS7   12 1 0.903563 0.161558
Q2FVX1   8 0.666667 -1.27278 0.943444
Q2FVE0   9 0.75 -1.27278 0.943444
Q2G270   16 1.33333 0.903563 0.161558
Q9EYW6   20 1.66667 0.903563 0.161558
Q2FVB8   11 0.916667 -1.27278 0.943444
Q2FZT9   10 0.833333 -1.27278 0.943444
Q2G298   25 2.08333 3.07991 0.0107511
Q2FX49   8 0.666667 -1.27278 0.943444
Q2G0Z0   18 1.5 0.903563 0.161558
Q2FW39   18 1.5 0.903563 0.161558
Q2G252   35 2.91667 3.07991 0.0107511
Q2G0A3   11 0.916667 -1.27278 0.943444
Q2FYJ7   30 2.5 3.07991 0.0107511
Q2FWT2   10 0.833333 -1.27278 0.943444
Q2FWQ5   16 1.33333 0.903563 0.161558
Q2G2J7   14 1.16667 0.903563 0.161558
Q2FY75   6 0.5 -1.27278 0.943444
Q2G106   16 1.33333 0.903563 0.161558
Q2FVY3   16 1.33333 0.903563 0.161558
Q2FVP9   13 1.08333 0.903563 0.161558
Q2FW42   11 0.916667 -1.27278 0.943444
Q2FUV9   20 1.66667 0.903563 0.161558
Q2FVR7   15 1.25 0.903563 0.161558
Q2FZN1   14 1.16667 0.903563 0.161558
Q2G2Q7   20 1.6 0.903563 0.161558
Q2G150   18 1.44 0.903563 0.161558
Q2G081   18 1.44 0.903563 0.161558
Q2FV45   30 2.4 3.07991 0.0107511
Q2FX02   21 1.68 0.903563 0.161558
P0A0Q4   12 0.96 -1.27278 0.943444
Q2G0L9   31 2.48 3.07991 0.0107511
Q2FY04   20 1.6 0.903563 0.161558
Q2FV48   7 0.56 -1.27278 0.943444
Q2FW64   21 1.68 0.903563 0.161558
Q2FX63   13 1.04 0.903563 0.161558
Q2G1T3   17 1.36 0.903563 0.161558
Q2G0K9   16 1.28 0.903563 0.161558
Q2FZ00   16 1.28 0.903563 0.161558
Q2FVL9   17 1.36 0.903563 0.161558
Q2FW33   22 1.76 0.903563 0.161558
Q2FWT9   16 1.28 0.903563 0.161558
Q2FZF7   26 2.08 3.07991 0.0107511
Q2FWL1   25 2 3.07991 0.0107511
Q2FYS7   19 1.52 0.903563 0.161558
Q2FZX3   15 1.2 0.903563 0.161558
Q2FXR0   7 0.56 -1.27278 0.943444
Q2G2I9   19 1.52 0.903563 0.161558
Q2FWN1   7 0.56 -1.27278 0.943444
Q2G297   7 0.56 -1.27278 0.943444
Q2FVA0   9 0.72 -1.27278 0.943444
Q2FXX0   13 1.04 0.903563 0.161558
Q2G2P4   25 2 3.07991 0.0107511
Q2G0P8   16 1.28 0.903563 0.161558
Q2FVN3   12 0.96 -1.27278 0.943444
Q2FXK7   24 1.92 0.903563 0.161558
Q2FZF8   14 1.12 0.903563 0.161558
Q2FWR0   15 1.2 0.903563 0.161558
Q2FXL2   7 0.56 -1.27278 0.943444
Q2FWA9   13 1.04 0.903563 0.161558
Q2G282   16 1.28 0.903563 0.161558
Q9RQQ0   8 0.64 -1.27278 0.943444
Q2FXD7   15 1.2 0.903563 0.161558
Q2FUY4   14 1.12 0.903563 0.161558
Q2G2W4   8 0.64 -1.27278 0.943444
Q2FZF5   25 2 3.07991 0.0107511
Q2FY42   13 1.04 0.903563 0.161558
Q2FUS3   10 0.8 -1.27278 0.943444
Q2G2E7   7 0.56 -1.27278 0.943444
Q2G0S6   22 1.76 0.903563 0.161558
Q2G0C2   14 1.12 0.903563 0.161558
Q2FWF8   14 1.12 0.903563 0.161558
Q2G000   37 2.96 3.07991 0.0107511
Q2FWX2   19 1.52 0.903563 0.161558
Q2FZS2   16 1.28 0.903563 0.161558
Q2FW16   16 1.28 0.903563 0.161558
Q2FZI2   9 0.72 -1.27278 0.943444
Q2G1Q5   10 0.8 -1.27278 0.943444
Q2G1A5   39 3.12 5.25625 0.000662855
Q2G0P7   13 1.04 0.903563 0.161558
Q2FWV3   14 1.12 0.903563 0.161558
Q2FW51   15 1.2 0.903563 0.161558
Q2FVI4   24 1.92 0.903563 0.161558
Q2FVN7   22 1.76 0.903563 0.161558
Q2FWP9   24 1.92 0.903563 0.161558
Q2FXT2   24 1.92 0.903563 0.161558
P0A0F4   14 1.12 0.903563 0.161558
Q2G126   27 2.16 3.07991 0.0107511
Q2FW82   5 0.4 -1.27278 0.943444
Q2FY44   16 1.28 0.903563 0.161558
Q2G0N9   22 1.76 0.903563 0.161558
Q2G0Z9   5 0.4 -1.27278 0.943444
Q2FV81   19 1.52 0.903563 0.161558
Q2FYC4   8 0.64 -1.27278 0.943444
Q2G178   19 1.52 0.903563 0.161558
Q2G079   27 2.16 3.07991 0.0107511
Q2G2B7   22 1.76 0.903563 0.161558
Q2FVF5   17 1.36 0.903563 0.161558
Q2G2W2   15 1.2 0.903563 0.161558
Q2G1I2   20 1.6 0.903563 0.161558
Q2G245   10 0.8 -1.27278 0.943444
Q2G1H7   14 1.07692 0.903563 0.161558
Q2FWF1   16 1.23077 0.903563 0.161558
Q2FZZ9   23 1.76923 0.903563 0.161558
Q2G1W3   16 1.23077 0.903563 0.161558
Q2G204   19 1.46154 0.903563 0.161558
Q2G1H1   26 2 3.07991 0.0107511
Q2FXK3   18 1.38462 0.903563 0.161558
Q2G2H8   19 1.46154 0.903563 0.161558
Q2FZP9   22 1.69231 0.903563 0.161558
Q2FWI2   16 1.23077 0.903563 0.161558
Q2FYZ6   11 0.846154 -1.27278 0.943444
Q2FXS1   9 0.692308 -1.27278 0.943444
Q2G200   25 1.92308 0.903563 0.161558
Q2G2L5   10 0.769231 -1.27278 0.943444
Q2FY73   23 1.76923 0.903563 0.161558
Q2G177   7 0.538462 -1.27278 0.943444
Q2G2F9   11 0.846154 -1.27278 0.943444
Q2FV27   24 1.84615 0.903563 0.161558
Q2FZ56   20 1.53846 0.903563 0.161558
Q2FVF3   7 0.538462 -1.27278 0.943444
Q2G0B6   30 2.30769 3.07991 0.0107511
Q2G2S5   19 1.46154 0.903563 0.161558
Q2FW68   23 1.76923 0.903563 0.161558
Q2FWX7   10 0.769231 -1.27278 0.943444
Q2FWB6   20 1.53846 0.903563 0.161558
Q2FXA9   24 1.84615 0.903563 0.161558
Q2FXP3   17 1.30769 0.903563 0.161558
Q2FUX5   15 1.15385 0.903563 0.161558
Q2FZZ4   30 2.30769 3.07991 0.0107511
Q2FX98   13 1 0.903563 0.161558
Q2FV23   18 1.38462 0.903563 0.161558
Q2FUR1   11 0.846154 -1.27278 0.943444
Q2FY49   19 1.46154 0.903563 0.161558
Q2G017   18 1.38462 0.903563 0.161558
Q2G2K9   17 1.30769 0.903563 0.161558
Q2G2N9   22 1.69231 0.903563 0.161558
Q2G0E9   9 0.692308 -1.27278 0.943444
Q2FY19   23 1.76923 0.903563 0.161558
Q2G1E3   7 0.538462 -1.27278 0.943444
Q2FW17   10 0.769231 -1.27278 0.943444
Q2FWK9   28 2.15385 3.07991 0.0107511
Q2G2Q6   20 1.53846 0.903563 0.161558
Q2G2Q5   20 1.53846 0.903563 0.161558
Q2G1U9   25 1.92308 0.903563 0.161558
Q2G299   20 1.53846 0.903563 0.161558
Q2FX75   14 1.07692 0.903563 0.161558
Q2G058   25 1.92308 0.903563 0.161558
Q2G0E3   17 1.30769 0.903563 0.161558
Q2FYK0   12 0.923077 -1.27278 0.943444
Q2G2K6   11 0.846154 -1.27278 0.943444
Q2FYN0   15 1.15385 0.903563 0.161558
Q2FVK7   15 1.15385 0.903563 0.161558
Q2FX15   15 1.15385 0.903563 0.161558
Q2FVN9   6 0.461538 -1.27278 0.943444
Q2FWX0   9 0.692308 -1.27278 0.943444
Q2G143   23 1.76923 0.903563 0.161558
Q2G0C7   18 1.38462 0.903563 0.161558
Q2G0K6   25 1.92308 0.903563 0.161558
Q2FZZ1   9 0.692308 -1.27278 0.943444
Q2FV13   22 1.69231 0.903563 0.161558
Q2G128   14 1.07692 0.903563 0.161558
Q2FXU2   33 2.53846 3.07991 0.0107511
Q2G2R4   29 2.23077 3.07991 0.0107511
Q2FXM1   34 2.61538 3.07991 0.0107511
Q8KQR1   17 1.30769 0.903563 0.161558
Q2G2Q9   19 1.46154 0.903563 0.161558
Q2FVG9   9 0.692308 -1.27278 0.943444
Q2FV56   6 0.461538 -1.27278 0.943444
Q2FWG7   11 0.814815 -1.27278 0.943444
Q2G0T1   27 2 3.07991 0.0107511
Q2FXB9   9 0.666667 -1.27278 0.943444
Q2FZP3   9 0.666667 -1.27278 0.943444
Q2FZQ2   9 0.666667 -1.27278 0.943444
Q2FXS4   21 1.55556 0.903563 0.161558
Q2FZ21   16 1.18519 0.903563 0.161558
Q2G2X2   27 2 3.07991 0.0107511
Q2FZF6   44 3.25926 5.25625 0.000662855
Q2FYA0   20 1.48148 0.903563 0.161558
Q2G2A9   11 0.814815 -1.27278 0.943444
Q2FYB9   21 1.55556 0.903563 0.161558
Q2FYI4   36 2.66667 3.07991 0.0107511
Q2FYL4   26 1.92593 0.903563 0.161558
Q2G1T0   10 0.740741 -1.27278 0.943444
Q2FXW7   16 1.18519 0.903563 0.161558
Q2FZA1   22 1.62963 0.903563 0.161558
Q2FY76   16 1.18519 0.903563 0.161558
Q2FZ97   26 1.92593 0.903563 0.161558
Q2G1I4   11 0.814815 -1.27278 0.943444
Q2FYQ6   8 0.592593 -1.27278 0.943444
Q2FXL6   33 2.44444 3.07991 0.0107511
Q2G2G6   7 0.518519 -1.27278 0.943444
Q2FVH1   11 0.814815 -1.27278 0.943444
Q2FYA8   20 1.48148 0.903563 0.161558
Q2G2M5   30 2.22222 3.07991 0.0107511
Q2FV99   21 1.55556 0.903563 0.161558
Q2G105   17 1.25926 0.903563 0.161558
Q2FW23   25 1.85185 0.903563 0.161558
Q2G012   12 0.888889 -1.27278 0.943444
Q2G2V5   20 1.48148 0.903563 0.161558
Q2FW07   31 2.2963 3.07991 0.0107511
Q2G0F2   24 1.77778 0.903563 0.161558
Q2FZC9   8 0.592593 -1.27278 0.943444
Q2FXE9   8 0.592593 -1.27278 0.943444
Q2FV47   18 1.33333 0.903563 0.161558
Q2G2Q8   20 1.48148 0.903563 0.161558
Q2FYE7   18 1.33333 0.903563 0.161558
Q2FUT3   13 0.962963 -1.27278 0.943444
Q2G068   22 1.62963 0.903563 0.161558
Q2G2D3   15 1.11111 0.903563 0.161558
Q2FYK4   46 3.40741 5.25625 0.000662855
Q2FX36   24 1.77778 0.903563 0.161558
Q2G0A4   6 0.444444 -1.27278 0.943444
Q2G080   9 0.666667 -1.27278 0.943444
Q2FUT1   19 1.40741 0.903563 0.161558
Q2FYH3   25 1.85185 0.903563 0.161558
Q2FXA7   37 2.74074 3.07991 0.0107511
Q2G2Y6   16 1.18519 0.903563 0.161558
Q2FY55   45 3.33333 5.25625 0.000662855
Q2FY61   20 1.48148 0.903563 0.161558
Q2G0E2   24 1.77778 0.903563 0.161558
Q2FVY1   36 2.66667 3.07991 0.0107511
Q2FUV1   26 1.92593 0.903563 0.161558
Q2FUS9   22 1.62963 0.903563 0.161558
Q2G1A1   14 1.03704 0.903563 0.161558
P60639   10 0.740741 -1.27278 0.943444
Q2FZE9   15 1.11111 0.903563 0.161558
Q2G1I9   13 0.962963 -1.27278 0.943444
Q2FWN0   19 1.40741 0.903563 0.161558
Q2FZE3   28 2.07407 3.07991 0.0107511
Q93Q23   10 0.740741 -1.27278 0.943444
Q2FWE9   25 1.85185 0.903563 0.161558
Q2FUS1   9 0.666667 -1.27278 0.943444
Q2FVM5   24 1.77778 0.903563 0.161558
Q2G2N7   17 1.25926 0.903563 0.161558
Q2FWG0   10 0.740741 -1.27278 0.943444
Q2FXV7   8 0.592593 -1.27278 0.943444
Q2FW69   12 0.888889 -1.27278 0.943444
P0A0F8   17 1.25926 0.903563 0.161558
Q2G055   20 1.48148 0.903563 0.161558
Q2FV37   12 0.888889 -1.27278 0.943444
Q2G225   9 0.666667 -1.27278 0.943444
Q2FXG2   25 1.85185 0.903563 0.161558
Q2FY87   15 1.11111 0.903563 0.161558
Q2FWR7   27 2 3.07991 0.0107511
Q2G1U6   16 1.18519 0.903563 0.161558
Q2G006   21 1.55556 0.903563 0.161558
Q2G2I6   10 0.714286 -1.27278 0.943444
Q2FWS1   13 0.928571 -1.27278 0.943444
Q2FYF5   19 1.35714 0.903563 0.161558
Q2G0F1   15 1.07143 0.903563 0.161558
Q2G0J2   23 1.64286 0.903563 0.161558
Q2FXE3   18 1.28571 0.903563 0.161558
Q2FYV8   22 1.57143 0.903563 0.161558
Q2G1X6   29 2.07143 3.07991 0.0107511
Q2FUP5   18 1.28571 0.903563 0.161558
Q2G1A4   10 0.714286 -1.27278 0.943444
Q2G0H9   24 1.71429 0.903563 0.161558
Q2G0M0   33 2.35714 3.07991 0.0107511
Q2FYK6   33 2.35714 3.07991 0.0107511
Q2G023   20 1.42857 0.903563 0.161558
Q2G0G2   27 1.92857 0.903563 0.161558
Q2FXC0   17 1.21429 0.903563 0.161558
Q2FXF1   22 1.57143 0.903563 0.161558
Q2FW00   11 0.785714 -1.27278 0.943444
Q2G1E7   9 0.642857 -1.27278 0.943444
Q2FWE7   17 1.21429 0.903563 0.161558
Q2FY32   32 2.28571 3.07991 0.0107511
Q2FUU0   31 2.21429 3.07991 0.0107511
Q2FVU5   24 1.71429 0.903563 0.161558
Q2G062   16 1.14286 0.903563 0.161558
Q2FV26   12 0.857143 -1.27278 0.943444
Q2FW97   20 1.42857 0.903563 0.161558
Q2FZY8   10 0.714286 -1.27278 0.943444
Q2G277   12 0.857143 -1.27278 0.943444
Q2G0V1   11 0.785714 -1.27278 0.943444
Q2FWJ3   25 1.78571 0.903563 0.161558
Q2G2J2   18 1.28571 0.903563 0.161558
Q2FVB0   10 0.714286 -1.27278 0.943444
Q2G278   20 1.42857 0.903563 0.161558
Q2G107   14 1 0.903563 0.161558
P0A0M9   30 2.14286 3.07991 0.0107511
Q2G067   8 0.571429 -1.27278 0.943444
Q2FV55   17 1.21429 0.903563 0.161558
Q2G1L3   17 1.21429 0.903563 0.161558
Q2G2R0   30 2.14286 3.07991 0.0107511
Q2G2T3   23 1.64286 0.903563 0.161558
Q2FWA8   10 0.714286 -1.27278 0.943444
Q2G056   32 2.28571 3.07991 0.0107511
Q2FWR1   14 1 0.903563 0.161558
Q2FXP9   25 1.78571 0.903563 0.161558
Q2FZI4   20 1.42857 0.903563 0.161558
Q2G2L7   22 1.57143 0.903563 0.161558
Q2FVG1   8 0.571429 -1.27278 0.943444
Q2G1I7   26 1.85714 0.903563 0.161558
Q2FVB6   15 1.07143 0.903563 0.161558
Q2G001   16 1.14286 0.903563 0.161558
Q2FUX3   19 1.35714 0.903563 0.161558
Q2G1Q9   33 2.35714 3.07991 0.0107511
Q2G2S9   23 1.64286 0.903563 0.161558
Q2FXZ8   14 1 0.903563 0.161558
Q2FZI7   41 2.92857 3.07991 0.0107511
Q2FUS6   35 2.5 3.07991 0.0107511
Q2FUZ6   26 1.85714 0.903563 0.161558
Q2FYQ9   16 1.14286 0.903563 0.161558
Q2FYS8   22 1.57143 0.903563 0.161558
Q2FYS6   10 0.714286 -1.27278 0.943444
Q2FZG6   14 1 0.903563 0.161558
Q2G1L9   9 0.642857 -1.27278 0.943444
Q2FXT3   18 1.28571 0.903563 0.161558
Q2FZN9   19 1.35714 0.903563 0.161558
Q2FW20   21 1.5 0.903563 0.161558
Q2G0H3   16 1.14286 0.903563 0.161558
Q2FV98   24 1.71429 0.903563 0.161558
Q2FXR7   10 0.714286 -1.27278 0.943444
Q2G1T4   25 1.78571 0.903563 0.161558
Q2FW38   23 1.64286 0.903563 0.161558
Q2G2P6   12 0.857143 -1.27278 0.943444
Q2FVL7   24 1.71429 0.903563 0.161558
Q2FVY2   25 1.78571 0.903563 0.161558
Q2FYZ0   25 1.78571 0.903563 0.161558
Q2FYW2   12 0.857143 -1.27278 0.943444
P60643   9 0.642857 -1.27278 0.943444
Q2G265   16 1.14286 0.903563 0.161558
Q2FV42   9 0.642857 -1.27278 0.943444
Q2FXN0   14 1 0.903563 0.161558
Q2G2D9   9 0.642857 -1.27278 0.943444
Q2FV75   24 1.71429 0.903563 0.161558
Q2FYE0   15 1.07143 0.903563 0.161558
Q2FX03   11 0.785714 -1.27278 0.943444
Q2FX89   38 2.71429 3.07991 0.0107511
Q2FX43   18 1.28571 0.903563 0.161558
Q2FV69   14 0.965517 -1.27278 0.943444
P72360   9 0.62069 -1.27278 0.943444
Q2FVQ1   29 2 3.07991 0.0107511
Q2FYG7   19 1.31034 0.903563 0.161558
Q2G1J8   12 0.827586 -1.27278 0.943444
Q2FW77   9 0.62069 -1.27278 0.943444
Q2FWI4   21 1.44828 0.903563 0.161558
Q2FX62   16 1.10345 0.903563 0.161558
Q2G0U6   29 2 3.07991 0.0107511
Q2G0P2   15 1.03448 0.903563 0.161558
Q2G0B8   28 1.93103 0.903563 0.161558
Q2FVL3   7 0.482759 -1.27278 0.943444
Q2G1K8   26 1.7931 0.903563 0.161558
Q2G2R9   19 1.31034 0.903563 0.161558
Q2G2I3   9 0.62069 -1.27278 0.943444
Q2FY56   8 0.551724 -1.27278 0.943444
Q2G0B1   12 0.827586 -1.27278 0.943444
Q2G1T1   34 2.34483 3.07991 0.0107511
Q2FVX5   10 0.689655 -1.27278 0.943444
Q2G0H8   14 0.965517 -1.27278 0.943444
Q2FVT3   19 1.31034 0.903563 0.161558
Q2FWF6   18 1.24138 0.903563 0.161558
Q2FWZ6   24 1.65517 0.903563 0.161558
Q2FZ77   33 2.27586 3.07991 0.0107511
Q2G0H0   17 1.17241 0.903563 0.161558
Q2G2G7   31 2.13793 3.07991 0.0107511
Q2G117   20 1.37931 0.903563 0.161558
Q2FXG9   41 2.82759 3.07991 0.0107511
Q2FWE4   30 2.06897 3.07991 0.0107511
Q2FUS0   28 1.93103 0.903563 0.161558
Q2FWR3   14 0.965517 -1.27278 0.943444
Q2FYA9   16 1.10345 0.903563 0.161558
Q2G0Y5   37 2.55172 3.07991 0.0107511
Q2FZZ8   26 1.7931 0.903563 0.161558
Q2G1Z6   11 0.758621 -1.27278 0.943444
Q2FX53   19 1.31034 0.903563 0.161558
Q2FZC4   28 1.93103 0.903563 0.161558
Q2FUS5   16 1.10345 0.903563 0.161558
Q2G1R0   11 0.758621 -1.27278 0.943444
Q2G0D5   11 0.758621 -1.27278 0.943444
Q2FY18   9 0.62069 -1.27278 0.943444
Q2FYH8   7 0.482759 -1.27278 0.943444
Q2G1F2   29 2 3.07991 0.0107511
Q2G0Q5   27 1.86207 0.903563 0.161558
Q2FVR2   20 1.37931 0.903563 0.161558
Q2FZE7   23 1.58621 0.903563 0.161558
Q2G0I0   18 1.24138 0.903563 0.161558
Q2G0R1   25 1.72414 0.903563 0.161558
Q2G0L7   32 2.2069 3.07991 0.0107511
Q2FWI1   17 1.17241 0.903563 0.161558
Q2G0F7   9 0.62069 -1.27278 0.943444
Q2FXY3   33 2.27586 3.07991 0.0107511
P0A084   30 2.06897 3.07991 0.0107511
Q2G0G5   35 2.41379 3.07991 0.0107511
Q2FZE5   8 0.551724 -1.27278 0.943444
Q2G0A2   11 0.758621 -1.27278 0.943444
Q2FVE8   12 0.827586 -1.27278 0.943444
Q2G2M8   24 1.65517 0.903563 0.161558
Q2FYH7   12 0.827586 -1.27278 0.943444
Q2FVR8   24 1.65517 0.903563 0.161558
Q2FZU9   23 1.58621 0.903563 0.161558
Q2FYX7   15 1.03448 0.903563 0.161558
Q2G280   34 2.34483 3.07991 0.0107511
Q2FVG5   33 2.27586 3.07991 0.0107511
Q2FWX1   24 1.65517 0.903563 0.161558
Q2FVB3   10 0.689655 -1.27278 0.943444
Q2G2A1   33 2.27586 3.07991 0.0107511
Q2G1W7   19 1.31034 0.903563 0.161558
Q2FW36   14 0.965517 -1.27278 0.943444
P31337   32 2.2069 3.07991 0.0107511
Q2FXB8   10 0.689655 -1.27278 0.943444
Q2G2F3   29 2 3.07991 0.0107511
Q2FYM7   6 0.413793 -1.27278 0.943444
Q2FYB2   20 1.37931 0.903563 0.161558
Q2G2E2   23 1.53333 0.903563 0.161558
Q2G2G9   14 0.933333 -1.27278 0.943444
Q2FVC5   23 1.53333 0.903563 0.161558
Q2G0T3   28 1.86667 0.903563 0.161558
Q2G074   11 0.733333 -1.27278 0.943444
Q2G016   32 2.13333 3.07991 0.0107511
Q2G0G4   26 1.73333 0.903563 0.161558
Q2G2K1   19 1.26667 0.903563 0.161558
Q2FXE1   15 1 0.903563 0.161558
Q2FWD2   31 2.06667 3.07991 0.0107511
Q2G1Q0   22 1.46667 0.903563 0.161558
Q2G073   11 0.733333 -1.27278 0.943444
Q2G1T7   29 1.93333 0.903563 0.161558
Q2FVI3   24 1.6 0.903563 0.161558
Q2FZ93   15 1 0.903563 0.161558
Q2FVQ7   22 1.46667 0.903563 0.161558
Q2G2B9   11 0.733333 -1.27278 0.943444
Q2FZN5   8 0.533333 -1.27278 0.943444
Q2FY72   19 1.26667 0.903563 0.161558
Q2G0A0   27 1.8 0.903563 0.161558
Q2FZQ8   10 0.666667 -1.27278 0.943444
Q2FXP1   30 2 3.07991 0.0107511
P0A0B7   28 1.86667 0.903563 0.161558
Q2FYW0   31 2.06667 3.07991 0.0107511
Q2G230   35 2.33333 3.07991 0.0107511
Q2G0H5   19 1.26667 0.903563 0.161558
Q2G0B7   36 2.4 3.07991 0.0107511
Q2G131   6 0.4 -1.27278 0.943444
Q2G0Y4   14 0.933333 -1.27278 0.943444
Q2G2L0   18 1.2 0.903563 0.161558
Q2G101   30 2 3.07991 0.0107511
Q2G036   33 2.2 3.07991 0.0107511
Q2FXN3   11 0.733333 -1.27278 0.943444
Q2FWY2   33 2.2 3.07991 0.0107511
Q2FXK6   20 1.33333 0.903563 0.161558
Q2G2Y3   21 1.4 0.903563 0.161558
Q2G1P8   23 1.53333 0.903563 0.161558
Q2G0N7   43 2.86667 3.07991 0.0107511
Q2FW43   22 1.46667 0.903563 0.161558
Q2G2N4   23 1.53333 0.903563 0.161558
Q2FW59   25 1.66667 0.903563 0.161558
Q2G1V0   11 0.733333 -1.27278 0.943444
Q2G010   19 1.26667 0.903563 0.161558
Q2FWJ4   11 0.733333 -1.27278 0.943444
Q2FUR3   33 2.2 3.07991 0.0107511
Q2FXE4   22 1.46667 0.903563 0.161558
Q2FY36   29 1.93333 0.903563 0.161558
Q2G1Q7   24 1.6 0.903563 0.161558
Q2FX09   42 2.8 3.07991 0.0107511
Q2G0Z1   29 1.93333 0.903563 0.161558
Q2FWJ1   30 2 3.07991 0.0107511
Q2FUT4   23 1.53333 0.903563 0.161558
Q2FYI1   35 2.33333 3.07991 0.0107511
Q2FXQ8   44 2.93333 3.07991 0.0107511
Q2FUZ0   23 1.53333 0.903563 0.161558
P0A086   26 1.73333 0.903563 0.161558
Q2FZM0   7 0.466667 -1.27278 0.943444
Q2FXL3   28 1.86667 0.903563 0.161558
Q2G2K7   11 0.733333 -1.27278 0.943444
Q2FVL1   10 0.666667 -1.27278 0.943444
Q2FW21   18 1.2 0.903563 0.161558
Q2G201   31 2.06667 3.07991 0.0107511
Q2FVV6   17 1.13333 0.903563 0.161558
Q2FV03   29 1.93333 0.903563 0.161558
Q2G2T2   13 0.866667 -1.27278 0.943444
Q2FZ44   16 1.06667 0.903563 0.161558
Q2G1N7   24 1.6 0.903563 0.161558
Q2G172   11 0.733333 -1.27278 0.943444
Q2G208   17 1.13333 0.903563 0.161558
Q2FZR7   13 0.866667 -1.27278 0.943444
Q2G2K2   16 1.06667 0.903563 0.161558
Q2FVA4   20 1.33333 0.903563 0.161558
Q2G0F5   12 0.8 -1.27278 0.943444
Q2G0X0   23 1.53333 0.903563 0.161558
Q2FXU0   33 2.2 3.07991 0.0107511
Q2FXX9   34 2.26667 3.07991 0.0107511
Q2G2K8   23 1.53333 0.903563 0.161558
Q2G0X1   24 1.54839 0.903563 0.161558
Q2FXI8   15 0.967742 -1.27278 0.943444
Q2G0L1   32 2.06452 3.07991 0.0107511
Q2FX07   19 1.22581 0.903563 0.161558
Q2G139   25 1.6129 0.903563 0.161558
Q2FUV5   31 2 3.07991 0.0107511
Q2FVD0   25 1.6129 0.903563 0.161558
Q2FX10   19 1.22581 0.903563 0.161558
Q2G1W5   30 1.93548 0.903563 0.161558
Q2G1Y7   26 1.67742 0.903563 0.161558
Q2G190   28 1.80645 0.903563 0.161558
Q2FV59   9 0.580645 -1.27278 0.943444
Q2FZS3   22 1.41935 0.903563 0.161558
Q2FX90   40 2.58065 3.07991 0.0107511
Q2FW85   10 0.645161 -1.27278 0.943444
Q2FZ65   28 1.80645 0.903563 0.161558
Q2FXJ7   30 1.93548 0.903563 0.161558
Q2FVW2   16 1.03226 0.903563 0.161558
Q2G0H4   26 1.67742 0.903563 0.161558
Q2FVV4   7 0.451613 -1.27278 0.943444
Q2FUR9   10 0.645161 -1.27278 0.943444
Q2FW06   14 0.903226 -1.27278 0.943444
Q2FY84   21 1.35484 0.903563 0.161558
Q2G132   30 1.93548 0.903563 0.161558
Q2G0C9   20 1.29032 0.903563 0.161558
Q2G2N1   12 0.774194 -1.27278 0.943444
Q2FVF2   11 0.709677 -1.27278 0.943444
Q2FZ30   17 1.09677 0.903563 0.161558
Q2FXX8   39 2.51613 3.07991 0.0107511
Q2FZX6   10 0.645161 -1.27278 0.943444
Q2G1Z2   11 0.709677 -1.27278 0.943444
Q2G0G7   28 1.80645 0.903563 0.161558
Q2FV53   21 1.35484 0.903563 0.161558
Q2FV28   35 2.25806 3.07991 0.0107511
Q2G097   24 1.54839 0.903563 0.161558
Q2FZC5   27 1.74194 0.903563 0.161558
Q2FY77   26 1.67742 0.903563 0.161558
Q2FVA9   36 2.32258 3.07991 0.0107511
Q2G2W5   12 0.774194 -1.27278 0.943444
Q2FX97   42 2.70968 3.07991 0.0107511
Q2G1F3   24 1.54839 0.903563 0.161558
Q2FYU1   20 1.29032 0.903563 0.161558
Q2FUP6   22 1.41935 0.903563 0.161558
Q2G2U7   11 0.709677 -1.27278 0.943444
Q2FY09   32 2.06452 3.07991 0.0107511
Q2G1J6   26 1.67742 0.903563 0.161558
Q2G059   32 2.06452 3.07991 0.0107511
Q2FVK5   10 0.645161 -1.27278 0.943444
Q2G0H7   25 1.6129 0.903563 0.161558
Q2FWN2   8 0.516129 -1.27278 0.943444
Q2FYV7   40 2.58065 3.07991 0.0107511
Q2G236   32 2.06452 3.07991 0.0107511
Q2FZR6   10 0.645161 -1.27278 0.943444
Q2G1P9   22 1.41935 0.903563 0.161558
Q2G0R9   38 2.45161 3.07991 0.0107511
Q2FUZ9   38 2.45161 3.07991 0.0107511
Q2FVP2   28 1.80645 0.903563 0.161558
Q2FXC8   24 1.54839 0.903563 0.161558
Q2FVC4   24 1.54839 0.903563 0.161558
Q2FZ29   23 1.48387 0.903563 0.161558
Q2FYR8   40 2.5 3.07991 0.0107511
Q2FY23   31 1.9375 0.903563 0.161558
Q2G0D4   25 1.5625 0.903563 0.161558
Q2FZ38   36 2.25 3.07991 0.0107511
Q2FXH1   10 0.625 -1.27278 0.943444
Q2FXZ9   26 1.625 0.903563 0.161558
Q2G1V3   8 0.5 -1.27278 0.943444
Q2FVZ0   11 0.6875 -1.27278 0.943444
Q2FV95   11 0.6875 -1.27278 0.943444
Q2G196   42 2.625 3.07991 0.0107511
Q2FZ61   34 2.125 3.07991 0.0107511
Q2FW27   37 2.3125 3.07991 0.0107511
Q2FWH2   21 1.3125 0.903563 0.161558
Q2FZQ9   11 0.6875 -1.27278 0.943444
Q2FWQ9   32 2 3.07991 0.0107511
Q2G1N5   9 0.5625 -1.27278 0.943444
Q2FZP8   9 0.5625 -1.27278 0.943444
Q2FXC2   31 1.9375 0.903563 0.161558
Q2G0X9   18 1.125 0.903563 0.161558
Q2FX08   10 0.625 -1.27278 0.943444
Q2FUV2   39 2.4375 3.07991 0.0107511
Q2FZT8   19 1.1875 0.903563 0.161558
Q2G2N2   7 0.4375 -1.27278 0.943444
Q2G0M1   32 2 3.07991 0.0107511
Q2FVX8   48 3 5.25625 0.000662855
Q2G220   36 2.25 3.07991 0.0107511
Q2FW37   31 1.9375 0.903563 0.161558
Q2G203   30 1.875 0.903563 0.161558
Q2FY89   25 1.5625 0.903563 0.161558
Q2G1K7   44 2.75 3.07991 0.0107511
Q2G013   9 0.5625 -1.27278 0.943444
Q2FV91   11 0.6875 -1.27278 0.943444
Q2FW92   36 2.25 3.07991 0.0107511
Q2G1U5   30 1.875 0.903563 0.161558
Q2G2A6   27 1.6875 0.903563 0.161558
Q2G0G9   23 1.4375 0.903563 0.161558
P0A088   18 1.125 0.903563 0.161558
Q2G0B4   11 0.6875 -1.27278 0.943444
Q2G0X7   19 1.1875 0.903563 0.161558
Q2G0S0   28 1.75 0.903563 0.161558
Q2FW12   25 1.5625 0.903563 0.161558
Q2G0J7   29 1.8125 0.903563 0.161558
Q2FW76   10 0.625 -1.27278 0.943444
Q2G1Z7   34 2.125 3.07991 0.0107511
Q2G2S1   34 2.125 3.07991 0.0107511
Q2G1B1   32 2 3.07991 0.0107511
Q2FVP3   12 0.75 -1.27278 0.943444
Q2G1V1   27 1.6875 0.903563 0.161558
Q2G1H8   28 1.75 0.903563 0.161558
Q2G149   45 2.8125 3.07991 0.0107511
Q2FXC7   24 1.5 0.903563 0.161558
Q2G019   25 1.5625 0.903563 0.161558
Q2FWL6   35 2.1875 3.07991 0.0107511
Q2G199   10 0.625 -1.27278 0.943444
Q2FY41   11 0.6875 -1.27278 0.943444
Q2FX33   33 2.0625 3.07991 0.0107511
Q2G181   26 1.625 0.903563 0.161558
Q2FVT1   11 0.6875 -1.27278 0.943444
Q2G0Z5   28 1.75 0.903563 0.161558
Q2FZC7   25 1.5625 0.903563 0.161558
Q2G1U0   39 2.4375 3.07991 0.0107511
Q2FW18   21 1.3125 0.903563 0.161558
Q2G0H1   25 1.5625 0.903563 0.161558
Q2FX22   18 1.125 0.903563 0.161558
Q2G157   49 3.0625 5.25625 0.000662855
Q2G2J5   31 1.9375 0.903563 0.161558
Q2FZH9   8 0.5 -1.27278 0.943444
Q2FZA6   7 0.4375 -1.27278 0.943444
Q2G1N6   8 0.5 -1.27278 0.943444
Q2FVR4   27 1.6875 0.903563 0.161558
Q2FY13   44 2.75 3.07991 0.0107511
Q2G025   36 2.25 3.07991 0.0107511
Q2FV36   15 0.9375 -1.27278 0.943444
Q2G0W9   21 1.3125 0.903563 0.161558
Q2G0L0   42 2.625 3.07991 0.0107511
Q2FUR2   29 1.8125 0.903563 0.161558
Q2FVJ9   28 1.75 0.903563 0.161558
Q2G1S8   20 1.21212 0.903563 0.161558
Q2FVJ5   45 2.72727 3.07991 0.0107511
Q2FZ39   38 2.30303 3.07991 0.0107511
Q2FWP6   23 1.39394 0.903563 0.161558
Q2FVB4   42 2.54545 3.07991 0.0107511
Q2G0V7   35 2.12121 3.07991 0.0107511
Q2FUV4   26 1.57576 0.903563 0.161558
Q2FYG5   40 2.42424 3.07991 0.0107511
Q2FW71   10 0.606061 -1.27278 0.943444
Q2FZB1   21 1.27273 0.903563 0.161558
Q2G0Y9   32 1.93939 0.903563 0.161558
Q2G0X4   19 1.15152 0.903563 0.161558
Q2FZL2   26 1.57576 0.903563 0.161558
Q2FVS1   22 1.33333 0.903563 0.161558
Q2G099   37 2.24242 3.07991 0.0107511
Q2FZN0   41 2.48485 3.07991 0.0107511
Q2FZ50   24 1.45455 0.903563 0.161558
Q2G0X8   17 1.0303 0.903563 0.161558
Q2G167   33 2 3.07991 0.0107511
Q2G086   35 2.12121 3.07991 0.0107511
Q2G0D0   27 1.63636 0.903563 0.161558
Q2FWG3   47 2.84848 3.07991 0.0107511
Q2G228   46 2.78788 3.07991 0.0107511
Q2FWW8   16 0.969697 -1.27278 0.943444
Q2FYL0   16 0.969697 -1.27278 0.943444
Q2FXX2   46 2.78788 3.07991 0.0107511
Q2G0C4   11 0.666667 -1.27278 0.943444
Q2FZA2   34 2.06061 3.07991 0.0107511
Q2FWL0   44 2.66667 3.07991 0.0107511
Q2FUY9   41 2.48485 3.07991 0.0107511
Q2G0T8   28 1.69697 0.903563 0.161558
Q2FWK0   36 2.18182 3.07991 0.0107511
Q2G0D9   25 1.51515 0.903563 0.161558
Q2FZF3   27 1.63636 0.903563 0.161558
Q2FZ17   31 1.87879 0.903563 0.161558
Q2G0T6   29 1.75758 0.903563 0.161558
Q2G140   11 0.666667 -1.27278 0.943444
Q2G2F2   10 0.606061 -1.27278 0.943444
Q2FXG0   31 1.87879 0.903563 0.161558
Q2FWR4   35 2.12121 3.07991 0.0107511
Q2G195   23 1.39394 0.903563 0.161558
Q2FVY4   29 1.75758 0.903563 0.161558
Q2G1I6   38 2.30303 3.07991 0.0107511
Q2FVD5   40 2.42424 3.07991 0.0107511
Q2FZM1   31 1.87879 0.903563 0.161558
Q2FVG0   33 2 3.07991 0.0107511
Q2FZM7   32 1.93939 0.903563 0.161558
Q2FZB2   18 1.09091 0.903563 0.161558
Q2G287   30 1.81818 0.903563 0.161558
Q2FWG4   14 0.848485 -1.27278 0.943444
Q2G2B3   10 0.606061 -1.27278 0.943444
Q2FY48   13 0.787879 -1.27278 0.943444
Q9ZNI1   28 1.69697 0.903563 0.161558
Q2FV94   32 1.93939 0.903563 0.161558
Q2G2X5   10 0.606061 -1.27278 0.943444
Q2FVX6   37 2.24242 3.07991 0.0107511
Q2G060   18 1.09091 0.903563 0.161558
Q2FVG2   16 0.969697 -1.27278 0.943444
Q2G1Q1   25 1.51515 0.903563 0.161558
Q2G1F1   22 1.33333 0.903563 0.161558
Q2FXC5   24 1.45455 0.903563 0.161558
Q2G2B0   8 0.484848 -1.27278 0.943444
Q2FXR6   11 0.666667 -1.27278 0.943444
Q2FXE0   25 1.51515 0.903563 0.161558
Q2FUY3   45 2.72727 3.07991 0.0107511
Q2G1S6   19 1.15152 0.903563 0.161558
Q2FVE9   9 0.545455 -1.27278 0.943444
Q2FVU7   36 2.18182 3.07991 0.0107511
Q2FVM7   38 2.30303 3.07991 0.0107511
Q2FVU6   11 0.666667 -1.27278 0.943444
Q2FVA1   31 1.87879 0.903563 0.161558
Q2FWB8   41 2.48485 3.07991 0.0107511
Q2FYR5   48 2.90909 3.07991 0.0107511
Q2G261   21 1.27273 0.903563 0.161558
Q2G264   34 2.06061 3.07991 0.0107511
Q2G0U4   25 1.51515 0.903563 0.161558
Q2G226   9 0.545455 -1.27278 0.943444
Q2FZT7   15 0.909091 -1.27278 0.943444
Q2FXJ4   13 0.787879 -1.27278 0.943444
Q2G047   35 2.12121 3.07991 0.0107511
Q2FWD9   29 1.75758 0.903563 0.161558
Q2FZH2   21 1.27273 0.903563 0.161558
Q2G044   18 1.09091 0.903563 0.161558
Q2FVZ8   10 0.606061 -1.27278 0.943444
Q2G1C5   13 0.787879 -1.27278 0.943444
Q2G1Z1   12 0.727273 -1.27278 0.943444
Q2G135   31 1.87879 0.903563 0.161558
Q2FVE5   39 2.36364 3.07991 0.0107511
Q2FZ70   36 2.18182 3.07991 0.0107511
Q2G2A0   48 2.90909 3.07991 0.0107511
Q2G224   51 3 5.25625 0.000662855
P0A0K3   33 1.94118 0.903563 0.161558
Q2G1A8   40 2.35294 3.07991 0.0107511
Q2G1P5   10 0.588235 -1.27278 0.943444
Q2FV93   9 0.529412 -1.27278 0.943444
Q2FXC4   26 1.52941 0.903563 0.161558
Q2FY74   17 1 0.903563 0.161558
Q2G1M1   40 2.35294 3.07991 0.0107511
Q9EZ11   42 2.47059 3.07991 0.0107511
Q2FZB3   22 1.29412 0.903563 0.161558
Q2G1V2   39 2.29412 3.07991 0.0107511
Q2FVM8   17 1 0.903563 0.161558
Q2FVR1   31 1.82353 0.903563 0.161558
Q2FXC3   23 1.35294 0.903563 0.161558
Q2FUV6   21 1.23529 0.903563 0.161558
Q2G1D7   47 2.76471 3.07991 0.0107511
Q2FXR2   38 2.23529 3.07991 0.0107511
Q2FW83   11 0.647059 -1.27278 0.943444
Q2G2X7   17 1 0.903563 0.161558
Q2FVM4   8 0.470588 -1.27278 0.943444
P0A0J3   23 1.35294 0.903563 0.161558
Q2G2L8   17 1 0.903563 0.161558
Q2FZ27   31 1.82353 0.903563 0.161558
Q2FZ53   49 2.88235 3.07991 0.0107511
Q2G154   44 2.58824 3.07991 0.0107511
Q2FZS4   10 0.588235 -1.27278 0.943444
Q2FYQ5   11 0.647059 -1.27278 0.943444
Q2FZL6   38 2.23529 3.07991 0.0107511
Q2FWB9   55 3.23529 5.25625 0.000662855
Q2FUQ4   45 2.64706 3.07991 0.0107511
Q2G293   31 1.82353 0.903563 0.161558
Q2FZS5   39 2.29412 3.07991 0.0107511
Q2FYP9   12 0.705882 -1.27278 0.943444
Q2G0K7   51 3 5.25625 0.000662855
Q2FVV2   49 2.88235 3.07991 0.0107511
Q2FVN0   28 1.64706 0.903563 0.161558
Q2FX00   33 1.94118 0.903563 0.161558
Q2G1I0   15 0.882353 -1.27278 0.943444
Q2FXI2   46 2.70588 3.07991 0.0107511
Q2G2X1   24 1.41176 0.903563 0.161558
Q2FYG6   14 0.823529 -1.27278 0.943444
Q2FXH0   42 2.47059 3.07991 0.0107511
Q2FXU7   41 2.41176 3.07991 0.0107511
Q2G170   37 2.17647 3.07991 0.0107511
Q2FVQ9   39 2.29412 3.07991 0.0107511
Q2FWV2   20 1.17647 0.903563 0.161558
Q2FVI5   10 0.588235 -1.27278 0.943444
Q2FUW0   29 1.70588 0.903563 0.161558
Q2FXB7   39 2.29412 3.07991 0.0107511
Q2G0J8   45 2.64706 3.07991 0.0107511
Q2FXB5   36 2.11765 3.07991 0.0107511
Q2FYE9   11 0.647059 -1.27278 0.943444
Q2FVE2   30 1.76471 0.903563 0.161558
Q2G2V6   46 2.70588 3.07991 0.0107511
O08387   18 1.05882 0.903563 0.161558
Q2FZ14   42 2.47059 3.07991 0.0107511
Q2FXW3   39 2.29412 3.07991 0.0107511
Q2FYQ8   36 2.11765 3.07991 0.0107511
Q2G2D6   42 2.47059 3.07991 0.0107511
Q2G2T7   39 2.29412 3.07991 0.0107511
Q2FYP8   12 0.705882 -1.27278 0.943444
Q2FZ25   34 2 3.07991 0.0107511
Q2FY65   29 1.70588 0.903563 0.161558
Q2G2T1   19 1.11765 0.903563 0.161558
Q2G1N0   12 0.705882 -1.27278 0.943444
Q2G110   16 0.941176 -1.27278 0.943444
Q2G1E1   35 2.05882 3.07991 0.0107511
Q2G2F1   36 2.11765 3.07991 0.0107511
Q2FXE8   51 3 5.25625 0.000662855
Q2FZ06   44 2.58824 3.07991 0.0107511
Q2FVH2   10 0.588235 -1.27278 0.943444
Q2FYV6   27 1.58824 0.903563 0.161558
Q2FZJ3   25 1.42857 0.903563 0.161558
Q2G095   25 1.42857 0.903563 0.161558
Q2G2Y0   21 1.2 0.903563 0.161558
Q2G2W3   43 2.45714 3.07991 0.0107511
Q2FY07   24 1.37143 0.903563 0.161558
Q2FXW8   25 1.42857 0.903563 0.161558
Q2FUR6   37 2.11429 3.07991 0.0107511
Q2FVW6   11 0.628571 -1.27278 0.943444
Q2G1X0   16 0.914286 -1.27278 0.943444
Q2G1F6   9 0.514286 -1.27278 0.943444
Q2FVK8   46 2.62857 3.07991 0.0107511
Q2G158   34 1.94286 0.903563 0.161558
Q2G118   27 1.54286 0.903563 0.161558
Q2G077   10 0.571429 -1.27278 0.943444
Q2G0E0   38 2.17143 3.07991 0.0107511
Q2G263   32 1.82857 0.903563 0.161558
Q2FUU1   38 2.17143 3.07991 0.0107511
Q2G1X7   54 3.08571 5.25625 0.000662855
Q2G1C0   32 1.82857 0.903563 0.161558
Q2FVB9   10 0.571429 -1.27278 0.943444
Q2G273   42 2.4 3.07991 0.0107511
Q53726   46 2.62857 3.07991 0.0107511
Q2G2W9   27 1.54286 0.903563 0.161558
Q2FZ22   43 2.45714 3.07991 0.0107511
Q2G2U1   23 1.31429 0.903563 0.161558
Q2FXW6   43 2.45714 3.07991 0.0107511
Q2G0P9   12 0.685714 -1.27278 0.943444
Q2FYE3   28 1.6 0.903563 0.161558
Q2FXU3   37 2.11429 3.07991 0.0107511
Q2G052   31 1.77143 0.903563 0.161558
Q2FZM6   39 2.22857 3.07991 0.0107511
Q2FX25   21 1.2 0.903563 0.161558
Q2FX05   28 1.6 0.903563 0.161558
Q2G1P2   11 0.628571 -1.27278 0.943444
Q2G2C4   38 2.17143 3.07991 0.0107511
Q2G165   14 0.8 -1.27278 0.943444
Q2FXK8   7 0.4 -1.27278 0.943444
Q2FWP1   36 2.05714 3.07991 0.0107511
Q2FVU1   10 0.571429 -1.27278 0.943444
Q2FZ78   25 1.42857 0.903563 0.161558
Q2G0P0   33 1.88571 0.903563 0.161558
Q2FXX3   13 0.742857 -1.27278 0.943444
Q2FVX2   30 1.71429 0.903563 0.161558
Q2G0Q7   48 2.74286 3.07991 0.0107511
Q2FXS6   22 1.25714 0.903563 0.161558
Q2FUZ1   41 2.34286 3.07991 0.0107511
Q2FZ87   45 2.57143 3.07991 0.0107511
Q2FXF4   23 1.31429 0.903563 0.161558
Q2G1G4   33 1.88571 0.903563 0.161558
Q2FWE6   36 2.05714 3.07991 0.0107511
Q2G2U2   24 1.37143 0.903563 0.161558
Q2FY17   37 2.11429 3.07991 0.0107511
Q2FVU3   32 1.82857 0.903563 0.161558
Q2FVK1   14 0.8 -1.27278 0.943444
Q2G0K5   46 2.62857 3.07991 0.0107511
Q2G2X8   22 1.25714 0.903563 0.161558
Q2FYZ7   43 2.45714 3.07991 0.0107511
Q2FWG1   50 2.85714 3.07991 0.0107511
Q2G1Q6   36 2.05714 3.07991 0.0107511
Q2G2X9   26 1.48571 0.903563 0.161558
Q2FWN9   15 0.857143 -1.27278 0.943444
Q2FYZ2   35 2 3.07991 0.0107511
Q2FZJ1   32 1.82857 0.903563 0.161558
Q2G002   46 2.62857 3.07991 0.0107511
Q2FVL4   36 2.05714 3.07991 0.0107511
Q2G2M7   23 1.31429 0.903563 0.161558
Q2FWH6   36 2.05714 3.07991 0.0107511
Q2FXQ3   17 0.971429 -1.27278 0.943444
Q2G129   11 0.628571 -1.27278 0.943444
Q7BHL7   33 1.88571 0.903563 0.161558
Q2FZ71   48 2.74286 3.07991 0.0107511
Q2FZ88   33 1.83333 0.903563 0.161558
Q2FV22   43 2.38889 3.07991 0.0107511
Q2FYM3   25 1.38889 0.903563 0.161558
Q2FY06   39 2.16667 3.07991 0.0107511
Q2FXB0   14 0.777778 -1.27278 0.943444
Q2FX87   35 1.94444 0.903563 0.161558
Q2FZ33   53 2.94444 3.07991 0.0107511
Q2G0J1   28 1.55556 0.903563 0.161558
Q2FUT7   36 2 3.07991 0.0107511
Q2FZH1   49 2.72222 3.07991 0.0107511
Q2FVX3   39 2.16667 3.07991 0.0107511
Q2FWC6   39 2.16667 3.07991 0.0107511
Q2FXN6   37 2.05556 3.07991 0.0107511
Q2FY79   42 2.33333 3.07991 0.0107511
Q2FZ23   26 1.44444 0.903563 0.161558
Q2FVF1   40 2.22222 3.07991 0.0107511
Q2FWM5   28 1.55556 0.903563 0.161558
Q2G061   30 1.66667 0.903563 0.161558
Q2FWL7   14 0.777778 -1.27278 0.943444
Q2FVK3   12 0.666667 -1.27278 0.943444
Q2FX19   33 1.83333 0.903563 0.161558
Q2G2U6   38 2.11111 3.07991 0.0107511
Q2G1S5   20 1.11111 0.903563 0.161558
Q2FVS9   21 1.16667 0.903563 0.161558
Q2G1M7   51 2.83333 3.07991 0.0107511
Q2FW50   29 1.61111 0.903563 0.161558
Q2G2L1   35 1.94444 0.903563 0.161558
Q2FWB1   46 2.55556 3.07991 0.0107511
Q2FXA8   34 1.88889 0.903563 0.161558
Q2FV20   32 1.77778 0.903563 0.161558
Q2FUY1   27 1.5 0.903563 0.161558
Q2FYJ1   43 2.38889 3.07991 0.0107511
Q2G043   19 1.05556 0.903563 0.161558
Q2FZ43   40 2.22222 3.07991 0.0107511
Q9KJN4   36 2 3.07991 0.0107511
Q2G194   27 1.5 0.903563 0.161558
Q2G0F0   37 2.05556 3.07991 0.0107511
Q2G2G2   41 2.27778 3.07991 0.0107511
Q2G0I8   29 1.61111 0.903563 0.161558
Q2FXG5   39 2.16667 3.07991 0.0107511
Q2G2S6   26 1.44444 0.903563 0.161558
Q53700   29 1.61111 0.903563 0.161558
Q2G0D8   39 2.16667 3.07991 0.0107511
P60430   13 0.722222 -1.27278 0.943444
Q2FV41   46 2.55556 3.07991 0.0107511
Q2FXZ5   42 2.33333 3.07991 0.0107511
Q2FZL0   10 0.555556 -1.27278 0.943444
Q2FY99   29 1.61111 0.903563 0.161558
Q2FX95   20 1.11111 0.903563 0.161558
Q2FYR6   44 2.44444 3.07991 0.0107511
Q2FUW2   18 1 0.903563 0.161558
Q2FVL2   33 1.83333 0.903563 0.161558
Q2G2L4   11 0.611111 -1.27278 0.943444
Q2FXB1   13 0.722222 -1.27278 0.943444
Q2FZY7   34 1.88889 0.903563 0.161558
Q2FVN1   11 0.611111 -1.27278 0.943444
Q2G1S1   37 2.05556 3.07991 0.0107511
Q2FXK4   50 2.77778 3.07991 0.0107511
Q2FXM6   37 2.05556 3.07991 0.0107511
Q2FZJ6   44 2.44444 3.07991 0.0107511
Q2FVT4   40 2.22222 3.07991 0.0107511
Q2FYW1   25 1.38889 0.903563 0.161558
Q2FYZ3   45 2.5 3.07991 0.0107511
Q2FXX5   21 1.16667 0.903563 0.161558
Q2FWM4   34 1.88889 0.903563 0.161558
Q2G2L3   40 2.22222 3.07991 0.0107511
Q2FYR3   46 2.55556 3.07991 0.0107511
Q2G0I9   34 1.88889 0.903563 0.161558
Q2G0M2   35 1.94444 0.903563 0.161558
Q2G272   19 1.05556 0.903563 0.161558
Q2FXL4   44 2.44444 3.07991 0.0107511
Q2G0U9   32 1.77778 0.903563 0.161558
Q2FVE4   23 1.27778 0.903563 0.161558
Q2FVC6   51 2.83333 3.07991 0.0107511
Q2FV19   28 1.55556 0.903563 0.161558
Q2G0S8   31 1.72222 0.903563 0.161558
Q2G2G3   14 0.777778 -1.27278 0.943444
Q2G2X0   44 2.37838 3.07991 0.0107511
Q2G0F3   40 2.16216 3.07991 0.0107511
Q2G037   22 1.18919 0.903563 0.161558
Q2G1G6   39 2.10811 3.07991 0.0107511
Q2FWP0   17 0.918919 -1.27278 0.943444
Q2FY29   38 2.05405 3.07991 0.0107511
Q2FXQ4   13 0.702703 -1.27278 0.943444
Q2G0S7   37 2 3.07991 0.0107511
Q2FZX7   47 2.54054 3.07991 0.0107511
Q2G0E6   11 0.594595 -1.27278 0.943444
Q2FY37   35 1.89189 0.903563 0.161558
Q2FYQ0   35 1.89189 0.903563 0.161558
Q2FUV3   43 2.32432 3.07991 0.0107511
Q2FYV2   27 1.45946 0.903563 0.161558
Q2FVS4   26 1.40541 0.903563 0.161558
Q2G2M3   38 2.05405 3.07991 0.0107511
Q2FVM6   36 1.94595 0.903563 0.161558
Q2G292   43 2.32432 3.07991 0.0107511
Q2FXH7   29 1.56757 0.903563 0.161558
Q2FYQ7   42 2.27027 3.07991 0.0107511
Q2FWG2   48 2.59459 3.07991 0.0107511
Q2G159   51 2.75676 3.07991 0.0107511
Q2FX96   35 1.89189 0.903563 0.161558
Q2FV83   29 1.56757 0.903563 0.161558
Q2G2D8   47 2.54054 3.07991 0.0107511
Q2FYJ4   10 0.540541 -1.27278 0.943444
Q2G1E8   10 0.540541 -1.27278 0.943444
Q2FVK2   16 0.864865 -1.27278 0.943444
Q2FZP1   14 0.756757 -1.27278 0.943444
Q2FXI0   36 1.94595 0.903563 0.161558
Q2G134   12 0.648649 -1.27278 0.943444
Q2FZZ6   27 1.45946 0.903563 0.161558
Q2G1Z3   36 1.94595 0.903563 0.161558
Q2G030   51 2.75676 3.07991 0.0107511
Q2FV21   51 2.75676 3.07991 0.0107511
Q9RQP6   13 0.702703 -1.27278 0.943444
Q2FZ62   52 2.81081 3.07991 0.0107511
Q2FZQ7   28 1.51351 0.903563 0.161558
Q2G0F4   34 1.83784 0.903563 0.161558
Q2FWE0   32 1.72973 0.903563 0.161558
Q2FVS0   15 0.810811 -1.27278 0.943444
Q2FUT6   37 2 3.07991 0.0107511
Q2FUQ5   23 1.24324 0.903563 0.161558
Q2FZJ9   30 1.62162 0.903563 0.161558
Q2FY81   27 1.45946 0.903563 0.161558
Q2G0K8   38 2.05405 3.07991 0.0107511
Q2G262   11 0.594595 -1.27278 0.943444
Q2G0E1   38 2.05405 3.07991 0.0107511
Q2FWD3   52 2.81081 3.07991 0.0107511
Q2FXA4   42 2.27027 3.07991 0.0107511
Q2FVF0   39 2.10811 3.07991 0.0107511
Q2FWW9   40 2.16216 3.07991 0.0107511
Q2FZ54   30 1.62162 0.903563 0.161558
P0A0J0   16 0.864865 -1.27278 0.943444
Q2G1G1   38 2.05405 3.07991 0.0107511
Q2FWA1   31 1.67568 0.903563 0.161558
Q2FXN1   41 2.21622 3.07991 0.0107511
Q2G2T4   40 2.16216 3.07991 0.0107511
Q2FZW9   39 2.10811 3.07991 0.0107511
Q2FV90   47 2.54054 3.07991 0.0107511
Q2FWB3   19 1.02703 0.903563 0.161558
Q2G0Q0   30 1.62162 0.903563 0.161558
Q2FY10   61 3.2973 5.25625 0.000662855
Q2FXM0   46 2.48649 3.07991 0.0107511
Q2G1S2   44 2.37838 3.07991 0.0107511
Q2FXY5   33 1.73684 0.903563 0.161558
Q2FXV3   46 2.42105 3.07991 0.0107511
Q2FXG3   42 2.21053 3.07991 0.0107511
Q2FVA8   26 1.36842 0.903563 0.161558
Q2G2C2   16 0.842105 -1.27278 0.943444
Q2FYU2   26 1.36842 0.903563 0.161558
Q2FYK5   27 1.42105 0.903563 0.161558
Q2FW35   40 2.10526 3.07991 0.0107511
Q2FY52   40 2.10526 3.07991 0.0107511
Q9RQP9   38 2 3.07991 0.0107511
Q2G039   53 2.78947 3.07991 0.0107511
Q2G1E4   47 2.47368 3.07991 0.0107511
Q2G0B0   50 2.63158 3.07991 0.0107511
Q2FXI7   28 1.47368 0.903563 0.161558
Q2FWN7   43 2.26316 3.07991 0.0107511
Q2FV66   24 1.26316 0.903563 0.161558
Q2FYJ5   10 0.526316 -1.27278 0.943444
Q2FYC9   16 0.842105 -1.27278 0.943444
Q2FZC6   45 2.36842 3.07991 0.0107511
Q2FXW4   48 2.52632 3.07991 0.0107511
Q2FXI1   29 1.52632 0.903563 0.161558
Q2FZF9   43 2.26316 3.07991 0.0107511
Q2G171   9 0.473684 -1.27278 0.943444
Q2G2P8   47 2.47368 3.07991 0.0107511
Q2G2V9   31 1.63158 0.903563 0.161558
Q2FV31   31 1.63158 0.903563 0.161558
Q9KJN3   21 1.10526 0.903563 0.161558
Q2FZV5   12 0.631579 -1.27278 0.943444
Q2FWC4   44 2.31579 3.07991 0.0107511
Q2FYT0   9 0.473684 -1.27278 0.943444
Q2G145   25 1.31579 0.903563 0.161558
Q2G0J0   50 2.63158 3.07991 0.0107511
Q2FZQ3   40 2.10526 3.07991 0.0107511
Q2FYE5   37 1.94737 0.903563 0.161558
Q2FWN5   16 0.842105 -1.27278 0.943444
Q2FY24   38 2 3.07991 0.0107511
Q2FVW7   25 1.31579 0.903563 0.161558
Q2FZ91   45 2.36842 3.07991 0.0107511
Q2FWL2   51 2.68421 3.07991 0.0107511
Q2FZQ6   25 1.31579 0.903563 0.161558
P02976   15 0.789474 -1.27278 0.943444
Q2G0R7   13 0.684211 -1.27278 0.943444
Q2FUU2   44 2.31579 3.07991 0.0107511
Q2FZG1   31 1.63158 0.903563 0.161558
Q2G0Z4   11 0.578947 -1.27278 0.943444
Q2FZ81   22 1.15789 0.903563 0.161558
Q2G2J8   40 2.10526 3.07991 0.0107511
Q2FZD7   29 1.52632 0.903563 0.161558
Q2G288   14 0.736842 -1.27278 0.943444
Q2FW52   47 2.47368 3.07991 0.0107511
Q2FVX4   29 1.52632 0.903563 0.161558
Q2FVN5   9 0.473684 -1.27278 0.943444
Q2FY88   48 2.52632 3.07991 0.0107511
Q2FWC9   30 1.57895 0.903563 0.161558
Q2FZS7   32 1.68421 0.903563 0.161558
Q2FZ63   31 1.63158 0.903563 0.161558
Q2G1L8   35 1.84211 0.903563 0.161558
Q2FV17   47 2.47368 3.07991 0.0107511
Q2FVT8   38 2 3.07991 0.0107511
Q2G0W8   43 2.26316 3.07991 0.0107511
Q2FV07   21 1.10526 0.903563 0.161558
Q2G0Q1   48 2.52632 3.07991 0.0107511
Q2FY69   44 2.31579 3.07991 0.0107511
Q2FZ75   46 2.42105 3.07991 0.0107511
Q2G0E5   38 2 3.07991 0.0107511
Q2G233   33 1.73684 0.903563 0.161558
Q2FWE1   44 2.31579 3.07991 0.0107511
Q2FVZ2   27 1.42105 0.903563 0.161558
Q2FYE2   38 2 3.07991 0.0107511
Q2G1K6   44 2.25641 3.07991 0.0107511
Q2FVT0   35 1.79487 0.903563 0.161558
Q2G0Q9   31 1.58974 0.903563 0.161558
Q2FZ89   40 2.05128 3.07991 0.0107511
Q2FVR0   30 1.53846 0.903563 0.161558
Q2FZD9   22 1.12821 0.903563 0.161558
Q2FX85   14 0.717949 -1.27278 0.943444
Q2G1B0   21 1.07692 0.903563 0.161558
Q2G2E4   10 0.512821 -1.27278 0.943444
Q2FYK7   42 2.15385 3.07991 0.0107511
Q2FZ13   33 1.69231 0.903563 0.161558
Q2FZE6   46 2.35897 3.07991 0.0107511
Q2FVI2   54 2.76923 3.07991 0.0107511
Q2FZE0   37 1.89744 0.903563 0.161558
Q2FV38   44 2.25641 3.07991 0.0107511
Q2FXE2   43 2.20513 3.07991 0.0107511
Q2G1Q2   45 2.30769 3.07991 0.0107511
Q2FYY8   38 1.94872 0.903563 0.161558
Q2FYN6   39 2 3.07991 0.0107511
Q2FV39   41 2.10256 3.07991 0.0107511
Q2G130   27 1.38462 0.903563 0.161558
Q2FUR8   29 1.48718 0.903563 0.161558
Q2FXZ3   19 0.974359 -1.27278 0.943444
Q2FYM4   9 0.461538 -1.27278 0.943444
Q2FWY1   38 1.94872 0.903563 0.161558
Q2G1V4   35 1.79487 0.903563 0.161558
P0A011   51 2.61538 3.07991 0.0107511
Q2FXZ0   37 1.89744 0.903563 0.161558
Q2G0V4   53 2.71795 3.07991 0.0107511
Q2FW34   35 1.79487 0.903563 0.161558
Q2FWC7   46 2.35897 3.07991 0.0107511
Q2G0F6   44 2.25641 3.07991 0.0107511
Q2G0T0   46 2.35897 3.07991 0.0107511
Q2FXM8   43 2.20513 3.07991 0.0107511
Q2G0Q8   45 2.30769 3.07991 0.0107511
Q2FZ08   26 1.33333 0.903563 0.161558
Q2G160   51 2.61538 3.07991 0.0107511
Q2FY78   27 1.38462 0.903563 0.161558
Q2G2H7   13 0.666667 -1.27278 0.943444
Q2FW53   25 1.28205 0.903563 0.161558
Q2FVX0   49 2.51282 3.07991 0.0107511
Q2G2U5   45 2.30769 3.07991 0.0107511
Q2FZR0   41 2.10256 3.07991 0.0107511
Q2G1Z9   27 1.38462 0.903563 0.161558
Q2G1G0   47 2.41026 3.07991 0.0107511
Q2FW57   48 2.46154 3.07991 0.0107511
Q9RQP7   43 2.20513 3.07991 0.0107511
Q2FXP0   26 1.33333 0.903563 0.161558
Q2FVV1   10 0.512821 -1.27278 0.943444
Q2FYU8   8 0.410256 -1.27278 0.943444
Q2FZ04   40 2.05128 3.07991 0.0107511
Q2FVQ0   35 1.79487 0.903563 0.161558
Q2G151   44 2.25641 3.07991 0.0107511
Q2FXF9   43 2.20513 3.07991 0.0107511
Q2G242   39 2 3.07991 0.0107511
Q2FZQ0   46 2.35897 3.07991 0.0107511
Q2G1Q8   32 1.64103 0.903563 0.161558
Q2FYG1   37 1.85 0.903563 0.161558
Q2G1N3   50 2.5 3.07991 0.0107511
Q2FV44   45 2.25 3.07991 0.0107511
Q2FXV4   42 2.1 3.07991 0.0107511
Q2G0I1   17 0.85 -1.27278 0.943444
Q2FZY0   28 1.4 0.903563 0.161558
Q2G295   40 2 3.07991 0.0107511
Q2FWH3   36 1.8 0.903563 0.161558
Q2G072   35 1.75 0.903563 0.161558
Q2G217   40 2 3.07991 0.0107511
Q2FYP6   32 1.6 0.903563 0.161558
Q9EZ12   51 2.55 3.07991 0.0107511
Q2FZ48   44 2.2 3.07991 0.0107511
Q2FY16   44 2.2 3.07991 0.0107511
Q2FZU3   45 2.25 3.07991 0.0107511
Q2FVV7   36 1.8 0.903563 0.161558
Q2FWU0   24 1.2 0.903563 0.161558
P0A0Q0   36 1.8 0.903563 0.161558
Q2FVS3   34 1.7 0.903563 0.161558
Q2G0I6   34 1.7 0.903563 0.161558
Q2FYP3   20 1 0.903563 0.161558
Q2FWM0   45 2.25 3.07991 0.0107511
Q2FZ36   46 2.3 3.07991 0.0107511
Q2G0Y8   19 0.95 -1.27278 0.943444
Q2FXF6   13 0.65 -1.27278 0.943444
Q2FXM7   41 2.05 3.07991 0.0107511
Q2G1A6   49 2.45 3.07991 0.0107511
Q2G138   9 0.45 -1.27278 0.943444
Q2FZR4   42 2.1 3.07991 0.0107511
Q2G162   13 0.65 -1.27278 0.943444
Q2FYH2   15 0.75 -1.27278 0.943444
Q2FX56   33 1.65 0.903563 0.161558
Q2FY68   40 2 3.07991 0.0107511
Q2G1K1   18 0.9 -1.27278 0.943444
Q2G1A3   42 2.1 3.07991 0.0107511
Q2FZX4   43 2.15 3.07991 0.0107511
Q2G1M5   29 1.45 0.903563 0.161558
Q2FVA3   45 2.25 3.07991 0.0107511
Q2G2G4   31 1.55 0.903563 0.161558
Q2G0U3   39 1.95 0.903563 0.161558
Q2FXQ6   31 1.55 0.903563 0.161558
Q2G0S2   45 2.25 3.07991 0.0107511
Q2G168   25 1.25 0.903563 0.161558
Q2FZB0   48 2.4 3.07991 0.0107511
Q2G119   43 2.15 3.07991 0.0107511
Q2FVJ7   50 2.5 3.07991 0.0107511
Q2FY30   41 2.05 3.07991 0.0107511
Q2FXR3   48 2.4 3.07991 0.0107511
Q2G1Z0   44 2.2 3.07991 0.0107511
Q2G0A9   45 2.25 3.07991 0.0107511
O33599   19 0.95 -1.27278 0.943444
Q2FZ55   52 2.6 3.07991 0.0107511
Q2FYS0   32 1.6 0.903563 0.161558
Q2G248   53 2.65 3.07991 0.0107511
Q2G049   25 1.25 0.903563 0.161558
Q2FVA5   25 1.25 0.903563 0.161558
Q2FUX8   52 2.6 3.07991 0.0107511
Q2G123   34 1.7 0.903563 0.161558
Q2FVH0   39 1.95 0.903563 0.161558
Q2FV01   13 0.65 -1.27278 0.943444
Q2G2L2   34 1.7 0.903563 0.161558
Q2FYW3   39 1.95 0.903563 0.161558
Q2FZZ0   39 1.95 0.903563 0.161558
Q2FVV8   29 1.45 0.903563 0.161558
Q2G2W0   30 1.46341 0.903563 0.161558
Q2G041   29 1.41463 0.903563 0.161558
P0A0B9   52 2.53659 3.07991 0.0107511
Q2FYI6   36 1.7561 0.903563 0.161558
Q2G2S2   32 1.56098 0.903563 0.161558
Q2FVQ8   26 1.26829 0.903563 0.161558
Q2FVT2   51 2.4878 3.07991 0.0107511
Q2G1Z5   32 1.56098 0.903563 0.161558
Q2G2A4   24 1.17073 0.903563 0.161558
P60393   40 1.95122 0.903563 0.161558
Q2G0P6   30 1.46341 0.903563 0.161558
Q2FW04   23 1.12195 0.903563 0.161558
Q2FYY9   45 2.19512 3.07991 0.0107511
Q2FWP2   23 1.12195 0.903563 0.161558
Q2FVW4   41 2 3.07991 0.0107511
Q2FY63   53 2.58537 3.07991 0.0107511
Q2FZ68   41 2 3.07991 0.0107511
Q2G1E2   12 0.585366 -1.27278 0.943444
Q2G2T8   52 2.53659 3.07991 0.0107511
Q2FY71   43 2.09756 3.07991 0.0107511
Q2FVI1   15 0.731707 -1.27278 0.943444
Q2G0W2   15 0.731707 -1.27278 0.943444
Q2G238   41 2 3.07991 0.0107511
Q2FZR1   39 1.90244 0.903563 0.161558
Q2FXN2   14 0.682927 -1.27278 0.943444
Q2FXH6   10 0.487805 -1.27278 0.943444
Q2FXM3   39 1.90244 0.903563 0.161558
Q2FZW3   33 1.60976 0.903563 0.161558
Q2FWM9   39 1.90244 0.903563 0.161558
Q2FUW9   12 0.585366 -1.27278 0.943444
Q2FW91   50 2.43902 3.07991 0.0107511
Q2G137   27 1.31707 0.903563 0.161558
Q2FVM0   36 1.7561 0.903563 0.161558
Q2G057   45 2.19512 3.07991 0.0107511
Q2FXP5   38 1.85366 0.903563 0.161558
Q2G1H2   11 0.536585 -1.27278 0.943444
Q2FX99   12 0.585366 -1.27278 0.943444
Q2G0J4   16 0.780488 -1.27278 0.943444
Q2FX74   28 1.36585 0.903563 0.161558
Q2G1J9   18 0.878049 -1.27278 0.943444
Q2G1F7   12 0.585366 -1.27278 0.943444
Q2G2R8   33 1.60976 0.903563 0.161558
Q2FW32   28 1.36585 0.903563 0.161558
Q2FXZ4   40 1.95122 0.903563 0.161558
Q2FUT0   34 1.65854 0.903563 0.161558
Q2G084   33 1.60976 0.903563 0.161558
Q2G148   36 1.7561 0.903563 0.161558
Q2FYR0   43 2.09756 3.07991 0.0107511
Q2FW86   42 2.04878 3.07991 0.0107511
Q2FW01   30 1.46341 0.903563 0.161558
Q2FUX9   13 0.634146 -1.27278 0.943444
Q2G212   12 0.585366 -1.27278 0.943444
Q2FZ84   28 1.36585 0.903563 0.161558
Q2G0Y0   40 1.95122 0.903563 0.161558
Q2FYU4   39 1.90244 0.903563 0.161558
Q2G223   20 0.97561 -1.27278 0.943444
Q2G136   43 2.09756 3.07991 0.0107511
Q2G0G6   53 2.58537 3.07991 0.0107511
Q2FWY6   42 2.04878 3.07991 0.0107511
Q2FWZ2   37 1.80488 0.903563 0.161558
Q2G240   40 1.95122 0.903563 0.161558
O05154   46 2.2439 3.07991 0.0107511
Q2FXP4   21 1.02439 0.903563 0.161558
Q2FVH5   40 1.95122 0.903563 0.161558
Q2FYP0   42 2 3.07991 0.0107511
Q2FUW5   31 1.47619 0.903563 0.161558
Q2FX66   22 1.04762 0.903563 0.161558
Q2G1P4   9 0.428571 -1.27278 0.943444
Q2FYI9   34 1.61905 0.903563 0.161558
Q2G0I7   26 1.2381 0.903563 0.161558
Q2FXQ9   41 1.95238 0.903563 0.161558
Q2FXL0   39 1.85714 0.903563 0.161558
Q2FYR7   46 2.19048 3.07991 0.0107511
Q2G1W4   26 1.2381 0.903563 0.161558
Q2G2C8   30 1.42857 0.903563 0.161558
Q2G163   41 1.95238 0.903563 0.161558
Q2FWL9   9 0.428571 -1.27278 0.943444
Q2FZH3   19 0.904762 -1.27278 0.943444
Q2FZR5   40 1.90476 0.903563 0.161558
Q2G1W6   26 1.2381 0.903563 0.161558
Q2FWA5   21 1 0.903563 0.161558
Q2FX17   26 1.2381 0.903563 0.161558
Q2FXY1   57 2.71429 3.07991 0.0107511
Q2G2W1   16 0.761905 -1.27278 0.943444
Q2FV06   9 0.428571 -1.27278 0.943444
Q2FYW6   43 2.04762 3.07991 0.0107511
Q2G281   46 2.19048 3.07991 0.0107511
Q2G227   38 1.80952 0.903563 0.161558
Q2FWZ5   32 1.52381 0.903563 0.161558
Q2FZX0   45 2.14286 3.07991 0.0107511
Q2FV51   15 0.714286 -1.27278 0.943444
Q2G082   19 0.904762 -1.27278 0.943444
Q2FWX4   16 0.761905 -1.27278 0.943444
Q2FZT1   44 2.09524 3.07991 0.0107511
Q2FYF3   37 1.7619 0.903563 0.161558
Q2FXW9   29 1.38095 0.903563 0.161558
O34090   31 1.47619 0.903563 0.161558
Q2FVE1   20 0.952381 -1.27278 0.943444
Q2FZL5   34 1.61905 0.903563 0.161558
Q2G258   27 1.28571 0.903563 0.161558
Q2FZW5   18 0.857143 -1.27278 0.943444
Q2FW63   19 0.904762 -1.27278 0.943444
Q2FXB4   21 1 0.903563 0.161558
Q2G1T5   18 0.857143 -1.27278 0.943444
Q2G1J5   38 1.80952 0.903563 0.161558
Q2G0V0   35 1.66667 0.903563 0.161558
Q2G0M7   39 1.85714 0.903563 0.161558
Q2G1I5   35 1.66667 0.903563 0.161558
Q2G146   47 2.2381 3.07991 0.0107511
Q2G1P6   39 1.85714 0.903563 0.161558
Q2G1W8   31 1.44186 0.903563 0.161558
Q2G035   35 1.62791 0.903563 0.161558
Q2G1I3   25 1.16279 0.903563 0.161558
Q2FWM2   43 2 3.07991 0.0107511
Q2FYJ3   45 2.09302 3.07991 0.0107511
Q2G0L8   39 1.81395 0.903563 0.161558
Q2G164   40 1.86047 0.903563 0.161558
Q2FVT7   39 1.81395 0.903563 0.161558
Q2G1R3   45 2.09302 3.07991 0.0107511
Q2G1T6   35 1.62791 0.903563 0.161558
Q2FZN7   30 1.39535 0.903563 0.161558
Q2FY83   28 1.30233 0.903563 0.161558
Q2FZX9   45 2.09302 3.07991 0.0107511
Q2FYL5   51 2.37209 3.07991 0.0107511
Q2G218   41 1.90698 0.903563 0.161558
Q2G0M5   40 1.86047 0.903563 0.161558
Q2FW78   13 0.604651 -1.27278 0.943444
P52078   27 1.25581 0.903563 0.161558
Q7X2S2   43 2 3.07991 0.0107511
Q2FZG4   31 1.44186 0.903563 0.161558
Q2G0M4   29 1.34884 0.903563 0.161558
Q2FVA2   42 1.95349 0.903563 0.161558
Q2G115   35 1.62791 0.903563 0.161558
Q2G0M8   43 2 3.07991 0.0107511
Q2G1U4   37 1.72093 0.903563 0.161558
Q2G1D0   36 1.67442 0.903563 0.161558
Q2G2S0   21 0.976744 -1.27278 0.943444
Q2G2N5   14 0.651163 -1.27278 0.943444
Q2G222   26 1.2093 0.903563 0.161558
Q2G1C8   27 1.25581 0.903563 0.161558
Q2FV40   40 1.86047 0.903563 0.161558
Q2FXT1   35 1.62791 0.903563 0.161558
Q2FZZ2   37 1.72093 0.903563 0.161558
Q2FY01   43 2 3.07991 0.0107511
Q2FVJ8   35 1.62791 0.903563 0.161558
Q2FXK2   36 1.67442 0.903563 0.161558
Q2FUS7   32 1.48837 0.903563 0.161558
Q2FVP1   15 0.697674 -1.27278 0.943444
Q2FYN7   24 1.11628 0.903563 0.161558
P69848   48 2.23256 3.07991 0.0107511
Q2FWN8   38 1.76744 0.903563 0.161558
Q2FV62   42 1.95349 0.903563 0.161558
Q2FWW7   35 1.62791 0.903563 0.161558
Q2G1Y5   46 2.13953 3.07991 0.0107511
Q2FXA3   43 2 3.07991 0.0107511
Q2FYV3   44 2.04651 3.07991 0.0107511
Q2G1H4   38 1.76744 0.903563 0.161558
Q2G038   41 1.90698 0.903563 0.161558
Q2G161   9 0.418605 -1.27278 0.943444
Q2FYV1   41 1.90698 0.903563 0.161558
Q2FZ09   38 1.76744 0.903563 0.161558
Q2FW90   32 1.48837 0.903563 0.161558
Q2G290   53 2.46512 3.07991 0.0107511
P60611   34 1.5814 0.903563 0.161558
Q2FV58   42 1.95349 0.903563 0.161558
Q2G0C6   44 2.04651 3.07991 0.0107511
Q2G050   38 1.76744 0.903563 0.161558
Q2G0V2   39 1.81395 0.903563 0.161558
Q2FVQ4   16 0.744186 -1.27278 0.943444
Q2G094   25 1.13636 0.903563 0.161558
Q2FY59   41 1.86364 0.903563 0.161558
Q2FVX7   35 1.59091 0.903563 0.161558
Q2FVP4   28 1.27273 0.903563 0.161558
Q2G185   20 0.909091 -1.27278 0.943444
Q2FXP8   8 0.363636 -1.27278 0.943444
Q2G275   36 1.63636 0.903563 0.161558
Q2G1D9   31 1.40909 0.903563 0.161558
Q2FXI3   34 1.54545 0.903563 0.161558
Q2FYM2   31 1.40909 0.903563 0.161558
P14738   13 0.590909 -1.27278 0.943444
Q2G2Q2   50 2.27273 3.07991 0.0107511
Q2G0M9   33 1.5 0.903563 0.161558
Q2FY67   44 2 3.07991 0.0107511
Q2FWX8   11 0.5 -1.27278 0.943444
Q2FUT9   35 1.59091 0.903563 0.161558
Q2FZS0   43 1.95455 0.903563 0.161558
Q2G2A8   31 1.40909 0.903563 0.161558
Q2FUY2   14 0.636364 -1.27278 0.943444
Q2FZL8   34 1.54545 0.903563 0.161558
Q2FW93   21 0.954545 -1.27278 0.943444
Q2G1L7   38 1.72727 0.903563 0.161558
Q2FW41   30 1.36364 0.903563 0.161558
Q2FZY6   29 1.31818 0.903563 0.161558
Q2G042   10 0.454545 -1.27278 0.943444
Q2FWK2   42 1.90909 0.903563 0.161558
Q2FYF4   49 2.22727 3.07991 0.0107511
Q2FZP2   31 1.40909 0.903563 0.161558
Q2G1G7   49 2.22727 3.07991 0.0107511
Q2G1H5   39 1.77273 0.903563 0.161558
Q2G2S7   39 1.77273 0.903563 0.161558
Q2FY53   43 1.95455 0.903563 0.161558
Q2G1N2   36 1.63636 0.903563 0.161558
Q2G2V2   39 1.77273 0.903563 0.161558
Q2G1H6   39 1.77273 0.903563 0.161558
Q2FZA9   34 1.54545 0.903563 0.161558
Q2FXI5   40 1.81818 0.903563 0.161558
Q2G206   14 0.636364 -1.27278 0.943444
Q2FWN6   46 2.09091 3.07991 0.0107511
Q2FUQ2   36 1.63636 0.903563 0.161558
Q2G1K3   36 1.63636 0.903563 0.161558
Q2FZ76   20 0.909091 -1.27278 0.943444
Q2FY54   29 1.31818 0.903563 0.161558
Q2G289   36 1.63636 0.903563 0.161558
Q2FY14   43 1.95455 0.903563 0.161558
Q2FV77   28 1.27273 0.903563 0.161558
Q2G064   34 1.54545 0.903563 0.161558
Q2G033   46 2.09091 3.07991 0.0107511
Q2G198   29 1.31818 0.903563 0.161558
Q2G0K4   18 0.818182 -1.27278 0.943444
Q2G0V3   40 1.81818 0.903563 0.161558
Q2FWE2   33 1.46667 0.903563 0.161558
Q2G089   43 1.91111 0.903563 0.161558
Q2FZL3   40 1.77778 0.903563 0.161558
Q2G087   43 1.91111 0.903563 0.161558
Q2G0A7   20 0.888889 -1.27278 0.943444
Q2FVF9   36 1.6 0.903563 0.161558
Q2G071   37 1.64444 0.903563 0.161558
Q2FUZ2   35 1.55556 0.903563 0.161558
Q2FY27   42 1.86667 0.903563 0.161558
Q2FXX4   34 1.51111 0.903563 0.161558
Q2G1E6   45 2 3.07991 0.0107511
Q2G1G5   25 1.11111 0.903563 0.161558
Q2G2Q3   25 1.11111 0.903563 0.161558
Q2FZF0   21 0.933333 -1.27278 0.943444
Q2G2D2   26 1.15556 0.903563 0.161558
Q2FXT4   36 1.6 0.903563 0.161558
Q2FZI8   49 2.17778 3.07991 0.0107511
Q2FUS8   15 0.666667 -1.27278 0.943444
Q2FVR9   49 2.17778 3.07991 0.0107511
Q2FXP2   60 2.66667 3.07991 0.0107511
Q2FX94   25 1.11111 0.903563 0.161558
Q2G2A5   41 1.82222 0.903563 0.161558
Q2FZP7   43 1.91111 0.903563 0.161558
Q2G1R7   42 1.86667 0.903563 0.161558
Q2G015   19 0.844444 -1.27278 0.943444
Q2FZF4   34 1.51111 0.903563 0.161558
Q2G1E5   43 1.91111 0.903563 0.161558
Q2FWH9   20 0.888889 -1.27278 0.943444
Q2G069   27 1.2 0.903563 0.161558
Q2FZK3   25 1.11111 0.903563 0.161558
Q2FZU5   42 1.86667 0.903563 0.161558
Q2FYT4   38 1.68889 0.903563 0.161558
Q2FWK4   40 1.77778 0.903563 0.161558
Q2FY40   41 1.82222 0.903563 0.161558
Q2FWY4   13 0.577778 -1.27278 0.943444
Q2G156   14 0.622222 -1.27278 0.943444
Q2G045   38 1.68889 0.903563 0.161558
Q2FZS6   47 2.08889 3.07991 0.0107511
Q2FYC7   25 1.11111 0.903563 0.161558
Q2FW73   46 2.04444 3.07991 0.0107511
Q2G1H3   33 1.46667 0.903563 0.161558
Q2FXJ6   28 1.24444 0.903563 0.161558
Q2FUS2   13 0.565217 -1.27278 0.943444
Q2G120   43 1.86957 0.903563 0.161558
Q2G2T9   30 1.30435 0.903563 0.161558
Q2G1N9   19 0.826087 -1.27278 0.943444
Q2FXL9   43 1.86957 0.903563 0.161558
Q2G0W4   41 1.78261 0.903563 0.161558
Q2G0R6   35 1.52174 0.903563 0.161558
Q2G1C4   33 1.43478 0.903563 0.161558
Q2FWY9   41 1.78261 0.903563 0.161558
Q2G1K4   40 1.73913 0.903563 0.161558
Q2FYK3   30 1.30435 0.903563 0.161558
Q2G1N4   39 1.69565 0.903563 0.161558
Q2G065   47 2.04348 3.07991 0.0107511
Q2FX88   31 1.34783 0.903563 0.161558
Q2FVW9   50 2.17391 3.07991 0.0107511
Q2G1E0   18 0.782609 -1.27278 0.943444
Q2G2P2   38 1.65217 0.903563 0.161558
Q2G0V5   9 0.391304 -1.27278 0.943444
Q2FWA2   40 1.73913 0.903563 0.161558
Q2FZU1   39 1.69565 0.903563 0.161558
Q2FX77   35 1.52174 0.903563 0.161558
Q2FW75   38 1.65217 0.903563 0.161558
Q2FUT5   46 2 3.07991 0.0107511
Q2G234   29 1.26087 0.903563 0.161558
Q2FZU6   33 1.43478 0.903563 0.161558
Q2G1Y2   12 0.521739 -1.27278 0.943444
Q2FXN7   23 1 0.903563 0.161558
Q2G2J3   11 0.478261 -1.27278 0.943444
Q2G0G1   36 1.56522 0.903563 0.161558
Q2FW62   42 1.82609 0.903563 0.161558
Q2FUP7   41 1.78261 0.903563 0.161558
Q2G1J3   42 1.82609 0.903563 0.161558
Q2FZ15   40 1.73913 0.903563 0.161558
Q2G1D3   28 1.21739 0.903563 0.161558
Q2G0K2   35 1.52174 0.903563 0.161558
Q2FWC1   38 1.65217 0.903563 0.161558
Q2FXM5   57 2.47826 3.07991 0.0107511
Q2FY46   39 1.69565 0.903563 0.161558
Q2G1K0   38 1.65217 0.903563 0.161558
Q2FXT6   43 1.86957 0.903563 0.161558
Q2FZM4   43 1.86957 0.903563 0.161558
Q2FXG1   42 1.82609 0.903563 0.161558
Q2FXL1   34 1.47826 0.903563 0.161558
Q2FWX5   31 1.34783 0.903563 0.161558
# cudaSaTabsearch LTYPE = T LORDER = F LSOLN = F
# QUERY ID = PF09582 
# DBFILE = ./tableaux.ascii.DB                                                             
Q2G1I1   39 1.65957 0.903563  0.161558
Q2G1K2   36 1.53191 0.903563  0.161558
Q2FUU5   36 1.53191 0.903563  0.161558
Q2FXB6   38 1.61702 0.903563  0.161558
Q2FZU2   24 1.02128 0.903563  0.161558
Q2FZK0   14 0.595745 -1.27278  0.943444
Q2FY33   31 1.31915 0.903563  0.161558
Q2G098   32 1.3617 0.903563  0.161558
Q2FZ46   45 1.91489 0.903563  0.161558
Q2FZQ5   32 1.3617 0.903563  0.161558
Q2FXU8   32 1.3617 0.903563  0.161558
Q9EZ08   43 1.82979 0.903563  0.161558
Q2G1B9   31 1.31915 0.903563  0.161558
Q2FZ73   50 2.12766 3.07991  0.0107511
Q2FY35   43 1.82979 0.903563  0.161558
Q2FZ16   42 1.78723 0.903563  0.161558
Q2FYR2   33 1.40426 0.903563  0.161558
Q2FWY3   17 0.723404 -1.27278  0.943444
Q2G2F5   45 1.91489 0.903563  0.161558
Q2G032   45 1.91489 0.903563  0.161558
Q2FZ10   71 3.02128 5.25625  0.000662855
Q2G255   42 1.78723 0.903563  0.161558
Q2G0X6   36 1.53191 0.903563  0.161558
Q2FYH0   37 1.57447 0.903563  0.161558
Q2FXJ9   34 1.44681 0.903563  0.161558
Q2FZT4   24 1.02128 0.903563  0.161558
Q2FVE6   33 1.40426 0.903563  0.161558
Q2FYD3   19 0.808511 -1.27278  0.943444
Q2FXT5   30 1.2766 0.903563  0.161558
Q2FY60   44 1.87234 0.903563  0.161558
Q2G2D7   42 1.78723 0.903563  0.161558
Q2FX16   60 2.55319 3.07991  0.0107511
Q2FZ34   36 1.53191 0.903563  0.161558
Q2G1S4   47 2 3.07991  0.0107511
Q2G147   32 1.3617 0.903563  0.161558
Q2G1J7   45 1.91489 0.903563  0.161558
Q2G2A7   38 1.61702 0.903563  0.161558
Q2G2M6   31 1.31915 0.903563  0.161558
Q2FV30   42 1.78723 0.903563  0.161558
Q2FVL5   35 1.48936 0.903563  0.161558
Q2FXY0   38 1.61702 0.903563  0.161558
Q2FZL1   42 1.78723 0.903563  0.161558
Q2FW45   45 1.91489 0.903563  0.161558
Q2FZU0   47 1.95833 0.903563  0.161558
Q2FWZ0   26 1.08333 0.903563  0.161558
Q2G2H5   31 1.29167 0.903563  0.161558
Q2FYG9   27 1.125 0.903563  0.161558
Q2G2X6   28 1.16667 0.903563  0.161558
Q2G155   37 1.54167 0.903563  0.161558
Q2FXY9   39 1.625 0.903563  0.161558
Q2FZ37   49 2.04167 3.07991  0.0107511
Q2FVI7   51 2.125 3.07991  0.0107511
Q2FYS1   48 2 3.07991  0.0107511
Q2FXL5   46 1.91667 0.903563  0.161558
Q2G1J4   41 1.70833 0.903563  0.161558
Q2FWZ3   45 1.875 0.903563  0.161558
Q2G2P7   25 1.04167 0.903563  0.161558
Q2FVH3   36 1.5 0.903563  0.161558
Q2FZ31   29 1.20833 0.903563  0.161558
Q2G283   36 1.5 0.903563  0.161558
Q2FZ66   38 1.58333 0.903563  0.161558
Q2FWY7   10 0.416667 -1.27278  0.943444
Q2G1F9   34 1.41667 0.903563  0.161558
Q2FZJ4   43 1.79167 0.903563  0.161558
Q2FZQ1   16 0.666667 -1.27278  0.943444
Q2FY80   19 0.791667 -1.27278  0.943444
Q2G2D4   22 0.916667 -1.27278  0.943444
Q2FYP1   40 1.66667 0.903563  0.161558
Q2FYF9   19 0.791667 -1.27278  0.943444
Q2G0B3   35 1.45833 0.903563  0.161558
Q2FUT8   46 1.91667 0.903563  0.161558
Q2FYR1   34 1.41667 0.903563  0.161558
Q2FYL3   33 1.375 0.903563  0.161558
Q2FVG4   14 0.583333 -1.27278  0.943444
Q2FVP8   34 1.41667 0.903563  0.161558
Q2FZ28   37 1.5102 0.903563  0.161558
Q2G1F0   34 1.38776 0.903563  0.161558
P95689   32 1.30612 0.903563  0.161558
Q2FYH6   33 1.34694 0.903563  0.161558
Q2FXD1   29 1.18367 0.903563  0.161558
Q2G0X5   29 1.18367 0.903563  0.161558
Q2FXN8   13 0.530612 -1.27278  0.943444
Q2G0N0   34 1.38776 0.903563  0.161558
Q2G268   46 1.87755 0.903563  0.161558
Q2FV61   40 1.63265 0.903563  0.161558
Q2FXL7   39 1.59184 0.903563  0.161558
Q2FUR5   26 1.06122 0.903563  0.161558
Q2FXV6   35 1.42857 0.903563  0.161558
Q2G2C5   35 1.42857 0.903563  0.161558
Q2FVJ6   36 1.46939 0.903563  0.161558
Q2G1Y4   34 1.38776 0.903563  0.161558
Q2FVI0   15 0.612245 -1.27278  0.943444
Q2FXJ8   28 1.14286 0.903563  0.161558
Q2FZU7   48 1.95918 0.903563  0.161558
Q2G2X4   47 1.91837 0.903563  0.161558
Q2FZA8   27 1.10204 0.903563  0.161558
Q2FW96   36 1.46939 0.903563  0.161558
Q2FYV4   36 1.46939 0.903563  0.161558
O07325   32 1.30612 0.903563  0.161558
Q2G1C1   38 1.55102 0.903563  0.161558
Q2FZR9   44 1.79592 0.903563  0.161558
Q2FVW3   30 1.22449 0.903563  0.161558
Q2G124   29 1.18367 0.903563  0.161558
P0C0V7   50 2.04082 3.07991  0.0107511
Q2FX52   31 1.24 0.903563  0.161558
Q2G2C7   39 1.56 0.903563  0.161558
Q2G2D5   45 1.8 0.903563  0.161558
Q2FXQ7   54 2.16 3.07991  0.0107511
Q2FZW0   36 1.44 0.903563  0.161558
Q2FVG3   42 1.68 0.903563  0.161558
Q2FXR4   30 1.2 0.903563  0.161558
Q2FZ67   49 1.96 0.903563  0.161558
Q2G243   42 1.68 0.903563  0.161558
Q2FV76   36 1.44 0.903563  0.161558
Q2FVZ4   38 1.52 0.903563  0.161558
Q2FWC5   35 1.4 0.903563  0.161558
Q2FZY3   34 1.36 0.903563  0.161558
Q2FWH5   49 1.96 0.903563  0.161558
Q2G241   34 1.36 0.903563  0.161558
Q2FV35   32 1.28 0.903563  0.161558
Q2G0T5   33 1.32 0.903563  0.161558
Q2G1A9   45 1.8 0.903563  0.161558
Q2FYU7   29 1.16 0.903563  0.161558
Q2G2E0   14 0.56 -1.27278  0.943444
Q2FVT6   38 1.52 0.903563  0.161558
Q2G0D7   25 1 0.903563  0.161558
Q2G1M6   50 2 3.07991  0.0107511
Q2G0A6   30 1.2 0.903563  0.161558
Q2FUY6   49 1.96 0.903563  0.161558
Q2FYJ2   43 1.72 0.903563  0.161558
Q2G2E5   30 1.17647 0.903563  0.161558
Q2G2P5   33 1.29412 0.903563  0.161558
Q2G1R6   37 1.45098 0.903563  0.161558
Q2FYF0   43 1.68627 0.903563  0.161558
Q2FVH8   32 1.2549 0.903563  0.161558
Q2FUU3   41 1.60784 0.903563  0.161558
Q2FVG8   36 1.41176 0.903563  0.161558
Q9ZAH5   41 1.60784 0.903563  0.161558
Q2G2U0   36 1.41176 0.903563  0.161558
Q2FYR4   39 1.52941 0.903563  0.161558
Q2G256   31 1.21569 0.903563  0.161558
Q2FVY0   33 1.29412 0.903563  0.161558
Q2G0Q2   33 1.29412 0.903563  0.161558
Q2G0R2   40 1.56863 0.903563  0.161558
Q2G0Q3   34 1.33333 0.903563  0.161558
Q2FWZ9   51 2 3.07991  0.0107511
Q53705   21 0.823529 -1.27278  0.943444
Q2G2U3   28 1.09804 0.903563  0.161558
Q2FYY6   26 1.01961 0.903563  0.161558
Q2FWL3   42 1.64706 0.903563  0.161558
Q2FY50   31 1.21569 0.903563  0.161558
Q2FXN4   44 1.72549 0.903563  0.161558
Q2G179   25 0.980392 -1.27278  0.943444
Q2G1L6   40 1.56863 0.903563  0.161558
Q2FXU4   45 1.76471 0.903563  0.161558
Q2G1E9   35 1.37255 0.903563  0.161558
Q2G232   38 1.4902 0.903563  0.161558
Q2FXH9   33 1.29412 0.903563  0.161558
Q2G0X3   18 0.705882 -1.27278  0.943444
Q2FXD0   39 1.52941 0.903563  0.161558
Q2G0G3   27 1.05882 0.903563  0.161558
Q2FWW3   40 1.56863 0.903563  0.161558
Q2FYG0   50 1.92308 0.903563  0.161558
Q2FZS9   37 1.42308 0.903563  0.161558
Q2FYS2   30 1.15385 0.903563  0.161558
Q2G2U4   21 0.807692 -1.27278  0.943444
Q2FWJ9   42 1.61538 0.903563  0.161558
Q2FWF0   44 1.69231 0.903563  0.161558
Q2FXR9   46 1.76923 0.903563  0.161558
Q2FZV7   31 1.19231 0.903563  0.161558
Q2G1W0   35 1.34615 0.903563  0.161558
Q2G2I0   36 1.38462 0.903563  0.161558
Q2G153   42 1.61538 0.903563  0.161558
Q2FWD7   35 1.34615 0.903563  0.161558
Q2FY15   42 1.61538 0.903563  0.161558
Q2FV54   42 1.61538 0.903563  0.161558
Q2FZ74   31 1.19231 0.903563  0.161558
Q2FYV5   37 1.42308 0.903563  0.161558
Q2G2I1   29 1.11538 0.903563  0.161558
Q2FXZ6   42 1.61538 0.903563  0.161558
Q2G0U0   29 1.11538 0.903563  0.161558
Q2G0Y6   50 1.92308 0.903563  0.161558
Q2FXJ0   41 1.57692 0.903563  0.161558
Q2FY43   49 1.84906 0.903563  0.161558
Q2FWM1   18 0.679245 -1.27278  0.943444
Q2FVJ1   35 1.32075 0.903563  0.161558
Q2G0K3   40 1.50943 0.903563  0.161558
Q2FY66   51 1.92453 0.903563  0.161558
Q2FW99   25 0.943396 -1.27278  0.943444
Q2FV10   46 1.73585 0.903563  0.161558
Q2FXJ5   51 1.92453 0.903563  0.161558
Q2FX69   16 0.603774 -1.27278  0.943444
Q2G0B2   32 1.20755 0.903563  0.161558
Q2FX14   35 1.32075 0.903563  0.161558
Q2FYD8   36 1.35849 0.903563  0.161558
Q2FWE5   34 1.28302 0.903563  0.161558
Q2G2A3   32 1.20755 0.903563  0.161558
Q2FZH8   42 1.58491 0.903563  0.161558
Q2FX51   39 1.4717 0.903563  0.161558
Q2FWE8   39 1.4717 0.903563  0.161558
Q2G088   34 1.28302 0.903563  0.161558
Q2G028   44 1.62963 0.903563  0.161558
Q2G1S3   34 1.25926 0.903563  0.161558
Q2FYN4   40 1.48148 0.903563  0.161558
Q2FX86   34 1.25926 0.903563  0.161558
Q2G2S8   26 0.962963 -1.27278  0.943444
Q2FUW8   48 1.77778 0.903563  0.161558
Q2FWD4   36 1.33333 0.903563  0.161558
Q2FVH6   25 0.925926 -1.27278  0.943444
Q2G029   54 2 3.07991  0.0107511
Q2G1R5   27 1 0.903563  0.161558
Q2FX65   9 0.333333 -1.27278  0.943444
Q2FZV6   38 1.40741 0.903563  0.161558
Q2G1P1   32 1.18519 0.903563  0.161558
Q2FVU4   28 1.03704 0.903563  0.161558
Q2FVT5   36 1.33333 0.903563  0.161558
Q2G2H4   31 1.14815 0.903563  0.161558
Q2FZ58   39 1.44444 0.903563  0.161558
Q2FVJ2   41 1.51852 0.903563  0.161558
Q2FXW5   43 1.59259 0.903563  0.161558
Q2FWK1   34 1.25926 0.903563  0.161558
Q2G031   51 1.88889 0.903563  0.161558
Q2G0U1   34 1.25926 0.903563  0.161558
Q2FW46   30 1.11111 0.903563  0.161558
Q2FZY5   36 1.33333 0.903563  0.161558
Q2FZI5   32 1.16364 0.903563  0.161558
Q2FYR9   35 1.27273 0.903563  0.161558
Q2FZ92   57 2.07273 3.07991  0.0107511
Q2G1D5   40 1.45455 0.903563  0.161558
Q2FXM2   34 1.23636 0.903563  0.161558
Q2FVM2   24 0.872727 -1.27278  0.943444
Q2FZN2   27 0.981818 -1.27278  0.943444
Q2G1U8   41 1.49091 0.903563  0.161558
Q2FVS7   23 0.836364 -1.27278  0.943444
Q2FWB5   31 1.12727 0.903563  0.161558
Q2FXX1   39 1.41818 0.903563  0.161558
Q2G2J9   37 1.34545 0.903563  0.161558
Q2G0Y7   39 1.41818 0.903563  0.161558
Q2FW81   32 1.16364 0.903563  0.161558
Q2FWK3   40 1.45455 0.903563  0.161558
Q2FY34   37 1.34545 0.903563  0.161558
Q2FXF8   36 1.30909 0.903563  0.161558
Q2FXI9   38 1.38182 0.903563  0.161558
Q05615   36 1.28571 0.903563  0.161558
Q2FUW4   37 1.32143 0.903563  0.161558
Q2FVF4   38 1.35714 0.903563  0.161558
Q2FWI3   29 1.03571 0.903563  0.161558
Q2FWG8   35 1.25 0.903563  0.161558
Q2G0R0   36 1.28571 0.903563  0.161558
Q2G0I4   33 1.17857 0.903563  0.161558
Q2FV67   42 1.5 0.903563  0.161558
Q2G091   36 1.28571 0.903563  0.161558
Q2G1U1   31 1.10714 0.903563  0.161558
Q2FUX7   38 1.35714 0.903563  0.161558
Q2FY51   38 1.35714 0.903563  0.161558
Q2FYP2   37 1.32143 0.903563  0.161558
Q2G0F8   45 1.60714 0.903563  0.161558
Q2FXH5   28 1 0.903563  0.161558
Q2G193   35 1.25 0.903563  0.161558
Q2FWD6   48 1.71429 0.903563  0.161558
Q2FZ98   33 1.15789 0.903563  0.161558
Q2FYQ2   20 0.701754 -1.27278  0.943444
Q2FWL5   34 1.19298 0.903563  0.161558
Q2FV16   33 1.15789 0.903563  0.161558
Q2FWX9   42 1.47368 0.903563  0.161558
Q2G1J0   48 1.68421 0.903563  0.161558
Q2G235   40 1.40351 0.903563  0.161558
Q2FXK1   44 1.54386 0.903563  0.161558
Q2FWF4   37 1.29825 0.903563  0.161558
Q2FZC8   36 1.26316 0.903563  0.161558
Q2FZQ4   44 1.54386 0.903563  0.161558
O52582   38 1.33333 0.903563  0.161558
Q2FZI6   46 1.61404 0.903563  0.161558
Q2FUW7   38 1.33333 0.903563  0.161558
Q2G2M9   34 1.19298 0.903563  0.161558
Q2FZD0   30 1.05263 0.903563  0.161558
Q2FWK7   38 1.33333 0.903563  0.161558
Q2FWU4   18 0.631579 -1.27278  0.943444
Q2FUX4   32 1.12281 0.903563  0.161558
Q2G2V3   49 1.7193 0.903563  0.161558
O05204   41 1.4386 0.903563  0.161558
Q2FYC2   38 1.31034 0.903563  0.161558
Q2FZP6   44 1.51724 0.903563  0.161558
Q2G0L2   37 1.27586 0.903563  0.161558
Q2FZV1   13 0.448276 -1.27278  0.943444
Q2FVQ5   28 0.965517 -1.27278  0.943444
Q2FZW6   39 1.34483 0.903563  0.161558
Q2FZI3   38 1.31034 0.903563  0.161558
Q2G219   27 0.931034 -1.27278  0.943444
Q2FZR2   27 0.931034 -1.27278  0.943444
Q2FXZ2   31 1.06897 0.903563  0.161558
Q2FYC6   34 1.17241 0.903563  0.161558
Q2FYZ5   31 1.05085 0.903563  0.161558
Q2FWN4   36 1.22034 0.903563  0.161558
Q2G221   23 0.779661 -1.27278  0.943444
Q2FZX5   41 1.38983 0.903563  0.161558
Q2FUW3   33 1.11864 0.903563  0.161558
Q2G2H3   37 1.25424 0.903563  0.161558
Q2FY08   41 1.38983 0.903563  0.161558
Q2FXU5   34 1.15254 0.903563  0.161558
Q2G1F8   32 1.08475 0.903563  0.161558
Q2FYW4   34 1.15254 0.903563  0.161558
Q2G142   33 1.11864 0.903563  0.161558
Q2G1U3   29 0.983051 -1.27278  0.943444
Q2FZ18   33 1.11864 0.903563  0.161558
Q2FV24   38 1.28814 0.903563  0.161558
Q2G1C2   40 1.35593 0.903563  0.161558
Q2FYZ4   31 1.05085 0.903563  0.161558
Q2FWT4   37 1.25424 0.903563  0.161558
Q2FUX1   32 1.08475 0.903563  0.161558
Q2FZG9   44 1.46667 0.903563  0.161558
Q2FVC1   39 1.3 0.903563  0.161558
Q2FYT3   25 0.833333 -1.27278  0.943444
Q2FY82   38 1.26667 0.903563  0.161558
Q2FV02   30 1 0.903563  0.161558
Q2FXJ2   31 1.03333 0.903563  0.161558
Q2FZ02   32 1.06667 0.903563  0.161558
Q2G0L3   36 1.2 0.903563  0.161558
Q2FZH5   44 1.46667 0.903563  0.161558
Q2FWH4   53 1.76667 0.903563  0.161558
Q2FW49   50 1.66667 0.903563  0.161558
Q93T05   36 1.2 0.903563  0.161558
Q2FX73   44 1.46667 0.903563  0.161558
Q2G239   32 1.04918 0.903563  0.161558
Q2G121   45 1.47541 0.903563  0.161558
Q2FY11   39 1.27869 0.903563  0.161558
Q2FV11   32 1.04918 0.903563  0.161558
Q2FZ05   54 1.77049 0.903563  0.161558
Q2G253   40 1.31148 0.903563  0.161558
Q2FW98   35 1.14754 0.903563  0.161558
Q2G205   35 1.14754 0.903563  0.161558
Q2FVE7   36 1.18033 0.903563  0.161558
Q2FYD0   28 0.918033 -1.27278  0.943444
Q2FZ19   38 1.2459 0.903563  0.161558
Q2G1C7   33 1.08197 0.903563  0.161558
Q2FV60   35 1.14754 0.903563  0.161558
Q2FY64   50 1.63934 0.903563  0.161558
Q2FZI9   33 1.08197 0.903563  0.161558
Q2FV57   33 1.06452 0.903563  0.161558
Q2FXA5   31 1 0.903563  0.161558
Q2G2U8   15 0.483871 -1.27278  0.943444
Q2FZP0   40 1.29032 0.903563  0.161558
Q2FZL7   45 1.45161 0.903563  0.161558
Q2FZR3   32 1.03226 0.903563  0.161558
Q2FWA0   44 1.41935 0.903563  0.161558
Q2G090   38 1.22581 0.903563  0.161558
Q2G1H0   41 1.30159 0.903563  0.161558
Q2FZP4   41 1.30159 0.903563  0.161558
Q2FUX0   33 1.04762 0.903563  0.161558
Q2FV86   37 1.1746 0.903563  0.161558
Q2FV14   52 1.65079 0.903563  0.161558
Q2FUT2   35 1.11111 0.903563  0.161558
Q2FZ64   27 0.857143 -1.27278  0.943444
Q2FUW1   24 0.75 -1.27278  0.943444
Q2FWI0   36 1.125 0.903563  0.161558
Q2G2K5   42 1.3125 0.903563  0.161558
Q2FWK6   44 1.375 0.903563  0.161558
Q2G0T9   44 1.375 0.903563  0.161558
Q2G078   36 1.125 0.903563  0.161558
Q2G1P3   36 1.125 0.903563  0.161558
Q2G274   41 1.26154 0.903563  0.161558
Q2FZD4   35 1.07692 0.903563  0.161558
Q2FYS5   37 1.13846 0.903563  0.161558
Q2G1K5   32 0.984615 -1.27278  0.943444
Q2G1L5   32 0.984615 -1.27278  0.943444
Q2G1M9   28 0.861538 -1.27278  0.943444
Q2FX67   29 0.892308 -1.27278  0.943444
Q2FZ32   36 1.10769 0.903563  0.161558
Q2FWH7   36 1.10769 0.903563  0.161558
Q2FXT8   33 1 0.903563  0.161558
Q2FUQ3   35 1.06061 0.903563  0.161558
Q2G1Y6   38 1.15152 0.903563  0.161558
Q2FX68   23 0.69697 -1.27278  0.943444
Q2FWD1   41 1.24242 0.903563  0.161558
Q2FUZ8   40 1.21212 0.903563  0.161558
Q2G1F5   26 0.787879 -1.27278  0.943444
Q2G2T6   30 0.909091 -1.27278  0.943444
Q2FYD2   21 0.636364 -1.27278  0.943444
Q2FYA1   27 0.818182 -1.27278  0.943444
Q2FY21   30 0.909091 -1.27278  0.943444
Q2FZD3   24 0.727273 -1.27278  0.943444
Q2G1Z4   35 1.06061 0.903563  0.161558
Q2G0S3   34 1.01493 0.903563  0.161558
Q2FVQ3   30 0.895522 -1.27278  0.943444
Q2G2J4   45 1.34328 0.903563  0.161558
Q2G2B8   34 1.01493 0.903563  0.161558
Q2G0L5   19 0.567164 -1.27278  0.943444
Q2FW72   28 0.835821 -1.27278  0.943444
Q2FYT8   49 1.46269 0.903563  0.161558
Q2FXM9   38 1.13433 0.903563  0.161558
Q2G1Y0   38 1.13433 0.903563  0.161558
Q2G2D0   33 0.985075 -1.27278  0.943444
Q2G2M2   29 0.865672 -1.27278  0.943444
Q2G1B7   46 1.37313 0.903563  0.161558
Q2G1B8   33 0.985075 -1.27278  0.943444
Q2G0M6   31 0.925373 -1.27278  0.943444
Q2G1D8   30 0.882353 -1.27278  0.943444
Q2FV70   30 0.882353 -1.27278  0.943444
Q2FV72   42 1.23529 0.903563  0.161558
Q2FVB2   32 0.941176 -1.27278  0.943444
Q2G122   37 1.08824 0.903563  0.161558
Q2G1W2   34 0.985507 -1.27278  0.943444
Q2FWW1   31 0.898551 -1.27278  0.943444
Q2G1F4   36 1.04348 0.903563  0.161558
Q2G093   47 1.36232 0.903563  0.161558
Q2FXY7   37 1.07246 0.903563  0.161558
Q2G1C6   30 0.869565 -1.27278  0.943444
Q2FZ20   35 1.01449 0.903563  0.161558
O50581   41 1.17143 0.903563  0.161558
Q2G1N1   28 0.8 -1.27278  0.943444
Q2G188   37 1.04225 0.903563  0.161558
Q2G296   33 0.929577 -1.27278  0.943444
Q2G2E9   34 0.957746 -1.27278  0.943444
Q2G294   35 0.985915 -1.27278  0.943444
Q2FWJ5   31 0.873239 -1.27278  0.943444
Q2FW03   34 0.944444 -1.27278  0.943444
Q2G0N1   39 1.08333 0.903563  0.161558
Q2FZJ0   56 1.55556 0.903563  0.161558
Q2FYZ9   33 0.916667 -1.27278  0.943444
Q2FV74   31 0.861111 -1.27278  0.943444
Q2FXP7   33 0.916667 -1.27278  0.943444
Q2FXU1   26 0.722222 -1.27278  0.943444
Q2G1M8   29 0.805556 -1.27278  0.943444
Q2FXY4   34 0.944444 -1.27278  0.943444
Q2FZ94   35 0.958904 -1.27278  0.943444
Q2FYI0   29 0.783784 -1.27278  0.943444
Q2FXT9   34 0.918919 -1.27278  0.943444
Q2G0D2   35 0.933333 -1.27278  0.943444
Q2FYB7   24 0.64 -1.27278  0.943444
Q2FVN8   43 1.14667 0.903563  0.161558
Q2FZ49   26 0.693333 -1.27278  0.943444
Q2FUW6   31 0.826667 -1.27278  0.943444
Q2G1P7   32 0.853333 -1.27278  0.943444
Q2FW70   41 1.07895 0.903563  0.161558
Q2G0W1   29 0.763158 -1.27278  0.943444
Q2G024   27 0.710526 -1.27278  0.943444
Q2G1G8   32 0.842105 -1.27278  0.943444
Q2G1R9   35 0.921053 -1.27278  0.943444
O06446   35 0.921053 -1.27278  0.943444
Q2G1C9   38 1 0.903563  0.161558
Q2FXV8   37 0.961039 -1.27278  0.943444
Q2G0P5   34 0.883117 -1.27278  0.943444
Q2FV64   35 0.897436 -1.27278  0.943444
Q2FV87   32 0.810127 -1.27278  0.943444
Q2G1K9   34 0.85 -1.27278  0.943444
Q2G266   32 0.8 -1.27278  0.943444
Q59801   28 0.691358 -1.27278  0.943444
Q2FXH2   29 0.716049 -1.27278  0.943444
Q53727   39 0.95122 -1.27278  0.943444
Q2G2Q0   26 0.634146 -1.27278  0.943444
Q2FZD8   26 0.626506 -1.27278  0.943444
Q2FYS4   25 0.60241 -1.27278  0.943444
Q2G1G2   42 1.01205 0.903563  0.161558
Q2FXV9   44 1.04762 0.903563  0.161558
Q2G0L4   17 0.404762 -1.27278  0.943444
Q2FXR8   36 0.857143 -1.27278  0.943444
Q2FYJ0   36 0.857143 -1.27278  0.943444
Q2FZS8   35 0.823529 -1.27278  0.943444
Q2FXN9   36 0.827586 -1.27278  0.943444
Q2FYM1   50 1.14943 0.903563  0.161558
Q2FVZ5   29 0.666667 -1.27278  0.943444
Q2FVL8   32 0.727273 -1.27278  0.943444
Q2FZ40   31 0.704545 -1.27278  0.943444
Q2FYH5   52 1.16854 0.903563  0.161558
Q2FXB3   37 0.813187 -1.27278  0.943444
Q2FYS9   34 0.731183 -1.27278  0.943444
Q2G1Q4   38 0.817204 -1.27278  0.943444
Q2FVC3   37 0.795699 -1.27278  0.943444
Q2G046   37 0.787234 -1.27278  0.943444
Q2FWU3   20 0.425532 -1.27278  0.943444
Q2FZ72   35 0.744681 -1.27278  0.943444
Q2FZ82   30 0.638298 -1.27278  0.943444
Q9F1K0   36 0.742268 -1.27278  0.943444
Q2FVV9   30 0.594059 -1.27278  0.943444
Q2FZT6   37 0.72549 -1.27278  0.943444
Q2FWU5   19 0.372549 -1.27278  0.943444
Q2FYC8   20 0.38835 -1.27278  0.943444
Q2FZK7   39 0.742857 -1.27278  0.943444
Q2G2C1   29 0.552381 -1.27278  0.943444
Q2FZT5   32 0.592593 -1.27278  0.943444
Q2G0R8   35 0.642202 -1.27278  0.943444
Q2FW95   23 0.422018 -1.27278  0.943444
Q2G0N5   30 0.530973 -1.27278  0.943444
P47768   29 0.504348 -1.27278  0.943444
Q2FXH4   24 0.413793 -1.27278  0.943444
Q2FVM1   29 0.5 -1.27278  0.943444
```
