## Supplementary Data 3 for "Mining folded proteomes in the era of accurate structure prediction": PF09586.output

```
# cudaSaTabsearch LTYPE = T LORDER = F LSOLN = F
# QUERY ID = PF09586 
# DBFILE = ./tableaux.ascii.DB                                                             
Q2G0V6   0 0 -1.27278 0.943444
Q2G075   0 0 -1.27278 0.943444
Q2G083   0 0 -1.27278 0.943444
Q2FZN3   0 0 -1.27278 0.943444
Q2FY90   0 0 -1.27278 0.943444
Q2FX91   0 0 -1.27278 0.943444
Q2FX54   0 0 -1.27278 0.943444
Q2FYQ4   0 0 -1.27278 0.943444
Q2G284   0 0 -1.27278 0.943444
Q2G0S4   0 0 -1.27278 0.943444
Q2FWM3   0 0 -1.27278 0.943444
Q2FX81   0 0 -1.27278 0.943444
Q2FXC6   0 0 -1.27278 0.943444
Q2FWJ7   0 0 -1.27278 0.943444
Q2FYJ9   0 0 -1.27278 0.943444
Q2G2E6   0 0 -1.27278 0.943444
Q2FWV0   0 0 -1.27278 0.943444
Q2FZC3   0 0 -1.27278 0.943444
Q2FVH9   0 0 -1.27278 0.943444
Q2FXQ5   0 0 -1.27278 0.943444
Q2FZU4   0 0 -1.27278 0.943444
Q2FYF8   0 0 -1.27278 0.943444
Q2FUR4   0 0 -1.27278 0.943444
Q2FYI2   0 0 -1.27278 0.943444
Q2FYY2   0 0 -1.27278 0.943444
Q2FW58   0 0 -1.27278 0.943444
P0C7Z3   0 0 -1.27278 0.943444
Q2G0T2   0 0 -1.27278 0.943444
Q2G1G9   0 0 -1.27278 0.943444
Q2FVJ0   0 0 -1.27278 0.943444
Q2FZ80   0 0 -1.27278 0.943444
Q2G1R4   0 0 -1.27278 0.943444
Q2FW02   0 0 -1.27278 0.943444
Q2G1X3   0 0 -1.27278 0.943444
Q2FWW4   0 0 -1.27278 0.943444
Q2FZE1   0 0 -1.27278 0.943444
Q2FY31   0 0 -1.27278 0.943444
Q2G018   0 0 -1.27278 0.943444
Q2FZI0   0 0 -1.27278 0.943444
Q2FUZ7   0 0 -1.27278 0.943444
Q2G250   0 0 -1.27278 0.943444
Q2FWU8   0 0 -1.27278 0.943444
Q2FYX5   0 0 -1.27278 0.943444
Q2FZY2   0 0 -1.27278 0.943444
Q2FZX8   0 0 -1.27278 0.943444
Q2FUY8   0 0 -1.27278 0.943444
Q2FV73   0 0 -1.27278 0.943444
Q2G0C5   0 0 -1.27278 0.943444
Q2FZ52   0 0 -1.27278 0.943444
Q2FVK6   0 0 -1.27278 0.943444
Q2G0Z3   0 0 -1.27278 0.943444
Q2FZJ8   0 0 -1.27278 0.943444
Q2FY57   0 0 -1.27278 0.943444
Q2G0W3   0 0 -1.27278 0.943444
Q2G0I2   0 0 -1.27278 0.943444
Q2FYX1   0 0 -1.27278 0.943444
Q2G0H2   0 0 -1.27278 0.943444
Q2FWJ8   0 0 -1.27278 0.943444
Q2FWZ7   0 0 -1.27278 0.943444
Q2FV04   0 0 -1.27278 0.943444
Q2G0H6   0 0 -1.27278 0.943444
Q2G291   0 0 -1.27278 0.943444
Q2G1A7   0 0 -1.27278 0.943444
Q2FVS8   0 0 -1.27278 0.943444
Q2FZ26   0 0 -1.27278 0.943444
Q2FXJ3   0 0 -1.27278 0.943444
Q2G231   0 0 -1.27278 0.943444
Q2G2N0   0 0 -1.27278 0.943444
Q2G2I2   0 0 -1.27278 0.943444
Q2FYU3   0 0 -1.27278 0.943444
Q2FWY5   0 0 -1.27278 0.943444
Q2G2E3   0 0 -1.27278 0.943444
Q2FV09   0 0 -1.27278 0.943444
Q2FX72   0 0 -1.27278 0.943444
Q2FWA3   0 0 -1.27278 0.943444
Q2FWF2   0 0 -1.27278 0.943444
Q2G0E4   0 0 -1.27278 0.943444
Q2G251   0 0 -1.27278 0.943444
P0C818   0 0 -1.27278 0.943444
Q2FXQ2   0 0 -1.27278 0.943444
Q2FXD4   0 0 -1.27278 0.943444
Q2G014   0 0 -1.27278 0.943444
Q2FWI9   0 0 -1.27278 0.943444
Q2FX79   0 0 -1.27278 0.943444
Q2FVP7   0 0 -1.27278 0.943444
Q2FZN4   0 0 -1.27278 0.943444
Q2FWU6   0 0 -1.27278 0.943444
Q2G2Y1   0 0 -1.27278 0.943444
Q2FYF6   0 0 -1.27278 0.943444
Q2FXK0   0 0 -1.27278 0.943444
Q2FVI9   0 0 -1.27278 0.943444
Q2G246   0 0 -1.27278 0.943444
Q2G053   0 0 -1.27278 0.943444
Q2FWK8   0 0 -1.27278 0.943444
Q2FXL8   0 0 -1.27278 0.943444
Q2G0Q4   0 0 -1.27278 0.943444
Q2FVB7   0 0 -1.27278 0.943444
Q2FYD6   0 0 -1.27278 0.943444
Q2FXK9   0 0 -1.27278 0.943444
Q2FV78   0 0 -1.27278 0.943444
Q2FXG4   0 0 -1.27278 0.943444
Q2G0C8   0 0 -1.27278 0.943444
Q2FWU9   0 0 -1.27278 0.943444
Q2FUX2   0 0 -1.27278 0.943444
Q2FYI8   0 0 -1.27278 0.943444
Q2FXA1   0 0 -1.27278 0.943444
Q2FV49   0 0 -1.27278 0.943444
Q2G1S0   0 0 -1.27278 0.943444
Q2G0G0   0 0 -1.27278 0.943444
P0C805   0 0 -1.27278 0.943444
Q2FWV9   0 0 -1.27278 0.943444
Q2G152   0 0 -1.27278 0.943444
Q2FX48   0 0 -1.27278 0.943444
Q2FXS5   0 0 -1.27278 0.943444
Q2FWL4   0 0 -1.27278 0.943444
P0C7Y1   0 0 -1.27278 0.943444
Q2FXA2   0 0 -1.27278 0.943444
Q2FY96   0 0 -1.27278 0.943444
Q2FVJ3   0 0 -1.27278 0.943444
Q2FZ24   0 0 -1.27278 0.943444
Q2G1X4   0 0 -1.27278 0.943444
Q2FYM6   0 0 -1.27278 0.943444
Q2FWX6   0 0 -1.27278 0.943444
Q2G1D2   0 0 -1.27278 0.943444
Q2FWC0   0 0 -1.27278 0.943444
Q2FZG7   0 0 -1.27278 0.943444
Q2G2P1   0 0 -1.27278 0.943444
Q2G1M4   0 0 -1.27278 0.943444
Q2FX29   0 0 -1.27278 0.943444
Q2FUZ3   0 0 -1.27278 0.943444
Q2FVZ9   0 0 -1.27278 0.943444
Q2G2N3   0 0 -1.27278 0.943444
Q2G237   0 0 -1.27278 0.943444
Q2FXN5   0 0 -1.27278 0.943444
Q2FYP7   0 0 -1.27278 0.943444
Q2FWC8   0 0 -1.27278 0.943444
Q2G209   0 0 -1.27278 0.943444
Q2FXX7   0 0 -1.27278 0.943444
Q2FV05   0 0 -1.27278 0.943444
Q2FWM8   0 0 -1.27278 0.943444
Q2FV00   0 0 -1.27278 0.943444
Q2FZF2   0 0 -1.27278 0.943444
Q2FV80   0 0 -1.27278 0.943444
Q2FZZ7   0 0 -1.27278 0.943444
Q2FWH8   0 0 -1.27278 0.943444
Q2FVS5   0 0 -1.27278 0.943444
Q2FWY0   0 0 -1.27278 0.943444
Q2FZM3   0 0 -1.27278 0.943444
Q2FZW8   0 0 -1.27278 0.943444
Q2FVY7   0 0 -1.27278 0.943444
Q2FXJ1   0 0 -1.27278 0.943444
Q2G0T7   0 0 -1.27278 0.943444
Q2FW40   0 0 -1.27278 0.943444
Q2FYU9   0 0 -1.27278 0.943444
Q2FUR0   0 0 -1.27278 0.943444
Q2G215   0 0 -1.27278 0.943444
Q2G169   0 0 -1.27278 0.943444
Q2G034   0 0 -1.27278 0.943444
Q2FUV8   2 0.0727273 -1.27278 0.943444
Q2FW44   2 0.0727273 -1.27278 0.943444
Q2FYJ8   0 0 -1.27278 0.943444
Q2FVR6   2 0.0727273 -1.27278 0.943444
Q2G183   2 0.0727273 -1.27278 0.943444
Q2G0S1   2 0.0727273 -1.27278 0.943444
Q2FX83   0 0 -1.27278 0.943444
Q2FYF7   2 0.0727273 -1.27278 0.943444
Q2G166   2 0.0727273 -1.27278 0.943444
Q2FX20   2 0.0727273 -1.27278 0.943444
Q2G020   2 0.0727273 -1.27278 0.943444
Q2FVC0   2 0.0727273 -1.27278 0.943444
Q2FVD1   0 0 -1.27278 0.943444
Q2FWH1   2 0.0727273 -1.27278 0.943444
Q2FYX2   2 0.0727273 -1.27278 0.943444
Q2FZB5   2 0.0727273 -1.27278 0.943444
Q2G0G8   2 0.0727273 -1.27278 0.943444
P0A0I4   2 0.0727273 -1.27278 0.943444
Q2G2C6   2 0.0727273 -1.27278 0.943444
Q2FVB1   2 0.0727273 -1.27278 0.943444
Q2FYN1   2 0.0727273 -1.27278 0.943444
Q2FV79   2 0.0727273 -1.27278 0.943444
Q2FVU9   2 0.0727273 -1.27278 0.943444
Q2G0W5   2 0.0727273 -1.27278 0.943444
Q2FW60   2 0.0727273 -1.27278 0.943444
Q2G269   2 0.0727273 -1.27278 0.943444
Q2FZS1   2 0.0727273 -1.27278 0.943444
Q2G1Y3   2 0.0727273 -1.27278 0.943444
Q2FWA4   2 0.0727273 -1.27278 0.943444
Q2G0C0   2 0.0727273 -1.27278 0.943444
Q2G2J6   0 0 -1.27278 0.943444
Q2G1R2   2 0.0727273 -1.27278 0.943444
Q2FXY8   2 0.0727273 -1.27278 0.943444
Q2FYL2   2 0.0727273 -1.27278 0.943444
Q2FYS3   0 0 -1.27278 0.943444
Q2FXS0   2 0.0727273 -1.27278 0.943444
Q2FWA7   0 0 -1.27278 0.943444
Q2FWV8   2 0.0727273 -1.27278 0.943444
Q2G279   2 0.0727273 -1.27278 0.943444
Q2FYB5   2 0.0727273 -1.27278 0.943444
Q2G175   2 0.0727273 -1.27278 0.943444
Q2FZ07   2 0.0727273 -1.27278 0.943444
Q2FVG7   2 0.0727273 -1.27278 0.943444
Q2G2P3   2 0.0727273 -1.27278 0.943444
Q2FZA3   2 0.0727273 -1.27278 0.943444
Q2FYE1   2 0.0727273 -1.27278 0.943444
Q2G2F8   0 0 -1.27278 0.943444
Q2FWS8   0 0 -1.27278 0.943444
Q2FXD8   2 0.0727273 -1.27278 0.943444
Q2FX46   2 0.0727273 -1.27278 0.943444
Q2FYB4   2 0.0727273 -1.27278 0.943444
Q2FYC0   2 0.0727273 -1.27278 0.943444
Q2FUY5   2 0.0727273 -1.27278 0.943444
Q2FYF2   0 0 -1.27278 0.943444
Q2G0R4   2 0.0727273 -1.27278 0.943444
Q2G1L1   2 0.0727273 -1.27278 0.943444
Q2FYB0   2 0.0727273 -1.27278 0.943444
Q2FWW5   2 0.0727273 -1.27278 0.943444
Q2FX04   2 0.0727273 -1.27278 0.943444
Q2FV33   2 0.0727273 -1.27278 0.943444
Q2FUX6   2 0.0727273 -1.27278 0.943444
Q2FVP5   0 0 -1.27278 0.943444
Q2G0W7   2 0.0727273 -1.27278 0.943444
Q2FXV1   2 0.0727273 -1.27278 0.943444
Q2G096   2 0.0727273 -1.27278 0.943444
Q2FV68   2 0.0727273 -1.27278 0.943444
Q2FVY6   2 0.0727273 -1.27278 0.943444
Q2FYY0   2 0.0727273 -1.27278 0.943444
Q2G005   2 0.0727273 -1.27278 0.943444
Q2G2B4   2 0.0727273 -1.27278 0.943444
Q2FVZ7   2 0.0727273 -1.27278 0.943444
Q2FW55   2 0.0727273 -1.27278 0.943444
Q2FV92   2 0.0727273 -1.27278 0.943444
Q2FYV9   2 0.0727273 -1.27278 0.943444
Q2FW74   2 0.0727273 -1.27278 0.943444
Q2FVK9   2 0.0727273 -1.27278 0.943444
Q2FZA4   2 0.0727273 -1.27278 0.943444
Q2FV25   0 0 -1.27278 0.943444
Q2FYG8   2 0.0727273 -1.27278 0.943444
Q2G216   2 0.0727273 -1.27278 0.943444
Q2FZ69   2 0.0727273 -1.27278 0.943444
Q2FV97   2 0.0727273 -1.27278 0.943444
Q2FZ95   2 0.0727273 -1.27278 0.943444
Q2FZN8   2 0.0727273 -1.27278 0.943444
Q2FZG2   2 0.0727273 -1.27278 0.943444
Q2G259   2 0.0727273 -1.27278 0.943444
Q2FYB6   2 0.0727273 -1.27278 0.943444
Q2FZD1   2 0.0727273 -1.27278 0.943444
Q2FYT6   2 0.0727273 -1.27278 0.943444
Q2G0Y2   2 0.0727273 -1.27278 0.943444
Q2FWZ1   2 0.0727273 -1.27278 0.943444
Q2FVC8   2 0.0727273 -1.27278 0.943444
Q2G2H1   2 0.0727273 -1.27278 0.943444
Q2FY47   2 0.0727273 -1.27278 0.943444
Q2FX78   2 0.0727273 -1.27278 0.943444
Q2FX47   2 0.0727273 -1.27278 0.943444
Q2FZA7   2 0.0727273 -1.27278 0.943444
Q2FV32   2 0.0727273 -1.27278 0.943444
Q2FYE6   0 0 -1.27278 0.943444
Q2FZ41   2 0.0727273 -1.27278 0.943444
Q2FYG3   2 0.0727273 -1.27278 0.943444
Q2FX01   2 0.0727273 -1.27278 0.943444
Q2FXU6   2 0.0727273 -1.27278 0.943444
Q2FYL7   2 0.0727273 -1.27278 0.943444
Q2FWQ3   2 0.0727273 -1.27278 0.943444
Q2FZY9   2 0.0727273 -1.27278 0.943444
Q2FV50   2 0.0727273 -1.27278 0.943444
Q2FUY7   2 0.0727273 -1.27278 0.943444
Q2FXP6   2 0.0727273 -1.27278 0.943444
Q2G1S9   2 0.0727273 -1.27278 0.943444
Q2FX18   2 0.0727273 -1.27278 0.943444
Q2FYU0   0 0 -1.27278 0.943444
Q2FXZ7   4 0.142857 -1.27278 0.943444
Q2G051   4 0.142857 -1.27278 0.943444
Q2FWS3   4 0.142857 -1.27278 0.943444
Q2FW14   3 0.107143 -1.27278 0.943444
Q2FYD7   6 0.214286 -1.27278 0.943444
Q9RQP8   4 0.142857 -1.27278 0.943444
Q2FZK2   5 0.178571 -1.27278 0.943444
Q2FWI7   4 0.142857 -1.27278 0.943444
Q2G182   4 0.142857 -1.27278 0.943444
Q2FYT7   3 0.107143 -1.27278 0.943444
Q2FV46   4 0.142857 -1.27278 0.943444
Q2FY58   2 0.0714286 -1.27278 0.943444
Q2FX06   2 0.0714286 -1.27278 0.943444
Q2FZH0   4 0.142857 -1.27278 0.943444
Q2FUZ4   4 0.142857 -1.27278 0.943444
Q2G102   4 0.142857 -1.27278 0.943444
Q2G1R8   4 0.142857 -1.27278 0.943444
Q2G2J1   4 0.142857 -1.27278 0.943444
Q2FX71   6 0.214286 -1.27278 0.943444
Q2FUZ5   4 0.142857 -1.27278 0.943444
Q2FYP5   3 0.107143 -1.27278 0.943444
Q2G048   0 0 -1.27278 0.943444
Q2FUQ0   3 0.107143 -1.27278 0.943444
Q2FWS7   3 0.107143 -1.27278 0.943444
Q2FV65   2 0.0714286 -1.27278 0.943444
Q2G125   2 0.0714286 -1.27278 0.943444
Q2FYT2   4 0.142857 -1.27278 0.943444
Q2FVH7   2 0.0714286 -1.27278 0.943444
Q2G127   4 0.142857 -1.27278 0.943444
Q2FYI5   3 0.107143 -1.27278 0.943444
Q2FYX4   6 0.214286 -1.27278 0.943444
Q2G0M3   2 0.0714286 -1.27278 0.943444
Q2FW87   4 0.142857 -1.27278 0.943444
Q2G211   2 0.0714286 -1.27278 0.943444
Q2FXR5   2 0.0714286 -1.27278 0.943444
Q2FWR5   4 0.142857 -1.27278 0.943444
Q2FYD5   6 0.214286 -1.27278 0.943444
Q2FY94   2 0.0714286 -1.27278 0.943444
Q2G2W8   3 0.107143 -1.27278 0.943444
Q2FZL9   6 0.214286 -1.27278 0.943444
Q2FYT9   6 0.214286 -1.27278 0.943444
Q2FX44   5 0.178571 -1.27278 0.943444
Q2FXB2   2 0.0714286 -1.27278 0.943444
Q2FVF6   3 0.107143 -1.27278 0.943444
Q2G2F6   2 0.0714286 -1.27278 0.943444
Q2G2C3   4 0.142857 -1.27278 0.943444
Q2FYA5   4 0.142857 -1.27278 0.943444
Q2FYB1   4 0.142857 -1.27278 0.943444
Q2G011   4 0.142857 -1.27278 0.943444
Q2FV29   2 0.0714286 -1.27278 0.943444
Q2FVW1   2 0.0714286 -1.27278 0.943444
Q2FYA4   4 0.142857 -1.27278 0.943444
Q2FY26   3 0.107143 -1.27278 0.943444
Q2FXC1   3 0.107143 -1.27278 0.943444
Q2G2T0   5 0.178571 -1.27278 0.943444
Q2FY62   2 0.0714286 -1.27278 0.943444
Q2G2K4   4 0.142857 -1.27278 0.943444
Q2FW65   3 0.107143 -1.27278 0.943444
Q2FY05   6 0.214286 -1.27278 0.943444
Q2FV96   2 0.0714286 -1.27278 0.943444
Q2G1S7   2 0.0714286 -1.27278 0.943444
Q2FWS9   3 0.107143 -1.27278 0.943444
Q2G180   3 0.107143 -1.27278 0.943444
Q2G0L6   5 0.178571 -1.27278 0.943444
Q2G189   2 0.0714286 -1.27278 0.943444
Q2FYD9   2 0.0714286 -1.27278 0.943444
Q2FWM6   2 0.0714286 -1.27278 0.943444
Q2FXA6   2 0.0714286 -1.27278 0.943444
Q2G0U8   5 0.178571 -1.27278 0.943444
Q2FXD9   2 0.0714286 -1.27278 0.943444
Q2FWF9   0 0 -1.27278 0.943444
Q2FXS3   6 0.214286 -1.27278 0.943444
Q2FXX6   3 0.107143 -1.27278 0.943444
Q2FWU2   5 0.178571 -1.27278 0.943444
Q2FXD5   3 0.107143 -1.27278 0.943444
Q2FZK8   4 0.142857 -1.27278 0.943444
Q2FV15   3 0.107143 -1.27278 0.943444
Q2FZZ5   3 0.107143 -1.27278 0.943444
Q2FW48   4 0.142857 -1.27278 0.943444
Q2FYB3   4 0.142857 -1.27278 0.943444
Q2FWT5   4 0.142857 -1.27278 0.943444
Q2FVH4   2 0.0714286 -1.27278 0.943444
Q2FWP4   5 0.178571 -1.27278 0.943444
Q2FYX9   4 0.142857 -1.27278 0.943444
Q2G1U7   2 0.0714286 -1.27278 0.943444
Q2FXY6   4 0.142857 -1.27278 0.943444
Q2FYT1   4 0.142857 -1.27278 0.943444
Q2G244   6 0.214286 -1.27278 0.943444
Q2FX30   2 0.0714286 -1.27278 0.943444
Q2FVZ3   4 0.142857 -1.27278 0.943444
Q2FWP5   3 0.107143 -1.27278 0.943444
Q2FX41   6 0.214286 -1.27278 0.943444
Q2G2R5   5 0.178571 -1.27278 0.943444
Q2G2S3   7 0.245614 -1.27278 0.943444
Q2G004   3 0.105263 -1.27278 0.943444
Q2FWV1   6 0.210526 -1.27278 0.943444
Q2G003   7 0.245614 -1.27278 0.943444
Q2FZV3   4 0.140351 -1.27278 0.943444
Q2G026   4 0.140351 -1.27278 0.943444
Q2FXG7   2 0.0701754 -1.27278 0.943444
Q2FYL8   2 0.0701754 -1.27278 0.943444
Q2FZB6   2 0.0701754 -1.27278 0.943444
Q2FZE4   6 0.210526 -1.27278 0.943444
Q2FX11   4 0.140351 -1.27278 0.943444
Q2G0Y3   7 0.245614 -1.27278 0.943444
Q2FZW7   3 0.105263 -1.27278 0.943444
Q2FX21   5 0.175439 -1.27278 0.943444
Q2G092   4 0.140351 -1.27278 0.943444
Q2FZB7   4 0.140351 -1.27278 0.943444
Q2G0J9   6 0.210526 -1.27278 0.943444
Q2G1X2   4 0.140351 -1.27278 0.943444
Q2FZD6   7 0.245614 -1.27278 0.943444
Q2FW67   6 0.210526 -1.27278 0.943444
Q2G111   4 0.140351 -1.27278 0.943444
Q2G2Y4   6 0.210526 -1.27278 0.943444
Q2FY38   4 0.140351 -1.27278 0.943444
Q2FWJ0   9 0.315789 -1.27278 0.943444
Q2G2T5   6 0.210526 -1.27278 0.943444
Q2FVG6   4 0.140351 -1.27278 0.943444
Q2G1V8   7 0.245614 -1.27278 0.943444
Q2G1L0   3 0.105263 -1.27278 0.943444
Q2FXD6   5 0.175439 -1.27278 0.943444
P0C948   3 0.105263 -1.27278 0.943444
Q2G1M2   5 0.175439 -1.27278 0.943444
Q2FVW8   3 0.105263 -1.27278 0.943444
Q2FX24   3 0.105263 -1.27278 0.943444
Q2FWS4   6 0.210526 -1.27278 0.943444
Q2FYQ3   3 0.105263 -1.27278 0.943444
Q2G254   5 0.175439 -1.27278 0.943444
Q2FWB4   3 0.105263 -1.27278 0.943444
Q2FUP8   2 0.0701754 -1.27278 0.943444
Q2FZC2   4 0.140351 -1.27278 0.943444
Q2FYE4   5 0.175439 -1.27278 0.943444
Q2FWS2   5 0.175439 -1.27278 0.943444
Q2FY03   4 0.140351 -1.27278 0.943444
Q2FVS6   6 0.210526 -1.27278 0.943444
Q2FXV2   2 0.0701754 -1.27278 0.943444
Q2G2L6   4 0.140351 -1.27278 0.943444
Q2G2I5   6 0.210526 -1.27278 0.943444
Q2FYA2   4 0.140351 -1.27278 0.943444
Q2FWV7   3 0.105263 -1.27278 0.943444
Q2FXE7   7 0.245614 -1.27278 0.943444
Q2G0J6   3 0.105263 -1.27278 0.943444
Q2FUU4   6 0.210526 -1.27278 0.943444
Q2FVJ4   4 0.140351 -1.27278 0.943444
Q2FZM9   4 0.140351 -1.27278 0.943444
Q2FZ51   7 0.245614 -1.27278 0.943444
Q2FY22   7 0.245614 -1.27278 0.943444
Q2G2Q1   8 0.280702 -1.27278 0.943444
Q2G109   7 0.245614 -1.27278 0.943444
Q2G1D6   8 0.280702 -1.27278 0.943444
Q2FVC9   4 0.140351 -1.27278 0.943444
Q2G2R6   5 0.175439 -1.27278 0.943444
Q2FZ85   7 0.245614 -1.27278 0.943444
Q2FVK4   6 0.210526 -1.27278 0.943444
Q2G1V9   4 0.140351 -1.27278 0.943444
Q2G2H6   4 0.140351 -1.27278 0.943444
Q2FWS6   3 0.105263 -1.27278 0.943444
Q2FZW4   5 0.175439 -1.27278 0.943444
Q2G1M3   10 0.350877 -1.27278 0.943444
Q2G1M0   6 0.210526 -1.27278 0.943444
Q2G1Y9   6 0.210526 -1.27278 0.943444
Q2FX45   4 0.140351 -1.27278 0.943444
Q2FWP8   4 0.140351 -1.27278 0.943444
Q2FYP4   5 0.175439 -1.27278 0.943444
Q2FYL1   4 0.140351 -1.27278 0.943444
Q2G1L4   4 0.140351 -1.27278 0.943444
Q2FUQ7   5 0.175439 -1.27278 0.943444
Q2G247   2 0.0701754 -1.27278 0.943444
Q2FVV0   7 0.245614 -1.27278 0.943444
Q2FYU6   10 0.350877 -1.27278 0.943444
Q2G2N6   6 0.210526 -1.27278 0.943444
Q2FXC9   4 0.140351 -1.27278 0.943444
Q2FX42   5 0.175439 -1.27278 0.943444
Q2FX26   3 0.105263 -1.27278 0.943444
Q2FWF3   1 0.0350877 -1.27278 0.943444
Q2FZY1   4 0.140351 -1.27278 0.943444
Q2FW15   7 0.241379 -1.27278 0.943444
P0A0G2   7 0.241379 -1.27278 0.943444
Q2G2G5   7 0.241379 -1.27278 0.943444
Q2FY39   7 0.241379 -1.27278 0.943444
Q2G0B5   6 0.206897 -1.27278 0.943444
Q2FZI1   9 0.310345 -1.27278 0.943444
Q2FUQ6   10 0.344828 -1.27278 0.943444
Q2FVR5   5 0.172414 -1.27278 0.943444
Q2G2W6   9 0.310345 -1.27278 0.943444
Q2FZR8   8 0.275862 -1.27278 0.943444
Q2FVY8   9 0.310345 -1.27278 0.943444
Q2FZ60   5 0.172414 -1.27278 0.943444
Q2FV82   7 0.241379 -1.27278 0.943444
Q2FX23   5 0.172414 -1.27278 0.943444
Q2G1G3   5 0.172414 -1.27278 0.943444
P68805   5 0.172414 -1.27278 0.943444
Q2FVL0   12 0.413793 -1.27278 0.943444
Q2G2J0   5 0.172414 -1.27278 0.943444
Q2FZF1   17 0.586207 -1.27278 0.943444
Q2FXU9   3 0.103448 -1.27278 0.943444
Q2G1A2   8 0.275862 -1.27278 0.943444
Q2G1C3   9 0.310345 -1.27278 0.943444
Q2G1D4   7 0.241379 -1.27278 0.943444
Q2G0A8   6 0.206897 -1.27278 0.943444
Q2FVC7   3 0.103448 -1.27278 0.943444
Q2G133   9 0.310345 -1.27278 0.943444
Q2FY86   6 0.206897 -1.27278 0.943444
Q2FX92   8 0.275862 -1.27278 0.943444
Q2FW47   2 0.0689655 -1.27278 0.943444
Q2G1T9   2 0.0689655 -1.27278 0.943444
Q2FVU8   5 0.172414 -1.27278 0.943444
Q2FVD7   6 0.206897 -1.27278 0.943444
Q2FX55   6 0.206897 -1.27278 0.943444
Q2FVD3   4 0.137931 -1.27278 0.943444
Q2G2B5   3 0.103448 -1.27278 0.943444
Q2FWV6   6 0.206897 -1.27278 0.943444
Q2FW29   7 0.241379 -1.27278 0.943444
Q2G0W6   3 0.103448 -1.27278 0.943444
Q2FVD2   6 0.206897 -1.27278 0.943444
Q2FWR8   4 0.137931 -1.27278 0.943444
Q2FXA0   9 0.310345 -1.27278 0.943444
Q2FZB4   5 0.172414 -1.27278 0.943444
Q2FX37   3 0.103448 -1.27278 0.943444
Q2FX13   4 0.137931 -1.27278 0.943444
Q2FWD8   8 0.275862 -1.27278 0.943444
Q2G108   6 0.206897 -1.27278 0.943444
Q2G2V4   5 0.172414 -1.27278 0.943444
Q2FZW2   5 0.172414 -1.27278 0.943444
Q2FYY4   5 0.172414 -1.27278 0.943444
Q2FYB8   5 0.172414 -1.27278 0.943444
Q2FWC2   7 0.241379 -1.27278 0.943444
Q2FYE8   4 0.137931 -1.27278 0.943444
Q2FXK5   6 0.206897 -1.27278 0.943444
Q2FWT0   7 0.241379 -1.27278 0.943444
Q2FW19   4 0.137931 -1.27278 0.943444
Q2G100   9 0.310345 -1.27278 0.943444
Q2FYY3   4 0.137931 -1.27278 0.943444
Q2FZ01   8 0.275862 -1.27278 0.943444
Q2FYY1   4 0.137931 -1.27278 0.943444
Q2G103   5 0.172414 -1.27278 0.943444
Q2FV12   7 0.241379 -1.27278 0.943444
Q2FWQ1   5 0.172414 -1.27278 0.943444
Q2FYY5   6 0.206897 -1.27278 0.943444
Q2G207   6 0.206897 -1.27278 0.943444
Q2G1Y8   8 0.275862 -1.27278 0.943444
Q2FWZ8   8 0.275862 -1.27278 0.943444
Q2G0Z8   6 0.206897 -1.27278 0.943444
Q2G2F7   8 0.275862 -1.27278 0.943444
Q2FYH9   6 0.206897 -1.27278 0.943444
Q2FWB7   6 0.206897 -1.27278 0.943444
Q2FYN2   6 0.20339 -1.27278 0.943444
Q2FVQ6   11 0.372881 -1.27278 0.943444
Q2FWX3   7 0.237288 -1.27278 0.943444
Q2G187   7 0.237288 -1.27278 0.943444
Q2FW05   11 0.372881 -1.27278 0.943444
Q2FYC3   12 0.40678 -1.27278 0.943444
Q2FZJ2   8 0.271186 -1.27278 0.943444
Q2G0D6   9 0.305085 -1.27278 0.943444
Q2FWP7   4 0.135593 -1.27278 0.943444
Q2FX31   9 0.305085 -1.27278 0.943444
Q2FVZ6   5 0.169492 -1.27278 0.943444
Q2G2A2   6 0.20339 -1.27278 0.943444
Q2FWQ8   7 0.237288 -1.27278 0.943444
Q2FVM9   7 0.237288 -1.27278 0.943444
Q2FYD1   7 0.237288 -1.27278 0.943444
Q2FYN3   9 0.305085 -1.27278 0.943444
Q2FYI3   6 0.20339 -1.27278 0.943444
Q2G022   10 0.338983 -1.27278 0.943444
Q2G1Q3   9 0.305085 -1.27278 0.943444
Q2FX58   6 0.20339 -1.27278 0.943444
Q2G2V1   7 0.237288 -1.27278 0.943444
Q2FVV5   7 0.237288 -1.27278 0.943444
Q2FZC0   9 0.305085 -1.27278 0.943444
Q2FV63   10 0.338983 -1.27278 0.943444
Q2FWG9   6 0.20339 -1.27278 0.943444
Q2FZA5   5 0.169492 -1.27278 0.943444
Q2FX60   6 0.20339 -1.27278 0.943444
Q2G2I8   8 0.271186 -1.27278 0.943444
Q2G2Y5   7 0.237288 -1.27278 0.943444
Q2G2Y2   10 0.338983 -1.27278 0.943444
Q2FWA6   8 0.271186 -1.27278 0.943444
Q2FWL8   6 0.20339 -1.27278 0.943444
Q2FY95   7 0.237288 -1.27278 0.943444
Q2FYC5   11 0.372881 -1.27278 0.943444
Q2FV43   4 0.135593 -1.27278 0.943444
Q2FVU0   8 0.271186 -1.27278 0.943444
Q2FZG5   8 0.271186 -1.27278 0.943444
Q2G2H9   6 0.20339 -1.27278 0.943444
Q2G1D1   8 0.271186 -1.27278 0.943444
Q2FWU7   7 0.237288 -1.27278 0.943444
P60647   6 0.20339 -1.27278 0.943444
Q2FUR7   9 0.305085 -1.27278 0.943444
Q2FWQ2   7 0.237288 -1.27278 0.943444
Q2G2M4   7 0.237288 -1.27278 0.943444
Q2G104   8 0.271186 -1.27278 0.943444
Q2FX76   5 0.169492 -1.27278 0.943444
Q2G2Q4   6 0.20339 -1.27278 0.943444
Q2FXQ1   5 0.169492 -1.27278 0.943444
Q2FX80   4 0.135593 -1.27278 0.943444
Q2FZN6   6 0.20339 -1.27278 0.943444
Q2G009   7 0.237288 -1.27278 0.943444
Q2G021   8 0.271186 -1.27278 0.943444
Q2FWH0   7 0.237288 -1.27278 0.943444
Q2FXQ0   6 0.20339 -1.27278 0.943444
Q2FX64   8 0.271186 -1.27278 0.943444
Q2FY98   6 0.20339 -1.27278 0.943444
Q2FWK5   11 0.372881 -1.27278 0.943444
Q2FYK1   5 0.169492 -1.27278 0.943444
Q2FXF0   7 0.237288 -1.27278 0.943444
Q2FY70   6 0.20339 -1.27278 0.943444
Q2G114   8 0.271186 -1.27278 0.943444
Q2FX38   5 0.169492 -1.27278 0.943444
Q2FUP9   7 0.237288 -1.27278 0.943444
Q2FVV3   8 0.271186 -1.27278 0.943444
Q2G113   8 0.271186 -1.27278 0.943444
Q2FWB2   8 0.271186 -1.27278 0.943444
Q2FWT6   8 0.271186 -1.27278 0.943444
Q2FW28   8 0.271186 -1.27278 0.943444
Q2FUQ9   6 0.20339 -1.27278 0.943444
Q2FY00   8 0.271186 -1.27278 0.943444
Q2G040   4 0.135593 -1.27278 0.943444
Q2FX35   6 0.20339 -1.27278 0.943444
Q2FYW9   6 0.2 -1.27278 0.943444
Q2G2N8   9 0.3 -1.27278 0.943444
Q2G1V7   7 0.233333 -1.27278 0.943444
Q2G0C3   9 0.3 -1.27278 0.943444
Q2FVW0   8 0.266667 -1.27278 0.943444
Q2FUS4   8 0.266667 -1.27278 0.943444
Q2FVP6   9 0.3 -1.27278 0.943444
Q2FZK1   12 0.4 -1.27278 0.943444
Q2FXY2   9 0.3 -1.27278 0.943444
Q2FYX3   12 0.4 -1.27278 0.943444
Q2FZ86   8 0.266667 -1.27278 0.943444
Q2FUV7   7 0.233333 -1.27278 0.943444
Q2FX70   8 0.266667 -1.27278 0.943444
Q2G1Y1   13 0.433333 -1.27278 0.943444
Q2FVT9   12 0.4 -1.27278 0.943444
Q2G2K3   6 0.2 -1.27278 0.943444
P72358   10 0.333333 -1.27278 0.943444
Q2G192   12 0.4 -1.27278 0.943444
Q2FYX6   10 0.333333 -1.27278 0.943444
Q2FXW0   5 0.166667 -1.27278 0.943444
Q2G202   9 0.3 -1.27278 0.943444
Q2FYW7   6 0.2 -1.27278 0.943444
Q2G2M0   6 0.2 -1.27278 0.943444
Q2FXT7   8 0.266667 -1.27278 0.943444
Q2FX59   10 0.333333 -1.27278 0.943444
Q2G0X2   8 0.266667 -1.27278 0.943444
Q2FWR6   10 0.333333 -1.27278 0.943444
Q2FW22   11 0.366667 -1.27278 0.943444
Q2FZH4   7 0.233333 -1.27278 0.943444
Q2FYZ1   7 0.233333 -1.27278 0.943444
Q2G2W7   11 0.366667 -1.27278 0.943444
Q2G2I4   7 0.233333 -1.27278 0.943444
Q2FZP5   10 0.333333 -1.27278 0.943444
Q2FWQ7   9 0.3 -1.27278 0.943444
Q2G1W9   9 0.3 -1.27278 0.943444
Q2FWF7   8 0.266667 -1.27278 0.943444
Q2FYM9   13 0.433333 -1.27278 0.943444
Q2FXV0   7 0.233333 -1.27278 0.943444
Q2FWW2   8 0.266667 -1.27278 0.943444
Q2FVS2   8 0.266667 -1.27278 0.943444
Q2G007   7 0.233333 -1.27278 0.943444
Q2FYA7   13 0.433333 -1.27278 0.943444
Q2G0K0   9 0.3 -1.27278 0.943444
Q2FXS9   7 0.233333 -1.27278 0.943444
Q2G249   8 0.266667 -1.27278 0.943444
Q2G008   14 0.466667 -1.27278 0.943444
Q2FZD5   8 0.266667 -1.27278 0.943444
Q2FZG0   8 0.266667 -1.27278 0.943444
Q2FX28   10 0.333333 -1.27278 0.943444
Q2FXI4   13 0.433333 -1.27278 0.943444
Q2G176   14 0.466667 -1.27278 0.943444
Q2G116   8 0.266667 -1.27278 0.943444
Q2FXF2   9 0.3 -1.27278 0.943444
Q2G260   10 0.333333 -1.27278 0.943444
Q2G213   4 0.133333 -1.27278 0.943444
Q2G173   10 0.333333 -1.27278 0.943444
Q2FV71   6 0.2 -1.27278 0.943444
Q2FWY8   7 0.233333 -1.27278 0.943444
Q2FWN3   8 0.266667 -1.27278 0.943444
Q2FYD4   9 0.3 -1.27278 0.943444
Q2FVQ2   12 0.4 -1.27278 0.943444
Q2FVK0   9 0.3 -1.27278 0.943444
Q2G285   9 0.3 -1.27278 0.943444
Q2FZH6   8 0.266667 -1.27278 0.943444
Q2FZX1   10 0.333333 -1.27278 0.943444
Q2FZ83   2 0.0666667 -1.27278 0.943444
Q2G0S9   6 0.2 -1.27278 0.943444
Q2FZH7   13 0.433333 -1.27278 0.943444
Q2FZT3   10 0.333333 -1.27278 0.943444
Q2FX57   8 0.262295 -1.27278 0.943444
Q2G0B9   9 0.295082 -1.27278 0.943444
Q2FY28   9 0.295082 -1.27278 0.943444
Q2G0R5   14 0.459016 -1.27278 0.943444
Q2FZG8   7 0.229508 -1.27278 0.943444
Q2G1X1   16 0.52459 -1.27278 0.943444
Q2FX93   10 0.327869 -1.27278 0.943444
Q2FYU5   10 0.327869 -1.27278 0.943444
Q2FWR9   8 0.262295 -1.27278 0.943444
Q2FWS0   10 0.327869 -1.27278 0.943444
Q2G0P4   6 0.196721 -1.27278 0.943444
Q2FX50   11 0.360656 -1.27278 0.943444
Q2FZV0   11 0.360656 -1.27278 0.943444
Q2G0S5   12 0.393443 -1.27278 0.943444
Q2FY25   11 0.360656 -1.27278 0.943444
Q2FXG6   7 0.229508 -1.27278 0.943444
Q2FZJ7   11 0.360656 -1.27278 0.943444
Q2G0U7   11 0.360656 -1.27278 0.943444
Q2FZV2   12 0.393443 -1.27278 0.943444
Q2FWT8   8 0.262295 -1.27278 0.943444
Q2G0D1   10 0.327869 -1.27278 0.943444
Q2FVW5   6 0.196721 -1.27278 0.943444
Q2FY97   9 0.295082 -1.27278 0.943444
Q2FXF3   9 0.295082 -1.27278 0.943444
Q2G063   9 0.295082 -1.27278 0.943444
Q2G0U5   16 0.52459 -1.27278 0.943444
Q2G2B1   10 0.327869 -1.27278 0.943444
Q2FVE3   8 0.262295 -1.27278 0.943444
Q2FZW1   8 0.262295 -1.27278 0.943444
Q2FYK2   10 0.327869 -1.27278 0.943444
Q2FXW2   10 0.327869 -1.27278 0.943444
Q9F0R1   10 0.327869 -1.27278 0.943444
Q2FZG3   9 0.295082 -1.27278 0.943444
Q2G2K0   14 0.459016 -1.27278 0.943444
Q2FVN4   11 0.360656 -1.27278 0.943444
Q2FYV0   10 0.327869 -1.27278 0.943444
Q2G0A5   9 0.295082 -1.27278 0.943444
Q2FZ03   9 0.295082 -1.27278 0.943444
Q2G1I8   8 0.262295 -1.27278 0.943444
Q2FYX8   9 0.295082 -1.27278 0.943444
Q2FV18   9 0.295082 -1.27278 0.943444
Q2FYI7   12 0.393443 -1.27278 0.943444
Q2G0K1   10 0.327869 -1.27278 0.943444
Q2G2U9   13 0.42623 -1.27278 0.943444
Q2FW31   9 0.295082 -1.27278 0.943444
Q2FVB5   11 0.360656 -1.27278 0.943444
Q2FVI8   7 0.229508 -1.27278 0.943444
Q2FZT0   8 0.262295 -1.27278 0.943444
P48860   10 0.327869 -1.27278 0.943444
Q2FYC1   9 0.295082 -1.27278 0.943444
Q2G286   11 0.360656 -1.27278 0.943444
Q2FXD3   15 0.491803 -1.27278 0.943444
Q2G027   7 0.229508 -1.27278 0.943444
Q2G0T4   6 0.196721 -1.27278 0.943444
Q2FZJ5   9 0.295082 -1.27278 0.943444
Q2FW10   4 0.131148 -1.27278 0.943444
Q2FY91   8 0.262295 -1.27278 0.943444
Q2FVP0   12 0.393443 -1.27278 0.943444
P60070   9 0.295082 -1.27278 0.943444
Q2FWU1   11 0.360656 -1.27278 0.943444
Q2FYA3   4 0.131148 -1.27278 0.943444
Q2G0V8   14 0.459016 -1.27278 0.943444
Q2G0Z2   8 0.262295 -1.27278 0.943444
Q2FZ47   7 0.229508 -1.27278 0.943444
Q2G0V9   11 0.360656 -1.27278 0.943444
Q2FZE2   9 0.295082 -1.27278 0.943444
Q2FWB0   11 0.360656 -1.27278 0.943444
Q2G1J1   9 0.295082 -1.27278 0.943444
Q2FYQ1   17 0.557377 -1.27278 0.943444
Q2FZ45   9 0.295082 -1.27278 0.943444
Q2FYW5   9 0.295082 -1.27278 0.943444
Q2G1A0   8 0.262295 -1.27278 0.943444
Q2FZB9   9 0.295082 -1.27278 0.943444
Q2FZX2   8 0.262295 -1.27278 0.943444
Q2FZY4   11 0.360656 -1.27278 0.943444
Q2FW56   9 0.295082 -1.27278 0.943444
P0A0G6   7 0.229508 -1.27278 0.943444
Q2FW80   15 0.491803 -1.27278 0.943444
Q2G2S4   11 0.360656 -1.27278 0.943444
Q2G2H0   12 0.393443 -1.27278 0.943444
Q2G2E1   11 0.360656 -1.27278 0.943444
Q2G0I5   11 0.360656 -1.27278 0.943444
Q2FWW6   8 0.262295 -1.27278 0.943444
Q2G112   10 0.327869 -1.27278 0.943444
Q2G214   12 0.393443 -1.27278 0.943444
Q2FYG2   10 0.327869 -1.27278 0.943444
Q2G0J5   8 0.262295 -1.27278 0.943444
Q2FX27   8 0.262295 -1.27278 0.943444
Q2FWV5   9 0.295082 -1.27278 0.943444
Q2FX40   12 0.393443 -1.27278 0.943444
Q2FZM5   10 0.327869 -1.27278 0.943444
Q2FXH8   8 0.262295 -1.27278 0.943444
Q2FWS5   10 0.327869 -1.27278 0.943444
Q2FW13   11 0.354839 -1.27278 0.943444
Q2FY93   11 0.354839 -1.27278 0.943444
Q2FZM8   14 0.451613 -1.27278 0.943444
Q2FZV4   14 0.451613 -1.27278 0.943444
Q2FVD4   8 0.258065 -1.27278 0.943444
Q2G0J3   12 0.387097 -1.27278 0.943444
Q2FX61   12 0.387097 -1.27278 0.943444
Q2FVD6   14 0.451613 -1.27278 0.943444
Q2FYY7   14 0.451613 -1.27278 0.943444
Q2G0W0   9 0.290323 -1.27278 0.943444
Q2FXF7   13 0.419355 -1.27278 0.943444
Q2G191   15 0.483871 -1.27278 0.943444
Q2FYT5   13 0.419355 -1.27278 0.943444
Q2G1P0   10 0.322581 -1.27278 0.943444
Q2FVF8   14 0.451613 -1.27278 0.943444
Q2G0Y1   6 0.193548 -1.27278 0.943444
Q2FZD2   9 0.290323 -1.27278 0.943444
Q2FZ59   9 0.290323 -1.27278 0.943444
Q2G2G1   11 0.354839 -1.27278 0.943444
Q2G0F9   16 0.516129 -1.27278 0.943444
Q2G1J2   8 0.258065 -1.27278 0.943444
Q2G0Q6   12 0.387097 -1.27278 0.943444
Q2FYX0   20 0.645161 -1.27278 0.943444
Q2FZU8   10 0.322581 -1.27278 0.943444
Q2G267   9 0.290323 -1.27278 0.943444
Q2G174   14 0.451613 -1.27278 0.943444
Q2FWC3   12 0.387097 -1.27278 0.943444
Q2FVN6   16 0.516129 -1.27278 0.943444
Q2G2D1   8 0.258065 -1.27278 0.943444
Q2FZK9   14 0.451613 -1.27278 0.943444
Q2G2C9   12 0.387097 -1.27278 0.943444
Q2G2V8   12 0.387097 -1.27278 0.943444
Q2FVL6   10 0.322581 -1.27278 0.943444
Q2FY45   10 0.322581 -1.27278 0.943444
Q2G2R7   19 0.612903 -1.27278 0.943444
Q2FWD5   12 0.387097 -1.27278 0.943444
Q2FWT3   11 0.354839 -1.27278 0.943444
Q2FY92   13 0.419355 -1.27278 0.943444
Q2FZM2   7 0.225806 -1.27278 0.943444
Q2G2F0   16 0.516129 -1.27278 0.943444
Q2FW30   10 0.322581 -1.27278 0.943444
Q2FZV9   10 0.322581 -1.27278 0.943444
Q2FVA6   9 0.290323 -1.27278 0.943444
Q2G229   11 0.354839 -1.27278 0.943444
Q2FZZ3   11 0.354839 -1.27278 0.943444
Q2G2F4   10 0.322581 -1.27278 0.943444
Q2FVA7   13 0.419355 -1.27278 0.943444
Q2G0R3   11 0.354839 -1.27278 0.943444
Q2G1R1   10 0.322581 -1.27278 0.943444
Q2FZ79   18 0.580645 -1.27278 0.943444
Q2FZ12   7 0.225806 -1.27278 0.943444
Q2FX39   8 0.258065 -1.27278 0.943444
Q2G186   9 0.290323 -1.27278 0.943444
Q2FXE5   8 0.258065 -1.27278 0.943444
Q2G0A1   13 0.419355 -1.27278 0.943444
Q2G0E7   16 0.516129 -1.27278 0.943444
Q2G2V7   17 0.548387 -1.27278 0.943444
Q2FYA6   13 0.419355 -1.27278 0.943444
Q2G276   10 0.322581 -1.27278 0.943444
Q2G070   9 0.290323 -1.27278 0.943444
Q2FVZ1   12 0.387097 -1.27278 0.943444
Q2FW84   9 0.290323 -1.27278 0.943444
Q2FVY9   11 0.354839 -1.27278 0.943444
Q2FVD9   9 0.290323 -1.27278 0.943444
Q2G1T2   12 0.387097 -1.27278 0.943444
Q2G0I3   13 0.419355 -1.27278 0.943444
Q2G0E8   11 0.354839 -1.27278 0.943444
Q2FW08   17 0.548387 -1.27278 0.943444
Q2FVD8   11 0.354839 -1.27278 0.943444
Q2FXF5   10 0.322581 -1.27278 0.943444
Q2FXW1   11 0.354839 -1.27278 0.943444
Q2FW79   10 0.322581 -1.27278 0.943444
Q2G2G0   16 0.516129 -1.27278 0.943444
P48940   10 0.322581 -1.27278 0.943444
Q2FYL6   21 0.677419 -1.27278 0.943444
Q2FZV8   15 0.483871 -1.27278 0.943444
Q2FYM5   14 0.451613 -1.27278 0.943444
Q2G2B6   10 0.322581 -1.27278 0.943444
Q2G1L2   6 0.193548 -1.27278 0.943444
Q2G1V5   10 0.322581 -1.27278 0.943444
Q2FXT0   15 0.483871 -1.27278 0.943444
Q2FY02   10 0.322581 -1.27278 0.943444
Q2FWQ4   13 0.419355 -1.27278 0.943444
Q2FYG4   16 0.516129 -1.27278 0.943444
Q2FW11   9 0.290323 -1.27278 0.943444
Q2G257   11 0.349206 -1.27278 0.943444
Q2FWJ6   16 0.507937 -1.27278 0.943444
Q2FXS8   18 0.571429 -1.27278 0.943444
Q2FX12   11 0.349206 -1.27278 0.943444
Q2FYF1   11 0.349206 -1.27278 0.943444
Q2G2E8   15 0.47619 -1.27278 0.943444
Q2FXE6   11 0.349206 -1.27278 0.943444
Q2G2C0   15 0.47619 -1.27278 0.943444
Q2G1V6   14 0.444444 -1.27278 0.943444
Q2FWZ4   17 0.539683 -1.27278 0.943444
Q2G2V0   15 0.47619 -1.27278 0.943444
Q9ZAH6   12 0.380952 -1.27278 0.943444
Q2FVU2   19 0.603175 -1.27278 0.943444
Q2FWI8   11 0.349206 -1.27278 0.943444
P0A0H0   13 0.412698 -1.27278 0.943444
Q2G0C1   13 0.412698 -1.27278 0.943444
Q2FXH3   12 0.380952 -1.27278 0.943444
Q2FXI6   16 0.507937 -1.27278 0.943444
Q2G1X5   10 0.31746 -1.27278 0.943444
Q2FV08   13 0.412698 -1.27278 0.943444
Q2FWT7   14 0.444444 -1.27278 0.943444
Q2G210   10 0.31746 -1.27278 0.943444
Q2FW66   10 0.31746 -1.27278 0.943444
Q2FWD0   10 0.31746 -1.27278 0.943444
Q2FUQ1   9 0.285714 -1.27278 0.943444
Q2FVI6   13 0.412698 -1.27278 0.943444
Q2FWM7   14 0.444444 -1.27278 0.943444
Q2FVN2   17 0.539683 -1.27278 0.943444
Q2FWR2   11 0.349206 -1.27278 0.943444
Q2FYH4   13 0.412698 -1.27278 0.943444
Q2FYM8   9 0.285714 -1.27278 0.943444
Q9RFJ6   13 0.412698 -1.27278 0.943444
Q2FZ42   8 0.253968 -1.27278 0.943444
Q2FVX9   13 0.412698 -1.27278 0.943444
Q2G066   14 0.444444 -1.27278 0.943444
Q2FVM3   12 0.380952 -1.27278 0.943444
Q2FWT1   13 0.412698 -1.27278 0.943444
Q2FZB8   13 0.412698 -1.27278 0.943444
Q2FUQ8   10 0.31746 -1.27278 0.943444
Q2G2I7   15 0.47619 -1.27278 0.943444
Q2FVF7   6 0.190476 -1.27278 0.943444
Q2FV52   10 0.31746 -1.27278 0.943444
Q2FWE3   14 0.444444 -1.27278 0.943444
Q2G144   7 0.222222 -1.27278 0.943444
Q2FXZ1   11 0.349206 -1.27278 0.943444
Q2FX34   10 0.31746 -1.27278 0.943444
Q2FWV4   20 0.634921 -1.27278 0.943444
Q2FZ11   14 0.444444 -1.27278 0.943444
Q2G141   12 0.380952 -1.27278 0.943444
Q2FWF5   16 0.507937 -1.27278 0.943444
Q2FV34   13 0.412698 -1.27278 0.943444
Q2FWQ0   16 0.507937 -1.27278 0.943444
Q2FV88   12 0.380952 -1.27278 0.943444
Q2G2P0   11 0.349206 -1.27278 0.943444
Q2FYW8   13 0.412698 -1.27278 0.943444
Q2G1W1   14 0.444444 -1.27278 0.943444
Q2FVC2   13 0.412698 -1.27278 0.943444
Q2G0D3   11 0.349206 -1.27278 0.943444
Q2FV89   13 0.412698 -1.27278 0.943444
Q2G1U2   14 0.444444 -1.27278 0.943444
Q2FX32   13 0.412698 -1.27278 0.943444
Q2FXS7   14 0.444444 -1.27278 0.943444
Q2FVX1   11 0.349206 -1.27278 0.943444
Q2FVE0   17 0.539683 -1.27278 0.943444
Q2G270   13 0.412698 -1.27278 0.943444
Q9EYW6   14 0.444444 -1.27278 0.943444
Q2FVB8   18 0.571429 -1.27278 0.943444
Q2FZT9   13 0.412698 -1.27278 0.943444
Q2G298   14 0.444444 -1.27278 0.943444
Q2FX49   9 0.285714 -1.27278 0.943444
Q2G0Z0   11 0.349206 -1.27278 0.943444
Q2FW39   15 0.47619 -1.27278 0.943444
Q2G252   13 0.412698 -1.27278 0.943444
Q2G0A3   15 0.47619 -1.27278 0.943444
Q2FYJ7   12 0.380952 -1.27278 0.943444
Q2FWT2   13 0.412698 -1.27278 0.943444
Q2FWQ5   13 0.412698 -1.27278 0.943444
Q2G2J7   12 0.380952 -1.27278 0.943444
Q2FY75   14 0.444444 -1.27278 0.943444
Q2G106   11 0.349206 -1.27278 0.943444
Q2FVY3   11 0.349206 -1.27278 0.943444
Q2FVP9   9 0.285714 -1.27278 0.943444
Q2FW42   11 0.349206 -1.27278 0.943444
Q2FUV9   12 0.380952 -1.27278 0.943444
Q2FVR7   15 0.47619 -1.27278 0.943444
Q2FZN1   13 0.412698 -1.27278 0.943444
Q2G2Q7   15 0.46875 -1.27278 0.943444
Q2G150   16 0.5 -1.27278 0.943444
Q2G081   9 0.28125 -1.27278 0.943444
Q2FV45   14 0.4375 -1.27278 0.943444
Q2FX02   15 0.46875 -1.27278 0.943444
P0A0Q4   14 0.4375 -1.27278 0.943444
Q2G0L9   12 0.375 -1.27278 0.943444
Q2FY04   10 0.3125 -1.27278 0.943444
Q2FV48   13 0.40625 -1.27278 0.943444
Q2FW64   15 0.46875 -1.27278 0.943444
Q2FX63   13 0.40625 -1.27278 0.943444
Q2G1T3   11 0.34375 -1.27278 0.943444
Q2G0K9   15 0.46875 -1.27278 0.943444
Q2FZ00   16 0.5 -1.27278 0.943444
Q2FVL9   23 0.71875 -1.27278 0.943444
Q2FW33   14 0.4375 -1.27278 0.943444
Q2FWT9   10 0.3125 -1.27278 0.943444
Q2FZF7   11 0.34375 -1.27278 0.943444
Q2FWL1   16 0.5 -1.27278 0.943444
Q2FYS7   16 0.5 -1.27278 0.943444
Q2FZX3   11 0.34375 -1.27278 0.943444
Q2FXR0   20 0.625 -1.27278 0.943444
Q2G2I9   12 0.375 -1.27278 0.943444
Q2FWN1   10 0.3125 -1.27278 0.943444
Q2G297   16 0.5 -1.27278 0.943444
Q2FVA0   20 0.625 -1.27278 0.943444
Q2FXX0   18 0.5625 -1.27278 0.943444
Q2G2P4   13 0.40625 -1.27278 0.943444
Q2G0P8   13 0.40625 -1.27278 0.943444
Q2FVN3   12 0.375 -1.27278 0.943444
Q2FXK7   13 0.40625 -1.27278 0.943444
Q2FZF8   9 0.28125 -1.27278 0.943444
Q2FWR0   11 0.34375 -1.27278 0.943444
Q2FXL2   19 0.59375 -1.27278 0.943444
Q2FWA9   17 0.53125 -1.27278 0.943444
Q2G282   17 0.53125 -1.27278 0.943444
Q9RQQ0   13 0.40625 -1.27278 0.943444
Q2FXD7   13 0.40625 -1.27278 0.943444
Q2FUY4   12 0.375 -1.27278 0.943444
Q2G2W4   16 0.5 -1.27278 0.943444
Q2FZF5   14 0.4375 -1.27278 0.943444
Q2FY42   20 0.625 -1.27278 0.943444
Q2FUS3   10 0.3125 -1.27278 0.943444
Q2G2E7   24 0.75 -1.27278 0.943444
Q2G0S6   15 0.46875 -1.27278 0.943444
Q2G0C2   17 0.53125 -1.27278 0.943444
Q2FWF8   10 0.3125 -1.27278 0.943444
Q2G000   12 0.375 -1.27278 0.943444
Q2FWX2   20 0.625 -1.27278 0.943444
Q2FZS2   19 0.59375 -1.27278 0.943444
Q2FW16   16 0.5 -1.27278 0.943444
Q2FZI2   15 0.46875 -1.27278 0.943444
Q2G1Q5   12 0.375 -1.27278 0.943444
Q2G1A5   13 0.40625 -1.27278 0.943444
Q2G0P7   16 0.5 -1.27278 0.943444
Q2FWV3   15 0.46875 -1.27278 0.943444
Q2FW51   16 0.5 -1.27278 0.943444
Q2FVI4   25 0.78125 -1.27278 0.943444
Q2FVN7   18 0.5625 -1.27278 0.943444
Q2FWP9   22 0.6875 -1.27278 0.943444
Q2FXT2   17 0.53125 -1.27278 0.943444
P0A0F4   13 0.40625 -1.27278 0.943444
Q2G126   19 0.59375 -1.27278 0.943444
Q2FW82   18 0.5625 -1.27278 0.943444
Q2FY44   11 0.34375 -1.27278 0.943444
Q2G0N9   15 0.46875 -1.27278 0.943444
Q2G0Z9   9 0.28125 -1.27278 0.943444
Q2FV81   13 0.40625 -1.27278 0.943444
Q2FYC4   11 0.34375 -1.27278 0.943444
Q2G178   13 0.40625 -1.27278 0.943444
Q2G079   11 0.34375 -1.27278 0.943444
Q2G2B7   11 0.34375 -1.27278 0.943444
Q2FVF5   14 0.4375 -1.27278 0.943444
Q2G2W2   11 0.34375 -1.27278 0.943444
Q2G1I2   11 0.34375 -1.27278 0.943444
Q2G245   13 0.40625 -1.27278 0.943444
Q2G1H7   13 0.4 -1.27278 0.943444
Q2FWF1   18 0.553846 -1.27278 0.943444
Q2FZZ9   17 0.523077 -1.27278 0.943444
Q2G1W3   16 0.492308 -1.27278 0.943444
Q2G204   16 0.492308 -1.27278 0.943444
Q2G1H1   11 0.338462 -1.27278 0.943444
Q2FXK3   12 0.369231 -1.27278 0.943444
Q2G2H8   13 0.4 -1.27278 0.943444
Q2FZP9   21 0.646154 -1.27278 0.943444
Q2FWI2   14 0.430769 -1.27278 0.943444
Q2FYZ6   20 0.615385 -1.27278 0.943444
Q2FXS1   23 0.707692 -1.27278 0.943444
Q2G200   23 0.707692 -1.27278 0.943444
Q2G2L5   17 0.523077 -1.27278 0.943444
Q2FY73   21 0.646154 -1.27278 0.943444
Q2G177   19 0.584615 -1.27278 0.943444
Q2G2F9   16 0.492308 -1.27278 0.943444
Q2FV27   10 0.307692 -1.27278 0.943444
Q2FZ56   18 0.553846 -1.27278 0.943444
Q2FVF3   16 0.492308 -1.27278 0.943444
Q2G0B6   15 0.461538 -1.27278 0.943444
Q2G2S5   15 0.461538 -1.27278 0.943444
Q2FW68   13 0.4 -1.27278 0.943444
Q2FWX7   9 0.276923 -1.27278 0.943444
Q2FWB6   15 0.461538 -1.27278 0.943444
Q2FXA9   19 0.584615 -1.27278 0.943444
Q2FXP3   20 0.615385 -1.27278 0.943444
Q2FUX5   21 0.646154 -1.27278 0.943444
Q2FZZ4   13 0.4 -1.27278 0.943444
Q2FX98   19 0.584615 -1.27278 0.943444
Q2FV23   17 0.523077 -1.27278 0.943444
Q2FUR1   8 0.246154 -1.27278 0.943444
Q2FY49   18 0.553846 -1.27278 0.943444
Q2G017   27 0.830769 -1.27278 0.943444
Q2G2K9   16 0.492308 -1.27278 0.943444
Q2G2N9   11 0.338462 -1.27278 0.943444
Q2G0E9   22 0.676923 -1.27278 0.943444
Q2FY19   15 0.461538 -1.27278 0.943444
Q2G1E3   10 0.307692 -1.27278 0.943444
Q2FW17   14 0.430769 -1.27278 0.943444
Q2FWK9   12 0.369231 -1.27278 0.943444
Q2G2Q6   14 0.430769 -1.27278 0.943444
Q2G2Q5   14 0.430769 -1.27278 0.943444
Q2G1U9   23 0.707692 -1.27278 0.943444
Q2G299   13 0.4 -1.27278 0.943444
Q2FX75   36 1.10769 0.903563 0.161558
Q2G058   14 0.430769 -1.27278 0.943444
Q2G0E3   11 0.338462 -1.27278 0.943444
Q2FYK0   16 0.492308 -1.27278 0.943444
Q2G2K6   11 0.338462 -1.27278 0.943444
Q2FYN0   15 0.461538 -1.27278 0.943444
Q2FVK7   15 0.461538 -1.27278 0.943444
Q2FX15   12 0.369231 -1.27278 0.943444
Q2FVN9   12 0.369231 -1.27278 0.943444
Q2FWX0   17 0.523077 -1.27278 0.943444
Q2G143   14 0.430769 -1.27278 0.943444
Q2G0C7   22 0.676923 -1.27278 0.943444
Q2G0K6   12 0.369231 -1.27278 0.943444
Q2FZZ1   14 0.430769 -1.27278 0.943444
Q2FV13   17 0.523077 -1.27278 0.943444
Q2G128   15 0.461538 -1.27278 0.943444
Q2FXU2   16 0.492308 -1.27278 0.943444
Q2G2R4   12 0.369231 -1.27278 0.943444
Q2FXM1   16 0.492308 -1.27278 0.943444
Q8KQR1   22 0.676923 -1.27278 0.943444
Q2G2Q9   15 0.461538 -1.27278 0.943444
Q2FVG9   15 0.461538 -1.27278 0.943444
Q2FV56   11 0.338462 -1.27278 0.943444
Q2FWG7   22 0.666667 -1.27278 0.943444
Q2G0T1   17 0.515152 -1.27278 0.943444
Q2FXB9   21 0.636364 -1.27278 0.943444
Q2FZP3   17 0.515152 -1.27278 0.943444
Q2FZQ2   17 0.515152 -1.27278 0.943444
Q2FXS4   17 0.515152 -1.27278 0.943444
Q2FZ21   15 0.454545 -1.27278 0.943444
Q2G2X2   14 0.424242 -1.27278 0.943444
Q2FZF6   20 0.606061 -1.27278 0.943444
Q2FYA0   18 0.545455 -1.27278 0.943444
Q2G2A9   22 0.666667 -1.27278 0.943444
Q2FYB9   13 0.393939 -1.27278 0.943444
Q2FYI4   13 0.393939 -1.27278 0.943444
Q2FYL4   17 0.515152 -1.27278 0.943444
Q2G1T0   20 0.606061 -1.27278 0.943444
Q2FXW7   16 0.484848 -1.27278 0.943444
Q2FZA1   16 0.484848 -1.27278 0.943444
Q2FY76   15 0.454545 -1.27278 0.943444
Q2FZ97   23 0.69697 -1.27278 0.943444
Q2G1I4   17 0.515152 -1.27278 0.943444
Q2FYQ6   16 0.484848 -1.27278 0.943444
Q2FXL6   15 0.454545 -1.27278 0.943444
Q2G2G6   11 0.333333 -1.27278 0.943444
Q2FVH1   18 0.545455 -1.27278 0.943444
Q2FYA8   21 0.636364 -1.27278 0.943444
Q2G2M5   23 0.69697 -1.27278 0.943444
Q2FV99   20 0.606061 -1.27278 0.943444
Q2G105   18 0.545455 -1.27278 0.943444
Q2FW23   20 0.606061 -1.27278 0.943444
Q2G012   25 0.757576 -1.27278 0.943444
Q2G2V5   16 0.484848 -1.27278 0.943444
Q2FW07   18 0.545455 -1.27278 0.943444
Q2G0F2   19 0.575758 -1.27278 0.943444
Q2FZC9   14 0.424242 -1.27278 0.943444
Q2FXE9   18 0.545455 -1.27278 0.943444
Q2FV47   16 0.484848 -1.27278 0.943444
Q2G2Q8   14 0.424242 -1.27278 0.943444
Q2FYE7   18 0.545455 -1.27278 0.943444
Q2FUT3   19 0.575758 -1.27278 0.943444
Q2G068   19 0.575758 -1.27278 0.943444
Q2G2D3   16 0.484848 -1.27278 0.943444
Q2FYK4   13 0.393939 -1.27278 0.943444
Q2FX36   19 0.575758 -1.27278 0.943444
Q2G0A4   15 0.454545 -1.27278 0.943444
Q2G080   24 0.727273 -1.27278 0.943444
Q2FUT1   17 0.515152 -1.27278 0.943444
Q2FYH3   18 0.545455 -1.27278 0.943444
Q2FXA7   18 0.545455 -1.27278 0.943444
Q2G2Y6   19 0.575758 -1.27278 0.943444
Q2FY55   12 0.363636 -1.27278 0.943444
Q2FY61   17 0.515152 -1.27278 0.943444
Q2G0E2   16 0.484848 -1.27278 0.943444
Q2FVY1   19 0.575758 -1.27278 0.943444
Q2FUV1   19 0.575758 -1.27278 0.943444
Q2FUS9   22 0.666667 -1.27278 0.943444
Q2G1A1   13 0.393939 -1.27278 0.943444
P60639   18 0.545455 -1.27278 0.943444
Q2FZE9   23 0.69697 -1.27278 0.943444
Q2G1I9   16 0.484848 -1.27278 0.943444
Q2FWN0   17 0.515152 -1.27278 0.943444
Q2FZE3   21 0.636364 -1.27278 0.943444
Q93Q23   13 0.393939 -1.27278 0.943444
Q2FWE9   14 0.424242 -1.27278 0.943444
Q2FUS1   26 0.787879 -1.27278 0.943444
Q2FVM5   15 0.454545 -1.27278 0.943444
Q2G2N7   15 0.454545 -1.27278 0.943444
Q2FWG0   18 0.545455 -1.27278 0.943444
Q2FXV7   24 0.727273 -1.27278 0.943444
Q2FW69   17 0.515152 -1.27278 0.943444
P0A0F8   9 0.272727 -1.27278 0.943444
Q2G055   17 0.515152 -1.27278 0.943444
Q2FV37   19 0.575758 -1.27278 0.943444
Q2G225   19 0.575758 -1.27278 0.943444
Q2FXG2   14 0.424242 -1.27278 0.943444
Q2FY87   16 0.484848 -1.27278 0.943444
Q2FWR7   19 0.575758 -1.27278 0.943444
Q2G1U6   16 0.484848 -1.27278 0.943444
Q2G006   17 0.515152 -1.27278 0.943444
Q2G2I6   19 0.567164 -1.27278 0.943444
Q2FWS1   19 0.567164 -1.27278 0.943444
Q2FYF5   18 0.537313 -1.27278 0.943444
Q2G0F1   20 0.597015 -1.27278 0.943444
Q2G0J2   18 0.537313 -1.27278 0.943444
Q2FXE3   23 0.686567 -1.27278 0.943444
Q2FYV8   19 0.567164 -1.27278 0.943444
Q2G1X6   18 0.537313 -1.27278 0.943444
Q2FUP5   19 0.567164 -1.27278 0.943444
Q2G1A4   31 0.925373 -1.27278 0.943444
Q2G0H9   20 0.597015 -1.27278 0.943444
Q2G0M0   16 0.477612 -1.27278 0.943444
Q2FYK6   21 0.626866 -1.27278 0.943444
Q2G023   22 0.656716 -1.27278 0.943444
Q2G0G2   19 0.567164 -1.27278 0.943444
Q2FXC0   19 0.567164 -1.27278 0.943444
Q2FXF1   20 0.597015 -1.27278 0.943444
Q2FW00   25 0.746269 -1.27278 0.943444
Q2G1E7   21 0.626866 -1.27278 0.943444
Q2FWE7   21 0.626866 -1.27278 0.943444
Q2FY32   18 0.537313 -1.27278 0.943444
Q2FUU0   26 0.776119 -1.27278 0.943444
Q2FVU5   13 0.38806 -1.27278 0.943444
Q2G062   19 0.567164 -1.27278 0.943444
Q2FV26   18 0.537313 -1.27278 0.943444
Q2FW97   14 0.41791 -1.27278 0.943444
Q2FZY8   18 0.537313 -1.27278 0.943444
Q2G277   22 0.656716 -1.27278 0.943444
Q2G0V1   16 0.477612 -1.27278 0.943444
Q2FWJ3   15 0.447761 -1.27278 0.943444
Q2G2J2   24 0.716418 -1.27278 0.943444
Q2FVB0   20 0.597015 -1.27278 0.943444
Q2G278   18 0.537313 -1.27278 0.943444
Q2G107   22 0.656716 -1.27278 0.943444
P0A0M9   18 0.537313 -1.27278 0.943444
Q2G067   16 0.477612 -1.27278 0.943444
Q2FV55   18 0.537313 -1.27278 0.943444
Q2G1L3   16 0.477612 -1.27278 0.943444
Q2G2R0   16 0.477612 -1.27278 0.943444
Q2G2T3   15 0.447761 -1.27278 0.943444
Q2FWA8   21 0.626866 -1.27278 0.943444
Q2G056   19 0.567164 -1.27278 0.943444
Q2FWR1   20 0.597015 -1.27278 0.943444
Q2FXP9   13 0.38806 -1.27278 0.943444
Q2FZI4   17 0.507463 -1.27278 0.943444
Q2G2L7   18 0.537313 -1.27278 0.943444
Q2FVG1   25 0.746269 -1.27278 0.943444
Q2G1I7   25 0.746269 -1.27278 0.943444
Q2FVB6   27 0.80597 -1.27278 0.943444
Q2G001   14 0.41791 -1.27278 0.943444
Q2FUX3   20 0.597015 -1.27278 0.943444
Q2G1Q9   16 0.477612 -1.27278 0.943444
Q2G2S9   19 0.567164 -1.27278 0.943444
Q2FXZ8   13 0.38806 -1.27278 0.943444
Q2FZI7   20 0.597015 -1.27278 0.943444
Q2FUS6   18 0.537313 -1.27278 0.943444
Q2FUZ6   18 0.537313 -1.27278 0.943444
Q2FYQ9   15 0.447761 -1.27278 0.943444
Q2FYS8   23 0.686567 -1.27278 0.943444
Q2FYS6   27 0.80597 -1.27278 0.943444
Q2FZG6   19 0.567164 -1.27278 0.943444
Q2G1L9   17 0.507463 -1.27278 0.943444
Q2FXT3   19 0.567164 -1.27278 0.943444
Q2FZN9   17 0.507463 -1.27278 0.943444
Q2FW20   15 0.447761 -1.27278 0.943444
Q2G0H3   17 0.507463 -1.27278 0.943444
Q2FV98   17 0.507463 -1.27278 0.943444
Q2FXR7   15 0.447761 -1.27278 0.943444
Q2G1T4   20 0.597015 -1.27278 0.943444
Q2FW38   20 0.597015 -1.27278 0.943444
Q2G2P6   23 0.686567 -1.27278 0.943444
Q2FVL7   15 0.447761 -1.27278 0.943444
Q2FVY2   23 0.686567 -1.27278 0.943444
Q2FYZ0   11 0.328358 -1.27278 0.943444
Q2FYW2   23 0.686567 -1.27278 0.943444
P60643   20 0.597015 -1.27278 0.943444
Q2G265   19 0.567164 -1.27278 0.943444
Q2FV42   24 0.716418 -1.27278 0.943444
Q2FXN0   18 0.537313 -1.27278 0.943444
Q2G2D9   22 0.656716 -1.27278 0.943444
Q2FV75   15 0.447761 -1.27278 0.943444
Q2FYE0   21 0.626866 -1.27278 0.943444
Q2FX03   24 0.716418 -1.27278 0.943444
Q2FX89   16 0.477612 -1.27278 0.943444
Q2FX43   28 0.835821 -1.27278 0.943444
Q2FV69   17 0.5 -1.27278 0.943444
P72360   20 0.588235 -1.27278 0.943444
Q2FVQ1   17 0.5 -1.27278 0.943444
Q2FYG7   18 0.529412 -1.27278 0.943444
Q2G1J8   25 0.735294 -1.27278 0.943444
Q2FW77   25 0.735294 -1.27278 0.943444
Q2FWI4   15 0.441176 -1.27278 0.943444
Q2FX62   20 0.588235 -1.27278 0.943444
Q2G0U6   20 0.588235 -1.27278 0.943444
Q2G0P2   24 0.705882 -1.27278 0.943444
Q2G0B8   24 0.705882 -1.27278 0.943444
Q2FVL3   17 0.5 -1.27278 0.943444
Q2G1K8   15 0.441176 -1.27278 0.943444
Q2G2R9   19 0.558824 -1.27278 0.943444
Q2G2I3   30 0.882353 -1.27278 0.943444
Q2FY56   20 0.588235 -1.27278 0.943444
Q2G0B1   15 0.441176 -1.27278 0.943444
Q2G1T1   15 0.441176 -1.27278 0.943444
Q2FVX5   19 0.558824 -1.27278 0.943444
Q2G0H8   13 0.382353 -1.27278 0.943444
Q2FVT3   13 0.382353 -1.27278 0.943444
Q2FWF6   16 0.470588 -1.27278 0.943444
Q2FWZ6   18 0.529412 -1.27278 0.943444
Q2FZ77   18 0.529412 -1.27278 0.943444
Q2G0H0   14 0.411765 -1.27278 0.943444
Q2G2G7   18 0.529412 -1.27278 0.943444
Q2G117   22 0.647059 -1.27278 0.943444
Q2FXG9   20 0.588235 -1.27278 0.943444
Q2FWE4   22 0.647059 -1.27278 0.943444
Q2FUS0   26 0.764706 -1.27278 0.943444
Q2FWR3   14 0.411765 -1.27278 0.943444
Q2FYA9   23 0.676471 -1.27278 0.943444
Q2G0Y5   20 0.588235 -1.27278 0.943444
Q2FZZ8   26 0.764706 -1.27278 0.943444
Q2G1Z6   20 0.588235 -1.27278 0.943444
Q2FX53   23 0.676471 -1.27278 0.943444
Q2FZC4   27 0.794118 -1.27278 0.943444
Q2FUS5   22 0.647059 -1.27278 0.943444
Q2G1R0   25 0.735294 -1.27278 0.943444
Q2G0D5   29 0.852941 -1.27278 0.943444
Q2FY18   23 0.676471 -1.27278 0.943444
Q2FYH8   18 0.529412 -1.27278 0.943444
Q2G1F2   20 0.588235 -1.27278 0.943444
Q2G0Q5   28 0.823529 -1.27278 0.943444
Q2FVR2   18 0.529412 -1.27278 0.943444
Q2FZE7   27 0.794118 -1.27278 0.943444
Q2G0I0   17 0.5 -1.27278 0.943444
Q2G0R1   19 0.558824 -1.27278 0.943444
Q2G0L7   20 0.588235 -1.27278 0.943444
Q2FWI1   21 0.617647 -1.27278 0.943444
Q2G0F7   19 0.558824 -1.27278 0.943444
Q2FXY3   21 0.617647 -1.27278 0.943444
P0A084   20 0.588235 -1.27278 0.943444
Q2G0G5   15 0.441176 -1.27278 0.943444
Q2FZE5   23 0.676471 -1.27278 0.943444
Q2G0A2   36 1.05882 0.903563 0.161558
Q2FVE8   17 0.5 -1.27278 0.943444
Q2G2M8   29 0.852941 -1.27278 0.943444
Q2FYH7   14 0.411765 -1.27278 0.943444
Q2FVR8   19 0.558824 -1.27278 0.943444
Q2FZU9   19 0.558824 -1.27278 0.943444
Q2FYX7   18 0.529412 -1.27278 0.943444
Q2G280   23 0.676471 -1.27278 0.943444
Q2FVG5   24 0.705882 -1.27278 0.943444
Q2FWX1   21 0.617647 -1.27278 0.943444
Q2FVB3   24 0.705882 -1.27278 0.943444
Q2G2A1   21 0.617647 -1.27278 0.943444
Q2G1W7   21 0.617647 -1.27278 0.943444
Q2FW36   21 0.617647 -1.27278 0.943444
P31337   22 0.647059 -1.27278 0.943444
Q2FXB8   20 0.588235 -1.27278 0.943444
Q2G2F3   21 0.617647 -1.27278 0.943444
Q2FYM7   14 0.411765 -1.27278 0.943444
Q2FYB2   27 0.794118 -1.27278 0.943444
Q2G2E2   23 0.666667 -1.27278 0.943444
Q2G2G9   24 0.695652 -1.27278 0.943444
Q2FVC5   26 0.753623 -1.27278 0.943444
Q2G0T3   21 0.608696 -1.27278 0.943444
Q2G074   22 0.637681 -1.27278 0.943444
Q2G016   20 0.57971 -1.27278 0.943444
Q2G0G4   22 0.637681 -1.27278 0.943444
Q2G2K1   24 0.695652 -1.27278 0.943444
Q2FXE1   15 0.434783 -1.27278 0.943444
Q2FWD2   15 0.434783 -1.27278 0.943444
Q2G1Q0   27 0.782609 -1.27278 0.943444
Q2G073   21 0.608696 -1.27278 0.943444
Q2G1T7   27 0.782609 -1.27278 0.943444
Q2FVI3   22 0.637681 -1.27278 0.943444
Q2FZ93   25 0.724638 -1.27278 0.943444
Q2FVQ7   21 0.608696 -1.27278 0.943444
Q2G2B9   22 0.637681 -1.27278 0.943444
Q2FZN5   23 0.666667 -1.27278 0.943444
Q2FY72   23 0.666667 -1.27278 0.943444
Q2G0A0   26 0.753623 -1.27278 0.943444
Q2FZQ8   25 0.724638 -1.27278 0.943444
Q2FXP1   20 0.57971 -1.27278 0.943444
P0A0B7   19 0.550725 -1.27278 0.943444
Q2FYW0   25 0.724638 -1.27278 0.943444
Q2G230   25 0.724638 -1.27278 0.943444
Q2G0H5   19 0.550725 -1.27278 0.943444
Q2G0B7   22 0.637681 -1.27278 0.943444
Q2G131   18 0.521739 -1.27278 0.943444
Q2G0Y4   16 0.463768 -1.27278 0.943444
Q2G2L0   22 0.637681 -1.27278 0.943444
Q2G101   20 0.57971 -1.27278 0.943444
Q2G036   23 0.666667 -1.27278 0.943444
Q2FXN3   23 0.666667 -1.27278 0.943444
Q2FWY2   17 0.492754 -1.27278 0.943444
Q2FXK6   22 0.637681 -1.27278 0.943444
Q2G2Y3   25 0.724638 -1.27278 0.943444
Q2G1P8   31 0.898551 -1.27278 0.943444
Q2G0N7   23 0.666667 -1.27278 0.943444
Q2FW43   22 0.637681 -1.27278 0.943444
Q2G2N4   29 0.84058 -1.27278 0.943444
Q2FW59   19 0.550725 -1.27278 0.943444
Q2G1V0   17 0.492754 -1.27278 0.943444
Q2G010   24 0.695652 -1.27278 0.943444
Q2FWJ4   18 0.521739 -1.27278 0.943444
Q2FUR3   16 0.463768 -1.27278 0.943444
Q2FXE4   25 0.724638 -1.27278 0.943444
Q2FY36   18 0.521739 -1.27278 0.943444
Q2G1Q7   24 0.695652 -1.27278 0.943444
Q2FX09   26 0.753623 -1.27278 0.943444
Q2G0Z1   23 0.666667 -1.27278 0.943444
Q2FWJ1   27 0.782609 -1.27278 0.943444
Q2FUT4   17 0.492754 -1.27278 0.943444
Q2FYI1   29 0.84058 -1.27278 0.943444
Q2FXQ8   22 0.637681 -1.27278 0.943444
Q2FUZ0   20 0.57971 -1.27278 0.943444
P0A086   24 0.695652 -1.27278 0.943444
Q2FZM0   23 0.666667 -1.27278 0.943444
Q2FXL3   22 0.637681 -1.27278 0.943444
Q2G2K7   19 0.550725 -1.27278 0.943444
Q2FVL1   24 0.695652 -1.27278 0.943444
Q2FW21   24 0.695652 -1.27278 0.943444
Q2G201   23 0.666667 -1.27278 0.943444
Q2FVV6   23 0.666667 -1.27278 0.943444
Q2FV03   16 0.463768 -1.27278 0.943444
Q2G2T2   28 0.811594 -1.27278 0.943444
Q2FZ44   24 0.695652 -1.27278 0.943444
Q2G1N7   21 0.608696 -1.27278 0.943444
Q2G172   18 0.521739 -1.27278 0.943444
Q2G208   18 0.521739 -1.27278 0.943444
Q2FZR7   17 0.492754 -1.27278 0.943444
Q2G2K2   26 0.753623 -1.27278 0.943444
Q2FVA4   16 0.463768 -1.27278 0.943444
Q2G0F5   20 0.57971 -1.27278 0.943444
Q2G0X0   25 0.724638 -1.27278 0.943444
Q2FXU0   20 0.57971 -1.27278 0.943444
Q2FXX9   18 0.521739 -1.27278 0.943444
Q2G2K8   24 0.695652 -1.27278 0.943444
Q2G0X1   27 0.771429 -1.27278 0.943444
Q2FXI8   30 0.857143 -1.27278 0.943444
Q2G0L1   30 0.857143 -1.27278 0.943444
Q2FX07   25 0.714286 -1.27278 0.943444
Q2G139   24 0.685714 -1.27278 0.943444
Q2FUV5   20 0.571429 -1.27278 0.943444
Q2FVD0   24 0.685714 -1.27278 0.943444
Q2FX10   24 0.685714 -1.27278 0.943444
Q2G1W5   25 0.714286 -1.27278 0.943444
Q2G1Y7   25 0.714286 -1.27278 0.943444
Q2G190   20 0.571429 -1.27278 0.943444
Q2FV59   23 0.657143 -1.27278 0.943444
Q2FZS3   26 0.742857 -1.27278 0.943444
Q2FX90   19 0.542857 -1.27278 0.943444
Q2FW85   38 1.08571 0.903563 0.161558
Q2FZ65   28 0.8 -1.27278 0.943444
Q2FXJ7   20 0.571429 -1.27278 0.943444
Q2FVW2   20 0.571429 -1.27278 0.943444
Q2G0H4   21 0.6 -1.27278 0.943444
Q2FVV4   21 0.6 -1.27278 0.943444
Q2FUR9   17 0.485714 -1.27278 0.943444
Q2FW06   24 0.685714 -1.27278 0.943444
Q2FY84   26 0.742857 -1.27278 0.943444
Q2G132   21 0.6 -1.27278 0.943444
Q2G0C9   27 0.771429 -1.27278 0.943444
Q2G2N1   19 0.542857 -1.27278 0.943444
Q2FVF2   28 0.8 -1.27278 0.943444
Q2FZ30   27 0.771429 -1.27278 0.943444
Q2FXX8   22 0.628571 -1.27278 0.943444
Q2FZX6   23 0.657143 -1.27278 0.943444
Q2G1Z2   29 0.828571 -1.27278 0.943444
Q2G0G7   24 0.685714 -1.27278 0.943444
Q2FV53   18 0.514286 -1.27278 0.943444
Q2FV28   21 0.6 -1.27278 0.943444
Q2G097   23 0.657143 -1.27278 0.943444
Q2FZC5   21 0.6 -1.27278 0.943444
Q2FY77   28 0.8 -1.27278 0.943444
Q2FVA9   25 0.714286 -1.27278 0.943444
Q2G2W5   23 0.657143 -1.27278 0.943444
Q2FX97   25 0.714286 -1.27278 0.943444
Q2G1F3   24 0.685714 -1.27278 0.943444
Q2FYU1   26 0.742857 -1.27278 0.943444
Q2FUP6   23 0.657143 -1.27278 0.943444
Q2G2U7   23 0.657143 -1.27278 0.943444
Q2FY09   30 0.857143 -1.27278 0.943444
Q2G1J6   20 0.571429 -1.27278 0.943444
Q2G059   24 0.685714 -1.27278 0.943444
Q2FVK5   15 0.428571 -1.27278 0.943444
Q2G0H7   21 0.6 -1.27278 0.943444
Q2FWN2   24 0.685714 -1.27278 0.943444
Q2FYV7   31 0.885714 -1.27278 0.943444
Q2G236   24 0.685714 -1.27278 0.943444
Q2FZR6   18 0.514286 -1.27278 0.943444
Q2G1P9   26 0.742857 -1.27278 0.943444
Q2G0R9   22 0.628571 -1.27278 0.943444
Q2FUZ9   22 0.628571 -1.27278 0.943444
Q2FVP2   26 0.742857 -1.27278 0.943444
Q2FXC8   32 0.914286 -1.27278 0.943444
Q2FVC4   29 0.828571 -1.27278 0.943444
Q2FZ29   26 0.742857 -1.27278 0.943444
Q2FYR8   23 0.647887 -1.27278 0.943444
Q2FY23   25 0.704225 -1.27278 0.943444
Q2G0D4   30 0.84507 -1.27278 0.943444
Q2FZ38   22 0.619718 -1.27278 0.943444
Q2FXH1   31 0.873239 -1.27278 0.943444
Q2FXZ9   25 0.704225 -1.27278 0.943444
Q2G1V3   23 0.647887 -1.27278 0.943444
Q2FVZ0   24 0.676056 -1.27278 0.943444
Q2FV95   28 0.788732 -1.27278 0.943444
Q2G196   25 0.704225 -1.27278 0.943444
Q2FZ61   35 0.985915 -1.27278 0.943444
Q2FW27   25 0.704225 -1.27278 0.943444
Q2FWH2   26 0.732394 -1.27278 0.943444
Q2FZQ9   28 0.788732 -1.27278 0.943444
Q2FWQ9   28 0.788732 -1.27278 0.943444
Q2G1N5   28 0.788732 -1.27278 0.943444
Q2FZP8   32 0.901408 -1.27278 0.943444
Q2FXC2   36 1.01408 0.903563 0.161558
Q2G0X9   23 0.647887 -1.27278 0.943444
Q2FX08   17 0.478873 -1.27278 0.943444
Q2FUV2   27 0.760563 -1.27278 0.943444
Q2FZT8   23 0.647887 -1.27278 0.943444
Q2G2N2   21 0.591549 -1.27278 0.943444
Q2G0M1   24 0.676056 -1.27278 0.943444
Q2FVX8   19 0.535211 -1.27278 0.943444
Q2G220   17 0.478873 -1.27278 0.943444
Q2FW37   24 0.676056 -1.27278 0.943444
Q2G203   28 0.788732 -1.27278 0.943444
Q2FY89   29 0.816901 -1.27278 0.943444
Q2G1K7   30 0.84507 -1.27278 0.943444
Q2G013   22 0.619718 -1.27278 0.943444
Q2FV91   29 0.816901 -1.27278 0.943444
Q2FW92   28 0.788732 -1.27278 0.943444
Q2G1U5   29 0.816901 -1.27278 0.943444
Q2G2A6   31 0.873239 -1.27278 0.943444
Q2G0G9   23 0.647887 -1.27278 0.943444
P0A088   15 0.422535 -1.27278 0.943444
Q2G0B4   30 0.84507 -1.27278 0.943444
Q2G0X7   31 0.873239 -1.27278 0.943444
Q2G0S0   28 0.788732 -1.27278 0.943444
Q2FW12   21 0.591549 -1.27278 0.943444
Q2G0J7   18 0.507042 -1.27278 0.943444
Q2FW76   25 0.704225 -1.27278 0.943444
Q2G1Z7   20 0.56338 -1.27278 0.943444
Q2G2S1   25 0.704225 -1.27278 0.943444
Q2G1B1   25 0.704225 -1.27278 0.943444
Q2FVP3   23 0.647887 -1.27278 0.943444
Q2G1V1   19 0.535211 -1.27278 0.943444
Q2G1H8   31 0.873239 -1.27278 0.943444
Q2G149   30 0.84507 -1.27278 0.943444
Q2FXC7   33 0.929577 -1.27278 0.943444
Q2G019   34 0.957746 -1.27278 0.943444
Q2FWL6   26 0.732394 -1.27278 0.943444
Q2G199   42 1.1831 0.903563 0.161558
Q2FY41   24 0.676056 -1.27278 0.943444
Q2FX33   27 0.760563 -1.27278 0.943444
Q2G181   27 0.760563 -1.27278 0.943444
Q2FVT1   20 0.56338 -1.27278 0.943444
Q2G0Z5   20 0.56338 -1.27278 0.943444
Q2FZC7   25 0.704225 -1.27278 0.943444
Q2G1U0   27 0.760563 -1.27278 0.943444
Q2FW18   17 0.478873 -1.27278 0.943444
Q2G0H1   26 0.732394 -1.27278 0.943444
Q2FX22   23 0.647887 -1.27278 0.943444
Q2G157   27 0.760563 -1.27278 0.943444
Q2G2J5   22 0.619718 -1.27278 0.943444
Q2FZH9   21 0.591549 -1.27278 0.943444
Q2FZA6   15 0.422535 -1.27278 0.943444
Q2G1N6   20 0.56338 -1.27278 0.943444
Q2FVR4   25 0.704225 -1.27278 0.943444
Q2FY13   24 0.676056 -1.27278 0.943444
Q2G025   24 0.676056 -1.27278 0.943444
Q2FV36   19 0.535211 -1.27278 0.943444
Q2G0W9   26 0.732394 -1.27278 0.943444
Q2G0L0   24 0.676056 -1.27278 0.943444
Q2FUR2   23 0.647887 -1.27278 0.943444
Q2FVJ9   28 0.788732 -1.27278 0.943444
Q2G1S8   27 0.75 -1.27278 0.943444
Q2FVJ5   30 0.833333 -1.27278 0.943444
Q2FZ39   27 0.75 -1.27278 0.943444
Q2FWP6   20 0.555556 -1.27278 0.943444
Q2FVB4   27 0.75 -1.27278 0.943444
Q2G0V7   24 0.666667 -1.27278 0.943444
Q2FUV4   22 0.611111 -1.27278 0.943444
Q2FYG5   19 0.527778 -1.27278 0.943444
Q2FW71   27 0.75 -1.27278 0.943444
Q2FZB1   35 0.972222 -1.27278 0.943444
Q2G0Y9   21 0.583333 -1.27278 0.943444
Q2G0X4   29 0.805556 -1.27278 0.943444
Q2FZL2   30 0.833333 -1.27278 0.943444
Q2FVS1   19 0.527778 -1.27278 0.943444
Q2G099   22 0.611111 -1.27278 0.943444
Q2FZN0   24 0.666667 -1.27278 0.943444
Q2FZ50   24 0.666667 -1.27278 0.943444
Q2G0X8   27 0.75 -1.27278 0.943444
Q2G167   22 0.611111 -1.27278 0.943444
Q2G086   18 0.5 -1.27278 0.943444
Q2G0D0   27 0.75 -1.27278 0.943444
Q2FWG3   28 0.777778 -1.27278 0.943444
Q2G228   28 0.777778 -1.27278 0.943444
Q2FWW8   24 0.666667 -1.27278 0.943444
Q2FYL0   27 0.75 -1.27278 0.943444
Q2FXX2   27 0.75 -1.27278 0.943444
Q2G0C4   44 1.22222 0.903563 0.161558
Q2FZA2   22 0.611111 -1.27278 0.943444
Q2FWL0   22 0.611111 -1.27278 0.943444
Q2FUY9   29 0.805556 -1.27278 0.943444
Q2G0T8   30 0.833333 -1.27278 0.943444
Q2FWK0   23 0.638889 -1.27278 0.943444
Q2G0D9   23 0.638889 -1.27278 0.943444
Q2FZF3   23 0.638889 -1.27278 0.943444
Q2FZ17   29 0.805556 -1.27278 0.943444
Q2G0T6   19 0.527778 -1.27278 0.943444
Q2G140   24 0.666667 -1.27278 0.943444
Q2G2F2   28 0.777778 -1.27278 0.943444
Q2FXG0   31 0.861111 -1.27278 0.943444
Q2FWR4   30 0.833333 -1.27278 0.943444
Q2G195   28 0.777778 -1.27278 0.943444
Q2FVY4   23 0.638889 -1.27278 0.943444
Q2G1I6   28 0.777778 -1.27278 0.943444
Q2FVD5   20 0.555556 -1.27278 0.943444
Q2FZM1   21 0.583333 -1.27278 0.943444
Q2FVG0   25 0.694444 -1.27278 0.943444
Q2FZM7   24 0.666667 -1.27278 0.943444
Q2FZB2   29 0.805556 -1.27278 0.943444
Q2G287   19 0.527778 -1.27278 0.943444
Q2FWG4   22 0.611111 -1.27278 0.943444
Q2G2B3   29 0.805556 -1.27278 0.943444
Q2FY48   25 0.694444 -1.27278 0.943444
Q9ZNI1   22 0.611111 -1.27278 0.943444
Q2FV94   26 0.722222 -1.27278 0.943444
Q2G2X5   23 0.638889 -1.27278 0.943444
Q2FVX6   25 0.694444 -1.27278 0.943444
Q2G060   34 0.944444 -1.27278 0.943444
Q2FVG2   33 0.916667 -1.27278 0.943444
Q2G1Q1   30 0.833333 -1.27278 0.943444
Q2G1F1   36 1 0.903563 0.161558
Q2FXC5   43 1.19444 0.903563 0.161558
Q2G2B0   24 0.666667 -1.27278 0.943444
Q2FXR6   28 0.777778 -1.27278 0.943444
Q2FXE0   25 0.694444 -1.27278 0.943444
Q2FUY3   27 0.75 -1.27278 0.943444
Q2G1S6   32 0.888889 -1.27278 0.943444
Q2FVE9   25 0.694444 -1.27278 0.943444
Q2FVU7   21 0.583333 -1.27278 0.943444
Q2FVM7   26 0.722222 -1.27278 0.943444
Q2FVU6   32 0.888889 -1.27278 0.943444
Q2FVA1   27 0.75 -1.27278 0.943444
Q2FWB8   24 0.666667 -1.27278 0.943444
Q2FYR5   27 0.75 -1.27278 0.943444
Q2G261   17 0.472222 -1.27278 0.943444
Q2G264   31 0.861111 -1.27278 0.943444
Q2G0U4   36 1 0.903563 0.161558
Q2G226   34 0.944444 -1.27278 0.943444
Q2FZT7   17 0.472222 -1.27278 0.943444
Q2FXJ4   22 0.611111 -1.27278 0.943444
Q2G047   28 0.777778 -1.27278 0.943444
Q2FWD9   24 0.666667 -1.27278 0.943444
Q2FZH2   27 0.75 -1.27278 0.943444
Q2G044   27 0.75 -1.27278 0.943444
Q2FVZ8   33 0.916667 -1.27278 0.943444
Q2G1C5   26 0.722222 -1.27278 0.943444
Q2G1Z1   26 0.722222 -1.27278 0.943444
Q2G135   19 0.527778 -1.27278 0.943444
Q2FVE5   23 0.638889 -1.27278 0.943444
Q2FZ70   32 0.888889 -1.27278 0.943444
Q2G2A0   27 0.75 -1.27278 0.943444
Q2G224   26 0.712329 -1.27278 0.943444
P0A0K3   20 0.547945 -1.27278 0.943444
Q2G1A8   25 0.684932 -1.27278 0.943444
Q2G1P5   34 0.931507 -1.27278 0.943444
Q2FV93   24 0.657534 -1.27278 0.943444
Q2FXC4   30 0.821918 -1.27278 0.943444
Q2FY74   29 0.794521 -1.27278 0.943444
Q2G1M1   23 0.630137 -1.27278 0.943444
Q9EZ11   24 0.657534 -1.27278 0.943444
Q2FZB3   25 0.684932 -1.27278 0.943444
Q2G1V2   23 0.630137 -1.27278 0.943444
Q2FVM8   17 0.465753 -1.27278 0.943444
Q2FVR1   24 0.657534 -1.27278 0.943444
Q2FXC3   34 0.931507 -1.27278 0.943444
Q2FUV6   33 0.90411 -1.27278 0.943444
Q2G1D7   25 0.684932 -1.27278 0.943444
Q2FXR2   26 0.712329 -1.27278 0.943444
Q2FW83   31 0.849315 -1.27278 0.943444
Q2G2X7   32 0.876712 -1.27278 0.943444
Q2FVM4   18 0.493151 -1.27278 0.943444
P0A0J3   23 0.630137 -1.27278 0.943444
Q2G2L8   17 0.465753 -1.27278 0.943444
Q2FZ27   27 0.739726 -1.27278 0.943444
Q2FZ53   26 0.712329 -1.27278 0.943444
Q2G154   32 0.876712 -1.27278 0.943444
Q2FZS4   32 0.876712 -1.27278 0.943444
Q2FYQ5   20 0.547945 -1.27278 0.943444
Q2FZL6   24 0.657534 -1.27278 0.943444
Q2FWB9   30 0.821918 -1.27278 0.943444
Q2FUQ4   32 0.876712 -1.27278 0.943444
Q2G293   26 0.712329 -1.27278 0.943444
Q2FZS5   30 0.821918 -1.27278 0.943444
Q2FYP9   25 0.684932 -1.27278 0.943444
Q2G0K7   28 0.767123 -1.27278 0.943444
Q2FVV2   30 0.821918 -1.27278 0.943444
Q2FVN0   25 0.684932 -1.27278 0.943444
Q2FX00   25 0.684932 -1.27278 0.943444
Q2G1I0   40 1.09589 0.903563 0.161558
Q2FXI2   23 0.630137 -1.27278 0.943444
Q2G2X1   23 0.630137 -1.27278 0.943444
Q2FYG6   27 0.739726 -1.27278 0.943444
Q2FXH0   33 0.90411 -1.27278 0.943444
Q2FXU7   23 0.630137 -1.27278 0.943444
Q2G170   23 0.630137 -1.27278 0.943444
Q2FVQ9   31 0.849315 -1.27278 0.943444
Q2FWV2   26 0.712329 -1.27278 0.943444
Q2FVI5   25 0.684932 -1.27278 0.943444
Q2FUW0   25 0.684932 -1.27278 0.943444
Q2FXB7   34 0.931507 -1.27278 0.943444
Q2G0J8   31 0.849315 -1.27278 0.943444
Q2FXB5   25 0.684932 -1.27278 0.943444
Q2FYE9   21 0.575342 -1.27278 0.943444
Q2FVE2   21 0.575342 -1.27278 0.943444
Q2G2V6   34 0.931507 -1.27278 0.943444
O08387   26 0.712329 -1.27278 0.943444
Q2FZ14   24 0.657534 -1.27278 0.943444
Q2FXW3   31 0.849315 -1.27278 0.943444
Q2FYQ8   24 0.657534 -1.27278 0.943444
Q2G2D6   21 0.575342 -1.27278 0.943444
Q2G2T7   33 0.90411 -1.27278 0.943444
Q2FYP8   27 0.739726 -1.27278 0.943444
Q2FZ25   23 0.630137 -1.27278 0.943444
Q2FY65   30 0.821918 -1.27278 0.943444
Q2G2T1   22 0.60274 -1.27278 0.943444
Q2G1N0   32 0.876712 -1.27278 0.943444
Q2G110   29 0.794521 -1.27278 0.943444
Q2G1E1   28 0.767123 -1.27278 0.943444
Q2G2F1   31 0.849315 -1.27278 0.943444
Q2FXE8   31 0.849315 -1.27278 0.943444
Q2FZ06   39 1.06849 0.903563 0.161558
Q2FVH2   33 0.90411 -1.27278 0.943444
Q2FYV6   24 0.657534 -1.27278 0.943444
Q2FZJ3   40 1.08108 0.903563 0.161558
Q2G095   25 0.675676 -1.27278 0.943444
Q2G2Y0   29 0.783784 -1.27278 0.943444
Q2G2W3   27 0.72973 -1.27278 0.943444
Q2FY07   28 0.756757 -1.27278 0.943444
Q2FXW8   28 0.756757 -1.27278 0.943444
Q2FUR6   27 0.72973 -1.27278 0.943444
Q2FVW6   24 0.648649 -1.27278 0.943444
Q2G1X0   28 0.756757 -1.27278 0.943444
Q2G1F6   28 0.756757 -1.27278 0.943444
Q2FVK8   21 0.567568 -1.27278 0.943444
Q2G158   26 0.702703 -1.27278 0.943444
Q2G118   26 0.702703 -1.27278 0.943444
Q2G077   23 0.621622 -1.27278 0.943444
Q2G0E0   34 0.918919 -1.27278 0.943444
Q2G263   27 0.72973 -1.27278 0.943444
Q2FUU1   23 0.621622 -1.27278 0.943444
Q2G1X7   26 0.702703 -1.27278 0.943444
Q2G1C0   33 0.891892 -1.27278 0.943444
Q2FVB9   31 0.837838 -1.27278 0.943444
Q2G273   20 0.540541 -1.27278 0.943444
Q53726   28 0.756757 -1.27278 0.943444
Q2G2W9   34 0.918919 -1.27278 0.943444
Q2FZ22   38 1.02703 0.903563 0.161558
Q2G2U1   22 0.594595 -1.27278 0.943444
Q2FXW6   20 0.540541 -1.27278 0.943444
Q2G0P9   32 0.864865 -1.27278 0.943444
Q2FYE3   29 0.783784 -1.27278 0.943444
Q2FXU3   29 0.783784 -1.27278 0.943444
Q2G052   30 0.810811 -1.27278 0.943444
Q2FZM6   29 0.783784 -1.27278 0.943444
Q2FX25   28 0.756757 -1.27278 0.943444
Q2FX05   27 0.72973 -1.27278 0.943444
Q2G1P2   33 0.891892 -1.27278 0.943444
Q2G2C4   25 0.675676 -1.27278 0.943444
Q2G165   23 0.621622 -1.27278 0.943444
Q2FXK8   18 0.486486 -1.27278 0.943444
Q2FWP1   35 0.945946 -1.27278 0.943444
Q2FVU1   30 0.810811 -1.27278 0.943444
Q2FZ78   35 0.945946 -1.27278 0.943444
Q2G0P0   25 0.675676 -1.27278 0.943444
Q2FXX3   24 0.648649 -1.27278 0.943444
Q2FVX2   34 0.918919 -1.27278 0.943444
Q2G0Q7   25 0.675676 -1.27278 0.943444
Q2FXS6   32 0.864865 -1.27278 0.943444
Q2FUZ1   30 0.810811 -1.27278 0.943444
Q2FZ87   29 0.783784 -1.27278 0.943444
Q2FXF4   28 0.756757 -1.27278 0.943444
Q2G1G4   27 0.72973 -1.27278 0.943444
Q2FWE6   30 0.810811 -1.27278 0.943444
Q2G2U2   32 0.864865 -1.27278 0.943444
Q2FY17   23 0.621622 -1.27278 0.943444
Q2FVU3   39 1.05405 0.903563 0.161558
Q2FVK1   25 0.675676 -1.27278 0.943444
Q2G0K5   29 0.783784 -1.27278 0.943444
Q2G2X8   32 0.864865 -1.27278 0.943444
Q2FYZ7   25 0.675676 -1.27278 0.943444
Q2FWG1   26 0.702703 -1.27278 0.943444
Q2G1Q6   25 0.675676 -1.27278 0.943444
Q2G2X9   32 0.864865 -1.27278 0.943444
Q2FWN9   28 0.756757 -1.27278 0.943444
Q2FYZ2   27 0.72973 -1.27278 0.943444
Q2FZJ1   23 0.621622 -1.27278 0.943444
Q2G002   25 0.675676 -1.27278 0.943444
Q2FVL4   28 0.756757 -1.27278 0.943444
Q2G2M7   29 0.783784 -1.27278 0.943444
Q2FWH6   33 0.891892 -1.27278 0.943444
Q2FXQ3   26 0.702703 -1.27278 0.943444
Q2G129   30 0.810811 -1.27278 0.943444
Q7BHL7   31 0.837838 -1.27278 0.943444
Q2FZ71   27 0.72973 -1.27278 0.943444
Q2FZ88   27 0.72 -1.27278 0.943444
Q2FV22   27 0.72 -1.27278 0.943444
Q2FYM3   33 0.88 -1.27278 0.943444
Q2FY06   34 0.906667 -1.27278 0.943444
Q2FXB0   32 0.853333 -1.27278 0.943444
Q2FX87   34 0.906667 -1.27278 0.943444
Q2FZ33   31 0.826667 -1.27278 0.943444
Q2G0J1   27 0.72 -1.27278 0.943444
Q2FUT7   37 0.986667 -1.27278 0.943444
Q2FZH1   29 0.773333 -1.27278 0.943444
Q2FVX3   41 1.09333 0.903563 0.161558
Q2FWC6   27 0.72 -1.27278 0.943444
Q2FXN6   32 0.853333 -1.27278 0.943444
Q2FY79   30 0.8 -1.27278 0.943444
Q2FZ23   28 0.746667 -1.27278 0.943444
Q2FVF1   31 0.826667 -1.27278 0.943444
Q2FWM5   28 0.746667 -1.27278 0.943444
Q2G061   30 0.8 -1.27278 0.943444
Q2FWL7   24 0.64 -1.27278 0.943444
Q2FVK3   31 0.826667 -1.27278 0.943444
Q2FX19   32 0.853333 -1.27278 0.943444
Q2G2U6   31 0.826667 -1.27278 0.943444
Q2G1S5   36 0.96 -1.27278 0.943444
Q2FVS9   27 0.72 -1.27278 0.943444
Q2G1M7   30 0.8 -1.27278 0.943444
Q2FW50   28 0.746667 -1.27278 0.943444
Q2G2L1   28 0.746667 -1.27278 0.943444
Q2FWB1   38 1.01333 0.903563 0.161558
Q2FXA8   29 0.773333 -1.27278 0.943444
Q2FV20   30 0.8 -1.27278 0.943444
Q2FUY1   30 0.8 -1.27278 0.943444
Q2FYJ1   30 0.8 -1.27278 0.943444
Q2G043   31 0.826667 -1.27278 0.943444
Q2FZ43   30 0.8 -1.27278 0.943444
Q9KJN4   34 0.906667 -1.27278 0.943444
Q2G194   34 0.906667 -1.27278 0.943444
Q2G0F0   31 0.826667 -1.27278 0.943444
Q2G2G2   32 0.853333 -1.27278 0.943444
Q2G0I8   37 0.986667 -1.27278 0.943444
Q2FXG5   30 0.8 -1.27278 0.943444
Q2G2S6   29 0.773333 -1.27278 0.943444
Q53700   28 0.746667 -1.27278 0.943444
Q2G0D8   30 0.8 -1.27278 0.943444
P60430   31 0.826667 -1.27278 0.943444
Q2FV41   27 0.72 -1.27278 0.943444
Q2FXZ5   28 0.746667 -1.27278 0.943444
Q2FZL0   29 0.773333 -1.27278 0.943444
Q2FY99   25 0.666667 -1.27278 0.943444
Q2FX95   37 0.986667 -1.27278 0.943444
Q2FYR6   34 0.906667 -1.27278 0.943444
Q2FUW2   29 0.773333 -1.27278 0.943444
Q2FVL2   30 0.8 -1.27278 0.943444
Q2G2L4   31 0.826667 -1.27278 0.943444
Q2FXB1   35 0.933333 -1.27278 0.943444
Q2FZY7   31 0.826667 -1.27278 0.943444
Q2FVN1   40 1.06667 0.903563 0.161558
Q2G1S1   34 0.906667 -1.27278 0.943444
Q2FXK4   31 0.826667 -1.27278 0.943444
Q2FXM6   29 0.773333 -1.27278 0.943444
Q2FZJ6   27 0.72 -1.27278 0.943444
Q2FVT4   30 0.8 -1.27278 0.943444
Q2FYW1   22 0.586667 -1.27278 0.943444
Q2FYZ3   31 0.826667 -1.27278 0.943444
Q2FXX5   33 0.88 -1.27278 0.943444
Q2FWM4   35 0.933333 -1.27278 0.943444
Q2G2L3   30 0.8 -1.27278 0.943444
Q2FYR3   40 1.06667 0.903563 0.161558
Q2G0I9   30 0.8 -1.27278 0.943444
Q2G0M2   30 0.8 -1.27278 0.943444
Q2G272   25 0.666667 -1.27278 0.943444
Q2FXL4   35 0.933333 -1.27278 0.943444
Q2G0U9   34 0.906667 -1.27278 0.943444
Q2FVE4   32 0.853333 -1.27278 0.943444
Q2FVC6   42 1.12 0.903563 0.161558
Q2FV19   31 0.826667 -1.27278 0.943444
Q2G0S8   41 1.09333 0.903563 0.161558
Q2G2G3   38 1.01333 0.903563 0.161558
Q2G2X0   30 0.789474 -1.27278 0.943444
Q2G0F3   35 0.921053 -1.27278 0.943444
Q2G037   29 0.763158 -1.27278 0.943444
Q2G1G6   28 0.736842 -1.27278 0.943444
Q2FWP0   30 0.789474 -1.27278 0.943444
Q2FY29   35 0.921053 -1.27278 0.943444
Q2FXQ4   28 0.736842 -1.27278 0.943444
Q2G0S7   30 0.789474 -1.27278 0.943444
Q2FZX7   26 0.684211 -1.27278 0.943444
Q2G0E6   23 0.605263 -1.27278 0.943444
Q2FY37   36 0.947368 -1.27278 0.943444
Q2FYQ0   30 0.789474 -1.27278 0.943444
Q2FUV3   35 0.921053 -1.27278 0.943444
Q2FYV2   38 1 0.903563 0.161558
Q2FVS4   37 0.973684 -1.27278 0.943444
Q2G2M3   26 0.684211 -1.27278 0.943444
Q2FVM6   33 0.868421 -1.27278 0.943444
Q2G292   31 0.815789 -1.27278 0.943444
Q2FXH7   32 0.842105 -1.27278 0.943444
Q2FYQ7   34 0.894737 -1.27278 0.943444
Q2FWG2   37 0.973684 -1.27278 0.943444
Q2G159   31 0.815789 -1.27278 0.943444
Q2FX96   37 0.973684 -1.27278 0.943444
Q2FV83   33 0.868421 -1.27278 0.943444
Q2G2D8   26 0.684211 -1.27278 0.943444
Q2FYJ4   35 0.921053 -1.27278 0.943444
Q2G1E8   24 0.631579 -1.27278 0.943444
Q2FVK2   33 0.868421 -1.27278 0.943444
Q2FZP1   30 0.789474 -1.27278 0.943444
Q2FXI0   35 0.921053 -1.27278 0.943444
Q2G134   28 0.736842 -1.27278 0.943444
Q2FZZ6   42 1.10526 0.903563 0.161558
Q2G1Z3   32 0.842105 -1.27278 0.943444
Q2G030   31 0.815789 -1.27278 0.943444
Q2FV21   29 0.763158 -1.27278 0.943444
Q9RQP6   33 0.868421 -1.27278 0.943444
Q2FZ62   25 0.657895 -1.27278 0.943444
Q2FZQ7   26 0.684211 -1.27278 0.943444
Q2G0F4   23 0.605263 -1.27278 0.943444
Q2FWE0   35 0.921053 -1.27278 0.943444
Q2FVS0   27 0.710526 -1.27278 0.943444
Q2FUT6   39 1.02632 0.903563 0.161558
Q2FUQ5   32 0.842105 -1.27278 0.943444
Q2FZJ9   39 1.02632 0.903563 0.161558
Q2FY81   28 0.736842 -1.27278 0.943444
Q2G0K8   22 0.578947 -1.27278 0.943444
Q2G262   42 1.10526 0.903563 0.161558
Q2G0E1   34 0.894737 -1.27278 0.943444
Q2FWD3   32 0.842105 -1.27278 0.943444
Q2FXA4   30 0.789474 -1.27278 0.943444
Q2FVF0   42 1.10526 0.903563 0.161558
Q2FWW9   42 1.10526 0.903563 0.161558
Q2FZ54   37 0.973684 -1.27278 0.943444
P0A0J0   26 0.684211 -1.27278 0.943444
Q2G1G1   33 0.868421 -1.27278 0.943444
Q2FWA1   32 0.842105 -1.27278 0.943444
Q2FXN1   26 0.684211 -1.27278 0.943444
Q2G2T4   31 0.815789 -1.27278 0.943444
Q2FZW9   31 0.815789 -1.27278 0.943444
Q2FV90   26 0.684211 -1.27278 0.943444
Q2FWB3   39 1.02632 0.903563 0.161558
Q2G0Q0   25 0.657895 -1.27278 0.943444
Q2FY10   35 0.921053 -1.27278 0.943444
Q2FXM0   35 0.921053 -1.27278 0.943444
Q2G1S2   27 0.710526 -1.27278 0.943444
Q2FXY5   28 0.727273 -1.27278 0.943444
Q2FXV3   33 0.857143 -1.27278 0.943444
Q2FXG3   33 0.857143 -1.27278 0.943444
Q2FVA8   36 0.935065 -1.27278 0.943444
Q2G2C2   42 1.09091 0.903563 0.161558
Q2FYU2   34 0.883117 -1.27278 0.943444
Q2FYK5   36 0.935065 -1.27278 0.943444
Q2FW35   33 0.857143 -1.27278 0.943444
Q2FY52   26 0.675325 -1.27278 0.943444
Q9RQP9   36 0.935065 -1.27278 0.943444
Q2G039   30 0.779221 -1.27278 0.943444
Q2G1E4   36 0.935065 -1.27278 0.943444
Q2G0B0   30 0.779221 -1.27278 0.943444
Q2FXI7   35 0.909091 -1.27278 0.943444
Q2FWN7   29 0.753247 -1.27278 0.943444
Q2FV66   32 0.831169 -1.27278 0.943444
Q2FYJ5   45 1.16883 0.903563 0.161558
Q2FYC9   35 0.909091 -1.27278 0.943444
Q2FZC6   32 0.831169 -1.27278 0.943444
Q2FXW4   42 1.09091 0.903563 0.161558
Q2FXI1   27 0.701299 -1.27278 0.943444
Q2FZF9   39 1.01299 0.903563 0.161558
Q2G171   25 0.649351 -1.27278 0.943444
Q2G2P8   39 1.01299 0.903563 0.161558
Q2G2V9   39 1.01299 0.903563 0.161558
Q2FV31   34 0.883117 -1.27278 0.943444
Q9KJN3   26 0.675325 -1.27278 0.943444
Q2FZV5   35 0.909091 -1.27278 0.943444
Q2FWC4   37 0.961039 -1.27278 0.943444
Q2FYT0   30 0.779221 -1.27278 0.943444
Q2G145   31 0.805195 -1.27278 0.943444
Q2G0J0   47 1.22078 0.903563 0.161558
Q2FZQ3   22 0.571429 -1.27278 0.943444
Q2FYE5   33 0.857143 -1.27278 0.943444
Q2FWN5   30 0.779221 -1.27278 0.943444
Q2FY24   30 0.779221 -1.27278 0.943444
Q2FVW7   23 0.597403 -1.27278 0.943444
Q2FZ91   44 1.14286 0.903563 0.161558
Q2FWL2   34 0.883117 -1.27278 0.943444
Q2FZQ6   40 1.03896 0.903563 0.161558
P02976   25 0.649351 -1.27278 0.943444
Q2G0R7   37 0.961039 -1.27278 0.943444
Q2FUU2   38 0.987013 -1.27278 0.943444
Q2FZG1   34 0.883117 -1.27278 0.943444
Q2G0Z4   30 0.779221 -1.27278 0.943444
Q2FZ81   47 1.22078 0.903563 0.161558
Q2G2J8   31 0.805195 -1.27278 0.943444
Q2FZD7   45 1.16883 0.903563 0.161558
Q2G288   36 0.935065 -1.27278 0.943444
Q2FW52   34 0.883117 -1.27278 0.943444
Q2FVX4   34 0.883117 -1.27278 0.943444
Q2FVN5   34 0.883117 -1.27278 0.943444
Q2FY88   38 0.987013 -1.27278 0.943444
Q2FWC9   40 1.03896 0.903563 0.161558
Q2FZS7   35 0.909091 -1.27278 0.943444
Q2FZ63   39 1.01299 0.903563 0.161558
Q2G1L8   36 0.935065 -1.27278 0.943444
Q2FV17   38 0.987013 -1.27278 0.943444
Q2FVT8   20 0.519481 -1.27278 0.943444
Q2G0W8   28 0.727273 -1.27278 0.943444
Q2FV07   35 0.909091 -1.27278 0.943444
Q2G0Q1   29 0.753247 -1.27278 0.943444
Q2FY69   29 0.753247 -1.27278 0.943444
Q2FZ75   26 0.675325 -1.27278 0.943444
Q2G0E5   35 0.909091 -1.27278 0.943444
Q2G233   37 0.961039 -1.27278 0.943444
Q2FWE1   36 0.935065 -1.27278 0.943444
Q2FVZ2   37 0.961039 -1.27278 0.943444
Q2FYE2   36 0.935065 -1.27278 0.943444
Q2G1K6   31 0.794872 -1.27278 0.943444
Q2FVT0   36 0.923077 -1.27278 0.943444
Q2G0Q9   46 1.17949 0.903563 0.161558
Q2FZ89   38 0.974359 -1.27278 0.943444
Q2FVR0   45 1.15385 0.903563 0.161558
Q2FZD9   28 0.717949 -1.27278 0.943444
Q2FX85   27 0.692308 -1.27278 0.943444
Q2G1B0   37 0.948718 -1.27278 0.943444
Q2G2E4   36 0.923077 -1.27278 0.943444
Q2FYK7   40 1.02564 0.903563 0.161558
Q2FZ13   39 1 0.903563 0.161558
Q2FZE6   29 0.74359 -1.27278 0.943444
Q2FVI2   31 0.794872 -1.27278 0.943444
Q2FZE0   36 0.923077 -1.27278 0.943444
Q2FV38   35 0.897436 -1.27278 0.943444
Q2FXE2   33 0.846154 -1.27278 0.943444
Q2G1Q2   27 0.692308 -1.27278 0.943444
Q2FYY8   41 1.05128 0.903563 0.161558
Q2FYN6   34 0.871795 -1.27278 0.943444
Q2FV39   37 0.948718 -1.27278 0.943444
Q2G130   30 0.769231 -1.27278 0.943444
Q2FUR8   43 1.10256 0.903563 0.161558
Q2FXZ3   39 1 0.903563 0.161558
Q2FYM4   39 1 0.903563 0.161558
Q2FWY1   34 0.871795 -1.27278 0.943444
Q2G1V4   33 0.846154 -1.27278 0.943444
P0A011   30 0.769231 -1.27278 0.943444
Q2FXZ0   40 1.02564 0.903563 0.161558
Q2G0V4   28 0.717949 -1.27278 0.943444
Q2FW34   30 0.769231 -1.27278 0.943444
Q2FWC7   39 1 0.903563 0.161558
Q2G0F6   34 0.871795 -1.27278 0.943444
Q2G0T0   33 0.846154 -1.27278 0.943444
Q2FXM8   38 0.974359 -1.27278 0.943444
Q2G0Q8   26 0.666667 -1.27278 0.943444
Q2FZ08   39 1 0.903563 0.161558
Q2G160   35 0.897436 -1.27278 0.943444
Q2FY78   33 0.846154 -1.27278 0.943444
Q2G2H7   39 1 0.903563 0.161558
Q2FW53   33 0.846154 -1.27278 0.943444
Q2FVX0   42 1.07692 0.903563 0.161558
Q2G2U5   48 1.23077 0.903563 0.161558
Q2FZR0   37 0.948718 -1.27278 0.943444
Q2G1Z9   44 1.12821 0.903563 0.161558
Q2G1G0   27 0.692308 -1.27278 0.943444
Q2FW57   33 0.846154 -1.27278 0.943444
Q9RQP7   32 0.820513 -1.27278 0.943444
Q2FXP0   37 0.948718 -1.27278 0.943444
Q2FVV1   32 0.820513 -1.27278 0.943444
Q2FYU8   22 0.564103 -1.27278 0.943444
Q2FZ04   33 0.846154 -1.27278 0.943444
Q2FVQ0   29 0.74359 -1.27278 0.943444
Q2G151   41 1.05128 0.903563 0.161558
Q2FXF9   36 0.923077 -1.27278 0.943444
Q2G242   32 0.820513 -1.27278 0.943444
Q2FZQ0   26 0.666667 -1.27278 0.943444
Q2G1Q8   34 0.871795 -1.27278 0.943444
Q2FYG1   39 0.987342 -1.27278 0.943444
Q2G1N3   34 0.860759 -1.27278 0.943444
Q2FV44   38 0.962025 -1.27278 0.943444
Q2FXV4   38 0.962025 -1.27278 0.943444
Q2G0I1   29 0.734177 -1.27278 0.943444
Q2FZY0   36 0.911392 -1.27278 0.943444
Q2G295   39 0.987342 -1.27278 0.943444
Q2FWH3   42 1.06329 0.903563 0.161558
Q2G072   35 0.886076 -1.27278 0.943444
Q2G217   42 1.06329 0.903563 0.161558
Q2FYP6   40 1.01266 0.903563 0.161558
Q9EZ12   42 1.06329 0.903563 0.161558
Q2FZ48   37 0.936709 -1.27278 0.943444
Q2FY16   36 0.911392 -1.27278 0.943444
Q2FZU3   37 0.936709 -1.27278 0.943444
Q2FVV7   42 1.06329 0.903563 0.161558
Q2FWU0   28 0.708861 -1.27278 0.943444
P0A0Q0   42 1.06329 0.903563 0.161558
Q2FVS3   44 1.11392 0.903563 0.161558
Q2G0I6   41 1.03797 0.903563 0.161558
Q2FYP3   30 0.759494 -1.27278 0.943444
Q2FWM0   35 0.886076 -1.27278 0.943444
Q2FZ36   37 0.936709 -1.27278 0.943444
Q2G0Y8   36 0.911392 -1.27278 0.943444
Q2FXF6   39 0.987342 -1.27278 0.943444
Q2FXM7   32 0.810127 -1.27278 0.943444
Q2G1A6   43 1.08861 0.903563 0.161558
Q2G138   45 1.13924 0.903563 0.161558
Q2FZR4   37 0.936709 -1.27278 0.943444
Q2G162   30 0.759494 -1.27278 0.943444
Q2FYH2   29 0.734177 -1.27278 0.943444
Q2FX56   37 0.936709 -1.27278 0.943444
Q2FY68   31 0.78481 -1.27278 0.943444
Q2G1K1   28 0.708861 -1.27278 0.943444
Q2G1A3   47 1.18987 0.903563 0.161558
Q2FZX4   33 0.835443 -1.27278 0.943444
Q2G1M5   35 0.886076 -1.27278 0.943444
Q2FVA3   31 0.78481 -1.27278 0.943444
Q2G2G4   43 1.08861 0.903563 0.161558
Q2G0U3   43 1.08861 0.903563 0.161558
Q2FXQ6   35 0.886076 -1.27278 0.943444
Q2G0S2   34 0.860759 -1.27278 0.943444
Q2G168   31 0.78481 -1.27278 0.943444
Q2FZB0   36 0.911392 -1.27278 0.943444
Q2G119   43 1.08861 0.903563 0.161558
Q2FVJ7   39 0.987342 -1.27278 0.943444
Q2FY30   45 1.13924 0.903563 0.161558
Q2FXR3   39 0.987342 -1.27278 0.943444
Q2G1Z0   44 1.11392 0.903563 0.161558
Q2G0A9   38 0.962025 -1.27278 0.943444
O33599   38 0.962025 -1.27278 0.943444
Q2FZ55   37 0.936709 -1.27278 0.943444
Q2FYS0   37 0.936709 -1.27278 0.943444
Q2G248   44 1.11392 0.903563 0.161558
Q2G049   31 0.78481 -1.27278 0.943444
Q2FVA5   40 1.01266 0.903563 0.161558
Q2FUX8   29 0.734177 -1.27278 0.943444
Q2G123   39 0.987342 -1.27278 0.943444
Q2FVH0   33 0.835443 -1.27278 0.943444
Q2FV01   33 0.835443 -1.27278 0.943444
Q2G2L2   31 0.78481 -1.27278 0.943444
Q2FYW3   40 1.01266 0.903563 0.161558
Q2FZZ0   27 0.683544 -1.27278 0.943444
Q2FVV8   39 0.987342 -1.27278 0.943444
Q2G2W0   39 0.975 -1.27278 0.943444
Q2G041   36 0.9 -1.27278 0.943444
P0A0B9   44 1.1 0.903563 0.161558
Q2FYI6   42 1.05 0.903563 0.161558
Q2G2S2   39 0.975 -1.27278 0.943444
Q2FVQ8   27 0.675 -1.27278 0.943444
Q2FVT2   32 0.8 -1.27278 0.943444
Q2G1Z5   37 0.925 -1.27278 0.943444
Q2G2A4   38 0.95 -1.27278 0.943444
P60393   37 0.925 -1.27278 0.943444
Q2G0P6   34 0.85 -1.27278 0.943444
Q2FW04   31 0.775 -1.27278 0.943444
Q2FYY9   38 0.95 -1.27278 0.943444
Q2FWP2   33 0.825 -1.27278 0.943444
Q2FVW4   35 0.875 -1.27278 0.943444
Q2FY63   38 0.95 -1.27278 0.943444
Q2FZ68   42 1.05 0.903563 0.161558
Q2G1E2   36 0.9 -1.27278 0.943444
Q2G2T8   31 0.775 -1.27278 0.943444
Q2FY71   39 0.975 -1.27278 0.943444
Q2FVI1   29 0.725 -1.27278 0.943444
Q2G0W2   34 0.85 -1.27278 0.943444
Q2G238   45 1.125 0.903563 0.161558
Q2FZR1   34 0.85 -1.27278 0.943444
Q2FXN2   37 0.925 -1.27278 0.943444
Q2FXH6   40 1 0.903563 0.161558
Q2FXM3   44 1.1 0.903563 0.161558
Q2FZW3   35 0.875 -1.27278 0.943444
Q2FWM9   38 0.95 -1.27278 0.943444
Q2FUW9   33 0.825 -1.27278 0.943444
Q2FW91   31 0.775 -1.27278 0.943444
Q2G137   39 0.975 -1.27278 0.943444
Q2FVM0   33 0.825 -1.27278 0.943444
Q2G057   33 0.825 -1.27278 0.943444
Q2FXP5   34 0.85 -1.27278 0.943444
Q2G1H2   28 0.7 -1.27278 0.943444
Q2FX99   32 0.8 -1.27278 0.943444
Q2G0J4   30 0.75 -1.27278 0.943444
Q2FX74   32 0.8 -1.27278 0.943444
Q2G1J9   32 0.8 -1.27278 0.943444
Q2G1F7   29 0.725 -1.27278 0.943444
Q2G2R8   47 1.175 0.903563 0.161558
Q2FW32   40 1 0.903563 0.161558
Q2FXZ4   39 0.975 -1.27278 0.943444
Q2FUT0   37 0.925 -1.27278 0.943444
Q2G084   43 1.075 0.903563 0.161558
Q2G148   36 0.9 -1.27278 0.943444
Q2FYR0   41 1.025 0.903563 0.161558
Q2FW86   36 0.9 -1.27278 0.943444
Q2FW01   37 0.925 -1.27278 0.943444
Q2FUX9   32 0.8 -1.27278 0.943444
Q2G212   43 1.075 0.903563 0.161558
Q2FZ84   35 0.875 -1.27278 0.943444
Q2G0Y0   36 0.9 -1.27278 0.943444
Q2FYU4   38 0.95 -1.27278 0.943444
Q2G223   52 1.3 0.903563 0.161558
Q2G136   38 0.95 -1.27278 0.943444
Q2G0G6   35 0.875 -1.27278 0.943444
Q2FWY6   46 1.15 0.903563 0.161558
Q2FWZ2   57 1.425 0.903563 0.161558
Q2G240   39 0.975 -1.27278 0.943444
O05154   31 0.775 -1.27278 0.943444
Q2FXP4   37 0.925 -1.27278 0.943444
Q2FVH5   39 0.975 -1.27278 0.943444
Q2FYP0   46 1.1358 0.903563 0.161558
Q2FUW5   46 1.1358 0.903563 0.161558
Q2FX66   34 0.839506 -1.27278 0.943444
Q2G1P4   46 1.1358 0.903563 0.161558
Q2FYI9   37 0.91358 -1.27278 0.943444
Q2G0I7   39 0.962963 -1.27278 0.943444
Q2FXQ9   48 1.18519 0.903563 0.161558
Q2FXL0   39 0.962963 -1.27278 0.943444
Q2FYR7   34 0.839506 -1.27278 0.943444
Q2G1W4   39 0.962963 -1.27278 0.943444
Q2G2C8   28 0.691358 -1.27278 0.943444
Q2G163   41 1.01235 0.903563 0.161558
Q2FWL9   36 0.888889 -1.27278 0.943444
Q2FZH3   43 1.06173 0.903563 0.161558
Q2FZR5   45 1.11111 0.903563 0.161558
Q2G1W6   39 0.962963 -1.27278 0.943444
Q2FWA5   34 0.839506 -1.27278 0.943444
Q2FX17   34 0.839506 -1.27278 0.943444
Q2FXY1   30 0.740741 -1.27278 0.943444
Q2G2W1   46 1.1358 0.903563 0.161558
Q2FV06   29 0.716049 -1.27278 0.943444
Q2FYW6   44 1.08642 0.903563 0.161558
Q2G281   35 0.864198 -1.27278 0.943444
Q2G227   44 1.08642 0.903563 0.161558
Q2FWZ5   42 1.03704 0.903563 0.161558
Q2FZX0   37 0.91358 -1.27278 0.943444
Q2FV51   32 0.790123 -1.27278 0.943444
Q2G082   39 0.962963 -1.27278 0.943444
Q2FWX4   28 0.691358 -1.27278 0.943444
Q2FZT1   56 1.38272 0.903563 0.161558
Q2FYF3   40 0.987654 -1.27278 0.943444
Q2FXW9   32 0.790123 -1.27278 0.943444
O34090   37 0.91358 -1.27278 0.943444
Q2FVE1   43 1.06173 0.903563 0.161558
Q2FZL5   38 0.938272 -1.27278 0.943444
Q2G258   34 0.839506 -1.27278 0.943444
Q2FZW5   41 1.01235 0.903563 0.161558
Q2FW63   34 0.839506 -1.27278 0.943444
Q2FXB4   37 0.91358 -1.27278 0.943444
Q2G1T5   42 1.03704 0.903563 0.161558
Q2G1J5   34 0.839506 -1.27278 0.943444
Q2G0V0   28 0.691358 -1.27278 0.943444
Q2G0M7   35 0.864198 -1.27278 0.943444
Q2G1I5   40 0.987654 -1.27278 0.943444
Q2G146   35 0.864198 -1.27278 0.943444
Q2G1P6   42 1.03704 0.903563 0.161558
Q2G1W8   42 1.02439 0.903563 0.161558
Q2G035   48 1.17073 0.903563 0.161558
Q2G1I3   33 0.804878 -1.27278 0.943444
Q2FWM2   43 1.04878 0.903563 0.161558
Q2FYJ3   38 0.926829 -1.27278 0.943444
Q2G0L8   38 0.926829 -1.27278 0.943444
Q2G164   44 1.07317 0.903563 0.161558
Q2FVT7   40 0.97561 -1.27278 0.943444
Q2G1R3   43 1.04878 0.903563 0.161558
Q2G1T6   42 1.02439 0.903563 0.161558
Q2FZN7   44 1.07317 0.903563 0.161558
Q2FY83   33 0.804878 -1.27278 0.943444
Q2FZX9   44 1.07317 0.903563 0.161558
Q2FYL5   42 1.02439 0.903563 0.161558
Q2G218   40 0.97561 -1.27278 0.943444
Q2G0M5   37 0.902439 -1.27278 0.943444
Q2FW78   33 0.804878 -1.27278 0.943444
P52078   39 0.95122 -1.27278 0.943444
Q7X2S2   45 1.09756 0.903563 0.161558
Q2FZG4   31 0.756098 -1.27278 0.943444
Q2G0M4   39 0.95122 -1.27278 0.943444
Q2FVA2   40 0.97561 -1.27278 0.943444
Q2G115   40 0.97561 -1.27278 0.943444
Q2G0M8   41 1 0.903563 0.161558
Q2G1U4   41 1 0.903563 0.161558
Q2G1D0   35 0.853659 -1.27278 0.943444
Q2G2S0   32 0.780488 -1.27278 0.943444
Q2G2N5   31 0.756098 -1.27278 0.943444
Q2G222   39 0.95122 -1.27278 0.943444
Q2G1C8   34 0.829268 -1.27278 0.943444
Q2FV40   40 0.97561 -1.27278 0.943444
Q2FXT1   44 1.07317 0.903563 0.161558
Q2FZZ2   38 0.926829 -1.27278 0.943444
Q2FY01   38 0.926829 -1.27278 0.943444
Q2FVJ8   53 1.29268 0.903563 0.161558
Q2FXK2   50 1.21951 0.903563 0.161558
Q2FUS7   41 1 0.903563 0.161558
Q2FVP1   30 0.731707 -1.27278 0.943444
Q2FYN7   29 0.707317 -1.27278 0.943444
P69848   47 1.14634 0.903563 0.161558
Q2FWN8   45 1.09756 0.903563 0.161558
Q2FV62   40 0.97561 -1.27278 0.943444
Q2FWW7   42 1.02439 0.903563 0.161558
Q2G1Y5   45 1.09756 0.903563 0.161558
Q2FXA3   45 1.09756 0.903563 0.161558
Q2FYV3   36 0.878049 -1.27278 0.943444
Q2G1H4   48 1.17073 0.903563 0.161558
Q2G038   39 0.95122 -1.27278 0.943444
Q2G161   33 0.804878 -1.27278 0.943444
Q2FYV1   44 1.07317 0.903563 0.161558
Q2FZ09   45 1.09756 0.903563 0.161558
Q2FW90   49 1.19512 0.903563 0.161558
Q2G290   43 1.04878 0.903563 0.161558
P60611   42 1.02439 0.903563 0.161558
Q2FV58   43 1.04878 0.903563 0.161558
Q2G0C6   41 1 0.903563 0.161558
Q2G050   37 0.902439 -1.27278 0.943444
Q2G0V2   57 1.39024 0.903563 0.161558
Q2FVQ4   43 1.04878 0.903563 0.161558
Q2G094   44 1.06024 0.903563 0.161558
Q2FY59   43 1.03614 0.903563 0.161558
Q2FVX7   40 0.963855 -1.27278 0.943444
Q2FVP4   35 0.843373 -1.27278 0.943444
Q2G185   26 0.626506 -1.27278 0.943444
Q2FXP8   31 0.746988 -1.27278 0.943444
Q2G275   44 1.06024 0.903563 0.161558
Q2G1D9   31 0.746988 -1.27278 0.943444
Q2FXI3   43 1.03614 0.903563 0.161558
Q2FYM2   39 0.939759 -1.27278 0.943444
P14738   36 0.86747 -1.27278 0.943444
Q2G2Q2   46 1.10843 0.903563 0.161558
Q2G0M9   44 1.06024 0.903563 0.161558
Q2FY67   42 1.01205 0.903563 0.161558
Q2FWX8   32 0.771084 -1.27278 0.943444
Q2FUT9   38 0.915663 -1.27278 0.943444
Q2FZS0   35 0.843373 -1.27278 0.943444
Q2G2A8   31 0.746988 -1.27278 0.943444
Q2FUY2   29 0.698795 -1.27278 0.943444
Q2FZL8   43 1.03614 0.903563 0.161558
Q2FW93   33 0.795181 -1.27278 0.943444
Q2G1L7   33 0.795181 -1.27278 0.943444
Q2FW41   46 1.10843 0.903563 0.161558
Q2FZY6   36 0.86747 -1.27278 0.943444
Q2G042   28 0.674699 -1.27278 0.943444
Q2FWK2   38 0.915663 -1.27278 0.943444
Q2FYF4   41 0.987952 -1.27278 0.943444
Q2FZP2   39 0.939759 -1.27278 0.943444
Q2G1G7   36 0.86747 -1.27278 0.943444
Q2G1H5   51 1.22892 0.903563 0.161558
Q2G2S7   44 1.06024 0.903563 0.161558
Q2FY53   47 1.13253 0.903563 0.161558
Q2G1N2   45 1.08434 0.903563 0.161558
Q2G2V2   34 0.819277 -1.27278 0.943444
Q2G1H6   40 0.963855 -1.27278 0.943444
Q2FZA9   43 1.03614 0.903563 0.161558
Q2FXI5   45 1.08434 0.903563 0.161558
Q2G206   43 1.03614 0.903563 0.161558
Q2FWN6   43 1.03614 0.903563 0.161558
Q2FUQ2   42 1.01205 0.903563 0.161558
Q2G1K3   42 1.01205 0.903563 0.161558
Q2FZ76   38 0.915663 -1.27278 0.943444
Q2FY54   36 0.86747 -1.27278 0.943444
Q2G289   40 0.963855 -1.27278 0.943444
Q2FY14   42 1.01205 0.903563 0.161558
Q2FV77   39 0.939759 -1.27278 0.943444
Q2G064   53 1.27711 0.903563 0.161558
Q2G033   47 1.13253 0.903563 0.161558
Q2G198   41 0.987952 -1.27278 0.943444
Q2G0K4   43 1.03614 0.903563 0.161558
Q2G0V3   44 1.06024 0.903563 0.161558
Q2FWE2   38 0.904762 -1.27278 0.943444
Q2G089   37 0.880952 -1.27278 0.943444
Q2FZL3   51 1.21429 0.903563 0.161558
Q2G087   40 0.952381 -1.27278 0.943444
Q2G0A7   32 0.761905 -1.27278 0.943444
Q2FVF9   38 0.904762 -1.27278 0.943444
Q2G071   32 0.761905 -1.27278 0.943444
Q2FUZ2   49 1.16667 0.903563 0.161558
Q2FY27   37 0.880952 -1.27278 0.943444
Q2FXX4   50 1.19048 0.903563 0.161558
Q2G1E6   41 0.97619 -1.27278 0.943444
Q2G1G5   45 1.07143 0.903563 0.161558
Q2G2Q3   40 0.952381 -1.27278 0.943444
Q2FZF0   40 0.952381 -1.27278 0.943444
Q2G2D2   35 0.833333 -1.27278 0.943444
Q2FXT4   36 0.857143 -1.27278 0.943444
Q2FZI8   40 0.952381 -1.27278 0.943444
Q2FUS8   42 1 0.903563 0.161558
Q2FVR9   51 1.21429 0.903563 0.161558
Q2FXP2   41 0.97619 -1.27278 0.943444
Q2FX94   38 0.904762 -1.27278 0.943444
Q2G2A5   38 0.904762 -1.27278 0.943444
Q2FZP7   47 1.11905 0.903563 0.161558
Q2G1R7   41 0.97619 -1.27278 0.943444
Q2G015   32 0.761905 -1.27278 0.943444
Q2FZF4   37 0.880952 -1.27278 0.943444
Q2G1E5   38 0.904762 -1.27278 0.943444
Q2FWH9   46 1.09524 0.903563 0.161558
Q2G069   47 1.11905 0.903563 0.161558
Q2FZK3   53 1.2619 0.903563 0.161558
Q2FZU5   48 1.14286 0.903563 0.161558
Q2FYT4   51 1.21429 0.903563 0.161558
Q2FWK4   41 0.97619 -1.27278 0.943444
Q2FY40   40 0.952381 -1.27278 0.943444
Q2FWY4   42 1 0.903563 0.161558
Q2G156   40 0.952381 -1.27278 0.943444
Q2G045   42 1 0.903563 0.161558
Q2FZS6   41 0.97619 -1.27278 0.943444
Q2FYC7   42 1 0.903563 0.161558
Q2FW73   47 1.11905 0.903563 0.161558
Q2G1H3   45 1.07143 0.903563 0.161558
Q2FXJ6   43 1.02381 0.903563 0.161558
Q2FUS2   48 1.12941 0.903563 0.161558
Q2G120   44 1.03529 0.903563 0.161558
Q2G2T9   48 1.12941 0.903563 0.161558
Q2G1N9   39 0.917647 -1.27278 0.943444
Q2FXL9   44 1.03529 0.903563 0.161558
Q2G0W4   49 1.15294 0.903563 0.161558
Q2G0R6   37 0.870588 -1.27278 0.943444
Q2G1C4   41 0.964706 -1.27278 0.943444
Q2FWY9   46 1.08235 0.903563 0.161558
Q2G1K4   47 1.10588 0.903563 0.161558
Q2FYK3   47 1.10588 0.903563 0.161558
Q2G1N4   38 0.894118 -1.27278 0.943444
Q2G065   41 0.964706 -1.27278 0.943444
Q2FX88   43 1.01176 0.903563 0.161558
Q2FVW9   44 1.03529 0.903563 0.161558
Q2G1E0   25 0.588235 -1.27278 0.943444
Q2G2P2   40 0.941176 -1.27278 0.943444
Q2G0V5   30 0.705882 -1.27278 0.943444
Q2FWA2   51 1.2 0.903563 0.161558
Q2FZU1   45 1.05882 0.903563 0.161558
Q2FX77   41 0.964706 -1.27278 0.943444
Q2FW75   38 0.894118 -1.27278 0.943444
Q2FUT5   43 1.01176 0.903563 0.161558
Q2G234   33 0.776471 -1.27278 0.943444
Q2FZU6   50 1.17647 0.903563 0.161558
Q2G1Y2   30 0.705882 -1.27278 0.943444
Q2FXN7   37 0.870588 -1.27278 0.943444
Q2G2J3   32 0.752941 -1.27278 0.943444
Q2G0G1   47 1.10588 0.903563 0.161558
Q2FW62   47 1.10588 0.903563 0.161558
Q2FUP7   44 1.03529 0.903563 0.161558
Q2G1J3   48 1.12941 0.903563 0.161558
Q2FZ15   62 1.45882 0.903563 0.161558
Q2G1D3   36 0.847059 -1.27278 0.943444
Q2G0K2   46 1.08235 0.903563 0.161558
Q2FWC1   52 1.22353 0.903563 0.161558
Q2FXM5   36 0.847059 -1.27278 0.943444
Q2FY46   39 0.917647 -1.27278 0.943444
Q2G1K0   45 1.05882 0.903563 0.161558
Q2FXT6   48 1.12941 0.903563 0.161558
Q2FZM4   47 1.10588 0.903563 0.161558
Q2FXG1   39 0.917647 -1.27278 0.943444
Q2FXL1   48 1.12941 0.903563 0.161558
Q2FWX5   46 1.08235 0.903563 0.161558
# cudaSaTabsearch LTYPE = T LORDER = F LSOLN = F
# QUERY ID = PF09586 
# DBFILE = ./tableaux.ascii.DB                                                             
Q2G1I1   38 0.883721 -1.27278  0.943444
Q2G1K2   39 0.906977 -1.27278  0.943444
Q2FUU5   40 0.930233 -1.27278  0.943444
Q2FXB6   52 1.2093 0.903563  0.161558
Q2FZU2   43 1 0.903563  0.161558
Q2FZK0   33 0.767442 -1.27278  0.943444
Q2FY33   50 1.16279 0.903563  0.161558
Q2G098   48 1.11628 0.903563  0.161558
Q2FZ46   43 1 0.903563  0.161558
Q2FZQ5   40 0.930233 -1.27278  0.943444
Q2FXU8   47 1.09302 0.903563  0.161558
Q9EZ08   43 1 0.903563  0.161558
Q2G1B9   43 1 0.903563  0.161558
Q2FZ73   49 1.13953 0.903563  0.161558
Q2FY35   43 1 0.903563  0.161558
Q2FZ16   43 1 0.903563  0.161558
Q2FYR2   52 1.2093 0.903563  0.161558
Q2FWY3   29 0.674419 -1.27278  0.943444
Q2G2F5   54 1.25581 0.903563  0.161558
Q2G032   51 1.18605 0.903563  0.161558
Q2FZ10   47 1.09302 0.903563  0.161558
Q2G255   42 0.976744 -1.27278  0.943444
Q2G0X6   43 1 0.903563  0.161558
Q2FYH0   47 1.09302 0.903563  0.161558
Q2FXJ9   39 0.906977 -1.27278  0.943444
Q2FZT4   45 1.04651 0.903563  0.161558
Q2FVE6   38 0.883721 -1.27278  0.943444
Q2FYD3   23 0.534884 -1.27278  0.943444
Q2FXT5   37 0.860465 -1.27278  0.943444
Q2FY60   51 1.18605 0.903563  0.161558
Q2G2D7   37 0.860465 -1.27278  0.943444
Q2FX16   45 1.04651 0.903563  0.161558
Q2FZ34   46 1.06977 0.903563  0.161558
Q2G1S4   38 0.883721 -1.27278  0.943444
Q2G147   43 1 0.903563  0.161558
Q2G1J7   54 1.25581 0.903563  0.161558
Q2G2A7   40 0.930233 -1.27278  0.943444
Q2G2M6   44 1.02326 0.903563  0.161558
Q2FV30   40 0.930233 -1.27278  0.943444
Q2FVL5   58 1.34884 0.903563  0.161558
Q2FXY0   40 0.930233 -1.27278  0.943444
Q2FZL1   45 1.04651 0.903563  0.161558
Q2FW45   42 0.976744 -1.27278  0.943444
Q2FZU0   39 0.896552 -1.27278  0.943444
Q2FWZ0   51 1.17241 0.903563  0.161558
Q2G2H5   45 1.03448 0.903563  0.161558
Q2FYG9   41 0.942529 -1.27278  0.943444
Q2G2X6   46 1.05747 0.903563  0.161558
Q2G155   39 0.896552 -1.27278  0.943444
Q2FXY9   42 0.965517 -1.27278  0.943444
Q2FZ37   47 1.08046 0.903563  0.161558
Q2FVI7   41 0.942529 -1.27278  0.943444
Q2FYS1   50 1.14943 0.903563  0.161558
Q2FXL5   55 1.26437 0.903563  0.161558
Q2G1J4   44 1.01149 0.903563  0.161558
Q2FWZ3   51 1.17241 0.903563  0.161558
Q2G2P7   40 0.91954 -1.27278  0.943444
Q2FVH3   46 1.05747 0.903563  0.161558
Q2FZ31   44 1.01149 0.903563  0.161558
Q2G283   52 1.1954 0.903563  0.161558
Q2FZ66   51 1.17241 0.903563  0.161558
Q2FWY7   28 0.643678 -1.27278  0.943444
Q2G1F9   55 1.26437 0.903563  0.161558
Q2FZJ4   53 1.21839 0.903563  0.161558
Q2FZQ1   39 0.896552 -1.27278  0.943444
Q2FY80   26 0.597701 -1.27278  0.943444
Q2G2D4   37 0.850575 -1.27278  0.943444
Q2FYP1   45 1.03448 0.903563  0.161558
Q2FYF9   28 0.643678 -1.27278  0.943444
Q2G0B3   38 0.873563 -1.27278  0.943444
Q2FUT8   52 1.1954 0.903563  0.161558
Q2FYR1   51 1.17241 0.903563  0.161558
Q2FYL3   50 1.14943 0.903563  0.161558
Q2FVG4   35 0.804598 -1.27278  0.943444
Q2FVP8   38 0.873563 -1.27278  0.943444
Q2FZ28   42 0.954545 -1.27278  0.943444
Q2G1F0   44 1 0.903563  0.161558
P95689   50 1.13636 0.903563  0.161558
Q2FYH6   38 0.863636 -1.27278  0.943444
Q2FXD1   41 0.931818 -1.27278  0.943444
Q2G0X5   46 1.04545 0.903563  0.161558
Q2FXN8   47 1.06818 0.903563  0.161558
Q2G0N0   46 1.04545 0.903563  0.161558
Q2G268   44 1 0.903563  0.161558
Q2FV61   45 1.02273 0.903563  0.161558
Q2FXL7   44 1 0.903563  0.161558
Q2FUR5   55 1.25 0.903563  0.161558
Q2FXV6   44 1 0.903563  0.161558
Q2G2C5   47 1.06818 0.903563  0.161558
Q2FVJ6   44 1 0.903563  0.161558
Q2G1Y4   48 1.09091 0.903563  0.161558
Q2FVI0   37 0.840909 -1.27278  0.943444
Q2FXJ8   54 1.22727 0.903563  0.161558
Q2FZU7   40 0.909091 -1.27278  0.943444
Q2G2X4   38 0.863636 -1.27278  0.943444
Q2FZA8   42 0.954545 -1.27278  0.943444
Q2FW96   46 1.04545 0.903563  0.161558
Q2FYV4   45 1.02273 0.903563  0.161558
O07325   48 1.09091 0.903563  0.161558
Q2G1C1   43 0.977273 -1.27278  0.943444
Q2FZR9   43 0.977273 -1.27278  0.943444
Q2FVW3   47 1.06818 0.903563  0.161558
Q2G124   47 1.06818 0.903563  0.161558
P0C0V7   41 0.931818 -1.27278  0.943444
Q2FX52   45 1.01124 0.903563  0.161558
Q2G2C7   45 1.01124 0.903563  0.161558
Q2G2D5   59 1.32584 0.903563  0.161558
Q2FXQ7   46 1.03371 0.903563  0.161558
Q2FZW0   42 0.94382 -1.27278  0.943444
Q2FVG3   48 1.07865 0.903563  0.161558
Q2FXR4   55 1.23596 0.903563  0.161558
Q2FZ67   40 0.898876 -1.27278  0.943444
Q2G243   40 0.898876 -1.27278  0.943444
Q2FV76   46 1.03371 0.903563  0.161558
Q2FVZ4   44 0.988764 -1.27278  0.943444
Q2FWC5   43 0.966292 -1.27278  0.943444
Q2FZY3   35 0.786517 -1.27278  0.943444
Q2FWH5   54 1.21348 0.903563  0.161558
Q2G241   53 1.19101 0.903563  0.161558
Q2FV35   41 0.921348 -1.27278  0.943444
Q2G0T5   40 0.898876 -1.27278  0.943444
Q2G1A9   46 1.03371 0.903563  0.161558
Q2FYU7   44 0.988764 -1.27278  0.943444
Q2G2E0   42 0.94382 -1.27278  0.943444
Q2FVT6   59 1.32584 0.903563  0.161558
Q2G0D7   48 1.07865 0.903563  0.161558
Q2G1M6   40 0.898876 -1.27278  0.943444
Q2G0A6   38 0.853933 -1.27278  0.943444
Q2FUY6   45 1.01124 0.903563  0.161558
Q2FYJ2   44 0.988764 -1.27278  0.943444
Q2G2E5   50 1.11111 0.903563  0.161558
Q2G2P5   45 1 0.903563  0.161558
Q2G1R6   44 0.977778 -1.27278  0.943444
Q2FYF0   48 1.06667 0.903563  0.161558
Q2FVH8   33 0.733333 -1.27278  0.943444
Q2FUU3   51 1.13333 0.903563  0.161558
Q2FVG8   55 1.22222 0.903563  0.161558
Q9ZAH5   50 1.11111 0.903563  0.161558
Q2G2U0   55 1.22222 0.903563  0.161558
Q2FYR4   48 1.06667 0.903563  0.161558
Q2G256   51 1.13333 0.903563  0.161558
Q2FVY0   41 0.911111 -1.27278  0.943444
Q2G0Q2   44 0.977778 -1.27278  0.943444
Q2G0R2   47 1.04444 0.903563  0.161558
Q2G0Q3   49 1.08889 0.903563  0.161558
Q2FWZ9   57 1.26667 0.903563  0.161558
Q53705   40 0.888889 -1.27278  0.943444
Q2G2U3   40 0.888889 -1.27278  0.943444
Q2FYY6   53 1.17778 0.903563  0.161558
Q2FWL3   46 1.02222 0.903563  0.161558
Q2FY50   49 1.08889 0.903563  0.161558
Q2FXN4   53 1.17778 0.903563  0.161558
Q2G179   48 1.06667 0.903563  0.161558
Q2G1L6   52 1.15556 0.903563  0.161558
Q2FXU4   51 1.13333 0.903563  0.161558
Q2G1E9   53 1.17778 0.903563  0.161558
Q2G232   54 1.2 0.903563  0.161558
Q2FXH9   32 0.711111 -1.27278  0.943444
Q2G0X3   33 0.733333 -1.27278  0.943444
Q2FXD0   44 0.977778 -1.27278  0.943444
Q2G0G3   48 1.06667 0.903563  0.161558
Q2FWW3   58 1.28889 0.903563  0.161558
Q2FYG0   44 0.967033 -1.27278  0.943444
Q2FZS9   40 0.879121 -1.27278  0.943444
Q2FYS2   38 0.835165 -1.27278  0.943444
Q2G2U4   24 0.527473 -1.27278  0.943444
Q2FWJ9   43 0.945055 -1.27278  0.943444
Q2FWF0   52 1.14286 0.903563  0.161558
Q2FXR9   53 1.16484 0.903563  0.161558
Q2FZV7   35 0.769231 -1.27278  0.943444
Q2G1W0   49 1.07692 0.903563  0.161558
Q2G2I0   42 0.923077 -1.27278  0.943444
Q2G153   43 0.945055 -1.27278  0.943444
Q2FWD7   51 1.12088 0.903563  0.161558
Q2FY15   62 1.36264 0.903563  0.161558
Q2FV54   46 1.01099 0.903563  0.161558
Q2FZ74   47 1.03297 0.903563  0.161558
Q2FYV5   49 1.07692 0.903563  0.161558
Q2G2I1   34 0.747253 -1.27278  0.943444
Q2FXZ6   44 0.967033 -1.27278  0.943444
Q2G0U0   41 0.901099 -1.27278  0.943444
Q2G0Y6   50 1.0989 0.903563  0.161558
Q2FXJ0   45 0.989011 -1.27278  0.943444
Q2FY43   44 0.956522 -1.27278  0.943444
Q2FWM1   35 0.76087 -1.27278  0.943444
Q2FVJ1   46 1 0.903563  0.161558
Q2G0K3   53 1.15217 0.903563  0.161558
Q2FY66   45 0.978261 -1.27278  0.943444
Q2FW99   35 0.76087 -1.27278  0.943444
Q2FV10   49 1.06522 0.903563  0.161558
Q2FXJ5   52 1.13043 0.903563  0.161558
Q2FX69   23 0.5 -1.27278  0.943444
Q2G0B2   50 1.08696 0.903563  0.161558
Q2FX14   53 1.15217 0.903563  0.161558
Q2FYD8   48 1.04348 0.903563  0.161558
Q2FWE5   55 1.19565 0.903563  0.161558
Q2G2A3   44 0.956522 -1.27278  0.943444
Q2FZH8   48 1.04348 0.903563  0.161558
Q2FX51   51 1.1087 0.903563  0.161558
Q2FWE8   60 1.30435 0.903563  0.161558
Q2G088   42 0.913043 -1.27278  0.943444
Q2G028   51 1.09677 0.903563  0.161558
Q2G1S3   62 1.33333 0.903563  0.161558
Q2FYN4   42 0.903226 -1.27278  0.943444
Q2FX86   54 1.16129 0.903563  0.161558
Q2G2S8   47 1.01075 0.903563  0.161558
Q2FUW8   52 1.11828 0.903563  0.161558
Q2FWD4   47 1.01075 0.903563  0.161558
Q2FVH6   48 1.03226 0.903563  0.161558
Q2G029   50 1.07527 0.903563  0.161558
Q2G1R5   39 0.83871 -1.27278  0.943444
Q2FX65   27 0.580645 -1.27278  0.943444
Q2FZV6   53 1.13978 0.903563  0.161558
Q2G1P1   43 0.924731 -1.27278  0.943444
Q2FVU4   47 1.01075 0.903563  0.161558
Q2FVT5   51 1.09677 0.903563  0.161558
Q2G2H4   48 1.03226 0.903563  0.161558
Q2FZ58   58 1.24731 0.903563  0.161558
Q2FVJ2   42 0.903226 -1.27278  0.943444
Q2FXW5   39 0.83871 -1.27278  0.943444
Q2FWK1   50 1.07527 0.903563  0.161558
Q2G031   39 0.83871 -1.27278  0.943444
Q2G0U1   52 1.11828 0.903563  0.161558
Q2FW46   57 1.22581 0.903563  0.161558
Q2FZY5   54 1.16129 0.903563  0.161558
Q2FZI5   50 1.06383 0.903563  0.161558
Q2FYR9   46 0.978723 -1.27278  0.943444
Q2FZ92   48 1.02128 0.903563  0.161558
Q2G1D5   47 1 0.903563  0.161558
Q2FXM2   61 1.29787 0.903563  0.161558
Q2FVM2   42 0.893617 -1.27278  0.943444
Q2FZN2   54 1.14894 0.903563  0.161558
Q2G1U8   51 1.08511 0.903563  0.161558
Q2FVS7   38 0.808511 -1.27278  0.943444
Q2FWB5   44 0.93617 -1.27278  0.943444
Q2FXX1   54 1.14894 0.903563  0.161558
Q2G2J9   46 0.978723 -1.27278  0.943444
Q2G0Y7   47 1 0.903563  0.161558
Q2FW81   57 1.21277 0.903563  0.161558
Q2FWK3   45 0.957447 -1.27278  0.943444
Q2FY34   59 1.25532 0.903563  0.161558
Q2FXF8   39 0.829787 -1.27278  0.943444
Q2FXI9   49 1.04255 0.903563  0.161558
Q05615   43 0.905263 -1.27278  0.943444
Q2FUW4   49 1.03158 0.903563  0.161558
Q2FVF4   56 1.17895 0.903563  0.161558
Q2FWI3   53 1.11579 0.903563  0.161558
Q2FWG8   47 0.989474 -1.27278  0.943444
Q2G0R0   44 0.926316 -1.27278  0.943444
Q2G0I4   39 0.821053 -1.27278  0.943444
Q2FV67   55 1.15789 0.903563  0.161558
Q2G091   51 1.07368 0.903563  0.161558
Q2G1U1   42 0.884211 -1.27278  0.943444
Q2FUX7   45 0.947368 -1.27278  0.943444
Q2FY51   43 0.905263 -1.27278  0.943444
Q2FYP2   52 1.09474 0.903563  0.161558
Q2G0F8   50 1.05263 0.903563  0.161558
Q2FXH5   41 0.863158 -1.27278  0.943444
Q2G193   44 0.926316 -1.27278  0.943444
Q2FWD6   46 0.968421 -1.27278  0.943444
Q2FZ98   55 1.14583 0.903563  0.161558
Q2FYQ2   42 0.875 -1.27278  0.943444
Q2FWL5   49 1.02083 0.903563  0.161558
Q2FV16   50 1.04167 0.903563  0.161558
Q2FWX9   51 1.0625 0.903563  0.161558
Q2G1J0   45 0.9375 -1.27278  0.943444
Q2G235   51 1.0625 0.903563  0.161558
Q2FXK1   62 1.29167 0.903563  0.161558
Q2FWF4   53 1.10417 0.903563  0.161558
Q2FZC8   50 1.04167 0.903563  0.161558
Q2FZQ4   53 1.10417 0.903563  0.161558
O52582   40 0.833333 -1.27278  0.943444
Q2FZI6   60 1.25 0.903563  0.161558
Q2FUW7   55 1.14583 0.903563  0.161558
Q2G2M9   41 0.854167 -1.27278  0.943444
Q2FZD0   55 1.14583 0.903563  0.161558
Q2FWK7   48 1 0.903563  0.161558
Q2FWU4   39 0.8125 -1.27278  0.943444
Q2FUX4   45 0.9375 -1.27278  0.943444
Q2G2V3   56 1.16667 0.903563  0.161558
O05204   49 1.02083 0.903563  0.161558
Q2FYC2   57 1.17526 0.903563  0.161558
Q2FZP6   57 1.17526 0.903563  0.161558
Q2G0L2   49 1.01031 0.903563  0.161558
Q2FZV1   32 0.659794 -1.27278  0.943444
Q2FVQ5   55 1.13402 0.903563  0.161558
Q2FZW6   68 1.40206 0.903563  0.161558
Q2FZI3   48 0.989691 -1.27278  0.943444
Q2G219   45 0.927835 -1.27278  0.943444
Q2FZR2   44 0.907216 -1.27278  0.943444
Q2FXZ2   49 1.01031 0.903563  0.161558
Q2FYC6   58 1.19588 0.903563  0.161558
Q2FYZ5   51 1.04082 0.903563  0.161558
Q2FWN4   49 1 0.903563  0.161558
Q2G221   32 0.653061 -1.27278  0.943444
Q2FZX5   52 1.06122 0.903563  0.161558
Q2FUW3   50 1.02041 0.903563  0.161558
Q2G2H3   46 0.938776 -1.27278  0.943444
Q2FY08   60 1.22449 0.903563  0.161558
Q2FXU5   41 0.836735 -1.27278  0.943444
Q2G1F8   45 0.918367 -1.27278  0.943444
Q2FYW4   49 1 0.903563  0.161558
Q2G142   48 0.979592 -1.27278  0.943444
Q2G1U3   50 1.02041 0.903563  0.161558
Q2FZ18   50 1.02041 0.903563  0.161558
Q2FV24   49 1 0.903563  0.161558
Q2G1C2   52 1.06122 0.903563  0.161558
Q2FYZ4   46 0.938776 -1.27278  0.943444
Q2FWT4   56 1.14286 0.903563  0.161558
Q2FUX1   50 1.02041 0.903563  0.161558
Q2FZG9   46 0.929293 -1.27278  0.943444
Q2FVC1   59 1.19192 0.903563  0.161558
Q2FYT3   48 0.969697 -1.27278  0.943444
Q2FY82   50 1.0101 0.903563  0.161558
Q2FV02   54 1.09091 0.903563  0.161558
Q2FXJ2   43 0.868687 -1.27278  0.943444
Q2FZ02   51 1.0303 0.903563  0.161558
Q2G0L3   59 1.19192 0.903563  0.161558
Q2FZH5   48 0.969697 -1.27278  0.943444
Q2FWH4   54 1.09091 0.903563  0.161558
Q2FW49   52 1.05051 0.903563  0.161558
Q93T05   61 1.23232 0.903563  0.161558
Q2FX73   57 1.15152 0.903563  0.161558
Q2G239   45 0.9 -1.27278  0.943444
Q2G121   58 1.16 0.903563  0.161558
Q2FY11   59 1.18 0.903563  0.161558
Q2FV11   48 0.96 -1.27278  0.943444
Q2FZ05   55 1.1 0.903563  0.161558
Q2G253   45 0.9 -1.27278  0.943444
Q2FW98   55 1.1 0.903563  0.161558
Q2G205   54 1.08 0.903563  0.161558
Q2FVE7   57 1.14 0.903563  0.161558
Q2FYD0   40 0.8 -1.27278  0.943444
Q2FZ19   45 0.9 -1.27278  0.943444
Q2G1C7   51 1.02 0.903563  0.161558
Q2FV60   70 1.4 0.903563  0.161558
Q2FY64   59 1.18 0.903563  0.161558
Q2FZI9   56 1.12 0.903563  0.161558
Q2FV57   50 0.990099 -1.27278  0.943444
Q2FXA5   63 1.24752 0.903563  0.161558
Q2G2U8   35 0.693069 -1.27278  0.943444
Q2FZP0   46 0.910891 -1.27278  0.943444
Q2FZL7   56 1.10891 0.903563  0.161558
Q2FZR3   45 0.891089 -1.27278  0.943444
Q2FWA0   56 1.10891 0.903563  0.161558
Q2G090   55 1.08911 0.903563  0.161558
Q2G1H0   44 0.862745 -1.27278  0.943444
Q2FZP4   55 1.07843 0.903563  0.161558
Q2FUX0   52 1.01961 0.903563  0.161558
Q2FV86   54 1.05882 0.903563  0.161558
Q2FV14   45 0.882353 -1.27278  0.943444
Q2FUT2   56 1.09804 0.903563  0.161558
Q2FZ64   54 1.05882 0.903563  0.161558
Q2FUW1   30 0.582524 -1.27278  0.943444
Q2FWI0   52 1.00971 0.903563  0.161558
Q2G2K5   58 1.12621 0.903563  0.161558
Q2FWK6   49 0.951456 -1.27278  0.943444
Q2G0T9   54 1.04854 0.903563  0.161558
Q2G078   57 1.1068 0.903563  0.161558
Q2G1P3   62 1.20388 0.903563  0.161558
Q2G274   48 0.923077 -1.27278  0.943444
Q2FZD4   45 0.865385 -1.27278  0.943444
Q2FYS5   54 1.03846 0.903563  0.161558
Q2G1K5   65 1.25 0.903563  0.161558
Q2G1L5   45 0.865385 -1.27278  0.943444
Q2G1M9   53 1.01923 0.903563  0.161558
Q2FX67   50 0.961538 -1.27278  0.943444
Q2FZ32   59 1.13462 0.903563  0.161558
Q2FWH7   53 1.01923 0.903563  0.161558
Q2FXT8   52 0.990476 -1.27278  0.943444
Q2FUQ3   55 1.04762 0.903563  0.161558
Q2G1Y6   50 0.952381 -1.27278  0.943444
Q2FX68   38 0.72381 -1.27278  0.943444
Q2FWD1   46 0.87619 -1.27278  0.943444
Q2FUZ8   47 0.895238 -1.27278  0.943444
Q2G1F5   47 0.895238 -1.27278  0.943444
Q2G2T6   43 0.819048 -1.27278  0.943444
Q2FYD2   41 0.780952 -1.27278  0.943444
Q2FYA1   62 1.18095 0.903563  0.161558
Q2FY21   57 1.08571 0.903563  0.161558
Q2FZD3   58 1.10476 0.903563  0.161558
Q2G1Z4   45 0.857143 -1.27278  0.943444
Q2G0S3   37 0.698113 -1.27278  0.943444
Q2FVQ3   56 1.0566 0.903563  0.161558
Q2G2J4   62 1.16981 0.903563  0.161558
Q2G2B8   49 0.924528 -1.27278  0.943444
Q2G0L5   29 0.54717 -1.27278  0.943444
Q2FW72   56 1.0566 0.903563  0.161558
Q2FYT8   62 1.16981 0.903563  0.161558
Q2FXM9   59 1.11321 0.903563  0.161558
Q2G1Y0   62 1.16981 0.903563  0.161558
Q2G2D0   44 0.830189 -1.27278  0.943444
Q2G2M2   49 0.924528 -1.27278  0.943444
Q2G1B7   53 1 0.903563  0.161558
Q2G1B8   64 1.20755 0.903563  0.161558
Q2G0M6   56 1.0566 0.903563  0.161558
Q2G1D8   53 0.990654 -1.27278  0.943444
Q2FV70   55 1.02804 0.903563  0.161558
Q2FV72   45 0.841121 -1.27278  0.943444
Q2FVB2   60 1.1215 0.903563  0.161558
Q2G122   49 0.915888 -1.27278  0.943444
Q2G1W2   49 0.907407 -1.27278  0.943444
Q2FWW1   32 0.592593 -1.27278  0.943444
Q2G1F4   57 1.05556 0.903563  0.161558
Q2G093   67 1.24074 0.903563  0.161558
Q2FXY7   47 0.87037 -1.27278  0.943444
Q2G1C6   42 0.777778 -1.27278  0.943444
Q2FZ20   45 0.833333 -1.27278  0.943444
O50581   53 0.972477 -1.27278  0.943444
Q2G1N1   62 1.13761 0.903563  0.161558
Q2G188   49 0.890909 -1.27278  0.943444
Q2G296   64 1.16364 0.903563  0.161558
Q2G2E9   52 0.945455 -1.27278  0.943444
Q2G294   54 0.981818 -1.27278  0.943444
Q2FWJ5   58 1.05455 0.903563  0.161558
Q2FW03   55 0.990991 -1.27278  0.943444
Q2G0N1   48 0.864865 -1.27278  0.943444
Q2FZJ0   56 1.00901 0.903563  0.161558
Q2FYZ9   52 0.936937 -1.27278  0.943444
Q2FV74   56 1.00901 0.903563  0.161558
Q2FXP7   59 1.06306 0.903563  0.161558
Q2FXU1   57 1.02703 0.903563  0.161558
Q2G1M8   52 0.936937 -1.27278  0.943444
Q2FXY4   57 1.02703 0.903563  0.161558
Q2FZ94   52 0.928571 -1.27278  0.943444
Q2FYI0   58 1.02655 0.903563  0.161558
Q2FXT9   69 1.22124 0.903563  0.161558
Q2G0D2   60 1.05263 0.903563  0.161558
Q2FYB7   45 0.789474 -1.27278  0.943444
Q2FVN8   52 0.912281 -1.27278  0.943444
Q2FZ49   46 0.807018 -1.27278  0.943444
Q2FUW6   54 0.947368 -1.27278  0.943444
Q2G1P7   69 1.21053 0.903563  0.161558
Q2FW70   54 0.93913 -1.27278  0.943444
Q2G0W1   72 1.25217 0.903563  0.161558
Q2G024   56 0.973913 -1.27278  0.943444
Q2G1G8   74 1.28696 0.903563  0.161558
Q2G1R9   49 0.852174 -1.27278  0.943444
O06446   54 0.93913 -1.27278  0.943444
Q2G1C9   57 0.991304 -1.27278  0.943444
Q2FXV8   50 0.862069 -1.27278  0.943444
Q2G0P5   50 0.862069 -1.27278  0.943444
Q2FV64   59 1.00855 0.903563  0.161558
Q2FV87   73 1.23729 0.903563  0.161558
Q2G1K9   70 1.17647 0.903563  0.161558
Q2G266   68 1.14286 0.903563  0.161558
Q59801   56 0.933333 -1.27278  0.943444
Q2FXH2   61 1.01667 0.903563  0.161558
Q53727   53 0.876033 -1.27278  0.943444
Q2G2Q0   48 0.793388 -1.27278  0.943444
Q2FZD8   51 0.836066 -1.27278  0.943444
Q2FYS4   43 0.704918 -1.27278  0.943444
Q2G1G2   58 0.95082 -1.27278  0.943444
Q2FXV9   50 0.813008 -1.27278  0.943444
Q2G0L4   28 0.455285 -1.27278  0.943444
Q2FXR8   45 0.731707 -1.27278  0.943444
Q2FYJ0   74 1.20325 0.903563  0.161558
Q2FZS8   52 0.83871 -1.27278  0.943444
Q2FXN9   52 0.825397 -1.27278  0.943444
Q2FYM1   78 1.2381 0.903563  0.161558
Q2FVZ5   59 0.936508 -1.27278  0.943444
Q2FVL8   49 0.771654 -1.27278  0.943444
Q2FZ40   60 0.944882 -1.27278  0.943444
Q2FYH5   68 1.0625 0.903563  0.161558
Q2FXB3   56 0.861538 -1.27278  0.943444
Q2FYS9   48 0.727273 -1.27278  0.943444
Q2G1Q4   57 0.863636 -1.27278  0.943444
Q2FVC3   61 0.924242 -1.27278  0.943444
Q2G046   60 0.902256 -1.27278  0.943444
Q2FWU3   49 0.736842 -1.27278  0.943444
Q2FZ72   49 0.736842 -1.27278  0.943444
Q2FZ82   54 0.81203 -1.27278  0.943444
Q9F1K0   50 0.735294 -1.27278  0.943444
Q2FVV9   61 0.871429 -1.27278  0.943444
Q2FZT6   60 0.851064 -1.27278  0.943444
Q2FWU5   48 0.680851 -1.27278  0.943444
Q2FYC8   49 0.690141 -1.27278  0.943444
Q2FZK7   47 0.652778 -1.27278  0.943444
Q2G2C1   55 0.763889 -1.27278  0.943444
Q2FZT5   57 0.77551 -1.27278  0.943444
Q2G0R8   50 0.675676 -1.27278  0.943444
Q2FW95   49 0.662162 -1.27278  0.943444
Q2G0N5   49 0.644737 -1.27278  0.943444
P47768   62 0.805195 -1.27278  0.943444
Q2FXH4   42 0.541935 -1.27278  0.943444
Q2FVM1   58 0.748387 -1.27278  0.943444
```
