## Supplementary Data 3 for "Mining folded proteomes in the era of accurate structure prediction": PF09601.output

```
# cudaSaTabsearch LTYPE = T LORDER = F LSOLN = F
# QUERY ID = PF09601 
# DBFILE = ./tableaux.ascii.DB                                                             
Q2G0V6   0 0 -1.27278 0.943444
Q2G075   0 0 -1.27278 0.943444
Q2G083   0 0 -1.27278 0.943444
Q2FZN3   0 0 -1.27278 0.943444
Q2FY90   0 0 -1.27278 0.943444
Q2FX91   0 0 -1.27278 0.943444
Q2FX54   0 0 -1.27278 0.943444
Q2FYQ4   0 0 -1.27278 0.943444
Q2G284   0 0 -1.27278 0.943444
Q2G0S4   0 0 -1.27278 0.943444
Q2FWM3   0 0 -1.27278 0.943444
Q2FX81   0 0 -1.27278 0.943444
Q2FXC6   0 0 -1.27278 0.943444
Q2FWJ7   0 0 -1.27278 0.943444
Q2FYJ9   0 0 -1.27278 0.943444
Q2G2E6   0 0 -1.27278 0.943444
Q2FWV0   0 0 -1.27278 0.943444
Q2FZC3   0 0 -1.27278 0.943444
Q2FVH9   0 0 -1.27278 0.943444
Q2FXQ5   0 0 -1.27278 0.943444
Q2FZU4   0 0 -1.27278 0.943444
Q2FYF8   0 0 -1.27278 0.943444
Q2FUR4   0 0 -1.27278 0.943444
Q2FYI2   0 0 -1.27278 0.943444
Q2FYY2   0 0 -1.27278 0.943444
Q2FW58   0 0 -1.27278 0.943444
P0C7Z3   0 0 -1.27278 0.943444
Q2G0T2   0 0 -1.27278 0.943444
Q2G1G9   0 0 -1.27278 0.943444
Q2FVJ0   0 0 -1.27278 0.943444
Q2FZ80   0 0 -1.27278 0.943444
Q2G1R4   0 0 -1.27278 0.943444
Q2FW02   0 0 -1.27278 0.943444
Q2G1X3   0 0 -1.27278 0.943444
Q2FWW4   0 0 -1.27278 0.943444
Q2FZE1   0 0 -1.27278 0.943444
Q2FY31   0 0 -1.27278 0.943444
Q2G018   0 0 -1.27278 0.943444
Q2FZI0   0 0 -1.27278 0.943444
Q2FUZ7   0 0 -1.27278 0.943444
Q2G250   0 0 -1.27278 0.943444
Q2FWU8   0 0 -1.27278 0.943444
Q2FYX5   0 0 -1.27278 0.943444
Q2FZY2   0 0 -1.27278 0.943444
Q2FZX8   0 0 -1.27278 0.943444
Q2FUY8   0 0 -1.27278 0.943444
Q2FV73   0 0 -1.27278 0.943444
Q2G0C5   0 0 -1.27278 0.943444
Q2FZ52   0 0 -1.27278 0.943444
Q2FVK6   0 0 -1.27278 0.943444
Q2G0Z3   0 0 -1.27278 0.943444
Q2FZJ8   0 0 -1.27278 0.943444
Q2FY57   0 0 -1.27278 0.943444
Q2G0W3   0 0 -1.27278 0.943444
Q2G0I2   0 0 -1.27278 0.943444
Q2FYX1   0 0 -1.27278 0.943444
Q2G0H2   0 0 -1.27278 0.943444
Q2FWJ8   0 0 -1.27278 0.943444
Q2FWZ7   0 0 -1.27278 0.943444
Q2FV04   0 0 -1.27278 0.943444
Q2G0H6   0 0 -1.27278 0.943444
Q2G291   0 0 -1.27278 0.943444
Q2G1A7   0 0 -1.27278 0.943444
Q2FVS8   0 0 -1.27278 0.943444
Q2FZ26   0 0 -1.27278 0.943444
Q2FXJ3   0 0 -1.27278 0.943444
Q2G231   0 0 -1.27278 0.943444
Q2G2N0   0 0 -1.27278 0.943444
Q2G2I2   0 0 -1.27278 0.943444
Q2FYU3   0 0 -1.27278 0.943444
Q2FWY5   0 0 -1.27278 0.943444
Q2G2E3   0 0 -1.27278 0.943444
Q2FV09   0 0 -1.27278 0.943444
Q2FX72   0 0 -1.27278 0.943444
Q2FWA3   0 0 -1.27278 0.943444
Q2FWF2   0 0 -1.27278 0.943444
Q2G0E4   0 0 -1.27278 0.943444
Q2G251   0 0 -1.27278 0.943444
P0C818   0 0 -1.27278 0.943444
Q2FXQ2   0 0 -1.27278 0.943444
Q2FXD4   0 0 -1.27278 0.943444
Q2G014   0 0 -1.27278 0.943444
Q2FWI9   0 0 -1.27278 0.943444
Q2FX79   0 0 -1.27278 0.943444
Q2FVP7   0 0 -1.27278 0.943444
Q2FZN4   0 0 -1.27278 0.943444
Q2FWU6   0 0 -1.27278 0.943444
Q2G2Y1   0 0 -1.27278 0.943444
Q2FYF6   0 0 -1.27278 0.943444
Q2FXK0   0 0 -1.27278 0.943444
Q2FVI9   0 0 -1.27278 0.943444
Q2G246   0 0 -1.27278 0.943444
Q2G053   0 0 -1.27278 0.943444
Q2FWK8   0 0 -1.27278 0.943444
Q2FXL8   0 0 -1.27278 0.943444
Q2G0Q4   0 0 -1.27278 0.943444
Q2FVB7   0 0 -1.27278 0.943444
Q2FYD6   0 0 -1.27278 0.943444
Q2FXK9   0 0 -1.27278 0.943444
Q2FV78   0 0 -1.27278 0.943444
Q2FXG4   0 0 -1.27278 0.943444
Q2G0C8   0 0 -1.27278 0.943444
Q2FWU9   0 0 -1.27278 0.943444
Q2FUX2   0 0 -1.27278 0.943444
Q2FYI8   0 0 -1.27278 0.943444
Q2FXA1   0 0 -1.27278 0.943444
Q2FV49   0 0 -1.27278 0.943444
Q2G1S0   0 0 -1.27278 0.943444
Q2G0G0   0 0 -1.27278 0.943444
P0C805   0 0 -1.27278 0.943444
Q2FWV9   0 0 -1.27278 0.943444
Q2G152   0 0 -1.27278 0.943444
Q2FX48   0 0 -1.27278 0.943444
Q2FXS5   0 0 -1.27278 0.943444
Q2FWL4   0 0 -1.27278 0.943444
P0C7Y1   0 0 -1.27278 0.943444
Q2FXA2   0 0 -1.27278 0.943444
Q2FY96   0 0 -1.27278 0.943444
Q2FVJ3   0 0 -1.27278 0.943444
Q2FZ24   0 0 -1.27278 0.943444
Q2G1X4   0 0 -1.27278 0.943444
Q2FYM6   0 0 -1.27278 0.943444
Q2FWX6   0 0 -1.27278 0.943444
Q2G1D2   0 0 -1.27278 0.943444
Q2FWC0   0 0 -1.27278 0.943444
Q2FZG7   0 0 -1.27278 0.943444
Q2G2P1   0 0 -1.27278 0.943444
Q2G1M4   0 0 -1.27278 0.943444
Q2FX29   0 0 -1.27278 0.943444
Q2FUZ3   0 0 -1.27278 0.943444
Q2FVZ9   0 0 -1.27278 0.943444
Q2G2N3   0 0 -1.27278 0.943444
Q2G237   0 0 -1.27278 0.943444
Q2FXN5   0 0 -1.27278 0.943444
Q2FYP7   0 0 -1.27278 0.943444
Q2FWC8   0 0 -1.27278 0.943444
Q2G209   0 0 -1.27278 0.943444
Q2FXX7   0 0 -1.27278 0.943444
Q2FV05   0 0 -1.27278 0.943444
Q2FWM8   0 0 -1.27278 0.943444
Q2FV00   0 0 -1.27278 0.943444
Q2FZF2   0 0 -1.27278 0.943444
Q2FV80   0 0 -1.27278 0.943444
Q2FZZ7   0 0 -1.27278 0.943444
Q2FWH8   0 0 -1.27278 0.943444
Q2FVS5   0 0 -1.27278 0.943444
Q2FWY0   0 0 -1.27278 0.943444
Q2FZM3   0 0 -1.27278 0.943444
Q2FZW8   0 0 -1.27278 0.943444
Q2FVY7   0 0 -1.27278 0.943444
Q2FXJ1   0 0 -1.27278 0.943444
Q2G0T7   0 0 -1.27278 0.943444
Q2FW40   0 0 -1.27278 0.943444
Q2FYU9   0 0 -1.27278 0.943444
Q2FUR0   0 0 -1.27278 0.943444
Q2G215   0 0 -1.27278 0.943444
Q2G169   0 0 -1.27278 0.943444
Q2G034   0 0 -1.27278 0.943444
Q2FUV8   0 0 -1.27278 0.943444
Q2FW44   1 0.133333 -1.27278 0.943444
Q2FYJ8   0 0 -1.27278 0.943444
Q2FVR6   1 0.133333 -1.27278 0.943444
Q2G183   2 0.266667 -1.27278 0.943444
Q2G0S1   2 0.266667 -1.27278 0.943444
Q2FX83   0 0 -1.27278 0.943444
Q2FYF7   0 0 -1.27278 0.943444
Q2G166   2 0.266667 -1.27278 0.943444
Q2FX20   2 0.266667 -1.27278 0.943444
Q2G020   2 0.266667 -1.27278 0.943444
Q2FVC0   0 0 -1.27278 0.943444
Q2FVD1   0 0 -1.27278 0.943444
Q2FWH1   2 0.266667 -1.27278 0.943444
Q2FYX2   1 0.133333 -1.27278 0.943444
Q2FZB5   2 0.266667 -1.27278 0.943444
Q2G0G8   1 0.133333 -1.27278 0.943444
P0A0I4   0 0 -1.27278 0.943444
Q2G2C6   2 0.266667 -1.27278 0.943444
Q2FVB1   2 0.266667 -1.27278 0.943444
Q2FYN1   1 0.133333 -1.27278 0.943444
Q2FV79   1 0.133333 -1.27278 0.943444
Q2FVU9   1 0.133333 -1.27278 0.943444
Q2G0W5   1 0.133333 -1.27278 0.943444
Q2FW60   1 0.133333 -1.27278 0.943444
Q2G269   1 0.133333 -1.27278 0.943444
Q2FZS1   2 0.266667 -1.27278 0.943444
Q2G1Y3   2 0.266667 -1.27278 0.943444
Q2FWA4   2 0.266667 -1.27278 0.943444
Q2G0C0   1 0.133333 -1.27278 0.943444
Q2G2J6   0 0 -1.27278 0.943444
Q2G1R2   2 0.266667 -1.27278 0.943444
Q2FXY8   2 0.266667 -1.27278 0.943444
Q2FYL2   2 0.266667 -1.27278 0.943444
Q2FYS3   0 0 -1.27278 0.943444
Q2FXS0   2 0.266667 -1.27278 0.943444
Q2FWA7   0 0 -1.27278 0.943444
Q2FWV8   0 0 -1.27278 0.943444
Q2G279   2 0.266667 -1.27278 0.943444
Q2FYB5   0 0 -1.27278 0.943444
Q2G175   1 0.133333 -1.27278 0.943444
Q2FZ07   0 0 -1.27278 0.943444
Q2FVG7   2 0.266667 -1.27278 0.943444
Q2G2P3   2 0.266667 -1.27278 0.943444
Q2FZA3   2 0.266667 -1.27278 0.943444
Q2FYE1   1 0.133333 -1.27278 0.943444
Q2G2F8   0 0 -1.27278 0.943444
Q2FWS8   0 0 -1.27278 0.943444
Q2FXD8   2 0.266667 -1.27278 0.943444
Q2FX46   1 0.133333 -1.27278 0.943444
Q2FYB4   1 0.133333 -1.27278 0.943444
Q2FYC0   1 0.133333 -1.27278 0.943444
Q2FUY5   2 0.266667 -1.27278 0.943444
Q2FYF2   0 0 -1.27278 0.943444
Q2G0R4   0 0 -1.27278 0.943444
Q2G1L1   2 0.266667 -1.27278 0.943444
Q2FYB0   0 0 -1.27278 0.943444
Q2FWW5   1 0.133333 -1.27278 0.943444
Q2FX04   1 0.133333 -1.27278 0.943444
Q2FV33   1 0.133333 -1.27278 0.943444
Q2FUX6   2 0.266667 -1.27278 0.943444
Q2FVP5   0 0 -1.27278 0.943444
Q2G0W7   1 0.133333 -1.27278 0.943444
Q2FXV1   1 0.133333 -1.27278 0.943444
Q2G096   1 0.133333 -1.27278 0.943444
Q2FV68   1 0.133333 -1.27278 0.943444
Q2FVY6   2 0.266667 -1.27278 0.943444
Q2FYY0   2 0.266667 -1.27278 0.943444
Q2G005   1 0.133333 -1.27278 0.943444
Q2G2B4   2 0.266667 -1.27278 0.943444
Q2FVZ7   1 0.133333 -1.27278 0.943444
Q2FW55   1 0.133333 -1.27278 0.943444
Q2FV92   1 0.133333 -1.27278 0.943444
Q2FYV9   2 0.266667 -1.27278 0.943444
Q2FW74   2 0.266667 -1.27278 0.943444
Q2FVK9   1 0.133333 -1.27278 0.943444
Q2FZA4   1 0.133333 -1.27278 0.943444
Q2FV25   0 0 -1.27278 0.943444
Q2FYG8   1 0.133333 -1.27278 0.943444
Q2G216   1 0.133333 -1.27278 0.943444
Q2FZ69   1 0.133333 -1.27278 0.943444
Q2FV97   1 0.133333 -1.27278 0.943444
Q2FZ95   0 0 -1.27278 0.943444
Q2FZN8   2 0.266667 -1.27278 0.943444
Q2FZG2   1 0.133333 -1.27278 0.943444
Q2G259   1 0.133333 -1.27278 0.943444
Q2FYB6   2 0.266667 -1.27278 0.943444
Q2FZD1   1 0.133333 -1.27278 0.943444
Q2FYT6   2 0.266667 -1.27278 0.943444
Q2G0Y2   2 0.266667 -1.27278 0.943444
Q2FWZ1   1 0.133333 -1.27278 0.943444
Q2FVC8   1 0.133333 -1.27278 0.943444
Q2G2H1   1 0.133333 -1.27278 0.943444
Q2FY47   2 0.266667 -1.27278 0.943444
Q2FX78   2 0.266667 -1.27278 0.943444
Q2FX47   0 0 -1.27278 0.943444
Q2FZA7   1 0.133333 -1.27278 0.943444
Q2FV32   1 0.133333 -1.27278 0.943444
Q2FYE6   0 0 -1.27278 0.943444
Q2FZ41   0 0 -1.27278 0.943444
Q2FYG3   0 0 -1.27278 0.943444
Q2FX01   2 0.266667 -1.27278 0.943444
Q2FXU6   2 0.266667 -1.27278 0.943444
Q2FYL7   1 0.133333 -1.27278 0.943444
Q2FWQ3   1 0.133333 -1.27278 0.943444
Q2FZY9   1 0.133333 -1.27278 0.943444
Q2FV50   2 0.266667 -1.27278 0.943444
Q2FUY7   1 0.133333 -1.27278 0.943444
Q2FXP6   1 0.133333 -1.27278 0.943444
Q2G1S9   1 0.133333 -1.27278 0.943444
Q2FX18   1 0.133333 -1.27278 0.943444
Q2FYU0   0 0 -1.27278 0.943444
Q2FXZ7   4 0.5 -1.27278 0.943444
Q2G051   3 0.375 -1.27278 0.943444
Q2FWS3   4 0.5 -1.27278 0.943444
Q2FW14   4 0.5 -1.27278 0.943444
Q2FYD7   2 0.25 -1.27278 0.943444
Q9RQP8   3 0.375 -1.27278 0.943444
Q2FZK2   3 0.375 -1.27278 0.943444
Q2FWI7   4 0.5 -1.27278 0.943444
Q2G182   1 0.125 -1.27278 0.943444
Q2FYT7   1 0.125 -1.27278 0.943444
Q2FV46   2 0.25 -1.27278 0.943444
Q2FY58   1 0.125 -1.27278 0.943444
Q2FX06   1 0.125 -1.27278 0.943444
Q2FZH0   3 0.375 -1.27278 0.943444
Q2FUZ4   6 0.75 -1.27278 0.943444
Q2G102   4 0.5 -1.27278 0.943444
Q2G1R8   3 0.375 -1.27278 0.943444
Q2G2J1   4 0.5 -1.27278 0.943444
Q2FX71   3 0.375 -1.27278 0.943444
Q2FUZ5   2 0.25 -1.27278 0.943444
Q2FYP5   3 0.375 -1.27278 0.943444
Q2G048   0 0 -1.27278 0.943444
Q2FUQ0   4 0.5 -1.27278 0.943444
Q2FWS7   2 0.25 -1.27278 0.943444
Q2FV65   2 0.25 -1.27278 0.943444
Q2G125   1 0.125 -1.27278 0.943444
Q2FYT2   4 0.5 -1.27278 0.943444
Q2FVH7   2 0.25 -1.27278 0.943444
Q2G127   3 0.375 -1.27278 0.943444
Q2FYI5   2 0.25 -1.27278 0.943444
Q2FYX4   6 0.75 -1.27278 0.943444
Q2G0M3   6 0.75 -1.27278 0.943444
Q2FW87   4 0.5 -1.27278 0.943444
Q2G211   0 0 -1.27278 0.943444
Q2FXR5   6 0.75 -1.27278 0.943444
Q2FWR5   2 0.25 -1.27278 0.943444
Q2FYD5   3 0.375 -1.27278 0.943444
Q2FY94   2 0.25 -1.27278 0.943444
Q2G2W8   2 0.25 -1.27278 0.943444
Q2FZL9   6 0.75 -1.27278 0.943444
Q2FYT9   2 0.25 -1.27278 0.943444
Q2FX44   3 0.375 -1.27278 0.943444
Q2FXB2   1 0.125 -1.27278 0.943444
Q2FVF6   3 0.375 -1.27278 0.943444
Q2G2F6   1 0.125 -1.27278 0.943444
Q2G2C3   3 0.375 -1.27278 0.943444
Q2FYA5   3 0.375 -1.27278 0.943444
Q2FYB1   3 0.375 -1.27278 0.943444
Q2G011   2 0.25 -1.27278 0.943444
Q2FV29   0 0 -1.27278 0.943444
Q2FVW1   2 0.25 -1.27278 0.943444
Q2FYA4   3 0.375 -1.27278 0.943444
Q2FY26   3 0.375 -1.27278 0.943444
Q2FXC1   3 0.375 -1.27278 0.943444
Q2G2T0   4 0.5 -1.27278 0.943444
Q2FY62   2 0.25 -1.27278 0.943444
Q2G2K4   2 0.25 -1.27278 0.943444
Q2FW65   3 0.375 -1.27278 0.943444
Q2FY05   6 0.75 -1.27278 0.943444
Q2FV96   5 0.625 -1.27278 0.943444
Q2G1S7   2 0.25 -1.27278 0.943444
Q2FWS9   4 0.5 -1.27278 0.943444
Q2G180   5 0.625 -1.27278 0.943444
Q2G0L6   2 0.25 -1.27278 0.943444
Q2G189   1 0.125 -1.27278 0.943444
Q2FYD9   0 0 -1.27278 0.943444
Q2FWM6   0 0 -1.27278 0.943444
Q2FXA6   1 0.125 -1.27278 0.943444
Q2G0U8   3 0.375 -1.27278 0.943444
Q2FXD9   1 0.125 -1.27278 0.943444
Q2FWF9   0 0 -1.27278 0.943444
Q2FXS3   3 0.375 -1.27278 0.943444
Q2FXX6   3 0.375 -1.27278 0.943444
Q2FWU2   2 0.25 -1.27278 0.943444
Q2FXD5   3 0.375 -1.27278 0.943444
Q2FZK8   5 0.625 -1.27278 0.943444
Q2FV15   2 0.25 -1.27278 0.943444
Q2FZZ5   5 0.625 -1.27278 0.943444
Q2FW48   4 0.5 -1.27278 0.943444
Q2FYB3   3 0.375 -1.27278 0.943444
Q2FWT5   4 0.5 -1.27278 0.943444
Q2FVH4   0 0 -1.27278 0.943444
Q2FWP4   4 0.5 -1.27278 0.943444
Q2FYX9   3 0.375 -1.27278 0.943444
Q2G1U7   1 0.125 -1.27278 0.943444
Q2FXY6   3 0.375 -1.27278 0.943444
Q2FYT1   1 0.125 -1.27278 0.943444
Q2G244   3 0.375 -1.27278 0.943444
Q2FX30   0 0 -1.27278 0.943444
Q2FVZ3   3 0.375 -1.27278 0.943444
Q2FWP5   5 0.625 -1.27278 0.943444
Q2FX41   4 0.5 -1.27278 0.943444
Q2G2R5   3 0.375 -1.27278 0.943444
Q2G2S3   5 0.588235 -1.27278 0.943444
Q2G004   3 0.352941 -1.27278 0.943444
Q2FWV1   4 0.470588 -1.27278 0.943444
Q2G003   7 0.823529 -1.27278 0.943444
Q2FZV3   3 0.352941 -1.27278 0.943444
Q2G026   3 0.352941 -1.27278 0.943444
Q2FXG7   1 0.117647 -1.27278 0.943444
Q2FYL8   1 0.117647 -1.27278 0.943444
Q2FZB6   2 0.235294 -1.27278 0.943444
Q2FZE4   6 0.705882 -1.27278 0.943444
Q2FX11   7 0.823529 -1.27278 0.943444
Q2G0Y3   6 0.705882 -1.27278 0.943444
Q2FZW7   1 0.117647 -1.27278 0.943444
Q2FX21   9 1.05882 0.903563 0.161558
Q2G092   10 1.17647 0.903563 0.161558
Q2FZB7   5 0.588235 -1.27278 0.943444
Q2G0J9   10 1.17647 0.903563 0.161558
Q2G1X2   2 0.235294 -1.27278 0.943444
Q2FZD6   6 0.705882 -1.27278 0.943444
Q2FW67   5 0.588235 -1.27278 0.943444
Q2G111   5 0.588235 -1.27278 0.943444
Q2G2Y4   5 0.588235 -1.27278 0.943444
Q2FY38   2 0.235294 -1.27278 0.943444
Q2FWJ0   7 0.823529 -1.27278 0.943444
Q2G2T5   5 0.588235 -1.27278 0.943444
Q2FVG6   6 0.705882 -1.27278 0.943444
Q2G1V8   4 0.470588 -1.27278 0.943444
Q2G1L0   3 0.352941 -1.27278 0.943444
Q2FXD6   5 0.588235 -1.27278 0.943444
P0C948   3 0.352941 -1.27278 0.943444
Q2G1M2   6 0.705882 -1.27278 0.943444
Q2FVW8   4 0.470588 -1.27278 0.943444
Q2FX24   4 0.470588 -1.27278 0.943444
Q2FWS4   10 1.17647 0.903563 0.161558
Q2FYQ3   4 0.470588 -1.27278 0.943444
Q2G254   6 0.705882 -1.27278 0.943444
Q2FWB4   3 0.352941 -1.27278 0.943444
Q2FUP8   3 0.352941 -1.27278 0.943444
Q2FZC2   4 0.470588 -1.27278 0.943444
Q2FYE4   6 0.705882 -1.27278 0.943444
Q2FWS2   5 0.588235 -1.27278 0.943444
Q2FY03   5 0.588235 -1.27278 0.943444
Q2FVS6   5 0.588235 -1.27278 0.943444
Q2FXV2   2 0.235294 -1.27278 0.943444
Q2G2L6   4 0.470588 -1.27278 0.943444
Q2G2I5   3 0.352941 -1.27278 0.943444
Q2FYA2   4 0.470588 -1.27278 0.943444
Q2FWV7   3 0.352941 -1.27278 0.943444
Q2FXE7   5 0.588235 -1.27278 0.943444
Q2G0J6   1 0.117647 -1.27278 0.943444
Q2FUU4   9 1.05882 0.903563 0.161558
Q2FVJ4   4 0.470588 -1.27278 0.943444
Q2FZM9   2 0.235294 -1.27278 0.943444
Q2FZ51   6 0.705882 -1.27278 0.943444
Q2FY22   7 0.823529 -1.27278 0.943444
Q2G2Q1   4 0.470588 -1.27278 0.943444
Q2G109   6 0.705882 -1.27278 0.943444
Q2G1D6   4 0.470588 -1.27278 0.943444
Q2FVC9   2 0.235294 -1.27278 0.943444
Q2G2R6   9 1.05882 0.903563 0.161558
Q2FZ85   6 0.705882 -1.27278 0.943444
Q2FVK4   7 0.823529 -1.27278 0.943444
Q2G1V9   3 0.352941 -1.27278 0.943444
Q2G2H6   3 0.352941 -1.27278 0.943444
Q2FWS6   7 0.823529 -1.27278 0.943444
Q2FZW4   4 0.470588 -1.27278 0.943444
Q2G1M3   6 0.705882 -1.27278 0.943444
Q2G1M0   10 1.17647 0.903563 0.161558
Q2G1Y9   9 1.05882 0.903563 0.161558
Q2FX45   4 0.470588 -1.27278 0.943444
Q2FWP8   4 0.470588 -1.27278 0.943444
Q2FYP4   6 0.705882 -1.27278 0.943444
Q2FYL1   5 0.588235 -1.27278 0.943444
Q2G1L4   4 0.470588 -1.27278 0.943444
Q2FUQ7   4 0.470588 -1.27278 0.943444
Q2G247   0 0 -1.27278 0.943444
Q2FVV0   5 0.588235 -1.27278 0.943444
Q2FYU6   9 1.05882 0.903563 0.161558
Q2G2N6   5 0.588235 -1.27278 0.943444
Q2FXC9   4 0.470588 -1.27278 0.943444
Q2FX42   6 0.705882 -1.27278 0.943444
Q2FX26   7 0.823529 -1.27278 0.943444
Q2FWF3   1 0.117647 -1.27278 0.943444
Q2FZY1   3 0.352941 -1.27278 0.943444
Q2FW15   13 1.44444 0.903563 0.161558
P0A0G2   15 1.66667 0.903563 0.161558
Q2G2G5   6 0.666667 -1.27278 0.943444
Q2FY39   7 0.777778 -1.27278 0.943444
Q2G0B5   2 0.222222 -1.27278 0.943444
Q2FZI1   16 1.77778 0.903563 0.161558
Q2FUQ6   7 0.777778 -1.27278 0.943444
Q2FVR5   7 0.777778 -1.27278 0.943444
Q2G2W6   7 0.777778 -1.27278 0.943444
Q2FZR8   4 0.444444 -1.27278 0.943444
Q2FVY8   17 1.88889 0.903563 0.161558
Q2FZ60   8 0.888889 -1.27278 0.943444
Q2FV82   7 0.777778 -1.27278 0.943444
Q2FX23   8 0.888889 -1.27278 0.943444
Q2G1G3   5 0.555556 -1.27278 0.943444
P68805   4 0.444444 -1.27278 0.943444
Q2FVL0   16 1.77778 0.903563 0.161558
Q2G2J0   6 0.666667 -1.27278 0.943444
Q2FZF1   10 1.11111 0.903563 0.161558
Q2FXU9   9 1 0.903563 0.161558
Q2G1A2   17 1.88889 0.903563 0.161558
Q2G1C3   8 0.888889 -1.27278 0.943444
Q2G1D4   5 0.555556 -1.27278 0.943444
Q2G0A8   4 0.444444 -1.27278 0.943444
Q2FVC7   1 0.111111 -1.27278 0.943444
Q2G133   6 0.666667 -1.27278 0.943444
Q2FY86   11 1.22222 0.903563 0.161558
Q2FX92   11 1.22222 0.903563 0.161558
Q2FW47   1 0.111111 -1.27278 0.943444
Q2G1T9   2 0.222222 -1.27278 0.943444
Q2FVU8   4 0.444444 -1.27278 0.943444
Q2FVD7   10 1.11111 0.903563 0.161558
Q2FX55   3 0.333333 -1.27278 0.943444
Q2FVD3   9 1 0.903563 0.161558
Q2G2B5   2 0.222222 -1.27278 0.943444
Q2FWV6   5 0.555556 -1.27278 0.943444
Q2FW29   8 0.888889 -1.27278 0.943444
Q2G0W6   2 0.222222 -1.27278 0.943444
Q2FVD2   3 0.333333 -1.27278 0.943444
Q2FWR8   4 0.444444 -1.27278 0.943444
Q2FXA0   14 1.55556 0.903563 0.161558
Q2FZB4   5 0.555556 -1.27278 0.943444
Q2FX37   4 0.444444 -1.27278 0.943444
Q2FX13   3 0.333333 -1.27278 0.943444
Q2FWD8   5 0.555556 -1.27278 0.943444
Q2G108   10 1.11111 0.903563 0.161558
Q2G2V4   14 1.55556 0.903563 0.161558
Q2FZW2   12 1.33333 0.903563 0.161558
Q2FYY4   4 0.444444 -1.27278 0.943444
Q2FYB8   3 0.333333 -1.27278 0.943444
Q2FWC2   7 0.777778 -1.27278 0.943444
Q2FYE8   8 0.888889 -1.27278 0.943444
Q2FXK5   8 0.888889 -1.27278 0.943444
Q2FWT0   10 1.11111 0.903563 0.161558
Q2FW19   7 0.777778 -1.27278 0.943444
Q2G100   6 0.666667 -1.27278 0.943444
Q2FYY3   2 0.222222 -1.27278 0.943444
Q2FZ01   5 0.555556 -1.27278 0.943444
Q2FYY1   4 0.444444 -1.27278 0.943444
Q2G103   9 1 0.903563 0.161558
Q2FV12   7 0.777778 -1.27278 0.943444
Q2FWQ1   11 1.22222 0.903563 0.161558
Q2FYY5   3 0.333333 -1.27278 0.943444
Q2G207   5 0.555556 -1.27278 0.943444
Q2G1Y8   14 1.55556 0.903563 0.161558
Q2FWZ8   7 0.777778 -1.27278 0.943444
Q2G0Z8   4 0.444444 -1.27278 0.943444
Q2G2F7   5 0.555556 -1.27278 0.943444
Q2FYH9   6 0.666667 -1.27278 0.943444
Q2FWB7   7 0.777778 -1.27278 0.943444
Q2FYN2   10 1.05263 0.903563 0.161558
Q2FVQ6   7 0.736842 -1.27278 0.943444
Q2FWX3   5 0.526316 -1.27278 0.943444
Q2G187   3 0.315789 -1.27278 0.943444
Q2FW05   6 0.631579 -1.27278 0.943444
Q2FYC3   10 1.05263 0.903563 0.161558
Q2FZJ2   14 1.47368 0.903563 0.161558
Q2G0D6   9 0.947368 -1.27278 0.943444
Q2FWP7   6 0.631579 -1.27278 0.943444
Q2FX31   19 2 3.07991 0.0107511
Q2FVZ6   2 0.210526 -1.27278 0.943444
Q2G2A2   10 1.05263 0.903563 0.161558
Q2FWQ8   11 1.15789 0.903563 0.161558
Q2FVM9   8 0.842105 -1.27278 0.943444
Q2FYD1   17 1.78947 0.903563 0.161558
Q2FYN3   6 0.631579 -1.27278 0.943444
Q2FYI3   7 0.736842 -1.27278 0.943444
Q2G022   18 1.89474 0.903563 0.161558
Q2G1Q3   7 0.736842 -1.27278 0.943444
Q2FX58   5 0.526316 -1.27278 0.943444
Q2G2V1   14 1.47368 0.903563 0.161558
Q2FVV5   6 0.631579 -1.27278 0.943444
Q2FZC0   12 1.26316 0.903563 0.161558
Q2FV63   20 2.10526 3.07991 0.0107511
Q2FWG9   5 0.526316 -1.27278 0.943444
Q2FZA5   4 0.421053 -1.27278 0.943444
Q2FX60   15 1.57895 0.903563 0.161558
Q2G2I8   16 1.68421 0.903563 0.161558
Q2G2Y5   19 2 3.07991 0.0107511
Q2G2Y2   9 0.947368 -1.27278 0.943444
Q2FWA6   9 0.947368 -1.27278 0.943444
Q2FWL8   14 1.47368 0.903563 0.161558
Q2FY95   16 1.68421 0.903563 0.161558
Q2FYC5   10 1.05263 0.903563 0.161558
Q2FV43   7 0.736842 -1.27278 0.943444
Q2FVU0   16 1.68421 0.903563 0.161558
Q2FZG5   7 0.736842 -1.27278 0.943444
Q2G2H9   6 0.631579 -1.27278 0.943444
Q2G1D1   11 1.15789 0.903563 0.161558
Q2FWU7   15 1.57895 0.903563 0.161558
P60647   9 0.947368 -1.27278 0.943444
Q2FUR7   11 1.15789 0.903563 0.161558
Q2FWQ2   17 1.78947 0.903563 0.161558
Q2G2M4   8 0.842105 -1.27278 0.943444
Q2G104   7 0.736842 -1.27278 0.943444
Q2FX76   4 0.421053 -1.27278 0.943444
Q2G2Q4   16 1.68421 0.903563 0.161558
Q2FXQ1   5 0.526316 -1.27278 0.943444
Q2FX80   4 0.421053 -1.27278 0.943444
Q2FZN6   11 1.15789 0.903563 0.161558
Q2G009   11 1.15789 0.903563 0.161558
Q2G021   9 0.947368 -1.27278 0.943444
Q2FWH0   19 2 3.07991 0.0107511
Q2FXQ0   15 1.57895 0.903563 0.161558
Q2FX64   6 0.631579 -1.27278 0.943444
Q2FY98   6 0.631579 -1.27278 0.943444
Q2FWK5   18 1.89474 0.903563 0.161558
Q2FYK1   5 0.526316 -1.27278 0.943444
Q2FXF0   7 0.736842 -1.27278 0.943444
Q2FY70   15 1.57895 0.903563 0.161558
Q2G114   20 2.10526 3.07991 0.0107511
Q2FX38   7 0.736842 -1.27278 0.943444
Q2FUP9   4 0.421053 -1.27278 0.943444
Q2FVV3   7 0.736842 -1.27278 0.943444
Q2G113   22 2.31579 3.07991 0.0107511
Q2FWB2   11 1.15789 0.903563 0.161558
Q2FWT6   8 0.842105 -1.27278 0.943444
Q2FW28   14 1.47368 0.903563 0.161558
Q2FUQ9   10 1.05263 0.903563 0.161558
Q2FY00   5 0.526316 -1.27278 0.943444
Q2G040   6 0.631579 -1.27278 0.943444
Q2FX35   18 1.89474 0.903563 0.161558
Q2FYW9   12 1.2 0.903563 0.161558
Q2G2N8   9 0.9 -1.27278 0.943444
Q2G1V7   17 1.7 0.903563 0.161558
Q2G0C3   8 0.8 -1.27278 0.943444
Q2FVW0   6 0.6 -1.27278 0.943444
Q2FUS4   15 1.5 0.903563 0.161558
Q2FVP6   8 0.8 -1.27278 0.943444
Q2FZK1   6 0.6 -1.27278 0.943444
Q2FXY2   20 2 3.07991 0.0107511
Q2FYX3   19 1.9 0.903563 0.161558
Q2FZ86   15 1.5 0.903563 0.161558
Q2FUV7   8 0.8 -1.27278 0.943444
Q2FX70   12 1.2 0.903563 0.161558
Q2G1Y1   11 1.1 0.903563 0.161558
Q2FVT9   13 1.3 0.903563 0.161558
Q2G2K3   17 1.7 0.903563 0.161558
P72358   9 0.9 -1.27278 0.943444
Q2G192   9 0.9 -1.27278 0.943444
Q2FYX6   25 2.5 3.07991 0.0107511
Q2FXW0   4 0.4 -1.27278 0.943444
Q2G202   10 1 0.903563 0.161558
Q2FYW7   10 1 0.903563 0.161558
Q2G2M0   6 0.6 -1.27278 0.943444
Q2FXT7   12 1.2 0.903563 0.161558
Q2FX59   21 2.1 3.07991 0.0107511
Q2G0X2   8 0.8 -1.27278 0.943444
Q2FWR6   20 2 3.07991 0.0107511
Q2FW22   15 1.5 0.903563 0.161558
Q2FZH4   23 2.3 3.07991 0.0107511
Q2FYZ1   13 1.3 0.903563 0.161558
Q2G2W7   18 1.8 0.903563 0.161558
Q2G2I4   17 1.7 0.903563 0.161558
Q2FZP5   20 2 3.07991 0.0107511
Q2FWQ7   18 1.8 0.903563 0.161558
Q2G1W9   16 1.6 0.903563 0.161558
Q2FWF7   14 1.4 0.903563 0.161558
Q2FYM9   25 2.5 3.07991 0.0107511
Q2FXV0   13 1.3 0.903563 0.161558
Q2FWW2   15 1.5 0.903563 0.161558
Q2FVS2   10 1 0.903563 0.161558
Q2G007   14 1.4 0.903563 0.161558
Q2FYA7   21 2.1 3.07991 0.0107511
Q2G0K0   16 1.6 0.903563 0.161558
Q2FXS9   23 2.3 3.07991 0.0107511
Q2G249   22 2.2 3.07991 0.0107511
Q2G008   20 2 3.07991 0.0107511
Q2FZD5   11 1.1 0.903563 0.161558
Q2FZG0   7 0.7 -1.27278 0.943444
Q2FX28   13 1.3 0.903563 0.161558
Q2FXI4   22 2.2 3.07991 0.0107511
Q2G176   10 1 0.903563 0.161558
Q2G116   16 1.6 0.903563 0.161558
Q2FXF2   7 0.7 -1.27278 0.943444
Q2G260   15 1.5 0.903563 0.161558
Q2G213   5 0.5 -1.27278 0.943444
Q2G173   10 1 0.903563 0.161558
Q2FV71   17 1.7 0.903563 0.161558
Q2FWY8   6 0.6 -1.27278 0.943444
Q2FWN3   13 1.3 0.903563 0.161558
Q2FYD4   17 1.7 0.903563 0.161558
Q2FVQ2   20 2 3.07991 0.0107511
Q2FVK0   15 1.5 0.903563 0.161558
Q2G285   17 1.7 0.903563 0.161558
Q2FZH6   22 2.2 3.07991 0.0107511
Q2FZX1   9 0.9 -1.27278 0.943444
Q2FZ83   3 0.3 -1.27278 0.943444
Q2G0S9   20 2 3.07991 0.0107511
Q2FZH7   11 1.1 0.903563 0.161558
Q2FZT3   15 1.5 0.903563 0.161558
Q2FX57   18 1.71429 0.903563 0.161558
Q2G0B9   23 2.19048 3.07991 0.0107511
Q2FY28   28 2.66667 3.07991 0.0107511
Q2G0R5   30 2.85714 3.07991 0.0107511
Q2FZG8   16 1.52381 0.903563 0.161558
Q2G1X1   19 1.80952 0.903563 0.161558
Q2FX93   7 0.666667 -1.27278 0.943444
Q2FYU5   9 0.857143 -1.27278 0.943444
Q2FWR9   12 1.14286 0.903563 0.161558
Q2FWS0   28 2.66667 3.07991 0.0107511
Q2G0P4   7 0.666667 -1.27278 0.943444
Q2FX50   12 1.14286 0.903563 0.161558
Q2FZV0   16 1.52381 0.903563 0.161558
Q2G0S5   18 1.71429 0.903563 0.161558
Q2FY25   13 1.2381 0.903563 0.161558
Q2FXG6   10 0.952381 -1.27278 0.943444
Q2FZJ7   14 1.33333 0.903563 0.161558
Q2G0U7   20 1.90476 0.903563 0.161558
Q2FZV2   15 1.42857 0.903563 0.161558
Q2FWT8   17 1.61905 0.903563 0.161558
Q2G0D1   20 1.90476 0.903563 0.161558
Q2FVW5   13 1.2381 0.903563 0.161558
Q2FY97   22 2.09524 3.07991 0.0107511
Q2FXF3   21 2 3.07991 0.0107511
Q2G063   9 0.857143 -1.27278 0.943444
Q2G0U5   10 0.952381 -1.27278 0.943444
Q2G2B1   23 2.19048 3.07991 0.0107511
Q2FVE3   8 0.761905 -1.27278 0.943444
Q2FZW1   21 2 3.07991 0.0107511
Q2FYK2   32 3.04762 5.25625 0.000662855
Q2FXW2   18 1.71429 0.903563 0.161558
Q9F0R1   21 2 3.07991 0.0107511
Q2FZG3   17 1.61905 0.903563 0.161558
Q2G2K0   20 1.90476 0.903563 0.161558
Q2FVN4   18 1.71429 0.903563 0.161558
Q2FYV0   21 2 3.07991 0.0107511
Q2G0A5   5 0.47619 -1.27278 0.943444
Q2FZ03   25 2.38095 3.07991 0.0107511
Q2G1I8   15 1.42857 0.903563 0.161558
Q2FYX8   29 2.7619 3.07991 0.0107511
Q2FV18   9 0.857143 -1.27278 0.943444
Q2FYI7   23 2.19048 3.07991 0.0107511
Q2G0K1   22 2.09524 3.07991 0.0107511
Q2G2U9   21 2 3.07991 0.0107511
Q2FW31   18 1.71429 0.903563 0.161558
Q2FVB5   22 2.09524 3.07991 0.0107511
Q2FVI8   8 0.761905 -1.27278 0.943444
Q2FZT0   16 1.52381 0.903563 0.161558
P48860   18 1.71429 0.903563 0.161558
Q2FYC1   18 1.71429 0.903563 0.161558
Q2G286   21 2 3.07991 0.0107511
Q2FXD3   20 1.90476 0.903563 0.161558
Q2G027   6 0.571429 -1.27278 0.943444
Q2G0T4   13 1.2381 0.903563 0.161558
Q2FZJ5   16 1.52381 0.903563 0.161558
Q2FW10   7 0.666667 -1.27278 0.943444
Q2FY91   15 1.42857 0.903563 0.161558
Q2FVP0   23 2.19048 3.07991 0.0107511
P60070   18 1.71429 0.903563 0.161558
Q2FWU1   22 2.09524 3.07991 0.0107511
Q2FYA3   9 0.857143 -1.27278 0.943444
Q2G0V8   12 1.14286 0.903563 0.161558
Q2G0Z2   13 1.2381 0.903563 0.161558
Q2FZ47   6 0.571429 -1.27278 0.943444
Q2G0V9   9 0.857143 -1.27278 0.943444
Q2FZE2   21 2 3.07991 0.0107511
Q2FWB0   21 2 3.07991 0.0107511
Q2G1J1   11 1.04762 0.903563 0.161558
Q2FYQ1   12 1.14286 0.903563 0.161558
Q2FZ45   19 1.80952 0.903563 0.161558
Q2FYW5   17 1.61905 0.903563 0.161558
Q2G1A0   11 1.04762 0.903563 0.161558
Q2FZB9   12 1.14286 0.903563 0.161558
Q2FZX2   19 1.80952 0.903563 0.161558
Q2FZY4   20 1.90476 0.903563 0.161558
Q2FW56   7 0.666667 -1.27278 0.943444
P0A0G6   19 1.80952 0.903563 0.161558
Q2FW80   9 0.857143 -1.27278 0.943444
Q2G2S4   18 1.71429 0.903563 0.161558
Q2G2H0   14 1.33333 0.903563 0.161558
Q2G2E1   8 0.761905 -1.27278 0.943444
Q2G0I5   25 2.38095 3.07991 0.0107511
Q2FWW6   15 1.42857 0.903563 0.161558
Q2G112   16 1.52381 0.903563 0.161558
Q2G214   11 1.04762 0.903563 0.161558
Q2FYG2   25 2.38095 3.07991 0.0107511
Q2G0J5   11 1.04762 0.903563 0.161558
Q2FX27   10 0.952381 -1.27278 0.943444
Q2FWV5   18 1.71429 0.903563 0.161558
Q2FX40   28 2.66667 3.07991 0.0107511
Q2FZM5   9 0.857143 -1.27278 0.943444
Q2FXH8   7 0.666667 -1.27278 0.943444
Q2FWS5   12 1.14286 0.903563 0.161558
Q2FW13   32 2.90909 3.07991 0.0107511
Q2FY93   19 1.72727 0.903563 0.161558
Q2FZM8   30 2.72727 3.07991 0.0107511
Q2FZV4   34 3.09091 5.25625 0.000662855
Q2FVD4   17 1.54545 0.903563 0.161558
Q2G0J3   11 1 0.903563 0.161558
Q2FX61   27 2.45455 3.07991 0.0107511
Q2FVD6   19 1.72727 0.903563 0.161558
Q2FYY7   23 2.09091 3.07991 0.0107511
Q2G0W0   25 2.27273 3.07991 0.0107511
Q2FXF7   20 1.81818 0.903563 0.161558
Q2G191   12 1.09091 0.903563 0.161558
Q2FYT5   12 1.09091 0.903563 0.161558
Q2G1P0   11 1 0.903563 0.161558
Q2FVF8   25 2.27273 3.07991 0.0107511
Q2G0Y1   11 1 0.903563 0.161558
Q2FZD2   26 2.36364 3.07991 0.0107511
Q2FZ59   17 1.54545 0.903563 0.161558
Q2G2G1   10 0.909091 -1.27278 0.943444
Q2G0F9   21 1.90909 0.903563 0.161558
Q2G1J2   21 1.90909 0.903563 0.161558
Q2G0Q6   22 2 3.07991 0.0107511
Q2FYX0   35 3.18182 5.25625 0.000662855
Q2FZU8   12 1.09091 0.903563 0.161558
Q2G267   14 1.27273 0.903563 0.161558
Q2G174   24 2.18182 3.07991 0.0107511
Q2FWC3   21 1.90909 0.903563 0.161558
Q2FVN6   19 1.72727 0.903563 0.161558
Q2G2D1   17 1.54545 0.903563 0.161558
Q2FZK9   24 2.18182 3.07991 0.0107511
Q2G2C9   28 2.54545 3.07991 0.0107511
Q2G2V8   18 1.63636 0.903563 0.161558
Q2FVL6   27 2.45455 3.07991 0.0107511
Q2FY45   12 1.09091 0.903563 0.161558
Q2G2R7   28 2.54545 3.07991 0.0107511
Q2FWD5   22 2 3.07991 0.0107511
Q2FWT3   10 0.909091 -1.27278 0.943444
Q2FY92   30 2.72727 3.07991 0.0107511
Q2FZM2   18 1.63636 0.903563 0.161558
Q2G2F0   28 2.54545 3.07991 0.0107511
Q2FW30   11 1 0.903563 0.161558
Q2FZV9   20 1.81818 0.903563 0.161558
Q2FVA6   22 2 3.07991 0.0107511
Q2G229   23 2.09091 3.07991 0.0107511
Q2FZZ3   26 2.36364 3.07991 0.0107511
Q2G2F4   12 1.09091 0.903563 0.161558
Q2FVA7   22 2 3.07991 0.0107511
Q2G0R3   17 1.54545 0.903563 0.161558
Q2G1R1   35 3.18182 5.25625 0.000662855
Q2FZ79   21 1.90909 0.903563 0.161558
Q2FZ12   12 1.09091 0.903563 0.161558
Q2FX39   12 1.09091 0.903563 0.161558
Q2G186   17 1.54545 0.903563 0.161558
Q2FXE5   9 0.818182 -1.27278 0.943444
Q2G0A1   17 1.54545 0.903563 0.161558
Q2G0E7   14 1.27273 0.903563 0.161558
Q2G2V7   13 1.18182 0.903563 0.161558
Q2FYA6   29 2.63636 3.07991 0.0107511
Q2G276   22 2 3.07991 0.0107511
Q2G070   24 2.18182 3.07991 0.0107511
Q2FVZ1   20 1.81818 0.903563 0.161558
Q2FW84   11 1 0.903563 0.161558
Q2FVY9   23 2.09091 3.07991 0.0107511
Q2FVD9   19 1.72727 0.903563 0.161558
Q2G1T2   26 2.36364 3.07991 0.0107511
Q2G0I3   18 1.63636 0.903563 0.161558
Q2G0E8   18 1.63636 0.903563 0.161558
Q2FW08   23 2.09091 3.07991 0.0107511
Q2FVD8   19 1.72727 0.903563 0.161558
Q2FXF5   15 1.36364 0.903563 0.161558
Q2FXW1   27 2.45455 3.07991 0.0107511
Q2FW79   13 1.18182 0.903563 0.161558
Q2G2G0   26 2.36364 3.07991 0.0107511
P48940   14 1.27273 0.903563 0.161558
Q2FYL6   12 1.09091 0.903563 0.161558
Q2FZV8   29 2.63636 3.07991 0.0107511
Q2FYM5   19 1.72727 0.903563 0.161558
Q2G2B6   19 1.72727 0.903563 0.161558
Q2G1L2   9 0.818182 -1.27278 0.943444
Q2G1V5   13 1.18182 0.903563 0.161558
Q2FXT0   16 1.45455 0.903563 0.161558
Q2FY02   21 1.90909 0.903563 0.161558
Q2FWQ4   13 1.18182 0.903563 0.161558
Q2FYG4   11 1 0.903563 0.161558
Q2FW11   17 1.54545 0.903563 0.161558
Q2G257   18 1.56522 0.903563 0.161558
Q2FWJ6   21 1.82609 0.903563 0.161558
Q2FXS8   20 1.73913 0.903563 0.161558
Q2FX12   17 1.47826 0.903563 0.161558
Q2FYF1   13 1.13043 0.903563 0.161558
Q2G2E8   13 1.13043 0.903563 0.161558
Q2FXE6   9 0.782609 -1.27278 0.943444
Q2G2C0   10 0.869565 -1.27278 0.943444
Q2G1V6   11 0.956522 -1.27278 0.943444
Q2FWZ4   20 1.73913 0.903563 0.161558
Q2G2V0   11 0.956522 -1.27278 0.943444
Q9ZAH6   29 2.52174 3.07991 0.0107511
Q2FVU2   40 3.47826 5.25625 0.000662855
Q2FWI8   30 2.6087 3.07991 0.0107511
P0A0H0   11 0.956522 -1.27278 0.943444
Q2G0C1   31 2.69565 3.07991 0.0107511
Q2FXH3   24 2.08696 3.07991 0.0107511
Q2FXI6   27 2.34783 3.07991 0.0107511
Q2G1X5   22 1.91304 0.903563 0.161558
Q2FV08   23 2 3.07991 0.0107511
Q2FWT7   16 1.3913 0.903563 0.161558
Q2G210   16 1.3913 0.903563 0.161558
Q2FW66   17 1.47826 0.903563 0.161558
Q2FWD0   21 1.82609 0.903563 0.161558
Q2FUQ1   19 1.65217 0.903563 0.161558
Q2FVI6   10 0.869565 -1.27278 0.943444
Q2FWM7   10 0.869565 -1.27278 0.943444
Q2FVN2   22 1.91304 0.903563 0.161558
Q2FWR2   21 1.82609 0.903563 0.161558
Q2FYH4   13 1.13043 0.903563 0.161558
Q2FYM8   8 0.695652 -1.27278 0.943444
Q9RFJ6   21 1.82609 0.903563 0.161558
Q2FZ42   11 0.956522 -1.27278 0.943444
Q2FVX9   31 2.69565 3.07991 0.0107511
Q2G066   24 2.08696 3.07991 0.0107511
Q2FVM3   19 1.65217 0.903563 0.161558
Q2FWT1   19 1.65217 0.903563 0.161558
Q2FZB8   15 1.30435 0.903563 0.161558
Q2FUQ8   14 1.21739 0.903563 0.161558
Q2G2I7   19 1.65217 0.903563 0.161558
Q2FVF7   17 1.47826 0.903563 0.161558
Q2FV52   18 1.56522 0.903563 0.161558
Q2FWE3   16 1.3913 0.903563 0.161558
Q2G144   12 1.04348 0.903563 0.161558
Q2FXZ1   19 1.65217 0.903563 0.161558
Q2FX34   19 1.65217 0.903563 0.161558
Q2FWV4   26 2.26087 3.07991 0.0107511
Q2FZ11   19 1.65217 0.903563 0.161558
Q2G141   18 1.56522 0.903563 0.161558
Q2FWF5   27 2.34783 3.07991 0.0107511
Q2FV34   15 1.30435 0.903563 0.161558
Q2FWQ0   23 2 3.07991 0.0107511
Q2FV88   30 2.6087 3.07991 0.0107511
Q2G2P0   19 1.65217 0.903563 0.161558
Q2FYW8   33 2.86957 3.07991 0.0107511
Q2G1W1   33 2.86957 3.07991 0.0107511
Q2FVC2   31 2.69565 3.07991 0.0107511
Q2G0D3   15 1.30435 0.903563 0.161558
Q2FV89   25 2.17391 3.07991 0.0107511
Q2G1U2   21 1.82609 0.903563 0.161558
Q2FX32   13 1.13043 0.903563 0.161558
Q2FXS7   13 1.13043 0.903563 0.161558
Q2FVX1   12 1.04348 0.903563 0.161558
Q2FVE0   12 1.04348 0.903563 0.161558
Q2G270   26 2.26087 3.07991 0.0107511
Q9EYW6   28 2.43478 3.07991 0.0107511
Q2FVB8   13 1.13043 0.903563 0.161558
Q2FZT9   11 0.956522 -1.27278 0.943444
Q2G298   34 2.95652 3.07991 0.0107511
Q2FX49   15 1.30435 0.903563 0.161558
Q2G0Z0   28 2.43478 3.07991 0.0107511
Q2FW39   22 1.91304 0.903563 0.161558
Q2G252   20 1.73913 0.903563 0.161558
Q2G0A3   19 1.65217 0.903563 0.161558
Q2FYJ7   24 2.08696 3.07991 0.0107511
Q2FWT2   13 1.13043 0.903563 0.161558
Q2FWQ5   14 1.21739 0.903563 0.161558
Q2G2J7   15 1.30435 0.903563 0.161558
Q2FY75   15 1.30435 0.903563 0.161558
Q2G106   24 2.08696 3.07991 0.0107511
Q2FVY3   18 1.56522 0.903563 0.161558
Q2FVP9   23 2 3.07991 0.0107511
Q2FW42   18 1.56522 0.903563 0.161558
Q2FUV9   21 1.82609 0.903563 0.161558
Q2FVR7   31 2.69565 3.07991 0.0107511
Q2FZN1   27 2.34783 3.07991 0.0107511
Q2G2Q7   31 2.58333 3.07991 0.0107511
Q2G150   18 1.5 0.903563 0.161558
Q2G081   22 1.83333 0.903563 0.161558
Q2FV45   31 2.58333 3.07991 0.0107511
Q2FX02   29 2.41667 3.07991 0.0107511
P0A0Q4   17 1.41667 0.903563 0.161558
Q2G0L9   22 1.83333 0.903563 0.161558
Q2FY04   27 2.25 3.07991 0.0107511
Q2FV48   12 1 0.903563 0.161558
Q2FW64   20 1.66667 0.903563 0.161558
Q2FX63   24 2 3.07991 0.0107511
Q2G1T3   18 1.5 0.903563 0.161558
Q2G0K9   26 2.16667 3.07991 0.0107511
Q2FZ00   18 1.5 0.903563 0.161558
Q2FVL9   25 2.08333 3.07991 0.0107511
Q2FW33   26 2.16667 3.07991 0.0107511
Q2FWT9   25 2.08333 3.07991 0.0107511
Q2FZF7   20 1.66667 0.903563 0.161558
Q2FWL1   29 2.41667 3.07991 0.0107511
Q2FYS7   29 2.41667 3.07991 0.0107511
Q2FZX3   30 2.5 3.07991 0.0107511
Q2FXR0   16 1.33333 0.903563 0.161558
Q2G2I9   23 1.91667 0.903563 0.161558
Q2FWN1   7 0.583333 -1.27278 0.943444
Q2G297   17 1.41667 0.903563 0.161558
Q2FVA0   20 1.66667 0.903563 0.161558
Q2FXX0   15 1.25 0.903563 0.161558
Q2G2P4   16 1.33333 0.903563 0.161558
Q2G0P8   24 2 3.07991 0.0107511
Q2FVN3   23 1.91667 0.903563 0.161558
Q2FXK7   41 3.41667 5.25625 0.000662855
Q2FZF8   20 1.66667 0.903563 0.161558
Q2FWR0   25 2.08333 3.07991 0.0107511
Q2FXL2   16 1.33333 0.903563 0.161558
Q2FWA9   16 1.33333 0.903563 0.161558
Q2G282   34 2.83333 3.07991 0.0107511
Q9RQQ0   15 1.25 0.903563 0.161558
Q2FXD7   32 2.66667 3.07991 0.0107511
Q2FUY4   20 1.66667 0.903563 0.161558
Q2G2W4   14 1.16667 0.903563 0.161558
Q2FZF5   22 1.83333 0.903563 0.161558
Q2FY42   15 1.25 0.903563 0.161558
Q2FUS3   17 1.41667 0.903563 0.161558
Q2G2E7   12 1 0.903563 0.161558
Q2G0S6   22 1.83333 0.903563 0.161558
Q2G0C2   13 1.08333 0.903563 0.161558
Q2FWF8   13 1.08333 0.903563 0.161558
Q2G000   20 1.66667 0.903563 0.161558
Q2FWX2   29 2.41667 3.07991 0.0107511
Q2FZS2   22 1.83333 0.903563 0.161558
Q2FW16   20 1.66667 0.903563 0.161558
Q2FZI2   11 0.916667 -1.27278 0.943444
Q2G1Q5   15 1.25 0.903563 0.161558
Q2G1A5   29 2.41667 3.07991 0.0107511
Q2G0P7   15 1.25 0.903563 0.161558
Q2FWV3   18 1.5 0.903563 0.161558
Q2FW51   22 1.83333 0.903563 0.161558
Q2FVI4   42 3.5 5.25625 0.000662855
Q2FVN7   33 2.75 3.07991 0.0107511
Q2FWP9   25 2.08333 3.07991 0.0107511
Q2FXT2   27 2.25 3.07991 0.0107511
P0A0F4   21 1.75 0.903563 0.161558
Q2G126   41 3.41667 5.25625 0.000662855
Q2FW82   13 1.08333 0.903563 0.161558
Q2FY44   18 1.5 0.903563 0.161558
Q2G0N9   42 3.5 5.25625 0.000662855
Q2G0Z9   8 0.666667 -1.27278 0.943444
Q2FV81   34 2.83333 3.07991 0.0107511
Q2FYC4   14 1.16667 0.903563 0.161558
Q2G178   32 2.66667 3.07991 0.0107511
Q2G079   17 1.41667 0.903563 0.161558
Q2G2B7   30 2.5 3.07991 0.0107511
Q2FVF5   33 2.75 3.07991 0.0107511
Q2G2W2   21 1.75 0.903563 0.161558
Q2G1I2   21 1.75 0.903563 0.161558
Q2G245   6 0.5 -1.27278 0.943444
Q2G1H7   19 1.52 0.903563 0.161558
Q2FWF1   23 1.84 0.903563 0.161558
Q2FZZ9   33 2.64 3.07991 0.0107511
Q2G1W3   24 1.92 0.903563 0.161558
Q2G204   28 2.24 3.07991 0.0107511
Q2G1H1   20 1.6 0.903563 0.161558
Q2FXK3   20 1.6 0.903563 0.161558
Q2G2H8   17 1.36 0.903563 0.161558
Q2FZP9   35 2.8 3.07991 0.0107511
Q2FWI2   27 2.16 3.07991 0.0107511
Q2FYZ6   16 1.28 0.903563 0.161558
Q2FXS1   11 0.88 -1.27278 0.943444
Q2G200   33 2.64 3.07991 0.0107511
Q2G2L5   12 0.96 -1.27278 0.943444
Q2FY73   34 2.72 3.07991 0.0107511
Q2G177   13 1.04 0.903563 0.161558
Q2G2F9   19 1.52 0.903563 0.161558
Q2FV27   19 1.52 0.903563 0.161558
Q2FZ56   33 2.64 3.07991 0.0107511
Q2FVF3   20 1.6 0.903563 0.161558
Q2G0B6   18 1.44 0.903563 0.161558
Q2G2S5   22 1.76 0.903563 0.161558
Q2FW68   16 1.28 0.903563 0.161558
Q2FWX7   13 1.04 0.903563 0.161558
Q2FWB6   35 2.8 3.07991 0.0107511
Q2FXA9   38 3.04 5.25625 0.000662855
Q2FXP3   22 1.76 0.903563 0.161558
Q2FUX5   38 3.04 5.25625 0.000662855
Q2FZZ4   16 1.28 0.903563 0.161558
Q2FX98   35 2.8 3.07991 0.0107511
Q2FV23   23 1.84 0.903563 0.161558
Q2FUR1   15 1.2 0.903563 0.161558
Q2FY49   31 2.48 3.07991 0.0107511
Q2G017   26 2.08 3.07991 0.0107511
Q2G2K9   22 1.76 0.903563 0.161558
Q2G2N9   28 2.24 3.07991 0.0107511
Q2G0E9   11 0.88 -1.27278 0.943444
Q2FY19   31 2.48 3.07991 0.0107511
Q2G1E3   13 1.04 0.903563 0.161558
Q2FW17   16 1.28 0.903563 0.161558
Q2FWK9   30 2.4 3.07991 0.0107511
Q2G2Q6   32 2.56 3.07991 0.0107511
Q2G2Q5   32 2.56 3.07991 0.0107511
Q2G1U9   51 4.08 7.4326 4.06742e-05
Q2G299   17 1.36 0.903563 0.161558
Q2FX75   21 1.68 0.903563 0.161558
Q2G058   24 1.92 0.903563 0.161558
Q2G0E3   16 1.28 0.903563 0.161558
Q2FYK0   23 1.84 0.903563 0.161558
Q2G2K6   17 1.36 0.903563 0.161558
Q2FYN0   26 2.08 3.07991 0.0107511
Q2FVK7   20 1.6 0.903563 0.161558
Q2FX15   23 1.84 0.903563 0.161558
Q2FVN9   13 1.04 0.903563 0.161558
Q2FWX0   13 1.04 0.903563 0.161558
Q2G143   25 2 3.07991 0.0107511
Q2G0C7   31 2.48 3.07991 0.0107511
Q2G0K6   21 1.68 0.903563 0.161558
Q2FZZ1   13 1.04 0.903563 0.161558
Q2FV13   31 2.48 3.07991 0.0107511
Q2G128   19 1.52 0.903563 0.161558
Q2FXU2   20 1.6 0.903563 0.161558
Q2G2R4   17 1.36 0.903563 0.161558
Q2FXM1   20 1.6 0.903563 0.161558
Q8KQR1   23 1.84 0.903563 0.161558
Q2G2Q9   33 2.64 3.07991 0.0107511
Q2FVG9   11 0.88 -1.27278 0.943444
Q2FV56   10 0.8 -1.27278 0.943444
Q2FWG7   14 1.07692 0.903563 0.161558
Q2G0T1   18 1.38462 0.903563 0.161558
Q2FXB9   14 1.07692 0.903563 0.161558
Q2FZP3   16 1.23077 0.903563 0.161558
Q2FZQ2   15 1.15385 0.903563 0.161558
Q2FXS4   45 3.46154 5.25625 0.000662855
Q2FZ21   32 2.46154 3.07991 0.0107511
Q2G2X2   19 1.46154 0.903563 0.161558
Q2FZF6   19 1.46154 0.903563 0.161558
Q2FYA0   23 1.76923 0.903563 0.161558
Q2G2A9   14 1.07692 0.903563 0.161558
Q2FYB9   29 2.23077 3.07991 0.0107511
Q2FYI4   23 1.76923 0.903563 0.161558
Q2FYL4   36 2.76923 3.07991 0.0107511
Q2G1T0   16 1.23077 0.903563 0.161558
Q2FXW7   23 1.76923 0.903563 0.161558
Q2FZA1   33 2.53846 3.07991 0.0107511
Q2FY76   18 1.38462 0.903563 0.161558
Q2FZ97   43 3.30769 5.25625 0.000662855
Q2G1I4   15 1.15385 0.903563 0.161558
Q2FYQ6   15 1.15385 0.903563 0.161558
Q2FXL6   21 1.61538 0.903563 0.161558
Q2G2G6   8 0.615385 -1.27278 0.943444
Q2FVH1   13 1 0.903563 0.161558
Q2FYA8   22 1.69231 0.903563 0.161558
Q2G2M5   29 2.23077 3.07991 0.0107511
Q2FV99   31 2.38462 3.07991 0.0107511
Q2G105   25 1.92308 0.903563 0.161558
Q2FW23   26 2 3.07991 0.0107511
Q2G012   19 1.46154 0.903563 0.161558
Q2G2V5   25 1.92308 0.903563 0.161558
Q2FW07   27 2.07692 3.07991 0.0107511
Q2G0F2   33 2.53846 3.07991 0.0107511
Q2FZC9   18 1.38462 0.903563 0.161558
Q2FXE9   14 1.07692 0.903563 0.161558
Q2FV47   34 2.61538 3.07991 0.0107511
Q2G2Q8   33 2.53846 3.07991 0.0107511
Q2FYE7   15 1.15385 0.903563 0.161558
Q2FUT3   21 1.61538 0.903563 0.161558
Q2G068   32 2.46154 3.07991 0.0107511
Q2G2D3   21 1.61538 0.903563 0.161558
Q2FYK4   26 2 3.07991 0.0107511
Q2FX36   23 1.76923 0.903563 0.161558
Q2G0A4   13 1 0.903563 0.161558
Q2G080   13 1 0.903563 0.161558
Q2FUT1   19 1.46154 0.903563 0.161558
Q2FYH3   33 2.53846 3.07991 0.0107511
Q2FXA7   18 1.38462 0.903563 0.161558
Q2G2Y6   23 1.76923 0.903563 0.161558
Q2FY55   25 1.92308 0.903563 0.161558
Q2FY61   26 2 3.07991 0.0107511
Q2G0E2   40 3.07692 5.25625 0.000662855
Q2FVY1   22 1.69231 0.903563 0.161558
Q2FUV1   30 2.30769 3.07991 0.0107511
Q2FUS9   27 2.07692 3.07991 0.0107511
Q2G1A1   26 2 3.07991 0.0107511
P60639   17 1.30769 0.903563 0.161558
Q2FZE9   24 1.84615 0.903563 0.161558
Q2G1I9   15 1.15385 0.903563 0.161558
Q2FWN0   32 2.46154 3.07991 0.0107511
Q2FZE3   40 3.07692 5.25625 0.000662855
Q93Q23   13 1 0.903563 0.161558
Q2FWE9   25 1.92308 0.903563 0.161558
Q2FUS1   16 1.23077 0.903563 0.161558
Q2FVM5   37 2.84615 3.07991 0.0107511
Q2G2N7   12 0.923077 -1.27278 0.943444
Q2FWG0   14 1.07692 0.903563 0.161558
Q2FXV7   15 1.15385 0.903563 0.161558
Q2FW69   13 1 0.903563 0.161558
P0A0F8   21 1.61538 0.903563 0.161558
Q2G055   20 1.53846 0.903563 0.161558
Q2FV37   14 1.07692 0.903563 0.161558
Q2G225   12 0.923077 -1.27278 0.943444
Q2FXG2   18 1.38462 0.903563 0.161558
Q2FY87   26 2 3.07991 0.0107511
Q2FWR7   24 1.84615 0.903563 0.161558
Q2G1U6   30 2.30769 3.07991 0.0107511
Q2G006   43 3.30769 5.25625 0.000662855
Q2G2I6   13 0.962963 -1.27278 0.943444
Q2FWS1   21 1.55556 0.903563 0.161558
Q2FYF5   26 1.92593 0.903563 0.161558
Q2G0F1   17 1.25926 0.903563 0.161558
Q2G0J2   24 1.77778 0.903563 0.161558
Q2FXE3   33 2.44444 3.07991 0.0107511
Q2FYV8   26 1.92593 0.903563 0.161558
Q2G1X6   17 1.25926 0.903563 0.161558
Q2FUP5   29 2.14815 3.07991 0.0107511
Q2G1A4   11 0.814815 -1.27278 0.943444
Q2G0H9   33 2.44444 3.07991 0.0107511
Q2G0M0   28 2.07407 3.07991 0.0107511
Q2FYK6   32 2.37037 3.07991 0.0107511
Q2G023   30 2.22222 3.07991 0.0107511
Q2G0G2   32 2.37037 3.07991 0.0107511
Q2FXC0   29 2.14815 3.07991 0.0107511
Q2FXF1   37 2.74074 3.07991 0.0107511
Q2FW00   11 0.814815 -1.27278 0.943444
Q2G1E7   15 1.11111 0.903563 0.161558
Q2FWE7   19 1.40741 0.903563 0.161558
Q2FY32   25 1.85185 0.903563 0.161558
Q2FUU0   24 1.77778 0.903563 0.161558
Q2FVU5   32 2.37037 3.07991 0.0107511
Q2G062   28 2.07407 3.07991 0.0107511
Q2FV26   24 1.77778 0.903563 0.161558
Q2FW97   29 2.14815 3.07991 0.0107511
Q2FZY8   17 1.25926 0.903563 0.161558
Q2G277   15 1.11111 0.903563 0.161558
Q2G0V1   17 1.25926 0.903563 0.161558
Q2FWJ3   36 2.66667 3.07991 0.0107511
Q2G2J2   34 2.51852 3.07991 0.0107511
Q2FVB0   16 1.18519 0.903563 0.161558
Q2G278   33 2.44444 3.07991 0.0107511
Q2G107   22 1.62963 0.903563 0.161558
P0A0M9   34 2.51852 3.07991 0.0107511
Q2G067   14 1.03704 0.903563 0.161558
Q2FV55   31 2.2963 3.07991 0.0107511
Q2G1L3   21 1.55556 0.903563 0.161558
Q2G2R0   19 1.40741 0.903563 0.161558
Q2G2T3   20 1.48148 0.903563 0.161558
Q2FWA8   13 0.962963 -1.27278 0.943444
Q2G056   27 2 3.07991 0.0107511
Q2FWR1   34 2.51852 3.07991 0.0107511
Q2FXP9   19 1.40741 0.903563 0.161558
Q2FZI4   16 1.18519 0.903563 0.161558
Q2G2L7   31 2.2963 3.07991 0.0107511
Q2FVG1   10 0.740741 -1.27278 0.943444
Q2G1I7   41 3.03704 5.25625 0.000662855
Q2FVB6   17 1.25926 0.903563 0.161558
Q2G001   32 2.37037 3.07991 0.0107511
Q2FUX3   35 2.59259 3.07991 0.0107511
Q2G1Q9   24 1.77778 0.903563 0.161558
Q2G2S9   26 1.92593 0.903563 0.161558
Q2FXZ8   17 1.25926 0.903563 0.161558
Q2FZI7   24 1.77778 0.903563 0.161558
Q2FUS6   33 2.44444 3.07991 0.0107511
Q2FUZ6   34 2.51852 3.07991 0.0107511
Q2FYQ9   22 1.62963 0.903563 0.161558
Q2FYS8   30 2.22222 3.07991 0.0107511
Q2FYS6   14 1.03704 0.903563 0.161558
Q2FZG6   27 2 3.07991 0.0107511
Q2G1L9   13 0.962963 -1.27278 0.943444
Q2FXT3   30 2.22222 3.07991 0.0107511
Q2FZN9   33 2.44444 3.07991 0.0107511
Q2FW20   26 1.92593 0.903563 0.161558
Q2G0H3   33 2.44444 3.07991 0.0107511
Q2FV98   39 2.88889 3.07991 0.0107511
Q2FXR7   20 1.48148 0.903563 0.161558
Q2G1T4   42 3.11111 5.25625 0.000662855
Q2FW38   23 1.7037 0.903563 0.161558
Q2G2P6   25 1.85185 0.903563 0.161558
Q2FVL7   24 1.77778 0.903563 0.161558
Q2FVY2   27 2 3.07991 0.0107511
Q2FYZ0   30 2.22222 3.07991 0.0107511
Q2FYW2   15 1.11111 0.903563 0.161558
P60643   14 1.03704 0.903563 0.161558
Q2G265   26 1.92593 0.903563 0.161558
Q2FV42   14 1.03704 0.903563 0.161558
Q2FXN0   15 1.11111 0.903563 0.161558
Q2G2D9   18 1.33333 0.903563 0.161558
Q2FV75   26 1.92593 0.903563 0.161558
Q2FYE0   16 1.18519 0.903563 0.161558
Q2FX03   13 0.962963 -1.27278 0.943444
Q2FX89   23 1.7037 0.903563 0.161558
Q2FX43   27 2 3.07991 0.0107511
Q2FV69   18 1.28571 0.903563 0.161558
P72360   15 1.07143 0.903563 0.161558
Q2FVQ1   41 2.92857 3.07991 0.0107511
Q2FYG7   32 2.28571 3.07991 0.0107511
Q2G1J8   12 0.857143 -1.27278 0.943444
Q2FW77   15 1.07143 0.903563 0.161558
Q2FWI4   26 1.85714 0.903563 0.161558
Q2FX62   27 1.92857 0.903563 0.161558
Q2G0U6   39 2.78571 3.07991 0.0107511
Q2G0P2   28 2 3.07991 0.0107511
Q2G0B8   37 2.64286 3.07991 0.0107511
Q2FVL3   18 1.28571 0.903563 0.161558
Q2G1K8   31 2.21429 3.07991 0.0107511
Q2G2R9   29 2.07143 3.07991 0.0107511
Q2G2I3   13 0.928571 -1.27278 0.943444
Q2FY56   12 0.857143 -1.27278 0.943444
Q2G0B1   29 2.07143 3.07991 0.0107511
Q2G1T1   26 1.85714 0.903563 0.161558
Q2FVX5   13 0.928571 -1.27278 0.943444
Q2G0H8   17 1.21429 0.903563 0.161558
Q2FVT3   21 1.5 0.903563 0.161558
Q2FWF6   25 1.78571 0.903563 0.161558
Q2FWZ6   37 2.64286 3.07991 0.0107511
Q2FZ77   24 1.71429 0.903563 0.161558
Q2G0H0   18 1.28571 0.903563 0.161558
Q2G2G7   43 3.07143 5.25625 0.000662855
Q2G117   18 1.28571 0.903563 0.161558
Q2FXG9   23 1.64286 0.903563 0.161558
Q2FWE4   31 2.21429 3.07991 0.0107511
Q2FUS0   44 3.14286 5.25625 0.000662855
Q2FWR3   21 1.5 0.903563 0.161558
Q2FYA9   25 1.78571 0.903563 0.161558
Q2G0Y5   30 2.14286 3.07991 0.0107511
Q2FZZ8   39 2.78571 3.07991 0.0107511
Q2G1Z6   18 1.28571 0.903563 0.161558
Q2FX53   19 1.35714 0.903563 0.161558
Q2FZC4   26 1.85714 0.903563 0.161558
Q2FUS5   15 1.07143 0.903563 0.161558
Q2G1R0   12 0.857143 -1.27278 0.943444
Q2G0D5   15 1.07143 0.903563 0.161558
Q2FY18   14 1 0.903563 0.161558
Q2FYH8   12 0.857143 -1.27278 0.943444
Q2G1F2   22 1.57143 0.903563 0.161558
Q2G0Q5   36 2.57143 3.07991 0.0107511
Q2FVR2   28 2 3.07991 0.0107511
Q2FZE7   25 1.78571 0.903563 0.161558
Q2G0I0   24 1.71429 0.903563 0.161558
Q2G0R1   26 1.85714 0.903563 0.161558
Q2G0L7   22 1.57143 0.903563 0.161558
Q2FWI1   30 2.14286 3.07991 0.0107511
Q2G0F7   12 0.857143 -1.27278 0.943444
Q2FXY3   24 1.71429 0.903563 0.161558
P0A084   51 3.64286 5.25625 0.000662855
Q2G0G5   25 1.78571 0.903563 0.161558
Q2FZE5   13 0.928571 -1.27278 0.943444
Q2G0A2   14 1 0.903563 0.161558
Q2FVE8   13 0.928571 -1.27278 0.943444
Q2G2M8   34 2.42857 3.07991 0.0107511
Q2FYH7   16 1.14286 0.903563 0.161558
Q2FVR8   39 2.78571 3.07991 0.0107511
Q2FZU9   39 2.78571 3.07991 0.0107511
Q2FYX7   27 1.92857 0.903563 0.161558
Q2G280   37 2.64286 3.07991 0.0107511
Q2FVG5   35 2.5 3.07991 0.0107511
Q2FWX1   39 2.78571 3.07991 0.0107511
Q2FVB3   19 1.35714 0.903563 0.161558
Q2G2A1   36 2.57143 3.07991 0.0107511
Q2G1W7   30 2.14286 3.07991 0.0107511
Q2FW36   18 1.28571 0.903563 0.161558
P31337   28 2 3.07991 0.0107511
Q2FXB8   14 1 0.903563 0.161558
Q2G2F3   30 2.14286 3.07991 0.0107511
Q2FYM7   10 0.714286 -1.27278 0.943444
Q2FYB2   25 1.78571 0.903563 0.161558
Q2G2E2   28 1.93103 0.903563 0.161558
Q2G2G9   24 1.65517 0.903563 0.161558
Q2FVC5   30 2.06897 3.07991 0.0107511
Q2G0T3   22 1.51724 0.903563 0.161558
Q2G074   14 0.965517 -1.27278 0.943444
Q2G016   31 2.13793 3.07991 0.0107511
Q2G0G4   42 2.89655 3.07991 0.0107511
Q2G2K1   29 2 3.07991 0.0107511
Q2FXE1   22 1.51724 0.903563 0.161558
Q2FWD2   23 1.58621 0.903563 0.161558
Q2G1Q0   37 2.55172 3.07991 0.0107511
Q2G073   18 1.24138 0.903563 0.161558
Q2G1T7   32 2.2069 3.07991 0.0107511
Q2FVI3   30 2.06897 3.07991 0.0107511
Q2FZ93   18 1.24138 0.903563 0.161558
Q2FVQ7   33 2.27586 3.07991 0.0107511
Q2G2B9   14 0.965517 -1.27278 0.943444
Q2FZN5   16 1.10345 0.903563 0.161558
Q2FY72   30 2.06897 3.07991 0.0107511
Q2G0A0   40 2.75862 3.07991 0.0107511
Q2FZQ8   15 1.03448 0.903563 0.161558
Q2FXP1   25 1.72414 0.903563 0.161558
P0A0B7   32 2.2069 3.07991 0.0107511
Q2FYW0   30 2.06897 3.07991 0.0107511
Q2G230   25 1.72414 0.903563 0.161558
Q2G0H5   29 2 3.07991 0.0107511
Q2G0B7   31 2.13793 3.07991 0.0107511
Q2G131   16 1.10345 0.903563 0.161558
Q2G0Y4   27 1.86207 0.903563 0.161558
Q2G2L0   28 1.93103 0.903563 0.161558
Q2G101   26 1.7931 0.903563 0.161558
Q2G036   30 2.06897 3.07991 0.0107511
Q2FXN3   13 0.896552 -1.27278 0.943444
Q2FWY2   23 1.58621 0.903563 0.161558
Q2FXK6   33 2.27586 3.07991 0.0107511
Q2G2Y3   30 2.06897 3.07991 0.0107511
Q2G1P8   37 2.55172 3.07991 0.0107511
Q2G0N7   22 1.51724 0.903563 0.161558
Q2FW43   25 1.72414 0.903563 0.161558
Q2G2N4   30 2.06897 3.07991 0.0107511
Q2FW59   43 2.96552 3.07991 0.0107511
Q2G1V0   12 0.827586 -1.27278 0.943444
Q2G010   28 1.93103 0.903563 0.161558
Q2FWJ4   12 0.827586 -1.27278 0.943444
Q2FUR3   23 1.58621 0.903563 0.161558
Q2FXE4   22 1.51724 0.903563 0.161558
Q2FY36   24 1.65517 0.903563 0.161558
Q2G1Q7   28 1.93103 0.903563 0.161558
Q2FX09   19 1.31034 0.903563 0.161558
Q2G0Z1   38 2.62069 3.07991 0.0107511
Q2FWJ1   37 2.55172 3.07991 0.0107511
Q2FUT4   31 2.13793 3.07991 0.0107511
Q2FYI1   36 2.48276 3.07991 0.0107511
Q2FXQ8   24 1.65517 0.903563 0.161558
Q2FUZ0   37 2.55172 3.07991 0.0107511
P0A086   40 2.75862 3.07991 0.0107511
Q2FZM0   14 0.965517 -1.27278 0.943444
Q2FXL3   35 2.41379 3.07991 0.0107511
Q2G2K7   15 1.03448 0.903563 0.161558
Q2FVL1   13 0.896552 -1.27278 0.943444
Q2FW21   24 1.65517 0.903563 0.161558
Q2G201   43 2.96552 3.07991 0.0107511
Q2FVV6   22 1.51724 0.903563 0.161558
Q2FV03   28 1.93103 0.903563 0.161558
Q2G2T2   12 0.827586 -1.27278 0.943444
Q2FZ44   27 1.86207 0.903563 0.161558
Q2G1N7   32 2.2069 3.07991 0.0107511
Q2G172   13 0.896552 -1.27278 0.943444
Q2G208   22 1.51724 0.903563 0.161558
Q2FZR7   19 1.31034 0.903563 0.161558
Q2G2K2   19 1.31034 0.903563 0.161558
Q2FVA4   40 2.75862 3.07991 0.0107511
Q2G0F5   16 1.10345 0.903563 0.161558
Q2G0X0   33 2.27586 3.07991 0.0107511
Q2FXU0   21 1.44828 0.903563 0.161558
Q2FXX9   26 1.7931 0.903563 0.161558
Q2G2K8   25 1.72414 0.903563 0.161558
Q2G0X1   36 2.4 3.07991 0.0107511
Q2FXI8   31 2.06667 3.07991 0.0107511
Q2G0L1   42 2.8 3.07991 0.0107511
Q2FX07   19 1.26667 0.903563 0.161558
Q2G139   32 2.13333 3.07991 0.0107511
Q2FUV5   34 2.26667 3.07991 0.0107511
Q2FVD0   34 2.26667 3.07991 0.0107511
Q2FX10   17 1.13333 0.903563 0.161558
Q2G1W5   29 1.93333 0.903563 0.161558
Q2G1Y7   32 2.13333 3.07991 0.0107511
Q2G190   40 2.66667 3.07991 0.0107511
Q2FV59   17 1.13333 0.903563 0.161558
Q2FZS3   33 2.2 3.07991 0.0107511
Q2FX90   24 1.6 0.903563 0.161558
Q2FW85   15 1 0.903563 0.161558
Q2FZ65   44 2.93333 3.07991 0.0107511
Q2FXJ7   26 1.73333 0.903563 0.161558
Q2FVW2   24 1.6 0.903563 0.161558
Q2G0H4   37 2.46667 3.07991 0.0107511
Q2FVV4   17 1.13333 0.903563 0.161558
Q2FUR9   15 1 0.903563 0.161558
Q2FW06   20 1.33333 0.903563 0.161558
Q2FY84   26 1.73333 0.903563 0.161558
Q2G132   38 2.53333 3.07991 0.0107511
Q2G0C9   35 2.33333 3.07991 0.0107511
Q2G2N1   11 0.733333 -1.27278 0.943444
Q2FVF2   16 1.06667 0.903563 0.161558
Q2FZ30   24 1.6 0.903563 0.161558
Q2FXX8   34 2.26667 3.07991 0.0107511
Q2FZX6   23 1.53333 0.903563 0.161558
Q2G1Z2   15 1 0.903563 0.161558
Q2G0G7   34 2.26667 3.07991 0.0107511
Q2FV53   40 2.66667 3.07991 0.0107511
Q2FV28   27 1.8 0.903563 0.161558
Q2G097   32 2.13333 3.07991 0.0107511
Q2FZC5   25 1.66667 0.903563 0.161558
Q2FY77   33 2.2 3.07991 0.0107511
Q2FVA9   27 1.8 0.903563 0.161558
Q2G2W5   17 1.13333 0.903563 0.161558
Q2FX97   27 1.8 0.903563 0.161558
Q2G1F3   35 2.33333 3.07991 0.0107511
Q2FYU1   19 1.26667 0.903563 0.161558
Q2FUP6   22 1.46667 0.903563 0.161558
Q2G2U7   17 1.13333 0.903563 0.161558
Q2FY09   28 1.86667 0.903563 0.161558
Q2G1J6   30 2 3.07991 0.0107511
Q2G059   33 2.2 3.07991 0.0107511
Q2FVK5   10 0.666667 -1.27278 0.943444
Q2G0H7   30 2 3.07991 0.0107511
Q2FWN2   18 1.2 0.903563 0.161558
Q2FYV7   33 2.2 3.07991 0.0107511
Q2G236   29 1.93333 0.903563 0.161558
Q2FZR6   18 1.2 0.903563 0.161558
Q2G1P9   37 2.46667 3.07991 0.0107511
Q2G0R9   29 1.93333 0.903563 0.161558
Q2FUZ9   19 1.26667 0.903563 0.161558
Q2FVP2   28 1.86667 0.903563 0.161558
Q2FXC8   33 2.2 3.07991 0.0107511
Q2FVC4   30 2 3.07991 0.0107511
Q2FZ29   28 1.86667 0.903563 0.161558
Q2FYR8   28 1.80645 0.903563 0.161558
Q2FY23   24 1.54839 0.903563 0.161558
Q2G0D4   34 2.19355 3.07991 0.0107511
Q2FZ38   34 2.19355 3.07991 0.0107511
Q2FXH1   13 0.83871 -1.27278 0.943444
Q2FXZ9   23 1.48387 0.903563 0.161558
Q2G1V3   14 0.903226 -1.27278 0.943444
Q2FVZ0   10 0.645161 -1.27278 0.943444
Q2FV95   13 0.83871 -1.27278 0.943444
Q2G196   26 1.67742 0.903563 0.161558
Q2FZ61   39 2.51613 3.07991 0.0107511
Q2FW27   28 1.80645 0.903563 0.161558
Q2FWH2   22 1.41935 0.903563 0.161558
Q2FZQ9   15 0.967742 -1.27278 0.943444
Q2FWQ9   34 2.19355 3.07991 0.0107511
Q2G1N5   14 0.903226 -1.27278 0.943444
Q2FZP8   13 0.83871 -1.27278 0.943444
Q2FXC2   34 2.19355 3.07991 0.0107511
Q2G0X9   26 1.67742 0.903563 0.161558
Q2FX08   13 0.83871 -1.27278 0.943444
Q2FUV2   32 2.06452 3.07991 0.0107511
Q2FZT8   30 1.93548 0.903563 0.161558
Q2G2N2   14 0.903226 -1.27278 0.943444
Q2G0M1   23 1.48387 0.903563 0.161558
Q2FVX8   24 1.54839 0.903563 0.161558
Q2G220   24 1.54839 0.903563 0.161558
Q2FW37   30 1.93548 0.903563 0.161558
Q2G203   38 2.45161 3.07991 0.0107511
Q2FY89   24 1.54839 0.903563 0.161558
Q2G1K7   33 2.12903 3.07991 0.0107511
Q2G013   12 0.774194 -1.27278 0.943444
Q2FV91   13 0.83871 -1.27278 0.943444
Q2FW92   49 3.16129 5.25625 0.000662855
Q2G1U5   36 2.32258 3.07991 0.0107511
Q2G2A6   33 2.12903 3.07991 0.0107511
Q2G0G9   31 2 3.07991 0.0107511
P0A088   25 1.6129 0.903563 0.161558
Q2G0B4   18 1.16129 0.903563 0.161558
Q2G0X7   32 2.06452 3.07991 0.0107511
Q2G0S0   20 1.29032 0.903563 0.161558
Q2FW12   39 2.51613 3.07991 0.0107511
Q2G0J7   23 1.48387 0.903563 0.161558
Q2FW76   15 0.967742 -1.27278 0.943444
Q2G1Z7   24 1.54839 0.903563 0.161558
Q2G2S1   33 2.12903 3.07991 0.0107511
Q2G1B1   41 2.64516 3.07991 0.0107511
Q2FVP3   23 1.48387 0.903563 0.161558
Q2G1V1   39 2.51613 3.07991 0.0107511
Q2G1H8   41 2.64516 3.07991 0.0107511
Q2G149   34 2.19355 3.07991 0.0107511
Q2FXC7   32 2.06452 3.07991 0.0107511
Q2G019   31 2 3.07991 0.0107511
Q2FWL6   27 1.74194 0.903563 0.161558
Q2G199   14 0.903226 -1.27278 0.943444
Q2FY41   13 0.83871 -1.27278 0.943444
Q2FX33   28 1.80645 0.903563 0.161558
Q2G181   44 2.83871 3.07991 0.0107511
Q2FVT1   13 0.83871 -1.27278 0.943444
Q2G0Z5   36 2.32258 3.07991 0.0107511
Q2FZC7   32 2.06452 3.07991 0.0107511
Q2G1U0   24 1.54839 0.903563 0.161558
Q2FW18   31 2 3.07991 0.0107511
Q2G0H1   29 1.87097 0.903563 0.161558
Q2FX22   19 1.22581 0.903563 0.161558
Q2G157   24 1.54839 0.903563 0.161558
Q2G2J5   31 2 3.07991 0.0107511
Q2FZH9   13 0.83871 -1.27278 0.943444
Q2FZA6   17 1.09677 0.903563 0.161558
Q2G1N6   12 0.774194 -1.27278 0.943444
Q2FVR4   22 1.41935 0.903563 0.161558
Q2FY13   26 1.67742 0.903563 0.161558
Q2G025   23 1.48387 0.903563 0.161558
Q2FV36   14 0.903226 -1.27278 0.943444
Q2G0W9   36 2.32258 3.07991 0.0107511
Q2G0L0   25 1.6129 0.903563 0.161558
Q2FUR2   33 2.12903 3.07991 0.0107511
Q2FVJ9   35 2.25806 3.07991 0.0107511
Q2G1S8   37 2.3125 3.07991 0.0107511
Q2FVJ5   31 1.9375 0.903563 0.161558
Q2FZ39   28 1.75 0.903563 0.161558
Q2FWP6   21 1.3125 0.903563 0.161558
Q2FVB4   32 2 3.07991 0.0107511
Q2G0V7   21 1.3125 0.903563 0.161558
Q2FUV4   32 2 3.07991 0.0107511
Q2FYG5   28 1.75 0.903563 0.161558
Q2FW71   11 0.6875 -1.27278 0.943444
Q2FZB1   33 2.0625 3.07991 0.0107511
Q2G0Y9   25 1.5625 0.903563 0.161558
Q2G0X4   28 1.75 0.903563 0.161558
Q2FZL2   36 2.25 3.07991 0.0107511
Q2FVS1   36 2.25 3.07991 0.0107511
Q2G099   30 1.875 0.903563 0.161558
Q2FZN0   28 1.75 0.903563 0.161558
Q2FZ50   22 1.375 0.903563 0.161558
Q2G0X8   23 1.4375 0.903563 0.161558
Q2G167   26 1.625 0.903563 0.161558
Q2G086   25 1.5625 0.903563 0.161558
Q2G0D0   46 2.875 3.07991 0.0107511
Q2FWG3   22 1.375 0.903563 0.161558
Q2G228   39 2.4375 3.07991 0.0107511
Q2FWW8   31 1.9375 0.903563 0.161558
Q2FYL0   26 1.625 0.903563 0.161558
Q2FXX2   27 1.6875 0.903563 0.161558
Q2G0C4   16 1 0.903563 0.161558
Q2FZA2   24 1.5 0.903563 0.161558
Q2FWL0   31 1.9375 0.903563 0.161558
Q2FUY9   31 1.9375 0.903563 0.161558
Q2G0T8   38 2.375 3.07991 0.0107511
Q2FWK0   35 2.1875 3.07991 0.0107511
Q2G0D9   39 2.4375 3.07991 0.0107511
Q2FZF3   24 1.5 0.903563 0.161558
Q2FZ17   44 2.75 3.07991 0.0107511
Q2G0T6   29 1.8125 0.903563 0.161558
Q2G140   15 0.9375 -1.27278 0.943444
Q2G2F2   13 0.8125 -1.27278 0.943444
Q2FXG0   32 2 3.07991 0.0107511
Q2FWR4   35 2.1875 3.07991 0.0107511
Q2G195   23 1.4375 0.903563 0.161558
Q2FVY4   31 1.9375 0.903563 0.161558
Q2G1I6   27 1.6875 0.903563 0.161558
Q2FVD5   16 1 0.903563 0.161558
Q2FZM1   42 2.625 3.07991 0.0107511
Q2FVG0   33 2.0625 3.07991 0.0107511
Q2FZM7   37 2.3125 3.07991 0.0107511
Q2FZB2   32 2 3.07991 0.0107511
Q2G287   31 1.9375 0.903563 0.161558
Q2FWG4   15 0.9375 -1.27278 0.943444
Q2G2B3   12 0.75 -1.27278 0.943444
Q2FY48   22 1.375 0.903563 0.161558
Q9ZNI1   30 1.875 0.903563 0.161558
Q2FV94   34 2.125 3.07991 0.0107511
Q2G2X5   17 1.0625 0.903563 0.161558
Q2FVX6   27 1.6875 0.903563 0.161558
Q2G060   26 1.625 0.903563 0.161558
Q2FVG2   21 1.3125 0.903563 0.161558
Q2G1Q1   35 2.1875 3.07991 0.0107511
Q2G1F1   34 2.125 3.07991 0.0107511
Q2FXC5   35 2.1875 3.07991 0.0107511
Q2G2B0   14 0.875 -1.27278 0.943444
Q2FXR6   16 1 0.903563 0.161558
Q2FXE0   36 2.25 3.07991 0.0107511
Q2FUY3   37 2.3125 3.07991 0.0107511
Q2G1S6   26 1.625 0.903563 0.161558
Q2FVE9   17 1.0625 0.903563 0.161558
Q2FVU7   23 1.4375 0.903563 0.161558
Q2FVM7   22 1.375 0.903563 0.161558
Q2FVU6   16 1 0.903563 0.161558
Q2FVA1   31 1.9375 0.903563 0.161558
Q2FWB8   36 2.25 3.07991 0.0107511
Q2FYR5   21 1.3125 0.903563 0.161558
Q2G261   31 1.9375 0.903563 0.161558
Q2G264   48 3 5.25625 0.000662855
Q2G0U4   19 1.1875 0.903563 0.161558
Q2G226   13 0.8125 -1.27278 0.943444
Q2FZT7   21 1.3125 0.903563 0.161558
Q2FXJ4   23 1.4375 0.903563 0.161558
Q2G047   21 1.3125 0.903563 0.161558
Q2FWD9   20 1.25 0.903563 0.161558
Q2FZH2   28 1.75 0.903563 0.161558
Q2G044   24 1.5 0.903563 0.161558
Q2FVZ8   19 1.1875 0.903563 0.161558
Q2G1C5   18 1.125 0.903563 0.161558
Q2G1Z1   18 1.125 0.903563 0.161558
Q2G135   21 1.3125 0.903563 0.161558
Q2FVE5   27 1.6875 0.903563 0.161558
Q2FZ70   26 1.625 0.903563 0.161558
Q2G2A0   32 2 3.07991 0.0107511
Q2G224   25 1.51515 0.903563 0.161558
P0A0K3   36 2.18182 3.07991 0.0107511
Q2G1A8   27 1.63636 0.903563 0.161558
Q2G1P5   15 0.909091 -1.27278 0.943444
Q2FV93   14 0.848485 -1.27278 0.943444
Q2FXC4   30 1.81818 0.903563 0.161558
Q2FY74   26 1.57576 0.903563 0.161558
Q2G1M1   21 1.27273 0.903563 0.161558
Q9EZ11   29 1.75758 0.903563 0.161558
Q2FZB3   29 1.75758 0.903563 0.161558
Q2G1V2   27 1.63636 0.903563 0.161558
Q2FVM8   20 1.21212 0.903563 0.161558
Q2FVR1   23 1.39394 0.903563 0.161558
Q2FXC3   31 1.87879 0.903563 0.161558
Q2FUV6   29 1.75758 0.903563 0.161558
Q2G1D7   25 1.51515 0.903563 0.161558
Q2FXR2   26 1.57576 0.903563 0.161558
Q2FW83   13 0.787879 -1.27278 0.943444
Q2G2X7   27 1.63636 0.903563 0.161558
Q2FVM4   15 0.909091 -1.27278 0.943444
P0A0J3   31 1.87879 0.903563 0.161558
Q2G2L8   30 1.81818 0.903563 0.161558
Q2FZ27   37 2.24242 3.07991 0.0107511
Q2FZ53   30 1.81818 0.903563 0.161558
Q2G154   38 2.30303 3.07991 0.0107511
Q2FZS4   15 0.909091 -1.27278 0.943444
Q2FYQ5   13 0.787879 -1.27278 0.943444
Q2FZL6   31 1.87879 0.903563 0.161558
Q2FWB9   21 1.27273 0.903563 0.161558
Q2FUQ4   31 1.87879 0.903563 0.161558
Q2G293   35 2.12121 3.07991 0.0107511
Q2FZS5   39 2.36364 3.07991 0.0107511
Q2FYP9   13 0.787879 -1.27278 0.943444
Q2G0K7   33 2 3.07991 0.0107511
Q2FVV2   23 1.39394 0.903563 0.161558
Q2FVN0   37 2.24242 3.07991 0.0107511
Q2FX00   30 1.81818 0.903563 0.161558
Q2G1I0   17 1.0303 0.903563 0.161558
Q2FXI2   28 1.69697 0.903563 0.161558
Q2G2X1   24 1.45455 0.903563 0.161558
Q2FYG6   20 1.21212 0.903563 0.161558
Q2FXH0   26 1.57576 0.903563 0.161558
Q2FXU7   27 1.63636 0.903563 0.161558
Q2G170   32 1.93939 0.903563 0.161558
Q2FVQ9   33 2 3.07991 0.0107511
Q2FWV2   26 1.57576 0.903563 0.161558
Q2FVI5   17 1.0303 0.903563 0.161558
Q2FUW0   32 1.93939 0.903563 0.161558
Q2FXB7   29 1.75758 0.903563 0.161558
Q2G0J8   30 1.81818 0.903563 0.161558
Q2FXB5   29 1.75758 0.903563 0.161558
Q2FYE9   13 0.787879 -1.27278 0.943444
Q2FVE2   16 0.969697 -1.27278 0.943444
Q2G2V6   30 1.81818 0.903563 0.161558
O08387   29 1.75758 0.903563 0.161558
Q2FZ14   24 1.45455 0.903563 0.161558
Q2FXW3   22 1.33333 0.903563 0.161558
Q2FYQ8   23 1.39394 0.903563 0.161558
Q2G2D6   23 1.39394 0.903563 0.161558
Q2G2T7   27 1.63636 0.903563 0.161558
Q2FYP8   16 0.969697 -1.27278 0.943444
Q2FZ25   27 1.63636 0.903563 0.161558
Q2FY65   57 3.45455 5.25625 0.000662855
Q2G2T1   22 1.33333 0.903563 0.161558
Q2G1N0   13 0.787879 -1.27278 0.943444
Q2G110   16 0.969697 -1.27278 0.943444
Q2G1E1   24 1.45455 0.903563 0.161558
Q2G2F1   31 1.87879 0.903563 0.161558
Q2FXE8   32 1.93939 0.903563 0.161558
Q2FZ06   25 1.51515 0.903563 0.161558
Q2FVH2   15 0.909091 -1.27278 0.943444
Q2FYV6   42 2.54545 3.07991 0.0107511
Q2FZJ3   31 1.82353 0.903563 0.161558
Q2G095   28 1.64706 0.903563 0.161558
Q2G2Y0   30 1.76471 0.903563 0.161558
Q2G2W3   28 1.64706 0.903563 0.161558
Q2FY07   34 2 3.07991 0.0107511
Q2FXW8   28 1.64706 0.903563 0.161558
Q2FUR6   30 1.76471 0.903563 0.161558
Q2FVW6   17 1 0.903563 0.161558
Q2G1X0   27 1.58824 0.903563 0.161558
Q2G1F6   15 0.882353 -1.27278 0.943444
Q2FVK8   25 1.47059 0.903563 0.161558
Q2G158   22 1.29412 0.903563 0.161558
Q2G118   28 1.64706 0.903563 0.161558
Q2G077   19 1.11765 0.903563 0.161558
Q2G0E0   30 1.76471 0.903563 0.161558
Q2G263   37 2.17647 3.07991 0.0107511
Q2FUU1   28 1.64706 0.903563 0.161558
Q2G1X7   25 1.47059 0.903563 0.161558
Q2G1C0   30 1.76471 0.903563 0.161558
Q2FVB9   13 0.764706 -1.27278 0.943444
Q2G273   27 1.58824 0.903563 0.161558
Q53726   25 1.47059 0.903563 0.161558
Q2G2W9   24 1.41176 0.903563 0.161558
Q2FZ22   35 2.05882 3.07991 0.0107511
Q2G2U1   34 2 3.07991 0.0107511
Q2FXW6   23 1.35294 0.903563 0.161558
Q2G0P9   15 0.882353 -1.27278 0.943444
Q2FYE3   41 2.41176 3.07991 0.0107511
Q2FXU3   27 1.58824 0.903563 0.161558
Q2G052   38 2.23529 3.07991 0.0107511
Q2FZM6   26 1.52941 0.903563 0.161558
Q2FX25   29 1.70588 0.903563 0.161558
Q2FX05   33 1.94118 0.903563 0.161558
Q2G1P2   14 0.823529 -1.27278 0.943444
Q2G2C4   35 2.05882 3.07991 0.0107511
Q2G165   16 0.941176 -1.27278 0.943444
Q2FXK8   8 0.470588 -1.27278 0.943444
Q2FWP1   27 1.58824 0.903563 0.161558
Q2FVU1   16 0.941176 -1.27278 0.943444
Q2FZ78   26 1.52941 0.903563 0.161558
Q2G0P0   49 2.88235 3.07991 0.0107511
Q2FXX3   16 0.941176 -1.27278 0.943444
Q2FVX2   39 2.29412 3.07991 0.0107511
Q2G0Q7   23 1.35294 0.903563 0.161558
Q2FXS6   23 1.35294 0.903563 0.161558
Q2FUZ1   28 1.64706 0.903563 0.161558
Q2FZ87   24 1.41176 0.903563 0.161558
Q2FXF4   27 1.58824 0.903563 0.161558
Q2G1G4   24 1.41176 0.903563 0.161558
Q2FWE6   27 1.58824 0.903563 0.161558
Q2G2U2   32 1.88235 0.903563 0.161558
Q2FY17   31 1.82353 0.903563 0.161558
Q2FVU3   30 1.76471 0.903563 0.161558
Q2FVK1   23 1.35294 0.903563 0.161558
Q2G0K5   23 1.35294 0.903563 0.161558
Q2G2X8   28 1.64706 0.903563 0.161558
Q2FYZ7   21 1.23529 0.903563 0.161558
Q2FWG1   34 2 3.07991 0.0107511
Q2G1Q6   27 1.58824 0.903563 0.161558
Q2G2X9   32 1.88235 0.903563 0.161558
Q2FWN9   26 1.52941 0.903563 0.161558
Q2FYZ2   24 1.41176 0.903563 0.161558
Q2FZJ1   35 2.05882 3.07991 0.0107511
Q2G002   22 1.29412 0.903563 0.161558
Q2FVL4   32 1.88235 0.903563 0.161558
Q2G2M7   25 1.47059 0.903563 0.161558
Q2FWH6   28 1.64706 0.903563 0.161558
Q2FXQ3   34 2 3.07991 0.0107511
Q2G129   13 0.764706 -1.27278 0.943444
Q7BHL7   43 2.52941 3.07991 0.0107511
Q2FZ71   28 1.64706 0.903563 0.161558
Q2FZ88   28 1.6 0.903563 0.161558
Q2FV22   34 1.94286 0.903563 0.161558
Q2FYM3   29 1.65714 0.903563 0.161558
Q2FY06   31 1.77143 0.903563 0.161558
Q2FXB0   19 1.08571 0.903563 0.161558
Q2FX87   31 1.77143 0.903563 0.161558
Q2FZ33   33 1.88571 0.903563 0.161558
Q2G0J1   38 2.17143 3.07991 0.0107511
Q2FUT7   51 2.91429 3.07991 0.0107511
Q2FZH1   33 1.88571 0.903563 0.161558
Q2FVX3   35 2 3.07991 0.0107511
Q2FWC6   31 1.77143 0.903563 0.161558
Q2FXN6   31 1.77143 0.903563 0.161558
Q2FY79   31 1.77143 0.903563 0.161558
Q2FZ23   26 1.48571 0.903563 0.161558
Q2FVF1   28 1.6 0.903563 0.161558
Q2FWM5   29 1.65714 0.903563 0.161558
Q2G061   30 1.71429 0.903563 0.161558
Q2FWL7   21 1.2 0.903563 0.161558
Q2FVK3   18 1.02857 0.903563 0.161558
Q2FX19   22 1.25714 0.903563 0.161558
Q2G2U6   27 1.54286 0.903563 0.161558
Q2G1S5   28 1.6 0.903563 0.161558
Q2FVS9   31 1.77143 0.903563 0.161558
Q2G1M7   27 1.54286 0.903563 0.161558
Q2FW50   43 2.45714 3.07991 0.0107511
Q2G2L1   33 1.88571 0.903563 0.161558
Q2FWB1   28 1.6 0.903563 0.161558
Q2FXA8   34 1.94286 0.903563 0.161558
Q2FV20   29 1.65714 0.903563 0.161558
Q2FUY1   33 1.88571 0.903563 0.161558
Q2FYJ1   25 1.42857 0.903563 0.161558
Q2G043   26 1.48571 0.903563 0.161558
Q2FZ43   22 1.25714 0.903563 0.161558
Q9KJN4   26 1.48571 0.903563 0.161558
Q2G194   30 1.71429 0.903563 0.161558
Q2G0F0   32 1.82857 0.903563 0.161558
Q2G2G2   26 1.48571 0.903563 0.161558
Q2G0I8   42 2.4 3.07991 0.0107511
Q2FXG5   26 1.48571 0.903563 0.161558
Q2G2S6   28 1.6 0.903563 0.161558
Q53700   31 1.77143 0.903563 0.161558
Q2G0D8   29 1.65714 0.903563 0.161558
P60430   15 0.857143 -1.27278 0.943444
Q2FV41   26 1.48571 0.903563 0.161558
Q2FXZ5   23 1.31429 0.903563 0.161558
Q2FZL0   12 0.685714 -1.27278 0.943444
Q2FY99   30 1.71429 0.903563 0.161558
Q2FX95   29 1.65714 0.903563 0.161558
Q2FYR6   33 1.88571 0.903563 0.161558
Q2FUW2   25 1.42857 0.903563 0.161558
Q2FVL2   38 2.17143 3.07991 0.0107511
Q2G2L4   12 0.685714 -1.27278 0.943444
Q2FXB1   22 1.25714 0.903563 0.161558
Q2FZY7   29 1.65714 0.903563 0.161558
Q2FVN1   13 0.742857 -1.27278 0.943444
Q2G1S1   32 1.82857 0.903563 0.161558
Q2FXK4   24 1.37143 0.903563 0.161558
Q2FXM6   26 1.48571 0.903563 0.161558
Q2FZJ6   27 1.54286 0.903563 0.161558
Q2FVT4   37 2.11429 3.07991 0.0107511
Q2FYW1   26 1.48571 0.903563 0.161558
Q2FYZ3   30 1.71429 0.903563 0.161558
Q2FXX5   33 1.88571 0.903563 0.161558
Q2FWM4   23 1.31429 0.903563 0.161558
Q2G2L3   37 2.11429 3.07991 0.0107511
Q2FYR3   28 1.6 0.903563 0.161558
Q2G0I9   35 2 3.07991 0.0107511
Q2G0M2   25 1.42857 0.903563 0.161558
Q2G272   21 1.2 0.903563 0.161558
Q2FXL4   24 1.37143 0.903563 0.161558
Q2G0U9   32 1.82857 0.903563 0.161558
Q2FVE4   30 1.71429 0.903563 0.161558
Q2FVC6   34 1.94286 0.903563 0.161558
Q2FV19   37 2.11429 3.07991 0.0107511
Q2G0S8   42 2.4 3.07991 0.0107511
Q2G2G3   18 1.02857 0.903563 0.161558
Q2G2X0   22 1.22222 0.903563 0.161558
Q2G0F3   27 1.5 0.903563 0.161558
Q2G037   43 2.38889 3.07991 0.0107511
Q2G1G6   25 1.38889 0.903563 0.161558
Q2FWP0   23 1.27778 0.903563 0.161558
Q2FY29   29 1.61111 0.903563 0.161558
Q2FXQ4   17 0.944444 -1.27278 0.943444
Q2G0S7   27 1.5 0.903563 0.161558
Q2FZX7   22 1.22222 0.903563 0.161558
Q2G0E6   17 0.944444 -1.27278 0.943444
Q2FY37   41 2.27778 3.07991 0.0107511
Q2FYQ0   30 1.66667 0.903563 0.161558
Q2FUV3   32 1.77778 0.903563 0.161558
Q2FYV2   44 2.44444 3.07991 0.0107511
Q2FVS4   22 1.22222 0.903563 0.161558
Q2G2M3   28 1.55556 0.903563 0.161558
Q2FVM6   31 1.72222 0.903563 0.161558
Q2G292   32 1.77778 0.903563 0.161558
Q2FXH7   31 1.72222 0.903563 0.161558
Q2FYQ7   33 1.83333 0.903563 0.161558
Q2FWG2   33 1.83333 0.903563 0.161558
Q2G159   33 1.83333 0.903563 0.161558
Q2FX96   29 1.61111 0.903563 0.161558
Q2FV83   39 2.16667 3.07991 0.0107511
Q2G2D8   28 1.55556 0.903563 0.161558
Q2FYJ4   16 0.888889 -1.27278 0.943444
Q2G1E8   12 0.666667 -1.27278 0.943444
Q2FVK2   21 1.16667 0.903563 0.161558
Q2FZP1   20 1.11111 0.903563 0.161558
Q2FXI0   37 2.05556 3.07991 0.0107511
Q2G134   16 0.888889 -1.27278 0.943444
Q2FZZ6   35 1.94444 0.903563 0.161558
Q2G1Z3   32 1.77778 0.903563 0.161558
Q2G030   32 1.77778 0.903563 0.161558
Q2FV21   30 1.66667 0.903563 0.161558
Q9RQP6   15 0.833333 -1.27278 0.943444
Q2FZ62   28 1.55556 0.903563 0.161558
Q2FZQ7   26 1.44444 0.903563 0.161558
Q2G0F4   22 1.22222 0.903563 0.161558
Q2FWE0   33 1.83333 0.903563 0.161558
Q2FVS0   19 1.05556 0.903563 0.161558
Q2FUT6   43 2.38889 3.07991 0.0107511
Q2FUQ5   31 1.72222 0.903563 0.161558
Q2FZJ9   39 2.16667 3.07991 0.0107511
Q2FY81   35 1.94444 0.903563 0.161558
Q2G0K8   32 1.77778 0.903563 0.161558
Q2G262   14 0.777778 -1.27278 0.943444
Q2G0E1   50 2.77778 3.07991 0.0107511
Q2FWD3   38 2.11111 3.07991 0.0107511
Q2FXA4   27 1.5 0.903563 0.161558
Q2FVF0   33 1.83333 0.903563 0.161558
Q2FWW9   35 1.94444 0.903563 0.161558
Q2FZ54   39 2.16667 3.07991 0.0107511
P0A0J0   23 1.27778 0.903563 0.161558
Q2G1G1   36 2 3.07991 0.0107511
Q2FWA1   27 1.5 0.903563 0.161558
Q2FXN1   35 1.94444 0.903563 0.161558
Q2G2T4   29 1.61111 0.903563 0.161558
Q2FZW9   24 1.33333 0.903563 0.161558
Q2FV90   30 1.66667 0.903563 0.161558
Q2FWB3   28 1.55556 0.903563 0.161558
Q2G0Q0   29 1.61111 0.903563 0.161558
Q2FY10   26 1.44444 0.903563 0.161558
Q2FXM0   28 1.55556 0.903563 0.161558
Q2G1S2   26 1.44444 0.903563 0.161558
Q2FXY5   25 1.35135 0.903563 0.161558
Q2FXV3   29 1.56757 0.903563 0.161558
Q2FXG3   25 1.35135 0.903563 0.161558
Q2FVA8   28 1.51351 0.903563 0.161558
Q2G2C2   19 1.02703 0.903563 0.161558
Q2FYU2   36 1.94595 0.903563 0.161558
Q2FYK5   35 1.89189 0.903563 0.161558
Q2FW35   29 1.56757 0.903563 0.161558
Q2FY52   29 1.56757 0.903563 0.161558
Q9RQP9   34 1.83784 0.903563 0.161558
Q2G039   29 1.56757 0.903563 0.161558
Q2G1E4   28 1.51351 0.903563 0.161558
Q2G0B0   26 1.40541 0.903563 0.161558
Q2FXI7   46 2.48649 3.07991 0.0107511
Q2FWN7   25 1.35135 0.903563 0.161558
Q2FV66   23 1.24324 0.903563 0.161558
Q2FYJ5   15 0.810811 -1.27278 0.943444
Q2FYC9   22 1.18919 0.903563 0.161558
Q2FZC6   33 1.78378 0.903563 0.161558
Q2FXW4   30 1.62162 0.903563 0.161558
Q2FXI1   39 2.10811 3.07991 0.0107511
Q2FZF9   25 1.35135 0.903563 0.161558
Q2G171   20 1.08108 0.903563 0.161558
Q2G2P8   35 1.89189 0.903563 0.161558
Q2G2V9   34 1.83784 0.903563 0.161558
Q2FV31   34 1.83784 0.903563 0.161558
Q9KJN3   31 1.67568 0.903563 0.161558
Q2FZV5   15 0.810811 -1.27278 0.943444
Q2FWC4   34 1.83784 0.903563 0.161558
Q2FYT0   18 0.972973 -1.27278 0.943444
Q2G145   20 1.08108 0.903563 0.161558
Q2G0J0   40 2.16216 3.07991 0.0107511
Q2FZQ3   22 1.18919 0.903563 0.161558
Q2FYE5   36 1.94595 0.903563 0.161558
Q2FWN5   21 1.13514 0.903563 0.161558
Q2FY24   29 1.56757 0.903563 0.161558
Q2FVW7   29 1.56757 0.903563 0.161558
Q2FZ91   31 1.67568 0.903563 0.161558
Q2FWL2   40 2.16216 3.07991 0.0107511
Q2FZQ6   25 1.35135 0.903563 0.161558
P02976   15 0.810811 -1.27278 0.943444
Q2G0R7   16 0.864865 -1.27278 0.943444
Q2FUU2   31 1.67568 0.903563 0.161558
Q2FZG1   36 1.94595 0.903563 0.161558
Q2G0Z4   17 0.918919 -1.27278 0.943444
Q2FZ81   27 1.45946 0.903563 0.161558
Q2G2J8   31 1.67568 0.903563 0.161558
Q2FZD7   40 2.16216 3.07991 0.0107511
Q2G288   28 1.51351 0.903563 0.161558
Q2FW52   34 1.83784 0.903563 0.161558
Q2FVX4   35 1.89189 0.903563 0.161558
Q2FVN5   16 0.864865 -1.27278 0.943444
Q2FY88   46 2.48649 3.07991 0.0107511
Q2FWC9   39 2.10811 3.07991 0.0107511
Q2FZS7   30 1.62162 0.903563 0.161558
Q2FZ63   28 1.51351 0.903563 0.161558
Q2G1L8   32 1.72973 0.903563 0.161558
Q2FV17   32 1.72973 0.903563 0.161558
Q2FVT8   21 1.13514 0.903563 0.161558
Q2G0W8   28 1.51351 0.903563 0.161558
Q2FV07   27 1.45946 0.903563 0.161558
Q2G0Q1   30 1.62162 0.903563 0.161558
Q2FY69   27 1.45946 0.903563 0.161558
Q2FZ75   29 1.56757 0.903563 0.161558
Q2G0E5   32 1.72973 0.903563 0.161558
Q2G233   39 2.10811 3.07991 0.0107511
Q2FWE1   31 1.67568 0.903563 0.161558
Q2FVZ2   38 2.05405 3.07991 0.0107511
Q2FYE2   39 2.10811 3.07991 0.0107511
Q2G1K6   28 1.47368 0.903563 0.161558
Q2FVT0   32 1.68421 0.903563 0.161558
Q2G0Q9   39 2.05263 3.07991 0.0107511
Q2FZ89   34 1.78947 0.903563 0.161558
Q2FVR0   35 1.84211 0.903563 0.161558
Q2FZD9   23 1.21053 0.903563 0.161558
Q2FX85   23 1.21053 0.903563 0.161558
Q2G1B0   30 1.57895 0.903563 0.161558
Q2G2E4   15 0.789474 -1.27278 0.943444
Q2FYK7   34 1.78947 0.903563 0.161558
Q2FZ13   38 2 3.07991 0.0107511
Q2FZE6   31 1.63158 0.903563 0.161558
Q2FVI2   26 1.36842 0.903563 0.161558
Q2FZE0   33 1.73684 0.903563 0.161558
Q2FV38   28 1.47368 0.903563 0.161558
Q2FXE2   30 1.57895 0.903563 0.161558
Q2G1Q2   30 1.57895 0.903563 0.161558
Q2FYY8   31 1.63158 0.903563 0.161558
Q2FYN6   37 1.94737 0.903563 0.161558
Q2FV39   33 1.73684 0.903563 0.161558
Q2G130   49 2.57895 3.07991 0.0107511
Q2FUR8   43 2.26316 3.07991 0.0107511
Q2FXZ3   24 1.26316 0.903563 0.161558
Q2FYM4   15 0.789474 -1.27278 0.943444
Q2FWY1   31 1.63158 0.903563 0.161558
Q2G1V4   29 1.52632 0.903563 0.161558
P0A011   31 1.63158 0.903563 0.161558
Q2FXZ0   40 2.10526 3.07991 0.0107511
Q2G0V4   28 1.47368 0.903563 0.161558
Q2FW34   31 1.63158 0.903563 0.161558
Q2FWC7   38 2 3.07991 0.0107511
Q2G0F6   33 1.73684 0.903563 0.161558
Q2G0T0   34 1.78947 0.903563 0.161558
Q2FXM8   28 1.47368 0.903563 0.161558
Q2G0Q8   28 1.47368 0.903563 0.161558
Q2FZ08   30 1.57895 0.903563 0.161558
Q2G160   23 1.21053 0.903563 0.161558
Q2FY78   33 1.73684 0.903563 0.161558
Q2G2H7   26 1.36842 0.903563 0.161558
Q2FW53   21 1.10526 0.903563 0.161558
Q2FVX0   31 1.63158 0.903563 0.161558
Q2G2U5   41 2.15789 3.07991 0.0107511
Q2FZR0   34 1.78947 0.903563 0.161558
Q2G1Z9   32 1.68421 0.903563 0.161558
Q2G1G0   20 1.05263 0.903563 0.161558
Q2FW57   34 1.78947 0.903563 0.161558
Q9RQP7   32 1.68421 0.903563 0.161558
Q2FXP0   32 1.68421 0.903563 0.161558
Q2FVV1   18 0.947368 -1.27278 0.943444
Q2FYU8   15 0.789474 -1.27278 0.943444
Q2FZ04   31 1.63158 0.903563 0.161558
Q2FVQ0   34 1.78947 0.903563 0.161558
Q2G151   28 1.47368 0.903563 0.161558
Q2FXF9   31 1.63158 0.903563 0.161558
Q2G242   24 1.26316 0.903563 0.161558
Q2FZQ0   31 1.63158 0.903563 0.161558
Q2G1Q8   35 1.84211 0.903563 0.161558
Q2FYG1   28 1.4359 0.903563 0.161558
Q2G1N3   29 1.48718 0.903563 0.161558
Q2FV44   34 1.74359 0.903563 0.161558
Q2FXV4   33 1.69231 0.903563 0.161558
Q2G0I1   28 1.4359 0.903563 0.161558
Q2FZY0   35 1.79487 0.903563 0.161558
Q2G295   26 1.33333 0.903563 0.161558
Q2FWH3   34 1.74359 0.903563 0.161558
Q2G072   30 1.53846 0.903563 0.161558
Q2G217   40 2.05128 3.07991 0.0107511
Q2FYP6   34 1.74359 0.903563 0.161558
Q9EZ12   31 1.58974 0.903563 0.161558
Q2FZ48   32 1.64103 0.903563 0.161558
Q2FY16   30 1.53846 0.903563 0.161558
Q2FZU3   26 1.33333 0.903563 0.161558
Q2FVV7   45 2.30769 3.07991 0.0107511
Q2FWU0   19 0.974359 -1.27278 0.943444
P0A0Q0   31 1.58974 0.903563 0.161558
Q2FVS3   30 1.53846 0.903563 0.161558
Q2G0I6   40 2.05128 3.07991 0.0107511
Q2FYP3   21 1.07692 0.903563 0.161558
Q2FWM0   27 1.38462 0.903563 0.161558
Q2FZ36   27 1.38462 0.903563 0.161558
Q2G0Y8   23 1.17949 0.903563 0.161558
Q2FXF6   14 0.717949 -1.27278 0.943444
Q2FXM7   34 1.74359 0.903563 0.161558
Q2G1A6   33 1.69231 0.903563 0.161558
Q2G138   13 0.666667 -1.27278 0.943444
Q2FZR4   32 1.64103 0.903563 0.161558
Q2G162   16 0.820513 -1.27278 0.943444
Q2FYH2   20 1.02564 0.903563 0.161558
Q2FX56   31 1.58974 0.903563 0.161558
Q2FY68   28 1.4359 0.903563 0.161558
Q2G1K1   16 0.820513 -1.27278 0.943444
Q2G1A3   26 1.33333 0.903563 0.161558
Q2FZX4   29 1.48718 0.903563 0.161558
Q2G1M5   35 1.79487 0.903563 0.161558
Q2FVA3   25 1.28205 0.903563 0.161558
Q2G2G4   47 2.41026 3.07991 0.0107511
Q2G0U3   31 1.58974 0.903563 0.161558
Q2FXQ6   22 1.12821 0.903563 0.161558
Q2G0S2   27 1.38462 0.903563 0.161558
Q2G168   30 1.53846 0.903563 0.161558
Q2FZB0   30 1.53846 0.903563 0.161558
Q2G119   37 1.89744 0.903563 0.161558
Q2FVJ7   30 1.53846 0.903563 0.161558
Q2FY30   39 2 3.07991 0.0107511
Q2FXR3   34 1.74359 0.903563 0.161558
Q2G1Z0   26 1.33333 0.903563 0.161558
Q2G0A9   27 1.38462 0.903563 0.161558
O33599   29 1.48718 0.903563 0.161558
Q2FZ55   37 1.89744 0.903563 0.161558
Q2FYS0   30 1.53846 0.903563 0.161558
Q2G248   27 1.38462 0.903563 0.161558
Q2G049   29 1.48718 0.903563 0.161558
Q2FVA5   32 1.64103 0.903563 0.161558
Q2FUX8   31 1.58974 0.903563 0.161558
Q2G123   40 2.05128 3.07991 0.0107511
Q2FVH0   45 2.30769 3.07991 0.0107511
Q2FV01   14 0.717949 -1.27278 0.943444
Q2G2L2   27 1.38462 0.903563 0.161558
Q2FYW3   33 1.69231 0.903563 0.161558
Q2FZZ0   35 1.79487 0.903563 0.161558
Q2FVV8   38 1.94872 0.903563 0.161558
Q2G2W0   30 1.5 0.903563 0.161558
Q2G041   30 1.5 0.903563 0.161558
P0A0B9   35 1.75 0.903563 0.161558
Q2FYI6   36 1.8 0.903563 0.161558
Q2G2S2   29 1.45 0.903563 0.161558
Q2FVQ8   28 1.4 0.903563 0.161558
Q2FVT2   27 1.35 0.903563 0.161558
Q2G1Z5   23 1.15 0.903563 0.161558
Q2G2A4   24 1.2 0.903563 0.161558
P60393   23 1.15 0.903563 0.161558
Q2G0P6   51 2.55 3.07991 0.0107511
Q2FW04   23 1.15 0.903563 0.161558
Q2FYY9   28 1.4 0.903563 0.161558
Q2FWP2   35 1.75 0.903563 0.161558
Q2FVW4   24 1.2 0.903563 0.161558
Q2FY63   27 1.35 0.903563 0.161558
Q2FZ68   28 1.4 0.903563 0.161558
Q2G1E2   16 0.8 -1.27278 0.943444
Q2G2T8   26 1.3 0.903563 0.161558
Q2FY71   29 1.45 0.903563 0.161558
Q2FVI1   17 0.85 -1.27278 0.943444
Q2G0W2   24 1.2 0.903563 0.161558
Q2G238   31 1.55 0.903563 0.161558
Q2FZR1   42 2.1 3.07991 0.0107511
Q2FXN2   20 1 0.903563 0.161558
Q2FXH6   14 0.7 -1.27278 0.943444
Q2FXM3   46 2.3 3.07991 0.0107511
Q2FZW3   28 1.4 0.903563 0.161558
Q2FWM9   34 1.7 0.903563 0.161558
Q2FUW9   15 0.75 -1.27278 0.943444
Q2FW91   23 1.15 0.903563 0.161558
Q2G137   27 1.35 0.903563 0.161558
Q2FVM0   32 1.6 0.903563 0.161558
Q2G057   24 1.2 0.903563 0.161558
Q2FXP5   31 1.55 0.903563 0.161558
Q2G1H2   17 0.85 -1.27278 0.943444
Q2FX99   12 0.6 -1.27278 0.943444
Q2G0J4   20 1 0.903563 0.161558
Q2FX74   34 1.7 0.903563 0.161558
Q2G1J9   23 1.15 0.903563 0.161558
Q2G1F7   11 0.55 -1.27278 0.943444
Q2G2R8   38 1.9 0.903563 0.161558
Q2FW32   30 1.5 0.903563 0.161558
Q2FXZ4   35 1.75 0.903563 0.161558
Q2FUT0   32 1.6 0.903563 0.161558
Q2G084   40 2 3.07991 0.0107511
Q2G148   35 1.75 0.903563 0.161558
Q2FYR0   36 1.8 0.903563 0.161558
Q2FW86   30 1.5 0.903563 0.161558
Q2FW01   36 1.8 0.903563 0.161558
Q2FUX9   20 1 0.903563 0.161558
Q2G212   22 1.1 0.903563 0.161558
Q2FZ84   28 1.4 0.903563 0.161558
Q2G0Y0   32 1.6 0.903563 0.161558
Q2FYU4   37 1.85 0.903563 0.161558
Q2G223   35 1.75 0.903563 0.161558
Q2G136   26 1.3 0.903563 0.161558
Q2G0G6   37 1.85 0.903563 0.161558
Q2FWY6   27 1.35 0.903563 0.161558
Q2FWZ2   33 1.65 0.903563 0.161558
Q2G240   33 1.65 0.903563 0.161558
O05154   34 1.7 0.903563 0.161558
Q2FXP4   25 1.25 0.903563 0.161558
Q2FVH5   30 1.5 0.903563 0.161558
Q2FYP0   32 1.56098 0.903563 0.161558
Q2FUW5   24 1.17073 0.903563 0.161558
Q2FX66   21 1.02439 0.903563 0.161558
Q2G1P4   12 0.585366 -1.27278 0.943444
Q2FYI9   50 2.43902 3.07991 0.0107511
Q2G0I7   35 1.70732 0.903563 0.161558
Q2FXQ9   33 1.60976 0.903563 0.161558
Q2FXL0   33 1.60976 0.903563 0.161558
Q2FYR7   29 1.41463 0.903563 0.161558
Q2G1W4   29 1.41463 0.903563 0.161558
Q2G2C8   25 1.21951 0.903563 0.161558
Q2G163   33 1.60976 0.903563 0.161558
Q2FWL9   14 0.682927 -1.27278 0.943444
Q2FZH3   27 1.31707 0.903563 0.161558
Q2FZR5   31 1.5122 0.903563 0.161558
Q2G1W6   30 1.46341 0.903563 0.161558
Q2FWA5   21 1.02439 0.903563 0.161558
Q2FX17   28 1.36585 0.903563 0.161558
Q2FXY1   32 1.56098 0.903563 0.161558
Q2G2W1   21 1.02439 0.903563 0.161558
Q2FV06   15 0.731707 -1.27278 0.943444
Q2FYW6   32 1.56098 0.903563 0.161558
Q2G281   25 1.21951 0.903563 0.161558
Q2G227   28 1.36585 0.903563 0.161558
Q2FWZ5   26 1.26829 0.903563 0.161558
Q2FZX0   35 1.70732 0.903563 0.161558
Q2FV51   19 0.926829 -1.27278 0.943444
Q2G082   24 1.17073 0.903563 0.161558
Q2FWX4   11 0.536585 -1.27278 0.943444
Q2FZT1   38 1.85366 0.903563 0.161558
Q2FYF3   25 1.21951 0.903563 0.161558
Q2FXW9   30 1.46341 0.903563 0.161558
O34090   38 1.85366 0.903563 0.161558
Q2FVE1   19 0.926829 -1.27278 0.943444
Q2FZL5   36 1.7561 0.903563 0.161558
Q2G258   37 1.80488 0.903563 0.161558
Q2FZW5   19 0.926829 -1.27278 0.943444
Q2FW63   17 0.829268 -1.27278 0.943444
Q2FXB4   31 1.5122 0.903563 0.161558
Q2G1T5   18 0.878049 -1.27278 0.943444
Q2G1J5   26 1.26829 0.903563 0.161558
Q2G0V0   32 1.56098 0.903563 0.161558
Q2G0M7   32 1.56098 0.903563 0.161558
Q2G1I5   37 1.80488 0.903563 0.161558
Q2G146   29 1.41463 0.903563 0.161558
Q2G1P6   34 1.65854 0.903563 0.161558
Q2G1W8   30 1.42857 0.903563 0.161558
Q2G035   33 1.57143 0.903563 0.161558
Q2G1I3   39 1.85714 0.903563 0.161558
Q2FWM2   32 1.52381 0.903563 0.161558
Q2FYJ3   30 1.42857 0.903563 0.161558
Q2G0L8   43 2.04762 3.07991 0.0107511
Q2G164   33 1.57143 0.903563 0.161558
Q2FVT7   32 1.52381 0.903563 0.161558
Q2G1R3   29 1.38095 0.903563 0.161558
Q2G1T6   36 1.71429 0.903563 0.161558
Q2FZN7   48 2.28571 3.07991 0.0107511
Q2FY83   29 1.38095 0.903563 0.161558
Q2FZX9   35 1.66667 0.903563 0.161558
Q2FYL5   32 1.52381 0.903563 0.161558
Q2G218   42 2 3.07991 0.0107511
Q2G0M5   32 1.52381 0.903563 0.161558
Q2FW78   13 0.619048 -1.27278 0.943444
P52078   34 1.61905 0.903563 0.161558
Q7X2S2   27 1.28571 0.903563 0.161558
Q2FZG4   32 1.52381 0.903563 0.161558
Q2G0M4   38 1.80952 0.903563 0.161558
Q2FVA2   36 1.71429 0.903563 0.161558
Q2G115   40 1.90476 0.903563 0.161558
Q2G0M8   29 1.38095 0.903563 0.161558
Q2G1U4   33 1.57143 0.903563 0.161558
Q2G1D0   37 1.7619 0.903563 0.161558
Q2G2S0   25 1.19048 0.903563 0.161558
Q2G2N5   23 1.09524 0.903563 0.161558
Q2G222   41 1.95238 0.903563 0.161558
Q2G1C8   28 1.33333 0.903563 0.161558
Q2FV40   26 1.2381 0.903563 0.161558
Q2FXT1   28 1.33333 0.903563 0.161558
Q2FZZ2   31 1.47619 0.903563 0.161558
Q2FY01   29 1.38095 0.903563 0.161558
Q2FVJ8   31 1.47619 0.903563 0.161558
Q2FXK2   33 1.57143 0.903563 0.161558
Q2FUS7   33 1.57143 0.903563 0.161558
Q2FVP1   19 0.904762 -1.27278 0.943444
Q2FYN7   18 0.857143 -1.27278 0.943444
P69848   33 1.57143 0.903563 0.161558
Q2FWN8   37 1.7619 0.903563 0.161558
Q2FV62   25 1.19048 0.903563 0.161558
Q2FWW7   39 1.85714 0.903563 0.161558
Q2G1Y5   37 1.7619 0.903563 0.161558
Q2FXA3   32 1.52381 0.903563 0.161558
Q2FYV3   27 1.28571 0.903563 0.161558
Q2G1H4   31 1.47619 0.903563 0.161558
Q2G038   32 1.52381 0.903563 0.161558
Q2G161   15 0.714286 -1.27278 0.943444
Q2FYV1   37 1.7619 0.903563 0.161558
Q2FZ09   39 1.85714 0.903563 0.161558
Q2FW90   30 1.42857 0.903563 0.161558
Q2G290   33 1.57143 0.903563 0.161558
P60611   27 1.28571 0.903563 0.161558
Q2FV58   34 1.61905 0.903563 0.161558
Q2G0C6   32 1.52381 0.903563 0.161558
Q2G050   36 1.71429 0.903563 0.161558
Q2G0V2   33 1.57143 0.903563 0.161558
Q2FVQ4   15 0.714286 -1.27278 0.943444
Q2G094   33 1.53488 0.903563 0.161558
Q2FY59   34 1.5814 0.903563 0.161558
Q2FVX7   40 1.86047 0.903563 0.161558
Q2FVP4   30 1.39535 0.903563 0.161558
Q2G185   25 1.16279 0.903563 0.161558
Q2FXP8   18 0.837209 -1.27278 0.943444
Q2G275   34 1.5814 0.903563 0.161558
Q2G1D9   31 1.44186 0.903563 0.161558
Q2FXI3   34 1.5814 0.903563 0.161558
Q2FYM2   29 1.34884 0.903563 0.161558
P14738   22 1.02326 0.903563 0.161558
Q2G2Q2   31 1.44186 0.903563 0.161558
Q2G0M9   30 1.39535 0.903563 0.161558
Q2FY67   31 1.44186 0.903563 0.161558
Q2FWX8   18 0.837209 -1.27278 0.943444
Q2FUT9   35 1.62791 0.903563 0.161558
Q2FZS0   32 1.48837 0.903563 0.161558
Q2G2A8   32 1.48837 0.903563 0.161558
Q2FUY2   19 0.883721 -1.27278 0.943444
Q2FZL8   48 2.23256 3.07991 0.0107511
Q2FW93   17 0.790698 -1.27278 0.943444
Q2G1L7   38 1.76744 0.903563 0.161558
Q2FW41   34 1.5814 0.903563 0.161558
Q2FZY6   29 1.34884 0.903563 0.161558
Q2G042   13 0.604651 -1.27278 0.943444
Q2FWK2   42 1.95349 0.903563 0.161558
Q2FYF4   27 1.25581 0.903563 0.161558
Q2FZP2   31 1.44186 0.903563 0.161558
Q2G1G7   25 1.16279 0.903563 0.161558
Q2G1H5   33 1.53488 0.903563 0.161558
Q2G2S7   22 1.02326 0.903563 0.161558
Q2FY53   32 1.48837 0.903563 0.161558
Q2G1N2   42 1.95349 0.903563 0.161558
Q2G2V2   31 1.44186 0.903563 0.161558
Q2G1H6   32 1.48837 0.903563 0.161558
Q2FZA9   29 1.34884 0.903563 0.161558
Q2FXI5   33 1.53488 0.903563 0.161558
Q2G206   14 0.651163 -1.27278 0.943444
Q2FWN6   30 1.39535 0.903563 0.161558
Q2FUQ2   31 1.44186 0.903563 0.161558
Q2G1K3   28 1.30233 0.903563 0.161558
Q2FZ76   28 1.30233 0.903563 0.161558
Q2FY54   25 1.16279 0.903563 0.161558
Q2G289   28 1.30233 0.903563 0.161558
Q2FY14   31 1.44186 0.903563 0.161558
Q2FV77   37 1.72093 0.903563 0.161558
Q2G064   38 1.76744 0.903563 0.161558
Q2G033   31 1.44186 0.903563 0.161558
Q2G198   37 1.72093 0.903563 0.161558
Q2G0K4   20 0.930233 -1.27278 0.943444
Q2G0V3   35 1.62791 0.903563 0.161558
Q2FWE2   34 1.54545 0.903563 0.161558
Q2G089   30 1.36364 0.903563 0.161558
Q2FZL3   37 1.68182 0.903563 0.161558
Q2G087   34 1.54545 0.903563 0.161558
Q2G0A7   17 0.772727 -1.27278 0.943444
Q2FVF9   30 1.36364 0.903563 0.161558
Q2G071   26 1.18182 0.903563 0.161558
Q2FUZ2   31 1.40909 0.903563 0.161558
Q2FY27   35 1.59091 0.903563 0.161558
Q2FXX4   35 1.59091 0.903563 0.161558
Q2G1E6   29 1.31818 0.903563 0.161558
Q2G1G5   27 1.22727 0.903563 0.161558
Q2G2Q3   24 1.09091 0.903563 0.161558
Q2FZF0   30 1.36364 0.903563 0.161558
Q2G2D2   28 1.27273 0.903563 0.161558
Q2FXT4   30 1.36364 0.903563 0.161558
Q2FZI8   30 1.36364 0.903563 0.161558
Q2FUS8   18 0.818182 -1.27278 0.943444
Q2FVR9   31 1.40909 0.903563 0.161558
Q2FXP2   27 1.22727 0.903563 0.161558
Q2FX94   29 1.31818 0.903563 0.161558
Q2G2A5   31 1.40909 0.903563 0.161558
Q2FZP7   32 1.45455 0.903563 0.161558
Q2G1R7   30 1.36364 0.903563 0.161558
Q2G015   21 0.954545 -1.27278 0.943444
Q2FZF4   42 1.90909 0.903563 0.161558
Q2G1E5   26 1.18182 0.903563 0.161558
Q2FWH9   21 0.954545 -1.27278 0.943444
Q2G069   31 1.40909 0.903563 0.161558
Q2FZK3   40 1.81818 0.903563 0.161558
Q2FZU5   39 1.77273 0.903563 0.161558
Q2FYT4   23 1.04545 0.903563 0.161558
Q2FWK4   39 1.77273 0.903563 0.161558
Q2FY40   31 1.40909 0.903563 0.161558
Q2FWY4   18 0.818182 -1.27278 0.943444
Q2G156   22 1 0.903563 0.161558
Q2G045   32 1.45455 0.903563 0.161558
Q2FZS6   22 1 0.903563 0.161558
Q2FYC7   35 1.59091 0.903563 0.161558
Q2FW73   28 1.27273 0.903563 0.161558
Q2G1H3   35 1.59091 0.903563 0.161558
Q2FXJ6   30 1.36364 0.903563 0.161558
Q2FUS2   14 0.622222 -1.27278 0.943444
Q2G120   41 1.82222 0.903563 0.161558
Q2G2T9   35 1.55556 0.903563 0.161558
Q2G1N9   17 0.755556 -1.27278 0.943444
Q2FXL9   31 1.37778 0.903563 0.161558
Q2G0W4   38 1.68889 0.903563 0.161558
Q2G0R6   28 1.24444 0.903563 0.161558
Q2G1C4   33 1.46667 0.903563 0.161558
Q2FWY9   43 1.91111 0.903563 0.161558
Q2G1K4   30 1.33333 0.903563 0.161558
Q2FYK3   43 1.91111 0.903563 0.161558
Q2G1N4   31 1.37778 0.903563 0.161558
Q2G065   35 1.55556 0.903563 0.161558
Q2FX88   44 1.95556 0.903563 0.161558
Q2FVW9   32 1.42222 0.903563 0.161558
Q2G1E0   23 1.02222 0.903563 0.161558
Q2G2P2   37 1.64444 0.903563 0.161558
Q2G0V5   16 0.711111 -1.27278 0.943444
Q2FWA2   41 1.82222 0.903563 0.161558
Q2FZU1   39 1.73333 0.903563 0.161558
Q2FX77   31 1.37778 0.903563 0.161558
Q2FW75   32 1.42222 0.903563 0.161558
Q2FUT5   33 1.46667 0.903563 0.161558
Q2G234   40 1.77778 0.903563 0.161558
Q2FZU6   37 1.64444 0.903563 0.161558
Q2G1Y2   20 0.888889 -1.27278 0.943444
Q2FXN7   25 1.11111 0.903563 0.161558
Q2G2J3   13 0.577778 -1.27278 0.943444
Q2G0G1   35 1.55556 0.903563 0.161558
Q2FW62   38 1.68889 0.903563 0.161558
Q2FUP7   31 1.37778 0.903563 0.161558
Q2G1J3   30 1.33333 0.903563 0.161558
Q2FZ15   34 1.51111 0.903563 0.161558
Q2G1D3   31 1.37778 0.903563 0.161558
Q2G0K2   33 1.46667 0.903563 0.161558
Q2FWC1   34 1.51111 0.903563 0.161558
Q2FXM5   27 1.2 0.903563 0.161558
Q2FY46   20 0.888889 -1.27278 0.943444
Q2G1K0   33 1.46667 0.903563 0.161558
Q2FXT6   30 1.33333 0.903563 0.161558
Q2FZM4   28 1.24444 0.903563 0.161558
Q2FXG1   34 1.51111 0.903563 0.161558
Q2FXL1   35 1.55556 0.903563 0.161558
Q2FWX5   32 1.42222 0.903563 0.161558
# cudaSaTabsearch LTYPE = T LORDER = F LSOLN = F
# QUERY ID = PF09601 
# DBFILE = ./tableaux.ascii.DB                                                             
Q2G1I1   27 1.17391 0.903563  0.161558
Q2G1K2   32 1.3913 0.903563  0.161558
Q2FUU5   26 1.13043 0.903563  0.161558
Q2FXB6   35 1.52174 0.903563  0.161558
Q2FZU2   30 1.30435 0.903563  0.161558
Q2FZK0   19 0.826087 -1.27278  0.943444
Q2FY33   34 1.47826 0.903563  0.161558
Q2G098   43 1.86957 0.903563  0.161558
Q2FZ46   25 1.08696 0.903563  0.161558
Q2FZQ5   34 1.47826 0.903563  0.161558
Q2FXU8   29 1.26087 0.903563  0.161558
Q9EZ08   28 1.21739 0.903563  0.161558
Q2G1B9   26 1.13043 0.903563  0.161558
Q2FZ73   30 1.30435 0.903563  0.161558
Q2FY35   30 1.30435 0.903563  0.161558
Q2FZ16   30 1.30435 0.903563  0.161558
Q2FYR2   32 1.3913 0.903563  0.161558
Q2FWY3   17 0.73913 -1.27278  0.943444
Q2G2F5   29 1.26087 0.903563  0.161558
Q2G032   29 1.26087 0.903563  0.161558
Q2FZ10   37 1.6087 0.903563  0.161558
Q2G255   31 1.34783 0.903563  0.161558
Q2G0X6   29 1.26087 0.903563  0.161558
Q2FYH0   35 1.52174 0.903563  0.161558
Q2FXJ9   28 1.21739 0.903563  0.161558
Q2FZT4   33 1.43478 0.903563  0.161558
Q2FVE6   30 1.30435 0.903563  0.161558
Q2FYD3   25 1.08696 0.903563  0.161558
Q2FXT5   26 1.13043 0.903563  0.161558
Q2FY60   34 1.47826 0.903563  0.161558
Q2G2D7   30 1.30435 0.903563  0.161558
Q2FX16   35 1.52174 0.903563  0.161558
Q2FZ34   40 1.73913 0.903563  0.161558
Q2G1S4   31 1.34783 0.903563  0.161558
Q2G147   33 1.43478 0.903563  0.161558
Q2G1J7   28 1.21739 0.903563  0.161558
Q2G2A7   28 1.21739 0.903563  0.161558
Q2G2M6   31 1.34783 0.903563  0.161558
Q2FV30   32 1.3913 0.903563  0.161558
Q2FVL5   39 1.69565 0.903563  0.161558
Q2FXY0   33 1.43478 0.903563  0.161558
Q2FZL1   31 1.34783 0.903563  0.161558
Q2FW45   31 1.34783 0.903563  0.161558
Q2FZU0   32 1.3617 0.903563  0.161558
Q2FWZ0   28 1.19149 0.903563  0.161558
Q2G2H5   27 1.14894 0.903563  0.161558
Q2FYG9   36 1.53191 0.903563  0.161558
Q2G2X6   38 1.61702 0.903563  0.161558
Q2G155   26 1.10638 0.903563  0.161558
Q2FXY9   31 1.31915 0.903563  0.161558
Q2FZ37   32 1.3617 0.903563  0.161558
Q2FVI7   28 1.19149 0.903563  0.161558
Q2FYS1   36 1.53191 0.903563  0.161558
Q2FXL5   34 1.44681 0.903563  0.161558
Q2G1J4   28 1.19149 0.903563  0.161558
Q2FWZ3   24 1.02128 0.903563  0.161558
Q2G2P7   32 1.3617 0.903563  0.161558
Q2FVH3   39 1.65957 0.903563  0.161558
Q2FZ31   37 1.57447 0.903563  0.161558
Q2G283   36 1.53191 0.903563  0.161558
Q2FZ66   36 1.53191 0.903563  0.161558
Q2FWY7   20 0.851064 -1.27278  0.943444
Q2G1F9   36 1.53191 0.903563  0.161558
Q2FZJ4   36 1.53191 0.903563  0.161558
Q2FZQ1   26 1.10638 0.903563  0.161558
Q2FY80   27 1.14894 0.903563  0.161558
Q2G2D4   24 1.02128 0.903563  0.161558
Q2FYP1   32 1.3617 0.903563  0.161558
Q2FYF9   18 0.765957 -1.27278  0.943444
Q2G0B3   27 1.14894 0.903563  0.161558
Q2FUT8   29 1.23404 0.903563  0.161558
Q2FYR1   30 1.2766 0.903563  0.161558
Q2FYL3   25 1.06383 0.903563  0.161558
Q2FVG4   19 0.808511 -1.27278  0.943444
Q2FVP8   29 1.23404 0.903563  0.161558
Q2FZ28   26 1.08333 0.903563  0.161558
Q2G1F0   25 1.04167 0.903563  0.161558
P95689   38 1.58333 0.903563  0.161558
Q2FYH6   38 1.58333 0.903563  0.161558
Q2FXD1   31 1.29167 0.903563  0.161558
Q2G0X5   32 1.33333 0.903563  0.161558
Q2FXN8   17 0.708333 -1.27278  0.943444
Q2G0N0   32 1.33333 0.903563  0.161558
Q2G268   26 1.08333 0.903563  0.161558
Q2FV61   36 1.5 0.903563  0.161558
Q2FXL7   27 1.125 0.903563  0.161558
Q2FUR5   30 1.25 0.903563  0.161558
Q2FXV6   25 1.04167 0.903563  0.161558
Q2G2C5   30 1.25 0.903563  0.161558
Q2FVJ6   39 1.625 0.903563  0.161558
Q2G1Y4   29 1.20833 0.903563  0.161558
Q2FVI0   13 0.541667 -1.27278  0.943444
Q2FXJ8   29 1.20833 0.903563  0.161558
Q2FZU7   31 1.29167 0.903563  0.161558
Q2G2X4   37 1.54167 0.903563  0.161558
Q2FZA8   29 1.20833 0.903563  0.161558
Q2FW96   33 1.375 0.903563  0.161558
Q2FYV4   34 1.41667 0.903563  0.161558
O07325   32 1.33333 0.903563  0.161558
Q2G1C1   35 1.45833 0.903563  0.161558
Q2FZR9   32 1.33333 0.903563  0.161558
Q2FVW3   37 1.54167 0.903563  0.161558
Q2G124   35 1.45833 0.903563  0.161558
P0C0V7   27 1.125 0.903563  0.161558
Q2FX52   32 1.30612 0.903563  0.161558
Q2G2C7   32 1.30612 0.903563  0.161558
Q2G2D5   33 1.34694 0.903563  0.161558
Q2FXQ7   33 1.34694 0.903563  0.161558
Q2FZW0   28 1.14286 0.903563  0.161558
Q2FVG3   36 1.46939 0.903563  0.161558
Q2FXR4   36 1.46939 0.903563  0.161558
Q2FZ67   31 1.26531 0.903563  0.161558
Q2G243   27 1.10204 0.903563  0.161558
Q2FV76   35 1.42857 0.903563  0.161558
Q2FVZ4   35 1.42857 0.903563  0.161558
Q2FWC5   40 1.63265 0.903563  0.161558
Q2FZY3   28 1.14286 0.903563  0.161558
Q2FWH5   27 1.10204 0.903563  0.161558
Q2G241   28 1.14286 0.903563  0.161558
Q2FV35   32 1.30612 0.903563  0.161558
Q2G0T5   25 1.02041 0.903563  0.161558
Q2G1A9   27 1.10204 0.903563  0.161558
Q2FYU7   37 1.5102 0.903563  0.161558
Q2G2E0   15 0.612245 -1.27278  0.943444
Q2FVT6   30 1.22449 0.903563  0.161558
Q2G0D7   30 1.22449 0.903563  0.161558
Q2G1M6   31 1.26531 0.903563  0.161558
Q2G0A6   22 0.897959 -1.27278  0.943444
Q2FUY6   28 1.14286 0.903563  0.161558
Q2FYJ2   28 1.14286 0.903563  0.161558
Q2G2E5   34 1.36 0.903563  0.161558
Q2G2P5   33 1.32 0.903563  0.161558
Q2G1R6   34 1.36 0.903563  0.161558
Q2FYF0   32 1.28 0.903563  0.161558
Q2FVH8   22 0.88 -1.27278  0.943444
Q2FUU3   30 1.2 0.903563  0.161558
Q2FVG8   32 1.28 0.903563  0.161558
Q9ZAH5   27 1.08 0.903563  0.161558
Q2G2U0   32 1.28 0.903563  0.161558
Q2FYR4   34 1.36 0.903563  0.161558
Q2G256   34 1.36 0.903563  0.161558
Q2FVY0   21 0.84 -1.27278  0.943444
Q2G0Q2   31 1.24 0.903563  0.161558
Q2G0R2   30 1.2 0.903563  0.161558
Q2G0Q3   41 1.64 0.903563  0.161558
Q2FWZ9   33 1.32 0.903563  0.161558
Q53705   28 1.12 0.903563  0.161558
Q2G2U3   35 1.4 0.903563  0.161558
Q2FYY6   32 1.28 0.903563  0.161558
Q2FWL3   24 0.96 -1.27278  0.943444
Q2FY50   30 1.2 0.903563  0.161558
Q2FXN4   31 1.24 0.903563  0.161558
Q2G179   27 1.08 0.903563  0.161558
Q2G1L6   27 1.08 0.903563  0.161558
Q2FXU4   38 1.52 0.903563  0.161558
Q2G1E9   34 1.36 0.903563  0.161558
Q2G232   37 1.48 0.903563  0.161558
Q2FXH9   26 1.04 0.903563  0.161558
Q2G0X3   22 0.88 -1.27278  0.943444
Q2FXD0   34 1.36 0.903563  0.161558
Q2G0G3   31 1.24 0.903563  0.161558
Q2FWW3   30 1.2 0.903563  0.161558
Q2FYG0   27 1.05882 0.903563  0.161558
Q2FZS9   21 0.823529 -1.27278  0.943444
Q2FYS2   30 1.17647 0.903563  0.161558
Q2G2U4   27 1.05882 0.903563  0.161558
Q2FWJ9   29 1.13725 0.903563  0.161558
Q2FWF0   28 1.09804 0.903563  0.161558
Q2FXR9   32 1.2549 0.903563  0.161558
Q2FZV7   33 1.29412 0.903563  0.161558
Q2G1W0   39 1.52941 0.903563  0.161558
Q2G2I0   29 1.13725 0.903563  0.161558
Q2G153   28 1.09804 0.903563  0.161558
Q2FWD7   30 1.17647 0.903563  0.161558
Q2FY15   28 1.09804 0.903563  0.161558
Q2FV54   22 0.862745 -1.27278  0.943444
Q2FZ74   33 1.29412 0.903563  0.161558
Q2FYV5   34 1.33333 0.903563  0.161558
Q2G2I1   26 1.01961 0.903563  0.161558
Q2FXZ6   30 1.17647 0.903563  0.161558
Q2G0U0   36 1.41176 0.903563  0.161558
Q2G0Y6   30 1.17647 0.903563  0.161558
Q2FXJ0   30 1.17647 0.903563  0.161558
Q2FY43   36 1.38462 0.903563  0.161558
Q2FWM1   18 0.692308 -1.27278  0.943444
Q2FVJ1   28 1.07692 0.903563  0.161558
Q2G0K3   30 1.15385 0.903563  0.161558
Q2FY66   29 1.11538 0.903563  0.161558
Q2FW99   19 0.730769 -1.27278  0.943444
Q2FV10   35 1.34615 0.903563  0.161558
Q2FXJ5   32 1.23077 0.903563  0.161558
Q2FX69   14 0.538462 -1.27278  0.943444
Q2G0B2   28 1.07692 0.903563  0.161558
Q2FX14   29 1.11538 0.903563  0.161558
Q2FYD8   25 0.961538 -1.27278  0.943444
Q2FWE5   28 1.07692 0.903563  0.161558
Q2G2A3   28 1.07692 0.903563  0.161558
Q2FZH8   29 1.11538 0.903563  0.161558
Q2FX51   30 1.15385 0.903563  0.161558
Q2FWE8   29 1.11538 0.903563  0.161558
Q2G088   32 1.23077 0.903563  0.161558
Q2G028   31 1.16981 0.903563  0.161558
Q2G1S3   30 1.13208 0.903563  0.161558
Q2FYN4   30 1.13208 0.903563  0.161558
Q2FX86   35 1.32075 0.903563  0.161558
Q2G2S8   30 1.13208 0.903563  0.161558
Q2FUW8   27 1.01887 0.903563  0.161558
Q2FWD4   24 0.90566 -1.27278  0.943444
Q2FVH6   30 1.13208 0.903563  0.161558
Q2G029   28 1.0566 0.903563  0.161558
Q2G1R5   31 1.16981 0.903563  0.161558
Q2FX65   10 0.377358 -1.27278  0.943444
Q2FZV6   32 1.20755 0.903563  0.161558
Q2G1P1   34 1.28302 0.903563  0.161558
Q2FVU4   35 1.32075 0.903563  0.161558
Q2FVT5   38 1.43396 0.903563  0.161558
Q2G2H4   40 1.50943 0.903563  0.161558
Q2FZ58   30 1.13208 0.903563  0.161558
Q2FVJ2   28 1.0566 0.903563  0.161558
Q2FXW5   31 1.16981 0.903563  0.161558
Q2FWK1   30 1.13208 0.903563  0.161558
Q2G031   27 1.01887 0.903563  0.161558
Q2G0U1   31 1.16981 0.903563  0.161558
Q2FW46   30 1.13208 0.903563  0.161558
Q2FZY5   34 1.28302 0.903563  0.161558
Q2FZI5   32 1.18519 0.903563  0.161558
Q2FYR9   32 1.18519 0.903563  0.161558
Q2FZ92   29 1.07407 0.903563  0.161558
Q2G1D5   27 1 0.903563  0.161558
Q2FXM2   28 1.03704 0.903563  0.161558
Q2FVM2   36 1.33333 0.903563  0.161558
Q2FZN2   29 1.07407 0.903563  0.161558
Q2G1U8   35 1.2963 0.903563  0.161558
Q2FVS7   29 1.07407 0.903563  0.161558
Q2FWB5   30 1.11111 0.903563  0.161558
Q2FXX1   35 1.2963 0.903563  0.161558
Q2G2J9   29 1.07407 0.903563  0.161558
Q2G0Y7   30 1.11111 0.903563  0.161558
Q2FW81   32 1.18519 0.903563  0.161558
Q2FWK3   28 1.03704 0.903563  0.161558
Q2FY34   33 1.22222 0.903563  0.161558
Q2FXF8   30 1.11111 0.903563  0.161558
Q2FXI9   28 1.03704 0.903563  0.161558
Q05615   23 0.836364 -1.27278  0.943444
Q2FUW4   25 0.909091 -1.27278  0.943444
Q2FVF4   28 1.01818 0.903563  0.161558
Q2FWI3   27 0.981818 -1.27278  0.943444
Q2FWG8   35 1.27273 0.903563  0.161558
Q2G0R0   27 0.981818 -1.27278  0.943444
Q2G0I4   31 1.12727 0.903563  0.161558
Q2FV67   27 0.981818 -1.27278  0.943444
Q2G091   27 0.981818 -1.27278  0.943444
Q2G1U1   28 1.01818 0.903563  0.161558
Q2FUX7   28 1.01818 0.903563  0.161558
Q2FY51   31 1.12727 0.903563  0.161558
Q2FYP2   29 1.05455 0.903563  0.161558
Q2G0F8   27 0.981818 -1.27278  0.943444
Q2FXH5   39 1.41818 0.903563  0.161558
Q2G193   35 1.27273 0.903563  0.161558
Q2FWD6   29 1.05455 0.903563  0.161558
Q2FZ98   28 1 0.903563  0.161558
Q2FYQ2   22 0.785714 -1.27278  0.943444
Q2FWL5   28 1 0.903563  0.161558
Q2FV16   36 1.28571 0.903563  0.161558
Q2FWX9   28 1 0.903563  0.161558
Q2G1J0   36 1.28571 0.903563  0.161558
Q2G235   30 1.07143 0.903563  0.161558
Q2FXK1   26 0.928571 -1.27278  0.943444
Q2FWF4   26 0.928571 -1.27278  0.943444
Q2FZC8   34 1.21429 0.903563  0.161558
Q2FZQ4   27 0.964286 -1.27278  0.943444
O52582   30 1.07143 0.903563  0.161558
Q2FZI6   32 1.14286 0.903563  0.161558
Q2FUW7   28 1 0.903563  0.161558
Q2G2M9   27 0.964286 -1.27278  0.943444
Q2FZD0   37 1.32143 0.903563  0.161558
Q2FWK7   34 1.21429 0.903563  0.161558
Q2FWU4   15 0.535714 -1.27278  0.943444
Q2FUX4   33 1.17857 0.903563  0.161558
Q2G2V3   31 1.10714 0.903563  0.161558
O05204   34 1.21429 0.903563  0.161558
Q2FYC2   30 1.05263 0.903563  0.161558
Q2FZP6   27 0.947368 -1.27278  0.943444
Q2G0L2   33 1.15789 0.903563  0.161558
Q2FZV1   18 0.631579 -1.27278  0.943444
Q2FVQ5   28 0.982456 -1.27278  0.943444
Q2FZW6   30 1.05263 0.903563  0.161558
Q2FZI3   32 1.12281 0.903563  0.161558
Q2G219   33 1.15789 0.903563  0.161558
Q2FZR2   26 0.912281 -1.27278  0.943444
Q2FXZ2   30 1.05263 0.903563  0.161558
Q2FYC6   36 1.26316 0.903563  0.161558
Q2FYZ5   32 1.10345 0.903563  0.161558
Q2FWN4   32 1.10345 0.903563  0.161558
Q2G221   27 0.931034 -1.27278  0.943444
Q2FZX5   31 1.06897 0.903563  0.161558
Q2FUW3   33 1.13793 0.903563  0.161558
Q2G2H3   32 1.10345 0.903563  0.161558
Q2FY08   27 0.931034 -1.27278  0.943444
Q2FXU5   27 0.931034 -1.27278  0.943444
Q2G1F8   31 1.06897 0.903563  0.161558
Q2FYW4   32 1.10345 0.903563  0.161558
Q2G142   27 0.931034 -1.27278  0.943444
Q2G1U3   24 0.827586 -1.27278  0.943444
Q2FZ18   25 0.862069 -1.27278  0.943444
Q2FV24   32 1.10345 0.903563  0.161558
Q2G1C2   29 1 0.903563  0.161558
Q2FYZ4   34 1.17241 0.903563  0.161558
Q2FWT4   30 1.03448 0.903563  0.161558
Q2FUX1   26 0.896552 -1.27278  0.943444
Q2FZG9   31 1.05085 0.903563  0.161558
Q2FVC1   32 1.08475 0.903563  0.161558
Q2FYT3   27 0.915254 -1.27278  0.943444
Q2FY82   31 1.05085 0.903563  0.161558
Q2FV02   33 1.11864 0.903563  0.161558
Q2FXJ2   30 1.01695 0.903563  0.161558
Q2FZ02   29 0.983051 -1.27278  0.943444
Q2G0L3   30 1.01695 0.903563  0.161558
Q2FZH5   30 1.01695 0.903563  0.161558
Q2FWH4   26 0.881356 -1.27278  0.943444
Q2FW49   30 1.01695 0.903563  0.161558
Q93T05   33 1.11864 0.903563  0.161558
Q2FX73   31 1.05085 0.903563  0.161558
Q2G239   29 0.966667 -1.27278  0.943444
Q2G121   26 0.866667 -1.27278  0.943444
Q2FY11   30 1 0.903563  0.161558
Q2FV11   31 1.03333 0.903563  0.161558
Q2FZ05   36 1.2 0.903563  0.161558
Q2G253   32 1.06667 0.903563  0.161558
Q2FW98   26 0.866667 -1.27278  0.943444
Q2G205   34 1.13333 0.903563  0.161558
Q2FVE7   28 0.933333 -1.27278  0.943444
Q2FYD0   25 0.833333 -1.27278  0.943444
Q2FZ19   32 1.06667 0.903563  0.161558
Q2G1C7   30 1 0.903563  0.161558
Q2FV60   42 1.4 0.903563  0.161558
Q2FY64   29 0.966667 -1.27278  0.943444
Q2FZI9   30 1 0.903563  0.161558
Q2FV57   38 1.2459 0.903563  0.161558
Q2FXA5   30 0.983607 -1.27278  0.943444
Q2G2U8   19 0.622951 -1.27278  0.943444
Q2FZP0   33 1.08197 0.903563  0.161558
Q2FZL7   31 1.01639 0.903563  0.161558
Q2FZR3   27 0.885246 -1.27278  0.943444
Q2FWA0   33 1.08197 0.903563  0.161558
Q2G090   26 0.852459 -1.27278  0.943444
Q2G1H0   30 0.967742 -1.27278  0.943444
Q2FZP4   27 0.870968 -1.27278  0.943444
Q2FUX0   28 0.903226 -1.27278  0.943444
Q2FV86   28 0.903226 -1.27278  0.943444
Q2FV14   31 1 0.903563  0.161558
Q2FUT2   29 0.935484 -1.27278  0.943444
Q2FZ64   22 0.709677 -1.27278  0.943444
Q2FUW1   22 0.698413 -1.27278  0.943444
Q2FWI0   33 1.04762 0.903563  0.161558
Q2G2K5   34 1.07937 0.903563  0.161558
Q2FWK6   30 0.952381 -1.27278  0.943444
Q2G0T9   31 0.984127 -1.27278  0.943444
Q2G078   32 1.01587 0.903563  0.161558
Q2G1P3   33 1.04762 0.903563  0.161558
Q2G274   24 0.75 -1.27278  0.943444
Q2FZD4   28 0.875 -1.27278  0.943444
Q2FYS5   30 0.9375 -1.27278  0.943444
Q2G1K5   27 0.84375 -1.27278  0.943444
Q2G1L5   26 0.8125 -1.27278  0.943444
Q2G1M9   28 0.875 -1.27278  0.943444
Q2FX67   24 0.75 -1.27278  0.943444
Q2FZ32   27 0.84375 -1.27278  0.943444
Q2FWH7   19 0.59375 -1.27278  0.943444
Q2FXT8   30 0.923077 -1.27278  0.943444
Q2FUQ3   31 0.953846 -1.27278  0.943444
Q2G1Y6   28 0.861538 -1.27278  0.943444
Q2FX68   30 0.923077 -1.27278  0.943444
Q2FWD1   30 0.923077 -1.27278  0.943444
Q2FUZ8   26 0.8 -1.27278  0.943444
Q2G1F5   29 0.892308 -1.27278  0.943444
Q2G2T6   27 0.830769 -1.27278  0.943444
Q2FYD2   24 0.738462 -1.27278  0.943444
Q2FYA1   26 0.8 -1.27278  0.943444
Q2FY21   29 0.892308 -1.27278  0.943444
Q2FZD3   23 0.707692 -1.27278  0.943444
Q2G1Z4   31 0.953846 -1.27278  0.943444
Q2G0S3   27 0.818182 -1.27278  0.943444
Q2FVQ3   31 0.939394 -1.27278  0.943444
Q2G2J4   26 0.787879 -1.27278  0.943444
Q2G2B8   25 0.757576 -1.27278  0.943444
Q2G0L5   18 0.545455 -1.27278  0.943444
Q2FW72   33 1 0.903563  0.161558
Q2FYT8   29 0.878788 -1.27278  0.943444
Q2FXM9   32 0.969697 -1.27278  0.943444
Q2G1Y0   28 0.848485 -1.27278  0.943444
Q2G2D0   24 0.727273 -1.27278  0.943444
Q2G2M2   30 0.909091 -1.27278  0.943444
Q2G1B7   29 0.878788 -1.27278  0.943444
Q2G1B8   30 0.909091 -1.27278  0.943444
Q2G0M6   33 1 0.903563  0.161558
Q2G1D8   33 0.985075 -1.27278  0.943444
Q2FV70   32 0.955224 -1.27278  0.943444
Q2FV72   27 0.80597 -1.27278  0.943444
Q2FVB2   32 0.955224 -1.27278  0.943444
Q2G122   30 0.895522 -1.27278  0.943444
Q2G1W2   31 0.911765 -1.27278  0.943444
Q2FWW1   19 0.558824 -1.27278  0.943444
Q2G1F4   32 0.941176 -1.27278  0.943444
Q2G093   26 0.764706 -1.27278  0.943444
Q2FXY7   27 0.794118 -1.27278  0.943444
Q2G1C6   26 0.764706 -1.27278  0.943444
Q2FZ20   28 0.823529 -1.27278  0.943444
O50581   24 0.695652 -1.27278  0.943444
Q2G1N1   27 0.782609 -1.27278  0.943444
Q2G188   26 0.742857 -1.27278  0.943444
Q2G296   33 0.942857 -1.27278  0.943444
Q2G2E9   25 0.714286 -1.27278  0.943444
Q2G294   26 0.742857 -1.27278  0.943444
Q2FWJ5   28 0.8 -1.27278  0.943444
Q2FW03   24 0.676056 -1.27278  0.943444
Q2G0N1   26 0.732394 -1.27278  0.943444
Q2FZJ0   28 0.788732 -1.27278  0.943444
Q2FYZ9   24 0.676056 -1.27278  0.943444
Q2FV74   25 0.704225 -1.27278  0.943444
Q2FXP7   26 0.732394 -1.27278  0.943444
Q2FXU1   22 0.619718 -1.27278  0.943444
Q2G1M8   31 0.873239 -1.27278  0.943444
Q2FXY4   32 0.901408 -1.27278  0.943444
Q2FZ94   25 0.694444 -1.27278  0.943444
Q2FYI0   29 0.794521 -1.27278  0.943444
Q2FXT9   25 0.684932 -1.27278  0.943444
Q2G0D2   26 0.702703 -1.27278  0.943444
Q2FYB7   25 0.675676 -1.27278  0.943444
Q2FVN8   26 0.702703 -1.27278  0.943444
Q2FZ49   26 0.702703 -1.27278  0.943444
Q2FUW6   25 0.675676 -1.27278  0.943444
Q2G1P7   31 0.837838 -1.27278  0.943444
Q2FW70   34 0.906667 -1.27278  0.943444
Q2G0W1   24 0.64 -1.27278  0.943444
Q2G024   27 0.72 -1.27278  0.943444
Q2G1G8   29 0.773333 -1.27278  0.943444
Q2G1R9   29 0.773333 -1.27278  0.943444
O06446   21 0.56 -1.27278  0.943444
Q2G1C9   30 0.8 -1.27278  0.943444
Q2FXV8   24 0.631579 -1.27278  0.943444
Q2G0P5   25 0.657895 -1.27278  0.943444
Q2FV64   30 0.779221 -1.27278  0.943444
Q2FV87   28 0.717949 -1.27278  0.943444
Q2G1K9   25 0.632911 -1.27278  0.943444
Q2G266   25 0.632911 -1.27278  0.943444
Q59801   27 0.675 -1.27278  0.943444
Q2FXH2   27 0.675 -1.27278  0.943444
Q53727   28 0.691358 -1.27278  0.943444
Q2G2Q0   21 0.518519 -1.27278  0.943444
Q2FZD8   23 0.560976 -1.27278  0.943444
Q2FYS4   22 0.536585 -1.27278  0.943444
Q2G1G2   29 0.707317 -1.27278  0.943444
Q2FXV9   26 0.626506 -1.27278  0.943444
Q2G0L4   15 0.361446 -1.27278  0.943444
Q2FXR8   24 0.578313 -1.27278  0.943444
Q2FYJ0   27 0.650602 -1.27278  0.943444
Q2FZS8   25 0.595238 -1.27278  0.943444
Q2FXN9   29 0.674419 -1.27278  0.943444
Q2FYM1   28 0.651163 -1.27278  0.943444
Q2FVZ5   24 0.55814 -1.27278  0.943444
Q2FVL8   23 0.528736 -1.27278  0.943444
Q2FZ40   26 0.597701 -1.27278  0.943444
Q2FYH5   35 0.795455 -1.27278  0.943444
Q2FXB3   23 0.511111 -1.27278  0.943444
Q2FYS9   34 0.73913 -1.27278  0.943444
Q2G1Q4   25 0.543478 -1.27278  0.943444
Q2FVC3   29 0.630435 -1.27278  0.943444
Q2G046   21 0.451613 -1.27278  0.943444
Q2FWU3   19 0.408602 -1.27278  0.943444
Q2FZ72   31 0.666667 -1.27278  0.943444
Q2FZ82   25 0.537634 -1.27278  0.943444
Q9F1K0   22 0.458333 -1.27278  0.943444
Q2FVV9   25 0.5 -1.27278  0.943444
Q2FZT6   21 0.415842 -1.27278  0.943444
Q2FWU5   19 0.376238 -1.27278  0.943444
Q2FYC8   24 0.470588 -1.27278  0.943444
Q2FZK7   20 0.384615 -1.27278  0.943444
Q2G2C1   20 0.384615 -1.27278  0.943444
Q2FZT5   19 0.35514 -1.27278  0.943444
Q2G0R8   23 0.425926 -1.27278  0.943444
Q2FW95   26 0.481481 -1.27278  0.943444
Q2G0N5   23 0.410714 -1.27278  0.943444
P47768   24 0.421053 -1.27278  0.943444
Q2FXH4   22 0.382609 -1.27278  0.943444
Q2FVM1   23 0.4 -1.27278  0.943444
```
