## Supplementary Data 3 for "Mining folded proteomes in the era of accurate structure prediction": PF09612.output

```
# cudaSaTabsearch LTYPE = T LORDER = F LSOLN = F
# QUERY ID = PF09612 
# DBFILE = ./tableaux.ascii.DB                                                             
Q2G0V6   0 0 -1.27278 0.943444
Q2G075   0 0 -1.27278 0.943444
Q2G083   0 0 -1.27278 0.943444
Q2FZN3   0 0 -1.27278 0.943444
Q2FY90   0 0 -1.27278 0.943444
Q2FX91   0 0 -1.27278 0.943444
Q2FX54   0 0 -1.27278 0.943444
Q2FYQ4   0 0 -1.27278 0.943444
Q2G284   0 0 -1.27278 0.943444
Q2G0S4   0 0 -1.27278 0.943444
Q2FWM3   0 0 -1.27278 0.943444
Q2FX81   0 0 -1.27278 0.943444
Q2FXC6   0 0 -1.27278 0.943444
Q2FWJ7   0 0 -1.27278 0.943444
Q2FYJ9   0 0 -1.27278 0.943444
Q2G2E6   0 0 -1.27278 0.943444
Q2FWV0   0 0 -1.27278 0.943444
Q2FZC3   0 0 -1.27278 0.943444
Q2FVH9   0 0 -1.27278 0.943444
Q2FXQ5   0 0 -1.27278 0.943444
Q2FZU4   0 0 -1.27278 0.943444
Q2FYF8   0 0 -1.27278 0.943444
Q2FUR4   0 0 -1.27278 0.943444
Q2FYI2   0 0 -1.27278 0.943444
Q2FYY2   0 0 -1.27278 0.943444
Q2FW58   0 0 -1.27278 0.943444
P0C7Z3   0 0 -1.27278 0.943444
Q2G0T2   0 0 -1.27278 0.943444
Q2G1G9   0 0 -1.27278 0.943444
Q2FVJ0   0 0 -1.27278 0.943444
Q2FZ80   0 0 -1.27278 0.943444
Q2G1R4   0 0 -1.27278 0.943444
Q2FW02   0 0 -1.27278 0.943444
Q2G1X3   0 0 -1.27278 0.943444
Q2FWW4   0 0 -1.27278 0.943444
Q2FZE1   0 0 -1.27278 0.943444
Q2FY31   0 0 -1.27278 0.943444
Q2G018   0 0 -1.27278 0.943444
Q2FZI0   0 0 -1.27278 0.943444
Q2FUZ7   0 0 -1.27278 0.943444
Q2G250   0 0 -1.27278 0.943444
Q2FWU8   0 0 -1.27278 0.943444
Q2FYX5   0 0 -1.27278 0.943444
Q2FZY2   0 0 -1.27278 0.943444
Q2FZX8   0 0 -1.27278 0.943444
Q2FUY8   0 0 -1.27278 0.943444
Q2FV73   0 0 -1.27278 0.943444
Q2G0C5   0 0 -1.27278 0.943444
Q2FZ52   0 0 -1.27278 0.943444
Q2FVK6   0 0 -1.27278 0.943444
Q2G0Z3   0 0 -1.27278 0.943444
Q2FZJ8   0 0 -1.27278 0.943444
Q2FY57   0 0 -1.27278 0.943444
Q2G0W3   0 0 -1.27278 0.943444
Q2G0I2   0 0 -1.27278 0.943444
Q2FYX1   0 0 -1.27278 0.943444
Q2G0H2   0 0 -1.27278 0.943444
Q2FWJ8   0 0 -1.27278 0.943444
Q2FWZ7   0 0 -1.27278 0.943444
Q2FV04   0 0 -1.27278 0.943444
Q2G0H6   0 0 -1.27278 0.943444
Q2G291   0 0 -1.27278 0.943444
Q2G1A7   0 0 -1.27278 0.943444
Q2FVS8   0 0 -1.27278 0.943444
Q2FZ26   0 0 -1.27278 0.943444
Q2FXJ3   0 0 -1.27278 0.943444
Q2G231   0 0 -1.27278 0.943444
Q2G2N0   0 0 -1.27278 0.943444
Q2G2I2   0 0 -1.27278 0.943444
Q2FYU3   0 0 -1.27278 0.943444
Q2FWY5   0 0 -1.27278 0.943444
Q2G2E3   0 0 -1.27278 0.943444
Q2FV09   0 0 -1.27278 0.943444
Q2FX72   0 0 -1.27278 0.943444
Q2FWA3   0 0 -1.27278 0.943444
Q2FWF2   0 0 -1.27278 0.943444
Q2G0E4   0 0 -1.27278 0.943444
Q2G251   0 0 -1.27278 0.943444
P0C818   0 0 -1.27278 0.943444
Q2FXQ2   0 0 -1.27278 0.943444
Q2FXD4   0 0 -1.27278 0.943444
Q2G014   0 0 -1.27278 0.943444
Q2FWI9   0 0 -1.27278 0.943444
Q2FX79   0 0 -1.27278 0.943444
Q2FVP7   0 0 -1.27278 0.943444
Q2FZN4   0 0 -1.27278 0.943444
Q2FWU6   0 0 -1.27278 0.943444
Q2G2Y1   0 0 -1.27278 0.943444
Q2FYF6   0 0 -1.27278 0.943444
Q2FXK0   0 0 -1.27278 0.943444
Q2FVI9   0 0 -1.27278 0.943444
Q2G246   0 0 -1.27278 0.943444
Q2G053   0 0 -1.27278 0.943444
Q2FWK8   0 0 -1.27278 0.943444
Q2FXL8   0 0 -1.27278 0.943444
Q2G0Q4   0 0 -1.27278 0.943444
Q2FVB7   0 0 -1.27278 0.943444
Q2FYD6   0 0 -1.27278 0.943444
Q2FXK9   0 0 -1.27278 0.943444
Q2FV78   0 0 -1.27278 0.943444
Q2FXG4   0 0 -1.27278 0.943444
Q2G0C8   0 0 -1.27278 0.943444
Q2FWU9   0 0 -1.27278 0.943444
Q2FUX2   0 0 -1.27278 0.943444
Q2FYI8   0 0 -1.27278 0.943444
Q2FXA1   0 0 -1.27278 0.943444
Q2FV49   0 0 -1.27278 0.943444
Q2G1S0   0 0 -1.27278 0.943444
Q2G0G0   0 0 -1.27278 0.943444
P0C805   0 0 -1.27278 0.943444
Q2FWV9   0 0 -1.27278 0.943444
Q2G152   0 0 -1.27278 0.943444
Q2FX48   0 0 -1.27278 0.943444
Q2FXS5   0 0 -1.27278 0.943444
Q2FWL4   0 0 -1.27278 0.943444
P0C7Y1   0 0 -1.27278 0.943444
Q2FXA2   0 0 -1.27278 0.943444
Q2FY96   0 0 -1.27278 0.943444
Q2FVJ3   0 0 -1.27278 0.943444
Q2FZ24   0 0 -1.27278 0.943444
Q2G1X4   0 0 -1.27278 0.943444
Q2FYM6   0 0 -1.27278 0.943444
Q2FWX6   0 0 -1.27278 0.943444
Q2G1D2   0 0 -1.27278 0.943444
Q2FWC0   0 0 -1.27278 0.943444
Q2FZG7   0 0 -1.27278 0.943444
Q2G2P1   0 0 -1.27278 0.943444
Q2G1M4   0 0 -1.27278 0.943444
Q2FX29   0 0 -1.27278 0.943444
Q2FUZ3   0 0 -1.27278 0.943444
Q2FVZ9   0 0 -1.27278 0.943444
Q2G2N3   0 0 -1.27278 0.943444
Q2G237   0 0 -1.27278 0.943444
Q2FXN5   0 0 -1.27278 0.943444
Q2FYP7   0 0 -1.27278 0.943444
Q2FWC8   0 0 -1.27278 0.943444
Q2G209   0 0 -1.27278 0.943444
Q2FXX7   0 0 -1.27278 0.943444
Q2FV05   0 0 -1.27278 0.943444
Q2FWM8   0 0 -1.27278 0.943444
Q2FV00   0 0 -1.27278 0.943444
Q2FZF2   0 0 -1.27278 0.943444
Q2FV80   0 0 -1.27278 0.943444
Q2FZZ7   0 0 -1.27278 0.943444
Q2FWH8   0 0 -1.27278 0.943444
Q2FVS5   0 0 -1.27278 0.943444
Q2FWY0   0 0 -1.27278 0.943444
Q2FZM3   0 0 -1.27278 0.943444
Q2FZW8   0 0 -1.27278 0.943444
Q2FVY7   0 0 -1.27278 0.943444
Q2FXJ1   0 0 -1.27278 0.943444
Q2G0T7   0 0 -1.27278 0.943444
Q2FW40   0 0 -1.27278 0.943444
Q2FYU9   0 0 -1.27278 0.943444
Q2FUR0   0 0 -1.27278 0.943444
Q2G215   0 0 -1.27278 0.943444
Q2G169   0 0 -1.27278 0.943444
Q2G034   0 0 -1.27278 0.943444
Q2FUV8   0 0 -1.27278 0.943444
Q2FW44   2 0.2 -1.27278 0.943444
Q2FYJ8   0 0 -1.27278 0.943444
Q2FVR6   2 0.2 -1.27278 0.943444
Q2G183   2 0.2 -1.27278 0.943444
Q2G0S1   2 0.2 -1.27278 0.943444
Q2FX83   0 0 -1.27278 0.943444
Q2FYF7   1 0.1 -1.27278 0.943444
Q2G166   2 0.2 -1.27278 0.943444
Q2FX20   2 0.2 -1.27278 0.943444
Q2G020   2 0.2 -1.27278 0.943444
Q2FVC0   0 0 -1.27278 0.943444
Q2FVD1   0 0 -1.27278 0.943444
Q2FWH1   2 0.2 -1.27278 0.943444
Q2FYX2   1 0.1 -1.27278 0.943444
Q2FZB5   2 0.2 -1.27278 0.943444
Q2G0G8   2 0.2 -1.27278 0.943444
P0A0I4   1 0.1 -1.27278 0.943444
Q2G2C6   1 0.1 -1.27278 0.943444
Q2FVB1   2 0.2 -1.27278 0.943444
Q2FYN1   2 0.2 -1.27278 0.943444
Q2FV79   2 0.2 -1.27278 0.943444
Q2FVU9   2 0.2 -1.27278 0.943444
Q2G0W5   2 0.2 -1.27278 0.943444
Q2FW60   2 0.2 -1.27278 0.943444
Q2G269   2 0.2 -1.27278 0.943444
Q2FZS1   2 0.2 -1.27278 0.943444
Q2G1Y3   2 0.2 -1.27278 0.943444
Q2FWA4   2 0.2 -1.27278 0.943444
Q2G0C0   2 0.2 -1.27278 0.943444
Q2G2J6   0 0 -1.27278 0.943444
Q2G1R2   2 0.2 -1.27278 0.943444
Q2FXY8   2 0.2 -1.27278 0.943444
Q2FYL2   2 0.2 -1.27278 0.943444
Q2FYS3   0 0 -1.27278 0.943444
Q2FXS0   2 0.2 -1.27278 0.943444
Q2FWA7   0 0 -1.27278 0.943444
Q2FWV8   2 0.2 -1.27278 0.943444
Q2G279   2 0.2 -1.27278 0.943444
Q2FYB5   0 0 -1.27278 0.943444
Q2G175   2 0.2 -1.27278 0.943444
Q2FZ07   2 0.2 -1.27278 0.943444
Q2FVG7   2 0.2 -1.27278 0.943444
Q2G2P3   2 0.2 -1.27278 0.943444
Q2FZA3   2 0.2 -1.27278 0.943444
Q2FYE1   1 0.1 -1.27278 0.943444
Q2G2F8   0 0 -1.27278 0.943444
Q2FWS8   0 0 -1.27278 0.943444
Q2FXD8   2 0.2 -1.27278 0.943444
Q2FX46   2 0.2 -1.27278 0.943444
Q2FYB4   2 0.2 -1.27278 0.943444
Q2FYC0   2 0.2 -1.27278 0.943444
Q2FUY5   2 0.2 -1.27278 0.943444
Q2FYF2   0 0 -1.27278 0.943444
Q2G0R4   0 0 -1.27278 0.943444
Q2G1L1   2 0.2 -1.27278 0.943444
Q2FYB0   1 0.1 -1.27278 0.943444
Q2FWW5   2 0.2 -1.27278 0.943444
Q2FX04   2 0.2 -1.27278 0.943444
Q2FV33   2 0.2 -1.27278 0.943444
Q2FUX6   2 0.2 -1.27278 0.943444
Q2FVP5   0 0 -1.27278 0.943444
Q2G0W7   2 0.2 -1.27278 0.943444
Q2FXV1   2 0.2 -1.27278 0.943444
Q2G096   2 0.2 -1.27278 0.943444
Q2FV68   2 0.2 -1.27278 0.943444
Q2FVY6   2 0.2 -1.27278 0.943444
Q2FYY0   2 0.2 -1.27278 0.943444
Q2G005   1 0.1 -1.27278 0.943444
Q2G2B4   1 0.1 -1.27278 0.943444
Q2FVZ7   2 0.2 -1.27278 0.943444
Q2FW55   2 0.2 -1.27278 0.943444
Q2FV92   2 0.2 -1.27278 0.943444
Q2FYV9   2 0.2 -1.27278 0.943444
Q2FW74   2 0.2 -1.27278 0.943444
Q2FVK9   1 0.1 -1.27278 0.943444
Q2FZA4   2 0.2 -1.27278 0.943444
Q2FV25   0 0 -1.27278 0.943444
Q2FYG8   2 0.2 -1.27278 0.943444
Q2G216   2 0.2 -1.27278 0.943444
Q2FZ69   2 0.2 -1.27278 0.943444
Q2FV97   2 0.2 -1.27278 0.943444
Q2FZ95   0 0 -1.27278 0.943444
Q2FZN8   2 0.2 -1.27278 0.943444
Q2FZG2   2 0.2 -1.27278 0.943444
Q2G259   2 0.2 -1.27278 0.943444
Q2FYB6   2 0.2 -1.27278 0.943444
Q2FZD1   2 0.2 -1.27278 0.943444
Q2FYT6   1 0.1 -1.27278 0.943444
Q2G0Y2   2 0.2 -1.27278 0.943444
Q2FWZ1   2 0.2 -1.27278 0.943444
Q2FVC8   2 0.2 -1.27278 0.943444
Q2G2H1   2 0.2 -1.27278 0.943444
Q2FY47   1 0.1 -1.27278 0.943444
Q2FX78   2 0.2 -1.27278 0.943444
Q2FX47   2 0.2 -1.27278 0.943444
Q2FZA7   2 0.2 -1.27278 0.943444
Q2FV32   2 0.2 -1.27278 0.943444
Q2FYE6   0 0 -1.27278 0.943444
Q2FZ41   2 0.2 -1.27278 0.943444
Q2FYG3   0 0 -1.27278 0.943444
Q2FX01   2 0.2 -1.27278 0.943444
Q2FXU6   2 0.2 -1.27278 0.943444
Q2FYL7   2 0.2 -1.27278 0.943444
Q2FWQ3   2 0.2 -1.27278 0.943444
Q2FZY9   1 0.1 -1.27278 0.943444
Q2FV50   2 0.2 -1.27278 0.943444
Q2FUY7   2 0.2 -1.27278 0.943444
Q2FXP6   2 0.2 -1.27278 0.943444
Q2G1S9   2 0.2 -1.27278 0.943444
Q2FX18   2 0.2 -1.27278 0.943444
Q2FYU0   0 0 -1.27278 0.943444
Q2FXZ7   4 0.380952 -1.27278 0.943444
Q2G051   4 0.380952 -1.27278 0.943444
Q2FWS3   3 0.285714 -1.27278 0.943444
Q2FW14   4 0.380952 -1.27278 0.943444
Q2FYD7   2 0.190476 -1.27278 0.943444
Q9RQP8   4 0.380952 -1.27278 0.943444
Q2FZK2   4 0.380952 -1.27278 0.943444
Q2FWI7   4 0.380952 -1.27278 0.943444
Q2G182   2 0.190476 -1.27278 0.943444
Q2FYT7   2 0.190476 -1.27278 0.943444
Q2FV46   5 0.47619 -1.27278 0.943444
Q2FY58   2 0.190476 -1.27278 0.943444
Q2FX06   1 0.0952381 -1.27278 0.943444
Q2FZH0   5 0.47619 -1.27278 0.943444
Q2FUZ4   6 0.571429 -1.27278 0.943444
Q2G102   5 0.47619 -1.27278 0.943444
Q2G1R8   3 0.285714 -1.27278 0.943444
Q2G2J1   4 0.380952 -1.27278 0.943444
Q2FX71   3 0.285714 -1.27278 0.943444
Q2FUZ5   2 0.190476 -1.27278 0.943444
Q2FYP5   4 0.380952 -1.27278 0.943444
Q2G048   0 0 -1.27278 0.943444
Q2FUQ0   4 0.380952 -1.27278 0.943444
Q2FWS7   5 0.47619 -1.27278 0.943444
Q2FV65   2 0.190476 -1.27278 0.943444
Q2G125   2 0.190476 -1.27278 0.943444
Q2FYT2   4 0.380952 -1.27278 0.943444
Q2FVH7   2 0.190476 -1.27278 0.943444
Q2G127   4 0.380952 -1.27278 0.943444
Q2FYI5   2 0.190476 -1.27278 0.943444
Q2FYX4   5 0.47619 -1.27278 0.943444
Q2G0M3   6 0.571429 -1.27278 0.943444
Q2FW87   4 0.380952 -1.27278 0.943444
Q2G211   0 0 -1.27278 0.943444
Q2FXR5   4 0.380952 -1.27278 0.943444
Q2FWR5   3 0.285714 -1.27278 0.943444
Q2FYD5   3 0.285714 -1.27278 0.943444
Q2FY94   2 0.190476 -1.27278 0.943444
Q2G2W8   3 0.285714 -1.27278 0.943444
Q2FZL9   5 0.47619 -1.27278 0.943444
Q2FYT9   5 0.47619 -1.27278 0.943444
Q2FX44   6 0.571429 -1.27278 0.943444
Q2FXB2   2 0.190476 -1.27278 0.943444
Q2FVF6   5 0.47619 -1.27278 0.943444
Q2G2F6   2 0.190476 -1.27278 0.943444
Q2G2C3   4 0.380952 -1.27278 0.943444
Q2FYA5   4 0.380952 -1.27278 0.943444
Q2FYB1   4 0.380952 -1.27278 0.943444
Q2G011   4 0.380952 -1.27278 0.943444
Q2FV29   2 0.190476 -1.27278 0.943444
Q2FVW1   3 0.285714 -1.27278 0.943444
Q2FYA4   4 0.380952 -1.27278 0.943444
Q2FY26   4 0.380952 -1.27278 0.943444
Q2FXC1   4 0.380952 -1.27278 0.943444
Q2G2T0   6 0.571429 -1.27278 0.943444
Q2FY62   1 0.0952381 -1.27278 0.943444
Q2G2K4   3 0.285714 -1.27278 0.943444
Q2FW65   6 0.571429 -1.27278 0.943444
Q2FY05   6 0.571429 -1.27278 0.943444
Q2FV96   4 0.380952 -1.27278 0.943444
Q2G1S7   2 0.190476 -1.27278 0.943444
Q2FWS9   3 0.285714 -1.27278 0.943444
Q2G180   5 0.47619 -1.27278 0.943444
Q2G0L6   6 0.571429 -1.27278 0.943444
Q2G189   2 0.190476 -1.27278 0.943444
Q2FYD9   1 0.0952381 -1.27278 0.943444
Q2FWM6   2 0.190476 -1.27278 0.943444
Q2FXA6   2 0.190476 -1.27278 0.943444
Q2G0U8   4 0.380952 -1.27278 0.943444
Q2FXD9   2 0.190476 -1.27278 0.943444
Q2FWF9   0 0 -1.27278 0.943444
Q2FXS3   3 0.285714 -1.27278 0.943444
Q2FXX6   3 0.285714 -1.27278 0.943444
Q2FWU2   4 0.380952 -1.27278 0.943444
Q2FXD5   5 0.47619 -1.27278 0.943444
Q2FZK8   6 0.571429 -1.27278 0.943444
Q2FV15   2 0.190476 -1.27278 0.943444
Q2FZZ5   4 0.380952 -1.27278 0.943444
Q2FW48   5 0.47619 -1.27278 0.943444
Q2FYB3   5 0.47619 -1.27278 0.943444
Q2FWT5   4 0.380952 -1.27278 0.943444
Q2FVH4   2 0.190476 -1.27278 0.943444
Q2FWP4   5 0.47619 -1.27278 0.943444
Q2FYX9   4 0.380952 -1.27278 0.943444
Q2G1U7   2 0.190476 -1.27278 0.943444
Q2FXY6   4 0.380952 -1.27278 0.943444
Q2FYT1   2 0.190476 -1.27278 0.943444
Q2G244   4 0.380952 -1.27278 0.943444
Q2FX30   1 0.0952381 -1.27278 0.943444
Q2FVZ3   2 0.190476 -1.27278 0.943444
Q2FWP5   6 0.571429 -1.27278 0.943444
Q2FX41   4 0.380952 -1.27278 0.943444
Q2G2R5   2 0.190476 -1.27278 0.943444
Q2G2S3   7 0.636364 -1.27278 0.943444
Q2G004   3 0.272727 -1.27278 0.943444
Q2FWV1   6 0.545455 -1.27278 0.943444
Q2G003   7 0.636364 -1.27278 0.943444
Q2FZV3   4 0.363636 -1.27278 0.943444
Q2G026   4 0.363636 -1.27278 0.943444
Q2FXG7   2 0.181818 -1.27278 0.943444
Q2FYL8   2 0.181818 -1.27278 0.943444
Q2FZB6   2 0.181818 -1.27278 0.943444
Q2FZE4   8 0.727273 -1.27278 0.943444
Q2FX11   8 0.727273 -1.27278 0.943444
Q2G0Y3   5 0.454545 -1.27278 0.943444
Q2FZW7   3 0.272727 -1.27278 0.943444
Q2FX21   11 1 0.903563 0.161558
Q2G092   12 1.09091 0.903563 0.161558
Q2FZB7   3 0.272727 -1.27278 0.943444
Q2G0J9   11 1 0.903563 0.161558
Q2G1X2   4 0.363636 -1.27278 0.943444
Q2FZD6   8 0.727273 -1.27278 0.943444
Q2FW67   6 0.545455 -1.27278 0.943444
Q2G111   7 0.636364 -1.27278 0.943444
Q2G2Y4   4 0.363636 -1.27278 0.943444
Q2FY38   4 0.363636 -1.27278 0.943444
Q2FWJ0   6 0.545455 -1.27278 0.943444
Q2G2T5   6 0.545455 -1.27278 0.943444
Q2FVG6   6 0.545455 -1.27278 0.943444
Q2G1V8   4 0.363636 -1.27278 0.943444
Q2G1L0   3 0.272727 -1.27278 0.943444
Q2FXD6   6 0.545455 -1.27278 0.943444
P0C948   4 0.363636 -1.27278 0.943444
Q2G1M2   5 0.454545 -1.27278 0.943444
Q2FVW8   5 0.454545 -1.27278 0.943444
Q2FX24   3 0.272727 -1.27278 0.943444
Q2FWS4   10 0.909091 -1.27278 0.943444
Q2FYQ3   3 0.272727 -1.27278 0.943444
Q2G254   6 0.545455 -1.27278 0.943444
Q2FWB4   2 0.181818 -1.27278 0.943444
Q2FUP8   6 0.545455 -1.27278 0.943444
Q2FZC2   6 0.545455 -1.27278 0.943444
Q2FYE4   7 0.636364 -1.27278 0.943444
Q2FWS2   5 0.454545 -1.27278 0.943444
Q2FY03   6 0.545455 -1.27278 0.943444
Q2FVS6   6 0.545455 -1.27278 0.943444
Q2FXV2   2 0.181818 -1.27278 0.943444
Q2G2L6   6 0.545455 -1.27278 0.943444
Q2G2I5   4 0.363636 -1.27278 0.943444
Q2FYA2   6 0.545455 -1.27278 0.943444
Q2FWV7   3 0.272727 -1.27278 0.943444
Q2FXE7   6 0.545455 -1.27278 0.943444
Q2G0J6   4 0.363636 -1.27278 0.943444
Q2FUU4   11 1 0.903563 0.161558
Q2FVJ4   4 0.363636 -1.27278 0.943444
Q2FZM9   4 0.363636 -1.27278 0.943444
Q2FZ51   7 0.636364 -1.27278 0.943444
Q2FY22   6 0.545455 -1.27278 0.943444
Q2G2Q1   8 0.727273 -1.27278 0.943444
Q2G109   7 0.636364 -1.27278 0.943444
Q2G1D6   8 0.727273 -1.27278 0.943444
Q2FVC9   2 0.181818 -1.27278 0.943444
Q2G2R6   11 1 0.903563 0.161558
Q2FZ85   8 0.727273 -1.27278 0.943444
Q2FVK4   8 0.727273 -1.27278 0.943444
Q2G1V9   3 0.272727 -1.27278 0.943444
Q2G2H6   4 0.363636 -1.27278 0.943444
Q2FWS6   8 0.727273 -1.27278 0.943444
Q2FZW4   6 0.545455 -1.27278 0.943444
Q2G1M3   5 0.454545 -1.27278 0.943444
Q2G1M0   11 1 0.903563 0.161558
Q2G1Y9   11 1 0.903563 0.161558
Q2FX45   5 0.454545 -1.27278 0.943444
Q2FWP8   4 0.363636 -1.27278 0.943444
Q2FYP4   7 0.636364 -1.27278 0.943444
Q2FYL1   8 0.727273 -1.27278 0.943444
Q2G1L4   6 0.545455 -1.27278 0.943444
Q2FUQ7   6 0.545455 -1.27278 0.943444
Q2G247   2 0.181818 -1.27278 0.943444
Q2FVV0   7 0.636364 -1.27278 0.943444
Q2FYU6   6 0.545455 -1.27278 0.943444
Q2G2N6   6 0.545455 -1.27278 0.943444
Q2FXC9   3 0.272727 -1.27278 0.943444
Q2FX42   5 0.454545 -1.27278 0.943444
Q2FX26   8 0.727273 -1.27278 0.943444
Q2FWF3   2 0.181818 -1.27278 0.943444
Q2FZY1   5 0.454545 -1.27278 0.943444
Q2FW15   6 0.521739 -1.27278 0.943444
P0A0G2   10 0.869565 -1.27278 0.943444
Q2G2G5   8 0.695652 -1.27278 0.943444
Q2FY39   8 0.695652 -1.27278 0.943444
Q2G0B5   3 0.26087 -1.27278 0.943444
Q2FZI1   8 0.695652 -1.27278 0.943444
Q2FUQ6   14 1.21739 0.903563 0.161558
Q2FVR5   8 0.695652 -1.27278 0.943444
Q2G2W6   10 0.869565 -1.27278 0.943444
Q2FZR8   6 0.521739 -1.27278 0.943444
Q2FVY8   10 0.869565 -1.27278 0.943444
Q2FZ60   6 0.521739 -1.27278 0.943444
Q2FV82   6 0.521739 -1.27278 0.943444
Q2FX23   7 0.608696 -1.27278 0.943444
Q2G1G3   6 0.521739 -1.27278 0.943444
P68805   6 0.521739 -1.27278 0.943444
Q2FVL0   9 0.782609 -1.27278 0.943444
Q2G2J0   10 0.869565 -1.27278 0.943444
Q2FZF1   7 0.608696 -1.27278 0.943444
Q2FXU9   8 0.695652 -1.27278 0.943444
Q2G1A2   11 0.956522 -1.27278 0.943444
Q2G1C3   11 0.956522 -1.27278 0.943444
Q2G1D4   5 0.434783 -1.27278 0.943444
Q2G0A8   5 0.434783 -1.27278 0.943444
Q2FVC7   3 0.26087 -1.27278 0.943444
Q2G133   12 1.04348 0.903563 0.161558
Q2FY86   11 0.956522 -1.27278 0.943444
Q2FX92   13 1.13043 0.903563 0.161558
Q2FW47   2 0.173913 -1.27278 0.943444
Q2G1T9   3 0.26087 -1.27278 0.943444
Q2FVU8   4 0.347826 -1.27278 0.943444
Q2FVD7   12 1.04348 0.903563 0.161558
Q2FX55   6 0.521739 -1.27278 0.943444
Q2FVD3   6 0.521739 -1.27278 0.943444
Q2G2B5   4 0.347826 -1.27278 0.943444
Q2FWV6   6 0.521739 -1.27278 0.943444
Q2FW29   11 0.956522 -1.27278 0.943444
Q2G0W6   1 0.0869565 -1.27278 0.943444
Q2FVD2   6 0.521739 -1.27278 0.943444
Q2FWR8   5 0.434783 -1.27278 0.943444
Q2FXA0   9 0.782609 -1.27278 0.943444
Q2FZB4   8 0.695652 -1.27278 0.943444
Q2FX37   6 0.521739 -1.27278 0.943444
Q2FX13   2 0.173913 -1.27278 0.943444
Q2FWD8   6 0.521739 -1.27278 0.943444
Q2G108   7 0.608696 -1.27278 0.943444
Q2G2V4   10 0.869565 -1.27278 0.943444
Q2FZW2   10 0.869565 -1.27278 0.943444
Q2FYY4   7 0.608696 -1.27278 0.943444
Q2FYB8   4 0.347826 -1.27278 0.943444
Q2FWC2   9 0.782609 -1.27278 0.943444
Q2FYE8   7 0.608696 -1.27278 0.943444
Q2FXK5   6 0.521739 -1.27278 0.943444
Q2FWT0   10 0.869565 -1.27278 0.943444
Q2FW19   7 0.608696 -1.27278 0.943444
Q2G100   9 0.782609 -1.27278 0.943444
Q2FYY3   5 0.434783 -1.27278 0.943444
Q2FZ01   8 0.695652 -1.27278 0.943444
Q2FYY1   5 0.434783 -1.27278 0.943444
Q2G103   10 0.869565 -1.27278 0.943444
Q2FV12   7 0.608696 -1.27278 0.943444
Q2FWQ1   8 0.695652 -1.27278 0.943444
Q2FYY5   6 0.521739 -1.27278 0.943444
Q2G207   5 0.434783 -1.27278 0.943444
Q2G1Y8   9 0.782609 -1.27278 0.943444
Q2FWZ8   8 0.695652 -1.27278 0.943444
Q2G0Z8   4 0.347826 -1.27278 0.943444
Q2G2F7   7 0.608696 -1.27278 0.943444
Q2FYH9   6 0.521739 -1.27278 0.943444
Q2FWB7   7 0.608696 -1.27278 0.943444
Q2FYN2   7 0.583333 -1.27278 0.943444
Q2FVQ6   13 1.08333 0.903563 0.161558
Q2FWX3   5 0.416667 -1.27278 0.943444
Q2G187   5 0.416667 -1.27278 0.943444
Q2FW05   9 0.75 -1.27278 0.943444
Q2FYC3   11 0.916667 -1.27278 0.943444
Q2FZJ2   17 1.41667 0.903563 0.161558
Q2G0D6   9 0.75 -1.27278 0.943444
Q2FWP7   10 0.833333 -1.27278 0.943444
Q2FX31   12 1 0.903563 0.161558
Q2FVZ6   5 0.416667 -1.27278 0.943444
Q2G2A2   11 0.916667 -1.27278 0.943444
Q2FWQ8   6 0.5 -1.27278 0.943444
Q2FVM9   8 0.666667 -1.27278 0.943444
Q2FYD1   11 0.916667 -1.27278 0.943444
Q2FYN3   8 0.666667 -1.27278 0.943444
Q2FYI3   9 0.75 -1.27278 0.943444
Q2G022   11 0.916667 -1.27278 0.943444
Q2G1Q3   9 0.75 -1.27278 0.943444
Q2FX58   7 0.583333 -1.27278 0.943444
Q2G2V1   11 0.916667 -1.27278 0.943444
Q2FVV5   13 1.08333 0.903563 0.161558
Q2FZC0   15 1.25 0.903563 0.161558
Q2FV63   14 1.16667 0.903563 0.161558
Q2FWG9   6 0.5 -1.27278 0.943444
Q2FZA5   5 0.416667 -1.27278 0.943444
Q2FX60   17 1.41667 0.903563 0.161558
Q2G2I8   14 1.16667 0.903563 0.161558
Q2G2Y5   12 1 0.903563 0.161558
Q2G2Y2   11 0.916667 -1.27278 0.943444
Q2FWA6   15 1.25 0.903563 0.161558
Q2FWL8   18 1.5 0.903563 0.161558
Q2FY95   15 1.25 0.903563 0.161558
Q2FYC5   11 0.916667 -1.27278 0.943444
Q2FV43   6 0.5 -1.27278 0.943444
Q2FVU0   15 1.25 0.903563 0.161558
Q2FZG5   8 0.666667 -1.27278 0.943444
Q2G2H9   7 0.583333 -1.27278 0.943444
Q2G1D1   6 0.5 -1.27278 0.943444
Q2FWU7   9 0.75 -1.27278 0.943444
P60647   6 0.5 -1.27278 0.943444
Q2FUR7   11 0.916667 -1.27278 0.943444
Q2FWQ2   11 0.916667 -1.27278 0.943444
Q2G2M4   12 1 0.903563 0.161558
Q2G104   9 0.75 -1.27278 0.943444
Q2FX76   6 0.5 -1.27278 0.943444
Q2G2Q4   13 1.08333 0.903563 0.161558
Q2FXQ1   8 0.666667 -1.27278 0.943444
Q2FX80   5 0.416667 -1.27278 0.943444
Q2FZN6   7 0.583333 -1.27278 0.943444
Q2G009   7 0.583333 -1.27278 0.943444
Q2G021   12 1 0.903563 0.161558
Q2FWH0   11 0.916667 -1.27278 0.943444
Q2FXQ0   16 1.33333 0.903563 0.161558
Q2FX64   9 0.75 -1.27278 0.943444
Q2FY98   6 0.5 -1.27278 0.943444
Q2FWK5   16 1.33333 0.903563 0.161558
Q2FYK1   6 0.5 -1.27278 0.943444
Q2FXF0   9 0.75 -1.27278 0.943444
Q2FY70   11 0.916667 -1.27278 0.943444
Q2G114   14 1.16667 0.903563 0.161558
Q2FX38   7 0.583333 -1.27278 0.943444
Q2FUP9   8 0.666667 -1.27278 0.943444
Q2FVV3   11 0.916667 -1.27278 0.943444
Q2G113   14 1.16667 0.903563 0.161558
Q2FWB2   9 0.75 -1.27278 0.943444
Q2FWT6   10 0.833333 -1.27278 0.943444
Q2FW28   12 1 0.903563 0.161558
Q2FUQ9   7 0.583333 -1.27278 0.943444
Q2FY00   6 0.5 -1.27278 0.943444
Q2G040   6 0.5 -1.27278 0.943444
Q2FX35   9 0.75 -1.27278 0.943444
Q2FYW9   10 0.8 -1.27278 0.943444
Q2G2N8   11 0.88 -1.27278 0.943444
Q2G1V7   14 1.12 0.903563 0.161558
Q2G0C3   10 0.8 -1.27278 0.943444
Q2FVW0   10 0.8 -1.27278 0.943444
Q2FUS4   19 1.52 0.903563 0.161558
Q2FVP6   9 0.72 -1.27278 0.943444
Q2FZK1   9 0.72 -1.27278 0.943444
Q2FXY2   21 1.68 0.903563 0.161558
Q2FYX3   36 2.88 3.07991 0.0107511
Q2FZ86   18 1.44 0.903563 0.161558
Q2FUV7   7 0.56 -1.27278 0.943444
Q2FX70   8 0.64 -1.27278 0.943444
Q2G1Y1   11 0.88 -1.27278 0.943444
Q2FVT9   14 1.12 0.903563 0.161558
Q2G2K3   10 0.8 -1.27278 0.943444
P72358   9 0.72 -1.27278 0.943444
Q2G192   14 1.12 0.903563 0.161558
Q2FYX6   15 1.2 0.903563 0.161558
Q2FXW0   7 0.56 -1.27278 0.943444
Q2G202   12 0.96 -1.27278 0.943444
Q2FYW7   6 0.48 -1.27278 0.943444
Q2G2M0   11 0.88 -1.27278 0.943444
Q2FXT7   10 0.8 -1.27278 0.943444
Q2FX59   11 0.88 -1.27278 0.943444
Q2G0X2   10 0.8 -1.27278 0.943444
Q2FWR6   14 1.12 0.903563 0.161558
Q2FW22   24 1.92 0.903563 0.161558
Q2FZH4   28 2.24 3.07991 0.0107511
Q2FYZ1   8 0.64 -1.27278 0.943444
Q2G2W7   17 1.36 0.903563 0.161558
Q2G2I4   15 1.2 0.903563 0.161558
Q2FZP5   16 1.28 0.903563 0.161558
Q2FWQ7   14 1.12 0.903563 0.161558
Q2G1W9   12 0.96 -1.27278 0.943444
Q2FWF7   11 0.88 -1.27278 0.943444
Q2FYM9   18 1.44 0.903563 0.161558
Q2FXV0   14 1.12 0.903563 0.161558
Q2FWW2   16 1.28 0.903563 0.161558
Q2FVS2   11 0.88 -1.27278 0.943444
Q2G007   17 1.36 0.903563 0.161558
Q2FYA7   17 1.36 0.903563 0.161558
Q2G0K0   12 0.96 -1.27278 0.943444
Q2FXS9   15 1.2 0.903563 0.161558
Q2G249   15 1.2 0.903563 0.161558
Q2G008   12 0.96 -1.27278 0.943444
Q2FZD5   14 1.12 0.903563 0.161558
Q2FZG0   8 0.64 -1.27278 0.943444
Q2FX28   13 1.04 0.903563 0.161558
Q2FXI4   17 1.36 0.903563 0.161558
Q2G176   14 1.12 0.903563 0.161558
Q2G116   9 0.72 -1.27278 0.943444
Q2FXF2   11 0.88 -1.27278 0.943444
Q2G260   11 0.88 -1.27278 0.943444
Q2G213   10 0.8 -1.27278 0.943444
Q2G173   12 0.96 -1.27278 0.943444
Q2FV71   11 0.88 -1.27278 0.943444
Q2FWY8   8 0.64 -1.27278 0.943444
Q2FWN3   7 0.56 -1.27278 0.943444
Q2FYD4   19 1.52 0.903563 0.161558
Q2FVQ2   12 0.96 -1.27278 0.943444
Q2FVK0   15 1.2 0.903563 0.161558
Q2G285   13 1.04 0.903563 0.161558
Q2FZH6   22 1.76 0.903563 0.161558
Q2FZX1   9 0.72 -1.27278 0.943444
Q2FZ83   3 0.24 -1.27278 0.943444
Q2G0S9   15 1.2 0.903563 0.161558
Q2FZH7   14 1.12 0.903563 0.161558
Q2FZT3   12 0.96 -1.27278 0.943444
Q2FX57   12 0.923077 -1.27278 0.943444
Q2G0B9   15 1.15385 0.903563 0.161558
Q2FY28   15 1.15385 0.903563 0.161558
Q2G0R5   18 1.38462 0.903563 0.161558
Q2FZG8   19 1.46154 0.903563 0.161558
Q2G1X1   14 1.07692 0.903563 0.161558
Q2FX93   10 0.769231 -1.27278 0.943444
Q2FYU5   12 0.923077 -1.27278 0.943444
Q2FWR9   12 0.923077 -1.27278 0.943444
Q2FWS0   24 1.84615 0.903563 0.161558
Q2G0P4   10 0.769231 -1.27278 0.943444
Q2FX50   12 0.923077 -1.27278 0.943444
Q2FZV0   11 0.846154 -1.27278 0.943444
Q2G0S5   12 0.923077 -1.27278 0.943444
Q2FY25   11 0.846154 -1.27278 0.943444
Q2FXG6   12 0.923077 -1.27278 0.943444
Q2FZJ7   18 1.38462 0.903563 0.161558
Q2G0U7   17 1.30769 0.903563 0.161558
Q2FZV2   13 1 0.903563 0.161558
Q2FWT8   15 1.15385 0.903563 0.161558
Q2G0D1   22 1.69231 0.903563 0.161558
Q2FVW5   12 0.923077 -1.27278 0.943444
Q2FY97   18 1.38462 0.903563 0.161558
Q2FXF3   13 1 0.903563 0.161558
Q2G063   9 0.692308 -1.27278 0.943444
Q2G0U5   14 1.07692 0.903563 0.161558
Q2G2B1   17 1.30769 0.903563 0.161558
Q2FVE3   12 0.923077 -1.27278 0.943444
Q2FZW1   20 1.53846 0.903563 0.161558
Q2FYK2   16 1.23077 0.903563 0.161558
Q2FXW2   16 1.23077 0.903563 0.161558
Q9F0R1   17 1.30769 0.903563 0.161558
Q2FZG3   12 0.923077 -1.27278 0.943444
Q2G2K0   16 1.23077 0.903563 0.161558
Q2FVN4   12 0.923077 -1.27278 0.943444
Q2FYV0   17 1.30769 0.903563 0.161558
Q2G0A5   7 0.538462 -1.27278 0.943444
Q2FZ03   14 1.07692 0.903563 0.161558
Q2G1I8   11 0.846154 -1.27278 0.943444
Q2FYX8   18 1.38462 0.903563 0.161558
Q2FV18   12 0.923077 -1.27278 0.943444
Q2FYI7   12 0.923077 -1.27278 0.943444
Q2G0K1   19 1.46154 0.903563 0.161558
Q2G2U9   17 1.30769 0.903563 0.161558
Q2FW31   25 1.92308 0.903563 0.161558
Q2FVB5   17 1.30769 0.903563 0.161558
Q2FVI8   13 1 0.903563 0.161558
Q2FZT0   15 1.15385 0.903563 0.161558
P48860   19 1.46154 0.903563 0.161558
Q2FYC1   23 1.76923 0.903563 0.161558
Q2G286   16 1.23077 0.903563 0.161558
Q2FXD3   14 1.07692 0.903563 0.161558
Q2G027   10 0.769231 -1.27278 0.943444
Q2G0T4   9 0.692308 -1.27278 0.943444
Q2FZJ5   24 1.84615 0.903563 0.161558
Q2FW10   9 0.692308 -1.27278 0.943444
Q2FY91   16 1.23077 0.903563 0.161558
Q2FVP0   15 1.15385 0.903563 0.161558
P60070   26 2 3.07991 0.0107511
Q2FWU1   12 0.923077 -1.27278 0.943444
Q2FYA3   8 0.615385 -1.27278 0.943444
Q2G0V8   17 1.30769 0.903563 0.161558
Q2G0Z2   11 0.846154 -1.27278 0.943444
Q2FZ47   11 0.846154 -1.27278 0.943444
Q2G0V9   11 0.846154 -1.27278 0.943444
Q2FZE2   16 1.23077 0.903563 0.161558
Q2FWB0   22 1.69231 0.903563 0.161558
Q2G1J1   14 1.07692 0.903563 0.161558
Q2FYQ1   17 1.30769 0.903563 0.161558
Q2FZ45   14 1.07692 0.903563 0.161558
Q2FYW5   14 1.07692 0.903563 0.161558
Q2G1A0   12 0.923077 -1.27278 0.943444
Q2FZB9   13 1 0.903563 0.161558
Q2FZX2   12 0.923077 -1.27278 0.943444
Q2FZY4   17 1.30769 0.903563 0.161558
Q2FW56   11 0.846154 -1.27278 0.943444
P0A0G6   22 1.69231 0.903563 0.161558
Q2FW80   13 1 0.903563 0.161558
Q2G2S4   10 0.769231 -1.27278 0.943444
Q2G2H0   10 0.769231 -1.27278 0.943444
Q2G2E1   11 0.846154 -1.27278 0.943444
Q2G0I5   23 1.76923 0.903563 0.161558
Q2FWW6   12 0.923077 -1.27278 0.943444
Q2G112   9 0.692308 -1.27278 0.943444
Q2G214   14 1.07692 0.903563 0.161558
Q2FYG2   13 1 0.903563 0.161558
Q2G0J5   11 0.846154 -1.27278 0.943444
Q2FX27   15 1.15385 0.903563 0.161558
Q2FWV5   15 1.15385 0.903563 0.161558
Q2FX40   23 1.76923 0.903563 0.161558
Q2FZM5   9 0.692308 -1.27278 0.943444
Q2FXH8   13 1 0.903563 0.161558
Q2FWS5   14 1.07692 0.903563 0.161558
Q2FW13   15 1.11111 0.903563 0.161558
Q2FY93   21 1.55556 0.903563 0.161558
Q2FZM8   19 1.40741 0.903563 0.161558
Q2FZV4   16 1.18519 0.903563 0.161558
Q2FVD4   20 1.48148 0.903563 0.161558
Q2G0J3   11 0.814815 -1.27278 0.943444
Q2FX61   28 2.07407 3.07991 0.0107511
Q2FVD6   13 0.962963 -1.27278 0.943444
Q2FYY7   19 1.40741 0.903563 0.161558
Q2G0W0   18 1.33333 0.903563 0.161558
Q2FXF7   19 1.40741 0.903563 0.161558
Q2G191   17 1.25926 0.903563 0.161558
Q2FYT5   15 1.11111 0.903563 0.161558
Q2G1P0   13 0.962963 -1.27278 0.943444
Q2FVF8   14 1.03704 0.903563 0.161558
Q2G0Y1   9 0.666667 -1.27278 0.943444
Q2FZD2   37 2.74074 3.07991 0.0107511
Q2FZ59   14 1.03704 0.903563 0.161558
Q2G2G1   15 1.11111 0.903563 0.161558
Q2G0F9   17 1.25926 0.903563 0.161558
Q2G1J2   19 1.40741 0.903563 0.161558
Q2G0Q6   22 1.62963 0.903563 0.161558
Q2FYX0   17 1.25926 0.903563 0.161558
Q2FZU8   17 1.25926 0.903563 0.161558
Q2G267   12 0.888889 -1.27278 0.943444
Q2G174   21 1.55556 0.903563 0.161558
Q2FWC3   16 1.18519 0.903563 0.161558
Q2FVN6   15 1.11111 0.903563 0.161558
Q2G2D1   16 1.18519 0.903563 0.161558
Q2FZK9   22 1.62963 0.903563 0.161558
Q2G2C9   24 1.77778 0.903563 0.161558
Q2G2V8   10 0.740741 -1.27278 0.943444
Q2FVL6   20 1.48148 0.903563 0.161558
Q2FY45   15 1.11111 0.903563 0.161558
Q2G2R7   17 1.25926 0.903563 0.161558
Q2FWD5   14 1.03704 0.903563 0.161558
Q2FWT3   11 0.814815 -1.27278 0.943444
Q2FY92   19 1.40741 0.903563 0.161558
Q2FZM2   15 1.11111 0.903563 0.161558
Q2G2F0   17 1.25926 0.903563 0.161558
Q2FW30   15 1.11111 0.903563 0.161558
Q2FZV9   19 1.40741 0.903563 0.161558
Q2FVA6   14 1.03704 0.903563 0.161558
Q2G229   15 1.11111 0.903563 0.161558
Q2FZZ3   25 1.85185 0.903563 0.161558
Q2G2F4   12 0.888889 -1.27278 0.943444
Q2FVA7   18 1.33333 0.903563 0.161558
Q2G0R3   12 0.888889 -1.27278 0.943444
Q2G1R1   17 1.25926 0.903563 0.161558
Q2FZ79   17 1.25926 0.903563 0.161558
Q2FZ12   11 0.814815 -1.27278 0.943444
Q2FX39   13 0.962963 -1.27278 0.943444
Q2G186   15 1.11111 0.903563 0.161558
Q2FXE5   11 0.814815 -1.27278 0.943444
Q2G0A1   14 1.03704 0.903563 0.161558
Q2G0E7   12 0.888889 -1.27278 0.943444
Q2G2V7   15 1.11111 0.903563 0.161558
Q2FYA6   23 1.7037 0.903563 0.161558
Q2G276   18 1.33333 0.903563 0.161558
Q2G070   14 1.03704 0.903563 0.161558
Q2FVZ1   20 1.48148 0.903563 0.161558
Q2FW84   12 0.888889 -1.27278 0.943444
Q2FVY9   20 1.48148 0.903563 0.161558
Q2FVD9   16 1.18519 0.903563 0.161558
Q2G1T2   15 1.11111 0.903563 0.161558
Q2G0I3   13 0.962963 -1.27278 0.943444
Q2G0E8   36 2.66667 3.07991 0.0107511
Q2FW08   17 1.25926 0.903563 0.161558
Q2FVD8   16 1.18519 0.903563 0.161558
Q2FXF5   32 2.37037 3.07991 0.0107511
Q2FXW1   27 2 3.07991 0.0107511
Q2FW79   15 1.11111 0.903563 0.161558
Q2G2G0   15 1.11111 0.903563 0.161558
P48940   15 1.11111 0.903563 0.161558
Q2FYL6   18 1.33333 0.903563 0.161558
Q2FZV8   20 1.48148 0.903563 0.161558
Q2FYM5   15 1.11111 0.903563 0.161558
Q2G2B6   24 1.77778 0.903563 0.161558
Q2G1L2   9 0.666667 -1.27278 0.943444
Q2G1V5   11 0.814815 -1.27278 0.943444
Q2FXT0   10 0.740741 -1.27278 0.943444
Q2FY02   24 1.77778 0.903563 0.161558
Q2FWQ4   13 0.962963 -1.27278 0.943444
Q2FYG4   18 1.33333 0.903563 0.161558
Q2FW11   23 1.7037 0.903563 0.161558
Q2G257   21 1.5 0.903563 0.161558
Q2FWJ6   20 1.42857 0.903563 0.161558
Q2FXS8   14 1 0.903563 0.161558
Q2FX12   38 2.71429 3.07991 0.0107511
Q2FYF1   15 1.07143 0.903563 0.161558
Q2G2E8   22 1.57143 0.903563 0.161558
Q2FXE6   13 0.928571 -1.27278 0.943444
Q2G2C0   15 1.07143 0.903563 0.161558
Q2G1V6   19 1.35714 0.903563 0.161558
Q2FWZ4   20 1.42857 0.903563 0.161558
Q2G2V0   15 1.07143 0.903563 0.161558
Q9ZAH6   23 1.64286 0.903563 0.161558
Q2FVU2   26 1.85714 0.903563 0.161558
Q2FWI8   17 1.21429 0.903563 0.161558
P0A0H0   9 0.642857 -1.27278 0.943444
Q2G0C1   27 1.92857 0.903563 0.161558
Q2FXH3   28 2 3.07991 0.0107511
Q2FXI6   45 3.21429 5.25625 0.000662855
Q2G1X5   15 1.07143 0.903563 0.161558
Q2FV08   21 1.5 0.903563 0.161558
Q2FWT7   11 0.785714 -1.27278 0.943444
Q2G210   19 1.35714 0.903563 0.161558
Q2FW66   15 1.07143 0.903563 0.161558
Q2FWD0   16 1.14286 0.903563 0.161558
Q2FUQ1   26 1.85714 0.903563 0.161558
Q2FVI6   15 1.07143 0.903563 0.161558
Q2FWM7   14 1 0.903563 0.161558
Q2FVN2   16 1.14286 0.903563 0.161558
Q2FWR2   16 1.14286 0.903563 0.161558
Q2FYH4   20 1.42857 0.903563 0.161558
Q2FYM8   7 0.5 -1.27278 0.943444
Q9RFJ6   18 1.28571 0.903563 0.161558
Q2FZ42   8 0.571429 -1.27278 0.943444
Q2FVX9   15 1.07143 0.903563 0.161558
Q2G066   32 2.28571 3.07991 0.0107511
Q2FVM3   27 1.92857 0.903563 0.161558
Q2FWT1   16 1.14286 0.903563 0.161558
Q2FZB8   9 0.642857 -1.27278 0.943444
Q2FUQ8   14 1 0.903563 0.161558
Q2G2I7   13 0.928571 -1.27278 0.943444
Q2FVF7   15 1.07143 0.903563 0.161558
Q2FV52   19 1.35714 0.903563 0.161558
Q2FWE3   30 2.14286 3.07991 0.0107511
Q2G144   23 1.64286 0.903563 0.161558
Q2FXZ1   17 1.21429 0.903563 0.161558
Q2FX34   16 1.14286 0.903563 0.161558
Q2FWV4   13 0.928571 -1.27278 0.943444
Q2FZ11   19 1.35714 0.903563 0.161558
Q2G141   17 1.21429 0.903563 0.161558
Q2FWF5   16 1.14286 0.903563 0.161558
Q2FV34   20 1.42857 0.903563 0.161558
Q2FWQ0   22 1.57143 0.903563 0.161558
Q2FV88   18 1.28571 0.903563 0.161558
Q2G2P0   15 1.07143 0.903563 0.161558
Q2FYW8   18 1.28571 0.903563 0.161558
Q2G1W1   18 1.28571 0.903563 0.161558
Q2FVC2   21 1.5 0.903563 0.161558
Q2G0D3   15 1.07143 0.903563 0.161558
Q2FV89   32 2.28571 3.07991 0.0107511
Q2G1U2   20 1.42857 0.903563 0.161558
Q2FX32   16 1.14286 0.903563 0.161558
Q2FXS7   19 1.35714 0.903563 0.161558
Q2FVX1   15 1.07143 0.903563 0.161558
Q2FVE0   14 1 0.903563 0.161558
Q2G270   11 0.785714 -1.27278 0.943444
Q9EYW6   18 1.28571 0.903563 0.161558
Q2FVB8   17 1.21429 0.903563 0.161558
Q2FZT9   15 1.07143 0.903563 0.161558
Q2G298   32 2.28571 3.07991 0.0107511
Q2FX49   18 1.28571 0.903563 0.161558
Q2G0Z0   21 1.5 0.903563 0.161558
Q2FW39   19 1.35714 0.903563 0.161558
Q2G252   39 2.78571 3.07991 0.0107511
Q2G0A3   13 0.928571 -1.27278 0.943444
Q2FYJ7   30 2.14286 3.07991 0.0107511
Q2FWT2   11 0.785714 -1.27278 0.943444
Q2FWQ5   18 1.28571 0.903563 0.161558
Q2G2J7   12 0.857143 -1.27278 0.943444
Q2FY75   15 1.07143 0.903563 0.161558
Q2G106   22 1.57143 0.903563 0.161558
Q2FVY3   16 1.14286 0.903563 0.161558
Q2FVP9   23 1.64286 0.903563 0.161558
Q2FW42   12 0.857143 -1.27278 0.943444
Q2FUV9   23 1.64286 0.903563 0.161558
Q2FVR7   22 1.57143 0.903563 0.161558
Q2FZN1   16 1.14286 0.903563 0.161558
Q2G2Q7   25 1.72414 0.903563 0.161558
Q2G150   24 1.65517 0.903563 0.161558
Q2G081   19 1.31034 0.903563 0.161558
Q2FV45   21 1.44828 0.903563 0.161558
Q2FX02   24 1.65517 0.903563 0.161558
P0A0Q4   20 1.37931 0.903563 0.161558
Q2G0L9   28 1.93103 0.903563 0.161558
Q2FY04   26 1.7931 0.903563 0.161558
Q2FV48   14 0.965517 -1.27278 0.943444
Q2FW64   22 1.51724 0.903563 0.161558
Q2FX63   24 1.65517 0.903563 0.161558
Q2G1T3   20 1.37931 0.903563 0.161558
Q2G0K9   18 1.24138 0.903563 0.161558
Q2FZ00   20 1.37931 0.903563 0.161558
Q2FVL9   16 1.10345 0.903563 0.161558
Q2FW33   25 1.72414 0.903563 0.161558
Q2FWT9   16 1.10345 0.903563 0.161558
Q2FZF7   32 2.2069 3.07991 0.0107511
Q2FWL1   30 2.06897 3.07991 0.0107511
Q2FYS7   22 1.51724 0.903563 0.161558
Q2FZX3   20 1.37931 0.903563 0.161558
Q2FXR0   13 0.896552 -1.27278 0.943444
Q2G2I9   15 1.03448 0.903563 0.161558
Q2FWN1   9 0.62069 -1.27278 0.943444
Q2G297   16 1.10345 0.903563 0.161558
Q2FVA0   20 1.37931 0.903563 0.161558
Q2FXX0   15 1.03448 0.903563 0.161558
Q2G2P4   27 1.86207 0.903563 0.161558
Q2G0P8   24 1.65517 0.903563 0.161558
Q2FVN3   22 1.51724 0.903563 0.161558
Q2FXK7   19 1.31034 0.903563 0.161558
Q2FZF8   12 0.827586 -1.27278 0.943444
Q2FWR0   19 1.31034 0.903563 0.161558
Q2FXL2   16 1.10345 0.903563 0.161558
Q2FWA9   18 1.24138 0.903563 0.161558
Q2G282   23 1.58621 0.903563 0.161558
Q9RQQ0   20 1.37931 0.903563 0.161558
Q2FXD7   19 1.31034 0.903563 0.161558
Q2FUY4   19 1.31034 0.903563 0.161558
Q2G2W4   19 1.31034 0.903563 0.161558
Q2FZF5   36 2.48276 3.07991 0.0107511
Q2FY42   12 0.827586 -1.27278 0.943444
Q2FUS3   15 1.03448 0.903563 0.161558
Q2G2E7   20 1.37931 0.903563 0.161558
Q2G0S6   25 1.72414 0.903563 0.161558
Q2G0C2   20 1.37931 0.903563 0.161558
Q2FWF8   18 1.24138 0.903563 0.161558
Q2G000   37 2.55172 3.07991 0.0107511
Q2FWX2   20 1.37931 0.903563 0.161558
Q2FZS2   16 1.10345 0.903563 0.161558
Q2FW16   12 0.827586 -1.27278 0.943444
Q2FZI2   22 1.51724 0.903563 0.161558
Q2G1Q5   17 1.17241 0.903563 0.161558
Q2G1A5   42 2.89655 3.07991 0.0107511
Q2G0P7   16 1.10345 0.903563 0.161558
Q2FWV3   14 0.965517 -1.27278 0.943444
Q2FW51   19 1.31034 0.903563 0.161558
Q2FVI4   24 1.65517 0.903563 0.161558
Q2FVN7   17 1.17241 0.903563 0.161558
Q2FWP9   17 1.17241 0.903563 0.161558
Q2FXT2   19 1.31034 0.903563 0.161558
P0A0F4   25 1.72414 0.903563 0.161558
Q2G126   21 1.44828 0.903563 0.161558
Q2FW82   15 1.03448 0.903563 0.161558
Q2FY44   18 1.24138 0.903563 0.161558
Q2G0N9   34 2.34483 3.07991 0.0107511
Q2G0Z9   10 0.689655 -1.27278 0.943444
Q2FV81   16 1.10345 0.903563 0.161558
Q2FYC4   17 1.17241 0.903563 0.161558
Q2G178   24 1.65517 0.903563 0.161558
Q2G079   39 2.68966 3.07991 0.0107511
Q2G2B7   28 1.93103 0.903563 0.161558
Q2FVF5   19 1.31034 0.903563 0.161558
Q2G2W2   24 1.65517 0.903563 0.161558
Q2G1I2   24 1.65517 0.903563 0.161558
Q2G245   9 0.62069 -1.27278 0.943444
Q2G1H7   20 1.33333 0.903563 0.161558
Q2FWF1   16 1.06667 0.903563 0.161558
Q2FZZ9   30 2 3.07991 0.0107511
Q2G1W3   21 1.4 0.903563 0.161558
Q2G204   22 1.46667 0.903563 0.161558
Q2G1H1   44 2.93333 3.07991 0.0107511
Q2FXK3   20 1.33333 0.903563 0.161558
Q2G2H8   19 1.26667 0.903563 0.161558
Q2FZP9   21 1.4 0.903563 0.161558
Q2FWI2   20 1.33333 0.903563 0.161558
Q2FYZ6   21 1.4 0.903563 0.161558
Q2FXS1   18 1.2 0.903563 0.161558
Q2G200   22 1.46667 0.903563 0.161558
Q2G2L5   15 1 0.903563 0.161558
Q2FY73   37 2.46667 3.07991 0.0107511
Q2G177   21 1.4 0.903563 0.161558
Q2G2F9   18 1.2 0.903563 0.161558
Q2FV27   21 1.4 0.903563 0.161558
Q2FZ56   23 1.53333 0.903563 0.161558
Q2FVF3   20 1.33333 0.903563 0.161558
Q2G0B6   47 3.13333 5.25625 0.000662855
Q2G2S5   25 1.66667 0.903563 0.161558
Q2FW68   24 1.6 0.903563 0.161558
Q2FWX7   10 0.666667 -1.27278 0.943444
Q2FWB6   31 2.06667 3.07991 0.0107511
Q2FXA9   27 1.8 0.903563 0.161558
Q2FXP3   21 1.4 0.903563 0.161558
Q2FUX5   28 1.86667 0.903563 0.161558
Q2FZZ4   30 2 3.07991 0.0107511
Q2FX98   25 1.66667 0.903563 0.161558
Q2FV23   21 1.4 0.903563 0.161558
Q2FUR1   15 1 0.903563 0.161558
Q2FY49   19 1.26667 0.903563 0.161558
Q2G017   18 1.2 0.903563 0.161558
Q2G2K9   32 2.13333 3.07991 0.0107511
Q2G2N9   26 1.73333 0.903563 0.161558
Q2G0E9   19 1.26667 0.903563 0.161558
Q2FY19   34 2.26667 3.07991 0.0107511
Q2G1E3   11 0.733333 -1.27278 0.943444
Q2FW17   13 0.866667 -1.27278 0.943444
Q2FWK9   31 2.06667 3.07991 0.0107511
Q2G2Q6   29 1.93333 0.903563 0.161558
Q2G2Q5   26 1.73333 0.903563 0.161558
Q2G1U9   22 1.46667 0.903563 0.161558
Q2G299   20 1.33333 0.903563 0.161558
Q2FX75   14 0.933333 -1.27278 0.943444
Q2G058   23 1.53333 0.903563 0.161558
Q2G0E3   15 1 0.903563 0.161558
Q2FYK0   24 1.6 0.903563 0.161558
Q2G2K6   12 0.8 -1.27278 0.943444
Q2FYN0   17 1.13333 0.903563 0.161558
Q2FVK7   23 1.53333 0.903563 0.161558
Q2FX15   25 1.66667 0.903563 0.161558
Q2FVN9   15 1 0.903563 0.161558
Q2FWX0   18 1.2 0.903563 0.161558
Q2G143   28 1.86667 0.903563 0.161558
Q2G0C7   25 1.66667 0.903563 0.161558
Q2G0K6   36 2.4 3.07991 0.0107511
Q2FZZ1   18 1.2 0.903563 0.161558
Q2FV13   21 1.4 0.903563 0.161558
Q2G128   19 1.26667 0.903563 0.161558
Q2FXU2   28 1.86667 0.903563 0.161558
Q2G2R4   41 2.73333 3.07991 0.0107511
Q2FXM1   40 2.66667 3.07991 0.0107511
Q8KQR1   19 1.26667 0.903563 0.161558
Q2G2Q9   28 1.86667 0.903563 0.161558
Q2FVG9   16 1.06667 0.903563 0.161558
Q2FV56   15 1 0.903563 0.161558
Q2FWG7   20 1.29032 0.903563 0.161558
Q2G0T1   50 3.22581 5.25625 0.000662855
Q2FXB9   18 1.16129 0.903563 0.161558
Q2FZP3   20 1.29032 0.903563 0.161558
Q2FZQ2   23 1.48387 0.903563 0.161558
Q2FXS4   23 1.48387 0.903563 0.161558
Q2FZ21   19 1.22581 0.903563 0.161558
Q2G2X2   39 2.51613 3.07991 0.0107511
Q2FZF6   67 4.32258 7.4326 4.06742e-05
Q2FYA0   23 1.48387 0.903563 0.161558
Q2G2A9   18 1.16129 0.903563 0.161558
Q2FYB9   18 1.16129 0.903563 0.161558
Q2FYI4   50 3.22581 5.25625 0.000662855
Q2FYL4   26 1.67742 0.903563 0.161558
Q2G1T0   20 1.29032 0.903563 0.161558
Q2FXW7   18 1.16129 0.903563 0.161558
Q2FZA1   26 1.67742 0.903563 0.161558
Q2FY76   15 0.967742 -1.27278 0.943444
Q2FZ97   27 1.74194 0.903563 0.161558
Q2G1I4   17 1.09677 0.903563 0.161558
Q2FYQ6   18 1.16129 0.903563 0.161558
Q2FXL6   36 2.32258 3.07991 0.0107511
Q2G2G6   11 0.709677 -1.27278 0.943444
Q2FVH1   19 1.22581 0.903563 0.161558
Q2FYA8   22 1.41935 0.903563 0.161558
Q2G2M5   43 2.77419 3.07991 0.0107511
Q2FV99   17 1.09677 0.903563 0.161558
Q2G105   19 1.22581 0.903563 0.161558
Q2FW23   32 2.06452 3.07991 0.0107511
Q2G012   12 0.774194 -1.27278 0.943444
Q2G2V5   25 1.6129 0.903563 0.161558
Q2FW07   46 2.96774 3.07991 0.0107511
Q2G0F2   25 1.6129 0.903563 0.161558
Q2FZC9   22 1.41935 0.903563 0.161558
Q2FXE9   22 1.41935 0.903563 0.161558
Q2FV47   20 1.29032 0.903563 0.161558
Q2G2Q8   27 1.74194 0.903563 0.161558
Q2FYE7   26 1.67742 0.903563 0.161558
Q2FUT3   23 1.48387 0.903563 0.161558
Q2G068   30 1.93548 0.903563 0.161558
Q2G2D3   16 1.03226 0.903563 0.161558
Q2FYK4   44 2.83871 3.07991 0.0107511
Q2FX36   26 1.67742 0.903563 0.161558
Q2G0A4   19 1.22581 0.903563 0.161558
Q2G080   23 1.48387 0.903563 0.161558
Q2FUT1   26 1.67742 0.903563 0.161558
Q2FYH3   39 2.51613 3.07991 0.0107511
Q2FXA7   51 3.29032 5.25625 0.000662855
Q2G2Y6   20 1.29032 0.903563 0.161558
Q2FY55   38 2.45161 3.07991 0.0107511
Q2FY61   21 1.35484 0.903563 0.161558
Q2G0E2   26 1.67742 0.903563 0.161558
Q2FVY1   45 2.90323 3.07991 0.0107511
Q2FUV1   27 1.74194 0.903563 0.161558
Q2FUS9   19 1.22581 0.903563 0.161558
Q2G1A1   19 1.22581 0.903563 0.161558
P60639   20 1.29032 0.903563 0.161558
Q2FZE9   24 1.54839 0.903563 0.161558
Q2G1I9   17 1.09677 0.903563 0.161558
Q2FWN0   27 1.74194 0.903563 0.161558
Q2FZE3   27 1.74194 0.903563 0.161558
Q93Q23   19 1.22581 0.903563 0.161558
Q2FWE9   38 2.45161 3.07991 0.0107511
Q2FUS1   23 1.48387 0.903563 0.161558
Q2FVM5   28 1.80645 0.903563 0.161558
Q2G2N7   16 1.03226 0.903563 0.161558
Q2FWG0   25 1.6129 0.903563 0.161558
Q2FXV7   16 1.03226 0.903563 0.161558
Q2FW69   17 1.09677 0.903563 0.161558
P0A0F8   13 0.83871 -1.27278 0.943444
Q2G055   30 1.93548 0.903563 0.161558
Q2FV37   21 1.35484 0.903563 0.161558
Q2G225   16 1.03226 0.903563 0.161558
Q2FXG2   37 2.3871 3.07991 0.0107511
Q2FY87   20 1.29032 0.903563 0.161558
Q2FWR7   26 1.67742 0.903563 0.161558
Q2G1U6   25 1.6129 0.903563 0.161558
Q2G006   27 1.74194 0.903563 0.161558
Q2G2I6   17 1.0625 0.903563 0.161558
Q2FWS1   15 0.9375 -1.27278 0.943444
Q2FYF5   28 1.75 0.903563 0.161558
Q2G0F1   21 1.3125 0.903563 0.161558
Q2G0J2   25 1.5625 0.903563 0.161558
Q2FXE3   25 1.5625 0.903563 0.161558
Q2FYV8   21 1.3125 0.903563 0.161558
Q2G1X6   45 2.8125 3.07991 0.0107511
Q2FUP5   39 2.4375 3.07991 0.0107511
Q2G1A4   22 1.375 0.903563 0.161558
Q2G0H9   25 1.5625 0.903563 0.161558
Q2G0M0   52 3.25 5.25625 0.000662855
Q2FYK6   38 2.375 3.07991 0.0107511
Q2G023   21 1.3125 0.903563 0.161558
Q2G0G2   26 1.625 0.903563 0.161558
Q2FXC0   20 1.25 0.903563 0.161558
Q2FXF1   22 1.375 0.903563 0.161558
Q2FW00   25 1.5625 0.903563 0.161558
Q2G1E7   18 1.125 0.903563 0.161558
Q2FWE7   31 1.9375 0.903563 0.161558
Q2FY32   50 3.125 5.25625 0.000662855
Q2FUU0   35 2.1875 3.07991 0.0107511
Q2FVU5   23 1.4375 0.903563 0.161558
Q2G062   25 1.5625 0.903563 0.161558
Q2FV26   25 1.5625 0.903563 0.161558
Q2FW97   30 1.875 0.903563 0.161558
Q2FZY8   18 1.125 0.903563 0.161558
Q2G277   23 1.4375 0.903563 0.161558
Q2G0V1   16 1 0.903563 0.161558
Q2FWJ3   28 1.75 0.903563 0.161558
Q2G2J2   19 1.1875 0.903563 0.161558
Q2FVB0   19 1.1875 0.903563 0.161558
Q2G278   19 1.1875 0.903563 0.161558
Q2G107   15 0.9375 -1.27278 0.943444
P0A0M9   31 1.9375 0.903563 0.161558
Q2G067   13 0.8125 -1.27278 0.943444
Q2FV55   17 1.0625 0.903563 0.161558
Q2G1L3   17 1.0625 0.903563 0.161558
Q2G2R0   42 2.625 3.07991 0.0107511
Q2G2T3   19 1.1875 0.903563 0.161558
Q2FWA8   24 1.5 0.903563 0.161558
Q2G056   59 3.6875 5.25625 0.000662855
Q2FWR1   36 2.25 3.07991 0.0107511
Q2FXP9   26 1.625 0.903563 0.161558
Q2FZI4   18 1.125 0.903563 0.161558
Q2G2L7   26 1.625 0.903563 0.161558
Q2FVG1   16 1 0.903563 0.161558
Q2G1I7   29 1.8125 0.903563 0.161558
Q2FVB6   22 1.375 0.903563 0.161558
Q2G001   24 1.5 0.903563 0.161558
Q2FUX3   23 1.4375 0.903563 0.161558
Q2G1Q9   46 2.875 3.07991 0.0107511
Q2G2S9   26 1.625 0.903563 0.161558
Q2FXZ8   14 0.875 -1.27278 0.943444
Q2FZI7   55 3.4375 5.25625 0.000662855
Q2FUS6   34 2.125 3.07991 0.0107511
Q2FUZ6   26 1.625 0.903563 0.161558
Q2FYQ9   18 1.125 0.903563 0.161558
Q2FYS8   29 1.8125 0.903563 0.161558
Q2FYS6   32 2 3.07991 0.0107511
Q2FZG6   27 1.6875 0.903563 0.161558
Q2G1L9   16 1 0.903563 0.161558
Q2FXT3   26 1.625 0.903563 0.161558
Q2FZN9   27 1.6875 0.903563 0.161558
Q2FW20   21 1.3125 0.903563 0.161558
Q2G0H3   21 1.3125 0.903563 0.161558
Q2FV98   24 1.5 0.903563 0.161558
Q2FXR7   25 1.5625 0.903563 0.161558
Q2G1T4   30 1.875 0.903563 0.161558
Q2FW38   26 1.625 0.903563 0.161558
Q2G2P6   28 1.75 0.903563 0.161558
Q2FVL7   38 2.375 3.07991 0.0107511
Q2FVY2   30 1.875 0.903563 0.161558
Q2FYZ0   22 1.375 0.903563 0.161558
Q2FYW2   22 1.375 0.903563 0.161558
P60643   21 1.3125 0.903563 0.161558
Q2G265   32 2 3.07991 0.0107511
Q2FV42   26 1.625 0.903563 0.161558
Q2FXN0   20 1.25 0.903563 0.161558
Q2G2D9   26 1.625 0.903563 0.161558
Q2FV75   26 1.625 0.903563 0.161558
Q2FYE0   29 1.8125 0.903563 0.161558
Q2FX03   18 1.125 0.903563 0.161558
Q2FX89   53 3.3125 5.25625 0.000662855
Q2FX43   20 1.25 0.903563 0.161558
Q2FV69   23 1.39394 0.903563 0.161558
P72360   20 1.21212 0.903563 0.161558
Q2FVQ1   30 1.81818 0.903563 0.161558
Q2FYG7   30 1.81818 0.903563 0.161558
Q2G1J8   19 1.15152 0.903563 0.161558
Q2FW77   18 1.09091 0.903563 0.161558
Q2FWI4   23 1.39394 0.903563 0.161558
Q2FX62   18 1.09091 0.903563 0.161558
Q2G0U6   37 2.24242 3.07991 0.0107511
Q2G0P2   21 1.27273 0.903563 0.161558
Q2G0B8   40 2.42424 3.07991 0.0107511
Q2FVL3   21 1.27273 0.903563 0.161558
Q2G1K8   24 1.45455 0.903563 0.161558
Q2G2R9   20 1.21212 0.903563 0.161558
Q2G2I3   19 1.15152 0.903563 0.161558
Q2FY56   15 0.909091 -1.27278 0.943444
Q2G0B1   26 1.57576 0.903563 0.161558
Q2G1T1   41 2.48485 3.07991 0.0107511
Q2FVX5   21 1.27273 0.903563 0.161558
Q2G0H8   16 0.969697 -1.27278 0.943444
Q2FVT3   21 1.27273 0.903563 0.161558
Q2FWF6   27 1.63636 0.903563 0.161558
Q2FWZ6   27 1.63636 0.903563 0.161558
Q2FZ77   37 2.24242 3.07991 0.0107511
Q2G0H0   21 1.27273 0.903563 0.161558
Q2G2G7   30 1.81818 0.903563 0.161558
Q2G117   17 1.0303 0.903563 0.161558
Q2FXG9   62 3.75758 5.25625 0.000662855
Q2FWE4   37 2.24242 3.07991 0.0107511
Q2FUS0   42 2.54545 3.07991 0.0107511
Q2FWR3   22 1.33333 0.903563 0.161558
Q2FYA9   20 1.21212 0.903563 0.161558
Q2G0Y5   66 4 7.4326 4.06742e-05
Q2FZZ8   34 2.06061 3.07991 0.0107511
Q2G1Z6   27 1.63636 0.903563 0.161558
Q2FX53   24 1.45455 0.903563 0.161558
Q2FZC4   31 1.87879 0.903563 0.161558
Q2FUS5   22 1.33333 0.903563 0.161558
Q2G1R0   19 1.15152 0.903563 0.161558
Q2G0D5   19 1.15152 0.903563 0.161558
Q2FY18   24 1.45455 0.903563 0.161558
Q2FYH8   21 1.27273 0.903563 0.161558
Q2G1F2   35 2.12121 3.07991 0.0107511
Q2G0Q5   28 1.69697 0.903563 0.161558
Q2FVR2   24 1.45455 0.903563 0.161558
Q2FZE7   18 1.09091 0.903563 0.161558
Q2G0I0   29 1.75758 0.903563 0.161558
Q2G0R1   35 2.12121 3.07991 0.0107511
Q2G0L7   50 3.0303 5.25625 0.000662855
Q2FWI1   27 1.63636 0.903563 0.161558
Q2G0F7   22 1.33333 0.903563 0.161558
Q2FXY3   56 3.39394 5.25625 0.000662855
P0A084   37 2.24242 3.07991 0.0107511
Q2G0G5   44 2.66667 3.07991 0.0107511
Q2FZE5   24 1.45455 0.903563 0.161558
Q2G0A2   22 1.33333 0.903563 0.161558
Q2FVE8   20 1.21212 0.903563 0.161558
Q2G2M8   23 1.39394 0.903563 0.161558
Q2FYH7   16 0.969697 -1.27278 0.943444
Q2FVR8   28 1.69697 0.903563 0.161558
Q2FZU9   28 1.69697 0.903563 0.161558
Q2FYX7   22 1.33333 0.903563 0.161558
Q2G280   48 2.90909 3.07991 0.0107511
Q2FVG5   28 1.69697 0.903563 0.161558
Q2FWX1   40 2.42424 3.07991 0.0107511
Q2FVB3   20 1.21212 0.903563 0.161558
Q2G2A1   43 2.60606 3.07991 0.0107511
Q2G1W7   21 1.27273 0.903563 0.161558
Q2FW36   24 1.45455 0.903563 0.161558
P31337   32 1.93939 0.903563 0.161558
Q2FXB8   21 1.27273 0.903563 0.161558
Q2G2F3   27 1.63636 0.903563 0.161558
Q2FYM7   10 0.606061 -1.27278 0.943444
Q2FYB2   22 1.33333 0.903563 0.161558
Q2G2E2   26 1.52941 0.903563 0.161558
Q2G2G9   21 1.23529 0.903563 0.161558
Q2FVC5   25 1.47059 0.903563 0.161558
Q2G0T3   44 2.58824 3.07991 0.0107511
Q2G074   25 1.47059 0.903563 0.161558
Q2G016   37 2.17647 3.07991 0.0107511
Q2G0G4   30 1.76471 0.903563 0.161558
Q2G2K1   20 1.17647 0.903563 0.161558
Q2FXE1   21 1.23529 0.903563 0.161558
Q2FWD2   40 2.35294 3.07991 0.0107511
Q2G1Q0   31 1.82353 0.903563 0.161558
Q2G073   21 1.23529 0.903563 0.161558
Q2G1T7   44 2.58824 3.07991 0.0107511
Q2FVI3   23 1.35294 0.903563 0.161558
Q2FZ93   25 1.47059 0.903563 0.161558
Q2FVQ7   24 1.41176 0.903563 0.161558
Q2G2B9   23 1.35294 0.903563 0.161558
Q2FZN5   22 1.29412 0.903563 0.161558
Q2FY72   27 1.58824 0.903563 0.161558
Q2G0A0   33 1.94118 0.903563 0.161558
Q2FZQ8   21 1.23529 0.903563 0.161558
Q2FXP1   48 2.82353 3.07991 0.0107511
P0A0B7   36 2.11765 3.07991 0.0107511
Q2FYW0   52 3.05882 5.25625 0.000662855
Q2G230   59 3.47059 5.25625 0.000662855
Q2G0H5   23 1.35294 0.903563 0.161558
Q2G0B7   52 3.05882 5.25625 0.000662855
Q2G131   17 1 0.903563 0.161558
Q2G0Y4   22 1.29412 0.903563 0.161558
Q2G2L0   29 1.70588 0.903563 0.161558
Q2G101   48 2.82353 3.07991 0.0107511
Q2G036   44 2.58824 3.07991 0.0107511
Q2FXN3   25 1.47059 0.903563 0.161558
Q2FWY2   42 2.47059 3.07991 0.0107511
Q2FXK6   29 1.70588 0.903563 0.161558
Q2G2Y3   22 1.29412 0.903563 0.161558
Q2G1P8   30 1.76471 0.903563 0.161558
Q2G0N7   62 3.64706 5.25625 0.000662855
Q2FW43   24 1.41176 0.903563 0.161558
Q2G2N4   26 1.52941 0.903563 0.161558
Q2FW59   38 2.23529 3.07991 0.0107511
Q2G1V0   20 1.17647 0.903563 0.161558
Q2G010   20 1.17647 0.903563 0.161558
Q2FWJ4   17 1 0.903563 0.161558
Q2FUR3   42 2.47059 3.07991 0.0107511
Q2FXE4   27 1.58824 0.903563 0.161558
Q2FY36   34 2 3.07991 0.0107511
Q2G1Q7   26 1.52941 0.903563 0.161558
Q2FX09   54 3.17647 5.25625 0.000662855
Q2G0Z1   38 2.23529 3.07991 0.0107511
Q2FWJ1   33 1.94118 0.903563 0.161558
Q2FUT4   41 2.41176 3.07991 0.0107511
Q2FYI1   38 2.23529 3.07991 0.0107511
Q2FXQ8   56 3.29412 5.25625 0.000662855
Q2FUZ0   29 1.70588 0.903563 0.161558
P0A086   34 2 3.07991 0.0107511
Q2FZM0   25 1.47059 0.903563 0.161558
Q2FXL3   41 2.41176 3.07991 0.0107511
Q2G2K7   23 1.35294 0.903563 0.161558
Q2FVL1   23 1.35294 0.903563 0.161558
Q2FW21   18 1.05882 0.903563 0.161558
Q2G201   30 1.76471 0.903563 0.161558
Q2FVV6   20 1.17647 0.903563 0.161558
Q2FV03   50 2.94118 3.07991 0.0107511
Q2G2T2   20 1.17647 0.903563 0.161558
Q2FZ44   17 1 0.903563 0.161558
Q2G1N7   29 1.70588 0.903563 0.161558
Q2G172   24 1.41176 0.903563 0.161558
Q2G208   34 2 3.07991 0.0107511
Q2FZR7   18 1.05882 0.903563 0.161558
Q2G2K2   13 0.764706 -1.27278 0.943444
Q2FVA4   31 1.82353 0.903563 0.161558
Q2G0F5   22 1.29412 0.903563 0.161558
Q2G0X0   25 1.47059 0.903563 0.161558
Q2FXU0   40 2.35294 3.07991 0.0107511
Q2FXX9   47 2.76471 3.07991 0.0107511
Q2G2K8   20 1.17647 0.903563 0.161558
Q2G0X1   32 1.82857 0.903563 0.161558
Q2FXI8   17 0.971429 -1.27278 0.943444
Q2G0L1   36 2.05714 3.07991 0.0107511
Q2FX07   20 1.14286 0.903563 0.161558
Q2G139   29 1.65714 0.903563 0.161558
Q2FUV5   30 1.71429 0.903563 0.161558
Q2FVD0   27 1.54286 0.903563 0.161558
Q2FX10   25 1.42857 0.903563 0.161558
Q2G1W5   34 1.94286 0.903563 0.161558
Q2G1Y7   24 1.37143 0.903563 0.161558
Q2G190   22 1.25714 0.903563 0.161558
Q2FV59   26 1.48571 0.903563 0.161558
Q2FZS3   22 1.25714 0.903563 0.161558
Q2FX90   54 3.08571 5.25625 0.000662855
Q2FW85   21 1.2 0.903563 0.161558
Q2FZ65   34 1.94286 0.903563 0.161558
Q2FXJ7   46 2.62857 3.07991 0.0107511
Q2FVW2   24 1.37143 0.903563 0.161558
Q2G0H4   21 1.2 0.903563 0.161558
Q2FVV4   20 1.14286 0.903563 0.161558
Q2FUR9   21 1.2 0.903563 0.161558
Q2FW06   19 1.08571 0.903563 0.161558
Q2FY84   21 1.2 0.903563 0.161558
Q2G132   39 2.22857 3.07991 0.0107511
Q2G0C9   24 1.37143 0.903563 0.161558
Q2G2N1   15 0.857143 -1.27278 0.943444
Q2FVF2   22 1.25714 0.903563 0.161558
Q2FZ30   24 1.37143 0.903563 0.161558
Q2FXX8   42 2.4 3.07991 0.0107511
Q2FZX6   24 1.37143 0.903563 0.161558
Q2G1Z2   26 1.48571 0.903563 0.161558
Q2G0G7   25 1.42857 0.903563 0.161558
Q2FV53   27 1.54286 0.903563 0.161558
Q2FV28   56 3.2 5.25625 0.000662855
Q2G097   29 1.65714 0.903563 0.161558
Q2FZC5   33 1.88571 0.903563 0.161558
Q2FY77   29 1.65714 0.903563 0.161558
Q2FVA9   47 2.68571 3.07991 0.0107511
Q2G2W5   12 0.685714 -1.27278 0.943444
Q2FX97   56 3.2 5.25625 0.000662855
Q2G1F3   29 1.65714 0.903563 0.161558
Q2FYU1   15 0.857143 -1.27278 0.943444
Q2FUP6   30 1.71429 0.903563 0.161558
Q2G2U7   27 1.54286 0.903563 0.161558
Q2FY09   31 1.77143 0.903563 0.161558
Q2G1J6   26 1.48571 0.903563 0.161558
Q2G059   23 1.31429 0.903563 0.161558
Q2FVK5   13 0.742857 -1.27278 0.943444
Q2G0H7   23 1.31429 0.903563 0.161558
Q2FWN2   28 1.6 0.903563 0.161558
Q2FYV7   38 2.17143 3.07991 0.0107511
Q2G236   50 2.85714 3.07991 0.0107511
Q2FZR6   24 1.37143 0.903563 0.161558
Q2G1P9   28 1.6 0.903563 0.161558
Q2G0R9   50 2.85714 3.07991 0.0107511
Q2FUZ9   36 2.05714 3.07991 0.0107511
Q2FVP2   34 1.94286 0.903563 0.161558
Q2FXC8   26 1.48571 0.903563 0.161558
Q2FVC4   28 1.6 0.903563 0.161558
Q2FZ29   32 1.82857 0.903563 0.161558
Q2FYR8   51 2.83333 3.07991 0.0107511
Q2FY23   36 2 3.07991 0.0107511
Q2G0D4   26 1.44444 0.903563 0.161558
Q2FZ38   45 2.5 3.07991 0.0107511
Q2FXH1   26 1.44444 0.903563 0.161558
Q2FXZ9   25 1.38889 0.903563 0.161558
Q2G1V3   18 1 0.903563 0.161558
Q2FVZ0   20 1.11111 0.903563 0.161558
Q2FV95   21 1.16667 0.903563 0.161558
Q2G196   58 3.22222 5.25625 0.000662855
Q2FZ61   46 2.55556 3.07991 0.0107511
Q2FW27   52 2.88889 3.07991 0.0107511
Q2FWH2   28 1.55556 0.903563 0.161558
Q2FZQ9   22 1.22222 0.903563 0.161558
Q2FWQ9   54 3 5.25625 0.000662855
Q2G1N5   25 1.38889 0.903563 0.161558
Q2FZP8   23 1.27778 0.903563 0.161558
Q2FXC2   28 1.55556 0.903563 0.161558
Q2G0X9   21 1.16667 0.903563 0.161558
Q2FX08   15 0.833333 -1.27278 0.943444
Q2FUV2   56 3.11111 5.25625 0.000662855
Q2FZT8   19 1.05556 0.903563 0.161558
Q2G2N2   19 1.05556 0.903563 0.161558
Q2G0M1   47 2.61111 3.07991 0.0107511
Q2FVX8   61 3.38889 5.25625 0.000662855
Q2G220   50 2.77778 3.07991 0.0107511
Q2FW37   29 1.61111 0.903563 0.161558
Q2G203   56 3.11111 5.25625 0.000662855
Q2FY89   28 1.55556 0.903563 0.161558
Q2G1K7   60 3.33333 5.25625 0.000662855
Q2G013   30 1.66667 0.903563 0.161558
Q2FV91   21 1.16667 0.903563 0.161558
Q2FW92   35 1.94444 0.903563 0.161558
Q2G1U5   34 1.88889 0.903563 0.161558
Q2G2A6   20 1.11111 0.903563 0.161558
Q2G0G9   22 1.22222 0.903563 0.161558
P0A088   15 0.833333 -1.27278 0.943444
Q2G0B4   22 1.22222 0.903563 0.161558
Q2G0X7   22 1.22222 0.903563 0.161558
Q2G0S0   19 1.05556 0.903563 0.161558
Q2FW12   26 1.44444 0.903563 0.161558
Q2G0J7   46 2.55556 3.07991 0.0107511
Q2FW76   25 1.38889 0.903563 0.161558
Q2G1Z7   53 2.94444 3.07991 0.0107511
Q2G2S1   53 2.94444 3.07991 0.0107511
Q2G1B1   33 1.83333 0.903563 0.161558
Q2FVP3   29 1.61111 0.903563 0.161558
Q2G1V1   34 1.88889 0.903563 0.161558
Q2G1H8   44 2.44444 3.07991 0.0107511
Q2G149   48 2.66667 3.07991 0.0107511
Q2FXC7   27 1.5 0.903563 0.161558
Q2G019   33 1.83333 0.903563 0.161558
Q2FWL6   42 2.33333 3.07991 0.0107511
Q2G199   24 1.33333 0.903563 0.161558
Q2FY41   11 0.611111 -1.27278 0.943444
Q2FX33   48 2.66667 3.07991 0.0107511
Q2G181   29 1.61111 0.903563 0.161558
Q2FVT1   25 1.38889 0.903563 0.161558
Q2G0Z5   28 1.55556 0.903563 0.161558
Q2FZC7   35 1.94444 0.903563 0.161558
Q2G1U0   57 3.16667 5.25625 0.000662855
Q2FW18   27 1.5 0.903563 0.161558
Q2G0H1   21 1.16667 0.903563 0.161558
Q2FX22   21 1.16667 0.903563 0.161558
Q2G157   52 2.88889 3.07991 0.0107511
Q2G2J5   33 1.83333 0.903563 0.161558
Q2FZH9   22 1.22222 0.903563 0.161558
Q2FZA6   21 1.16667 0.903563 0.161558
Q2G1N6   20 1.11111 0.903563 0.161558
Q2FVR4   55 3.05556 5.25625 0.000662855
Q2FY13   73 4.05556 7.4326 4.06742e-05
Q2G025   55 3.05556 5.25625 0.000662855
Q2FV36   22 1.22222 0.903563 0.161558
Q2G0W9   32 1.77778 0.903563 0.161558
Q2G0L0   58 3.22222 5.25625 0.000662855
Q2FUR2   26 1.44444 0.903563 0.161558
Q2FVJ9   34 1.88889 0.903563 0.161558
Q2G1S8   27 1.45946 0.903563 0.161558
Q2FVJ5   59 3.18919 5.25625 0.000662855
Q2FZ39   57 3.08108 5.25625 0.000662855
Q2FWP6   22 1.18919 0.903563 0.161558
Q2FVB4   57 3.08108 5.25625 0.000662855
Q2G0V7   53 2.86486 3.07991 0.0107511
Q2FUV4   30 1.62162 0.903563 0.161558
Q2FYG5   57 3.08108 5.25625 0.000662855
Q2FW71   24 1.2973 0.903563 0.161558
Q2FZB1   24 1.2973 0.903563 0.161558
Q2G0Y9   52 2.81081 3.07991 0.0107511
Q2G0X4   23 1.24324 0.903563 0.161558
Q2FZL2   24 1.2973 0.903563 0.161558
Q2FVS1   23 1.24324 0.903563 0.161558
Q2G099   53 2.86486 3.07991 0.0107511
Q2FZN0   48 2.59459 3.07991 0.0107511
Q2FZ50   26 1.40541 0.903563 0.161558
Q2G0X8   21 1.13514 0.903563 0.161558
Q2G167   45 2.43243 3.07991 0.0107511
Q2G086   42 2.27027 3.07991 0.0107511
Q2G0D0   33 1.78378 0.903563 0.161558
Q2FWG3   56 3.02703 5.25625 0.000662855
Q2G228   52 2.81081 3.07991 0.0107511
Q2FWW8   30 1.62162 0.903563 0.161558
Q2FYL0   20 1.08108 0.903563 0.161558
Q2FXX2   57 3.08108 5.25625 0.000662855
Q2G0C4   23 1.24324 0.903563 0.161558
Q2FZA2   60 3.24324 5.25625 0.000662855
Q2FWL0   38 2.05405 3.07991 0.0107511
Q2FUY9   59 3.18919 5.25625 0.000662855
Q2G0T8   40 2.16216 3.07991 0.0107511
Q2FWK0   38 2.05405 3.07991 0.0107511
Q2G0D9   33 1.78378 0.903563 0.161558
Q2FZF3   27 1.45946 0.903563 0.161558
Q2FZ17   42 2.27027 3.07991 0.0107511
Q2G0T6   39 2.10811 3.07991 0.0107511
Q2G140   20 1.08108 0.903563 0.161558
Q2G2F2   18 0.972973 -1.27278 0.943444
Q2FXG0   27 1.45946 0.903563 0.161558
Q2FWR4   54 2.91892 3.07991 0.0107511
Q2G195   29 1.56757 0.903563 0.161558
Q2FVY4   79 4.27027 7.4326 4.06742e-05
Q2G1I6   50 2.7027 3.07991 0.0107511
Q2FVD5   64 3.45946 5.25625 0.000662855
Q2FZM1   40 2.16216 3.07991 0.0107511
Q2FVG0   52 2.81081 3.07991 0.0107511
Q2FZM7   38 2.05405 3.07991 0.0107511
Q2FZB2   22 1.18919 0.903563 0.161558
Q2G287   32 1.72973 0.903563 0.161558
Q2FWG4   23 1.24324 0.903563 0.161558
Q2G2B3   23 1.24324 0.903563 0.161558
Q2FY48   32 1.72973 0.903563 0.161558
Q9ZNI1   27 1.45946 0.903563 0.161558
Q2FV94   46 2.48649 3.07991 0.0107511
Q2G2X5   27 1.45946 0.903563 0.161558
Q2FVX6   47 2.54054 3.07991 0.0107511
Q2G060   38 2.05405 3.07991 0.0107511
Q2FVG2   31 1.67568 0.903563 0.161558
Q2G1Q1   30 1.62162 0.903563 0.161558
Q2G1F1   22 1.18919 0.903563 0.161558
Q2FXC5   27 1.45946 0.903563 0.161558
Q2G2B0   18 0.972973 -1.27278 0.943444
Q2FXR6   22 1.18919 0.903563 0.161558
Q2FXE0   39 2.10811 3.07991 0.0107511
Q2FUY3   59 3.18919 5.25625 0.000662855
Q2G1S6   22 1.18919 0.903563 0.161558
Q2FVE9   21 1.13514 0.903563 0.161558
Q2FVU7   59 3.18919 5.25625 0.000662855
Q2FVM7   62 3.35135 5.25625 0.000662855
Q2FVU6   28 1.51351 0.903563 0.161558
Q2FVA1   57 3.08108 5.25625 0.000662855
Q2FWB8   54 2.91892 3.07991 0.0107511
Q2FYR5   57 3.08108 5.25625 0.000662855
Q2G261   30 1.62162 0.903563 0.161558
Q2G264   40 2.16216 3.07991 0.0107511
Q2G0U4   24 1.2973 0.903563 0.161558
Q2G226   23 1.24324 0.903563 0.161558
Q2FZT7   21 1.13514 0.903563 0.161558
Q2FXJ4   33 1.78378 0.903563 0.161558
Q2G047   67 3.62162 5.25625 0.000662855
Q2FWD9   28 1.51351 0.903563 0.161558
Q2FZH2   32 1.72973 0.903563 0.161558
Q2G044   28 1.51351 0.903563 0.161558
Q2FVZ8   22 1.18919 0.903563 0.161558
Q2G1C5   24 1.2973 0.903563 0.161558
Q2G1Z1   29 1.56757 0.903563 0.161558
Q2G135   51 2.75676 3.07991 0.0107511
Q2FVE5   66 3.56757 5.25625 0.000662855
Q2FZ70   54 2.91892 3.07991 0.0107511
Q2G2A0   64 3.45946 5.25625 0.000662855
Q2G224   59 3.10526 5.25625 0.000662855
P0A0K3   48 2.52632 3.07991 0.0107511
Q2G1A8   74 3.89474 5.25625 0.000662855
Q2G1P5   24 1.26316 0.903563 0.161558
Q2FV93   18 0.947368 -1.27278 0.943444
Q2FXC4   22 1.15789 0.903563 0.161558
Q2FY74   24 1.26316 0.903563 0.161558
Q2G1M1   66 3.47368 5.25625 0.000662855
Q9EZ11   45 2.36842 3.07991 0.0107511
Q2FZB3   29 1.52632 0.903563 0.161558
Q2G1V2   47 2.47368 3.07991 0.0107511
Q2FVM8   25 1.31579 0.903563 0.161558
Q2FVR1   46 2.42105 3.07991 0.0107511
Q2FXC3   27 1.42105 0.903563 0.161558
Q2FUV6   39 2.05263 3.07991 0.0107511
Q2G1D7   69 3.63158 5.25625 0.000662855
Q2FXR2   44 2.31579 3.07991 0.0107511
Q2FW83   23 1.21053 0.903563 0.161558
Q2G2X7   22 1.15789 0.903563 0.161558
Q2FVM4   20 1.05263 0.903563 0.161558
P0A0J3   32 1.68421 0.903563 0.161558
Q2G2L8   25 1.31579 0.903563 0.161558
Q2FZ27   32 1.68421 0.903563 0.161558
Q2FZ53   72 3.78947 5.25625 0.000662855
Q2G154   64 3.36842 5.25625 0.000662855
Q2FZS4   22 1.15789 0.903563 0.161558
Q2FYQ5   20 1.05263 0.903563 0.161558
Q2FZL6   56 2.94737 3.07991 0.0107511
Q2FWB9   49 2.57895 3.07991 0.0107511
Q2FUQ4   79 4.15789 7.4326 4.06742e-05
Q2G293   39 2.05263 3.07991 0.0107511
Q2FZS5   37 1.94737 0.903563 0.161558
Q2FYP9   23 1.21053 0.903563 0.161558
Q2G0K7   55 2.89474 3.07991 0.0107511
Q2FVV2   54 2.84211 3.07991 0.0107511
Q2FVN0   45 2.36842 3.07991 0.0107511
Q2FX00   41 2.15789 3.07991 0.0107511
Q2G1I0   25 1.31579 0.903563 0.161558
Q2FXI2   66 3.47368 5.25625 0.000662855
Q2G2X1   35 1.84211 0.903563 0.161558
Q2FYG6   32 1.68421 0.903563 0.161558
Q2FXH0   62 3.26316 5.25625 0.000662855
Q2FXU7   61 3.21053 5.25625 0.000662855
Q2G170   55 2.89474 3.07991 0.0107511
Q2FVQ9   53 2.78947 3.07991 0.0107511
Q2FWV2   20 1.05263 0.903563 0.161558
Q2FVI5   26 1.36842 0.903563 0.161558
Q2FUW0   30 1.57895 0.903563 0.161558
Q2FXB7   56 2.94737 3.07991 0.0107511
Q2G0J8   57 3 5.25625 0.000662855
Q2FXB5   58 3.05263 5.25625 0.000662855
Q2FYE9   23 1.21053 0.903563 0.161558
Q2FVE2   42 2.21053 3.07991 0.0107511
Q2G2V6   69 3.63158 5.25625 0.000662855
O08387   31 1.63158 0.903563 0.161558
Q2FZ14   70 3.68421 5.25625 0.000662855
Q2FXW3   80 4.21053 7.4326 4.06742e-05
Q2FYQ8   54 2.84211 3.07991 0.0107511
Q2G2D6   62 3.26316 5.25625 0.000662855
Q2G2T7   97 5.10526 9.60895 2.49513e-06
Q2FYP8   27 1.42105 0.903563 0.161558
Q2FZ25   53 2.78947 3.07991 0.0107511
Q2FY65   35 1.84211 0.903563 0.161558
Q2G2T1   29 1.52632 0.903563 0.161558
Q2G1N0   24 1.26316 0.903563 0.161558
Q2G110   23 1.21053 0.903563 0.161558
Q2G1E1   59 3.10526 5.25625 0.000662855
Q2G2F1   63 3.31579 5.25625 0.000662855
Q2FXE8   64 3.36842 5.25625 0.000662855
Q2FZ06   47 2.47368 3.07991 0.0107511
Q2FVH2   24 1.26316 0.903563 0.161558
Q2FYV6   34 1.78947 0.903563 0.161558
Q2FZJ3   35 1.79487 0.903563 0.161558
Q2G095   30 1.53846 0.903563 0.161558
Q2G2Y0   24 1.23077 0.903563 0.161558
Q2G2W3   71 3.64103 5.25625 0.000662855
Q2FY07   25 1.28205 0.903563 0.161558
Q2FXW8   27 1.38462 0.903563 0.161558
Q2FUR6   54 2.76923 3.07991 0.0107511
Q2FVW6   25 1.28205 0.903563 0.161558
Q2G1X0   18 0.923077 -1.27278 0.943444
Q2G1F6   24 1.23077 0.903563 0.161558
Q2FVK8   50 2.5641 3.07991 0.0107511
Q2G158   66 3.38462 5.25625 0.000662855
Q2G118   28 1.4359 0.903563 0.161558
Q2G077   20 1.02564 0.903563 0.161558
Q2G0E0   58 2.97436 3.07991 0.0107511
Q2G263   28 1.4359 0.903563 0.161558
Q2FUU1   38 1.94872 0.903563 0.161558
Q2G1X7   61 3.12821 5.25625 0.000662855
Q2G1C0   99 5.07692 9.60895 2.49513e-06
Q2FVB9   22 1.12821 0.903563 0.161558
Q2G273   67 3.4359 5.25625 0.000662855
Q53726   57 2.92308 3.07991 0.0107511
Q2G2W9   34 1.74359 0.903563 0.161558
Q2FZ22   60 3.07692 5.25625 0.000662855
Q2G2U1   31 1.58974 0.903563 0.161558
Q2FXW6   51 2.61538 3.07991 0.0107511
Q2G0P9   24 1.23077 0.903563 0.161558
Q2FYE3   33 1.69231 0.903563 0.161558
Q2FXU3   37 1.89744 0.903563 0.161558
Q2G052   34 1.74359 0.903563 0.161558
Q2FZM6   68 3.48718 5.25625 0.000662855
Q2FX25   28 1.4359 0.903563 0.161558
Q2FX05   31 1.58974 0.903563 0.161558
Q2G1P2   24 1.23077 0.903563 0.161558
Q2G2C4   79 4.05128 7.4326 4.06742e-05
Q2G165   22 1.12821 0.903563 0.161558
Q2FXK8   13 0.666667 -1.27278 0.943444
Q2FWP1   53 2.71795 3.07991 0.0107511
Q2FVU1   27 1.38462 0.903563 0.161558
Q2FZ78   27 1.38462 0.903563 0.161558
Q2G0P0   37 1.89744 0.903563 0.161558
Q2FXX3   23 1.17949 0.903563 0.161558
Q2FVX2   39 2 3.07991 0.0107511
Q2G0Q7   55 2.82051 3.07991 0.0107511
Q2FXS6   25 1.28205 0.903563 0.161558
Q2FUZ1   47 2.41026 3.07991 0.0107511
Q2FZ87   54 2.76923 3.07991 0.0107511
Q2FXF4   28 1.4359 0.903563 0.161558
Q2G1G4   53 2.71795 3.07991 0.0107511
Q2FWE6   49 2.51282 3.07991 0.0107511
Q2G2U2   28 1.4359 0.903563 0.161558
Q2FY17   52 2.66667 3.07991 0.0107511
Q2FVU3   51 2.61538 3.07991 0.0107511
Q2FVK1   21 1.07692 0.903563 0.161558
Q2G0K5   66 3.38462 5.25625 0.000662855
Q2G2X8   25 1.28205 0.903563 0.161558
Q2FYZ7   54 2.76923 3.07991 0.0107511
Q2FWG1   67 3.4359 5.25625 0.000662855
Q2G1Q6   33 1.69231 0.903563 0.161558
Q2G2X9   27 1.38462 0.903563 0.161558
Q2FWN9   18 0.923077 -1.27278 0.943444
Q2FYZ2   68 3.48718 5.25625 0.000662855
Q2FZJ1   45 2.30769 3.07991 0.0107511
Q2G002   51 2.61538 3.07991 0.0107511
Q2FVL4   53 2.71795 3.07991 0.0107511
Q2G2M7   31 1.58974 0.903563 0.161558
Q2FWH6   61 3.12821 5.25625 0.000662855
Q2FXQ3   32 1.64103 0.903563 0.161558
Q2G129   17 0.871795 -1.27278 0.943444
Q7BHL7   43 2.20513 3.07991 0.0107511
Q2FZ71   56 2.87179 3.07991 0.0107511
Q2FZ88   38 1.9 0.903563 0.161558
Q2FV22   56 2.8 3.07991 0.0107511
Q2FYM3   30 1.5 0.903563 0.161558
Q2FY06   47 2.35 3.07991 0.0107511
Q2FXB0   16 0.8 -1.27278 0.943444
Q2FX87   56 2.8 3.07991 0.0107511
Q2FZ33   55 2.75 3.07991 0.0107511
Q2G0J1   36 1.8 0.903563 0.161558
Q2FUT7   42 2.1 3.07991 0.0107511
Q2FZH1   59 2.95 3.07991 0.0107511
Q2FVX3   44 2.2 3.07991 0.0107511
Q2FWC6   38 1.9 0.903563 0.161558
Q2FXN6   49 2.45 3.07991 0.0107511
Q2FY79   57 2.85 3.07991 0.0107511
Q2FZ23   40 2 3.07991 0.0107511
Q2FVF1   52 2.6 3.07991 0.0107511
Q2FWM5   31 1.55 0.903563 0.161558
Q2G061   29 1.45 0.903563 0.161558
Q2FWL7   29 1.45 0.903563 0.161558
Q2FVK3   17 0.85 -1.27278 0.943444
Q2FX19   40 2 3.07991 0.0107511
Q2G2U6   49 2.45 3.07991 0.0107511
Q2G1S5   24 1.2 0.903563 0.161558
Q2FVS9   30 1.5 0.903563 0.161558
Q2G1M7   60 3 5.25625 0.000662855
Q2FW50   39 1.95 0.903563 0.161558
Q2G2L1   50 2.5 3.07991 0.0107511
Q2FWB1   86 4.3 7.4326 4.06742e-05
Q2FXA8   39 1.95 0.903563 0.161558
Q2FV20   45 2.25 3.07991 0.0107511
Q2FUY1   34 1.7 0.903563 0.161558
Q2FYJ1   55 2.75 3.07991 0.0107511
Q2G043   24 1.2 0.903563 0.161558
Q2FZ43   47 2.35 3.07991 0.0107511
Q9KJN4   52 2.6 3.07991 0.0107511
Q2G194   42 2.1 3.07991 0.0107511
Q2G0F0   70 3.5 5.25625 0.000662855
Q2G2G2   66 3.3 5.25625 0.000662855
Q2G0I8   35 1.75 0.903563 0.161558
Q2FXG5   51 2.55 3.07991 0.0107511
Q2G2S6   34 1.7 0.903563 0.161558
Q53700   47 2.35 3.07991 0.0107511
Q2G0D8   54 2.7 3.07991 0.0107511
P60430   14 0.7 -1.27278 0.943444
Q2FV41   87 4.35 7.4326 4.06742e-05
Q2FXZ5   55 2.75 3.07991 0.0107511
Q2FZL0   23 1.15 0.903563 0.161558
Q2FY99   36 1.8 0.903563 0.161558
Q2FX95   29 1.45 0.903563 0.161558
Q2FYR6   52 2.6 3.07991 0.0107511
Q2FUW2   36 1.8 0.903563 0.161558
Q2FVL2   38 1.9 0.903563 0.161558
Q2G2L4   23 1.15 0.903563 0.161558
Q2FXB1   18 0.9 -1.27278 0.943444
Q2FZY7   53 2.65 3.07991 0.0107511
Q2FVN1   27 1.35 0.903563 0.161558
Q2G1S1   41 2.05 3.07991 0.0107511
Q2FXK4   65 3.25 5.25625 0.000662855
Q2FXM6   61 3.05 5.25625 0.000662855
Q2FZJ6   43 2.15 3.07991 0.0107511
Q2FVT4   55 2.75 3.07991 0.0107511
Q2FYW1   28 1.4 0.903563 0.161558
Q2FYZ3   68 3.4 5.25625 0.000662855
Q2FXX5   25 1.25 0.903563 0.161558
Q2FWM4   31 1.55 0.903563 0.161558
Q2G2L3   54 2.7 3.07991 0.0107511
Q2FYR3   55 2.75 3.07991 0.0107511
Q2G0I9   39 1.95 0.903563 0.161558
Q2G0M2   47 2.35 3.07991 0.0107511
Q2G272   30 1.5 0.903563 0.161558
Q2FXL4   76 3.8 5.25625 0.000662855
Q2G0U9   38 1.9 0.903563 0.161558
Q2FVE4   27 1.35 0.903563 0.161558
Q2FVC6   59 2.95 3.07991 0.0107511
Q2FV19   30 1.5 0.903563 0.161558
Q2G0S8   43 2.15 3.07991 0.0107511
Q2G2G3   25 1.25 0.903563 0.161558
Q2G2X0   65 3.17073 5.25625 0.000662855
Q2G0F3   68 3.31707 5.25625 0.000662855
Q2G037   32 1.56098 0.903563 0.161558
Q2G1G6   50 2.43902 3.07991 0.0107511
Q2FWP0   27 1.31707 0.903563 0.161558
Q2FY29   40 1.95122 0.903563 0.161558
Q2FXQ4   24 1.17073 0.903563 0.161558
Q2G0S7   34 1.65854 0.903563 0.161558
Q2FZX7   58 2.82927 3.07991 0.0107511
Q2G0E6   26 1.26829 0.903563 0.161558
Q2FY37   50 2.43902 3.07991 0.0107511
Q2FYQ0   56 2.73171 3.07991 0.0107511
Q2FUV3   45 2.19512 3.07991 0.0107511
Q2FYV2   45 2.19512 3.07991 0.0107511
Q2FVS4   40 1.95122 0.903563 0.161558
Q2G2M3   61 2.97561 3.07991 0.0107511
Q2FVM6   30 1.46341 0.903563 0.161558
Q2G292   66 3.21951 5.25625 0.000662855
Q2FXH7   28 1.36585 0.903563 0.161558
Q2FYQ7   60 2.92683 3.07991 0.0107511
Q2FWG2   79 3.85366 5.25625 0.000662855
Q2G159   62 3.02439 5.25625 0.000662855
Q2FX96   38 1.85366 0.903563 0.161558
Q2FV83   39 1.90244 0.903563 0.161558
Q2G2D8   46 2.2439 3.07991 0.0107511
Q2FYJ4   28 1.36585 0.903563 0.161558
Q2G1E8   18 0.878049 -1.27278 0.943444
Q2FVK2   19 0.926829 -1.27278 0.943444
Q2FZP1   29 1.41463 0.903563 0.161558
Q2FXI0   35 1.70732 0.903563 0.161558
Q2G134   24 1.17073 0.903563 0.161558
Q2FZZ6   33 1.60976 0.903563 0.161558
Q2G1Z3   52 2.53659 3.07991 0.0107511
Q2G030   57 2.78049 3.07991 0.0107511
Q2FV21   62 3.02439 5.25625 0.000662855
Q9RQP6   21 1.02439 0.903563 0.161558
Q2FZ62   52 2.53659 3.07991 0.0107511
Q2FZQ7   66 3.21951 5.25625 0.000662855
Q2G0F4   54 2.63415 3.07991 0.0107511
Q2FWE0   41 2 3.07991 0.0107511
Q2FVS0   28 1.36585 0.903563 0.161558
Q2FUT6   45 2.19512 3.07991 0.0107511
Q2FUQ5   33 1.60976 0.903563 0.161558
Q2FZJ9   43 2.09756 3.07991 0.0107511
Q2FY81   39 1.90244 0.903563 0.161558
Q2G0K8   63 3.07317 5.25625 0.000662855
Q2G262   24 1.17073 0.903563 0.161558
Q2G0E1   39 1.90244 0.903563 0.161558
Q2FWD3   59 2.87805 3.07991 0.0107511
Q2FXA4   43 2.09756 3.07991 0.0107511
Q2FVF0   58 2.82927 3.07991 0.0107511
Q2FWW9   49 2.39024 3.07991 0.0107511
Q2FZ54   55 2.68293 3.07991 0.0107511
P0A0J0   25 1.21951 0.903563 0.161558
Q2G1G1   42 2.04878 3.07991 0.0107511
Q2FWA1   53 2.58537 3.07991 0.0107511
Q2FXN1   45 2.19512 3.07991 0.0107511
Q2G2T4   63 3.07317 5.25625 0.000662855
Q2FZW9   63 3.07317 5.25625 0.000662855
Q2FV90   69 3.36585 5.25625 0.000662855
Q2FWB3   26 1.26829 0.903563 0.161558
Q2G0Q0   40 1.95122 0.903563 0.161558
Q2FY10   45 2.19512 3.07991 0.0107511
Q2FXM0   57 2.78049 3.07991 0.0107511
Q2G1S2   55 2.68293 3.07991 0.0107511
Q2FXY5   48 2.28571 3.07991 0.0107511
Q2FXV3   64 3.04762 5.25625 0.000662855
Q2FXG3   63 3 5.25625 0.000662855
Q2FVA8   30 1.42857 0.903563 0.161558
Q2G2C2   28 1.33333 0.903563 0.161558
Q2FYU2   40 1.90476 0.903563 0.161558
Q2FYK5   46 2.19048 3.07991 0.0107511
Q2FW35   55 2.61905 3.07991 0.0107511
Q2FY52   61 2.90476 3.07991 0.0107511
Q9RQP9   91 4.33333 7.4326 4.06742e-05
Q2G039   39 1.85714 0.903563 0.161558
Q2G1E4   54 2.57143 3.07991 0.0107511
Q2G0B0   56 2.66667 3.07991 0.0107511
Q2FXI7   28 1.33333 0.903563 0.161558
Q2FWN7   68 3.2381 5.25625 0.000662855
Q2FV66   31 1.47619 0.903563 0.161558
Q2FYJ5   22 1.04762 0.903563 0.161558
Q2FYC9   14 0.666667 -1.27278 0.943444
Q2FZC6   50 2.38095 3.07991 0.0107511
Q2FXW4   60 2.85714 3.07991 0.0107511
Q2FXI1   39 1.85714 0.903563 0.161558
Q2FZF9   58 2.7619 3.07991 0.0107511
Q2G171   24 1.14286 0.903563 0.161558
Q2G2P8   68 3.2381 5.25625 0.000662855
Q2G2V9   39 1.85714 0.903563 0.161558
Q2FV31   40 1.90476 0.903563 0.161558
Q9KJN3   28 1.33333 0.903563 0.161558
Q2FZV5   23 1.09524 0.903563 0.161558
Q2FWC4   59 2.80952 3.07991 0.0107511
Q2FYT0   21 1 0.903563 0.161558
Q2G145   40 1.90476 0.903563 0.161558
Q2G0J0   57 2.71429 3.07991 0.0107511
Q2FZQ3   84 4 7.4326 4.06742e-05
Q2FYE5   39 1.85714 0.903563 0.161558
Q2FWN5   25 1.19048 0.903563 0.161558
Q2FY24   52 2.47619 3.07991 0.0107511
Q2FVW7   28 1.33333 0.903563 0.161558
Q2FZ91   48 2.28571 3.07991 0.0107511
Q2FWL2   53 2.52381 3.07991 0.0107511
Q2FZQ6   29 1.38095 0.903563 0.161558
P02976   19 0.904762 -1.27278 0.943444
Q2G0R7   21 1 0.903563 0.161558
Q2FUU2   57 2.71429 3.07991 0.0107511
Q2FZG1   43 2.04762 3.07991 0.0107511
Q2G0Z4   26 1.2381 0.903563 0.161558
Q2FZ81   34 1.61905 0.903563 0.161558
Q2G2J8   44 2.09524 3.07991 0.0107511
Q2FZD7   46 2.19048 3.07991 0.0107511
Q2G288   34 1.61905 0.903563 0.161558
Q2FW52   53 2.52381 3.07991 0.0107511
Q2FVX4   39 1.85714 0.903563 0.161558
Q2FVN5   24 1.14286 0.903563 0.161558
Q2FY88   42 2 3.07991 0.0107511
Q2FWC9   52 2.47619 3.07991 0.0107511
Q2FZS7   42 2 3.07991 0.0107511
Q2FZ63   52 2.47619 3.07991 0.0107511
Q2G1L8   52 2.47619 3.07991 0.0107511
Q2FV17   56 2.66667 3.07991 0.0107511
Q2FVT8   71 3.38095 5.25625 0.000662855
Q2G0W8   66 3.14286 5.25625 0.000662855
Q2FV07   29 1.38095 0.903563 0.161558
Q2G0Q1   58 2.7619 3.07991 0.0107511
Q2FY69   79 3.7619 5.25625 0.000662855
Q2FZ75   41 1.95238 0.903563 0.161558
Q2G0E5   59 2.80952 3.07991 0.0107511
Q2G233   42 2 3.07991 0.0107511
Q2FWE1   64 3.04762 5.25625 0.000662855
Q2FVZ2   44 2.09524 3.07991 0.0107511
Q2FYE2   33 1.57143 0.903563 0.161558
Q2G1K6   55 2.55814 3.07991 0.0107511
Q2FVT0   49 2.27907 3.07991 0.0107511
Q2G0Q9   52 2.4186 3.07991 0.0107511
Q2FZ89   65 3.02326 5.25625 0.000662855
Q2FVR0   40 1.86047 0.903563 0.161558
Q2FZD9   26 1.2093 0.903563 0.161558
Q2FX85   24 1.11628 0.903563 0.161558
Q2G1B0   30 1.39535 0.903563 0.161558
Q2G2E4   22 1.02326 0.903563 0.161558
Q2FYK7   50 2.32558 3.07991 0.0107511
Q2FZ13   50 2.32558 3.07991 0.0107511
Q2FZE6   48 2.23256 3.07991 0.0107511
Q2FVI2   52 2.4186 3.07991 0.0107511
Q2FZE0   54 2.51163 3.07991 0.0107511
Q2FV38   71 3.30233 5.25625 0.000662855
Q2FXE2   53 2.46512 3.07991 0.0107511
Q2G1Q2   63 2.93023 3.07991 0.0107511
Q2FYY8   51 2.37209 3.07991 0.0107511
Q2FYN6   53 2.46512 3.07991 0.0107511
Q2FV39   79 3.67442 5.25625 0.000662855
Q2G130   35 1.62791 0.903563 0.161558
Q2FUR8   42 1.95349 0.903563 0.161558
Q2FXZ3   24 1.11628 0.903563 0.161558
Q2FYM4   23 1.06977 0.903563 0.161558
Q2FWY1   47 2.18605 3.07991 0.0107511
Q2G1V4   55 2.55814 3.07991 0.0107511
P0A011   60 2.7907 3.07991 0.0107511
Q2FXZ0   42 1.95349 0.903563 0.161558
Q2G0V4   61 2.83721 3.07991 0.0107511
Q2FW34   57 2.65116 3.07991 0.0107511
Q2FWC7   65 3.02326 5.25625 0.000662855
Q2G0F6   58 2.69767 3.07991 0.0107511
Q2G0T0   69 3.2093 5.25625 0.000662855
Q2FXM8   54 2.51163 3.07991 0.0107511
Q2G0Q8   52 2.4186 3.07991 0.0107511
Q2FZ08   33 1.53488 0.903563 0.161558
Q2G160   62 2.88372 3.07991 0.0107511
Q2FY78   27 1.25581 0.903563 0.161558
Q2G2H7   28 1.30233 0.903563 0.161558
Q2FW53   25 1.16279 0.903563 0.161558
Q2FVX0   61 2.83721 3.07991 0.0107511
Q2G2U5   68 3.16279 5.25625 0.000662855
Q2FZR0   69 3.2093 5.25625 0.000662855
Q2G1Z9   32 1.48837 0.903563 0.161558
Q2G1G0   54 2.51163 3.07991 0.0107511
Q2FW57   60 2.7907 3.07991 0.0107511
Q9RQP7   47 2.18605 3.07991 0.0107511
Q2FXP0   37 1.72093 0.903563 0.161558
Q2FVV1   23 1.06977 0.903563 0.161558
Q2FYU8   20 0.930233 -1.27278 0.943444
Q2FZ04   70 3.25581 5.25625 0.000662855
Q2FVQ0   51 2.37209 3.07991 0.0107511
Q2G151   62 2.88372 3.07991 0.0107511
Q2FXF9   48 2.23256 3.07991 0.0107511
Q2G242   43 2 3.07991 0.0107511
Q2FZQ0   67 3.11628 5.25625 0.000662855
Q2G1Q8   44 2.04651 3.07991 0.0107511
Q2FYG1   54 2.45455 3.07991 0.0107511
Q2G1N3   51 2.31818 3.07991 0.0107511
Q2FV44   65 2.95455 3.07991 0.0107511
Q2FXV4   50 2.27273 3.07991 0.0107511
Q2G0I1   26 1.18182 0.903563 0.161558
Q2FZY0   45 2.04545 3.07991 0.0107511
Q2G295   64 2.90909 3.07991 0.0107511
Q2FWH3   46 2.09091 3.07991 0.0107511
Q2G072   56 2.54545 3.07991 0.0107511
Q2G217   73 3.31818 5.25625 0.000662855
Q2FYP6   47 2.13636 3.07991 0.0107511
Q9EZ12   58 2.63636 3.07991 0.0107511
Q2FZ48   78 3.54545 5.25625 0.000662855
Q2FY16   62 2.81818 3.07991 0.0107511
Q2FZU3   57 2.59091 3.07991 0.0107511
Q2FVV7   53 2.40909 3.07991 0.0107511
Q2FWU0   20 0.909091 -1.27278 0.943444
P0A0Q0   48 2.18182 3.07991 0.0107511
Q2FVS3   57 2.59091 3.07991 0.0107511
Q2G0I6   39 1.77273 0.903563 0.161558
Q2FYP3   23 1.04545 0.903563 0.161558
Q2FWM0   67 3.04545 5.25625 0.000662855
Q2FZ36   44 2 3.07991 0.0107511
Q2G0Y8   33 1.5 0.903563 0.161558
Q2FXF6   21 0.954545 -1.27278 0.943444
Q2FXM7   73 3.31818 5.25625 0.000662855
Q2G1A6   61 2.77273 3.07991 0.0107511
Q2G138   22 1 0.903563 0.161558
Q2FZR4   61 2.77273 3.07991 0.0107511
Q2G162   27 1.22727 0.903563 0.161558
Q2FYH2   22 1 0.903563 0.161558
Q2FX56   41 1.86364 0.903563 0.161558
Q2FY68   58 2.63636 3.07991 0.0107511
Q2G1K1   25 1.13636 0.903563 0.161558
Q2G1A3   60 2.72727 3.07991 0.0107511
Q2FZX4   60 2.72727 3.07991 0.0107511
Q2G1M5   36 1.63636 0.903563 0.161558
Q2FVA3   57 2.59091 3.07991 0.0107511
Q2G2G4   42 1.90909 0.903563 0.161558
Q2G0U3   47 2.13636 3.07991 0.0107511
Q2FXQ6   35 1.59091 0.903563 0.161558
Q2G0S2   54 2.45455 3.07991 0.0107511
Q2G168   44 2 3.07991 0.0107511
Q2FZB0   48 2.18182 3.07991 0.0107511
Q2G119   55 2.5 3.07991 0.0107511
Q2FVJ7   66 3 5.25625 0.000662855
Q2FY30   50 2.27273 3.07991 0.0107511
Q2FXR3   56 2.54545 3.07991 0.0107511
Q2G1Z0   50 2.27273 3.07991 0.0107511
Q2G0A9   47 2.13636 3.07991 0.0107511
O33599   23 1.04545 0.903563 0.161558
Q2FZ55   62 2.81818 3.07991 0.0107511
Q2FYS0   40 1.81818 0.903563 0.161558
Q2G248   66 3 5.25625 0.000662855
Q2G049   48 2.18182 3.07991 0.0107511
Q2FVA5   33 1.5 0.903563 0.161558
Q2FUX8   45 2.04545 3.07991 0.0107511
Q2G123   41 1.86364 0.903563 0.161558
Q2FVH0   50 2.27273 3.07991 0.0107511
Q2FV01   22 1 0.903563 0.161558
Q2G2L2   60 2.72727 3.07991 0.0107511
Q2FYW3   64 2.90909 3.07991 0.0107511
Q2FZZ0   46 2.09091 3.07991 0.0107511
Q2FVV8   39 1.77273 0.903563 0.161558
Q2G2W0   37 1.64444 0.903563 0.161558
Q2G041   36 1.6 0.903563 0.161558
P0A0B9   52 2.31111 3.07991 0.0107511
Q2FYI6   46 2.04444 3.07991 0.0107511
Q2G2S2   40 1.77778 0.903563 0.161558
Q2FVQ8   32 1.42222 0.903563 0.161558
Q2FVT2   72 3.2 5.25625 0.000662855
Q2G1Z5   25 1.11111 0.903563 0.161558
Q2G2A4   27 1.2 0.903563 0.161558
P60393   87 3.86667 5.25625 0.000662855
Q2G0P6   43 1.91111 0.903563 0.161558
Q2FW04   34 1.51111 0.903563 0.161558
Q2FYY9   60 2.66667 3.07991 0.0107511
Q2FWP2   28 1.24444 0.903563 0.161558
Q2FVW4   70 3.11111 5.25625 0.000662855
Q2FY63   59 2.62222 3.07991 0.0107511
Q2FZ68   52 2.31111 3.07991 0.0107511
Q2G1E2   24 1.06667 0.903563 0.161558
Q2G2T8   57 2.53333 3.07991 0.0107511
Q2FY71   53 2.35556 3.07991 0.0107511
Q2FVI1   28 1.24444 0.903563 0.161558
Q2G0W2   25 1.11111 0.903563 0.161558
Q2G238   62 2.75556 3.07991 0.0107511
Q2FZR1   54 2.4 3.07991 0.0107511
Q2FXN2   27 1.2 0.903563 0.161558
Q2FXH6   26 1.15556 0.903563 0.161558
Q2FXM3   48 2.13333 3.07991 0.0107511
Q2FZW3   65 2.88889 3.07991 0.0107511
Q2FWM9   52 2.31111 3.07991 0.0107511
Q2FUW9   19 0.844444 -1.27278 0.943444
Q2FW91   66 2.93333 3.07991 0.0107511
Q2G137   36 1.6 0.903563 0.161558
Q2FVM0   51 2.26667 3.07991 0.0107511
Q2G057   49 2.17778 3.07991 0.0107511
Q2FXP5   50 2.22222 3.07991 0.0107511
Q2G1H2   20 0.888889 -1.27278 0.943444
Q2FX99   20 0.888889 -1.27278 0.943444
Q2G0J4   29 1.28889 0.903563 0.161558
Q2FX74   32 1.42222 0.903563 0.161558
Q2G1J9   29 1.28889 0.903563 0.161558
Q2G1F7   22 0.977778 -1.27278 0.943444
Q2G2R8   35 1.55556 0.903563 0.161558
Q2FW32   29 1.28889 0.903563 0.161558
Q2FXZ4   56 2.48889 3.07991 0.0107511
Q2FUT0   39 1.73333 0.903563 0.161558
Q2G084   45 2 3.07991 0.0107511
Q2G148   56 2.48889 3.07991 0.0107511
Q2FYR0   59 2.62222 3.07991 0.0107511
Q2FW86   55 2.44444 3.07991 0.0107511
Q2FW01   45 2 3.07991 0.0107511
Q2FUX9   27 1.2 0.903563 0.161558
Q2G212   31 1.37778 0.903563 0.161558
Q2FZ84   31 1.37778 0.903563 0.161558
Q2G0Y0   74 3.28889 5.25625 0.000662855
Q2FYU4   50 2.22222 3.07991 0.0107511
Q2G223   30 1.33333 0.903563 0.161558
Q2G136   60 2.66667 3.07991 0.0107511
Q2G0G6   52 2.31111 3.07991 0.0107511
Q2FWY6   44 1.95556 0.903563 0.161558
Q2FWZ2   54 2.4 3.07991 0.0107511
Q2G240   54 2.4 3.07991 0.0107511
O05154   76 3.37778 5.25625 0.000662855
Q2FXP4   28 1.24444 0.903563 0.161558
Q2FVH5   80 3.55556 5.25625 0.000662855
Q2FYP0   49 2.13043 3.07991 0.0107511
Q2FUW5   37 1.6087 0.903563 0.161558
Q2FX66   18 0.782609 -1.27278 0.943444
Q2G1P4   25 1.08696 0.903563 0.161558
Q2FYI9   39 1.69565 0.903563 0.161558
Q2G0I7   42 1.82609 0.903563 0.161558
Q2FXQ9   55 2.3913 3.07991 0.0107511
Q2FXL0   52 2.26087 3.07991 0.0107511
Q2FYR7   82 3.56522 5.25625 0.000662855
Q2G1W4   37 1.6087 0.903563 0.161558
Q2G2C8   44 1.91304 0.903563 0.161558
Q2G163   64 2.78261 3.07991 0.0107511
Q2FWL9   27 1.17391 0.903563 0.161558
Q2FZH3   37 1.6087 0.903563 0.161558
Q2FZR5   55 2.3913 3.07991 0.0107511
Q2G1W6   35 1.52174 0.903563 0.161558
Q2FWA5   25 1.08696 0.903563 0.161558
Q2FX17   35 1.52174 0.903563 0.161558
Q2FXY1   42 1.82609 0.903563 0.161558
Q2G2W1   25 1.08696 0.903563 0.161558
Q2FV06   20 0.869565 -1.27278 0.943444
Q2FYW6   47 2.04348 3.07991 0.0107511
Q2G281   62 2.69565 3.07991 0.0107511
Q2G227   79 3.43478 5.25625 0.000662855
Q2FWZ5   39 1.69565 0.903563 0.161558
Q2FZX0   52 2.26087 3.07991 0.0107511
Q2FV51   28 1.21739 0.903563 0.161558
Q2G082   26 1.13043 0.903563 0.161558
Q2FWX4   16 0.695652 -1.27278 0.943444
Q2FZT1   50 2.17391 3.07991 0.0107511
Q2FYF3   49 2.13043 3.07991 0.0107511
Q2FXW9   31 1.34783 0.903563 0.161558
O34090   49 2.13043 3.07991 0.0107511
Q2FVE1   25 1.08696 0.903563 0.161558
Q2FZL5   46 2 3.07991 0.0107511
Q2G258   45 1.95652 0.903563 0.161558
Q2FZW5   29 1.26087 0.903563 0.161558
Q2FW63   25 1.08696 0.903563 0.161558
Q2FXB4   35 1.52174 0.903563 0.161558
Q2G1T5   17 0.73913 -1.27278 0.943444
Q2G1J5   70 3.04348 5.25625 0.000662855
Q2G0V0   45 1.95652 0.903563 0.161558
Q2G0M7   52 2.26087 3.07991 0.0107511
Q2G1I5   52 2.26087 3.07991 0.0107511
Q2G146   70 3.04348 5.25625 0.000662855
Q2G1P6   51 2.21739 3.07991 0.0107511
Q2G1W8   48 2.04255 3.07991 0.0107511
Q2G035   52 2.21277 3.07991 0.0107511
Q2G1I3   41 1.74468 0.903563 0.161558
Q2FWM2   57 2.42553 3.07991 0.0107511
Q2FYJ3   59 2.51064 3.07991 0.0107511
Q2G0L8   60 2.55319 3.07991 0.0107511
Q2G164   67 2.85106 3.07991 0.0107511
Q2FVT7   51 2.17021 3.07991 0.0107511
Q2G1R3   72 3.06383 5.25625 0.000662855
Q2G1T6   92 3.91489 5.25625 0.000662855
Q2FZN7   44 1.87234 0.903563 0.161558
Q2FY83   34 1.44681 0.903563 0.161558
Q2FZX9   64 2.7234 3.07991 0.0107511
Q2FYL5   62 2.6383 3.07991 0.0107511
Q2G218   56 2.38298 3.07991 0.0107511
Q2G0M5   75 3.19149 5.25625 0.000662855
Q2FW78   28 1.19149 0.903563 0.161558
P52078   43 1.82979 0.903563 0.161558
Q7X2S2   53 2.25532 3.07991 0.0107511
Q2FZG4   49 2.08511 3.07991 0.0107511
Q2G0M4   39 1.65957 0.903563 0.161558
Q2FVA2   56 2.38298 3.07991 0.0107511
Q2G115   51 2.17021 3.07991 0.0107511
Q2G0M8   56 2.38298 3.07991 0.0107511
Q2G1U4   40 1.70213 0.903563 0.161558
Q2G1D0   47 2 3.07991 0.0107511
Q2G2S0   30 1.2766 0.903563 0.161558
Q2G2N5   25 1.06383 0.903563 0.161558
Q2G222   33 1.40426 0.903563 0.161558
Q2G1C8   40 1.70213 0.903563 0.161558
Q2FV40   55 2.34043 3.07991 0.0107511
Q2FXT1   42 1.78723 0.903563 0.161558
Q2FZZ2   52 2.21277 3.07991 0.0107511
Q2FY01   52 2.21277 3.07991 0.0107511
Q2FVJ8   51 2.17021 3.07991 0.0107511
Q2FXK2   66 2.80851 3.07991 0.0107511
Q2FUS7   52 2.21277 3.07991 0.0107511
Q2FVP1   26 1.10638 0.903563 0.161558
Q2FYN7   18 0.765957 -1.27278 0.943444
P69848   77 3.2766 5.25625 0.000662855
Q2FWN8   55 2.34043 3.07991 0.0107511
Q2FV62   49 2.08511 3.07991 0.0107511
Q2FWW7   52 2.21277 3.07991 0.0107511
Q2G1Y5   62 2.6383 3.07991 0.0107511
Q2FXA3   71 3.02128 5.25625 0.000662855
Q2FYV3   52 2.21277 3.07991 0.0107511
Q2G1H4   42 1.78723 0.903563 0.161558
Q2G038   67 2.85106 3.07991 0.0107511
Q2G161   24 1.02128 0.903563 0.161558
Q2FYV1   56 2.38298 3.07991 0.0107511
Q2FZ09   56 2.38298 3.07991 0.0107511
Q2FW90   38 1.61702 0.903563 0.161558
Q2G290   68 2.89362 3.07991 0.0107511
P60611   40 1.70213 0.903563 0.161558
Q2FV58   94 4 7.4326 4.06742e-05
Q2G0C6   44 1.87234 0.903563 0.161558
Q2G050   36 1.53191 0.903563 0.161558
Q2G0V2   47 2 3.07991 0.0107511
Q2FVQ4   35 1.48936 0.903563 0.161558
Q2G094   32 1.33333 0.903563 0.161558
Q2FY59   48 2 3.07991 0.0107511
Q2FVX7   60 2.5 3.07991 0.0107511
Q2FVP4   30 1.25 0.903563 0.161558
Q2G185   31 1.29167 0.903563 0.161558
Q2FXP8   25 1.04167 0.903563 0.161558
Q2G275   46 1.91667 0.903563 0.161558
Q2G1D9   38 1.58333 0.903563 0.161558
Q2FXI3   43 1.79167 0.903563 0.161558
Q2FYM2   28 1.16667 0.903563 0.161558
P14738   14 0.583333 -1.27278 0.943444
Q2G2Q2   47 1.95833 0.903563 0.161558
Q2G0M9   51 2.125 3.07991 0.0107511
Q2FY67   55 2.29167 3.07991 0.0107511
Q2FWX8   17 0.708333 -1.27278 0.943444
Q2FUT9   57 2.375 3.07991 0.0107511
Q2FZS0   43 1.79167 0.903563 0.161558
Q2G2A8   48 2 3.07991 0.0107511
Q2FUY2   19 0.791667 -1.27278 0.943444
Q2FZL8   41 1.70833 0.903563 0.161558
Q2FW93   20 0.833333 -1.27278 0.943444
Q2G1L7   53 2.20833 3.07991 0.0107511
Q2FW41   40 1.66667 0.903563 0.161558
Q2FZY6   46 1.91667 0.903563 0.161558
Q2G042   23 0.958333 -1.27278 0.943444
Q2FWK2   59 2.45833 3.07991 0.0107511
Q2FYF4   52 2.16667 3.07991 0.0107511
Q2FZP2   26 1.08333 0.903563 0.161558
Q2G1G7   52 2.16667 3.07991 0.0107511
Q2G1H5   47 1.95833 0.903563 0.161558
Q2G2S7   40 1.66667 0.903563 0.161558
Q2FY53   64 2.66667 3.07991 0.0107511
Q2G1N2   48 2 3.07991 0.0107511
Q2G2V2   40 1.66667 0.903563 0.161558
Q2G1H6   56 2.33333 3.07991 0.0107511
Q2FZA9   51 2.125 3.07991 0.0107511
Q2FXI5   52 2.16667 3.07991 0.0107511
Q2G206   23 0.958333 -1.27278 0.943444
Q2FWN6   52 2.16667 3.07991 0.0107511
Q2FUQ2   44 1.83333 0.903563 0.161558
Q2G1K3   56 2.33333 3.07991 0.0107511
Q2FZ76   36 1.5 0.903563 0.161558
Q2FY54   27 1.125 0.903563 0.161558
Q2G289   75 3.125 5.25625 0.000662855
Q2FY14   43 1.79167 0.903563 0.161558
Q2FV77   33 1.375 0.903563 0.161558
Q2G064   49 2.04167 3.07991 0.0107511
Q2G033   61 2.54167 3.07991 0.0107511
Q2G198   35 1.45833 0.903563 0.161558
Q2G0K4   31 1.29167 0.903563 0.161558
Q2G0V3   61 2.54167 3.07991 0.0107511
Q2FWE2   38 1.55102 0.903563 0.161558
Q2G089   51 2.08163 3.07991 0.0107511
Q2FZL3   35 1.42857 0.903563 0.161558
Q2G087   60 2.44898 3.07991 0.0107511
Q2G0A7   26 1.06122 0.903563 0.161558
Q2FVF9   41 1.67347 0.903563 0.161558
Q2G071   41 1.67347 0.903563 0.161558
Q2FUZ2   35 1.42857 0.903563 0.161558
Q2FY27   58 2.36735 3.07991 0.0107511
Q2FXX4   36 1.46939 0.903563 0.161558
Q2G1E6   51 2.08163 3.07991 0.0107511
Q2G1G5   30 1.22449 0.903563 0.161558
Q2G2Q3   25 1.02041 0.903563 0.161558
Q2FZF0   31 1.26531 0.903563 0.161558
Q2G2D2   36 1.46939 0.903563 0.161558
Q2FXT4   51 2.08163 3.07991 0.0107511
Q2FZI8   52 2.12245 3.07991 0.0107511
Q2FUS8   17 0.693878 -1.27278 0.943444
Q2FVR9   64 2.61224 3.07991 0.0107511
Q2FXP2   55 2.2449 3.07991 0.0107511
Q2FX94   30 1.22449 0.903563 0.161558
Q2G2A5   56 2.28571 3.07991 0.0107511
Q2FZP7   50 2.04082 3.07991 0.0107511
Q2G1R7   42 1.71429 0.903563 0.161558
Q2G015   16 0.653061 -1.27278 0.943444
Q2FZF4   58 2.36735 3.07991 0.0107511
Q2G1E5   53 2.16327 3.07991 0.0107511
Q2FWH9   36 1.46939 0.903563 0.161558
Q2G069   45 1.83673 0.903563 0.161558
Q2FZK3   39 1.59184 0.903563 0.161558
Q2FZU5   53 2.16327 3.07991 0.0107511
Q2FYT4   54 2.20408 3.07991 0.0107511
Q2FWK4   54 2.20408 3.07991 0.0107511
Q2FY40   40 1.63265 0.903563 0.161558
Q2FWY4   28 1.14286 0.903563 0.161558
Q2G156   33 1.34694 0.903563 0.161558
Q2G045   34 1.38776 0.903563 0.161558
Q2FZS6   63 2.57143 3.07991 0.0107511
Q2FYC7   39 1.59184 0.903563 0.161558
Q2FW73   46 1.87755 0.903563 0.161558
Q2G1H3   51 2.08163 3.07991 0.0107511
Q2FXJ6   29 1.18367 0.903563 0.161558
Q2FUS2   25 1 0.903563 0.161558
Q2G120   52 2.08 3.07991 0.0107511
Q2G2T9   42 1.68 0.903563 0.161558
Q2G1N9   32 1.28 0.903563 0.161558
Q2FXL9   41 1.64 0.903563 0.161558
Q2G0W4   66 2.64 3.07991 0.0107511
Q2G0R6   40 1.6 0.903563 0.161558
Q2G1C4   63 2.52 3.07991 0.0107511
Q2FWY9   57 2.28 3.07991 0.0107511
Q2G1K4   97 3.88 5.25625 0.000662855
Q2FYK3   46 1.84 0.903563 0.161558
Q2G1N4   52 2.08 3.07991 0.0107511
Q2G065   55 2.2 3.07991 0.0107511
Q2FX88   42 1.68 0.903563 0.161558
Q2FVW9   48 1.92 0.903563 0.161558
Q2G1E0   22 0.88 -1.27278 0.943444
Q2G2P2   50 2 3.07991 0.0107511
Q2G0V5   21 0.84 -1.27278 0.943444
Q2FWA2   67 2.68 3.07991 0.0107511
Q2FZU1   56 2.24 3.07991 0.0107511
Q2FX77   33 1.32 0.903563 0.161558
Q2FW75   44 1.76 0.903563 0.161558
Q2FUT5   59 2.36 3.07991 0.0107511
Q2G234   36 1.44 0.903563 0.161558
Q2FZU6   54 2.16 3.07991 0.0107511
Q2G1Y2   30 1.2 0.903563 0.161558
Q2FXN7   31 1.24 0.903563 0.161558
Q2G2J3   24 0.96 -1.27278 0.943444
Q2G0G1   50 2 3.07991 0.0107511
Q2FW62   44 1.76 0.903563 0.161558
Q2FUP7   64 2.56 3.07991 0.0107511
Q2G1J3   61 2.44 3.07991 0.0107511
Q2FZ15   52 2.08 3.07991 0.0107511
Q2G1D3   34 1.36 0.903563 0.161558
Q2G0K2   42 1.68 0.903563 0.161558
Q2FWC1   54 2.16 3.07991 0.0107511
Q2FXM5   54 2.16 3.07991 0.0107511
Q2FY46   42 1.68 0.903563 0.161558
Q2G1K0   64 2.56 3.07991 0.0107511
Q2FXT6   58 2.32 3.07991 0.0107511
Q2FZM4   48 1.92 0.903563 0.161558
Q2FXG1   41 1.64 0.903563 0.161558
Q2FXL1   45 1.8 0.903563 0.161558
Q2FWX5   45 1.8 0.903563 0.161558
# cudaSaTabsearch LTYPE = T LORDER = F LSOLN = F
# QUERY ID = PF09612 
# DBFILE = ./tableaux.ascii.DB                                                             
Q2G1I1   47 1.84314 0.903563  0.161558
Q2G1K2   58 2.27451 3.07991  0.0107511
Q2FUU5   69 2.70588 3.07991  0.0107511
Q2FXB6   52 2.03922 3.07991  0.0107511
Q2FZU2   35 1.37255 0.903563  0.161558
Q2FZK0   25 0.980392 -1.27278  0.943444
Q2FY33   36 1.41176 0.903563  0.161558
Q2G098   46 1.80392 0.903563  0.161558
Q2FZ46   58 2.27451 3.07991  0.0107511
Q2FZQ5   44 1.72549 0.903563  0.161558
Q2FXU8   51 2 3.07991  0.0107511
Q9EZ08   52 2.03922 3.07991  0.0107511
Q2G1B9   57 2.23529 3.07991  0.0107511
Q2FZ73   58 2.27451 3.07991  0.0107511
Q2FY35   53 2.07843 3.07991  0.0107511
Q2FZ16   42 1.64706 0.903563  0.161558
Q2FYR2   52 2.03922 3.07991  0.0107511
Q2FWY3   22 0.862745 -1.27278  0.943444
Q2G2F5   90 3.52941 5.25625  0.000662855
Q2G032   44 1.72549 0.903563  0.161558
Q2FZ10   53 2.07843 3.07991  0.0107511
Q2G255   53 2.07843 3.07991  0.0107511
Q2G0X6   81 3.17647 5.25625  0.000662855
Q2FYH0   64 2.5098 3.07991  0.0107511
Q2FXJ9   65 2.54902 3.07991  0.0107511
Q2FZT4   37 1.45098 0.903563  0.161558
Q2FVE6   48 1.88235 0.903563  0.161558
Q2FYD3   18 0.705882 -1.27278  0.943444
Q2FXT5   39 1.52941 0.903563  0.161558
Q2FY60   66 2.58824 3.07991  0.0107511
Q2G2D7   52 2.03922 3.07991  0.0107511
Q2FX16   66 2.58824 3.07991  0.0107511
Q2FZ34   43 1.68627 0.903563  0.161558
Q2G1S4   56 2.19608 3.07991  0.0107511
Q2G147   39 1.52941 0.903563  0.161558
Q2G1J7   59 2.31373 3.07991  0.0107511
Q2G2A7   52 2.03922 3.07991  0.0107511
Q2G2M6   45 1.76471 0.903563  0.161558
Q2FV30   53 2.07843 3.07991  0.0107511
Q2FVL5   41 1.60784 0.903563  0.161558
Q2FXY0   57 2.23529 3.07991  0.0107511
Q2FZL1   59 2.31373 3.07991  0.0107511
Q2FW45   50 1.96078 0.903563  0.161558
Q2FZU0   59 2.26923 3.07991  0.0107511
Q2FWZ0   39 1.5 0.903563  0.161558
Q2G2H5   45 1.73077 0.903563  0.161558
Q2FYG9   40 1.53846 0.903563  0.161558
Q2G2X6   37 1.42308 0.903563  0.161558
Q2G155   62 2.38462 3.07991  0.0107511
Q2FXY9   70 2.69231 3.07991  0.0107511
Q2FZ37   53 2.03846 3.07991  0.0107511
Q2FVI7   58 2.23077 3.07991  0.0107511
Q2FYS1   56 2.15385 3.07991  0.0107511
Q2FXL5   52 2 3.07991  0.0107511
Q2G1J4   52 2 3.07991  0.0107511
Q2FWZ3   47 1.80769 0.903563  0.161558
Q2G2P7   37 1.42308 0.903563  0.161558
Q2FVH3   60 2.30769 3.07991  0.0107511
Q2FZ31   50 1.92308 0.903563  0.161558
Q2G283   45 1.73077 0.903563  0.161558
Q2FZ66   57 2.19231 3.07991  0.0107511
Q2FWY7   25 0.961538 -1.27278  0.943444
Q2G1F9   31 1.19231 0.903563  0.161558
Q2FZJ4   44 1.69231 0.903563  0.161558
Q2FZQ1   26 1 0.903563  0.161558
Q2FY80   21 0.807692 -1.27278  0.943444
Q2G2D4   44 1.69231 0.903563  0.161558
Q2FYP1   50 1.92308 0.903563  0.161558
Q2FYF9   20 0.769231 -1.27278  0.943444
Q2G0B3   44 1.69231 0.903563  0.161558
Q2FUT8   47 1.80769 0.903563  0.161558
Q2FYR1   50 1.92308 0.903563  0.161558
Q2FYL3   51 1.96154 0.903563  0.161558
Q2FVG4   28 1.07692 0.903563  0.161558
Q2FVP8   34 1.30769 0.903563  0.161558
Q2FZ28   47 1.77358 0.903563  0.161558
Q2G1F0   46 1.73585 0.903563  0.161558
P95689   37 1.39623 0.903563  0.161558
Q2FYH6   47 1.77358 0.903563  0.161558
Q2FXD1   32 1.20755 0.903563  0.161558
Q2G0X5   36 1.35849 0.903563  0.161558
Q2FXN8   32 1.20755 0.903563  0.161558
Q2G0N0   43 1.62264 0.903563  0.161558
Q2G268   53 2 3.07991  0.0107511
Q2FV61   48 1.81132 0.903563  0.161558
Q2FXL7   54 2.03774 3.07991  0.0107511
Q2FUR5   36 1.35849 0.903563  0.161558
Q2FXV6   60 2.26415 3.07991  0.0107511
Q2G2C5   52 1.96226 0.903563  0.161558
Q2FVJ6   57 2.15094 3.07991  0.0107511
Q2G1Y4   45 1.69811 0.903563  0.161558
Q2FVI0   25 0.943396 -1.27278  0.943444
Q2FXJ8   27 1.01887 0.903563  0.161558
Q2FZU7   58 2.18868 3.07991  0.0107511
Q2G2X4   61 2.30189 3.07991  0.0107511
Q2FZA8   34 1.28302 0.903563  0.161558
Q2FW96   62 2.33962 3.07991  0.0107511
Q2FYV4   46 1.73585 0.903563  0.161558
O07325   43 1.62264 0.903563  0.161558
Q2G1C1   50 1.88679 0.903563  0.161558
Q2FZR9   46 1.73585 0.903563  0.161558
Q2FVW3   44 1.66038 0.903563  0.161558
Q2G124   43 1.62264 0.903563  0.161558
P0C0V7   51 1.92453 0.903563  0.161558
Q2FX52   38 1.40741 0.903563  0.161558
Q2G2C7   43 1.59259 0.903563  0.161558
Q2G2D5   58 2.14815 3.07991  0.0107511
Q2FXQ7   59 2.18519 3.07991  0.0107511
Q2FZW0   42 1.55556 0.903563  0.161558
Q2FVG3   67 2.48148 3.07991  0.0107511
Q2FXR4   49 1.81481 0.903563  0.161558
Q2FZ67   59 2.18519 3.07991  0.0107511
Q2G243   50 1.85185 0.903563  0.161558
Q2FV76   55 2.03704 3.07991  0.0107511
Q2FVZ4   64 2.37037 3.07991  0.0107511
Q2FWC5   49 1.81481 0.903563  0.161558
Q2FZY3   52 1.92593 0.903563  0.161558
Q2FWH5   51 1.88889 0.903563  0.161558
Q2G241   47 1.74074 0.903563  0.161558
Q2FV35   51 1.88889 0.903563  0.161558
Q2G0T5   46 1.7037 0.903563  0.161558
Q2G1A9   57 2.11111 3.07991  0.0107511
Q2FYU7   37 1.37037 0.903563  0.161558
Q2G2E0   24 0.888889 -1.27278  0.943444
Q2FVT6   58 2.14815 3.07991  0.0107511
Q2G0D7   40 1.48148 0.903563  0.161558
Q2G1M6   53 1.96296 0.903563  0.161558
Q2G0A6   42 1.55556 0.903563  0.161558
Q2FUY6   68 2.51852 3.07991  0.0107511
Q2FYJ2   51 1.88889 0.903563  0.161558
Q2G2E5   47 1.70909 0.903563  0.161558
Q2G2P5   41 1.49091 0.903563  0.161558
Q2G1R6   45 1.63636 0.903563  0.161558
Q2FYF0   64 2.32727 3.07991  0.0107511
Q2FVH8   43 1.56364 0.903563  0.161558
Q2FUU3   52 1.89091 0.903563  0.161558
Q2FVG8   54 1.96364 0.903563  0.161558
Q9ZAH5   43 1.56364 0.903563  0.161558
Q2G2U0   48 1.74545 0.903563  0.161558
Q2FYR4   51 1.85455 0.903563  0.161558
Q2G256   33 1.2 0.903563  0.161558
Q2FVY0   37 1.34545 0.903563  0.161558
Q2G0Q2   50 1.81818 0.903563  0.161558
Q2G0R2   58 2.10909 3.07991  0.0107511
Q2G0Q3   44 1.6 0.903563  0.161558
Q2FWZ9   53 1.92727 0.903563  0.161558
Q53705   35 1.27273 0.903563  0.161558
Q2G2U3   31 1.12727 0.903563  0.161558
Q2FYY6   41 1.49091 0.903563  0.161558
Q2FWL3   42 1.52727 0.903563  0.161558
Q2FY50   33 1.2 0.903563  0.161558
Q2FXN4   61 2.21818 3.07991  0.0107511
Q2G179   37 1.34545 0.903563  0.161558
Q2G1L6   54 1.96364 0.903563  0.161558
Q2FXU4   41 1.49091 0.903563  0.161558
Q2G1E9   55 2 3.07991  0.0107511
Q2G232   39 1.41818 0.903563  0.161558
Q2FXH9   34 1.23636 0.903563  0.161558
Q2G0X3   22 0.8 -1.27278  0.943444
Q2FXD0   74 2.69091 3.07991  0.0107511
Q2G0G3   40 1.45455 0.903563  0.161558
Q2FWW3   49 1.78182 0.903563  0.161558
Q2FYG0   44 1.57143 0.903563  0.161558
Q2FZS9   42 1.5 0.903563  0.161558
Q2FYS2   41 1.46429 0.903563  0.161558
Q2G2U4   23 0.821429 -1.27278  0.943444
Q2FWJ9   48 1.71429 0.903563  0.161558
Q2FWF0   57 2.03571 3.07991  0.0107511
Q2FXR9   65 2.32143 3.07991  0.0107511
Q2FZV7   38 1.35714 0.903563  0.161558
Q2G1W0   68 2.42857 3.07991  0.0107511
Q2G2I0   43 1.53571 0.903563  0.161558
Q2G153   55 1.96429 0.903563  0.161558
Q2FWD7   50 1.78571 0.903563  0.161558
Q2FY15   64 2.28571 3.07991  0.0107511
Q2FV54   41 1.46429 0.903563  0.161558
Q2FZ74   47 1.67857 0.903563  0.161558
Q2FYV5   61 2.17857 3.07991  0.0107511
Q2G2I1   27 0.964286 -1.27278  0.943444
Q2FXZ6   46 1.64286 0.903563  0.161558
Q2G0U0   36 1.28571 0.903563  0.161558
Q2G0Y6   51 1.82143 0.903563  0.161558
Q2FXJ0   52 1.85714 0.903563  0.161558
Q2FY43   49 1.7193 0.903563  0.161558
Q2FWM1   20 0.701754 -1.27278  0.943444
Q2FVJ1   48 1.68421 0.903563  0.161558
Q2G0K3   56 1.96491 0.903563  0.161558
Q2FY66   55 1.92982 0.903563  0.161558
Q2FW99   40 1.40351 0.903563  0.161558
Q2FV10   59 2.07018 3.07991  0.0107511
Q2FXJ5   50 1.75439 0.903563  0.161558
Q2FX69   15 0.526316 -1.27278  0.943444
Q2G0B2   41 1.4386 0.903563  0.161558
Q2FX14   50 1.75439 0.903563  0.161558
Q2FYD8   36 1.26316 0.903563  0.161558
Q2FWE5   55 1.92982 0.903563  0.161558
Q2G2A3   43 1.50877 0.903563  0.161558
Q2FZH8   43 1.50877 0.903563  0.161558
Q2FX51   51 1.78947 0.903563  0.161558
Q2FWE8   57 2 3.07991  0.0107511
Q2G088   46 1.61404 0.903563  0.161558
Q2G028   63 2.17241 3.07991  0.0107511
Q2G1S3   59 2.03448 3.07991  0.0107511
Q2FYN4   59 2.03448 3.07991  0.0107511
Q2FX86   44 1.51724 0.903563  0.161558
Q2G2S8   32 1.10345 0.903563  0.161558
Q2FUW8   56 1.93103 0.903563  0.161558
Q2FWD4   47 1.62069 0.903563  0.161558
Q2FVH6   34 1.17241 0.903563  0.161558
Q2G029   53 1.82759 0.903563  0.161558
Q2G1R5   49 1.68966 0.903563  0.161558
Q2FX65   14 0.482759 -1.27278  0.943444
Q2FZV6   71 2.44828 3.07991  0.0107511
Q2G1P1   51 1.75862 0.903563  0.161558
Q2FVU4   33 1.13793 0.903563  0.161558
Q2FVT5   50 1.72414 0.903563  0.161558
Q2G2H4   30 1.03448 0.903563  0.161558
Q2FZ58   55 1.89655 0.903563  0.161558
Q2FVJ2   51 1.75862 0.903563  0.161558
Q2FXW5   68 2.34483 3.07991  0.0107511
Q2FWK1   58 2 3.07991  0.0107511
Q2G031   50 1.72414 0.903563  0.161558
Q2G0U1   57 1.96552 0.903563  0.161558
Q2FW46   42 1.44828 0.903563  0.161558
Q2FZY5   51 1.75862 0.903563  0.161558
Q2FZI5   47 1.59322 0.903563  0.161558
Q2FYR9   42 1.42373 0.903563  0.161558
Q2FZ92   49 1.66102 0.903563  0.161558
Q2G1D5   57 1.9322 0.903563  0.161558
Q2FXM2   43 1.45763 0.903563  0.161558
Q2FVM2   39 1.32203 0.903563  0.161558
Q2FZN2   35 1.18644 0.903563  0.161558
Q2G1U8   39 1.32203 0.903563  0.161558
Q2FVS7   43 1.45763 0.903563  0.161558
Q2FWB5   49 1.66102 0.903563  0.161558
Q2FXX1   52 1.76271 0.903563  0.161558
Q2G2J9   46 1.55932 0.903563  0.161558
Q2G0Y7   63 2.13559 3.07991  0.0107511
Q2FW81   58 1.9661 0.903563  0.161558
Q2FWK3   55 1.86441 0.903563  0.161558
Q2FY34   49 1.66102 0.903563  0.161558
Q2FXF8   51 1.72881 0.903563  0.161558
Q2FXI9   40 1.35593 0.903563  0.161558
Q05615   59 1.96667 0.903563  0.161558
Q2FUW4   44 1.46667 0.903563  0.161558
Q2FVF4   55 1.83333 0.903563  0.161558
Q2FWI3   37 1.23333 0.903563  0.161558
Q2FWG8   43 1.43333 0.903563  0.161558
Q2G0R0   50 1.66667 0.903563  0.161558
Q2G0I4   42 1.4 0.903563  0.161558
Q2FV67   54 1.8 0.903563  0.161558
Q2G091   49 1.63333 0.903563  0.161558
Q2G1U1   31 1.03333 0.903563  0.161558
Q2FUX7   43 1.43333 0.903563  0.161558
Q2FY51   51 1.7 0.903563  0.161558
Q2FYP2   54 1.8 0.903563  0.161558
Q2G0F8   50 1.66667 0.903563  0.161558
Q2FXH5   38 1.26667 0.903563  0.161558
Q2G193   39 1.3 0.903563  0.161558
Q2FWD6   58 1.93333 0.903563  0.161558
Q2FZ98   52 1.70492 0.903563  0.161558
Q2FYQ2   33 1.08197 0.903563  0.161558
Q2FWL5   48 1.57377 0.903563  0.161558
Q2FV16   51 1.67213 0.903563  0.161558
Q2FWX9   57 1.86885 0.903563  0.161558
Q2G1J0   52 1.70492 0.903563  0.161558
Q2G235   47 1.54098 0.903563  0.161558
Q2FXK1   45 1.47541 0.903563  0.161558
Q2FWF4   48 1.57377 0.903563  0.161558
Q2FZC8   47 1.54098 0.903563  0.161558
Q2FZQ4   50 1.63934 0.903563  0.161558
O52582   39 1.27869 0.903563  0.161558
Q2FZI6   46 1.5082 0.903563  0.161558
Q2FUW7   47 1.54098 0.903563  0.161558
Q2G2M9   49 1.60656 0.903563  0.161558
Q2FZD0   39 1.27869 0.903563  0.161558
Q2FWK7   56 1.83607 0.903563  0.161558
Q2FWU4   15 0.491803 -1.27278  0.943444
Q2FUX4   38 1.2459 0.903563  0.161558
Q2G2V3   51 1.67213 0.903563  0.161558
O05204   54 1.77049 0.903563  0.161558
Q2FYC2   54 1.74194 0.903563  0.161558
Q2FZP6   50 1.6129 0.903563  0.161558
Q2G0L2   57 1.83871 0.903563  0.161558
Q2FZV1   21 0.677419 -1.27278  0.943444
Q2FVQ5   45 1.45161 0.903563  0.161558
Q2FZW6   49 1.58065 0.903563  0.161558
Q2FZI3   43 1.3871 0.903563  0.161558
Q2G219   31 1 0.903563  0.161558
Q2FZR2   40 1.29032 0.903563  0.161558
Q2FXZ2   49 1.58065 0.903563  0.161558
Q2FYC6   42 1.35484 0.903563  0.161558
Q2FYZ5   48 1.52381 0.903563  0.161558
Q2FWN4   47 1.49206 0.903563  0.161558
Q2G221   30 0.952381 -1.27278  0.943444
Q2FZX5   51 1.61905 0.903563  0.161558
Q2FUW3   51 1.61905 0.903563  0.161558
Q2G2H3   53 1.68254 0.903563  0.161558
Q2FY08   46 1.46032 0.903563  0.161558
Q2FXU5   42 1.33333 0.903563  0.161558
Q2G1F8   58 1.84127 0.903563  0.161558
Q2FYW4   42 1.33333 0.903563  0.161558
Q2G142   37 1.1746 0.903563  0.161558
Q2G1U3   42 1.33333 0.903563  0.161558
Q2FZ18   58 1.84127 0.903563  0.161558
Q2FV24   57 1.80952 0.903563  0.161558
Q2G1C2   44 1.39683 0.903563  0.161558
Q2FYZ4   45 1.42857 0.903563  0.161558
Q2FWT4   48 1.52381 0.903563  0.161558
Q2FUX1   41 1.30159 0.903563  0.161558
Q2FZG9   51 1.59375 0.903563  0.161558
Q2FVC1   48 1.5 0.903563  0.161558
Q2FYT3   36 1.125 0.903563  0.161558
Q2FY82   54 1.6875 0.903563  0.161558
Q2FV02   48 1.5 0.903563  0.161558
Q2FXJ2   38 1.1875 0.903563  0.161558
Q2FZ02   48 1.5 0.903563  0.161558
Q2G0L3   50 1.5625 0.903563  0.161558
Q2FZH5   50 1.5625 0.903563  0.161558
Q2FWH4   45 1.40625 0.903563  0.161558
Q2FW49   54 1.6875 0.903563  0.161558
Q93T05   44 1.375 0.903563  0.161558
Q2FX73   40 1.25 0.903563  0.161558
Q2G239   50 1.53846 0.903563  0.161558
Q2G121   51 1.56923 0.903563  0.161558
Q2FY11   45 1.38462 0.903563  0.161558
Q2FV11   50 1.53846 0.903563  0.161558
Q2FZ05   49 1.50769 0.903563  0.161558
Q2G253   47 1.44615 0.903563  0.161558
Q2FW98   37 1.13846 0.903563  0.161558
Q2G205   45 1.38462 0.903563  0.161558
Q2FVE7   42 1.29231 0.903563  0.161558
Q2FYD0   27 0.830769 -1.27278  0.943444
Q2FZ19   56 1.72308 0.903563  0.161558
Q2G1C7   49 1.50769 0.903563  0.161558
Q2FV60   50 1.53846 0.903563  0.161558
Q2FY64   63 1.93846 0.903563  0.161558
Q2FZI9   43 1.32308 0.903563  0.161558
Q2FV57   41 1.24242 0.903563  0.161558
Q2FXA5   44 1.33333 0.903563  0.161558
Q2G2U8   25 0.757576 -1.27278  0.943444
Q2FZP0   53 1.60606 0.903563  0.161558
Q2FZL7   55 1.66667 0.903563  0.161558
Q2FZR3   39 1.18182 0.903563  0.161558
Q2FWA0   48 1.45455 0.903563  0.161558
Q2G090   49 1.48485 0.903563  0.161558
Q2G1H0   50 1.49254 0.903563  0.161558
Q2FZP4   54 1.61194 0.903563  0.161558
Q2FUX0   37 1.10448 0.903563  0.161558
Q2FV86   47 1.40299 0.903563  0.161558
Q2FV14   47 1.40299 0.903563  0.161558
Q2FUT2   53 1.58209 0.903563  0.161558
Q2FZ64   38 1.13433 0.903563  0.161558
Q2FUW1   22 0.647059 -1.27278  0.943444
Q2FWI0   41 1.20588 0.903563  0.161558
Q2G2K5   46 1.35294 0.903563  0.161558
Q2FWK6   56 1.64706 0.903563  0.161558
Q2G0T9   53 1.55882 0.903563  0.161558
Q2G078   52 1.52941 0.903563  0.161558
Q2G1P3   41 1.20588 0.903563  0.161558
Q2G274   40 1.15942 0.903563  0.161558
Q2FZD4   51 1.47826 0.903563  0.161558
Q2FYS5   44 1.27536 0.903563  0.161558
Q2G1K5   46 1.33333 0.903563  0.161558
Q2G1L5   50 1.44928 0.903563  0.161558
Q2G1M9   44 1.27536 0.903563  0.161558
Q2FX67   39 1.13043 0.903563  0.161558
Q2FZ32   43 1.24638 0.903563  0.161558
Q2FWH7   45 1.30435 0.903563  0.161558
Q2FXT8   37 1.05714 0.903563  0.161558
Q2FUQ3   38 1.08571 0.903563  0.161558
Q2G1Y6   39 1.11429 0.903563  0.161558
Q2FX68   26 0.742857 -1.27278  0.943444
Q2FWD1   46 1.31429 0.903563  0.161558
Q2FUZ8   42 1.2 0.903563  0.161558
Q2G1F5   38 1.08571 0.903563  0.161558
Q2G2T6   34 0.971429 -1.27278  0.943444
Q2FYD2   25 0.714286 -1.27278  0.943444
Q2FYA1   47 1.34286 0.903563  0.161558
Q2FY21   45 1.28571 0.903563  0.161558
Q2FZD3   31 0.885714 -1.27278  0.943444
Q2G1Z4   34 0.971429 -1.27278  0.943444
Q2G0S3   72 2.02817 3.07991  0.0107511
Q2FVQ3   39 1.09859 0.903563  0.161558
Q2G2J4   41 1.15493 0.903563  0.161558
Q2G2B8   36 1.01408 0.903563  0.161558
Q2G0L5   18 0.507042 -1.27278  0.943444
Q2FW72   45 1.26761 0.903563  0.161558
Q2FYT8   45 1.26761 0.903563  0.161558
Q2FXM9   51 1.43662 0.903563  0.161558
Q2G1Y0   35 0.985915 -1.27278  0.943444
Q2G2D0   45 1.26761 0.903563  0.161558
Q2G2M2   34 0.957746 -1.27278  0.943444
Q2G1B7   60 1.69014 0.903563  0.161558
Q2G1B8   40 1.12676 0.903563  0.161558
Q2G0M6   42 1.1831 0.903563  0.161558
Q2G1D8   60 1.66667 0.903563  0.161558
Q2FV70   33 0.916667 -1.27278  0.943444
Q2FV72   51 1.41667 0.903563  0.161558
Q2FVB2   49 1.36111 0.903563  0.161558
Q2G122   50 1.38889 0.903563  0.161558
Q2G1W2   40 1.09589 0.903563  0.161558
Q2FWW1   23 0.630137 -1.27278  0.943444
Q2G1F4   55 1.50685 0.903563  0.161558
Q2G093   51 1.39726 0.903563  0.161558
Q2FXY7   42 1.15068 0.903563  0.161558
Q2G1C6   44 1.20548 0.903563  0.161558
Q2FZ20   36 0.986301 -1.27278  0.943444
O50581   42 1.13514 0.903563  0.161558
Q2G1N1   45 1.21622 0.903563  0.161558
Q2G188   35 0.933333 -1.27278  0.943444
Q2G296   51 1.36 0.903563  0.161558
Q2G2E9   40 1.06667 0.903563  0.161558
Q2G294   48 1.28 0.903563  0.161558
Q2FWJ5   38 1.01333 0.903563  0.161558
Q2FW03   46 1.21053 0.903563  0.161558
Q2G0N1   51 1.34211 0.903563  0.161558
Q2FZJ0   60 1.57895 0.903563  0.161558
Q2FYZ9   54 1.42105 0.903563  0.161558
Q2FV74   44 1.15789 0.903563  0.161558
Q2FXP7   35 0.921053 -1.27278  0.943444
Q2FXU1   29 0.763158 -1.27278  0.943444
Q2G1M8   45 1.18421 0.903563  0.161558
Q2FXY4   41 1.07895 0.903563  0.161558
Q2FZ94   42 1.09091 0.903563  0.161558
Q2FYI0   32 0.820513 -1.27278  0.943444
Q2FXT9   40 1.02564 0.903563  0.161558
Q2G0D2   48 1.21519 0.903563  0.161558
Q2FYB7   25 0.632911 -1.27278  0.943444
Q2FVN8   45 1.13924 0.903563  0.161558
Q2FZ49   35 0.886076 -1.27278  0.943444
Q2FUW6   50 1.26582 0.903563  0.161558
Q2G1P7   46 1.16456 0.903563  0.161558
Q2FW70   43 1.075 0.903563  0.161558
Q2G0W1   38 0.95 -1.27278  0.943444
Q2G024   34 0.85 -1.27278  0.943444
Q2G1G8   34 0.85 -1.27278  0.943444
Q2G1R9   44 1.1 0.903563  0.161558
O06446   46 1.15 0.903563  0.161558
Q2G1C9   49 1.225 0.903563  0.161558
Q2FXV8   37 0.91358 -1.27278  0.943444
Q2G0P5   38 0.938272 -1.27278  0.943444
Q2FV64   39 0.95122 -1.27278  0.943444
Q2FV87   42 1.01205 0.903563  0.161558
Q2G1K9   42 1 0.903563  0.161558
Q2G266   43 1.02381 0.903563  0.161558
Q59801   41 0.964706 -1.27278  0.943444
Q2FXH2   34 0.8 -1.27278  0.943444
Q53727   49 1.13953 0.903563  0.161558
Q2G2Q0   29 0.674419 -1.27278  0.943444
Q2FZD8   39 0.896552 -1.27278  0.943444
Q2FYS4   30 0.689655 -1.27278  0.943444
Q2G1G2   44 1.01149 0.903563  0.161558
Q2FXV9   31 0.704545 -1.27278  0.943444
Q2G0L4   13 0.295455 -1.27278  0.943444
Q2FXR8   38 0.863636 -1.27278  0.943444
Q2FYJ0   37 0.840909 -1.27278  0.943444
Q2FZS8   39 0.876404 -1.27278  0.943444
Q2FXN9   40 0.879121 -1.27278  0.943444
Q2FYM1   52 1.14286 0.903563  0.161558
Q2FVZ5   29 0.637363 -1.27278  0.943444
Q2FVL8   42 0.913043 -1.27278  0.943444
Q2FZ40   33 0.717391 -1.27278  0.943444
Q2FYH5   38 0.817204 -1.27278  0.943444
Q2FXB3   41 0.863158 -1.27278  0.943444
Q2FYS9   38 0.783505 -1.27278  0.943444
Q2G1Q4   51 1.05155 0.903563  0.161558
Q2FVC3   36 0.742268 -1.27278  0.943444
Q2G046   35 0.714286 -1.27278  0.943444
Q2FWU3   22 0.44898 -1.27278  0.943444
Q2FZ72   37 0.755102 -1.27278  0.943444
Q2FZ82   39 0.795918 -1.27278  0.943444
Q9F1K0   35 0.693069 -1.27278  0.943444
Q2FVV9   43 0.819048 -1.27278  0.943444
Q2FZT6   40 0.754717 -1.27278  0.943444
Q2FWU5   30 0.566038 -1.27278  0.943444
Q2FYC8   24 0.448598 -1.27278  0.943444
Q2FZK7   32 0.587156 -1.27278  0.943444
Q2G2C1   44 0.807339 -1.27278  0.943444
Q2FZT5   39 0.696429 -1.27278  0.943444
Q2G0R8   39 0.690265 -1.27278  0.943444
Q2FW95   26 0.460177 -1.27278  0.943444
Q2G0N5   34 0.581197 -1.27278  0.943444
P47768   33 0.554622 -1.27278  0.943444
Q2FXH4   25 0.416667 -1.27278  0.943444
Q2FVM1   40 0.666667 -1.27278  0.943444
```
