## Supplementary Data 3 for "Mining folded proteomes in the era of accurate structure prediction": PF09624.output

```
# cudaSaTabsearch LTYPE = T LORDER = F LSOLN = F
# QUERY ID = PF09624 
# DBFILE = ./tableaux.ascii.DB                                                             
Q2G0V6   0 0 -1.27278 0.943444
Q2G075   0 0 -1.27278 0.943444
Q2G083   0 0 -1.27278 0.943444
Q2FZN3   0 0 -1.27278 0.943444
Q2FY90   0 0 -1.27278 0.943444
Q2FX91   0 0 -1.27278 0.943444
Q2FX54   0 0 -1.27278 0.943444
Q2FYQ4   0 0 -1.27278 0.943444
Q2G284   0 0 -1.27278 0.943444
Q2G0S4   0 0 -1.27278 0.943444
Q2FWM3   0 0 -1.27278 0.943444
Q2FX81   0 0 -1.27278 0.943444
Q2FXC6   0 0 -1.27278 0.943444
Q2FWJ7   0 0 -1.27278 0.943444
Q2FYJ9   0 0 -1.27278 0.943444
Q2G2E6   0 0 -1.27278 0.943444
Q2FWV0   0 0 -1.27278 0.943444
Q2FZC3   0 0 -1.27278 0.943444
Q2FVH9   0 0 -1.27278 0.943444
Q2FXQ5   0 0 -1.27278 0.943444
Q2FZU4   0 0 -1.27278 0.943444
Q2FYF8   0 0 -1.27278 0.943444
Q2FUR4   0 0 -1.27278 0.943444
Q2FYI2   0 0 -1.27278 0.943444
Q2FYY2   0 0 -1.27278 0.943444
Q2FW58   0 0 -1.27278 0.943444
P0C7Z3   0 0 -1.27278 0.943444
Q2G0T2   0 0 -1.27278 0.943444
Q2G1G9   0 0 -1.27278 0.943444
Q2FVJ0   0 0 -1.27278 0.943444
Q2FZ80   0 0 -1.27278 0.943444
Q2G1R4   0 0 -1.27278 0.943444
Q2FW02   0 0 -1.27278 0.943444
Q2G1X3   0 0 -1.27278 0.943444
Q2FWW4   0 0 -1.27278 0.943444
Q2FZE1   0 0 -1.27278 0.943444
Q2FY31   0 0 -1.27278 0.943444
Q2G018   0 0 -1.27278 0.943444
Q2FZI0   0 0 -1.27278 0.943444
Q2FUZ7   0 0 -1.27278 0.943444
Q2G250   0 0 -1.27278 0.943444
Q2FWU8   0 0 -1.27278 0.943444
Q2FYX5   0 0 -1.27278 0.943444
Q2FZY2   0 0 -1.27278 0.943444
Q2FZX8   0 0 -1.27278 0.943444
Q2FUY8   0 0 -1.27278 0.943444
Q2FV73   0 0 -1.27278 0.943444
Q2G0C5   0 0 -1.27278 0.943444
Q2FZ52   0 0 -1.27278 0.943444
Q2FVK6   0 0 -1.27278 0.943444
Q2G0Z3   0 0 -1.27278 0.943444
Q2FZJ8   0 0 -1.27278 0.943444
Q2FY57   0 0 -1.27278 0.943444
Q2G0W3   0 0 -1.27278 0.943444
Q2G0I2   0 0 -1.27278 0.943444
Q2FYX1   0 0 -1.27278 0.943444
Q2G0H2   0 0 -1.27278 0.943444
Q2FWJ8   0 0 -1.27278 0.943444
Q2FWZ7   0 0 -1.27278 0.943444
Q2FV04   0 0 -1.27278 0.943444
Q2G0H6   0 0 -1.27278 0.943444
Q2G291   0 0 -1.27278 0.943444
Q2G1A7   0 0 -1.27278 0.943444
Q2FVS8   0 0 -1.27278 0.943444
Q2FZ26   0 0 -1.27278 0.943444
Q2FXJ3   0 0 -1.27278 0.943444
Q2G231   0 0 -1.27278 0.943444
Q2G2N0   0 0 -1.27278 0.943444
Q2G2I2   0 0 -1.27278 0.943444
Q2FYU3   0 0 -1.27278 0.943444
Q2FWY5   0 0 -1.27278 0.943444
Q2G2E3   0 0 -1.27278 0.943444
Q2FV09   0 0 -1.27278 0.943444
Q2FX72   0 0 -1.27278 0.943444
Q2FWA3   0 0 -1.27278 0.943444
Q2FWF2   0 0 -1.27278 0.943444
Q2G0E4   0 0 -1.27278 0.943444
Q2G251   0 0 -1.27278 0.943444
P0C818   0 0 -1.27278 0.943444
Q2FXQ2   0 0 -1.27278 0.943444
Q2FXD4   0 0 -1.27278 0.943444
Q2G014   0 0 -1.27278 0.943444
Q2FWI9   0 0 -1.27278 0.943444
Q2FX79   0 0 -1.27278 0.943444
Q2FVP7   0 0 -1.27278 0.943444
Q2FZN4   0 0 -1.27278 0.943444
Q2FWU6   0 0 -1.27278 0.943444
Q2G2Y1   0 0 -1.27278 0.943444
Q2FYF6   0 0 -1.27278 0.943444
Q2FXK0   0 0 -1.27278 0.943444
Q2FVI9   0 0 -1.27278 0.943444
Q2G246   0 0 -1.27278 0.943444
Q2G053   0 0 -1.27278 0.943444
Q2FWK8   0 0 -1.27278 0.943444
Q2FXL8   0 0 -1.27278 0.943444
Q2G0Q4   0 0 -1.27278 0.943444
Q2FVB7   0 0 -1.27278 0.943444
Q2FYD6   0 0 -1.27278 0.943444
Q2FXK9   0 0 -1.27278 0.943444
Q2FV78   0 0 -1.27278 0.943444
Q2FXG4   0 0 -1.27278 0.943444
Q2G0C8   0 0 -1.27278 0.943444
Q2FWU9   0 0 -1.27278 0.943444
Q2FUX2   0 0 -1.27278 0.943444
Q2FYI8   0 0 -1.27278 0.943444
Q2FXA1   0 0 -1.27278 0.943444
Q2FV49   0 0 -1.27278 0.943444
Q2G1S0   0 0 -1.27278 0.943444
Q2G0G0   0 0 -1.27278 0.943444
P0C805   0 0 -1.27278 0.943444
Q2FWV9   0 0 -1.27278 0.943444
Q2G152   0 0 -1.27278 0.943444
Q2FX48   0 0 -1.27278 0.943444
Q2FXS5   0 0 -1.27278 0.943444
Q2FWL4   0 0 -1.27278 0.943444
P0C7Y1   0 0 -1.27278 0.943444
Q2FXA2   0 0 -1.27278 0.943444
Q2FY96   0 0 -1.27278 0.943444
Q2FVJ3   0 0 -1.27278 0.943444
Q2FZ24   0 0 -1.27278 0.943444
Q2G1X4   0 0 -1.27278 0.943444
Q2FYM6   0 0 -1.27278 0.943444
Q2FWX6   0 0 -1.27278 0.943444
Q2G1D2   0 0 -1.27278 0.943444
Q2FWC0   0 0 -1.27278 0.943444
Q2FZG7   0 0 -1.27278 0.943444
Q2G2P1   0 0 -1.27278 0.943444
Q2G1M4   0 0 -1.27278 0.943444
Q2FX29   0 0 -1.27278 0.943444
Q2FUZ3   0 0 -1.27278 0.943444
Q2FVZ9   0 0 -1.27278 0.943444
Q2G2N3   0 0 -1.27278 0.943444
Q2G237   0 0 -1.27278 0.943444
Q2FXN5   0 0 -1.27278 0.943444
Q2FYP7   0 0 -1.27278 0.943444
Q2FWC8   0 0 -1.27278 0.943444
Q2G209   0 0 -1.27278 0.943444
Q2FXX7   0 0 -1.27278 0.943444
Q2FV05   0 0 -1.27278 0.943444
Q2FWM8   0 0 -1.27278 0.943444
Q2FV00   0 0 -1.27278 0.943444
Q2FZF2   0 0 -1.27278 0.943444
Q2FV80   0 0 -1.27278 0.943444
Q2FZZ7   0 0 -1.27278 0.943444
Q2FWH8   0 0 -1.27278 0.943444
Q2FVS5   0 0 -1.27278 0.943444
Q2FWY0   0 0 -1.27278 0.943444
Q2FZM3   0 0 -1.27278 0.943444
Q2FZW8   0 0 -1.27278 0.943444
Q2FVY7   0 0 -1.27278 0.943444
Q2FXJ1   0 0 -1.27278 0.943444
Q2G0T7   0 0 -1.27278 0.943444
Q2FW40   0 0 -1.27278 0.943444
Q2FYU9   0 0 -1.27278 0.943444
Q2FUR0   0 0 -1.27278 0.943444
Q2G215   0 0 -1.27278 0.943444
Q2G169   0 0 -1.27278 0.943444
Q2G034   0 0 -1.27278 0.943444
Q2FUV8   0 0 -1.27278 0.943444
Q2FW44   1 0.166667 -1.27278 0.943444
Q2FYJ8   0 0 -1.27278 0.943444
Q2FVR6   0 0 -1.27278 0.943444
Q2G183   0 0 -1.27278 0.943444
Q2G0S1   0 0 -1.27278 0.943444
Q2FX83   0 0 -1.27278 0.943444
Q2FYF7   0 0 -1.27278 0.943444
Q2G166   2 0.333333 -1.27278 0.943444
Q2FX20   0 0 -1.27278 0.943444
Q2G020   0 0 -1.27278 0.943444
Q2FVC0   2 0.333333 -1.27278 0.943444
Q2FVD1   0 0 -1.27278 0.943444
Q2FWH1   0 0 -1.27278 0.943444
Q2FYX2   1 0.166667 -1.27278 0.943444
Q2FZB5   0 0 -1.27278 0.943444
Q2G0G8   1 0.166667 -1.27278 0.943444
P0A0I4   0 0 -1.27278 0.943444
Q2G2C6   0 0 -1.27278 0.943444
Q2FVB1   2 0.333333 -1.27278 0.943444
Q2FYN1   2 0.333333 -1.27278 0.943444
Q2FV79   1 0.166667 -1.27278 0.943444
Q2FVU9   1 0.166667 -1.27278 0.943444
Q2G0W5   1 0.166667 -1.27278 0.943444
Q2FW60   1 0.166667 -1.27278 0.943444
Q2G269   1 0.166667 -1.27278 0.943444
Q2FZS1   2 0.333333 -1.27278 0.943444
Q2G1Y3   0 0 -1.27278 0.943444
Q2FWA4   2 0.333333 -1.27278 0.943444
Q2G0C0   0 0 -1.27278 0.943444
Q2G2J6   0 0 -1.27278 0.943444
Q2G1R2   2 0.333333 -1.27278 0.943444
Q2FXY8   2 0.333333 -1.27278 0.943444
Q2FYL2   2 0.333333 -1.27278 0.943444
Q2FYS3   0 0 -1.27278 0.943444
Q2FXS0   0 0 -1.27278 0.943444
Q2FWA7   0 0 -1.27278 0.943444
Q2FWV8   0 0 -1.27278 0.943444
Q2G279   0 0 -1.27278 0.943444
Q2FYB5   1 0.166667 -1.27278 0.943444
Q2G175   1 0.166667 -1.27278 0.943444
Q2FZ07   2 0.333333 -1.27278 0.943444
Q2FVG7   0 0 -1.27278 0.943444
Q2G2P3   0 0 -1.27278 0.943444
Q2FZA3   2 0.333333 -1.27278 0.943444
Q2FYE1   0 0 -1.27278 0.943444
Q2G2F8   0 0 -1.27278 0.943444
Q2FWS8   0 0 -1.27278 0.943444
Q2FXD8   0 0 -1.27278 0.943444
Q2FX46   1 0.166667 -1.27278 0.943444
Q2FYB4   1 0.166667 -1.27278 0.943444
Q2FYC0   0 0 -1.27278 0.943444
Q2FUY5   0 0 -1.27278 0.943444
Q2FYF2   0 0 -1.27278 0.943444
Q2G0R4   0 0 -1.27278 0.943444
Q2G1L1   0 0 -1.27278 0.943444
Q2FYB0   2 0.333333 -1.27278 0.943444
Q2FWW5   1 0.166667 -1.27278 0.943444
Q2FX04   2 0.333333 -1.27278 0.943444
Q2FV33   1 0.166667 -1.27278 0.943444
Q2FUX6   2 0.333333 -1.27278 0.943444
Q2FVP5   0 0 -1.27278 0.943444
Q2G0W7   1 0.166667 -1.27278 0.943444
Q2FXV1   1 0.166667 -1.27278 0.943444
Q2G096   1 0.166667 -1.27278 0.943444
Q2FV68   0 0 -1.27278 0.943444
Q2FVY6   2 0.333333 -1.27278 0.943444
Q2FYY0   0 0 -1.27278 0.943444
Q2G005   0 0 -1.27278 0.943444
Q2G2B4   1 0.166667 -1.27278 0.943444
Q2FVZ7   1 0.166667 -1.27278 0.943444
Q2FW55   1 0.166667 -1.27278 0.943444
Q2FV92   0 0 -1.27278 0.943444
Q2FYV9   0 0 -1.27278 0.943444
Q2FW74   0 0 -1.27278 0.943444
Q2FVK9   1 0.166667 -1.27278 0.943444
Q2FZA4   1 0.166667 -1.27278 0.943444
Q2FV25   0 0 -1.27278 0.943444
Q2FYG8   1 0.166667 -1.27278 0.943444
Q2G216   0 0 -1.27278 0.943444
Q2FZ69   0 0 -1.27278 0.943444
Q2FV97   1 0.166667 -1.27278 0.943444
Q2FZ95   1 0.166667 -1.27278 0.943444
Q2FZN8   0 0 -1.27278 0.943444
Q2FZG2   0 0 -1.27278 0.943444
Q2G259   1 0.166667 -1.27278 0.943444
Q2FYB6   0 0 -1.27278 0.943444
Q2FZD1   0 0 -1.27278 0.943444
Q2FYT6   1 0.166667 -1.27278 0.943444
Q2G0Y2   2 0.333333 -1.27278 0.943444
Q2FWZ1   1 0.166667 -1.27278 0.943444
Q2FVC8   1 0.166667 -1.27278 0.943444
Q2G2H1   1 0.166667 -1.27278 0.943444
Q2FY47   1 0.166667 -1.27278 0.943444
Q2FX78   0 0 -1.27278 0.943444
Q2FX47   0 0 -1.27278 0.943444
Q2FZA7   1 0.166667 -1.27278 0.943444
Q2FV32   1 0.166667 -1.27278 0.943444
Q2FYE6   0 0 -1.27278 0.943444
Q2FZ41   1 0.166667 -1.27278 0.943444
Q2FYG3   0 0 -1.27278 0.943444
Q2FX01   2 0.333333 -1.27278 0.943444
Q2FXU6   0 0 -1.27278 0.943444
Q2FYL7   1 0.166667 -1.27278 0.943444
Q2FWQ3   1 0.166667 -1.27278 0.943444
Q2FZY9   1 0.166667 -1.27278 0.943444
Q2FV50   0 0 -1.27278 0.943444
Q2FUY7   0 0 -1.27278 0.943444
Q2FXP6   1 0.166667 -1.27278 0.943444
Q2G1S9   1 0.166667 -1.27278 0.943444
Q2FX18   1 0.166667 -1.27278 0.943444
Q2FYU0   0 0 -1.27278 0.943444
Q2FXZ7   2 0.307692 -1.27278 0.943444
Q2G051   1 0.153846 -1.27278 0.943444
Q2FWS3   0 0 -1.27278 0.943444
Q2FW14   1 0.153846 -1.27278 0.943444
Q2FYD7   2 0.307692 -1.27278 0.943444
Q9RQP8   1 0.153846 -1.27278 0.943444
Q2FZK2   2 0.307692 -1.27278 0.943444
Q2FWI7   1 0.153846 -1.27278 0.943444
Q2G182   1 0.153846 -1.27278 0.943444
Q2FYT7   2 0.307692 -1.27278 0.943444
Q2FV46   3 0.461538 -1.27278 0.943444
Q2FY58   1 0.153846 -1.27278 0.943444
Q2FX06   0 0 -1.27278 0.943444
Q2FZH0   1 0.153846 -1.27278 0.943444
Q2FUZ4   6 0.923077 -1.27278 0.943444
Q2G102   0 0 -1.27278 0.943444
Q2G1R8   1 0.153846 -1.27278 0.943444
Q2G2J1   1 0.153846 -1.27278 0.943444
Q2FX71   2 0.307692 -1.27278 0.943444
Q2FUZ5   2 0.307692 -1.27278 0.943444
Q2FYP5   0 0 -1.27278 0.943444
Q2G048   0 0 -1.27278 0.943444
Q2FUQ0   2 0.307692 -1.27278 0.943444
Q2FWS7   4 0.615385 -1.27278 0.943444
Q2FV65   0 0 -1.27278 0.943444
Q2G125   1 0.153846 -1.27278 0.943444
Q2FYT2   4 0.615385 -1.27278 0.943444
Q2FVH7   0 0 -1.27278 0.943444
Q2G127   0 0 -1.27278 0.943444
Q2FYI5   1 0.153846 -1.27278 0.943444
Q2FYX4   6 0.923077 -1.27278 0.943444
Q2G0M3   3 0.461538 -1.27278 0.943444
Q2FW87   1 0.153846 -1.27278 0.943444
Q2G211   0 0 -1.27278 0.943444
Q2FXR5   2 0.307692 -1.27278 0.943444
Q2FWR5   1 0.153846 -1.27278 0.943444
Q2FYD5   2 0.307692 -1.27278 0.943444
Q2FY94   2 0.307692 -1.27278 0.943444
Q2G2W8   3 0.461538 -1.27278 0.943444
Q2FZL9   3 0.461538 -1.27278 0.943444
Q2FYT9   4 0.615385 -1.27278 0.943444
Q2FX44   2 0.307692 -1.27278 0.943444
Q2FXB2   0 0 -1.27278 0.943444
Q2FVF6   1 0.153846 -1.27278 0.943444
Q2G2F6   1 0.153846 -1.27278 0.943444
Q2G2C3   2 0.307692 -1.27278 0.943444
Q2FYA5   0 0 -1.27278 0.943444
Q2FYB1   0 0 -1.27278 0.943444
Q2G011   1 0.153846 -1.27278 0.943444
Q2FV29   0 0 -1.27278 0.943444
Q2FVW1   1 0.153846 -1.27278 0.943444
Q2FYA4   0 0 -1.27278 0.943444
Q2FY26   2 0.307692 -1.27278 0.943444
Q2FXC1   1 0.153846 -1.27278 0.943444
Q2G2T0   2 0.307692 -1.27278 0.943444
Q2FY62   1 0.153846 -1.27278 0.943444
Q2G2K4   2 0.307692 -1.27278 0.943444
Q2FW65   0 0 -1.27278 0.943444
Q2FY05   6 0.923077 -1.27278 0.943444
Q2FV96   2 0.307692 -1.27278 0.943444
Q2G1S7   0 0 -1.27278 0.943444
Q2FWS9   2 0.307692 -1.27278 0.943444
Q2G180   1 0.153846 -1.27278 0.943444
Q2G0L6   2 0.307692 -1.27278 0.943444
Q2G189   1 0.153846 -1.27278 0.943444
Q2FYD9   1 0.153846 -1.27278 0.943444
Q2FWM6   1 0.153846 -1.27278 0.943444
Q2FXA6   1 0.153846 -1.27278 0.943444
Q2G0U8   1 0.153846 -1.27278 0.943444
Q2FXD9   0 0 -1.27278 0.943444
Q2FWF9   0 0 -1.27278 0.943444
Q2FXS3   2 0.307692 -1.27278 0.943444
Q2FXX6   1 0.153846 -1.27278 0.943444
Q2FWU2   2 0.307692 -1.27278 0.943444
Q2FXD5   2 0.307692 -1.27278 0.943444
Q2FZK8   4 0.615385 -1.27278 0.943444
Q2FV15   2 0.307692 -1.27278 0.943444
Q2FZZ5   4 0.615385 -1.27278 0.943444
Q2FW48   2 0.307692 -1.27278 0.943444
Q2FYB3   4 0.615385 -1.27278 0.943444
Q2FWT5   2 0.307692 -1.27278 0.943444
Q2FVH4   0 0 -1.27278 0.943444
Q2FWP4   0 0 -1.27278 0.943444
Q2FYX9   1 0.153846 -1.27278 0.943444
Q2G1U7   0 0 -1.27278 0.943444
Q2FXY6   1 0.153846 -1.27278 0.943444
Q2FYT1   1 0.153846 -1.27278 0.943444
Q2G244   0 0 -1.27278 0.943444
Q2FX30   0 0 -1.27278 0.943444
Q2FVZ3   1 0.153846 -1.27278 0.943444
Q2FWP5   2 0.307692 -1.27278 0.943444
Q2FX41   0 0 -1.27278 0.943444
Q2G2R5   1 0.153846 -1.27278 0.943444
Q2G2S3   2 0.285714 -1.27278 0.943444
Q2G004   1 0.142857 -1.27278 0.943444
Q2FWV1   2 0.285714 -1.27278 0.943444
Q2G003   2 0.285714 -1.27278 0.943444
Q2FZV3   1 0.142857 -1.27278 0.943444
Q2G026   1 0.142857 -1.27278 0.943444
Q2FXG7   0 0 -1.27278 0.943444
Q2FYL8   1 0.142857 -1.27278 0.943444
Q2FZB6   0 0 -1.27278 0.943444
Q2FZE4   2 0.285714 -1.27278 0.943444
Q2FX11   0 0 -1.27278 0.943444
Q2G0Y3   2 0.285714 -1.27278 0.943444
Q2FZW7   0 0 -1.27278 0.943444
Q2FX21   6 0.857143 -1.27278 0.943444
Q2G092   6 0.857143 -1.27278 0.943444
Q2FZB7   1 0.142857 -1.27278 0.943444
Q2G0J9   7 1 0.903563 0.161558
Q2G1X2   1 0.142857 -1.27278 0.943444
Q2FZD6   5 0.714286 -1.27278 0.943444
Q2FW67   2 0.285714 -1.27278 0.943444
Q2G111   2 0.285714 -1.27278 0.943444
Q2G2Y4   5 0.714286 -1.27278 0.943444
Q2FY38   0 0 -1.27278 0.943444
Q2FWJ0   3 0.428571 -1.27278 0.943444
Q2G2T5   2 0.285714 -1.27278 0.943444
Q2FVG6   3 0.428571 -1.27278 0.943444
Q2G1V8   3 0.428571 -1.27278 0.943444
Q2G1L0   0 0 -1.27278 0.943444
Q2FXD6   1 0.142857 -1.27278 0.943444
P0C948   1 0.142857 -1.27278 0.943444
Q2G1M2   2 0.285714 -1.27278 0.943444
Q2FVW8   1 0.142857 -1.27278 0.943444
Q2FX24   2 0.285714 -1.27278 0.943444
Q2FWS4   6 0.857143 -1.27278 0.943444
Q2FYQ3   0 0 -1.27278 0.943444
Q2G254   1 0.142857 -1.27278 0.943444
Q2FWB4   1 0.142857 -1.27278 0.943444
Q2FUP8   1 0.142857 -1.27278 0.943444
Q2FZC2   1 0.142857 -1.27278 0.943444
Q2FYE4   5 0.714286 -1.27278 0.943444
Q2FWS2   2 0.285714 -1.27278 0.943444
Q2FY03   1 0.142857 -1.27278 0.943444
Q2FVS6   2 0.285714 -1.27278 0.943444
Q2FXV2   0 0 -1.27278 0.943444
Q2G2L6   0 0 -1.27278 0.943444
Q2G2I5   2 0.285714 -1.27278 0.943444
Q2FYA2   4 0.571429 -1.27278 0.943444
Q2FWV7   1 0.142857 -1.27278 0.943444
Q2FXE7   1 0.142857 -1.27278 0.943444
Q2G0J6   2 0.285714 -1.27278 0.943444
Q2FUU4   6 0.857143 -1.27278 0.943444
Q2FVJ4   2 0.285714 -1.27278 0.943444
Q2FZM9   1 0.142857 -1.27278 0.943444
Q2FZ51   2 0.285714 -1.27278 0.943444
Q2FY22   10 1.42857 0.903563 0.161558
Q2G2Q1   3 0.428571 -1.27278 0.943444
Q2G109   2 0.285714 -1.27278 0.943444
Q2G1D6   2 0.285714 -1.27278 0.943444
Q2FVC9   0 0 -1.27278 0.943444
Q2G2R6   6 0.857143 -1.27278 0.943444
Q2FZ85   2 0.285714 -1.27278 0.943444
Q2FVK4   8 1.14286 0.903563 0.161558
Q2G1V9   3 0.428571 -1.27278 0.943444
Q2G2H6   1 0.142857 -1.27278 0.943444
Q2FWS6   5 0.714286 -1.27278 0.943444
Q2FZW4   3 0.428571 -1.27278 0.943444
Q2G1M3   2 0.285714 -1.27278 0.943444
Q2G1M0   6 0.857143 -1.27278 0.943444
Q2G1Y9   3 0.428571 -1.27278 0.943444
Q2FX45   5 0.714286 -1.27278 0.943444
Q2FWP8   1 0.142857 -1.27278 0.943444
Q2FYP4   2 0.285714 -1.27278 0.943444
Q2FYL1   4 0.571429 -1.27278 0.943444
Q2G1L4   2 0.285714 -1.27278 0.943444
Q2FUQ7   2 0.285714 -1.27278 0.943444
Q2G247   0 0 -1.27278 0.943444
Q2FVV0   2 0.285714 -1.27278 0.943444
Q2FYU6   10 1.42857 0.903563 0.161558
Q2G2N6   2 0.285714 -1.27278 0.943444
Q2FXC9   2 0.285714 -1.27278 0.943444
Q2FX42   2 0.285714 -1.27278 0.943444
Q2FX26   5 0.714286 -1.27278 0.943444
Q2FWF3   0 0 -1.27278 0.943444
Q2FZY1   2 0.285714 -1.27278 0.943444
Q2FW15   9 1.2 0.903563 0.161558
P0A0G2   8 1.06667 0.903563 0.161558
Q2G2G5   2 0.266667 -1.27278 0.943444
Q2FY39   2 0.266667 -1.27278 0.943444
Q2G0B5   1 0.133333 -1.27278 0.943444
Q2FZI1   8 1.06667 0.903563 0.161558
Q2FUQ6   2 0.266667 -1.27278 0.943444
Q2FVR5   1 0.133333 -1.27278 0.943444
Q2G2W6   2 0.266667 -1.27278 0.943444
Q2FZR8   4 0.533333 -1.27278 0.943444
Q2FVY8   8 1.06667 0.903563 0.161558
Q2FZ60   7 0.933333 -1.27278 0.943444
Q2FV82   4 0.533333 -1.27278 0.943444
Q2FX23   3 0.4 -1.27278 0.943444
Q2G1G3   1 0.133333 -1.27278 0.943444
P68805   2 0.266667 -1.27278 0.943444
Q2FVL0   14 1.86667 0.903563 0.161558
Q2G2J0   4 0.533333 -1.27278 0.943444
Q2FZF1   9 1.2 0.903563 0.161558
Q2FXU9   3 0.4 -1.27278 0.943444
Q2G1A2   17 2.26667 3.07991 0.0107511
Q2G1C3   3 0.4 -1.27278 0.943444
Q2G1D4   2 0.266667 -1.27278 0.943444
Q2G0A8   1 0.133333 -1.27278 0.943444
Q2FVC7   1 0.133333 -1.27278 0.943444
Q2G133   3 0.4 -1.27278 0.943444
Q2FY86   6 0.8 -1.27278 0.943444
Q2FX92   8 1.06667 0.903563 0.161558
Q2FW47   1 0.133333 -1.27278 0.943444
Q2G1T9   1 0.133333 -1.27278 0.943444
Q2FVU8   2 0.266667 -1.27278 0.943444
Q2FVD7   6 0.8 -1.27278 0.943444
Q2FX55   3 0.4 -1.27278 0.943444
Q2FVD3   5 0.666667 -1.27278 0.943444
Q2G2B5   1 0.133333 -1.27278 0.943444
Q2FWV6   1 0.133333 -1.27278 0.943444
Q2FW29   10 1.33333 0.903563 0.161558
Q2G0W6   1 0.133333 -1.27278 0.943444
Q2FVD2   3 0.4 -1.27278 0.943444
Q2FWR8   4 0.533333 -1.27278 0.943444
Q2FXA0   3 0.4 -1.27278 0.943444
Q2FZB4   1 0.133333 -1.27278 0.943444
Q2FX37   4 0.533333 -1.27278 0.943444
Q2FX13   1 0.133333 -1.27278 0.943444
Q2FWD8   5 0.666667 -1.27278 0.943444
Q2G108   4 0.533333 -1.27278 0.943444
Q2G2V4   3 0.4 -1.27278 0.943444
Q2FZW2   7 0.933333 -1.27278 0.943444
Q2FYY4   1 0.133333 -1.27278 0.943444
Q2FYB8   6 0.8 -1.27278 0.943444
Q2FWC2   3 0.4 -1.27278 0.943444
Q2FYE8   2 0.266667 -1.27278 0.943444
Q2FXK5   6 0.8 -1.27278 0.943444
Q2FWT0   2 0.266667 -1.27278 0.943444
Q2FW19   2 0.266667 -1.27278 0.943444
Q2G100   2 0.266667 -1.27278 0.943444
Q2FYY3   3 0.4 -1.27278 0.943444
Q2FZ01   3 0.4 -1.27278 0.943444
Q2FYY1   3 0.4 -1.27278 0.943444
Q2G103   4 0.533333 -1.27278 0.943444
Q2FV12   2 0.266667 -1.27278 0.943444
Q2FWQ1   6 0.8 -1.27278 0.943444
Q2FYY5   3 0.4 -1.27278 0.943444
Q2G207   1 0.133333 -1.27278 0.943444
Q2G1Y8   12 1.6 0.903563 0.161558
Q2FWZ8   2 0.266667 -1.27278 0.943444
Q2G0Z8   2 0.266667 -1.27278 0.943444
Q2G2F7   4 0.533333 -1.27278 0.943444
Q2FYH9   2 0.266667 -1.27278 0.943444
Q2FWB7   3 0.4 -1.27278 0.943444
Q2FYN2   7 0.875 -1.27278 0.943444
Q2FVQ6   3 0.375 -1.27278 0.943444
Q2FWX3   4 0.5 -1.27278 0.943444
Q2G187   2 0.25 -1.27278 0.943444
Q2FW05   2 0.25 -1.27278 0.943444
Q2FYC3   2 0.25 -1.27278 0.943444
Q2FZJ2   11 1.375 0.903563 0.161558
Q2G0D6   2 0.25 -1.27278 0.943444
Q2FWP7   3 0.375 -1.27278 0.943444
Q2FX31   16 2 3.07991 0.0107511
Q2FVZ6   2 0.25 -1.27278 0.943444
Q2G2A2   5 0.625 -1.27278 0.943444
Q2FWQ8   7 0.875 -1.27278 0.943444
Q2FVM9   2 0.25 -1.27278 0.943444
Q2FYD1   12 1.5 0.903563 0.161558
Q2FYN3   2 0.25 -1.27278 0.943444
Q2FYI3   3 0.375 -1.27278 0.943444
Q2G022   16 2 3.07991 0.0107511
Q2G1Q3   2 0.25 -1.27278 0.943444
Q2FX58   1 0.125 -1.27278 0.943444
Q2G2V1   17 2.125 3.07991 0.0107511
Q2FVV5   2 0.25 -1.27278 0.943444
Q2FZC0   11 1.375 0.903563 0.161558
Q2FV63   13 1.625 0.903563 0.161558
Q2FWG9   3 0.375 -1.27278 0.943444
Q2FZA5   3 0.375 -1.27278 0.943444
Q2FX60   9 1.125 0.903563 0.161558
Q2G2I8   14 1.75 0.903563 0.161558
Q2G2Y5   11 1.375 0.903563 0.161558
Q2G2Y2   4 0.5 -1.27278 0.943444
Q2FWA6   4 0.5 -1.27278 0.943444
Q2FWL8   10 1.25 0.903563 0.161558
Q2FY95   8 1 0.903563 0.161558
Q2FYC5   13 1.625 0.903563 0.161558
Q2FV43   3 0.375 -1.27278 0.943444
Q2FVU0   9 1.125 0.903563 0.161558
Q2FZG5   2 0.25 -1.27278 0.943444
Q2G2H9   2 0.25 -1.27278 0.943444
Q2G1D1   12 1.5 0.903563 0.161558
Q2FWU7   8 1 0.903563 0.161558
P60647   1 0.125 -1.27278 0.943444
Q2FUR7   2 0.25 -1.27278 0.943444
Q2FWQ2   10 1.25 0.903563 0.161558
Q2G2M4   2 0.25 -1.27278 0.943444
Q2G104   3 0.375 -1.27278 0.943444
Q2FX76   3 0.375 -1.27278 0.943444
Q2G2Q4   12 1.5 0.903563 0.161558
Q2FXQ1   2 0.25 -1.27278 0.943444
Q2FX80   3 0.375 -1.27278 0.943444
Q2FZN6   7 0.875 -1.27278 0.943444
Q2G009   7 0.875 -1.27278 0.943444
Q2G021   4 0.5 -1.27278 0.943444
Q2FWH0   12 1.5 0.903563 0.161558
Q2FXQ0   8 1 0.903563 0.161558
Q2FX64   3 0.375 -1.27278 0.943444
Q2FY98   2 0.25 -1.27278 0.943444
Q2FWK5   14 1.75 0.903563 0.161558
Q2FYK1   1 0.125 -1.27278 0.943444
Q2FXF0   3 0.375 -1.27278 0.943444
Q2FY70   7 0.875 -1.27278 0.943444
Q2G114   10 1.25 0.903563 0.161558
Q2FX38   3 0.375 -1.27278 0.943444
Q2FUP9   4 0.5 -1.27278 0.943444
Q2FVV3   8 1 0.903563 0.161558
Q2G113   14 1.75 0.903563 0.161558
Q2FWB2   13 1.625 0.903563 0.161558
Q2FWT6   2 0.25 -1.27278 0.943444
Q2FW28   9 1.125 0.903563 0.161558
Q2FUQ9   7 0.875 -1.27278 0.943444
Q2FY00   3 0.375 -1.27278 0.943444
Q2G040   1 0.125 -1.27278 0.943444
Q2FX35   10 1.25 0.903563 0.161558
Q2FYW9   7 0.823529 -1.27278 0.943444
Q2G2N8   4 0.470588 -1.27278 0.943444
Q2G1V7   6 0.705882 -1.27278 0.943444
Q2G0C3   5 0.588235 -1.27278 0.943444
Q2FVW0   4 0.470588 -1.27278 0.943444
Q2FUS4   11 1.29412 0.903563 0.161558
Q2FVP6   1 0.117647 -1.27278 0.943444
Q2FZK1   2 0.235294 -1.27278 0.943444
Q2FXY2   14 1.64706 0.903563 0.161558
Q2FYX3   14 1.64706 0.903563 0.161558
Q2FZ86   10 1.17647 0.903563 0.161558
Q2FUV7   2 0.235294 -1.27278 0.943444
Q2FX70   10 1.17647 0.903563 0.161558
Q2G1Y1   4 0.470588 -1.27278 0.943444
Q2FVT9   3 0.352941 -1.27278 0.943444
Q2G2K3   9 1.05882 0.903563 0.161558
P72358   3 0.352941 -1.27278 0.943444
Q2G192   3 0.352941 -1.27278 0.943444
Q2FYX6   15 1.76471 0.903563 0.161558
Q2FXW0   2 0.235294 -1.27278 0.943444
Q2G202   3 0.352941 -1.27278 0.943444
Q2FYW7   7 0.823529 -1.27278 0.943444
Q2G2M0   6 0.705882 -1.27278 0.943444
Q2FXT7   9 1.05882 0.903563 0.161558
Q2FX59   9 1.05882 0.903563 0.161558
Q2G0X2   5 0.588235 -1.27278 0.943444
Q2FWR6   17 2 3.07991 0.0107511
Q2FW22   12 1.41176 0.903563 0.161558
Q2FZH4   11 1.29412 0.903563 0.161558
Q2FYZ1   7 0.823529 -1.27278 0.943444
Q2G2W7   7 0.823529 -1.27278 0.943444
Q2G2I4   11 1.29412 0.903563 0.161558
Q2FZP5   13 1.52941 0.903563 0.161558
Q2FWQ7   14 1.64706 0.903563 0.161558
Q2G1W9   10 1.17647 0.903563 0.161558
Q2FWF7   5 0.588235 -1.27278 0.943444
Q2FYM9   19 2.23529 3.07991 0.0107511
Q2FXV0   5 0.588235 -1.27278 0.943444
Q2FWW2   11 1.29412 0.903563 0.161558
Q2FVS2   2 0.235294 -1.27278 0.943444
Q2G007   6 0.705882 -1.27278 0.943444
Q2FYA7   17 2 3.07991 0.0107511
Q2G0K0   15 1.76471 0.903563 0.161558
Q2FXS9   18 2.11765 3.07991 0.0107511
Q2G249   18 2.11765 3.07991 0.0107511
Q2G008   23 2.70588 3.07991 0.0107511
Q2FZD5   3 0.352941 -1.27278 0.943444
Q2FZG0   5 0.588235 -1.27278 0.943444
Q2FX28   6 0.705882 -1.27278 0.943444
Q2FXI4   15 1.76471 0.903563 0.161558
Q2G176   3 0.352941 -1.27278 0.943444
Q2G116   11 1.29412 0.903563 0.161558
Q2FXF2   6 0.705882 -1.27278 0.943444
Q2G260   8 0.941176 -1.27278 0.943444
Q2G213   6 0.705882 -1.27278 0.943444
Q2G173   10 1.17647 0.903563 0.161558
Q2FV71   9 1.05882 0.903563 0.161558
Q2FWY8   8 0.941176 -1.27278 0.943444
Q2FWN3   9 1.05882 0.903563 0.161558
Q2FYD4   9 1.05882 0.903563 0.161558
Q2FVQ2   15 1.76471 0.903563 0.161558
Q2FVK0   9 1.05882 0.903563 0.161558
Q2G285   6 0.705882 -1.27278 0.943444
Q2FZH6   14 1.64706 0.903563 0.161558
Q2FZX1   4 0.470588 -1.27278 0.943444
Q2FZ83   0 0 -1.27278 0.943444
Q2G0S9   7 0.823529 -1.27278 0.943444
Q2FZH7   3 0.352941 -1.27278 0.943444
Q2FZT3   12 1.41176 0.903563 0.161558
Q2FX57   8 0.888889 -1.27278 0.943444
Q2G0B9   13 1.44444 0.903563 0.161558
Q2FY28   16 1.77778 0.903563 0.161558
Q2G0R5   20 2.22222 3.07991 0.0107511
Q2FZG8   9 1 0.903563 0.161558
Q2G1X1   24 2.66667 3.07991 0.0107511
Q2FX93   4 0.444444 -1.27278 0.943444
Q2FYU5   7 0.777778 -1.27278 0.943444
Q2FWR9   4 0.444444 -1.27278 0.943444
Q2FWS0   17 1.88889 0.903563 0.161558
Q2G0P4   4 0.444444 -1.27278 0.943444
Q2FX50   11 1.22222 0.903563 0.161558
Q2FZV0   14 1.55556 0.903563 0.161558
Q2G0S5   16 1.77778 0.903563 0.161558
Q2FY25   3 0.333333 -1.27278 0.943444
Q2FXG6   3 0.333333 -1.27278 0.943444
Q2FZJ7   16 1.77778 0.903563 0.161558
Q2G0U7   11 1.22222 0.903563 0.161558
Q2FZV2   16 1.77778 0.903563 0.161558
Q2FWT8   10 1.11111 0.903563 0.161558
Q2G0D1   11 1.22222 0.903563 0.161558
Q2FVW5   6 0.666667 -1.27278 0.943444
Q2FY97   11 1.22222 0.903563 0.161558
Q2FXF3   16 1.77778 0.903563 0.161558
Q2G063   3 0.333333 -1.27278 0.943444
Q2G0U5   3 0.333333 -1.27278 0.943444
Q2G2B1   13 1.44444 0.903563 0.161558
Q2FVE3   4 0.444444 -1.27278 0.943444
Q2FZW1   11 1.22222 0.903563 0.161558
Q2FYK2   19 2.11111 3.07991 0.0107511
Q2FXW2   14 1.55556 0.903563 0.161558
Q9F0R1   11 1.22222 0.903563 0.161558
Q2FZG3   10 1.11111 0.903563 0.161558
Q2G2K0   15 1.66667 0.903563 0.161558
Q2FVN4   18 2 3.07991 0.0107511
Q2FYV0   17 1.88889 0.903563 0.161558
Q2G0A5   1 0.111111 -1.27278 0.943444
Q2FZ03   14 1.55556 0.903563 0.161558
Q2G1I8   9 1 0.903563 0.161558
Q2FYX8   18 2 3.07991 0.0107511
Q2FV18   3 0.333333 -1.27278 0.943444
Q2FYI7   16 1.77778 0.903563 0.161558
Q2G0K1   16 1.77778 0.903563 0.161558
Q2G2U9   13 1.44444 0.903563 0.161558
Q2FW31   11 1.22222 0.903563 0.161558
Q2FVB5   9 1 0.903563 0.161558
Q2FVI8   2 0.222222 -1.27278 0.943444
Q2FZT0   9 1 0.903563 0.161558
P48860   11 1.22222 0.903563 0.161558
Q2FYC1   13 1.44444 0.903563 0.161558
Q2G286   17 1.88889 0.903563 0.161558
Q2FXD3   15 1.66667 0.903563 0.161558
Q2G027   2 0.222222 -1.27278 0.943444
Q2G0T4   11 1.22222 0.903563 0.161558
Q2FZJ5   9 1 0.903563 0.161558
Q2FW10   4 0.444444 -1.27278 0.943444
Q2FY91   4 0.444444 -1.27278 0.943444
Q2FVP0   14 1.55556 0.903563 0.161558
P60070   11 1.22222 0.903563 0.161558
Q2FWU1   13 1.44444 0.903563 0.161558
Q2FYA3   4 0.444444 -1.27278 0.943444
Q2G0V8   4 0.444444 -1.27278 0.943444
Q2G0Z2   9 1 0.903563 0.161558
Q2FZ47   6 0.666667 -1.27278 0.943444
Q2G0V9   3 0.333333 -1.27278 0.943444
Q2FZE2   14 1.55556 0.903563 0.161558
Q2FWB0   13 1.44444 0.903563 0.161558
Q2G1J1   5 0.555556 -1.27278 0.943444
Q2FYQ1   2 0.222222 -1.27278 0.943444
Q2FZ45   16 1.77778 0.903563 0.161558
Q2FYW5   14 1.55556 0.903563 0.161558
Q2G1A0   3 0.333333 -1.27278 0.943444
Q2FZB9   3 0.333333 -1.27278 0.943444
Q2FZX2   12 1.33333 0.903563 0.161558
Q2FZY4   13 1.44444 0.903563 0.161558
Q2FW56   2 0.222222 -1.27278 0.943444
P0A0G6   12 1.33333 0.903563 0.161558
Q2FW80   3 0.333333 -1.27278 0.943444
Q2G2S4   9 1 0.903563 0.161558
Q2G2H0   9 1 0.903563 0.161558
Q2G2E1   4 0.444444 -1.27278 0.943444
Q2G0I5   14 1.55556 0.903563 0.161558
Q2FWW6   15 1.66667 0.903563 0.161558
Q2G112   5 0.555556 -1.27278 0.943444
Q2G214   15 1.66667 0.903563 0.161558
Q2FYG2   13 1.44444 0.903563 0.161558
Q2G0J5   2 0.222222 -1.27278 0.943444
Q2FX27   9 1 0.903563 0.161558
Q2FWV5   19 2.11111 3.07991 0.0107511
Q2FX40   17 1.88889 0.903563 0.161558
Q2FZM5   3 0.333333 -1.27278 0.943444
Q2FXH8   6 0.666667 -1.27278 0.943444
Q2FWS5   3 0.333333 -1.27278 0.943444
Q2FW13   16 1.68421 0.903563 0.161558
Q2FY93   8 0.842105 -1.27278 0.943444
Q2FZM8   22 2.31579 3.07991 0.0107511
Q2FZV4   24 2.52632 3.07991 0.0107511
Q2FVD4   10 1.05263 0.903563 0.161558
Q2G0J3   3 0.315789 -1.27278 0.943444
Q2FX61   17 1.78947 0.903563 0.161558
Q2FVD6   17 1.78947 0.903563 0.161558
Q2FYY7   12 1.26316 0.903563 0.161558
Q2G0W0   16 1.68421 0.903563 0.161558
Q2FXF7   13 1.36842 0.903563 0.161558
Q2G191   4 0.421053 -1.27278 0.943444
Q2FYT5   6 0.631579 -1.27278 0.943444
Q2G1P0   9 0.947368 -1.27278 0.943444
Q2FVF8   16 1.68421 0.903563 0.161558
Q2G0Y1   2 0.210526 -1.27278 0.943444
Q2FZD2   11 1.15789 0.903563 0.161558
Q2FZ59   10 1.05263 0.903563 0.161558
Q2G2G1   4 0.421053 -1.27278 0.943444
Q2G0F9   21 2.21053 3.07991 0.0107511
Q2G1J2   14 1.47368 0.903563 0.161558
Q2G0Q6   20 2.10526 3.07991 0.0107511
Q2FYX0   17 1.78947 0.903563 0.161558
Q2FZU8   13 1.36842 0.903563 0.161558
Q2G267   5 0.526316 -1.27278 0.943444
Q2G174   16 1.68421 0.903563 0.161558
Q2FWC3   14 1.47368 0.903563 0.161558
Q2FVN6   17 1.78947 0.903563 0.161558
Q2G2D1   10 1.05263 0.903563 0.161558
Q2FZK9   14 1.47368 0.903563 0.161558
Q2G2C9   11 1.15789 0.903563 0.161558
Q2G2V8   13 1.36842 0.903563 0.161558
Q2FVL6   19 2 3.07991 0.0107511
Q2FY45   3 0.315789 -1.27278 0.943444
Q2G2R7   19 2 3.07991 0.0107511
Q2FWD5   14 1.47368 0.903563 0.161558
Q2FWT3   5 0.526316 -1.27278 0.943444
Q2FY92   17 1.78947 0.903563 0.161558
Q2FZM2   9 0.947368 -1.27278 0.943444
Q2G2F0   21 2.21053 3.07991 0.0107511
Q2FW30   8 0.842105 -1.27278 0.943444
Q2FZV9   12 1.26316 0.903563 0.161558
Q2FVA6   16 1.68421 0.903563 0.161558
Q2G229   17 1.78947 0.903563 0.161558
Q2FZZ3   12 1.26316 0.903563 0.161558
Q2G2F4   2 0.210526 -1.27278 0.943444
Q2FVA7   13 1.36842 0.903563 0.161558
Q2G0R3   10 1.05263 0.903563 0.161558
Q2G1R1   17 1.78947 0.903563 0.161558
Q2FZ79   17 1.78947 0.903563 0.161558
Q2FZ12   4 0.421053 -1.27278 0.943444
Q2FX39   7 0.736842 -1.27278 0.943444
Q2G186   12 1.26316 0.903563 0.161558
Q2FXE5   3 0.315789 -1.27278 0.943444
Q2G0A1   15 1.57895 0.903563 0.161558
Q2G0E7   6 0.631579 -1.27278 0.943444
Q2G2V7   4 0.421053 -1.27278 0.943444
Q2FYA6   17 1.78947 0.903563 0.161558
Q2G276   15 1.57895 0.903563 0.161558
Q2G070   15 1.57895 0.903563 0.161558
Q2FVZ1   9 0.947368 -1.27278 0.943444
Q2FW84   8 0.842105 -1.27278 0.943444
Q2FVY9   12 1.26316 0.903563 0.161558
Q2FVD9   17 1.78947 0.903563 0.161558
Q2G1T2   13 1.36842 0.903563 0.161558
Q2G0I3   9 0.947368 -1.27278 0.943444
Q2G0E8   7 0.736842 -1.27278 0.943444
Q2FW08   16 1.68421 0.903563 0.161558
Q2FVD8   16 1.68421 0.903563 0.161558
Q2FXF5   9 0.947368 -1.27278 0.943444
Q2FXW1   13 1.36842 0.903563 0.161558
Q2FW79   11 1.15789 0.903563 0.161558
Q2G2G0   24 2.52632 3.07991 0.0107511
P48940   7 0.736842 -1.27278 0.943444
Q2FYL6   4 0.421053 -1.27278 0.943444
Q2FZV8   20 2.10526 3.07991 0.0107511
Q2FYM5   17 1.78947 0.903563 0.161558
Q2G2B6   7 0.736842 -1.27278 0.943444
Q2G1L2   6 0.631579 -1.27278 0.943444
Q2G1V5   3 0.315789 -1.27278 0.943444
Q2FXT0   22 2.31579 3.07991 0.0107511
Q2FY02   15 1.57895 0.903563 0.161558
Q2FWQ4   3 0.315789 -1.27278 0.943444
Q2FYG4   4 0.421053 -1.27278 0.943444
Q2FW11   12 1.26316 0.903563 0.161558
Q2G257   15 1.5 0.903563 0.161558
Q2FWJ6   17 1.7 0.903563 0.161558
Q2FXS8   20 2 3.07991 0.0107511
Q2FX12   8 0.8 -1.27278 0.943444
Q2FYF1   9 0.9 -1.27278 0.943444
Q2G2E8   11 1.1 0.903563 0.161558
Q2FXE6   3 0.3 -1.27278 0.943444
Q2G2C0   3 0.3 -1.27278 0.943444
Q2G1V6   3 0.3 -1.27278 0.943444
Q2FWZ4   22 2.2 3.07991 0.0107511
Q2G2V0   4 0.4 -1.27278 0.943444
Q9ZAH6   20 2 3.07991 0.0107511
Q2FVU2   20 2 3.07991 0.0107511
Q2FWI8   15 1.5 0.903563 0.161558
P0A0H0   9 0.9 -1.27278 0.943444
Q2G0C1   18 1.8 0.903563 0.161558
Q2FXH3   8 0.8 -1.27278 0.943444
Q2FXI6   13 1.3 0.903563 0.161558
Q2G1X5   14 1.4 0.903563 0.161558
Q2FV08   16 1.6 0.903563 0.161558
Q2FWT7   13 1.3 0.903563 0.161558
Q2G210   10 1 0.903563 0.161558
Q2FW66   10 1 0.903563 0.161558
Q2FWD0   11 1.1 0.903563 0.161558
Q2FUQ1   13 1.3 0.903563 0.161558
Q2FVI6   4 0.4 -1.27278 0.943444
Q2FWM7   4 0.4 -1.27278 0.943444
Q2FVN2   27 2.7 3.07991 0.0107511
Q2FWR2   15 1.5 0.903563 0.161558
Q2FYH4   3 0.3 -1.27278 0.943444
Q2FYM8   2 0.2 -1.27278 0.943444
Q9RFJ6   14 1.4 0.903563 0.161558
Q2FZ42   15 1.5 0.903563 0.161558
Q2FVX9   18 1.8 0.903563 0.161558
Q2G066   13 1.3 0.903563 0.161558
Q2FVM3   11 1.1 0.903563 0.161558
Q2FWT1   16 1.6 0.903563 0.161558
Q2FZB8   13 1.3 0.903563 0.161558
Q2FUQ8   6 0.6 -1.27278 0.943444
Q2G2I7   16 1.6 0.903563 0.161558
Q2FVF7   6 0.6 -1.27278 0.943444
Q2FV52   12 1.2 0.903563 0.161558
Q2FWE3   8 0.8 -1.27278 0.943444
Q2G144   6 0.6 -1.27278 0.943444
Q2FXZ1   16 1.6 0.903563 0.161558
Q2FX34   16 1.6 0.903563 0.161558
Q2FWV4   19 1.9 0.903563 0.161558
Q2FZ11   9 0.9 -1.27278 0.943444
Q2G141   10 1 0.903563 0.161558
Q2FWF5   24 2.4 3.07991 0.0107511
Q2FV34   12 1.2 0.903563 0.161558
Q2FWQ0   17 1.7 0.903563 0.161558
Q2FV88   21 2.1 3.07991 0.0107511
Q2G2P0   18 1.8 0.903563 0.161558
Q2FYW8   15 1.5 0.903563 0.161558
Q2G1W1   17 1.7 0.903563 0.161558
Q2FVC2   17 1.7 0.903563 0.161558
Q2G0D3   3 0.3 -1.27278 0.943444
Q2FV89   13 1.3 0.903563 0.161558
Q2G1U2   17 1.7 0.903563 0.161558
Q2FX32   17 1.7 0.903563 0.161558
Q2FXS7   10 1 0.903563 0.161558
Q2FVX1   2 0.2 -1.27278 0.943444
Q2FVE0   3 0.3 -1.27278 0.943444
Q2G270   15 1.5 0.903563 0.161558
Q9EYW6   19 1.9 0.903563 0.161558
Q2FVB8   3 0.3 -1.27278 0.943444
Q2FZT9   4 0.4 -1.27278 0.943444
Q2G298   18 1.8 0.903563 0.161558
Q2FX49   10 1 0.903563 0.161558
Q2G0Z0   13 1.3 0.903563 0.161558
Q2FW39   21 2.1 3.07991 0.0107511
Q2G252   9 0.9 -1.27278 0.943444
Q2G0A3   10 1 0.903563 0.161558
Q2FYJ7   12 1.2 0.903563 0.161558
Q2FWT2   11 1.1 0.903563 0.161558
Q2FWQ5   8 0.8 -1.27278 0.943444
Q2G2J7   12 1.2 0.903563 0.161558
Q2FY75   2 0.2 -1.27278 0.943444
Q2G106   17 1.7 0.903563 0.161558
Q2FVY3   16 1.6 0.903563 0.161558
Q2FVP9   12 1.2 0.903563 0.161558
Q2FW42   8 0.8 -1.27278 0.943444
Q2FUV9   21 2.1 3.07991 0.0107511
Q2FVR7   23 2.3 3.07991 0.0107511
Q2FZN1   23 2.3 3.07991 0.0107511
Q2G2Q7   22 2.09524 3.07991 0.0107511
Q2G150   16 1.52381 0.903563 0.161558
Q2G081   18 1.71429 0.903563 0.161558
Q2FV45   17 1.61905 0.903563 0.161558
Q2FX02   21 2 3.07991 0.0107511
P0A0Q4   11 1.04762 0.903563 0.161558
Q2G0L9   13 1.2381 0.903563 0.161558
Q2FY04   19 1.80952 0.903563 0.161558
Q2FV48   7 0.666667 -1.27278 0.943444
Q2FW64   14 1.33333 0.903563 0.161558
Q2FX63   13 1.2381 0.903563 0.161558
Q2G1T3   19 1.80952 0.903563 0.161558
Q2G0K9   19 1.80952 0.903563 0.161558
Q2FZ00   12 1.14286 0.903563 0.161558
Q2FVL9   24 2.28571 3.07991 0.0107511
Q2FW33   15 1.42857 0.903563 0.161558
Q2FWT9   16 1.52381 0.903563 0.161558
Q2FZF7   13 1.2381 0.903563 0.161558
Q2FWL1   20 1.90476 0.903563 0.161558
Q2FYS7   20 1.90476 0.903563 0.161558
Q2FZX3   22 2.09524 3.07991 0.0107511
Q2FXR0   3 0.285714 -1.27278 0.943444
Q2G2I9   20 1.90476 0.903563 0.161558
Q2FWN1   2 0.190476 -1.27278 0.943444
Q2G297   4 0.380952 -1.27278 0.943444
Q2FVA0   4 0.380952 -1.27278 0.943444
Q2FXX0   18 1.71429 0.903563 0.161558
Q2G2P4   10 0.952381 -1.27278 0.943444
Q2G0P8   16 1.52381 0.903563 0.161558
Q2FVN3   14 1.33333 0.903563 0.161558
Q2FXK7   25 2.38095 3.07991 0.0107511
Q2FZF8   13 1.2381 0.903563 0.161558
Q2FWR0   19 1.80952 0.903563 0.161558
Q2FXL2   4 0.380952 -1.27278 0.943444
Q2FWA9   11 1.04762 0.903563 0.161558
Q2G282   23 2.19048 3.07991 0.0107511
Q9RQQ0   5 0.47619 -1.27278 0.943444
Q2FXD7   18 1.71429 0.903563 0.161558
Q2FUY4   17 1.61905 0.903563 0.161558
Q2G2W4   7 0.666667 -1.27278 0.943444
Q2FZF5   11 1.04762 0.903563 0.161558
Q2FY42   16 1.52381 0.903563 0.161558
Q2FUS3   9 0.857143 -1.27278 0.943444
Q2G2E7   4 0.380952 -1.27278 0.943444
Q2G0S6   16 1.52381 0.903563 0.161558
Q2G0C2   13 1.2381 0.903563 0.161558
Q2FWF8   16 1.52381 0.903563 0.161558
Q2G000   11 1.04762 0.903563 0.161558
Q2FWX2   23 2.19048 3.07991 0.0107511
Q2FZS2   20 1.90476 0.903563 0.161558
Q2FW16   21 2 3.07991 0.0107511
Q2FZI2   4 0.380952 -1.27278 0.943444
Q2G1Q5   12 1.14286 0.903563 0.161558
Q2G1A5   17 1.61905 0.903563 0.161558
Q2G0P7   13 1.2381 0.903563 0.161558
Q2FWV3   11 1.04762 0.903563 0.161558
Q2FW51   23 2.19048 3.07991 0.0107511
Q2FVI4   25 2.38095 3.07991 0.0107511
Q2FVN7   20 1.90476 0.903563 0.161558
Q2FWP9   29 2.7619 3.07991 0.0107511
Q2FXT2   21 2 3.07991 0.0107511
P0A0F4   15 1.42857 0.903563 0.161558
Q2G126   27 2.57143 3.07991 0.0107511
Q2FW82   3 0.285714 -1.27278 0.943444
Q2FY44   16 1.52381 0.903563 0.161558
Q2G0N9   24 2.28571 3.07991 0.0107511
Q2G0Z9   5 0.47619 -1.27278 0.943444
Q2FV81   19 1.80952 0.903563 0.161558
Q2FYC4   9 0.857143 -1.27278 0.943444
Q2G178   22 2.09524 3.07991 0.0107511
Q2G079   9 0.857143 -1.27278 0.943444
Q2G2B7   13 1.2381 0.903563 0.161558
Q2FVF5   24 2.28571 3.07991 0.0107511
Q2G2W2   11 1.04762 0.903563 0.161558
Q2G1I2   16 1.52381 0.903563 0.161558
Q2G245   10 0.952381 -1.27278 0.943444
Q2G1H7   11 1 0.903563 0.161558
Q2FWF1   23 2.09091 3.07991 0.0107511
Q2FZZ9   17 1.54545 0.903563 0.161558
Q2G1W3   21 1.90909 0.903563 0.161558
Q2G204   22 2 3.07991 0.0107511
Q2G1H1   13 1.18182 0.903563 0.161558
Q2FXK3   18 1.63636 0.903563 0.161558
Q2G2H8   13 1.18182 0.903563 0.161558
Q2FZP9   20 1.81818 0.903563 0.161558
Q2FWI2   22 2 3.07991 0.0107511
Q2FYZ6   3 0.272727 -1.27278 0.943444
Q2FXS1   4 0.363636 -1.27278 0.943444
Q2G200   25 2.27273 3.07991 0.0107511
Q2G2L5   6 0.545455 -1.27278 0.943444
Q2FY73   25 2.27273 3.07991 0.0107511
Q2G177   5 0.454545 -1.27278 0.943444
Q2G2F9   10 0.909091 -1.27278 0.943444
Q2FV27   17 1.54545 0.903563 0.161558
Q2FZ56   33 3 5.25625 0.000662855
Q2FVF3   3 0.272727 -1.27278 0.943444
Q2G0B6   10 0.909091 -1.27278 0.943444
Q2G2S5   21 1.90909 0.903563 0.161558
Q2FW68   15 1.36364 0.903563 0.161558
Q2FWX7   11 1 0.903563 0.161558
Q2FWB6   15 1.36364 0.903563 0.161558
Q2FXA9   23 2.09091 3.07991 0.0107511
Q2FXP3   16 1.45455 0.903563 0.161558
Q2FUX5   25 2.27273 3.07991 0.0107511
Q2FZZ4   13 1.18182 0.903563 0.161558
Q2FX98   20 1.81818 0.903563 0.161558
Q2FV23   18 1.63636 0.903563 0.161558
Q2FUR1   8 0.727273 -1.27278 0.943444
Q2FY49   25 2.27273 3.07991 0.0107511
Q2G017   31 2.81818 3.07991 0.0107511
Q2G2K9   12 1.09091 0.903563 0.161558
Q2G2N9   17 1.54545 0.903563 0.161558
Q2G0E9   3 0.272727 -1.27278 0.943444
Q2FY19   24 2.18182 3.07991 0.0107511
Q2G1E3   8 0.727273 -1.27278 0.943444
Q2FW17   10 0.909091 -1.27278 0.943444
Q2FWK9   21 1.90909 0.903563 0.161558
Q2G2Q6   23 2.09091 3.07991 0.0107511
Q2G2Q5   24 2.18182 3.07991 0.0107511
Q2G1U9   24 2.18182 3.07991 0.0107511
Q2G299   11 1 0.903563 0.161558
Q2FX75   30 2.72727 3.07991 0.0107511
Q2G058   13 1.18182 0.903563 0.161558
Q2G0E3   13 1.18182 0.903563 0.161558
Q2FYK0   11 1 0.903563 0.161558
Q2G2K6   14 1.27273 0.903563 0.161558
Q2FYN0   19 1.72727 0.903563 0.161558
Q2FVK7   15 1.36364 0.903563 0.161558
Q2FX15   21 1.90909 0.903563 0.161558
Q2FVN9   4 0.363636 -1.27278 0.943444
Q2FWX0   4 0.363636 -1.27278 0.943444
Q2G143   17 1.54545 0.903563 0.161558
Q2G0C7   24 2.18182 3.07991 0.0107511
Q2G0K6   10 0.909091 -1.27278 0.943444
Q2FZZ1   4 0.363636 -1.27278 0.943444
Q2FV13   27 2.45455 3.07991 0.0107511
Q2G128   9 0.818182 -1.27278 0.943444
Q2FXU2   14 1.27273 0.903563 0.161558
Q2G2R4   11 1 0.903563 0.161558
Q2FXM1   15 1.36364 0.903563 0.161558
Q8KQR1   30 2.72727 3.07991 0.0107511
Q2G2Q9   23 2.09091 3.07991 0.0107511
Q2FVG9   3 0.272727 -1.27278 0.943444
Q2FV56   2 0.181818 -1.27278 0.943444
Q2FWG7   5 0.434783 -1.27278 0.943444
Q2G0T1   11 0.956522 -1.27278 0.943444
Q2FXB9   3 0.26087 -1.27278 0.943444
Q2FZP3   9 0.782609 -1.27278 0.943444
Q2FZQ2   5 0.434783 -1.27278 0.943444
Q2FXS4   26 2.26087 3.07991 0.0107511
Q2FZ21   23 2 3.07991 0.0107511
Q2G2X2   10 0.869565 -1.27278 0.943444
Q2FZF6   15 1.30435 0.903563 0.161558
Q2FYA0   22 1.91304 0.903563 0.161558
Q2G2A9   6 0.521739 -1.27278 0.943444
Q2FYB9   15 1.30435 0.903563 0.161558
Q2FYI4   12 1.04348 0.903563 0.161558
Q2FYL4   20 1.73913 0.903563 0.161558
Q2G1T0   4 0.347826 -1.27278 0.943444
Q2FXW7   21 1.82609 0.903563 0.161558
Q2FZA1   23 2 3.07991 0.0107511
Q2FY76   12 1.04348 0.903563 0.161558
Q2FZ97   29 2.52174 3.07991 0.0107511
Q2G1I4   5 0.434783 -1.27278 0.943444
Q2FYQ6   4 0.347826 -1.27278 0.943444
Q2FXL6   10 0.869565 -1.27278 0.943444
Q2G2G6   4 0.347826 -1.27278 0.943444
Q2FVH1   3 0.26087 -1.27278 0.943444
Q2FYA8   23 2 3.07991 0.0107511
Q2G2M5   15 1.30435 0.903563 0.161558
Q2FV99   28 2.43478 3.07991 0.0107511
Q2G105   23 2 3.07991 0.0107511
Q2FW23   23 2 3.07991 0.0107511
Q2G012   18 1.56522 0.903563 0.161558
Q2G2V5   15 1.30435 0.903563 0.161558
Q2FW07   17 1.47826 0.903563 0.161558
Q2G0F2   23 2 3.07991 0.0107511
Q2FZC9   6 0.521739 -1.27278 0.943444
Q2FXE9   3 0.26087 -1.27278 0.943444
Q2FV47   25 2.17391 3.07991 0.0107511
Q2G2Q8   23 2 3.07991 0.0107511
Q2FYE7   9 0.782609 -1.27278 0.943444
Q2FUT3   12 1.04348 0.903563 0.161558
Q2G068   24 2.08696 3.07991 0.0107511
Q2G2D3   17 1.47826 0.903563 0.161558
Q2FYK4   14 1.21739 0.903563 0.161558
Q2FX36   18 1.56522 0.903563 0.161558
Q2G0A4   4 0.347826 -1.27278 0.943444
Q2G080   5 0.434783 -1.27278 0.943444
Q2FUT1   8 0.695652 -1.27278 0.943444
Q2FYH3   18 1.56522 0.903563 0.161558
Q2FXA7   13 1.13043 0.903563 0.161558
Q2G2Y6   22 1.91304 0.903563 0.161558
Q2FY55   12 1.04348 0.903563 0.161558
Q2FY61   17 1.47826 0.903563 0.161558
Q2G0E2   20 1.73913 0.903563 0.161558
Q2FVY1   15 1.30435 0.903563 0.161558
Q2FUV1   22 1.91304 0.903563 0.161558
Q2FUS9   28 2.43478 3.07991 0.0107511
Q2G1A1   18 1.56522 0.903563 0.161558
P60639   4 0.347826 -1.27278 0.943444
Q2FZE9   21 1.82609 0.903563 0.161558
Q2G1I9   11 0.956522 -1.27278 0.943444
Q2FWN0   17 1.47826 0.903563 0.161558
Q2FZE3   29 2.52174 3.07991 0.0107511
Q93Q23   4 0.347826 -1.27278 0.943444
Q2FWE9   12 1.04348 0.903563 0.161558
Q2FUS1   5 0.434783 -1.27278 0.943444
Q2FVM5   21 1.82609 0.903563 0.161558
Q2G2N7   11 0.956522 -1.27278 0.943444
Q2FWG0   4 0.347826 -1.27278 0.943444
Q2FXV7   6 0.521739 -1.27278 0.943444
Q2FW69   4 0.347826 -1.27278 0.943444
P0A0F8   17 1.47826 0.903563 0.161558
Q2G055   21 1.82609 0.903563 0.161558
Q2FV37   4 0.347826 -1.27278 0.943444
Q2G225   5 0.434783 -1.27278 0.943444
Q2FXG2   10 0.869565 -1.27278 0.943444
Q2FY87   15 1.30435 0.903563 0.161558
Q2FWR7   19 1.65217 0.903563 0.161558
Q2G1U6   19 1.65217 0.903563 0.161558
Q2G006   23 2 3.07991 0.0107511
Q2G2I6   6 0.5 -1.27278 0.943444
Q2FWS1   17 1.41667 0.903563 0.161558
Q2FYF5   19 1.58333 0.903563 0.161558
Q2G0F1   10 0.833333 -1.27278 0.943444
Q2G0J2   17 1.41667 0.903563 0.161558
Q2FXE3   28 2.33333 3.07991 0.0107511
Q2FYV8   21 1.75 0.903563 0.161558
Q2G1X6   12 1 0.903563 0.161558
Q2FUP5   23 1.91667 0.903563 0.161558
Q2G1A4   4 0.333333 -1.27278 0.943444
Q2G0H9   24 2 3.07991 0.0107511
Q2G0M0   13 1.08333 0.903563 0.161558
Q2FYK6   17 1.41667 0.903563 0.161558
Q2G023   21 1.75 0.903563 0.161558
Q2G0G2   19 1.58333 0.903563 0.161558
Q2FXC0   21 1.75 0.903563 0.161558
Q2FXF1   24 2 3.07991 0.0107511
Q2FW00   5 0.416667 -1.27278 0.943444
Q2G1E7   4 0.333333 -1.27278 0.943444
Q2FWE7   19 1.58333 0.903563 0.161558
Q2FY32   12 1 0.903563 0.161558
Q2FUU0   15 1.25 0.903563 0.161558
Q2FVU5   19 1.58333 0.903563 0.161558
Q2G062   15 1.25 0.903563 0.161558
Q2FV26   10 0.833333 -1.27278 0.943444
Q2FW97   15 1.25 0.903563 0.161558
Q2FZY8   4 0.333333 -1.27278 0.943444
Q2G277   5 0.416667 -1.27278 0.943444
Q2G0V1   4 0.333333 -1.27278 0.943444
Q2FWJ3   26 2.16667 3.07991 0.0107511
Q2G2J2   17 1.41667 0.903563 0.161558
Q2FVB0   4 0.333333 -1.27278 0.943444
Q2G278   21 1.75 0.903563 0.161558
Q2G107   20 1.66667 0.903563 0.161558
P0A0M9   23 1.91667 0.903563 0.161558
Q2G067   7 0.583333 -1.27278 0.943444
Q2FV55   17 1.41667 0.903563 0.161558
Q2G1L3   19 1.58333 0.903563 0.161558
Q2G2R0   13 1.08333 0.903563 0.161558
Q2G2T3   19 1.58333 0.903563 0.161558
Q2FWA8   4 0.333333 -1.27278 0.943444
Q2G056   17 1.41667 0.903563 0.161558
Q2FWR1   24 2 3.07991 0.0107511
Q2FXP9   15 1.25 0.903563 0.161558
Q2FZI4   15 1.25 0.903563 0.161558
Q2G2L7   27 2.25 3.07991 0.0107511
Q2FVG1   5 0.416667 -1.27278 0.943444
Q2G1I7   22 1.83333 0.903563 0.161558
Q2FVB6   5 0.416667 -1.27278 0.943444
Q2G001   17 1.41667 0.903563 0.161558
Q2FUX3   22 1.83333 0.903563 0.161558
Q2G1Q9   11 0.916667 -1.27278 0.943444
Q2G2S9   24 2 3.07991 0.0107511
Q2FXZ8   10 0.833333 -1.27278 0.943444
Q2FZI7   17 1.41667 0.903563 0.161558
Q2FUS6   15 1.25 0.903563 0.161558
Q2FUZ6   14 1.16667 0.903563 0.161558
Q2FYQ9   17 1.41667 0.903563 0.161558
Q2FYS8   26 2.16667 3.07991 0.0107511
Q2FYS6   4 0.333333 -1.27278 0.943444
Q2FZG6   18 1.5 0.903563 0.161558
Q2G1L9   6 0.5 -1.27278 0.943444
Q2FXT3   22 1.83333 0.903563 0.161558
Q2FZN9   22 1.83333 0.903563 0.161558
Q2FW20   18 1.5 0.903563 0.161558
Q2G0H3   19 1.58333 0.903563 0.161558
Q2FV98   20 1.66667 0.903563 0.161558
Q2FXR7   10 0.833333 -1.27278 0.943444
Q2G1T4   25 2.08333 3.07991 0.0107511
Q2FW38   14 1.16667 0.903563 0.161558
Q2G2P6   7 0.583333 -1.27278 0.943444
Q2FVL7   15 1.25 0.903563 0.161558
Q2FVY2   22 1.83333 0.903563 0.161558
Q2FYZ0   14 1.16667 0.903563 0.161558
Q2FYW2   4 0.333333 -1.27278 0.943444
P60643   4 0.333333 -1.27278 0.943444
Q2G265   20 1.66667 0.903563 0.161558
Q2FV42   6 0.5 -1.27278 0.943444
Q2FXN0   11 0.916667 -1.27278 0.943444
Q2G2D9   4 0.333333 -1.27278 0.943444
Q2FV75   24 2 3.07991 0.0107511
Q2FYE0   11 0.916667 -1.27278 0.943444
Q2FX03   6 0.5 -1.27278 0.943444
Q2FX89   15 1.25 0.903563 0.161558
Q2FX43   22 1.83333 0.903563 0.161558
Q2FV69   10 0.8 -1.27278 0.943444
P72360   5 0.4 -1.27278 0.943444
Q2FVQ1   22 1.76 0.903563 0.161558
Q2FYG7   17 1.36 0.903563 0.161558
Q2G1J8   4 0.32 -1.27278 0.943444
Q2FW77   6 0.48 -1.27278 0.943444
Q2FWI4   24 1.92 0.903563 0.161558
Q2FX62   24 1.92 0.903563 0.161558
Q2G0U6   22 1.76 0.903563 0.161558
Q2G0P2   18 1.44 0.903563 0.161558
Q2G0B8   24 1.92 0.903563 0.161558
Q2FVL3   4 0.32 -1.27278 0.943444
Q2G1K8   18 1.44 0.903563 0.161558
Q2G2R9   24 1.92 0.903563 0.161558
Q2G2I3   4 0.32 -1.27278 0.943444
Q2FY56   5 0.4 -1.27278 0.943444
Q2G0B1   15 1.2 0.903563 0.161558
Q2G1T1   16 1.28 0.903563 0.161558
Q2FVX5   7 0.56 -1.27278 0.943444
Q2G0H8   13 1.04 0.903563 0.161558
Q2FVT3   18 1.44 0.903563 0.161558
Q2FWF6   19 1.52 0.903563 0.161558
Q2FWZ6   21 1.68 0.903563 0.161558
Q2FZ77   16 1.28 0.903563 0.161558
Q2G0H0   19 1.52 0.903563 0.161558
Q2G2G7   27 2.16 3.07991 0.0107511
Q2G117   17 1.36 0.903563 0.161558
Q2FXG9   18 1.44 0.903563 0.161558
Q2FWE4   19 1.52 0.903563 0.161558
Q2FUS0   30 2.4 3.07991 0.0107511
Q2FWR3   12 0.96 -1.27278 0.943444
Q2FYA9   21 1.68 0.903563 0.161558
Q2G0Y5   20 1.6 0.903563 0.161558
Q2FZZ8   25 2 3.07991 0.0107511
Q2G1Z6   12 0.96 -1.27278 0.943444
Q2FX53   15 1.2 0.903563 0.161558
Q2FZC4   27 2.16 3.07991 0.0107511
Q2FUS5   11 0.88 -1.27278 0.943444
Q2G1R0   5 0.4 -1.27278 0.943444
Q2G0D5   3 0.24 -1.27278 0.943444
Q2FY18   4 0.32 -1.27278 0.943444
Q2FYH8   6 0.48 -1.27278 0.943444
Q2G1F2   14 1.12 0.903563 0.161558
Q2G0Q5   20 1.6 0.903563 0.161558
Q2FVR2   19 1.52 0.903563 0.161558
Q2FZE7   28 2.24 3.07991 0.0107511
Q2G0I0   22 1.76 0.903563 0.161558
Q2G0R1   18 1.44 0.903563 0.161558
Q2G0L7   14 1.12 0.903563 0.161558
Q2FWI1   16 1.28 0.903563 0.161558
Q2G0F7   4 0.32 -1.27278 0.943444
Q2FXY3   15 1.2 0.903563 0.161558
P0A084   25 2 3.07991 0.0107511
Q2G0G5   11 0.88 -1.27278 0.943444
Q2FZE5   6 0.48 -1.27278 0.943444
Q2G0A2   5 0.4 -1.27278 0.943444
Q2FVE8   4 0.32 -1.27278 0.943444
Q2G2M8   24 1.92 0.903563 0.161558
Q2FYH7   11 0.88 -1.27278 0.943444
Q2FVR8   23 1.84 0.903563 0.161558
Q2FZU9   22 1.76 0.903563 0.161558
Q2FYX7   15 1.2 0.903563 0.161558
Q2G280   17 1.36 0.903563 0.161558
Q2FVG5   26 2.08 3.07991 0.0107511
Q2FWX1   23 1.84 0.903563 0.161558
Q2FVB3   6 0.48 -1.27278 0.943444
Q2G2A1   20 1.6 0.903563 0.161558
Q2G1W7   26 2.08 3.07991 0.0107511
Q2FW36   10 0.8 -1.27278 0.943444
P31337   26 2.08 3.07991 0.0107511
Q2FXB8   5 0.4 -1.27278 0.943444
Q2G2F3   26 2.08 3.07991 0.0107511
Q2FYM7   3 0.24 -1.27278 0.943444
Q2FYB2   23 1.84 0.903563 0.161558
Q2G2E2   21 1.61538 0.903563 0.161558
Q2G2G9   12 0.923077 -1.27278 0.943444
Q2FVC5   28 2.15385 3.07991 0.0107511
Q2G0T3   16 1.23077 0.903563 0.161558
Q2G074   6 0.461538 -1.27278 0.943444
Q2G016   22 1.69231 0.903563 0.161558
Q2G0G4   25 1.92308 0.903563 0.161558
Q2G2K1   19 1.46154 0.903563 0.161558
Q2FXE1   8 0.615385 -1.27278 0.943444
Q2FWD2   13 1 0.903563 0.161558
Q2G1Q0   28 2.15385 3.07991 0.0107511
Q2G073   6 0.461538 -1.27278 0.943444
Q2G1T7   22 1.69231 0.903563 0.161558
Q2FVI3   18 1.38462 0.903563 0.161558
Q2FZ93   14 1.07692 0.903563 0.161558
Q2FVQ7   21 1.61538 0.903563 0.161558
Q2G2B9   4 0.307692 -1.27278 0.943444
Q2FZN5   4 0.307692 -1.27278 0.943444
Q2FY72   23 1.76923 0.903563 0.161558
Q2G0A0   19 1.46154 0.903563 0.161558
Q2FZQ8   5 0.384615 -1.27278 0.943444
Q2FXP1   17 1.30769 0.903563 0.161558
P0A0B7   19 1.46154 0.903563 0.161558
Q2FYW0   14 1.07692 0.903563 0.161558
Q2G230   11 0.846154 -1.27278 0.943444
Q2G0H5   20 1.53846 0.903563 0.161558
Q2G0B7   16 1.23077 0.903563 0.161558
Q2G131   4 0.307692 -1.27278 0.943444
Q2G0Y4   18 1.38462 0.903563 0.161558
Q2G2L0   19 1.46154 0.903563 0.161558
Q2G101   15 1.15385 0.903563 0.161558
Q2G036   17 1.30769 0.903563 0.161558
Q2FXN3   4 0.307692 -1.27278 0.943444
Q2FWY2   12 0.923077 -1.27278 0.943444
Q2FXK6   28 2.15385 3.07991 0.0107511
Q2G2Y3   26 2 3.07991 0.0107511
Q2G1P8   28 2.15385 3.07991 0.0107511
Q2G0N7   19 1.46154 0.903563 0.161558
Q2FW43   19 1.46154 0.903563 0.161558
Q2G2N4   19 1.46154 0.903563 0.161558
Q2FW59   27 2.07692 3.07991 0.0107511
Q2G1V0   4 0.307692 -1.27278 0.943444
Q2G010   18 1.38462 0.903563 0.161558
Q2FWJ4   12 0.923077 -1.27278 0.943444
Q2FUR3   14 1.07692 0.903563 0.161558
Q2FXE4   23 1.76923 0.903563 0.161558
Q2FY36   14 1.07692 0.903563 0.161558
Q2G1Q7   22 1.69231 0.903563 0.161558
Q2FX09   15 1.15385 0.903563 0.161558
Q2G0Z1   23 1.76923 0.903563 0.161558
Q2FWJ1   27 2.07692 3.07991 0.0107511
Q2FUT4   22 1.69231 0.903563 0.161558
Q2FYI1   22 1.69231 0.903563 0.161558
Q2FXQ8   19 1.46154 0.903563 0.161558
Q2FUZ0   28 2.15385 3.07991 0.0107511
P0A086   25 1.92308 0.903563 0.161558
Q2FZM0   4 0.307692 -1.27278 0.943444
Q2FXL3   24 1.84615 0.903563 0.161558
Q2G2K7   4 0.307692 -1.27278 0.943444
Q2FVL1   3 0.230769 -1.27278 0.943444
Q2FW21   22 1.69231 0.903563 0.161558
Q2G201   27 2.07692 3.07991 0.0107511
Q2FVV6   20 1.53846 0.903563 0.161558
Q2FV03   17 1.30769 0.903563 0.161558
Q2G2T2   6 0.461538 -1.27278 0.943444
Q2FZ44   14 1.07692 0.903563 0.161558
Q2G1N7   23 1.76923 0.903563 0.161558
Q2G172   5 0.384615 -1.27278 0.943444
Q2G208   15 1.15385 0.903563 0.161558
Q2FZR7   4 0.307692 -1.27278 0.943444
Q2G2K2   27 2.07692 3.07991 0.0107511
Q2FVA4   18 1.38462 0.903563 0.161558
Q2G0F5   6 0.461538 -1.27278 0.943444
Q2G0X0   26 2 3.07991 0.0107511
Q2FXU0   17 1.30769 0.903563 0.161558
Q2FXX9   15 1.15385 0.903563 0.161558
Q2G2K8   18 1.38462 0.903563 0.161558
Q2G0X1   28 2.07407 3.07991 0.0107511
Q2FXI8   22 1.62963 0.903563 0.161558
Q2G0L1   31 2.2963 3.07991 0.0107511
Q2FX07   21 1.55556 0.903563 0.161558
Q2G139   23 1.7037 0.903563 0.161558
Q2FUV5   21 1.55556 0.903563 0.161558
Q2FVD0   29 2.14815 3.07991 0.0107511
Q2FX10   10 0.740741 -1.27278 0.943444
Q2G1W5   25 1.85185 0.903563 0.161558
Q2G1Y7   28 2.07407 3.07991 0.0107511
Q2G190   24 1.77778 0.903563 0.161558
Q2FV59   6 0.444444 -1.27278 0.943444
Q2FZS3   31 2.2963 3.07991 0.0107511
Q2FX90   17 1.25926 0.903563 0.161558
Q2FW85   5 0.37037 -1.27278 0.943444
Q2FZ65   37 2.74074 3.07991 0.0107511
Q2FXJ7   21 1.55556 0.903563 0.161558
Q2FVW2   18 1.33333 0.903563 0.161558
Q2G0H4   25 1.85185 0.903563 0.161558
Q2FVV4   4 0.296296 -1.27278 0.943444
Q2FUR9   4 0.296296 -1.27278 0.943444
Q2FW06   22 1.62963 0.903563 0.161558
Q2FY84   23 1.7037 0.903563 0.161558
Q2G132   23 1.7037 0.903563 0.161558
Q2G0C9   29 2.14815 3.07991 0.0107511
Q2G2N1   7 0.518519 -1.27278 0.943444
Q2FVF2   5 0.37037 -1.27278 0.943444
Q2FZ30   17 1.25926 0.903563 0.161558
Q2FXX8   19 1.40741 0.903563 0.161558
Q2FZX6   14 1.03704 0.903563 0.161558
Q2G1Z2   5 0.37037 -1.27278 0.943444
Q2G0G7   24 1.77778 0.903563 0.161558
Q2FV53   22 1.62963 0.903563 0.161558
Q2FV28   15 1.11111 0.903563 0.161558
Q2G097   26 1.92593 0.903563 0.161558
Q2FZC5   16 1.18519 0.903563 0.161558
Q2FY77   23 1.7037 0.903563 0.161558
Q2FVA9   17 1.25926 0.903563 0.161558
Q2G2W5   15 1.11111 0.903563 0.161558
Q2FX97   15 1.11111 0.903563 0.161558
Q2G1F3   32 2.37037 3.07991 0.0107511
Q2FYU1   20 1.48148 0.903563 0.161558
Q2FUP6   17 1.25926 0.903563 0.161558
Q2G2U7   13 0.962963 -1.27278 0.943444
Q2FY09   26 1.92593 0.903563 0.161558
Q2G1J6   16 1.18519 0.903563 0.161558
Q2G059   29 2.14815 3.07991 0.0107511
Q2FVK5   5 0.37037 -1.27278 0.943444
Q2G0H7   22 1.62963 0.903563 0.161558
Q2FWN2   4 0.296296 -1.27278 0.943444
Q2FYV7   29 2.14815 3.07991 0.0107511
Q2G236   14 1.03704 0.903563 0.161558
Q2FZR6   4 0.296296 -1.27278 0.943444
Q2G1P9   31 2.2963 3.07991 0.0107511
Q2G0R9   23 1.7037 0.903563 0.161558
Q2FUZ9   12 0.888889 -1.27278 0.943444
Q2FVP2   24 1.77778 0.903563 0.161558
Q2FXC8   22 1.62963 0.903563 0.161558
Q2FVC4   26 1.92593 0.903563 0.161558
Q2FZ29   26 1.92593 0.903563 0.161558
Q2FYR8   20 1.42857 0.903563 0.161558
Q2FY23   17 1.21429 0.903563 0.161558
Q2G0D4   24 1.71429 0.903563 0.161558
Q2FZ38   21 1.5 0.903563 0.161558
Q2FXH1   5 0.357143 -1.27278 0.943444
Q2FXZ9   17 1.21429 0.903563 0.161558
Q2G1V3   4 0.285714 -1.27278 0.943444
Q2FVZ0   5 0.357143 -1.27278 0.943444
Q2FV95   6 0.428571 -1.27278 0.943444
Q2G196   22 1.57143 0.903563 0.161558
Q2FZ61   36 2.57143 3.07991 0.0107511
Q2FW27   17 1.21429 0.903563 0.161558
Q2FWH2   14 1 0.903563 0.161558
Q2FZQ9   6 0.428571 -1.27278 0.943444
Q2FWQ9   23 1.64286 0.903563 0.161558
Q2G1N5   4 0.285714 -1.27278 0.943444
Q2FZP8   5 0.357143 -1.27278 0.943444
Q2FXC2   26 1.85714 0.903563 0.161558
Q2G0X9   25 1.78571 0.903563 0.161558
Q2FX08   10 0.714286 -1.27278 0.943444
Q2FUV2   16 1.14286 0.903563 0.161558
Q2FZT8   23 1.64286 0.903563 0.161558
Q2G2N2   6 0.428571 -1.27278 0.943444
Q2G0M1   15 1.07143 0.903563 0.161558
Q2FVX8   16 1.14286 0.903563 0.161558
Q2G220   18 1.28571 0.903563 0.161558
Q2FW37   24 1.71429 0.903563 0.161558
Q2G203   26 1.85714 0.903563 0.161558
Q2FY89   19 1.35714 0.903563 0.161558
Q2G1K7   17 1.21429 0.903563 0.161558
Q2G013   6 0.428571 -1.27278 0.943444
Q2FV91   5 0.357143 -1.27278 0.943444
Q2FW92   33 2.35714 3.07991 0.0107511
Q2G1U5   26 1.85714 0.903563 0.161558
Q2G2A6   34 2.42857 3.07991 0.0107511
Q2G0G9   21 1.5 0.903563 0.161558
P0A088   13 0.928571 -1.27278 0.943444
Q2G0B4   4 0.285714 -1.27278 0.943444
Q2G0X7   22 1.57143 0.903563 0.161558
Q2G0S0   21 1.5 0.903563 0.161558
Q2FW12   28 2 3.07991 0.0107511
Q2G0J7   13 0.928571 -1.27278 0.943444
Q2FW76   5 0.357143 -1.27278 0.943444
Q2G1Z7   17 1.21429 0.903563 0.161558
Q2G2S1   22 1.57143 0.903563 0.161558
Q2G1B1   33 2.35714 3.07991 0.0107511
Q2FVP3   11 0.785714 -1.27278 0.943444
Q2G1V1   26 1.85714 0.903563 0.161558
Q2G1H8   28 2 3.07991 0.0107511
Q2G149   25 1.78571 0.903563 0.161558
Q2FXC7   30 2.14286 3.07991 0.0107511
Q2G019   23 1.64286 0.903563 0.161558
Q2FWL6   22 1.57143 0.903563 0.161558
Q2G199   5 0.357143 -1.27278 0.943444
Q2FY41   10 0.714286 -1.27278 0.943444
Q2FX33   22 1.57143 0.903563 0.161558
Q2G181   29 2.07143 3.07991 0.0107511
Q2FVT1   5 0.357143 -1.27278 0.943444
Q2G0Z5   20 1.42857 0.903563 0.161558
Q2FZC7   31 2.21429 3.07991 0.0107511
Q2G1U0   16 1.14286 0.903563 0.161558
Q2FW18   25 1.78571 0.903563 0.161558
Q2G0H1   25 1.78571 0.903563 0.161558
Q2FX22   20 1.42857 0.903563 0.161558
Q2G157   18 1.28571 0.903563 0.161558
Q2G2J5   28 2 3.07991 0.0107511
Q2FZH9   5 0.357143 -1.27278 0.943444
Q2FZA6   4 0.285714 -1.27278 0.943444
Q2G1N6   4 0.285714 -1.27278 0.943444
Q2FVR4   17 1.21429 0.903563 0.161558
Q2FY13   22 1.57143 0.903563 0.161558
Q2G025   20 1.42857 0.903563 0.161558
Q2FV36   9 0.642857 -1.27278 0.943444
Q2G0W9   32 2.28571 3.07991 0.0107511
Q2G0L0   17 1.21429 0.903563 0.161558
Q2FUR2   26 1.85714 0.903563 0.161558
Q2FVJ9   26 1.85714 0.903563 0.161558
Q2G1S8   24 1.65517 0.903563 0.161558
Q2FVJ5   18 1.24138 0.903563 0.161558
Q2FZ39   24 1.65517 0.903563 0.161558
Q2FWP6   15 1.03448 0.903563 0.161558
Q2FVB4   28 1.93103 0.903563 0.161558
Q2G0V7   16 1.10345 0.903563 0.161558
Q2FUV4   18 1.24138 0.903563 0.161558
Q2FYG5   24 1.65517 0.903563 0.161558
Q2FW71   6 0.413793 -1.27278 0.943444
Q2FZB1   24 1.65517 0.903563 0.161558
Q2G0Y9   16 1.10345 0.903563 0.161558
Q2G0X4   24 1.65517 0.903563 0.161558
Q2FZL2   17 1.17241 0.903563 0.161558
Q2FVS1   21 1.44828 0.903563 0.161558
Q2G099   21 1.44828 0.903563 0.161558
Q2FZN0   19 1.31034 0.903563 0.161558
Q2FZ50   17 1.17241 0.903563 0.161558
Q2G0X8   27 1.86207 0.903563 0.161558
Q2G167   28 1.93103 0.903563 0.161558
Q2G086   15 1.03448 0.903563 0.161558
Q2G0D0   28 1.93103 0.903563 0.161558
Q2FWG3   15 1.03448 0.903563 0.161558
Q2G228   20 1.37931 0.903563 0.161558
Q2FWW8   14 0.965517 -1.27278 0.943444
Q2FYL0   28 1.93103 0.903563 0.161558
Q2FXX2   15 1.03448 0.903563 0.161558
Q2G0C4   5 0.344828 -1.27278 0.943444
Q2FZA2   16 1.10345 0.903563 0.161558
Q2FWL0   25 1.72414 0.903563 0.161558
Q2FUY9   22 1.51724 0.903563 0.161558
Q2G0T8   28 1.93103 0.903563 0.161558
Q2FWK0   21 1.44828 0.903563 0.161558
Q2G0D9   28 1.93103 0.903563 0.161558
Q2FZF3   24 1.65517 0.903563 0.161558
Q2FZ17   32 2.2069 3.07991 0.0107511
Q2G0T6   18 1.24138 0.903563 0.161558
Q2G140   5 0.344828 -1.27278 0.943444
Q2G2F2   6 0.413793 -1.27278 0.943444
Q2FXG0   27 1.86207 0.903563 0.161558
Q2FWR4   19 1.31034 0.903563 0.161558
Q2G195   17 1.17241 0.903563 0.161558
Q2FVY4   19 1.31034 0.903563 0.161558
Q2G1I6   23 1.58621 0.903563 0.161558
Q2FVD5   14 0.965517 -1.27278 0.943444
Q2FZM1   26 1.7931 0.903563 0.161558
Q2FVG0   30 2.06897 3.07991 0.0107511
Q2FZM7   31 2.13793 3.07991 0.0107511
Q2FZB2   23 1.58621 0.903563 0.161558
Q2G287   19 1.31034 0.903563 0.161558
Q2FWG4   10 0.689655 -1.27278 0.943444
Q2G2B3   5 0.344828 -1.27278 0.943444
Q2FY48   9 0.62069 -1.27278 0.943444
Q9ZNI1   24 1.65517 0.903563 0.161558
Q2FV94   33 2.27586 3.07991 0.0107511
Q2G2X5   6 0.413793 -1.27278 0.943444
Q2FVX6   21 1.44828 0.903563 0.161558
Q2G060   17 1.17241 0.903563 0.161558
Q2FVG2   13 0.896552 -1.27278 0.943444
Q2G1Q1   29 2 3.07991 0.0107511
Q2G1F1   29 2 3.07991 0.0107511
Q2FXC5   24 1.65517 0.903563 0.161558
Q2G2B0   8 0.551724 -1.27278 0.943444
Q2FXR6   5 0.344828 -1.27278 0.943444
Q2FXE0   24 1.65517 0.903563 0.161558
Q2FUY3   20 1.37931 0.903563 0.161558
Q2G1S6   26 1.7931 0.903563 0.161558
Q2FVE9   6 0.413793 -1.27278 0.943444
Q2FVU7   14 0.965517 -1.27278 0.943444
Q2FVM7   14 0.965517 -1.27278 0.943444
Q2FVU6   6 0.413793 -1.27278 0.943444
Q2FVA1   25 1.72414 0.903563 0.161558
Q2FWB8   19 1.31034 0.903563 0.161558
Q2FYR5   16 1.10345 0.903563 0.161558
Q2G261   14 0.965517 -1.27278 0.943444
Q2G264   34 2.34483 3.07991 0.0107511
Q2G0U4   31 2.13793 3.07991 0.0107511
Q2G226   5 0.344828 -1.27278 0.943444
Q2FZT7   15 1.03448 0.903563 0.161558
Q2FXJ4   10 0.689655 -1.27278 0.943444
Q2G047   18 1.24138 0.903563 0.161558
Q2FWD9   16 1.10345 0.903563 0.161558
Q2FZH2   21 1.44828 0.903563 0.161558
Q2G044   17 1.17241 0.903563 0.161558
Q2FVZ8   5 0.344828 -1.27278 0.943444
Q2G1C5   4 0.275862 -1.27278 0.943444
Q2G1Z1   10 0.689655 -1.27278 0.943444
Q2G135   16 1.10345 0.903563 0.161558
Q2FVE5   23 1.58621 0.903563 0.161558
Q2FZ70   21 1.44828 0.903563 0.161558
Q2G2A0   27 1.86207 0.903563 0.161558
Q2G224   17 1.13333 0.903563 0.161558
P0A0K3   19 1.26667 0.903563 0.161558
Q2G1A8   26 1.73333 0.903563 0.161558
Q2G1P5   4 0.266667 -1.27278 0.943444
Q2FV93   5 0.333333 -1.27278 0.943444
Q2FXC4   22 1.46667 0.903563 0.161558
Q2FY74   19 1.26667 0.903563 0.161558
Q2G1M1   19 1.26667 0.903563 0.161558
Q9EZ11   25 1.66667 0.903563 0.161558
Q2FZB3   24 1.6 0.903563 0.161558
Q2G1V2   20 1.33333 0.903563 0.161558
Q2FVM8   13 0.866667 -1.27278 0.943444
Q2FVR1   27 1.8 0.903563 0.161558
Q2FXC3   22 1.46667 0.903563 0.161558
Q2FUV6   23 1.53333 0.903563 0.161558
Q2G1D7   20 1.33333 0.903563 0.161558
Q2FXR2   18 1.2 0.903563 0.161558
Q2FW83   5 0.333333 -1.27278 0.943444
Q2G2X7   26 1.73333 0.903563 0.161558
Q2FVM4   5 0.333333 -1.27278 0.943444
P0A0J3   14 0.933333 -1.27278 0.943444
Q2G2L8   21 1.4 0.903563 0.161558
Q2FZ27   28 1.86667 0.903563 0.161558
Q2FZ53   18 1.2 0.903563 0.161558
Q2G154   26 1.73333 0.903563 0.161558
Q2FZS4   5 0.333333 -1.27278 0.943444
Q2FYQ5   5 0.333333 -1.27278 0.943444
Q2FZL6   18 1.2 0.903563 0.161558
Q2FWB9   17 1.13333 0.903563 0.161558
Q2FUQ4   19 1.26667 0.903563 0.161558
Q2G293   30 2 3.07991 0.0107511
Q2FZS5   24 1.6 0.903563 0.161558
Q2FYP9   6 0.4 -1.27278 0.943444
Q2G0K7   16 1.06667 0.903563 0.161558
Q2FVV2   15 1 0.903563 0.161558
Q2FVN0   16 1.06667 0.903563 0.161558
Q2FX00   19 1.26667 0.903563 0.161558
Q2G1I0   13 0.866667 -1.27278 0.943444
Q2FXI2   21 1.4 0.903563 0.161558
Q2G2X1   16 1.06667 0.903563 0.161558
Q2FYG6   10 0.666667 -1.27278 0.943444
Q2FXH0   18 1.2 0.903563 0.161558
Q2FXU7   23 1.53333 0.903563 0.161558
Q2G170   21 1.4 0.903563 0.161558
Q2FVQ9   26 1.73333 0.903563 0.161558
Q2FWV2   19 1.26667 0.903563 0.161558
Q2FVI5   5 0.333333 -1.27278 0.943444
Q2FUW0   26 1.73333 0.903563 0.161558
Q2FXB7   29 1.93333 0.903563 0.161558
Q2G0J8   22 1.46667 0.903563 0.161558
Q2FXB5   18 1.2 0.903563 0.161558
Q2FYE9   6 0.4 -1.27278 0.943444
Q2FVE2   12 0.8 -1.27278 0.943444
Q2G2V6   24 1.6 0.903563 0.161558
O08387   16 1.06667 0.903563 0.161558
Q2FZ14   17 1.13333 0.903563 0.161558
Q2FXW3   23 1.53333 0.903563 0.161558
Q2FYQ8   28 1.86667 0.903563 0.161558
Q2G2D6   17 1.13333 0.903563 0.161558
Q2G2T7   20 1.33333 0.903563 0.161558
Q2FYP8   11 0.733333 -1.27278 0.943444
Q2FZ25   18 1.2 0.903563 0.161558
Q2FY65   40 2.66667 3.07991 0.0107511
Q2G2T1   16 1.06667 0.903563 0.161558
Q2G1N0   5 0.333333 -1.27278 0.943444
Q2G110   11 0.733333 -1.27278 0.943444
Q2G1E1   19 1.26667 0.903563 0.161558
Q2G2F1   28 1.86667 0.903563 0.161558
Q2FXE8   17 1.13333 0.903563 0.161558
Q2FZ06   30 2 3.07991 0.0107511
Q2FVH2   5 0.333333 -1.27278 0.943444
Q2FYV6   24 1.6 0.903563 0.161558
Q2FZJ3   25 1.6129 0.903563 0.161558
Q2G095   25 1.6129 0.903563 0.161558
Q2G2Y0   26 1.67742 0.903563 0.161558
Q2G2W3   25 1.6129 0.903563 0.161558
Q2FY07   21 1.35484 0.903563 0.161558
Q2FXW8   29 1.87097 0.903563 0.161558
Q2FUR6   31 2 3.07991 0.0107511
Q2FVW6   4 0.258065 -1.27278 0.943444
Q2G1X0   22 1.41935 0.903563 0.161558
Q2G1F6   10 0.645161 -1.27278 0.943444
Q2FVK8   22 1.41935 0.903563 0.161558
Q2G158   14 0.903226 -1.27278 0.943444
Q2G118   21 1.35484 0.903563 0.161558
Q2G077   4 0.258065 -1.27278 0.943444
Q2G0E0   24 1.54839 0.903563 0.161558
Q2G263   27 1.74194 0.903563 0.161558
Q2FUU1   17 1.09677 0.903563 0.161558
Q2G1X7   21 1.35484 0.903563 0.161558
Q2G1C0   19 1.22581 0.903563 0.161558
Q2FVB9   5 0.322581 -1.27278 0.943444
Q2G273   19 1.22581 0.903563 0.161558
Q53726   17 1.09677 0.903563 0.161558
Q2G2W9   20 1.29032 0.903563 0.161558
Q2FZ22   27 1.74194 0.903563 0.161558
Q2G2U1   30 1.93548 0.903563 0.161558
Q2FXW6   17 1.09677 0.903563 0.161558
Q2G0P9   4 0.258065 -1.27278 0.943444
Q2FYE3   26 1.67742 0.903563 0.161558
Q2FXU3   21 1.35484 0.903563 0.161558
Q2G052   27 1.74194 0.903563 0.161558
Q2FZM6   16 1.03226 0.903563 0.161558
Q2FX25   23 1.48387 0.903563 0.161558
Q2FX05   25 1.6129 0.903563 0.161558
Q2G1P2   6 0.387097 -1.27278 0.943444
Q2G2C4   20 1.29032 0.903563 0.161558
Q2G165   7 0.451613 -1.27278 0.943444
Q2FXK8   5 0.322581 -1.27278 0.943444
Q2FWP1   28 1.80645 0.903563 0.161558
Q2FVU1   4 0.258065 -1.27278 0.943444
Q2FZ78   26 1.67742 0.903563 0.161558
Q2G0P0   29 1.87097 0.903563 0.161558
Q2FXX3   5 0.322581 -1.27278 0.943444
Q2FVX2   27 1.74194 0.903563 0.161558
Q2G0Q7   18 1.16129 0.903563 0.161558
Q2FXS6   27 1.74194 0.903563 0.161558
Q2FUZ1   31 2 3.07991 0.0107511
Q2FZ87   19 1.22581 0.903563 0.161558
Q2FXF4   19 1.22581 0.903563 0.161558
Q2G1G4   15 0.967742 -1.27278 0.943444
Q2FWE6   22 1.41935 0.903563 0.161558
Q2G2U2   28 1.80645 0.903563 0.161558
Q2FY17   28 1.80645 0.903563 0.161558
Q2FVU3   15 0.967742 -1.27278 0.943444
Q2FVK1   19 1.22581 0.903563 0.161558
Q2G0K5   16 1.03226 0.903563 0.161558
Q2G2X8   25 1.6129 0.903563 0.161558
Q2FYZ7   16 1.03226 0.903563 0.161558
Q2FWG1   21 1.35484 0.903563 0.161558
Q2G1Q6   21 1.35484 0.903563 0.161558
Q2G2X9   28 1.80645 0.903563 0.161558
Q2FWN9   24 1.54839 0.903563 0.161558
Q2FYZ2   17 1.09677 0.903563 0.161558
Q2FZJ1   21 1.35484 0.903563 0.161558
Q2G002   20 1.29032 0.903563 0.161558
Q2FVL4   30 1.93548 0.903563 0.161558
Q2G2M7   29 1.87097 0.903563 0.161558
Q2FWH6   28 1.80645 0.903563 0.161558
Q2FXQ3   22 1.41935 0.903563 0.161558
Q2G129   6 0.387097 -1.27278 0.943444
Q7BHL7   33 2.12903 3.07991 0.0107511
Q2FZ71   19 1.22581 0.903563 0.161558
Q2FZ88   28 1.75 0.903563 0.161558
Q2FV22   23 1.4375 0.903563 0.161558
Q2FYM3   27 1.6875 0.903563 0.161558
Q2FY06   26 1.625 0.903563 0.161558
Q2FXB0   20 1.25 0.903563 0.161558
Q2FX87   30 1.875 0.903563 0.161558
Q2FZ33   26 1.625 0.903563 0.161558
Q2G0J1   29 1.8125 0.903563 0.161558
Q2FUT7   24 1.5 0.903563 0.161558
Q2FZH1   30 1.875 0.903563 0.161558
Q2FVX3   28 1.75 0.903563 0.161558
Q2FWC6   19 1.1875 0.903563 0.161558
Q2FXN6   22 1.375 0.903563 0.161558
Q2FY79   21 1.3125 0.903563 0.161558
Q2FZ23   34 2.125 3.07991 0.0107511
Q2FVF1   28 1.75 0.903563 0.161558
Q2FWM5   26 1.625 0.903563 0.161558
Q2G061   24 1.5 0.903563 0.161558
Q2FWL7   13 0.8125 -1.27278 0.943444
Q2FVK3   23 1.4375 0.903563 0.161558
Q2FX19   20 1.25 0.903563 0.161558
Q2G2U6   20 1.25 0.903563 0.161558
Q2G1S5   27 1.6875 0.903563 0.161558
Q2FVS9   27 1.6875 0.903563 0.161558
Q2G1M7   19 1.1875 0.903563 0.161558
Q2FW50   25 1.5625 0.903563 0.161558
Q2G2L1   27 1.6875 0.903563 0.161558
Q2FWB1   23 1.4375 0.903563 0.161558
Q2FXA8   28 1.75 0.903563 0.161558
Q2FV20   27 1.6875 0.903563 0.161558
Q2FUY1   28 1.75 0.903563 0.161558
Q2FYJ1   21 1.3125 0.903563 0.161558
Q2G043   20 1.25 0.903563 0.161558
Q2FZ43   15 0.9375 -1.27278 0.943444
Q9KJN4   24 1.5 0.903563 0.161558
Q2G194   20 1.25 0.903563 0.161558
Q2G0F0   22 1.375 0.903563 0.161558
Q2G2G2   22 1.375 0.903563 0.161558
Q2G0I8   26 1.625 0.903563 0.161558
Q2FXG5   21 1.3125 0.903563 0.161558
Q2G2S6   21 1.3125 0.903563 0.161558
Q53700   21 1.3125 0.903563 0.161558
Q2G0D8   27 1.6875 0.903563 0.161558
P60430   14 0.875 -1.27278 0.943444
Q2FV41   20 1.25 0.903563 0.161558
Q2FXZ5   24 1.5 0.903563 0.161558
Q2FZL0   4 0.25 -1.27278 0.943444
Q2FY99   20 1.25 0.903563 0.161558
Q2FX95   28 1.75 0.903563 0.161558
Q2FYR6   20 1.25 0.903563 0.161558
Q2FUW2   19 1.1875 0.903563 0.161558
Q2FVL2   27 1.6875 0.903563 0.161558
Q2G2L4   8 0.5 -1.27278 0.943444
Q2FXB1   25 1.5625 0.903563 0.161558
Q2FZY7   27 1.6875 0.903563 0.161558
Q2FVN1   6 0.375 -1.27278 0.943444
Q2G1S1   28 1.75 0.903563 0.161558
Q2FXK4   21 1.3125 0.903563 0.161558
Q2FXM6   23 1.4375 0.903563 0.161558
Q2FZJ6   21 1.3125 0.903563 0.161558
Q2FVT4   22 1.375 0.903563 0.161558
Q2FYW1   20 1.25 0.903563 0.161558
Q2FYZ3   22 1.375 0.903563 0.161558
Q2FXX5   28 1.75 0.903563 0.161558
Q2FWM4   19 1.1875 0.903563 0.161558
Q2G2L3   17 1.0625 0.903563 0.161558
Q2FYR3   20 1.25 0.903563 0.161558
Q2G0I9   30 1.875 0.903563 0.161558
Q2G0M2   17 1.0625 0.903563 0.161558
Q2G272   27 1.6875 0.903563 0.161558
Q2FXL4   26 1.625 0.903563 0.161558
Q2G0U9   33 2.0625 3.07991 0.0107511
Q2FVE4   20 1.25 0.903563 0.161558
Q2FVC6   24 1.5 0.903563 0.161558
Q2FV19   25 1.5625 0.903563 0.161558
Q2G0S8   26 1.625 0.903563 0.161558
Q2G2G3   6 0.375 -1.27278 0.943444
Q2G2X0   19 1.15152 0.903563 0.161558
Q2G0F3   20 1.21212 0.903563 0.161558
Q2G037   27 1.63636 0.903563 0.161558
Q2G1G6   17 1.0303 0.903563 0.161558
Q2FWP0   26 1.57576 0.903563 0.161558
Q2FY29   27 1.63636 0.903563 0.161558
Q2FXQ4   11 0.666667 -1.27278 0.943444
Q2G0S7   27 1.63636 0.903563 0.161558
Q2FZX7   18 1.09091 0.903563 0.161558
Q2G0E6   5 0.30303 -1.27278 0.943444
Q2FY37   27 1.63636 0.903563 0.161558
Q2FYQ0   32 1.93939 0.903563 0.161558
Q2FUV3   18 1.09091 0.903563 0.161558
Q2FYV2   24 1.45455 0.903563 0.161558
Q2FVS4   21 1.27273 0.903563 0.161558
Q2G2M3   23 1.39394 0.903563 0.161558
Q2FVM6   29 1.75758 0.903563 0.161558
Q2G292   24 1.45455 0.903563 0.161558
Q2FXH7   23 1.39394 0.903563 0.161558
Q2FYQ7   31 1.87879 0.903563 0.161558
Q2FWG2   23 1.39394 0.903563 0.161558
Q2G159   28 1.69697 0.903563 0.161558
Q2FX96   28 1.69697 0.903563 0.161558
Q2FV83   22 1.33333 0.903563 0.161558
Q2G2D8   20 1.21212 0.903563 0.161558
Q2FYJ4   5 0.30303 -1.27278 0.943444
Q2G1E8   5 0.30303 -1.27278 0.943444
Q2FVK2   24 1.45455 0.903563 0.161558
Q2FZP1   14 0.848485 -1.27278 0.943444
Q2FXI0   33 2 3.07991 0.0107511
Q2G134   7 0.424242 -1.27278 0.943444
Q2FZZ6   31 1.87879 0.903563 0.161558
Q2G1Z3   33 2 3.07991 0.0107511
Q2G030   20 1.21212 0.903563 0.161558
Q2FV21   18 1.09091 0.903563 0.161558
Q9RQP6   5 0.30303 -1.27278 0.943444
Q2FZ62   16 0.969697 -1.27278 0.943444
Q2FZQ7   18 1.09091 0.903563 0.161558
Q2G0F4   18 1.09091 0.903563 0.161558
Q2FWE0   28 1.69697 0.903563 0.161558
Q2FVS0   13 0.787879 -1.27278 0.943444
Q2FUT6   28 1.69697 0.903563 0.161558
Q2FUQ5   19 1.15152 0.903563 0.161558
Q2FZJ9   33 2 3.07991 0.0107511
Q2FY81   24 1.45455 0.903563 0.161558
Q2G0K8   20 1.21212 0.903563 0.161558
Q2G262   6 0.363636 -1.27278 0.943444
Q2G0E1   29 1.75758 0.903563 0.161558
Q2FWD3   21 1.27273 0.903563 0.161558
Q2FXA4   22 1.33333 0.903563 0.161558
Q2FVF0   30 1.81818 0.903563 0.161558
Q2FWW9   26 1.57576 0.903563 0.161558
Q2FZ54   24 1.45455 0.903563 0.161558
P0A0J0   10 0.606061 -1.27278 0.943444
Q2G1G1   27 1.63636 0.903563 0.161558
Q2FWA1   27 1.63636 0.903563 0.161558
Q2FXN1   27 1.63636 0.903563 0.161558
Q2G2T4   22 1.33333 0.903563 0.161558
Q2FZW9   18 1.09091 0.903563 0.161558
Q2FV90   27 1.63636 0.903563 0.161558
Q2FWB3   29 1.75758 0.903563 0.161558
Q2G0Q0   21 1.27273 0.903563 0.161558
Q2FY10   23 1.39394 0.903563 0.161558
Q2FXM0   27 1.63636 0.903563 0.161558
Q2G1S2   18 1.09091 0.903563 0.161558
Q2FXY5   23 1.35294 0.903563 0.161558
Q2FXV3   23 1.35294 0.903563 0.161558
Q2FXG3   21 1.23529 0.903563 0.161558
Q2FVA8   22 1.29412 0.903563 0.161558
Q2G2C2   16 0.941176 -1.27278 0.943444
Q2FYU2   27 1.58824 0.903563 0.161558
Q2FYK5   29 1.70588 0.903563 0.161558
Q2FW35   30 1.76471 0.903563 0.161558
Q2FY52   15 0.882353 -1.27278 0.943444
Q9RQP9   28 1.64706 0.903563 0.161558
Q2G039   23 1.35294 0.903563 0.161558
Q2G1E4   19 1.11765 0.903563 0.161558
Q2G0B0   23 1.35294 0.903563 0.161558
Q2FXI7   28 1.64706 0.903563 0.161558
Q2FWN7   24 1.41176 0.903563 0.161558
Q2FV66   24 1.41176 0.903563 0.161558
Q2FYJ5   5 0.294118 -1.27278 0.943444
Q2FYC9   24 1.41176 0.903563 0.161558
Q2FZC6   25 1.47059 0.903563 0.161558
Q2FXW4   22 1.29412 0.903563 0.161558
Q2FXI1   26 1.52941 0.903563 0.161558
Q2FZF9   21 1.23529 0.903563 0.161558
Q2G171   6 0.352941 -1.27278 0.943444
Q2G2P8   22 1.29412 0.903563 0.161558
Q2G2V9   34 2 3.07991 0.0107511
Q2FV31   30 1.76471 0.903563 0.161558
Q9KJN3   22 1.29412 0.903563 0.161558
Q2FZV5   8 0.470588 -1.27278 0.943444
Q2FWC4   26 1.52941 0.903563 0.161558
Q2FYT0   6 0.352941 -1.27278 0.943444
Q2G145   15 0.882353 -1.27278 0.943444
Q2G0J0   29 1.70588 0.903563 0.161558
Q2FZQ3   16 0.941176 -1.27278 0.943444
Q2FYE5   27 1.58824 0.903563 0.161558
Q2FWN5   13 0.764706 -1.27278 0.943444
Q2FY24   20 1.17647 0.903563 0.161558
Q2FVW7   29 1.70588 0.903563 0.161558
Q2FZ91   25 1.47059 0.903563 0.161558
Q2FWL2   22 1.29412 0.903563 0.161558
Q2FZQ6   25 1.47059 0.903563 0.161558
P02976   11 0.647059 -1.27278 0.943444
Q2G0R7   7 0.411765 -1.27278 0.943444
Q2FUU2   20 1.17647 0.903563 0.161558
Q2FZG1   28 1.64706 0.903563 0.161558
Q2G0Z4   6 0.352941 -1.27278 0.943444
Q2FZ81   34 2 3.07991 0.0107511
Q2G2J8   21 1.23529 0.903563 0.161558
Q2FZD7   36 2.11765 3.07991 0.0107511
Q2G288   18 1.05882 0.903563 0.161558
Q2FW52   27 1.58824 0.903563 0.161558
Q2FVX4   23 1.35294 0.903563 0.161558
Q2FVN5   4 0.235294 -1.27278 0.943444
Q2FY88   24 1.41176 0.903563 0.161558
Q2FWC9   32 1.88235 0.903563 0.161558
Q2FZS7   23 1.35294 0.903563 0.161558
Q2FZ63   30 1.76471 0.903563 0.161558
Q2G1L8   28 1.64706 0.903563 0.161558
Q2FV17   20 1.17647 0.903563 0.161558
Q2FVT8   14 0.823529 -1.27278 0.943444
Q2G0W8   22 1.29412 0.903563 0.161558
Q2FV07   21 1.23529 0.903563 0.161558
Q2G0Q1   20 1.17647 0.903563 0.161558
Q2FY69   20 1.17647 0.903563 0.161558
Q2FZ75   20 1.17647 0.903563 0.161558
Q2G0E5   26 1.52941 0.903563 0.161558
Q2G233   27 1.58824 0.903563 0.161558
Q2FWE1   24 1.41176 0.903563 0.161558
Q2FVZ2   30 1.76471 0.903563 0.161558
Q2FYE2   26 1.52941 0.903563 0.161558
Q2G1K6   18 1.02857 0.903563 0.161558
Q2FVT0   25 1.42857 0.903563 0.161558
Q2G0Q9   35 2 3.07991 0.0107511
Q2FZ89   28 1.6 0.903563 0.161558
Q2FVR0   27 1.54286 0.903563 0.161558
Q2FZD9   18 1.02857 0.903563 0.161558
Q2FX85   13 0.742857 -1.27278 0.943444
Q2G1B0   36 2.05714 3.07991 0.0107511
Q2G2E4   4 0.228571 -1.27278 0.943444
Q2FYK7   24 1.37143 0.903563 0.161558
Q2FZ13   24 1.37143 0.903563 0.161558
Q2FZE6   25 1.42857 0.903563 0.161558
Q2FVI2   25 1.42857 0.903563 0.161558
Q2FZE0   23 1.31429 0.903563 0.161558
Q2FV38   23 1.31429 0.903563 0.161558
Q2FXE2   21 1.2 0.903563 0.161558
Q2G1Q2   20 1.14286 0.903563 0.161558
Q2FYY8   31 1.77143 0.903563 0.161558
Q2FYN6   22 1.25714 0.903563 0.161558
Q2FV39   27 1.54286 0.903563 0.161558
Q2G130   27 1.54286 0.903563 0.161558
Q2FUR8   31 1.77143 0.903563 0.161558
Q2FXZ3   20 1.14286 0.903563 0.161558
Q2FYM4   9 0.514286 -1.27278 0.943444
Q2FWY1   29 1.65714 0.903563 0.161558
Q2G1V4   25 1.42857 0.903563 0.161558
P0A011   18 1.02857 0.903563 0.161558
Q2FXZ0   27 1.54286 0.903563 0.161558
Q2G0V4   21 1.2 0.903563 0.161558
Q2FW34   28 1.6 0.903563 0.161558
Q2FWC7   22 1.25714 0.903563 0.161558
Q2G0F6   22 1.25714 0.903563 0.161558
Q2G0T0   26 1.48571 0.903563 0.161558
Q2FXM8   21 1.2 0.903563 0.161558
Q2G0Q8   21 1.2 0.903563 0.161558
Q2FZ08   24 1.37143 0.903563 0.161558
Q2G160   18 1.02857 0.903563 0.161558
Q2FY78   24 1.37143 0.903563 0.161558
Q2G2H7   12 0.685714 -1.27278 0.943444
Q2FW53   23 1.31429 0.903563 0.161558
Q2FVX0   24 1.37143 0.903563 0.161558
Q2G2U5   31 1.77143 0.903563 0.161558
Q2FZR0   29 1.65714 0.903563 0.161558
Q2G1Z9   31 1.77143 0.903563 0.161558
Q2G1G0   20 1.14286 0.903563 0.161558
Q2FW57   20 1.14286 0.903563 0.161558
Q9RQP7   20 1.14286 0.903563 0.161558
Q2FXP0   23 1.31429 0.903563 0.161558
Q2FVV1   5 0.285714 -1.27278 0.943444
Q2FYU8   4 0.228571 -1.27278 0.943444
Q2FZ04   19 1.08571 0.903563 0.161558
Q2FVQ0   25 1.42857 0.903563 0.161558
Q2G151   24 1.37143 0.903563 0.161558
Q2FXF9   23 1.31429 0.903563 0.161558
Q2G242   23 1.31429 0.903563 0.161558
Q2FZQ0   21 1.2 0.903563 0.161558
Q2G1Q8   27 1.54286 0.903563 0.161558
Q2FYG1   23 1.27778 0.903563 0.161558
Q2G1N3   21 1.16667 0.903563 0.161558
Q2FV44   19 1.05556 0.903563 0.161558
Q2FXV4   23 1.27778 0.903563 0.161558
Q2G0I1   21 1.16667 0.903563 0.161558
Q2FZY0   24 1.33333 0.903563 0.161558
Q2G295   23 1.27778 0.903563 0.161558
Q2FWH3   30 1.66667 0.903563 0.161558
Q2G072   29 1.61111 0.903563 0.161558
Q2G217   24 1.33333 0.903563 0.161558
Q2FYP6   24 1.33333 0.903563 0.161558
Q9EZ12   20 1.11111 0.903563 0.161558
Q2FZ48   28 1.55556 0.903563 0.161558
Q2FY16   18 1 0.903563 0.161558
Q2FZU3   20 1.11111 0.903563 0.161558
Q2FVV7   33 1.83333 0.903563 0.161558
Q2FWU0   23 1.27778 0.903563 0.161558
P0A0Q0   26 1.44444 0.903563 0.161558
Q2FVS3   29 1.61111 0.903563 0.161558
Q2G0I6   25 1.38889 0.903563 0.161558
Q2FYP3   17 0.944444 -1.27278 0.943444
Q2FWM0   20 1.11111 0.903563 0.161558
Q2FZ36   20 1.11111 0.903563 0.161558
Q2G0Y8   11 0.611111 -1.27278 0.943444
Q2FXF6   5 0.277778 -1.27278 0.943444
Q2FXM7   24 1.33333 0.903563 0.161558
Q2G1A6   23 1.27778 0.903563 0.161558
Q2G138   5 0.277778 -1.27278 0.943444
Q2FZR4   32 1.77778 0.903563 0.161558
Q2G162   5 0.277778 -1.27278 0.943444
Q2FYH2   11 0.611111 -1.27278 0.943444
Q2FX56   23 1.27778 0.903563 0.161558
Q2FY68   23 1.27778 0.903563 0.161558
Q2G1K1   23 1.27778 0.903563 0.161558
Q2G1A3   22 1.22222 0.903563 0.161558
Q2FZX4   21 1.16667 0.903563 0.161558
Q2G1M5   31 1.72222 0.903563 0.161558
Q2FVA3   17 0.944444 -1.27278 0.943444
Q2G2G4   29 1.61111 0.903563 0.161558
Q2G0U3   27 1.5 0.903563 0.161558
Q2FXQ6   23 1.27778 0.903563 0.161558
Q2G0S2   21 1.16667 0.903563 0.161558
Q2G168   21 1.16667 0.903563 0.161558
Q2FZB0   21 1.16667 0.903563 0.161558
Q2G119   29 1.61111 0.903563 0.161558
Q2FVJ7   21 1.16667 0.903563 0.161558
Q2FY30   35 1.94444 0.903563 0.161558
Q2FXR3   23 1.27778 0.903563 0.161558
Q2G1Z0   26 1.44444 0.903563 0.161558
Q2G0A9   22 1.22222 0.903563 0.161558
O33599   30 1.66667 0.903563 0.161558
Q2FZ55   27 1.5 0.903563 0.161558
Q2FYS0   22 1.22222 0.903563 0.161558
Q2G248   20 1.11111 0.903563 0.161558
Q2G049   23 1.27778 0.903563 0.161558
Q2FVA5   29 1.61111 0.903563 0.161558
Q2FUX8   20 1.11111 0.903563 0.161558
Q2G123   32 1.77778 0.903563 0.161558
Q2FVH0   25 1.38889 0.903563 0.161558
Q2FV01   10 0.555556 -1.27278 0.943444
Q2G2L2   31 1.72222 0.903563 0.161558
Q2FYW3   31 1.72222 0.903563 0.161558
Q2FZZ0   24 1.33333 0.903563 0.161558
Q2FVV8   25 1.38889 0.903563 0.161558
Q2G2W0   27 1.45946 0.903563 0.161558
Q2G041   21 1.13514 0.903563 0.161558
P0A0B9   23 1.24324 0.903563 0.161558
Q2FYI6   26 1.40541 0.903563 0.161558
Q2G2S2   25 1.35135 0.903563 0.161558
Q2FVQ8   20 1.08108 0.903563 0.161558
Q2FVT2   23 1.24324 0.903563 0.161558
Q2G1Z5   25 1.35135 0.903563 0.161558
Q2G2A4   19 1.02703 0.903563 0.161558
P60393   24 1.2973 0.903563 0.161558
Q2G0P6   34 1.83784 0.903563 0.161558
Q2FW04   14 0.756757 -1.27278 0.943444
Q2FYY9   23 1.24324 0.903563 0.161558
Q2FWP2   23 1.24324 0.903563 0.161558
Q2FVW4   17 0.918919 -1.27278 0.943444
Q2FY63   22 1.18919 0.903563 0.161558
Q2FZ68   22 1.18919 0.903563 0.161558
Q2G1E2   13 0.702703 -1.27278 0.943444
Q2G2T8   20 1.08108 0.903563 0.161558
Q2FY71   21 1.13514 0.903563 0.161558
Q2FVI1   11 0.594595 -1.27278 0.943444
Q2G0W2   16 0.864865 -1.27278 0.943444
Q2G238   26 1.40541 0.903563 0.161558
Q2FZR1   32 1.72973 0.903563 0.161558
Q2FXN2   12 0.648649 -1.27278 0.943444
Q2FXH6   6 0.324324 -1.27278 0.943444
Q2FXM3   27 1.45946 0.903563 0.161558
Q2FZW3   16 0.864865 -1.27278 0.943444
Q2FWM9   27 1.45946 0.903563 0.161558
Q2FUW9   7 0.378378 -1.27278 0.943444
Q2FW91   18 0.972973 -1.27278 0.943444
Q2G137   25 1.35135 0.903563 0.161558
Q2FVM0   27 1.45946 0.903563 0.161558
Q2G057   26 1.40541 0.903563 0.161558
Q2FXP5   16 0.864865 -1.27278 0.943444
Q2G1H2   6 0.324324 -1.27278 0.943444
Q2FX99   9 0.486486 -1.27278 0.943444
Q2G0J4   14 0.756757 -1.27278 0.943444
Q2FX74   30 1.62162 0.903563 0.161558
Q2G1J9   20 1.08108 0.903563 0.161558
Q2G1F7   8 0.432432 -1.27278 0.943444
Q2G2R8   27 1.45946 0.903563 0.161558
Q2FW32   25 1.35135 0.903563 0.161558
Q2FXZ4   25 1.35135 0.903563 0.161558
Q2FUT0   26 1.40541 0.903563 0.161558
Q2G084   32 1.72973 0.903563 0.161558
Q2G148   24 1.2973 0.903563 0.161558
Q2FYR0   25 1.35135 0.903563 0.161558
Q2FW86   24 1.2973 0.903563 0.161558
Q2FW01   29 1.56757 0.903563 0.161558
Q2FUX9   15 0.810811 -1.27278 0.943444
Q2G212   14 0.756757 -1.27278 0.943444
Q2FZ84   25 1.35135 0.903563 0.161558
Q2G0Y0   23 1.24324 0.903563 0.161558
Q2FYU4   23 1.24324 0.903563 0.161558
Q2G223   35 1.89189 0.903563 0.161558
Q2G136   19 1.02703 0.903563 0.161558
Q2G0G6   20 1.08108 0.903563 0.161558
Q2FWY6   34 1.83784 0.903563 0.161558
Q2FWZ2   30 1.62162 0.903563 0.161558
Q2G240   24 1.2973 0.903563 0.161558
O05154   28 1.51351 0.903563 0.161558
Q2FXP4   20 1.08108 0.903563 0.161558
Q2FVH5   22 1.18919 0.903563 0.161558
Q2FYP0   30 1.57895 0.903563 0.161558
Q2FUW5   29 1.52632 0.903563 0.161558
Q2FX66   21 1.10526 0.903563 0.161558
Q2G1P4   6 0.315789 -1.27278 0.943444
Q2FYI9   42 2.21053 3.07991 0.0107511
Q2G0I7   24 1.26316 0.903563 0.161558
Q2FXQ9   23 1.21053 0.903563 0.161558
Q2FXL0   30 1.57895 0.903563 0.161558
Q2FYR7   24 1.26316 0.903563 0.161558
Q2G1W4   25 1.31579 0.903563 0.161558
Q2G2C8   18 0.947368 -1.27278 0.943444
Q2G163   25 1.31579 0.903563 0.161558
Q2FWL9   5 0.263158 -1.27278 0.943444
Q2FZH3   22 1.15789 0.903563 0.161558
Q2FZR5   29 1.52632 0.903563 0.161558
Q2G1W6   22 1.15789 0.903563 0.161558
Q2FWA5   15 0.789474 -1.27278 0.943444
Q2FX17   27 1.42105 0.903563 0.161558
Q2FXY1   22 1.15789 0.903563 0.161558
Q2G2W1   14 0.736842 -1.27278 0.943444
Q2FV06   5 0.263158 -1.27278 0.943444
Q2FYW6   25 1.31579 0.903563 0.161558
Q2G281   22 1.15789 0.903563 0.161558
Q2G227   24 1.26316 0.903563 0.161558
Q2FWZ5   29 1.52632 0.903563 0.161558
Q2FZX0   20 1.05263 0.903563 0.161558
Q2FV51   13 0.684211 -1.27278 0.943444
Q2G082   22 1.15789 0.903563 0.161558
Q2FWX4   17 0.894737 -1.27278 0.943444
Q2FZT1   24 1.26316 0.903563 0.161558
Q2FYF3   28 1.47368 0.903563 0.161558
Q2FXW9   25 1.31579 0.903563 0.161558
O34090   25 1.31579 0.903563 0.161558
Q2FVE1   13 0.684211 -1.27278 0.943444
Q2FZL5   25 1.31579 0.903563 0.161558
Q2G258   27 1.42105 0.903563 0.161558
Q2FZW5   15 0.789474 -1.27278 0.943444
Q2FW63   11 0.578947 -1.27278 0.943444
Q2FXB4   21 1.10526 0.903563 0.161558
Q2G1T5   22 1.15789 0.903563 0.161558
Q2G1J5   21 1.10526 0.903563 0.161558
Q2G0V0   23 1.21053 0.903563 0.161558
Q2G0M7   21 1.10526 0.903563 0.161558
Q2G1I5   27 1.42105 0.903563 0.161558
Q2G146   21 1.10526 0.903563 0.161558
Q2G1P6   23 1.21053 0.903563 0.161558
Q2G1W8   24 1.23077 0.903563 0.161558
Q2G035   20 1.02564 0.903563 0.161558
Q2G1I3   29 1.48718 0.903563 0.161558
Q2FWM2   26 1.33333 0.903563 0.161558
Q2FYJ3   31 1.58974 0.903563 0.161558
Q2G0L8   27 1.38462 0.903563 0.161558
Q2G164   25 1.28205 0.903563 0.161558
Q2FVT7   28 1.4359 0.903563 0.161558
Q2G1R3   18 0.923077 -1.27278 0.943444
Q2G1T6   25 1.28205 0.903563 0.161558
Q2FZN7   36 1.84615 0.903563 0.161558
Q2FY83   23 1.17949 0.903563 0.161558
Q2FZX9   24 1.23077 0.903563 0.161558
Q2FYL5   21 1.07692 0.903563 0.161558
Q2G218   23 1.17949 0.903563 0.161558
Q2G0M5   18 0.923077 -1.27278 0.943444
Q2FW78   7 0.358974 -1.27278 0.943444
P52078   23 1.17949 0.903563 0.161558
Q7X2S2   22 1.12821 0.903563 0.161558
Q2FZG4   20 1.02564 0.903563 0.161558
Q2G0M4   26 1.33333 0.903563 0.161558
Q2FVA2   24 1.23077 0.903563 0.161558
Q2G115   26 1.33333 0.903563 0.161558
Q2G0M8   26 1.33333 0.903563 0.161558
Q2G1U4   22 1.12821 0.903563 0.161558
Q2G1D0   25 1.28205 0.903563 0.161558
Q2G2S0   21 1.07692 0.903563 0.161558
Q2G2N5   14 0.717949 -1.27278 0.943444
Q2G222   26 1.33333 0.903563 0.161558
Q2G1C8   31 1.58974 0.903563 0.161558
Q2FV40   18 0.923077 -1.27278 0.943444
Q2FXT1   30 1.53846 0.903563 0.161558
Q2FZZ2   34 1.74359 0.903563 0.161558
Q2FY01   22 1.12821 0.903563 0.161558
Q2FVJ8   25 1.28205 0.903563 0.161558
Q2FXK2   25 1.28205 0.903563 0.161558
Q2FUS7   25 1.28205 0.903563 0.161558
Q2FVP1   16 0.820513 -1.27278 0.943444
Q2FYN7   17 0.871795 -1.27278 0.943444
P69848   25 1.28205 0.903563 0.161558
Q2FWN8   27 1.38462 0.903563 0.161558
Q2FV62   20 1.02564 0.903563 0.161558
Q2FWW7   27 1.38462 0.903563 0.161558
Q2G1Y5   21 1.07692 0.903563 0.161558
Q2FXA3   22 1.12821 0.903563 0.161558
Q2FYV3   27 1.38462 0.903563 0.161558
Q2G1H4   31 1.58974 0.903563 0.161558
Q2G038   21 1.07692 0.903563 0.161558
Q2G161   4 0.205128 -1.27278 0.943444
Q2FYV1   25 1.28205 0.903563 0.161558
Q2FZ09   22 1.12821 0.903563 0.161558
Q2FW90   25 1.28205 0.903563 0.161558
Q2G290   25 1.28205 0.903563 0.161558
P60611   23 1.17949 0.903563 0.161558
Q2FV58   26 1.33333 0.903563 0.161558
Q2G0C6   22 1.12821 0.903563 0.161558
Q2G050   28 1.4359 0.903563 0.161558
Q2G0V2   28 1.4359 0.903563 0.161558
Q2FVQ4   18 0.923077 -1.27278 0.943444
Q2G094   29 1.45 0.903563 0.161558
Q2FY59   22 1.1 0.903563 0.161558
Q2FVX7   29 1.45 0.903563 0.161558
Q2FVP4   24 1.2 0.903563 0.161558
Q2G185   23 1.15 0.903563 0.161558
Q2FXP8   5 0.25 -1.27278 0.943444
Q2G275   32 1.6 0.903563 0.161558
Q2G1D9   18 0.9 -1.27278 0.943444
Q2FXI3   30 1.5 0.903563 0.161558
Q2FYM2   29 1.45 0.903563 0.161558
P14738   24 1.2 0.903563 0.161558
Q2G2Q2   21 1.05 0.903563 0.161558
Q2G0M9   24 1.2 0.903563 0.161558
Q2FY67   33 1.65 0.903563 0.161558
Q2FWX8   27 1.35 0.903563 0.161558
Q2FUT9   31 1.55 0.903563 0.161558
Q2FZS0   23 1.15 0.903563 0.161558
Q2G2A8   25 1.25 0.903563 0.161558
Q2FUY2   25 1.25 0.903563 0.161558
Q2FZL8   35 1.75 0.903563 0.161558
Q2FW93   21 1.05 0.903563 0.161558
Q2G1L7   28 1.4 0.903563 0.161558
Q2FW41   31 1.55 0.903563 0.161558
Q2FZY6   28 1.4 0.903563 0.161558
Q2G042   6 0.3 -1.27278 0.943444
Q2FWK2   31 1.55 0.903563 0.161558
Q2FYF4   24 1.2 0.903563 0.161558
Q2FZP2   25 1.25 0.903563 0.161558
Q2G1G7   21 1.05 0.903563 0.161558
Q2G1H5   29 1.45 0.903563 0.161558
Q2G2S7   25 1.25 0.903563 0.161558
Q2FY53   24 1.2 0.903563 0.161558
Q2G1N2   33 1.65 0.903563 0.161558
Q2G2V2   24 1.2 0.903563 0.161558
Q2G1H6   21 1.05 0.903563 0.161558
Q2FZA9   24 1.2 0.903563 0.161558
Q2FXI5   21 1.05 0.903563 0.161558
Q2G206   7 0.35 -1.27278 0.943444
Q2FWN6   24 1.2 0.903563 0.161558
Q2FUQ2   24 1.2 0.903563 0.161558
Q2G1K3   31 1.55 0.903563 0.161558
Q2FZ76   20 1 0.903563 0.161558
Q2FY54   21 1.05 0.903563 0.161558
Q2G289   20 1 0.903563 0.161558
Q2FY14   26 1.3 0.903563 0.161558
Q2FV77   29 1.45 0.903563 0.161558
Q2G064   28 1.4 0.903563 0.161558
Q2G033   32 1.6 0.903563 0.161558
Q2G198   35 1.75 0.903563 0.161558
Q2G0K4   14 0.7 -1.27278 0.943444
Q2G0V3   27 1.35 0.903563 0.161558
Q2FWE2   24 1.17073 0.903563 0.161558
Q2G089   27 1.31707 0.903563 0.161558
Q2FZL3   31 1.5122 0.903563 0.161558
Q2G087   28 1.36585 0.903563 0.161558
Q2G0A7   12 0.585366 -1.27278 0.943444
Q2FVF9   29 1.41463 0.903563 0.161558
Q2G071   23 1.12195 0.903563 0.161558
Q2FUZ2   29 1.41463 0.903563 0.161558
Q2FY27   21 1.02439 0.903563 0.161558
Q2FXX4   30 1.46341 0.903563 0.161558
Q2G1E6   34 1.65854 0.903563 0.161558
Q2G1G5   23 1.12195 0.903563 0.161558
Q2G2Q3   24 1.17073 0.903563 0.161558
Q2FZF0   35 1.70732 0.903563 0.161558
Q2G2D2   27 1.31707 0.903563 0.161558
Q2FXT4   25 1.21951 0.903563 0.161558
Q2FZI8   26 1.26829 0.903563 0.161558
Q2FUS8   22 1.07317 0.903563 0.161558
Q2FVR9   21 1.02439 0.903563 0.161558
Q2FXP2   29 1.41463 0.903563 0.161558
Q2FX94   21 1.02439 0.903563 0.161558
Q2G2A5   23 1.12195 0.903563 0.161558
Q2FZP7   27 1.31707 0.903563 0.161558
Q2G1R7   24 1.17073 0.903563 0.161558
Q2G015   24 1.17073 0.903563 0.161558
Q2FZF4   25 1.21951 0.903563 0.161558
Q2G1E5   30 1.46341 0.903563 0.161558
Q2FWH9   18 0.878049 -1.27278 0.943444
Q2G069   27 1.31707 0.903563 0.161558
Q2FZK3   34 1.65854 0.903563 0.161558
Q2FZU5   25 1.21951 0.903563 0.161558
Q2FYT4   27 1.31707 0.903563 0.161558
Q2FWK4   26 1.26829 0.903563 0.161558
Q2FY40   25 1.21951 0.903563 0.161558
Q2FWY4   5 0.243902 -1.27278 0.943444
Q2G156   10 0.487805 -1.27278 0.943444
Q2G045   22 1.07317 0.903563 0.161558
Q2FZS6   17 0.829268 -1.27278 0.943444
Q2FYC7   23 1.12195 0.903563 0.161558
Q2FW73   28 1.36585 0.903563 0.161558
Q2G1H3   25 1.21951 0.903563 0.161558
Q2FXJ6   28 1.36585 0.903563 0.161558
Q2FUS2   6 0.285714 -1.27278 0.943444
Q2G120   29 1.38095 0.903563 0.161558
Q2G2T9   26 1.2381 0.903563 0.161558
Q2G1N9   13 0.619048 -1.27278 0.943444
Q2FXL9   23 1.09524 0.903563 0.161558
Q2G0W4   24 1.14286 0.903563 0.161558
Q2G0R6   26 1.2381 0.903563 0.161558
Q2G1C4   24 1.14286 0.903563 0.161558
Q2FWY9   33 1.57143 0.903563 0.161558
Q2G1K4   22 1.04762 0.903563 0.161558
Q2FYK3   33 1.57143 0.903563 0.161558
Q2G1N4   26 1.2381 0.903563 0.161558
Q2G065   21 1 0.903563 0.161558
Q2FX88   30 1.42857 0.903563 0.161558
Q2FVW9   23 1.09524 0.903563 0.161558
Q2G1E0   18 0.857143 -1.27278 0.943444
Q2G2P2   29 1.38095 0.903563 0.161558
Q2G0V5   5 0.238095 -1.27278 0.943444
Q2FWA2   25 1.19048 0.903563 0.161558
Q2FZU1   30 1.42857 0.903563 0.161558
Q2FX77   26 1.2381 0.903563 0.161558
Q2FW75   21 1 0.903563 0.161558
Q2FUT5   23 1.09524 0.903563 0.161558
Q2G234   26 1.2381 0.903563 0.161558
Q2FZU6   27 1.28571 0.903563 0.161558
Q2G1Y2   13 0.619048 -1.27278 0.943444
Q2FXN7   21 1 0.903563 0.161558
Q2G2J3   7 0.333333 -1.27278 0.943444
Q2G0G1   24 1.14286 0.903563 0.161558
Q2FW62   22 1.04762 0.903563 0.161558
Q2FUP7   25 1.19048 0.903563 0.161558
Q2G1J3   21 1 0.903563 0.161558
Q2FZ15   33 1.57143 0.903563 0.161558
Q2G1D3   35 1.66667 0.903563 0.161558
Q2G0K2   25 1.19048 0.903563 0.161558
Q2FWC1   28 1.33333 0.903563 0.161558
Q2FXM5   26 1.2381 0.903563 0.161558
Q2FY46   16 0.761905 -1.27278 0.943444
Q2G1K0   25 1.19048 0.903563 0.161558
Q2FXT6   25 1.19048 0.903563 0.161558
Q2FZM4   23 1.09524 0.903563 0.161558
Q2FXG1   25 1.19048 0.903563 0.161558
Q2FXL1   24 1.14286 0.903563 0.161558
Q2FWX5   33 1.57143 0.903563 0.161558
# cudaSaTabsearch LTYPE = T LORDER = F LSOLN = F
# QUERY ID = PF09624 
# DBFILE = ./tableaux.ascii.DB                                                             
Q2G1I1   23 1.06977 0.903563  0.161558
Q2G1K2   24 1.11628 0.903563  0.161558
Q2FUU5   21 0.976744 -1.27278  0.943444
Q2FXB6   26 1.2093 0.903563  0.161558
Q2FZU2   24 1.11628 0.903563  0.161558
Q2FZK0   14 0.651163 -1.27278  0.943444
Q2FY33   33 1.53488 0.903563  0.161558
Q2G098   32 1.48837 0.903563  0.161558
Q2FZ46   23 1.06977 0.903563  0.161558
Q2FZQ5   31 1.44186 0.903563  0.161558
Q2FXU8   24 1.11628 0.903563  0.161558
Q9EZ08   27 1.25581 0.903563  0.161558
Q2G1B9   21 0.976744 -1.27278  0.943444
Q2FZ73   25 1.16279 0.903563  0.161558
Q2FY35   27 1.25581 0.903563  0.161558
Q2FZ16   30 1.39535 0.903563  0.161558
Q2FYR2   27 1.25581 0.903563  0.161558
Q2FWY3   18 0.837209 -1.27278  0.943444
Q2G2F5   22 1.02326 0.903563  0.161558
Q2G032   30 1.39535 0.903563  0.161558
Q2FZ10   28 1.30233 0.903563  0.161558
Q2G255   24 1.11628 0.903563  0.161558
Q2G0X6   26 1.2093 0.903563  0.161558
Q2FYH0   26 1.2093 0.903563  0.161558
Q2FXJ9   20 0.930233 -1.27278  0.943444
Q2FZT4   33 1.53488 0.903563  0.161558
Q2FVE6   24 1.11628 0.903563  0.161558
Q2FYD3   25 1.16279 0.903563  0.161558
Q2FXT5   23 1.06977 0.903563  0.161558
Q2FY60   22 1.02326 0.903563  0.161558
Q2G2D7   23 1.06977 0.903563  0.161558
Q2FX16   26 1.2093 0.903563  0.161558
Q2FZ34   29 1.34884 0.903563  0.161558
Q2G1S4   24 1.11628 0.903563  0.161558
Q2G147   33 1.53488 0.903563  0.161558
Q2G1J7   22 1.02326 0.903563  0.161558
Q2G2A7   27 1.25581 0.903563  0.161558
Q2G2M6   24 1.11628 0.903563  0.161558
Q2FV30   24 1.11628 0.903563  0.161558
Q2FVL5   29 1.34884 0.903563  0.161558
Q2FXY0   39 1.81395 0.903563  0.161558
Q2FZL1   23 1.06977 0.903563  0.161558
Q2FW45   22 1.02326 0.903563  0.161558
Q2FZU0   25 1.13636 0.903563  0.161558
Q2FWZ0   29 1.31818 0.903563  0.161558
Q2G2H5   22 1 0.903563  0.161558
Q2FYG9   26 1.18182 0.903563  0.161558
Q2G2X6   28 1.27273 0.903563  0.161558
Q2G155   22 1 0.903563  0.161558
Q2FXY9   26 1.18182 0.903563  0.161558
Q2FZ37   26 1.18182 0.903563  0.161558
Q2FVI7   19 0.863636 -1.27278  0.943444
Q2FYS1   27 1.22727 0.903563  0.161558
Q2FXL5   33 1.5 0.903563  0.161558
Q2G1J4   24 1.09091 0.903563  0.161558
Q2FWZ3   22 1 0.903563  0.161558
Q2G2P7   27 1.22727 0.903563  0.161558
Q2FVH3   25 1.13636 0.903563  0.161558
Q2FZ31   29 1.31818 0.903563  0.161558
Q2G283   25 1.13636 0.903563  0.161558
Q2FZ66   28 1.27273 0.903563  0.161558
Q2FWY7   5 0.227273 -1.27278  0.943444
Q2G1F9   29 1.31818 0.903563  0.161558
Q2FZJ4   28 1.27273 0.903563  0.161558
Q2FZQ1   18 0.818182 -1.27278  0.943444
Q2FY80   19 0.863636 -1.27278  0.943444
Q2G2D4   20 0.909091 -1.27278  0.943444
Q2FYP1   25 1.13636 0.903563  0.161558
Q2FYF9   19 0.863636 -1.27278  0.943444
Q2G0B3   26 1.18182 0.903563  0.161558
Q2FUT8   26 1.18182 0.903563  0.161558
Q2FYR1   25 1.13636 0.903563  0.161558
Q2FYL3   23 1.04545 0.903563  0.161558
Q2FVG4   12 0.545455 -1.27278  0.943444
Q2FVP8   21 0.954545 -1.27278  0.943444
Q2FZ28   26 1.15556 0.903563  0.161558
Q2G1F0   32 1.42222 0.903563  0.161558
P95689   26 1.15556 0.903563  0.161558
Q2FYH6   29 1.28889 0.903563  0.161558
Q2FXD1   27 1.2 0.903563  0.161558
Q2G0X5   26 1.15556 0.903563  0.161558
Q2FXN8   12 0.533333 -1.27278  0.943444
Q2G0N0   21 0.933333 -1.27278  0.943444
Q2G268   22 0.977778 -1.27278  0.943444
Q2FV61   27 1.2 0.903563  0.161558
Q2FXL7   25 1.11111 0.903563  0.161558
Q2FUR5   23 1.02222 0.903563  0.161558
Q2FXV6   25 1.11111 0.903563  0.161558
Q2G2C5   24 1.06667 0.903563  0.161558
Q2FVJ6   27 1.2 0.903563  0.161558
Q2G1Y4   27 1.2 0.903563  0.161558
Q2FVI0   12 0.533333 -1.27278  0.943444
Q2FXJ8   21 0.933333 -1.27278  0.943444
Q2FZU7   22 0.977778 -1.27278  0.943444
Q2G2X4   23 1.02222 0.903563  0.161558
Q2FZA8   31 1.37778 0.903563  0.161558
Q2FW96   31 1.37778 0.903563  0.161558
Q2FYV4   27 1.2 0.903563  0.161558
O07325   24 1.06667 0.903563  0.161558
Q2G1C1   25 1.11111 0.903563  0.161558
Q2FZR9   23 1.02222 0.903563  0.161558
Q2FVW3   26 1.15556 0.903563  0.161558
Q2G124   24 1.06667 0.903563  0.161558
P0C0V7   23 1.02222 0.903563  0.161558
Q2FX52   24 1.04348 0.903563  0.161558
Q2G2C7   29 1.26087 0.903563  0.161558
Q2G2D5   22 0.956522 -1.27278  0.943444
Q2FXQ7   20 0.869565 -1.27278  0.943444
Q2FZW0   23 1 0.903563  0.161558
Q2FVG3   38 1.65217 0.903563  0.161558
Q2FXR4   26 1.13043 0.903563  0.161558
Q2FZ67   25 1.08696 0.903563  0.161558
Q2G243   24 1.04348 0.903563  0.161558
Q2FV76   25 1.08696 0.903563  0.161558
Q2FVZ4   27 1.17391 0.903563  0.161558
Q2FWC5   27 1.17391 0.903563  0.161558
Q2FZY3   27 1.17391 0.903563  0.161558
Q2FWH5   26 1.13043 0.903563  0.161558
Q2G241   21 0.913043 -1.27278  0.943444
Q2FV35   23 1 0.903563  0.161558
Q2G0T5   21 0.913043 -1.27278  0.943444
Q2G1A9   22 0.956522 -1.27278  0.943444
Q2FYU7   37 1.6087 0.903563  0.161558
Q2G2E0   13 0.565217 -1.27278  0.943444
Q2FVT6   27 1.17391 0.903563  0.161558
Q2G0D7   23 1 0.903563  0.161558
Q2G1M6   24 1.04348 0.903563  0.161558
Q2G0A6   18 0.782609 -1.27278  0.943444
Q2FUY6   23 1 0.903563  0.161558
Q2FYJ2   28 1.21739 0.903563  0.161558
Q2G2E5   28 1.19149 0.903563  0.161558
Q2G2P5   27 1.14894 0.903563  0.161558
Q2G1R6   33 1.40426 0.903563  0.161558
Q2FYF0   22 0.93617 -1.27278  0.943444
Q2FVH8   16 0.680851 -1.27278  0.943444
Q2FUU3   25 1.06383 0.903563  0.161558
Q2FVG8   28 1.19149 0.903563  0.161558
Q9ZAH5   25 1.06383 0.903563  0.161558
Q2G2U0   26 1.10638 0.903563  0.161558
Q2FYR4   23 0.978723 -1.27278  0.943444
Q2G256   28 1.19149 0.903563  0.161558
Q2FVY0   20 0.851064 -1.27278  0.943444
Q2G0Q2   24 1.02128 0.903563  0.161558
Q2G0R2   25 1.06383 0.903563  0.161558
Q2G0Q3   30 1.2766 0.903563  0.161558
Q2FWZ9   26 1.10638 0.903563  0.161558
Q53705   25 1.06383 0.903563  0.161558
Q2G2U3   34 1.44681 0.903563  0.161558
Q2FYY6   24 1.02128 0.903563  0.161558
Q2FWL3   25 1.06383 0.903563  0.161558
Q2FY50   29 1.23404 0.903563  0.161558
Q2FXN4   24 1.02128 0.903563  0.161558
Q2G179   33 1.40426 0.903563  0.161558
Q2G1L6   28 1.19149 0.903563  0.161558
Q2FXU4   31 1.31915 0.903563  0.161558
Q2G1E9   27 1.14894 0.903563  0.161558
Q2G232   26 1.10638 0.903563  0.161558
Q2FXH9   22 0.93617 -1.27278  0.943444
Q2G0X3   31 1.31915 0.903563  0.161558
Q2FXD0   30 1.2766 0.903563  0.161558
Q2G0G3   26 1.10638 0.903563  0.161558
Q2FWW3   28 1.19149 0.903563  0.161558
Q2FYG0   27 1.125 0.903563  0.161558
Q2FZS9   13 0.541667 -1.27278  0.943444
Q2FYS2   37 1.54167 0.903563  0.161558
Q2G2U4   17 0.708333 -1.27278  0.943444
Q2FWJ9   24 1 0.903563  0.161558
Q2FWF0   29 1.20833 0.903563  0.161558
Q2FXR9   25 1.04167 0.903563  0.161558
Q2FZV7   26 1.08333 0.903563  0.161558
Q2G1W0   28 1.16667 0.903563  0.161558
Q2G2I0   26 1.08333 0.903563  0.161558
Q2G153   21 0.875 -1.27278  0.943444
Q2FWD7   30 1.25 0.903563  0.161558
Q2FY15   22 0.916667 -1.27278  0.943444
Q2FV54   12 0.5 -1.27278  0.943444
Q2FZ74   23 0.958333 -1.27278  0.943444
Q2FYV5   27 1.125 0.903563  0.161558
Q2G2I1   27 1.125 0.903563  0.161558
Q2FXZ6   23 0.958333 -1.27278  0.943444
Q2G0U0   29 1.20833 0.903563  0.161558
Q2G0Y6   27 1.125 0.903563  0.161558
Q2FXJ0   25 1.04167 0.903563  0.161558
Q2FY43   23 0.938776 -1.27278  0.943444
Q2FWM1   33 1.34694 0.903563  0.161558
Q2FVJ1   26 1.06122 0.903563  0.161558
Q2G0K3   22 0.897959 -1.27278  0.943444
Q2FY66   29 1.18367 0.903563  0.161558
Q2FW99   20 0.816327 -1.27278  0.943444
Q2FV10   23 0.938776 -1.27278  0.943444
Q2FXJ5   22 0.897959 -1.27278  0.943444
Q2FX69   20 0.816327 -1.27278  0.943444
Q2G0B2   30 1.22449 0.903563  0.161558
Q2FX14   34 1.38776 0.903563  0.161558
Q2FYD8   22 0.897959 -1.27278  0.943444
Q2FWE5   32 1.30612 0.903563  0.161558
Q2G2A3   21 0.857143 -1.27278  0.943444
Q2FZH8   25 1.02041 0.903563  0.161558
Q2FX51   23 0.938776 -1.27278  0.943444
Q2FWE8   21 0.857143 -1.27278  0.943444
Q2G088   25 1.02041 0.903563  0.161558
Q2G028   25 1 0.903563  0.161558
Q2G1S3   28 1.12 0.903563  0.161558
Q2FYN4   25 1 0.903563  0.161558
Q2FX86   24 0.96 -1.27278  0.943444
Q2G2S8   32 1.28 0.903563  0.161558
Q2FUW8   24 0.96 -1.27278  0.943444
Q2FWD4   19 0.76 -1.27278  0.943444
Q2FVH6   32 1.28 0.903563  0.161558
Q2G029   23 0.92 -1.27278  0.943444
Q2G1R5   21 0.84 -1.27278  0.943444
Q2FX65   6 0.24 -1.27278  0.943444
Q2FZV6   23 0.92 -1.27278  0.943444
Q2G1P1   24 0.96 -1.27278  0.943444
Q2FVU4   27 1.08 0.903563  0.161558
Q2FVT5   26 1.04 0.903563  0.161558
Q2G2H4   27 1.08 0.903563  0.161558
Q2FZ58   29 1.16 0.903563  0.161558
Q2FVJ2   32 1.28 0.903563  0.161558
Q2FXW5   20 0.8 -1.27278  0.943444
Q2FWK1   26 1.04 0.903563  0.161558
Q2G031   22 0.88 -1.27278  0.943444
Q2G0U1   27 1.08 0.903563  0.161558
Q2FW46   30 1.2 0.903563  0.161558
Q2FZY5   25 1 0.903563  0.161558
Q2FZI5   28 1.09804 0.903563  0.161558
Q2FYR9   31 1.21569 0.903563  0.161558
Q2FZ92   24 0.941176 -1.27278  0.943444
Q2G1D5   25 0.980392 -1.27278  0.943444
Q2FXM2   34 1.33333 0.903563  0.161558
Q2FVM2   30 1.17647 0.903563  0.161558
Q2FZN2   24 0.941176 -1.27278  0.943444
Q2G1U8   33 1.29412 0.903563  0.161558
Q2FVS7   29 1.13725 0.903563  0.161558
Q2FWB5   20 0.784314 -1.27278  0.943444
Q2FXX1   31 1.21569 0.903563  0.161558
Q2G2J9   26 1.01961 0.903563  0.161558
Q2G0Y7   25 0.980392 -1.27278  0.943444
Q2FW81   29 1.13725 0.903563  0.161558
Q2FWK3   22 0.862745 -1.27278  0.943444
Q2FY34   27 1.05882 0.903563  0.161558
Q2FXF8   25 0.980392 -1.27278  0.943444
Q2FXI9   25 0.980392 -1.27278  0.943444
Q05615   18 0.692308 -1.27278  0.943444
Q2FUW4   28 1.07692 0.903563  0.161558
Q2FVF4   24 0.923077 -1.27278  0.943444
Q2FWI3   27 1.03846 0.903563  0.161558
Q2FWG8   25 0.961538 -1.27278  0.943444
Q2G0R0   24 0.923077 -1.27278  0.943444
Q2G0I4   23 0.884615 -1.27278  0.943444
Q2FV67   24 0.923077 -1.27278  0.943444
Q2G091   30 1.15385 0.903563  0.161558
Q2G1U1   27 1.03846 0.903563  0.161558
Q2FUX7   26 1 0.903563  0.161558
Q2FY51   24 0.923077 -1.27278  0.943444
Q2FYP2   28 1.07692 0.903563  0.161558
Q2G0F8   21 0.807692 -1.27278  0.943444
Q2FXH5   23 0.884615 -1.27278  0.943444
Q2G193   30 1.15385 0.903563  0.161558
Q2FWD6   25 0.961538 -1.27278  0.943444
Q2FZ98   24 0.90566 -1.27278  0.943444
Q2FYQ2   20 0.754717 -1.27278  0.943444
Q2FWL5   29 1.09434 0.903563  0.161558
Q2FV16   28 1.0566 0.903563  0.161558
Q2FWX9   23 0.867925 -1.27278  0.943444
Q2G1J0   27 1.01887 0.903563  0.161558
Q2G235   25 0.943396 -1.27278  0.943444
Q2FXK1   28 1.0566 0.903563  0.161558
Q2FWF4   17 0.641509 -1.27278  0.943444
Q2FZC8   25 0.943396 -1.27278  0.943444
Q2FZQ4   24 0.90566 -1.27278  0.943444
O52582   26 0.981132 -1.27278  0.943444
Q2FZI6   23 0.867925 -1.27278  0.943444
Q2FUW7   29 1.09434 0.903563  0.161558
Q2G2M9   31 1.16981 0.903563  0.161558
Q2FZD0   23 0.867925 -1.27278  0.943444
Q2FWK7   29 1.09434 0.903563  0.161558
Q2FWU4   18 0.679245 -1.27278  0.943444
Q2FUX4   27 1.01887 0.903563  0.161558
Q2G2V3   24 0.90566 -1.27278  0.943444
O05204   20 0.754717 -1.27278  0.943444
Q2FYC2   23 0.851852 -1.27278  0.943444
Q2FZP6   22 0.814815 -1.27278  0.943444
Q2G0L2   39 1.44444 0.903563  0.161558
Q2FZV1   13 0.481481 -1.27278  0.943444
Q2FVQ5   26 0.962963 -1.27278  0.943444
Q2FZW6   26 0.962963 -1.27278  0.943444
Q2FZI3   28 1.03704 0.903563  0.161558
Q2G219   29 1.07407 0.903563  0.161558
Q2FZR2   27 1 0.903563  0.161558
Q2FXZ2   33 1.22222 0.903563  0.161558
Q2FYC6   28 1.03704 0.903563  0.161558
Q2FYZ5   28 1.01818 0.903563  0.161558
Q2FWN4   27 0.981818 -1.27278  0.943444
Q2G221   22 0.8 -1.27278  0.943444
Q2FZX5   27 0.981818 -1.27278  0.943444
Q2FUW3   27 0.981818 -1.27278  0.943444
Q2G2H3   21 0.763636 -1.27278  0.943444
Q2FY08   25 0.909091 -1.27278  0.943444
Q2FXU5   30 1.09091 0.903563  0.161558
Q2G1F8   29 1.05455 0.903563  0.161558
Q2FYW4   31 1.12727 0.903563  0.161558
Q2G142   22 0.8 -1.27278  0.943444
Q2G1U3   22 0.8 -1.27278  0.943444
Q2FZ18   26 0.945455 -1.27278  0.943444
Q2FV24   36 1.30909 0.903563  0.161558
Q2G1C2   23 0.836364 -1.27278  0.943444
Q2FYZ4   34 1.23636 0.903563  0.161558
Q2FWT4   23 0.836364 -1.27278  0.943444
Q2FUX1   27 0.981818 -1.27278  0.943444
Q2FZG9   28 1 0.903563  0.161558
Q2FVC1   27 0.964286 -1.27278  0.943444
Q2FYT3   23 0.821429 -1.27278  0.943444
Q2FY82   23 0.821429 -1.27278  0.943444
Q2FV02   29 1.03571 0.903563  0.161558
Q2FXJ2   30 1.07143 0.903563  0.161558
Q2FZ02   22 0.785714 -1.27278  0.943444
Q2G0L3   38 1.35714 0.903563  0.161558
Q2FZH5   25 0.892857 -1.27278  0.943444
Q2FWH4   23 0.821429 -1.27278  0.943444
Q2FW49   23 0.821429 -1.27278  0.943444
Q93T05   25 0.892857 -1.27278  0.943444
Q2FX73   26 0.928571 -1.27278  0.943444
Q2G239   26 0.912281 -1.27278  0.943444
Q2G121   23 0.807018 -1.27278  0.943444
Q2FY11   23 0.807018 -1.27278  0.943444
Q2FV11   25 0.877193 -1.27278  0.943444
Q2FZ05   22 0.77193 -1.27278  0.943444
Q2G253   31 1.08772 0.903563  0.161558
Q2FW98   23 0.807018 -1.27278  0.943444
Q2G205   28 0.982456 -1.27278  0.943444
Q2FVE7   24 0.842105 -1.27278  0.943444
Q2FYD0   26 0.912281 -1.27278  0.943444
Q2FZ19   31 1.08772 0.903563  0.161558
Q2G1C7   29 1.01754 0.903563  0.161558
Q2FV60   41 1.4386 0.903563  0.161558
Q2FY64   26 0.912281 -1.27278  0.943444
Q2FZI9   34 1.19298 0.903563  0.161558
Q2FV57   30 1.03448 0.903563  0.161558
Q2FXA5   27 0.931034 -1.27278  0.943444
Q2G2U8   12 0.413793 -1.27278  0.943444
Q2FZP0   30 1.03448 0.903563  0.161558
Q2FZL7   27 0.931034 -1.27278  0.943444
Q2FZR3   23 0.793103 -1.27278  0.943444
Q2FWA0   32 1.10345 0.903563  0.161558
Q2G090   24 0.827586 -1.27278  0.943444
Q2G1H0   21 0.711864 -1.27278  0.943444
Q2FZP4   23 0.779661 -1.27278  0.943444
Q2FUX0   23 0.779661 -1.27278  0.943444
Q2FV86   21 0.711864 -1.27278  0.943444
Q2FV14   22 0.745763 -1.27278  0.943444
Q2FUT2   31 1.05085 0.903563  0.161558
Q2FZ64   22 0.745763 -1.27278  0.943444
Q2FUW1   22 0.733333 -1.27278  0.943444
Q2FWI0   24 0.8 -1.27278  0.943444
Q2G2K5   31 1.03333 0.903563  0.161558
Q2FWK6   23 0.766667 -1.27278  0.943444
Q2G0T9   27 0.9 -1.27278  0.943444
Q2G078   27 0.9 -1.27278  0.943444
Q2G1P3   35 1.16667 0.903563  0.161558
Q2G274   25 0.819672 -1.27278  0.943444
Q2FZD4   28 0.918033 -1.27278  0.943444
Q2FYS5   26 0.852459 -1.27278  0.943444
Q2G1K5   27 0.885246 -1.27278  0.943444
Q2G1L5   23 0.754098 -1.27278  0.943444
Q2G1M9   26 0.852459 -1.27278  0.943444
Q2FX67   25 0.819672 -1.27278  0.943444
Q2FZ32   25 0.819672 -1.27278  0.943444
Q2FWH7   22 0.721311 -1.27278  0.943444
Q2FXT8   26 0.83871 -1.27278  0.943444
Q2FUQ3   27 0.870968 -1.27278  0.943444
Q2G1Y6   26 0.83871 -1.27278  0.943444
Q2FX68   28 0.903226 -1.27278  0.943444
Q2FWD1   29 0.935484 -1.27278  0.943444
Q2FUZ8   22 0.709677 -1.27278  0.943444
Q2G1F5   23 0.741935 -1.27278  0.943444
Q2G2T6   28 0.903226 -1.27278  0.943444
Q2FYD2   31 1 0.903563  0.161558
Q2FYA1   26 0.83871 -1.27278  0.943444
Q2FY21   25 0.806452 -1.27278  0.943444
Q2FZD3   19 0.612903 -1.27278  0.943444
Q2G1Z4   20 0.645161 -1.27278  0.943444
Q2G0S3   20 0.634921 -1.27278  0.943444
Q2FVQ3   25 0.793651 -1.27278  0.943444
Q2G2J4   41 1.30159 0.903563  0.161558
Q2G2B8   20 0.634921 -1.27278  0.943444
Q2G0L5   29 0.920635 -1.27278  0.943444
Q2FW72   27 0.857143 -1.27278  0.943444
Q2FYT8   21 0.666667 -1.27278  0.943444
Q2FXM9   25 0.793651 -1.27278  0.943444
Q2G1Y0   24 0.761905 -1.27278  0.943444
Q2G2D0   25 0.793651 -1.27278  0.943444
Q2G2M2   24 0.761905 -1.27278  0.943444
Q2G1B7   24 0.761905 -1.27278  0.943444
Q2G1B8   27 0.857143 -1.27278  0.943444
Q2G0M6   26 0.825397 -1.27278  0.943444
Q2G1D8   27 0.84375 -1.27278  0.943444
Q2FV70   26 0.8125 -1.27278  0.943444
Q2FV72   22 0.6875 -1.27278  0.943444
Q2FVB2   31 0.96875 -1.27278  0.943444
Q2G122   23 0.71875 -1.27278  0.943444
Q2G1W2   30 0.923077 -1.27278  0.943444
Q2FWW1   23 0.707692 -1.27278  0.943444
Q2G1F4   33 1.01538 0.903563  0.161558
Q2G093   25 0.769231 -1.27278  0.943444
Q2FXY7   30 0.923077 -1.27278  0.943444
Q2G1C6   23 0.707692 -1.27278  0.943444
Q2FZ20   27 0.830769 -1.27278  0.943444
O50581   19 0.575758 -1.27278  0.943444
Q2G1N1   25 0.757576 -1.27278  0.943444
Q2G188   42 1.25373 0.903563  0.161558
Q2G296   24 0.716418 -1.27278  0.943444
Q2G2E9   29 0.865672 -1.27278  0.943444
Q2G294   25 0.746269 -1.27278  0.943444
Q2FWJ5   26 0.776119 -1.27278  0.943444
Q2FW03   25 0.735294 -1.27278  0.943444
Q2G0N1   21 0.617647 -1.27278  0.943444
Q2FZJ0   35 1.02941 0.903563  0.161558
Q2FYZ9   22 0.647059 -1.27278  0.943444
Q2FV74   19 0.558824 -1.27278  0.943444
Q2FXP7   23 0.676471 -1.27278  0.943444
Q2FXU1   23 0.676471 -1.27278  0.943444
Q2G1M8   28 0.823529 -1.27278  0.943444
Q2FXY4   27 0.794118 -1.27278  0.943444
Q2FZ94   20 0.57971 -1.27278  0.943444
Q2FYI0   26 0.742857 -1.27278  0.943444
Q2FXT9   22 0.628571 -1.27278  0.943444
Q2G0D2   30 0.84507 -1.27278  0.943444
Q2FYB7   23 0.647887 -1.27278  0.943444
Q2FVN8   27 0.760563 -1.27278  0.943444
Q2FZ49   24 0.676056 -1.27278  0.943444
Q2FUW6   23 0.647887 -1.27278  0.943444
Q2G1P7   37 1.04225 0.903563  0.161558
Q2FW70   27 0.75 -1.27278  0.943444
Q2G0W1   26 0.722222 -1.27278  0.943444
Q2G024   23 0.638889 -1.27278  0.943444
Q2G1G8   30 0.833333 -1.27278  0.943444
Q2G1R9   21 0.583333 -1.27278  0.943444
O06446   25 0.694444 -1.27278  0.943444
Q2G1C9   23 0.638889 -1.27278  0.943444
Q2FXV8   23 0.630137 -1.27278  0.943444
Q2G0P5   18 0.493151 -1.27278  0.943444
Q2FV64   23 0.621622 -1.27278  0.943444
Q2FV87   28 0.746667 -1.27278  0.943444
Q2G1K9   20 0.526316 -1.27278  0.943444
Q2G266   23 0.605263 -1.27278  0.943444
Q59801   29 0.753247 -1.27278  0.943444
Q2FXH2   21 0.545455 -1.27278  0.943444
Q53727   21 0.538462 -1.27278  0.943444
Q2G2Q0   22 0.564103 -1.27278  0.943444
Q2FZD8   24 0.607595 -1.27278  0.943444
Q2FYS4   20 0.506329 -1.27278  0.943444
Q2G1G2   33 0.835443 -1.27278  0.943444
Q2FXV9   21 0.525 -1.27278  0.943444
Q2G0L4   18 0.45 -1.27278  0.943444
Q2FXR8   22 0.55 -1.27278  0.943444
Q2FYJ0   23 0.575 -1.27278  0.943444
Q2FZS8   20 0.493827 -1.27278  0.943444
Q2FXN9   24 0.578313 -1.27278  0.943444
Q2FYM1   24 0.578313 -1.27278  0.943444
Q2FVZ5   26 0.626506 -1.27278  0.943444
Q2FVL8   23 0.547619 -1.27278  0.943444
Q2FZ40   33 0.785714 -1.27278  0.943444
Q2FYH5   26 0.611765 -1.27278  0.943444
Q2FXB3   22 0.505747 -1.27278  0.943444
Q2FYS9   24 0.539326 -1.27278  0.943444
Q2G1Q4   23 0.516854 -1.27278  0.943444
Q2FVC3   24 0.539326 -1.27278  0.943444
Q2G046   21 0.466667 -1.27278  0.943444
Q2FWU3   20 0.444444 -1.27278  0.943444
Q2FZ72   23 0.511111 -1.27278  0.943444
Q2FZ82   17 0.377778 -1.27278  0.943444
Q9F1K0   20 0.430108 -1.27278  0.943444
Q2FVV9   22 0.453608 -1.27278  0.943444
Q2FZT6   17 0.346939 -1.27278  0.943444
Q2FWU5   15 0.306122 -1.27278  0.943444
Q2FYC8   26 0.525253 -1.27278  0.943444
Q2FZK7   18 0.356436 -1.27278  0.943444
Q2G2C1   24 0.475248 -1.27278  0.943444
Q2FZT5   21 0.403846 -1.27278  0.943444
Q2G0R8   22 0.419048 -1.27278  0.943444
Q2FW95   28 0.533333 -1.27278  0.943444
Q2G0N5   22 0.40367 -1.27278  0.943444
P47768   19 0.342342 -1.27278  0.943444
Q2FXH4   22 0.392857 -1.27278  0.943444
Q2FVM1   22 0.392857 -1.27278  0.943444
```
