## Supplementary Data 3 for "Mining folded proteomes in the era of accurate structure prediction": PF09660.output

```
# cudaSaTabsearch LTYPE = T LORDER = F LSOLN = F
# QUERY ID = PF09660 
# DBFILE = ./tableaux.ascii.DB                                                             
Q2G0V6   0 0 -1.27278 0.943444
Q2G075   0 0 -1.27278 0.943444
Q2G083   0 0 -1.27278 0.943444
Q2FZN3   0 0 -1.27278 0.943444
Q2FY90   0 0 -1.27278 0.943444
Q2FX91   0 0 -1.27278 0.943444
Q2FX54   0 0 -1.27278 0.943444
Q2FYQ4   0 0 -1.27278 0.943444
Q2G284   0 0 -1.27278 0.943444
Q2G0S4   0 0 -1.27278 0.943444
Q2FWM3   0 0 -1.27278 0.943444
Q2FX81   0 0 -1.27278 0.943444
Q2FXC6   0 0 -1.27278 0.943444
Q2FWJ7   0 0 -1.27278 0.943444
Q2FYJ9   0 0 -1.27278 0.943444
Q2G2E6   0 0 -1.27278 0.943444
Q2FWV0   0 0 -1.27278 0.943444
Q2FZC3   0 0 -1.27278 0.943444
Q2FVH9   0 0 -1.27278 0.943444
Q2FXQ5   0 0 -1.27278 0.943444
Q2FZU4   0 0 -1.27278 0.943444
Q2FYF8   0 0 -1.27278 0.943444
Q2FUR4   0 0 -1.27278 0.943444
Q2FYI2   0 0 -1.27278 0.943444
Q2FYY2   0 0 -1.27278 0.943444
Q2FW58   0 0 -1.27278 0.943444
P0C7Z3   0 0 -1.27278 0.943444
Q2G0T2   0 0 -1.27278 0.943444
Q2G1G9   0 0 -1.27278 0.943444
Q2FVJ0   0 0 -1.27278 0.943444
Q2FZ80   0 0 -1.27278 0.943444
Q2G1R4   0 0 -1.27278 0.943444
Q2FW02   0 0 -1.27278 0.943444
Q2G1X3   0 0 -1.27278 0.943444
Q2FWW4   0 0 -1.27278 0.943444
Q2FZE1   0 0 -1.27278 0.943444
Q2FY31   0 0 -1.27278 0.943444
Q2G018   0 0 -1.27278 0.943444
Q2FZI0   0 0 -1.27278 0.943444
Q2FUZ7   0 0 -1.27278 0.943444
Q2G250   0 0 -1.27278 0.943444
Q2FWU8   0 0 -1.27278 0.943444
Q2FYX5   0 0 -1.27278 0.943444
Q2FZY2   0 0 -1.27278 0.943444
Q2FZX8   0 0 -1.27278 0.943444
Q2FUY8   0 0 -1.27278 0.943444
Q2FV73   0 0 -1.27278 0.943444
Q2G0C5   0 0 -1.27278 0.943444
Q2FZ52   0 0 -1.27278 0.943444
Q2FVK6   0 0 -1.27278 0.943444
Q2G0Z3   0 0 -1.27278 0.943444
Q2FZJ8   0 0 -1.27278 0.943444
Q2FY57   0 0 -1.27278 0.943444
Q2G0W3   0 0 -1.27278 0.943444
Q2G0I2   0 0 -1.27278 0.943444
Q2FYX1   0 0 -1.27278 0.943444
Q2G0H2   0 0 -1.27278 0.943444
Q2FWJ8   0 0 -1.27278 0.943444
Q2FWZ7   0 0 -1.27278 0.943444
Q2FV04   0 0 -1.27278 0.943444
Q2G0H6   0 0 -1.27278 0.943444
Q2G291   0 0 -1.27278 0.943444
Q2G1A7   0 0 -1.27278 0.943444
Q2FVS8   0 0 -1.27278 0.943444
Q2FZ26   0 0 -1.27278 0.943444
Q2FXJ3   0 0 -1.27278 0.943444
Q2G231   0 0 -1.27278 0.943444
Q2G2N0   0 0 -1.27278 0.943444
Q2G2I2   0 0 -1.27278 0.943444
Q2FYU3   0 0 -1.27278 0.943444
Q2FWY5   0 0 -1.27278 0.943444
Q2G2E3   0 0 -1.27278 0.943444
Q2FV09   0 0 -1.27278 0.943444
Q2FX72   0 0 -1.27278 0.943444
Q2FWA3   0 0 -1.27278 0.943444
Q2FWF2   0 0 -1.27278 0.943444
Q2G0E4   0 0 -1.27278 0.943444
Q2G251   0 0 -1.27278 0.943444
P0C818   0 0 -1.27278 0.943444
Q2FXQ2   0 0 -1.27278 0.943444
Q2FXD4   0 0 -1.27278 0.943444
Q2G014   0 0 -1.27278 0.943444
Q2FWI9   0 0 -1.27278 0.943444
Q2FX79   0 0 -1.27278 0.943444
Q2FVP7   0 0 -1.27278 0.943444
Q2FZN4   0 0 -1.27278 0.943444
Q2FWU6   0 0 -1.27278 0.943444
Q2G2Y1   0 0 -1.27278 0.943444
Q2FYF6   0 0 -1.27278 0.943444
Q2FXK0   0 0 -1.27278 0.943444
Q2FVI9   0 0 -1.27278 0.943444
Q2G246   0 0 -1.27278 0.943444
Q2G053   0 0 -1.27278 0.943444
Q2FWK8   0 0 -1.27278 0.943444
Q2FXL8   0 0 -1.27278 0.943444
Q2G0Q4   0 0 -1.27278 0.943444
Q2FVB7   0 0 -1.27278 0.943444
Q2FYD6   0 0 -1.27278 0.943444
Q2FXK9   0 0 -1.27278 0.943444
Q2FV78   0 0 -1.27278 0.943444
Q2FXG4   0 0 -1.27278 0.943444
Q2G0C8   0 0 -1.27278 0.943444
Q2FWU9   0 0 -1.27278 0.943444
Q2FUX2   0 0 -1.27278 0.943444
Q2FYI8   0 0 -1.27278 0.943444
Q2FXA1   0 0 -1.27278 0.943444
Q2FV49   0 0 -1.27278 0.943444
Q2G1S0   0 0 -1.27278 0.943444
Q2G0G0   0 0 -1.27278 0.943444
P0C805   0 0 -1.27278 0.943444
Q2FWV9   0 0 -1.27278 0.943444
Q2G152   0 0 -1.27278 0.943444
Q2FX48   0 0 -1.27278 0.943444
Q2FXS5   0 0 -1.27278 0.943444
Q2FWL4   0 0 -1.27278 0.943444
P0C7Y1   0 0 -1.27278 0.943444
Q2FXA2   0 0 -1.27278 0.943444
Q2FY96   0 0 -1.27278 0.943444
Q2FVJ3   0 0 -1.27278 0.943444
Q2FZ24   0 0 -1.27278 0.943444
Q2G1X4   0 0 -1.27278 0.943444
Q2FYM6   0 0 -1.27278 0.943444
Q2FWX6   0 0 -1.27278 0.943444
Q2G1D2   0 0 -1.27278 0.943444
Q2FWC0   0 0 -1.27278 0.943444
Q2FZG7   0 0 -1.27278 0.943444
Q2G2P1   0 0 -1.27278 0.943444
Q2G1M4   0 0 -1.27278 0.943444
Q2FX29   0 0 -1.27278 0.943444
Q2FUZ3   0 0 -1.27278 0.943444
Q2FVZ9   0 0 -1.27278 0.943444
Q2G2N3   0 0 -1.27278 0.943444
Q2G237   0 0 -1.27278 0.943444
Q2FXN5   0 0 -1.27278 0.943444
Q2FYP7   0 0 -1.27278 0.943444
Q2FWC8   0 0 -1.27278 0.943444
Q2G209   0 0 -1.27278 0.943444
Q2FXX7   0 0 -1.27278 0.943444
Q2FV05   0 0 -1.27278 0.943444
Q2FWM8   0 0 -1.27278 0.943444
Q2FV00   0 0 -1.27278 0.943444
Q2FZF2   0 0 -1.27278 0.943444
Q2FV80   0 0 -1.27278 0.943444
Q2FZZ7   0 0 -1.27278 0.943444
Q2FWH8   0 0 -1.27278 0.943444
Q2FVS5   0 0 -1.27278 0.943444
Q2FWY0   0 0 -1.27278 0.943444
Q2FZM3   0 0 -1.27278 0.943444
Q2FZW8   0 0 -1.27278 0.943444
Q2FVY7   0 0 -1.27278 0.943444
Q2FXJ1   0 0 -1.27278 0.943444
Q2G0T7   0 0 -1.27278 0.943444
Q2FW40   0 0 -1.27278 0.943444
Q2FYU9   0 0 -1.27278 0.943444
Q2FUR0   0 0 -1.27278 0.943444
Q2G215   0 0 -1.27278 0.943444
Q2G169   0 0 -1.27278 0.943444
Q2G034   0 0 -1.27278 0.943444
Q2FUV8   2 0.16 -1.27278 0.943444
Q2FW44   2 0.16 -1.27278 0.943444
Q2FYJ8   0 0 -1.27278 0.943444
Q2FVR6   2 0.16 -1.27278 0.943444
Q2G183   2 0.16 -1.27278 0.943444
Q2G0S1   2 0.16 -1.27278 0.943444
Q2FX83   0 0 -1.27278 0.943444
Q2FYF7   2 0.16 -1.27278 0.943444
Q2G166   2 0.16 -1.27278 0.943444
Q2FX20   2 0.16 -1.27278 0.943444
Q2G020   2 0.16 -1.27278 0.943444
Q2FVC0   2 0.16 -1.27278 0.943444
Q2FVD1   0 0 -1.27278 0.943444
Q2FWH1   2 0.16 -1.27278 0.943444
Q2FYX2   2 0.16 -1.27278 0.943444
Q2FZB5   2 0.16 -1.27278 0.943444
Q2G0G8   2 0.16 -1.27278 0.943444
P0A0I4   2 0.16 -1.27278 0.943444
Q2G2C6   2 0.16 -1.27278 0.943444
Q2FVB1   2 0.16 -1.27278 0.943444
Q2FYN1   1 0.08 -1.27278 0.943444
Q2FV79   2 0.16 -1.27278 0.943444
Q2FVU9   2 0.16 -1.27278 0.943444
Q2G0W5   2 0.16 -1.27278 0.943444
Q2FW60   2 0.16 -1.27278 0.943444
Q2G269   2 0.16 -1.27278 0.943444
Q2FZS1   2 0.16 -1.27278 0.943444
Q2G1Y3   2 0.16 -1.27278 0.943444
Q2FWA4   2 0.16 -1.27278 0.943444
Q2G0C0   2 0.16 -1.27278 0.943444
Q2G2J6   0 0 -1.27278 0.943444
Q2G1R2   2 0.16 -1.27278 0.943444
Q2FXY8   2 0.16 -1.27278 0.943444
Q2FYL2   2 0.16 -1.27278 0.943444
Q2FYS3   0 0 -1.27278 0.943444
Q2FXS0   2 0.16 -1.27278 0.943444
Q2FWA7   0 0 -1.27278 0.943444
Q2FWV8   2 0.16 -1.27278 0.943444
Q2G279   2 0.16 -1.27278 0.943444
Q2FYB5   1 0.08 -1.27278 0.943444
Q2G175   2 0.16 -1.27278 0.943444
Q2FZ07   2 0.16 -1.27278 0.943444
Q2FVG7   1 0.08 -1.27278 0.943444
Q2G2P3   2 0.16 -1.27278 0.943444
Q2FZA3   2 0.16 -1.27278 0.943444
Q2FYE1   2 0.16 -1.27278 0.943444
Q2G2F8   0 0 -1.27278 0.943444
Q2FWS8   0 0 -1.27278 0.943444
Q2FXD8   2 0.16 -1.27278 0.943444
Q2FX46   2 0.16 -1.27278 0.943444
Q2FYB4   2 0.16 -1.27278 0.943444
Q2FYC0   2 0.16 -1.27278 0.943444
Q2FUY5   2 0.16 -1.27278 0.943444
Q2FYF2   0 0 -1.27278 0.943444
Q2G0R4   2 0.16 -1.27278 0.943444
Q2G1L1   2 0.16 -1.27278 0.943444
Q2FYB0   2 0.16 -1.27278 0.943444
Q2FWW5   2 0.16 -1.27278 0.943444
Q2FX04   2 0.16 -1.27278 0.943444
Q2FV33   2 0.16 -1.27278 0.943444
Q2FUX6   2 0.16 -1.27278 0.943444
Q2FVP5   0 0 -1.27278 0.943444
Q2G0W7   2 0.16 -1.27278 0.943444
Q2FXV1   2 0.16 -1.27278 0.943444
Q2G096   2 0.16 -1.27278 0.943444
Q2FV68   1 0.08 -1.27278 0.943444
Q2FVY6   2 0.16 -1.27278 0.943444
Q2FYY0   2 0.16 -1.27278 0.943444
Q2G005   2 0.16 -1.27278 0.943444
Q2G2B4   2 0.16 -1.27278 0.943444
Q2FVZ7   2 0.16 -1.27278 0.943444
Q2FW55   2 0.16 -1.27278 0.943444
Q2FV92   2 0.16 -1.27278 0.943444
Q2FYV9   2 0.16 -1.27278 0.943444
Q2FW74   2 0.16 -1.27278 0.943444
Q2FVK9   2 0.16 -1.27278 0.943444
Q2FZA4   2 0.16 -1.27278 0.943444
Q2FV25   0 0 -1.27278 0.943444
Q2FYG8   2 0.16 -1.27278 0.943444
Q2G216   2 0.16 -1.27278 0.943444
Q2FZ69   2 0.16 -1.27278 0.943444
Q2FV97   2 0.16 -1.27278 0.943444
Q2FZ95   1 0.08 -1.27278 0.943444
Q2FZN8   2 0.16 -1.27278 0.943444
Q2FZG2   2 0.16 -1.27278 0.943444
Q2G259   2 0.16 -1.27278 0.943444
Q2FYB6   2 0.16 -1.27278 0.943444
Q2FZD1   2 0.16 -1.27278 0.943444
Q2FYT6   2 0.16 -1.27278 0.943444
Q2G0Y2   2 0.16 -1.27278 0.943444
Q2FWZ1   2 0.16 -1.27278 0.943444
Q2FVC8   2 0.16 -1.27278 0.943444
Q2G2H1   2 0.16 -1.27278 0.943444
Q2FY47   2 0.16 -1.27278 0.943444
Q2FX78   2 0.16 -1.27278 0.943444
Q2FX47   2 0.16 -1.27278 0.943444
Q2FZA7   2 0.16 -1.27278 0.943444
Q2FV32   2 0.16 -1.27278 0.943444
Q2FYE6   0 0 -1.27278 0.943444
Q2FZ41   2 0.16 -1.27278 0.943444
Q2FYG3   2 0.16 -1.27278 0.943444
Q2FX01   2 0.16 -1.27278 0.943444
Q2FXU6   2 0.16 -1.27278 0.943444
Q2FYL7   2 0.16 -1.27278 0.943444
Q2FWQ3   2 0.16 -1.27278 0.943444
Q2FZY9   2 0.16 -1.27278 0.943444
Q2FV50   2 0.16 -1.27278 0.943444
Q2FUY7   2 0.16 -1.27278 0.943444
Q2FXP6   2 0.16 -1.27278 0.943444
Q2G1S9   2 0.16 -1.27278 0.943444
Q2FX18   2 0.16 -1.27278 0.943444
Q2FYU0   0 0 -1.27278 0.943444
Q2FXZ7   4 0.307692 -1.27278 0.943444
Q2G051   5 0.384615 -1.27278 0.943444
Q2FWS3   6 0.461538 -1.27278 0.943444
Q2FW14   5 0.384615 -1.27278 0.943444
Q2FYD7   4 0.307692 -1.27278 0.943444
Q9RQP8   6 0.461538 -1.27278 0.943444
Q2FZK2   4 0.307692 -1.27278 0.943444
Q2FWI7   5 0.384615 -1.27278 0.943444
Q2G182   4 0.307692 -1.27278 0.943444
Q2FYT7   3 0.230769 -1.27278 0.943444
Q2FV46   5 0.384615 -1.27278 0.943444
Q2FY58   2 0.153846 -1.27278 0.943444
Q2FX06   2 0.153846 -1.27278 0.943444
Q2FZH0   3 0.230769 -1.27278 0.943444
Q2FUZ4   2 0.153846 -1.27278 0.943444
Q2G102   3 0.230769 -1.27278 0.943444
Q2G1R8   4 0.307692 -1.27278 0.943444
Q2G2J1   5 0.384615 -1.27278 0.943444
Q2FX71   3 0.230769 -1.27278 0.943444
Q2FUZ5   5 0.384615 -1.27278 0.943444
Q2FYP5   3 0.230769 -1.27278 0.943444
Q2G048   0 0 -1.27278 0.943444
Q2FUQ0   2 0.153846 -1.27278 0.943444
Q2FWS7   4 0.307692 -1.27278 0.943444
Q2FV65   2 0.153846 -1.27278 0.943444
Q2G125   2 0.153846 -1.27278 0.943444
Q2FYT2   5 0.384615 -1.27278 0.943444
Q2FVH7   2 0.153846 -1.27278 0.943444
Q2G127   3 0.230769 -1.27278 0.943444
Q2FYI5   3 0.230769 -1.27278 0.943444
Q2FYX4   4 0.307692 -1.27278 0.943444
Q2G0M3   6 0.461538 -1.27278 0.943444
Q2FW87   4 0.307692 -1.27278 0.943444
Q2G211   1 0.0769231 -1.27278 0.943444
Q2FXR5   4 0.307692 -1.27278 0.943444
Q2FWR5   5 0.384615 -1.27278 0.943444
Q2FYD5   5 0.384615 -1.27278 0.943444
Q2FY94   2 0.153846 -1.27278 0.943444
Q2G2W8   4 0.307692 -1.27278 0.943444
Q2FZL9   5 0.384615 -1.27278 0.943444
Q2FYT9   3 0.230769 -1.27278 0.943444
Q2FX44   6 0.461538 -1.27278 0.943444
Q2FXB2   2 0.153846 -1.27278 0.943444
Q2FVF6   4 0.307692 -1.27278 0.943444
Q2G2F6   2 0.153846 -1.27278 0.943444
Q2G2C3   2 0.153846 -1.27278 0.943444
Q2FYA5   4 0.307692 -1.27278 0.943444
Q2FYB1   5 0.384615 -1.27278 0.943444
Q2G011   4 0.307692 -1.27278 0.943444
Q2FV29   2 0.153846 -1.27278 0.943444
Q2FVW1   6 0.461538 -1.27278 0.943444
Q2FYA4   3 0.230769 -1.27278 0.943444
Q2FY26   3 0.230769 -1.27278 0.943444
Q2FXC1   3 0.230769 -1.27278 0.943444
Q2G2T0   3 0.230769 -1.27278 0.943444
Q2FY62   2 0.153846 -1.27278 0.943444
Q2G2K4   3 0.230769 -1.27278 0.943444
Q2FW65   5 0.384615 -1.27278 0.943444
Q2FY05   2 0.153846 -1.27278 0.943444
Q2FV96   5 0.384615 -1.27278 0.943444
Q2G1S7   2 0.153846 -1.27278 0.943444
Q2FWS9   4 0.307692 -1.27278 0.943444
Q2G180   4 0.307692 -1.27278 0.943444
Q2G0L6   4 0.307692 -1.27278 0.943444
Q2G189   2 0.153846 -1.27278 0.943444
Q2FYD9   1 0.0769231 -1.27278 0.943444
Q2FWM6   2 0.153846 -1.27278 0.943444
Q2FXA6   2 0.153846 -1.27278 0.943444
Q2G0U8   4 0.307692 -1.27278 0.943444
Q2FXD9   1 0.0769231 -1.27278 0.943444
Q2FWF9   0 0 -1.27278 0.943444
Q2FXS3   5 0.384615 -1.27278 0.943444
Q2FXX6   4 0.307692 -1.27278 0.943444
Q2FWU2   5 0.384615 -1.27278 0.943444
Q2FXD5   4 0.307692 -1.27278 0.943444
Q2FZK8   4 0.307692 -1.27278 0.943444
Q2FV15   6 0.461538 -1.27278 0.943444
Q2FZZ5   5 0.384615 -1.27278 0.943444
Q2FW48   3 0.230769 -1.27278 0.943444
Q2FYB3   3 0.230769 -1.27278 0.943444
Q2FWT5   3 0.230769 -1.27278 0.943444
Q2FVH4   2 0.153846 -1.27278 0.943444
Q2FWP4   4 0.307692 -1.27278 0.943444
Q2FYX9   3 0.230769 -1.27278 0.943444
Q2G1U7   1 0.0769231 -1.27278 0.943444
Q2FXY6   4 0.307692 -1.27278 0.943444
Q2FYT1   3 0.230769 -1.27278 0.943444
Q2G244   3 0.230769 -1.27278 0.943444
Q2FX30   1 0.0769231 -1.27278 0.943444
Q2FVZ3   4 0.307692 -1.27278 0.943444
Q2FWP5   4 0.307692 -1.27278 0.943444
Q2FX41   6 0.461538 -1.27278 0.943444
Q2G2R5   4 0.307692 -1.27278 0.943444
Q2G2S3   8 0.592593 -1.27278 0.943444
Q2G004   6 0.444444 -1.27278 0.943444
Q2FWV1   5 0.37037 -1.27278 0.943444
Q2G003   5 0.37037 -1.27278 0.943444
Q2FZV3   3 0.222222 -1.27278 0.943444
Q2G026   6 0.444444 -1.27278 0.943444
Q2FXG7   6 0.444444 -1.27278 0.943444
Q2FYL8   2 0.148148 -1.27278 0.943444
Q2FZB6   2 0.148148 -1.27278 0.943444
Q2FZE4   5 0.37037 -1.27278 0.943444
Q2FX11   5 0.37037 -1.27278 0.943444
Q2G0Y3   7 0.518519 -1.27278 0.943444
Q2FZW7   4 0.296296 -1.27278 0.943444
Q2FX21   6 0.444444 -1.27278 0.943444
Q2G092   5 0.37037 -1.27278 0.943444
Q2FZB7   4 0.296296 -1.27278 0.943444
Q2G0J9   6 0.444444 -1.27278 0.943444
Q2G1X2   6 0.444444 -1.27278 0.943444
Q2FZD6   5 0.37037 -1.27278 0.943444
Q2FW67   5 0.37037 -1.27278 0.943444
Q2G111   4 0.296296 -1.27278 0.943444
Q2G2Y4   6 0.444444 -1.27278 0.943444
Q2FY38   4 0.296296 -1.27278 0.943444
Q2FWJ0   7 0.518519 -1.27278 0.943444
Q2G2T5   6 0.444444 -1.27278 0.943444
Q2FVG6   4 0.296296 -1.27278 0.943444
Q2G1V8   5 0.37037 -1.27278 0.943444
Q2G1L0   4 0.296296 -1.27278 0.943444
Q2FXD6   7 0.518519 -1.27278 0.943444
P0C948   4 0.296296 -1.27278 0.943444
Q2G1M2   5 0.37037 -1.27278 0.943444
Q2FVW8   4 0.296296 -1.27278 0.943444
Q2FX24   3 0.222222 -1.27278 0.943444
Q2FWS4   4 0.296296 -1.27278 0.943444
Q2FYQ3   4 0.296296 -1.27278 0.943444
Q2G254   6 0.444444 -1.27278 0.943444
Q2FWB4   3 0.222222 -1.27278 0.943444
Q2FUP8   4 0.296296 -1.27278 0.943444
Q2FZC2   6 0.444444 -1.27278 0.943444
Q2FYE4   9 0.666667 -1.27278 0.943444
Q2FWS2   5 0.37037 -1.27278 0.943444
Q2FY03   6 0.444444 -1.27278 0.943444
Q2FVS6   5 0.37037 -1.27278 0.943444
Q2FXV2   2 0.148148 -1.27278 0.943444
Q2G2L6   2 0.148148 -1.27278 0.943444
Q2G2I5   4 0.296296 -1.27278 0.943444
Q2FYA2   4 0.296296 -1.27278 0.943444
Q2FWV7   6 0.444444 -1.27278 0.943444
Q2FXE7   5 0.37037 -1.27278 0.943444
Q2G0J6   4 0.296296 -1.27278 0.943444
Q2FUU4   6 0.444444 -1.27278 0.943444
Q2FVJ4   3 0.222222 -1.27278 0.943444
Q2FZM9   6 0.444444 -1.27278 0.943444
Q2FZ51   7 0.518519 -1.27278 0.943444
Q2FY22   4 0.296296 -1.27278 0.943444
Q2G2Q1   6 0.444444 -1.27278 0.943444
Q2G109   4 0.296296 -1.27278 0.943444
Q2G1D6   6 0.444444 -1.27278 0.943444
Q2FVC9   3 0.222222 -1.27278 0.943444
Q2G2R6   4 0.296296 -1.27278 0.943444
Q2FZ85   6 0.444444 -1.27278 0.943444
Q2FVK4   6 0.444444 -1.27278 0.943444
Q2G1V9   4 0.296296 -1.27278 0.943444
Q2G2H6   4 0.296296 -1.27278 0.943444
Q2FWS6   5 0.37037 -1.27278 0.943444
Q2FZW4   6 0.444444 -1.27278 0.943444
Q2G1M3   6 0.444444 -1.27278 0.943444
Q2G1M0   6 0.444444 -1.27278 0.943444
Q2G1Y9   8 0.592593 -1.27278 0.943444
Q2FX45   5 0.37037 -1.27278 0.943444
Q2FWP8   2 0.148148 -1.27278 0.943444
Q2FYP4   6 0.444444 -1.27278 0.943444
Q2FYL1   7 0.518519 -1.27278 0.943444
Q2G1L4   6 0.444444 -1.27278 0.943444
Q2FUQ7   6 0.444444 -1.27278 0.943444
Q2G247   2 0.148148 -1.27278 0.943444
Q2FVV0   6 0.444444 -1.27278 0.943444
Q2FYU6   4 0.296296 -1.27278 0.943444
Q2G2N6   5 0.37037 -1.27278 0.943444
Q2FXC9   4 0.296296 -1.27278 0.943444
Q2FX42   6 0.444444 -1.27278 0.943444
Q2FX26   6 0.444444 -1.27278 0.943444
Q2FWF3   2 0.148148 -1.27278 0.943444
Q2FZY1   8 0.592593 -1.27278 0.943444
Q2FW15   8 0.571429 -1.27278 0.943444
P0A0G2   8 0.571429 -1.27278 0.943444
Q2G2G5   9 0.642857 -1.27278 0.943444
Q2FY39   10 0.714286 -1.27278 0.943444
Q2G0B5   6 0.428571 -1.27278 0.943444
Q2FZI1   8 0.571429 -1.27278 0.943444
Q2FUQ6   6 0.428571 -1.27278 0.943444
Q2FVR5   8 0.571429 -1.27278 0.943444
Q2G2W6   9 0.642857 -1.27278 0.943444
Q2FZR8   8 0.571429 -1.27278 0.943444
Q2FVY8   11 0.785714 -1.27278 0.943444
Q2FZ60   11 0.785714 -1.27278 0.943444
Q2FV82   5 0.357143 -1.27278 0.943444
Q2FX23   8 0.571429 -1.27278 0.943444
Q2G1G3   9 0.642857 -1.27278 0.943444
P68805   4 0.285714 -1.27278 0.943444
Q2FVL0   7 0.5 -1.27278 0.943444
Q2G2J0   7 0.5 -1.27278 0.943444
Q2FZF1   6 0.428571 -1.27278 0.943444
Q2FXU9   8 0.571429 -1.27278 0.943444
Q2G1A2   7 0.5 -1.27278 0.943444
Q2G1C3   8 0.571429 -1.27278 0.943444
Q2G1D4   9 0.642857 -1.27278 0.943444
Q2G0A8   4 0.285714 -1.27278 0.943444
Q2FVC7   4 0.285714 -1.27278 0.943444
Q2G133   7 0.5 -1.27278 0.943444
Q2FY86   6 0.428571 -1.27278 0.943444
Q2FX92   5 0.357143 -1.27278 0.943444
Q2FW47   2 0.142857 -1.27278 0.943444
Q2G1T9   4 0.285714 -1.27278 0.943444
Q2FVU8   4 0.285714 -1.27278 0.943444
Q2FVD7   5 0.357143 -1.27278 0.943444
Q2FX55   5 0.357143 -1.27278 0.943444
Q2FVD3   7 0.5 -1.27278 0.943444
Q2G2B5   4 0.285714 -1.27278 0.943444
Q2FWV6   6 0.428571 -1.27278 0.943444
Q2FW29   4 0.285714 -1.27278 0.943444
Q2G0W6   3 0.214286 -1.27278 0.943444
Q2FVD2   5 0.357143 -1.27278 0.943444
Q2FWR8   4 0.285714 -1.27278 0.943444
Q2FXA0   8 0.571429 -1.27278 0.943444
Q2FZB4   6 0.428571 -1.27278 0.943444
Q2FX37   4 0.285714 -1.27278 0.943444
Q2FX13   4 0.285714 -1.27278 0.943444
Q2FWD8   6 0.428571 -1.27278 0.943444
Q2G108   7 0.5 -1.27278 0.943444
Q2G2V4   6 0.428571 -1.27278 0.943444
Q2FZW2   6 0.428571 -1.27278 0.943444
Q2FYY4   5 0.357143 -1.27278 0.943444
Q2FYB8   5 0.357143 -1.27278 0.943444
Q2FWC2   7 0.5 -1.27278 0.943444
Q2FYE8   7 0.5 -1.27278 0.943444
Q2FXK5   6 0.428571 -1.27278 0.943444
Q2FWT0   9 0.642857 -1.27278 0.943444
Q2FW19   7 0.5 -1.27278 0.943444
Q2G100   9 0.642857 -1.27278 0.943444
Q2FYY3   6 0.428571 -1.27278 0.943444
Q2FZ01   7 0.5 -1.27278 0.943444
Q2FYY1   6 0.428571 -1.27278 0.943444
Q2G103   10 0.714286 -1.27278 0.943444
Q2FV12   5 0.357143 -1.27278 0.943444
Q2FWQ1   8 0.571429 -1.27278 0.943444
Q2FYY5   5 0.357143 -1.27278 0.943444
Q2G207   4 0.285714 -1.27278 0.943444
Q2G1Y8   8 0.571429 -1.27278 0.943444
Q2FWZ8   10 0.714286 -1.27278 0.943444
Q2G0Z8   4 0.285714 -1.27278 0.943444
Q2G2F7   7 0.5 -1.27278 0.943444
Q2FYH9   6 0.428571 -1.27278 0.943444
Q2FWB7   9 0.642857 -1.27278 0.943444
Q2FYN2   7 0.482759 -1.27278 0.943444
Q2FVQ6   9 0.62069 -1.27278 0.943444
Q2FWX3   6 0.413793 -1.27278 0.943444
Q2G187   6 0.413793 -1.27278 0.943444
Q2FW05   6 0.413793 -1.27278 0.943444
Q2FYC3   10 0.689655 -1.27278 0.943444
Q2FZJ2   6 0.413793 -1.27278 0.943444
Q2G0D6   12 0.827586 -1.27278 0.943444
Q2FWP7   7 0.482759 -1.27278 0.943444
Q2FX31   9 0.62069 -1.27278 0.943444
Q2FVZ6   6 0.413793 -1.27278 0.943444
Q2G2A2   9 0.62069 -1.27278 0.943444
Q2FWQ8   8 0.551724 -1.27278 0.943444
Q2FVM9   7 0.482759 -1.27278 0.943444
Q2FYD1   13 0.896552 -1.27278 0.943444
Q2FYN3   7 0.482759 -1.27278 0.943444
Q2FYI3   7 0.482759 -1.27278 0.943444
Q2G022   8 0.551724 -1.27278 0.943444
Q2G1Q3   8 0.551724 -1.27278 0.943444
Q2FX58   9 0.62069 -1.27278 0.943444
Q2G2V1   10 0.689655 -1.27278 0.943444
Q2FVV5   9 0.62069 -1.27278 0.943444
Q2FZC0   9 0.62069 -1.27278 0.943444
Q2FV63   7 0.482759 -1.27278 0.943444
Q2FWG9   7 0.482759 -1.27278 0.943444
Q2FZA5   7 0.482759 -1.27278 0.943444
Q2FX60   7 0.482759 -1.27278 0.943444
Q2G2I8   11 0.758621 -1.27278 0.943444
Q2G2Y5   9 0.62069 -1.27278 0.943444
Q2G2Y2   11 0.758621 -1.27278 0.943444
Q2FWA6   9 0.62069 -1.27278 0.943444
Q2FWL8   7 0.482759 -1.27278 0.943444
Q2FY95   15 1.03448 0.903563 0.161558
Q2FYC5   9 0.62069 -1.27278 0.943444
Q2FV43   6 0.413793 -1.27278 0.943444
Q2FVU0   7 0.482759 -1.27278 0.943444
Q2FZG5   10 0.689655 -1.27278 0.943444
Q2G2H9   8 0.551724 -1.27278 0.943444
Q2G1D1   4 0.275862 -1.27278 0.943444
Q2FWU7   9 0.62069 -1.27278 0.943444
P60647   6 0.413793 -1.27278 0.943444
Q2FUR7   9 0.62069 -1.27278 0.943444
Q2FWQ2   9 0.62069 -1.27278 0.943444
Q2G2M4   7 0.482759 -1.27278 0.943444
Q2G104   7 0.482759 -1.27278 0.943444
Q2FX76   5 0.344828 -1.27278 0.943444
Q2G2Q4   10 0.689655 -1.27278 0.943444
Q2FXQ1   6 0.413793 -1.27278 0.943444
Q2FX80   6 0.413793 -1.27278 0.943444
Q2FZN6   7 0.482759 -1.27278 0.943444
Q2G009   7 0.482759 -1.27278 0.943444
Q2G021   9 0.62069 -1.27278 0.943444
Q2FWH0   8 0.551724 -1.27278 0.943444
Q2FXQ0   13 0.896552 -1.27278 0.943444
Q2FX64   8 0.551724 -1.27278 0.943444
Q2FY98   6 0.413793 -1.27278 0.943444
Q2FWK5   7 0.482759 -1.27278 0.943444
Q2FYK1   5 0.344828 -1.27278 0.943444
Q2FXF0   8 0.551724 -1.27278 0.943444
Q2FY70   19 1.31034 0.903563 0.161558
Q2G114   11 0.758621 -1.27278 0.943444
Q2FX38   7 0.482759 -1.27278 0.943444
Q2FUP9   9 0.62069 -1.27278 0.943444
Q2FVV3   12 0.827586 -1.27278 0.943444
Q2G113   9 0.62069 -1.27278 0.943444
Q2FWB2   6 0.413793 -1.27278 0.943444
Q2FWT6   7 0.482759 -1.27278 0.943444
Q2FW28   10 0.689655 -1.27278 0.943444
Q2FUQ9   6 0.413793 -1.27278 0.943444
Q2FY00   6 0.413793 -1.27278 0.943444
Q2G040   5 0.344828 -1.27278 0.943444
Q2FX35   8 0.551724 -1.27278 0.943444
Q2FYW9   11 0.733333 -1.27278 0.943444
Q2G2N8   8 0.533333 -1.27278 0.943444
Q2G1V7   14 0.933333 -1.27278 0.943444
Q2G0C3   9 0.6 -1.27278 0.943444
Q2FVW0   10 0.666667 -1.27278 0.943444
Q2FUS4   15 1 0.903563 0.161558
Q2FVP6   8 0.533333 -1.27278 0.943444
Q2FZK1   10 0.666667 -1.27278 0.943444
Q2FXY2   11 0.733333 -1.27278 0.943444
Q2FYX3   9 0.6 -1.27278 0.943444
Q2FZ86   9 0.6 -1.27278 0.943444
Q2FUV7   8 0.533333 -1.27278 0.943444
Q2FX70   9 0.6 -1.27278 0.943444
Q2G1Y1   11 0.733333 -1.27278 0.943444
Q2FVT9   17 1.13333 0.903563 0.161558
Q2G2K3   11 0.733333 -1.27278 0.943444
P72358   11 0.733333 -1.27278 0.943444
Q2G192   12 0.8 -1.27278 0.943444
Q2FYX6   10 0.666667 -1.27278 0.943444
Q2FXW0   4 0.266667 -1.27278 0.943444
Q2G202   7 0.466667 -1.27278 0.943444
Q2FYW7   8 0.533333 -1.27278 0.943444
Q2G2M0   8 0.533333 -1.27278 0.943444
Q2FXT7   9 0.6 -1.27278 0.943444
Q2FX59   14 0.933333 -1.27278 0.943444
Q2G0X2   7 0.466667 -1.27278 0.943444
Q2FWR6   9 0.6 -1.27278 0.943444
Q2FW22   11 0.733333 -1.27278 0.943444
Q2FZH4   12 0.8 -1.27278 0.943444
Q2FYZ1   11 0.733333 -1.27278 0.943444
Q2G2W7   12 0.8 -1.27278 0.943444
Q2G2I4   8 0.533333 -1.27278 0.943444
Q2FZP5   8 0.533333 -1.27278 0.943444
Q2FWQ7   9 0.6 -1.27278 0.943444
Q2G1W9   10 0.666667 -1.27278 0.943444
Q2FWF7   13 0.866667 -1.27278 0.943444
Q2FYM9   8 0.533333 -1.27278 0.943444
Q2FXV0   15 1 0.903563 0.161558
Q2FWW2   9 0.6 -1.27278 0.943444
Q2FVS2   9 0.6 -1.27278 0.943444
Q2G007   17 1.13333 0.903563 0.161558
Q2FYA7   12 0.8 -1.27278 0.943444
Q2G0K0   10 0.666667 -1.27278 0.943444
Q2FXS9   10 0.666667 -1.27278 0.943444
Q2G249   12 0.8 -1.27278 0.943444
Q2G008   7 0.466667 -1.27278 0.943444
Q2FZD5   8 0.533333 -1.27278 0.943444
Q2FZG0   7 0.466667 -1.27278 0.943444
Q2FX28   12 0.8 -1.27278 0.943444
Q2FXI4   9 0.6 -1.27278 0.943444
Q2G176   11 0.733333 -1.27278 0.943444
Q2G116   9 0.6 -1.27278 0.943444
Q2FXF2   10 0.666667 -1.27278 0.943444
Q2G260   9 0.6 -1.27278 0.943444
Q2G213   6 0.4 -1.27278 0.943444
Q2G173   13 0.866667 -1.27278 0.943444
Q2FV71   12 0.8 -1.27278 0.943444
Q2FWY8   7 0.466667 -1.27278 0.943444
Q2FWN3   11 0.733333 -1.27278 0.943444
Q2FYD4   11 0.733333 -1.27278 0.943444
Q2FVQ2   12 0.8 -1.27278 0.943444
Q2FVK0   9 0.6 -1.27278 0.943444
Q2G285   12 0.8 -1.27278 0.943444
Q2FZH6   10 0.666667 -1.27278 0.943444
Q2FZX1   8 0.533333 -1.27278 0.943444
Q2FZ83   2 0.133333 -1.27278 0.943444
Q2G0S9   14 0.933333 -1.27278 0.943444
Q2FZH7   11 0.733333 -1.27278 0.943444
Q2FZT3   11 0.733333 -1.27278 0.943444
Q2FX57   13 0.83871 -1.27278 0.943444
Q2G0B9   10 0.645161 -1.27278 0.943444
Q2FY28   13 0.83871 -1.27278 0.943444
Q2G0R5   16 1.03226 0.903563 0.161558
Q2FZG8   11 0.709677 -1.27278 0.943444
Q2G1X1   10 0.645161 -1.27278 0.943444
Q2FX93   9 0.580645 -1.27278 0.943444
Q2FYU5   9 0.580645 -1.27278 0.943444
Q2FWR9   10 0.645161 -1.27278 0.943444
Q2FWS0   15 0.967742 -1.27278 0.943444
Q2G0P4   9 0.580645 -1.27278 0.943444
Q2FX50   15 0.967742 -1.27278 0.943444
Q2FZV0   9 0.580645 -1.27278 0.943444
Q2G0S5   11 0.709677 -1.27278 0.943444
Q2FY25   13 0.83871 -1.27278 0.943444
Q2FXG6   7 0.451613 -1.27278 0.943444
Q2FZJ7   12 0.774194 -1.27278 0.943444
Q2G0U7   13 0.83871 -1.27278 0.943444
Q2FZV2   13 0.83871 -1.27278 0.943444
Q2FWT8   11 0.709677 -1.27278 0.943444
Q2G0D1   29 1.87097 0.903563 0.161558
Q2FVW5   8 0.516129 -1.27278 0.943444
Q2FY97   17 1.09677 0.903563 0.161558
Q2FXF3   12 0.774194 -1.27278 0.943444
Q2G063   8 0.516129 -1.27278 0.943444
Q2G0U5   13 0.83871 -1.27278 0.943444
Q2G2B1   23 1.48387 0.903563 0.161558
Q2FVE3   8 0.516129 -1.27278 0.943444
Q2FZW1   10 0.645161 -1.27278 0.943444
Q2FYK2   9 0.580645 -1.27278 0.943444
Q2FXW2   11 0.709677 -1.27278 0.943444
Q9F0R1   35 2.25806 3.07991 0.0107511
Q2FZG3   10 0.645161 -1.27278 0.943444
Q2G2K0   15 0.967742 -1.27278 0.943444
Q2FVN4   9 0.580645 -1.27278 0.943444
Q2FYV0   9 0.580645 -1.27278 0.943444
Q2G0A5   7 0.451613 -1.27278 0.943444
Q2FZ03   12 0.774194 -1.27278 0.943444
Q2G1I8   11 0.709677 -1.27278 0.943444
Q2FYX8   12 0.774194 -1.27278 0.943444
Q2FV18   8 0.516129 -1.27278 0.943444
Q2FYI7   11 0.709677 -1.27278 0.943444
Q2G0K1   11 0.709677 -1.27278 0.943444
Q2G2U9   26 1.67742 0.903563 0.161558
Q2FW31   10 0.645161 -1.27278 0.943444
Q2FVB5   15 0.967742 -1.27278 0.943444
Q2FVI8   5 0.322581 -1.27278 0.943444
Q2FZT0   10 0.645161 -1.27278 0.943444
P48860   13 0.83871 -1.27278 0.943444
Q2FYC1   15 0.967742 -1.27278 0.943444
Q2G286   10 0.645161 -1.27278 0.943444
Q2FXD3   11 0.709677 -1.27278 0.943444
Q2G027   10 0.645161 -1.27278 0.943444
Q2G0T4   7 0.451613 -1.27278 0.943444
Q2FZJ5   9 0.580645 -1.27278 0.943444
Q2FW10   4 0.258065 -1.27278 0.943444
Q2FY91   12 0.774194 -1.27278 0.943444
Q2FVP0   9 0.580645 -1.27278 0.943444
P60070   14 0.903226 -1.27278 0.943444
Q2FWU1   15 0.967742 -1.27278 0.943444
Q2FYA3   11 0.709677 -1.27278 0.943444
Q2G0V8   13 0.83871 -1.27278 0.943444
Q2G0Z2   14 0.903226 -1.27278 0.943444
Q2FZ47   11 0.709677 -1.27278 0.943444
Q2G0V9   11 0.709677 -1.27278 0.943444
Q2FZE2   10 0.645161 -1.27278 0.943444
Q2FWB0   24 1.54839 0.903563 0.161558
Q2G1J1   10 0.645161 -1.27278 0.943444
Q2FYQ1   13 0.83871 -1.27278 0.943444
Q2FZ45   13 0.83871 -1.27278 0.943444
Q2FYW5   15 0.967742 -1.27278 0.943444
Q2G1A0   7 0.451613 -1.27278 0.943444
Q2FZB9   10 0.645161 -1.27278 0.943444
Q2FZX2   8 0.516129 -1.27278 0.943444
Q2FZY4   11 0.709677 -1.27278 0.943444
Q2FW56   8 0.516129 -1.27278 0.943444
P0A0G6   9 0.580645 -1.27278 0.943444
Q2FW80   8 0.516129 -1.27278 0.943444
Q2G2S4   10 0.645161 -1.27278 0.943444
Q2G2H0   9 0.580645 -1.27278 0.943444
Q2G2E1   8 0.516129 -1.27278 0.943444
Q2G0I5   13 0.83871 -1.27278 0.943444
Q2FWW6   24 1.54839 0.903563 0.161558
Q2G112   12 0.774194 -1.27278 0.943444
Q2G214   12 0.774194 -1.27278 0.943444
Q2FYG2   15 0.967742 -1.27278 0.943444
Q2G0J5   10 0.645161 -1.27278 0.943444
Q2FX27   10 0.645161 -1.27278 0.943444
Q2FWV5   14 0.903226 -1.27278 0.943444
Q2FX40   13 0.83871 -1.27278 0.943444
Q2FZM5   7 0.451613 -1.27278 0.943444
Q2FXH8   9 0.580645 -1.27278 0.943444
Q2FWS5   13 0.83871 -1.27278 0.943444
Q2FW13   18 1.125 0.903563 0.161558
Q2FY93   22 1.375 0.903563 0.161558
Q2FZM8   16 1 0.903563 0.161558
Q2FZV4   14 0.875 -1.27278 0.943444
Q2FVD4   18 1.125 0.903563 0.161558
Q2G0J3   7 0.4375 -1.27278 0.943444
Q2FX61   9 0.5625 -1.27278 0.943444
Q2FVD6   11 0.6875 -1.27278 0.943444
Q2FYY7   17 1.0625 0.903563 0.161558
Q2G0W0   15 0.9375 -1.27278 0.943444
Q2FXF7   25 1.5625 0.903563 0.161558
Q2G191   15 0.9375 -1.27278 0.943444
Q2FYT5   10 0.625 -1.27278 0.943444
Q2G1P0   11 0.6875 -1.27278 0.943444
Q2FVF8   12 0.75 -1.27278 0.943444
Q2G0Y1   11 0.6875 -1.27278 0.943444
Q2FZD2   15 0.9375 -1.27278 0.943444
Q2FZ59   14 0.875 -1.27278 0.943444
Q2G2G1   12 0.75 -1.27278 0.943444
Q2G0F9   9 0.5625 -1.27278 0.943444
Q2G1J2   14 0.875 -1.27278 0.943444
Q2G0Q6   12 0.75 -1.27278 0.943444
Q2FYX0   13 0.8125 -1.27278 0.943444
Q2FZU8   12 0.75 -1.27278 0.943444
Q2G267   12 0.75 -1.27278 0.943444
Q2G174   14 0.875 -1.27278 0.943444
Q2FWC3   12 0.75 -1.27278 0.943444
Q2FVN6   13 0.8125 -1.27278 0.943444
Q2G2D1   15 0.9375 -1.27278 0.943444
Q2FZK9   25 1.5625 0.903563 0.161558
Q2G2C9   15 0.9375 -1.27278 0.943444
Q2G2V8   7 0.4375 -1.27278 0.943444
Q2FVL6   10 0.625 -1.27278 0.943444
Q2FY45   10 0.625 -1.27278 0.943444
Q2G2R7   12 0.75 -1.27278 0.943444
Q2FWD5   23 1.4375 0.903563 0.161558
Q2FWT3   11 0.6875 -1.27278 0.943444
Q2FY92   18 1.125 0.903563 0.161558
Q2FZM2   11 0.6875 -1.27278 0.943444
Q2G2F0   12 0.75 -1.27278 0.943444
Q2FW30   12 0.75 -1.27278 0.943444
Q2FZV9   13 0.8125 -1.27278 0.943444
Q2FVA6   13 0.8125 -1.27278 0.943444
Q2G229   15 0.9375 -1.27278 0.943444
Q2FZZ3   13 0.8125 -1.27278 0.943444
Q2G2F4   12 0.75 -1.27278 0.943444
Q2FVA7   34 2.125 3.07991 0.0107511
Q2G0R3   15 0.9375 -1.27278 0.943444
Q2G1R1   16 1 0.903563 0.161558
Q2FZ79   14 0.875 -1.27278 0.943444
Q2FZ12   9 0.5625 -1.27278 0.943444
Q2FX39   17 1.0625 0.903563 0.161558
Q2G186   11 0.6875 -1.27278 0.943444
Q2FXE5   10 0.625 -1.27278 0.943444
Q2G0A1   12 0.75 -1.27278 0.943444
Q2G0E7   13 0.8125 -1.27278 0.943444
Q2G2V7   14 0.875 -1.27278 0.943444
Q2FYA6   11 0.6875 -1.27278 0.943444
Q2G276   14 0.875 -1.27278 0.943444
Q2G070   13 0.8125 -1.27278 0.943444
Q2FVZ1   20 1.25 0.903563 0.161558
Q2FW84   9 0.5625 -1.27278 0.943444
Q2FVY9   29 1.8125 0.903563 0.161558
Q2FVD9   14 0.875 -1.27278 0.943444
Q2G1T2   18 1.125 0.903563 0.161558
Q2G0I3   18 1.125 0.903563 0.161558
Q2G0E8   11 0.6875 -1.27278 0.943444
Q2FW08   18 1.125 0.903563 0.161558
Q2FVD8   14 0.875 -1.27278 0.943444
Q2FXF5   15 0.9375 -1.27278 0.943444
Q2FXW1   13 0.8125 -1.27278 0.943444
Q2FW79   9 0.5625 -1.27278 0.943444
Q2G2G0   9 0.5625 -1.27278 0.943444
P48940   13 0.8125 -1.27278 0.943444
Q2FYL6   13 0.8125 -1.27278 0.943444
Q2FZV8   15 0.9375 -1.27278 0.943444
Q2FYM5   10 0.625 -1.27278 0.943444
Q2G2B6   10 0.625 -1.27278 0.943444
Q2G1L2   9 0.5625 -1.27278 0.943444
Q2G1V5   11 0.6875 -1.27278 0.943444
Q2FXT0   7 0.4375 -1.27278 0.943444
Q2FY02   12 0.75 -1.27278 0.943444
Q2FWQ4   11 0.6875 -1.27278 0.943444
Q2FYG4   14 0.875 -1.27278 0.943444
Q2FW11   13 0.8125 -1.27278 0.943444
Q2G257   16 0.969697 -1.27278 0.943444
Q2FWJ6   16 0.969697 -1.27278 0.943444
Q2FXS8   11 0.666667 -1.27278 0.943444
Q2FX12   14 0.848485 -1.27278 0.943444
Q2FYF1   9 0.545455 -1.27278 0.943444
Q2G2E8   16 0.969697 -1.27278 0.943444
Q2FXE6   11 0.666667 -1.27278 0.943444
Q2G2C0   15 0.909091 -1.27278 0.943444
Q2G1V6   13 0.787879 -1.27278 0.943444
Q2FWZ4   17 1.0303 0.903563 0.161558
Q2G2V0   17 1.0303 0.903563 0.161558
Q9ZAH6   18 1.09091 0.903563 0.161558
Q2FVU2   15 0.909091 -1.27278 0.943444
Q2FWI8   15 0.909091 -1.27278 0.943444
P0A0H0   13 0.787879 -1.27278 0.943444
Q2G0C1   18 1.09091 0.903563 0.161558
Q2FXH3   12 0.727273 -1.27278 0.943444
Q2FXI6   14 0.848485 -1.27278 0.943444
Q2G1X5   13 0.787879 -1.27278 0.943444
Q2FV08   23 1.39394 0.903563 0.161558
Q2FWT7   18 1.09091 0.903563 0.161558
Q2G210   14 0.848485 -1.27278 0.943444
Q2FW66   15 0.909091 -1.27278 0.943444
Q2FWD0   17 1.0303 0.903563 0.161558
Q2FUQ1   9 0.545455 -1.27278 0.943444
Q2FVI6   12 0.727273 -1.27278 0.943444
Q2FWM7   11 0.666667 -1.27278 0.943444
Q2FVN2   8 0.484848 -1.27278 0.943444
Q2FWR2   10 0.606061 -1.27278 0.943444
Q2FYH4   14 0.848485 -1.27278 0.943444
Q2FYM8   8 0.484848 -1.27278 0.943444
Q9RFJ6   31 1.87879 0.903563 0.161558
Q2FZ42   9 0.545455 -1.27278 0.943444
Q2FVX9   17 1.0303 0.903563 0.161558
Q2G066   14 0.848485 -1.27278 0.943444
Q2FVM3   16 0.969697 -1.27278 0.943444
Q2FWT1   17 1.0303 0.903563 0.161558
Q2FZB8   12 0.727273 -1.27278 0.943444
Q2FUQ8   16 0.969697 -1.27278 0.943444
Q2G2I7   13 0.787879 -1.27278 0.943444
Q2FVF7   11 0.666667 -1.27278 0.943444
Q2FV52   12 0.727273 -1.27278 0.943444
Q2FWE3   15 0.909091 -1.27278 0.943444
Q2G144   10 0.606061 -1.27278 0.943444
Q2FXZ1   15 0.909091 -1.27278 0.943444
Q2FX34   12 0.727273 -1.27278 0.943444
Q2FWV4   11 0.666667 -1.27278 0.943444
Q2FZ11   18 1.09091 0.903563 0.161558
Q2G141   18 1.09091 0.903563 0.161558
Q2FWF5   14 0.848485 -1.27278 0.943444
Q2FV34   12 0.727273 -1.27278 0.943444
Q2FWQ0   16 0.969697 -1.27278 0.943444
Q2FV88   17 1.0303 0.903563 0.161558
Q2G2P0   13 0.787879 -1.27278 0.943444
Q2FYW8   12 0.727273 -1.27278 0.943444
Q2G1W1   20 1.21212 0.903563 0.161558
Q2FVC2   20 1.21212 0.903563 0.161558
Q2G0D3   14 0.848485 -1.27278 0.943444
Q2FV89   13 0.787879 -1.27278 0.943444
Q2G1U2   18 1.09091 0.903563 0.161558
Q2FX32   14 0.848485 -1.27278 0.943444
Q2FXS7   12 0.727273 -1.27278 0.943444
Q2FVX1   11 0.666667 -1.27278 0.943444
Q2FVE0   14 0.848485 -1.27278 0.943444
Q2G270   13 0.787879 -1.27278 0.943444
Q9EYW6   17 1.0303 0.903563 0.161558
Q2FVB8   19 1.15152 0.903563 0.161558
Q2FZT9   15 0.909091 -1.27278 0.943444
Q2G298   14 0.848485 -1.27278 0.943444
Q2FX49   14 0.848485 -1.27278 0.943444
Q2G0Z0   12 0.727273 -1.27278 0.943444
Q2FW39   13 0.787879 -1.27278 0.943444
Q2G252   14 0.848485 -1.27278 0.943444
Q2G0A3   15 0.909091 -1.27278 0.943444
Q2FYJ7   14 0.848485 -1.27278 0.943444
Q2FWT2   13 0.787879 -1.27278 0.943444
Q2FWQ5   21 1.27273 0.903563 0.161558
Q2G2J7   15 0.909091 -1.27278 0.943444
Q2FY75   13 0.787879 -1.27278 0.943444
Q2G106   17 1.0303 0.903563 0.161558
Q2FVY3   14 0.848485 -1.27278 0.943444
Q2FVP9   13 0.787879 -1.27278 0.943444
Q2FW42   20 1.21212 0.903563 0.161558
Q2FUV9   12 0.727273 -1.27278 0.943444
Q2FVR7   14 0.848485 -1.27278 0.943444
Q2FZN1   12 0.727273 -1.27278 0.943444
Q2G2Q7   19 1.11765 0.903563 0.161558
Q2G150   23 1.35294 0.903563 0.161558
Q2G081   15 0.882353 -1.27278 0.943444
Q2FV45   14 0.823529 -1.27278 0.943444
Q2FX02   14 0.823529 -1.27278 0.943444
P0A0Q4   16 0.941176 -1.27278 0.943444
Q2G0L9   13 0.764706 -1.27278 0.943444
Q2FY04   13 0.764706 -1.27278 0.943444
Q2FV48   14 0.823529 -1.27278 0.943444
Q2FW64   17 1 0.903563 0.161558
Q2FX63   22 1.29412 0.903563 0.161558
Q2G1T3   16 0.941176 -1.27278 0.943444
Q2G0K9   14 0.823529 -1.27278 0.943444
Q2FZ00   15 0.882353 -1.27278 0.943444
Q2FVL9   10 0.588235 -1.27278 0.943444
Q2FW33   15 0.882353 -1.27278 0.943444
Q2FWT9   9 0.529412 -1.27278 0.943444
Q2FZF7   14 0.823529 -1.27278 0.943444
Q2FWL1   20 1.17647 0.903563 0.161558
Q2FYS7   15 0.882353 -1.27278 0.943444
Q2FZX3   14 0.823529 -1.27278 0.943444
Q2FXR0   18 1.05882 0.903563 0.161558
Q2G2I9   17 1 0.903563 0.161558
Q2FWN1   10 0.588235 -1.27278 0.943444
Q2G297   13 0.764706 -1.27278 0.943444
Q2FVA0   23 1.35294 0.903563 0.161558
Q2FXX0   15 0.882353 -1.27278 0.943444
Q2G2P4   13 0.764706 -1.27278 0.943444
Q2G0P8   29 1.70588 0.903563 0.161558
Q2FVN3   25 1.47059 0.903563 0.161558
Q2FXK7   15 0.882353 -1.27278 0.943444
Q2FZF8   8 0.470588 -1.27278 0.943444
Q2FWR0   15 0.882353 -1.27278 0.943444
Q2FXL2   13 0.764706 -1.27278 0.943444
Q2FWA9   17 1 0.903563 0.161558
Q2G282   20 1.17647 0.903563 0.161558
Q9RQQ0   14 0.823529 -1.27278 0.943444
Q2FXD7   19 1.11765 0.903563 0.161558
Q2FUY4   19 1.11765 0.903563 0.161558
Q2G2W4   19 1.11765 0.903563 0.161558
Q2FZF5   17 1 0.903563 0.161558
Q2FY42   18 1.05882 0.903563 0.161558
Q2FUS3   14 0.823529 -1.27278 0.943444
Q2G2E7   16 0.941176 -1.27278 0.943444
Q2G0S6   11 0.647059 -1.27278 0.943444
Q2G0C2   19 1.11765 0.903563 0.161558
Q2FWF8   12 0.705882 -1.27278 0.943444
Q2G000   16 0.941176 -1.27278 0.943444
Q2FWX2   22 1.29412 0.903563 0.161558
Q2FZS2   14 0.823529 -1.27278 0.943444
Q2FW16   16 0.941176 -1.27278 0.943444
Q2FZI2   9 0.529412 -1.27278 0.943444
Q2G1Q5   13 0.764706 -1.27278 0.943444
Q2G1A5   14 0.823529 -1.27278 0.943444
Q2G0P7   21 1.23529 0.903563 0.161558
Q2FWV3   14 0.823529 -1.27278 0.943444
Q2FW51   15 0.882353 -1.27278 0.943444
Q2FVI4   18 1.05882 0.903563 0.161558
Q2FVN7   18 1.05882 0.903563 0.161558
Q2FWP9   15 0.882353 -1.27278 0.943444
Q2FXT2   17 1 0.903563 0.161558
P0A0F4   20 1.17647 0.903563 0.161558
Q2G126   21 1.23529 0.903563 0.161558
Q2FW82   15 0.882353 -1.27278 0.943444
Q2FY44   14 0.823529 -1.27278 0.943444
Q2G0N9   18 1.05882 0.903563 0.161558
Q2G0Z9   8 0.470588 -1.27278 0.943444
Q2FV81   20 1.17647 0.903563 0.161558
Q2FYC4   12 0.705882 -1.27278 0.943444
Q2G178   20 1.17647 0.903563 0.161558
Q2G079   10 0.588235 -1.27278 0.943444
Q2G2B7   17 1 0.903563 0.161558
Q2FVF5   15 0.882353 -1.27278 0.943444
Q2G2W2   16 0.941176 -1.27278 0.943444
Q2G1I2   14 0.823529 -1.27278 0.943444
Q2G245   15 0.882353 -1.27278 0.943444
Q2G1H7   15 0.857143 -1.27278 0.943444
Q2FWF1   16 0.914286 -1.27278 0.943444
Q2FZZ9   20 1.14286 0.903563 0.161558
Q2G1W3   16 0.914286 -1.27278 0.943444
Q2G204   16 0.914286 -1.27278 0.943444
Q2G1H1   17 0.971429 -1.27278 0.943444
Q2FXK3   19 1.08571 0.903563 0.161558
Q2G2H8   15 0.857143 -1.27278 0.943444
Q2FZP9   20 1.14286 0.903563 0.161558
Q2FWI2   19 1.08571 0.903563 0.161558
Q2FYZ6   18 1.02857 0.903563 0.161558
Q2FXS1   16 0.914286 -1.27278 0.943444
Q2G200   19 1.08571 0.903563 0.161558
Q2G2L5   20 1.14286 0.903563 0.161558
Q2FY73   23 1.31429 0.903563 0.161558
Q2G177   21 1.2 0.903563 0.161558
Q2G2F9   16 0.914286 -1.27278 0.943444
Q2FV27   14 0.8 -1.27278 0.943444
Q2FZ56   21 1.2 0.903563 0.161558
Q2FVF3   14 0.8 -1.27278 0.943444
Q2G0B6   16 0.914286 -1.27278 0.943444
Q2G2S5   19 1.08571 0.903563 0.161558
Q2FW68   13 0.742857 -1.27278 0.943444
Q2FWX7   14 0.8 -1.27278 0.943444
Q2FWB6   18 1.02857 0.903563 0.161558
Q2FXA9   17 0.971429 -1.27278 0.943444
Q2FXP3   20 1.14286 0.903563 0.161558
Q2FUX5   31 1.77143 0.903563 0.161558
Q2FZZ4   15 0.857143 -1.27278 0.943444
Q2FX98   22 1.25714 0.903563 0.161558
Q2FV23   14 0.8 -1.27278 0.943444
Q2FUR1   8 0.457143 -1.27278 0.943444
Q2FY49   29 1.65714 0.903563 0.161558
Q2G017   20 1.14286 0.903563 0.161558
Q2G2K9   22 1.25714 0.903563 0.161558
Q2G2N9   18 1.02857 0.903563 0.161558
Q2G0E9   12 0.685714 -1.27278 0.943444
Q2FY19   21 1.2 0.903563 0.161558
Q2G1E3   12 0.685714 -1.27278 0.943444
Q2FW17   12 0.685714 -1.27278 0.943444
Q2FWK9   13 0.742857 -1.27278 0.943444
Q2G2Q6   18 1.02857 0.903563 0.161558
Q2G2Q5   18 1.02857 0.903563 0.161558
Q2G1U9   17 0.971429 -1.27278 0.943444
Q2G299   13 0.742857 -1.27278 0.943444
Q2FX75   16 0.914286 -1.27278 0.943444
Q2G058   15 0.857143 -1.27278 0.943444
Q2G0E3   14 0.8 -1.27278 0.943444
Q2FYK0   18 1.02857 0.903563 0.161558
Q2G2K6   16 0.914286 -1.27278 0.943444
Q2FYN0   15 0.857143 -1.27278 0.943444
Q2FVK7   25 1.42857 0.903563 0.161558
Q2FX15   13 0.742857 -1.27278 0.943444
Q2FVN9   15 0.857143 -1.27278 0.943444
Q2FWX0   18 1.02857 0.903563 0.161558
Q2G143   18 1.02857 0.903563 0.161558
Q2G0C7   15 0.857143 -1.27278 0.943444
Q2G0K6   12 0.685714 -1.27278 0.943444
Q2FZZ1   16 0.914286 -1.27278 0.943444
Q2FV13   15 0.857143 -1.27278 0.943444
Q2G128   18 1.02857 0.903563 0.161558
Q2FXU2   16 0.914286 -1.27278 0.943444
Q2G2R4   17 0.971429 -1.27278 0.943444
Q2FXM1   15 0.857143 -1.27278 0.943444
Q8KQR1   13 0.742857 -1.27278 0.943444
Q2G2Q9   20 1.14286 0.903563 0.161558
Q2FVG9   16 0.914286 -1.27278 0.943444
Q2FV56   14 0.8 -1.27278 0.943444
Q2FWG7   19 1.05556 0.903563 0.161558
Q2G0T1   20 1.11111 0.903563 0.161558
Q2FXB9   16 0.888889 -1.27278 0.943444
Q2FZP3   15 0.833333 -1.27278 0.943444
Q2FZQ2   22 1.22222 0.903563 0.161558
Q2FXS4   24 1.33333 0.903563 0.161558
Q2FZ21   24 1.33333 0.903563 0.161558
Q2G2X2   11 0.611111 -1.27278 0.943444
Q2FZF6   15 0.833333 -1.27278 0.943444
Q2FYA0   19 1.05556 0.903563 0.161558
Q2G2A9   21 1.16667 0.903563 0.161558
Q2FYB9   21 1.16667 0.903563 0.161558
Q2FYI4   14 0.777778 -1.27278 0.943444
Q2FYL4   22 1.22222 0.903563 0.161558
Q2G1T0   18 1 0.903563 0.161558
Q2FXW7   17 0.944444 -1.27278 0.943444
Q2FZA1   26 1.44444 0.903563 0.161558
Q2FY76   19 1.05556 0.903563 0.161558
Q2FZ97   21 1.16667 0.903563 0.161558
Q2G1I4   18 1 0.903563 0.161558
Q2FYQ6   16 0.888889 -1.27278 0.943444
Q2FXL6   16 0.888889 -1.27278 0.943444
Q2G2G6   14 0.777778 -1.27278 0.943444
Q2FVH1   20 1.11111 0.903563 0.161558
Q2FYA8   21 1.16667 0.903563 0.161558
Q2G2M5   19 1.05556 0.903563 0.161558
Q2FV99   15 0.833333 -1.27278 0.943444
Q2G105   15 0.833333 -1.27278 0.943444
Q2FW23   23 1.27778 0.903563 0.161558
Q2G012   13 0.722222 -1.27278 0.943444
Q2G2V5   15 0.833333 -1.27278 0.943444
Q2FW07   22 1.22222 0.903563 0.161558
Q2G0F2   19 1.05556 0.903563 0.161558
Q2FZC9   17 0.944444 -1.27278 0.943444
Q2FXE9   19 1.05556 0.903563 0.161558
Q2FV47   21 1.16667 0.903563 0.161558
Q2G2Q8   19 1.05556 0.903563 0.161558
Q2FYE7   22 1.22222 0.903563 0.161558
Q2FUT3   21 1.16667 0.903563 0.161558
Q2G068   15 0.833333 -1.27278 0.943444
Q2G2D3   18 1 0.903563 0.161558
Q2FYK4   19 1.05556 0.903563 0.161558
Q2FX36   16 0.888889 -1.27278 0.943444
Q2G0A4   14 0.777778 -1.27278 0.943444
Q2G080   19 1.05556 0.903563 0.161558
Q2FUT1   16 0.888889 -1.27278 0.943444
Q2FYH3   21 1.16667 0.903563 0.161558
Q2FXA7   14 0.777778 -1.27278 0.943444
Q2G2Y6   14 0.777778 -1.27278 0.943444
Q2FY55   16 0.888889 -1.27278 0.943444
Q2FY61   19 1.05556 0.903563 0.161558
Q2G0E2   21 1.16667 0.903563 0.161558
Q2FVY1   20 1.11111 0.903563 0.161558
Q2FUV1   22 1.22222 0.903563 0.161558
Q2FUS9   11 0.611111 -1.27278 0.943444
Q2G1A1   17 0.944444 -1.27278 0.943444
P60639   19 1.05556 0.903563 0.161558
Q2FZE9   10 0.555556 -1.27278 0.943444
Q2G1I9   15 0.833333 -1.27278 0.943444
Q2FWN0   18 1 0.903563 0.161558
Q2FZE3   23 1.27778 0.903563 0.161558
Q93Q23   15 0.833333 -1.27278 0.943444
Q2FWE9   16 0.888889 -1.27278 0.943444
Q2FUS1   23 1.27778 0.903563 0.161558
Q2FVM5   22 1.22222 0.903563 0.161558
Q2G2N7   16 0.888889 -1.27278 0.943444
Q2FWG0   22 1.22222 0.903563 0.161558
Q2FXV7   21 1.16667 0.903563 0.161558
Q2FW69   14 0.777778 -1.27278 0.943444
P0A0F8   12 0.666667 -1.27278 0.943444
Q2G055   19 1.05556 0.903563 0.161558
Q2FV37   13 0.722222 -1.27278 0.943444
Q2G225   17 0.944444 -1.27278 0.943444
Q2FXG2   15 0.833333 -1.27278 0.943444
Q2FY87   20 1.11111 0.903563 0.161558
Q2FWR7   16 0.888889 -1.27278 0.943444
Q2G1U6   18 1 0.903563 0.161558
Q2G006   18 1 0.903563 0.161558
Q2G2I6   23 1.24324 0.903563 0.161558
Q2FWS1   18 0.972973 -1.27278 0.943444
Q2FYF5   23 1.24324 0.903563 0.161558
Q2G0F1   27 1.45946 0.903563 0.161558
Q2G0J2   21 1.13514 0.903563 0.161558
Q2FXE3   21 1.13514 0.903563 0.161558
Q2FYV8   26 1.40541 0.903563 0.161558
Q2G1X6   21 1.13514 0.903563 0.161558
Q2FUP5   26 1.40541 0.903563 0.161558
Q2G1A4   23 1.24324 0.903563 0.161558
Q2G0H9   21 1.13514 0.903563 0.161558
Q2G0M0   22 1.18919 0.903563 0.161558
Q2FYK6   16 0.864865 -1.27278 0.943444
Q2G023   19 1.02703 0.903563 0.161558
Q2G0G2   17 0.918919 -1.27278 0.943444
Q2FXC0   17 0.918919 -1.27278 0.943444
Q2FXF1   19 1.02703 0.903563 0.161558
Q2FW00   18 0.972973 -1.27278 0.943444
Q2G1E7   18 0.972973 -1.27278 0.943444
Q2FWE7   17 0.918919 -1.27278 0.943444
Q2FY32   18 0.972973 -1.27278 0.943444
Q2FUU0   19 1.02703 0.903563 0.161558
Q2FVU5   21 1.13514 0.903563 0.161558
Q2G062   25 1.35135 0.903563 0.161558
Q2FV26   19 1.02703 0.903563 0.161558
Q2FW97   22 1.18919 0.903563 0.161558
Q2FZY8   22 1.18919 0.903563 0.161558
Q2G277   21 1.13514 0.903563 0.161558
Q2G0V1   16 0.864865 -1.27278 0.943444
Q2FWJ3   23 1.24324 0.903563 0.161558
Q2G2J2   23 1.24324 0.903563 0.161558
Q2FVB0   24 1.2973 0.903563 0.161558
Q2G278   24 1.2973 0.903563 0.161558
Q2G107   21 1.13514 0.903563 0.161558
P0A0M9   21 1.13514 0.903563 0.161558
Q2G067   16 0.864865 -1.27278 0.943444
Q2FV55   22 1.18919 0.903563 0.161558
Q2G1L3   19 1.02703 0.903563 0.161558
Q2G2R0   18 0.972973 -1.27278 0.943444
Q2G2T3   15 0.810811 -1.27278 0.943444
Q2FWA8   16 0.864865 -1.27278 0.943444
Q2G056   21 1.13514 0.903563 0.161558
Q2FWR1   27 1.45946 0.903563 0.161558
Q2FXP9   16 0.864865 -1.27278 0.943444
Q2FZI4   17 0.918919 -1.27278 0.943444
Q2G2L7   22 1.18919 0.903563 0.161558
Q2FVG1   18 0.972973 -1.27278 0.943444
Q2G1I7   23 1.24324 0.903563 0.161558
Q2FVB6   21 1.13514 0.903563 0.161558
Q2G001   17 0.918919 -1.27278 0.943444
Q2FUX3   15 0.810811 -1.27278 0.943444
Q2G1Q9   15 0.810811 -1.27278 0.943444
Q2G2S9   21 1.13514 0.903563 0.161558
Q2FXZ8   17 0.918919 -1.27278 0.943444
Q2FZI7   16 0.864865 -1.27278 0.943444
Q2FUS6   17 0.918919 -1.27278 0.943444
Q2FUZ6   18 0.972973 -1.27278 0.943444
Q2FYQ9   19 1.02703 0.903563 0.161558
Q2FYS8   21 1.13514 0.903563 0.161558
Q2FYS6   20 1.08108 0.903563 0.161558
Q2FZG6   15 0.810811 -1.27278 0.943444
Q2G1L9   23 1.24324 0.903563 0.161558
Q2FXT3   21 1.13514 0.903563 0.161558
Q2FZN9   26 1.40541 0.903563 0.161558
Q2FW20   24 1.2973 0.903563 0.161558
Q2G0H3   18 0.972973 -1.27278 0.943444
Q2FV98   27 1.45946 0.903563 0.161558
Q2FXR7   19 1.02703 0.903563 0.161558
Q2G1T4   31 1.67568 0.903563 0.161558
Q2FW38   15 0.810811 -1.27278 0.943444
Q2G2P6   19 1.02703 0.903563 0.161558
Q2FVL7   14 0.756757 -1.27278 0.943444
Q2FVY2   22 1.18919 0.903563 0.161558
Q2FYZ0   16 0.864865 -1.27278 0.943444
Q2FYW2   19 1.02703 0.903563 0.161558
P60643   22 1.18919 0.903563 0.161558
Q2G265   17 0.918919 -1.27278 0.943444
Q2FV42   20 1.08108 0.903563 0.161558
Q2FXN0   22 1.18919 0.903563 0.161558
Q2G2D9   26 1.40541 0.903563 0.161558
Q2FV75   18 0.972973 -1.27278 0.943444
Q2FYE0   25 1.35135 0.903563 0.161558
Q2FX03   23 1.24324 0.903563 0.161558
Q2FX89   14 0.756757 -1.27278 0.943444
Q2FX43   15 0.810811 -1.27278 0.943444
Q2FV69   22 1.15789 0.903563 0.161558
P72360   17 0.894737 -1.27278 0.943444
Q2FVQ1   32 1.68421 0.903563 0.161558
Q2FYG7   20 1.05263 0.903563 0.161558
Q2G1J8   18 0.947368 -1.27278 0.943444
Q2FW77   23 1.21053 0.903563 0.161558
Q2FWI4   18 0.947368 -1.27278 0.943444
Q2FX62   20 1.05263 0.903563 0.161558
Q2G0U6   26 1.36842 0.903563 0.161558
Q2G0P2   29 1.52632 0.903563 0.161558
Q2G0B8   31 1.63158 0.903563 0.161558
Q2FVL3   20 1.05263 0.903563 0.161558
Q2G1K8   21 1.10526 0.903563 0.161558
Q2G2R9   20 1.05263 0.903563 0.161558
Q2G2I3   18 0.947368 -1.27278 0.943444
Q2FY56   20 1.05263 0.903563 0.161558
Q2G0B1   22 1.15789 0.903563 0.161558
Q2G1T1   17 0.894737 -1.27278 0.943444
Q2FVX5   20 1.05263 0.903563 0.161558
Q2G0H8   18 0.947368 -1.27278 0.943444
Q2FVT3   17 0.894737 -1.27278 0.943444
Q2FWF6   16 0.842105 -1.27278 0.943444
Q2FWZ6   24 1.26316 0.903563 0.161558
Q2FZ77   18 0.947368 -1.27278 0.943444
Q2G0H0   17 0.894737 -1.27278 0.943444
Q2G2G7   23 1.21053 0.903563 0.161558
Q2G117   26 1.36842 0.903563 0.161558
Q2FXG9   16 0.842105 -1.27278 0.943444
Q2FWE4   17 0.894737 -1.27278 0.943444
Q2FUS0   25 1.31579 0.903563 0.161558
Q2FWR3   21 1.10526 0.903563 0.161558
Q2FYA9   14 0.736842 -1.27278 0.943444
Q2G0Y5   23 1.21053 0.903563 0.161558
Q2FZZ8   20 1.05263 0.903563 0.161558
Q2G1Z6   21 1.10526 0.903563 0.161558
Q2FX53   21 1.10526 0.903563 0.161558
Q2FZC4   11 0.578947 -1.27278 0.943444
Q2FUS5   23 1.21053 0.903563 0.161558
Q2G1R0   21 1.10526 0.903563 0.161558
Q2G0D5   22 1.15789 0.903563 0.161558
Q2FY18   24 1.26316 0.903563 0.161558
Q2FYH8   18 0.947368 -1.27278 0.943444
Q2G1F2   16 0.842105 -1.27278 0.943444
Q2G0Q5   17 0.894737 -1.27278 0.943444
Q2FVR2   19 1 0.903563 0.161558
Q2FZE7   13 0.684211 -1.27278 0.943444
Q2G0I0   20 1.05263 0.903563 0.161558
Q2G0R1   17 0.894737 -1.27278 0.943444
Q2G0L7   17 0.894737 -1.27278 0.943444
Q2FWI1   22 1.15789 0.903563 0.161558
Q2G0F7   20 1.05263 0.903563 0.161558
Q2FXY3   19 1 0.903563 0.161558
P0A084   23 1.21053 0.903563 0.161558
Q2G0G5   19 1 0.903563 0.161558
Q2FZE5   24 1.26316 0.903563 0.161558
Q2G0A2   24 1.26316 0.903563 0.161558
Q2FVE8   20 1.05263 0.903563 0.161558
Q2G2M8   18 0.947368 -1.27278 0.943444
Q2FYH7   20 1.05263 0.903563 0.161558
Q2FVR8   22 1.15789 0.903563 0.161558
Q2FZU9   17 0.894737 -1.27278 0.943444
Q2FYX7   19 1 0.903563 0.161558
Q2G280   23 1.21053 0.903563 0.161558
Q2FVG5   21 1.10526 0.903563 0.161558
Q2FWX1   26 1.36842 0.903563 0.161558
Q2FVB3   19 1 0.903563 0.161558
Q2G2A1   21 1.10526 0.903563 0.161558
Q2G1W7   20 1.05263 0.903563 0.161558
Q2FW36   23 1.21053 0.903563 0.161558
P31337   24 1.26316 0.903563 0.161558
Q2FXB8   23 1.21053 0.903563 0.161558
Q2G2F3   20 1.05263 0.903563 0.161558
Q2FYM7   11 0.578947 -1.27278 0.943444
Q2FYB2   19 1 0.903563 0.161558
Q2G2E2   28 1.4359 0.903563 0.161558
Q2G2G9   24 1.23077 0.903563 0.161558
Q2FVC5   19 0.974359 -1.27278 0.943444
Q2G0T3   23 1.17949 0.903563 0.161558
Q2G074   23 1.17949 0.903563 0.161558
Q2G016   21 1.07692 0.903563 0.161558
Q2G0G4   24 1.23077 0.903563 0.161558
Q2G2K1   17 0.871795 -1.27278 0.943444
Q2FXE1   20 1.02564 0.903563 0.161558
Q2FWD2   16 0.820513 -1.27278 0.943444
Q2G1Q0   23 1.17949 0.903563 0.161558
Q2G073   22 1.12821 0.903563 0.161558
Q2G1T7   47 2.41026 3.07991 0.0107511
Q2FVI3   25 1.28205 0.903563 0.161558
Q2FZ93   24 1.23077 0.903563 0.161558
Q2FVQ7   20 1.02564 0.903563 0.161558
Q2G2B9   24 1.23077 0.903563 0.161558
Q2FZN5   16 0.820513 -1.27278 0.943444
Q2FY72   19 0.974359 -1.27278 0.943444
Q2G0A0   18 0.923077 -1.27278 0.943444
Q2FZQ8   24 1.23077 0.903563 0.161558
Q2FXP1   26 1.33333 0.903563 0.161558
P0A0B7   18 0.923077 -1.27278 0.943444
Q2FYW0   26 1.33333 0.903563 0.161558
Q2G230   20 1.02564 0.903563 0.161558
Q2G0H5   21 1.07692 0.903563 0.161558
Q2G0B7   23 1.17949 0.903563 0.161558
Q2G131   17 0.871795 -1.27278 0.943444
Q2G0Y4   24 1.23077 0.903563 0.161558
Q2G2L0   37 1.89744 0.903563 0.161558
Q2G101   18 0.923077 -1.27278 0.943444
Q2G036   20 1.02564 0.903563 0.161558
Q2FXN3   21 1.07692 0.903563 0.161558
Q2FWY2   16 0.820513 -1.27278 0.943444
Q2FXK6   26 1.33333 0.903563 0.161558
Q2G2Y3   25 1.28205 0.903563 0.161558
Q2G1P8   18 0.923077 -1.27278 0.943444
Q2G0N7   19 0.974359 -1.27278 0.943444
Q2FW43   22 1.12821 0.903563 0.161558
Q2G2N4   32 1.64103 0.903563 0.161558
Q2FW59   15 0.769231 -1.27278 0.943444
Q2G1V0   15 0.769231 -1.27278 0.943444
Q2G010   22 1.12821 0.903563 0.161558
Q2FWJ4   20 1.02564 0.903563 0.161558
Q2FUR3   22 1.12821 0.903563 0.161558
Q2FXE4   26 1.33333 0.903563 0.161558
Q2FY36   14 0.717949 -1.27278 0.943444
Q2G1Q7   18 0.923077 -1.27278 0.943444
Q2FX09   26 1.33333 0.903563 0.161558
Q2G0Z1   28 1.4359 0.903563 0.161558
Q2FWJ1   27 1.38462 0.903563 0.161558
Q2FUT4   25 1.28205 0.903563 0.161558
Q2FYI1   24 1.23077 0.903563 0.161558
Q2FXQ8   22 1.12821 0.903563 0.161558
Q2FUZ0   27 1.38462 0.903563 0.161558
P0A086   26 1.33333 0.903563 0.161558
Q2FZM0   21 1.07692 0.903563 0.161558
Q2FXL3   24 1.23077 0.903563 0.161558
Q2G2K7   20 1.02564 0.903563 0.161558
Q2FVL1   23 1.17949 0.903563 0.161558
Q2FW21   19 0.974359 -1.27278 0.943444
Q2G201   17 0.871795 -1.27278 0.943444
Q2FVV6   29 1.48718 0.903563 0.161558
Q2FV03   22 1.12821 0.903563 0.161558
Q2G2T2   26 1.33333 0.903563 0.161558
Q2FZ44   23 1.17949 0.903563 0.161558
Q2G1N7   40 2.05128 3.07991 0.0107511
Q2G172   19 0.974359 -1.27278 0.943444
Q2G208   37 1.89744 0.903563 0.161558
Q2FZR7   21 1.07692 0.903563 0.161558
Q2G2K2   12 0.615385 -1.27278 0.943444
Q2FVA4   20 1.02564 0.903563 0.161558
Q2G0F5   20 1.02564 0.903563 0.161558
Q2G0X0   25 1.28205 0.903563 0.161558
Q2FXU0   18 0.923077 -1.27278 0.943444
Q2FXX9   22 1.12821 0.903563 0.161558
Q2G2K8   23 1.17949 0.903563 0.161558
Q2G0X1   21 1.05 0.903563 0.161558
Q2FXI8   21 1.05 0.903563 0.161558
Q2G0L1   23 1.15 0.903563 0.161558
Q2FX07   17 0.85 -1.27278 0.943444
Q2G139   22 1.1 0.903563 0.161558
Q2FUV5   22 1.1 0.903563 0.161558
Q2FVD0   21 1.05 0.903563 0.161558
Q2FX10   25 1.25 0.903563 0.161558
Q2G1W5   32 1.6 0.903563 0.161558
Q2G1Y7   20 1 0.903563 0.161558
Q2G190   25 1.25 0.903563 0.161558
Q2FV59   28 1.4 0.903563 0.161558
Q2FZS3   16 0.8 -1.27278 0.943444
Q2FX90   15 0.75 -1.27278 0.943444
Q2FW85   24 1.2 0.903563 0.161558
Q2FZ65   27 1.35 0.903563 0.161558
Q2FXJ7   22 1.1 0.903563 0.161558
Q2FVW2   26 1.3 0.903563 0.161558
Q2G0H4   21 1.05 0.903563 0.161558
Q2FVV4   16 0.8 -1.27278 0.943444
Q2FUR9   27 1.35 0.903563 0.161558
Q2FW06   19 0.95 -1.27278 0.943444
Q2FY84   20 1 0.903563 0.161558
Q2G132   30 1.5 0.903563 0.161558
Q2G0C9   18 0.9 -1.27278 0.943444
Q2G2N1   18 0.9 -1.27278 0.943444
Q2FVF2   18 0.9 -1.27278 0.943444
Q2FZ30   29 1.45 0.903563 0.161558
Q2FXX8   37 1.85 0.903563 0.161558
Q2FZX6   22 1.1 0.903563 0.161558
Q2G1Z2   23 1.15 0.903563 0.161558
Q2G0G7   25 1.25 0.903563 0.161558
Q2FV53   23 1.15 0.903563 0.161558
Q2FV28   21 1.05 0.903563 0.161558
Q2G097   19 0.95 -1.27278 0.943444
Q2FZC5   22 1.1 0.903563 0.161558
Q2FY77   29 1.45 0.903563 0.161558
Q2FVA9   20 1 0.903563 0.161558
Q2G2W5   17 0.85 -1.27278 0.943444
Q2FX97   28 1.4 0.903563 0.161558
Q2G1F3   21 1.05 0.903563 0.161558
Q2FYU1   22 1.1 0.903563 0.161558
Q2FUP6   34 1.7 0.903563 0.161558
Q2G2U7   25 1.25 0.903563 0.161558
Q2FY09   27 1.35 0.903563 0.161558
Q2G1J6   18 0.9 -1.27278 0.943444
Q2G059   25 1.25 0.903563 0.161558
Q2FVK5   25 1.25 0.903563 0.161558
Q2G0H7   22 1.1 0.903563 0.161558
Q2FWN2   23 1.15 0.903563 0.161558
Q2FYV7   22 1.1 0.903563 0.161558
Q2G236   23 1.15 0.903563 0.161558
Q2FZR6   31 1.55 0.903563 0.161558
Q2G1P9   22 1.1 0.903563 0.161558
Q2G0R9   20 1 0.903563 0.161558
Q2FUZ9   19 0.95 -1.27278 0.943444
Q2FVP2   21 1.05 0.903563 0.161558
Q2FXC8   19 0.95 -1.27278 0.943444
Q2FVC4   27 1.35 0.903563 0.161558
Q2FZ29   17 0.85 -1.27278 0.943444
Q2FYR8   22 1.07317 0.903563 0.161558
Q2FY23   18 0.878049 -1.27278 0.943444
Q2G0D4   30 1.46341 0.903563 0.161558
Q2FZ38   25 1.21951 0.903563 0.161558
Q2FXH1   25 1.21951 0.903563 0.161558
Q2FXZ9   27 1.31707 0.903563 0.161558
Q2G1V3   28 1.36585 0.903563 0.161558
Q2FVZ0   20 0.97561 -1.27278 0.943444
Q2FV95   22 1.07317 0.903563 0.161558
Q2G196   20 0.97561 -1.27278 0.943444
Q2FZ61   29 1.41463 0.903563 0.161558
Q2FW27   23 1.12195 0.903563 0.161558
Q2FWH2   30 1.46341 0.903563 0.161558
Q2FZQ9   28 1.36585 0.903563 0.161558
Q2FWQ9   23 1.12195 0.903563 0.161558
Q2G1N5   24 1.17073 0.903563 0.161558
Q2FZP8   23 1.12195 0.903563 0.161558
Q2FXC2   19 0.926829 -1.27278 0.943444
Q2G0X9   17 0.829268 -1.27278 0.943444
Q2FX08   16 0.780488 -1.27278 0.943444
Q2FUV2   27 1.31707 0.903563 0.161558
Q2FZT8   21 1.02439 0.903563 0.161558
Q2G2N2   22 1.07317 0.903563 0.161558
Q2G0M1   21 1.02439 0.903563 0.161558
Q2FVX8   18 0.878049 -1.27278 0.943444
Q2G220   21 1.02439 0.903563 0.161558
Q2FW37   24 1.17073 0.903563 0.161558
Q2G203   41 2 3.07991 0.0107511
Q2FY89   32 1.56098 0.903563 0.161558
Q2G1K7   35 1.70732 0.903563 0.161558
Q2G013   23 1.12195 0.903563 0.161558
Q2FV91   28 1.36585 0.903563 0.161558
Q2FW92   33 1.60976 0.903563 0.161558
Q2G1U5   29 1.41463 0.903563 0.161558
Q2G2A6   21 1.02439 0.903563 0.161558
Q2G0G9   22 1.07317 0.903563 0.161558
P0A088   14 0.682927 -1.27278 0.943444
Q2G0B4   22 1.07317 0.903563 0.161558
Q2G0X7   21 1.02439 0.903563 0.161558
Q2G0S0   21 1.02439 0.903563 0.161558
Q2FW12   29 1.41463 0.903563 0.161558
Q2G0J7   23 1.12195 0.903563 0.161558
Q2FW76   26 1.26829 0.903563 0.161558
Q2G1Z7   19 0.926829 -1.27278 0.943444
Q2G2S1   30 1.46341 0.903563 0.161558
Q2G1B1   34 1.65854 0.903563 0.161558
Q2FVP3   27 1.31707 0.903563 0.161558
Q2G1V1   26 1.26829 0.903563 0.161558
Q2G1H8   22 1.07317 0.903563 0.161558
Q2G149   25 1.21951 0.903563 0.161558
Q2FXC7   17 0.829268 -1.27278 0.943444
Q2G019   21 1.02439 0.903563 0.161558
Q2FWL6   26 1.26829 0.903563 0.161558
Q2G199   30 1.46341 0.903563 0.161558
Q2FY41   14 0.682927 -1.27278 0.943444
Q2FX33   25 1.21951 0.903563 0.161558
Q2G181   33 1.60976 0.903563 0.161558
Q2FVT1   22 1.07317 0.903563 0.161558
Q2G0Z5   28 1.36585 0.903563 0.161558
Q2FZC7   22 1.07317 0.903563 0.161558
Q2G1U0   19 0.926829 -1.27278 0.943444
Q2FW18   16 0.780488 -1.27278 0.943444
Q2G0H1   26 1.26829 0.903563 0.161558
Q2FX22   29 1.41463 0.903563 0.161558
Q2G157   22 1.07317 0.903563 0.161558
Q2G2J5   36 1.7561 0.903563 0.161558
Q2FZH9   25 1.21951 0.903563 0.161558
Q2FZA6   19 0.926829 -1.27278 0.943444
Q2G1N6   19 0.926829 -1.27278 0.943444
Q2FVR4   27 1.31707 0.903563 0.161558
Q2FY13   24 1.17073 0.903563 0.161558
Q2G025   20 0.97561 -1.27278 0.943444
Q2FV36   23 1.12195 0.903563 0.161558
Q2G0W9   23 1.12195 0.903563 0.161558
Q2G0L0   21 1.02439 0.903563 0.161558
Q2FUR2   20 0.97561 -1.27278 0.943444
Q2FVJ9   22 1.07317 0.903563 0.161558
Q2G1S8   26 1.2381 0.903563 0.161558
Q2FVJ5   25 1.19048 0.903563 0.161558
Q2FZ39   30 1.42857 0.903563 0.161558
Q2FWP6   29 1.38095 0.903563 0.161558
Q2FVB4   21 1 0.903563 0.161558
Q2G0V7   25 1.19048 0.903563 0.161558
Q2FUV4   21 1 0.903563 0.161558
Q2FYG5   23 1.09524 0.903563 0.161558
Q2FW71   23 1.09524 0.903563 0.161558
Q2FZB1   21 1 0.903563 0.161558
Q2G0Y9   16 0.761905 -1.27278 0.943444
Q2G0X4   18 0.857143 -1.27278 0.943444
Q2FZL2   22 1.04762 0.903563 0.161558
Q2FVS1   21 1 0.903563 0.161558
Q2G099   20 0.952381 -1.27278 0.943444
Q2FZN0   20 0.952381 -1.27278 0.943444
Q2FZ50   26 1.2381 0.903563 0.161558
Q2G0X8   22 1.04762 0.903563 0.161558
Q2G167   25 1.19048 0.903563 0.161558
Q2G086   19 0.904762 -1.27278 0.943444
Q2G0D0   36 1.71429 0.903563 0.161558
Q2FWG3   24 1.14286 0.903563 0.161558
Q2G228   36 1.71429 0.903563 0.161558
Q2FWW8   25 1.19048 0.903563 0.161558
Q2FYL0   18 0.857143 -1.27278 0.943444
Q2FXX2   29 1.38095 0.903563 0.161558
Q2G0C4   22 1.04762 0.903563 0.161558
Q2FZA2   26 1.2381 0.903563 0.161558
Q2FWL0   20 0.952381 -1.27278 0.943444
Q2FUY9   25 1.19048 0.903563 0.161558
Q2G0T8   28 1.33333 0.903563 0.161558
Q2FWK0   26 1.2381 0.903563 0.161558
Q2G0D9   29 1.38095 0.903563 0.161558
Q2FZF3   20 0.952381 -1.27278 0.943444
Q2FZ17   32 1.52381 0.903563 0.161558
Q2G0T6   21 1 0.903563 0.161558
Q2G140   24 1.14286 0.903563 0.161558
Q2G2F2   27 1.28571 0.903563 0.161558
Q2FXG0   24 1.14286 0.903563 0.161558
Q2FWR4   27 1.28571 0.903563 0.161558
Q2G195   23 1.09524 0.903563 0.161558
Q2FVY4   23 1.09524 0.903563 0.161558
Q2G1I6   23 1.09524 0.903563 0.161558
Q2FVD5   17 0.809524 -1.27278 0.943444
Q2FZM1   29 1.38095 0.903563 0.161558
Q2FVG0   24 1.14286 0.903563 0.161558
Q2FZM7   26 1.2381 0.903563 0.161558
Q2FZB2   23 1.09524 0.903563 0.161558
Q2G287   24 1.14286 0.903563 0.161558
Q2FWG4   18 0.857143 -1.27278 0.943444
Q2G2B3   27 1.28571 0.903563 0.161558
Q2FY48   27 1.28571 0.903563 0.161558
Q9ZNI1   31 1.47619 0.903563 0.161558
Q2FV94   22 1.04762 0.903563 0.161558
Q2G2X5   20 0.952381 -1.27278 0.943444
Q2FVX6   18 0.857143 -1.27278 0.943444
Q2G060   33 1.57143 0.903563 0.161558
Q2FVG2   29 1.38095 0.903563 0.161558
Q2G1Q1   27 1.28571 0.903563 0.161558
Q2G1F1   19 0.904762 -1.27278 0.943444
Q2FXC5   19 0.904762 -1.27278 0.943444
Q2G2B0   20 0.952381 -1.27278 0.943444
Q2FXR6   26 1.2381 0.903563 0.161558
Q2FXE0   23 1.09524 0.903563 0.161558
Q2FUY3   27 1.28571 0.903563 0.161558
Q2G1S6   22 1.04762 0.903563 0.161558
Q2FVE9   29 1.38095 0.903563 0.161558
Q2FVU7   19 0.904762 -1.27278 0.943444
Q2FVM7   23 1.09524 0.903563 0.161558
Q2FVU6   24 1.14286 0.903563 0.161558
Q2FVA1   21 1 0.903563 0.161558
Q2FWB8   28 1.33333 0.903563 0.161558
Q2FYR5   18 0.857143 -1.27278 0.943444
Q2G261   26 1.2381 0.903563 0.161558
Q2G264   31 1.47619 0.903563 0.161558
Q2G0U4   27 1.28571 0.903563 0.161558
Q2G226   27 1.28571 0.903563 0.161558
Q2FZT7   16 0.761905 -1.27278 0.943444
Q2FXJ4   29 1.38095 0.903563 0.161558
Q2G047   21 1 0.903563 0.161558
Q2FWD9   16 0.761905 -1.27278 0.943444
Q2FZH2   32 1.52381 0.903563 0.161558
Q2G044   30 1.42857 0.903563 0.161558
Q2FVZ8   24 1.14286 0.903563 0.161558
Q2G1C5   19 0.904762 -1.27278 0.943444
Q2G1Z1   25 1.19048 0.903563 0.161558
Q2G135   15 0.714286 -1.27278 0.943444
Q2FVE5   26 1.2381 0.903563 0.161558
Q2FZ70   26 1.2381 0.903563 0.161558
Q2G2A0   28 1.33333 0.903563 0.161558
Q2G224   21 0.976744 -1.27278 0.943444
P0A0K3   21 0.976744 -1.27278 0.943444
Q2G1A8   21 0.976744 -1.27278 0.943444
Q2G1P5   29 1.34884 0.903563 0.161558
Q2FV93   25 1.16279 0.903563 0.161558
Q2FXC4   16 0.744186 -1.27278 0.943444
Q2FY74   27 1.25581 0.903563 0.161558
Q2G1M1   20 0.930233 -1.27278 0.943444
Q9EZ11   21 0.976744 -1.27278 0.943444
Q2FZB3   27 1.25581 0.903563 0.161558
Q2G1V2   26 1.2093 0.903563 0.161558
Q2FVM8   27 1.25581 0.903563 0.161558
Q2FVR1   19 0.883721 -1.27278 0.943444
Q2FXC3   18 0.837209 -1.27278 0.943444
Q2FUV6   19 0.883721 -1.27278 0.943444
Q2G1D7   23 1.06977 0.903563 0.161558
Q2FXR2   21 0.976744 -1.27278 0.943444
Q2FW83   24 1.11628 0.903563 0.161558
Q2G2X7   19 0.883721 -1.27278 0.943444
Q2FVM4   16 0.744186 -1.27278 0.943444
P0A0J3   25 1.16279 0.903563 0.161558
Q2G2L8   32 1.48837 0.903563 0.161558
Q2FZ27   28 1.30233 0.903563 0.161558
Q2FZ53   27 1.25581 0.903563 0.161558
Q2G154   26 1.2093 0.903563 0.161558
Q2FZS4   21 0.976744 -1.27278 0.943444
Q2FYQ5   25 1.16279 0.903563 0.161558
Q2FZL6   20 0.930233 -1.27278 0.943444
Q2FWB9   22 1.02326 0.903563 0.161558
Q2FUQ4   29 1.34884 0.903563 0.161558
Q2G293   31 1.44186 0.903563 0.161558
Q2FZS5   24 1.11628 0.903563 0.161558
Q2FYP9   19 0.883721 -1.27278 0.943444
Q2G0K7   27 1.25581 0.903563 0.161558
Q2FVV2   31 1.44186 0.903563 0.161558
Q2FVN0   20 0.930233 -1.27278 0.943444
Q2FX00   25 1.16279 0.903563 0.161558
Q2G1I0   30 1.39535 0.903563 0.161558
Q2FXI2   27 1.25581 0.903563 0.161558
Q2G2X1   25 1.16279 0.903563 0.161558
Q2FYG6   32 1.48837 0.903563 0.161558
Q2FXH0   27 1.25581 0.903563 0.161558
Q2FXU7   22 1.02326 0.903563 0.161558
Q2G170   26 1.2093 0.903563 0.161558
Q2FVQ9   27 1.25581 0.903563 0.161558
Q2FWV2   21 0.976744 -1.27278 0.943444
Q2FVI5   27 1.25581 0.903563 0.161558
Q2FUW0   25 1.16279 0.903563 0.161558
Q2FXB7   20 0.930233 -1.27278 0.943444
Q2G0J8   29 1.34884 0.903563 0.161558
Q2FXB5   24 1.11628 0.903563 0.161558
Q2FYE9   23 1.06977 0.903563 0.161558
Q2FVE2   15 0.697674 -1.27278 0.943444
Q2G2V6   26 1.2093 0.903563 0.161558
O08387   28 1.30233 0.903563 0.161558
Q2FZ14   20 0.930233 -1.27278 0.943444
Q2FXW3   23 1.06977 0.903563 0.161558
Q2FYQ8   21 0.976744 -1.27278 0.943444
Q2G2D6   22 1.02326 0.903563 0.161558
Q2G2T7   33 1.53488 0.903563 0.161558
Q2FYP8   33 1.53488 0.903563 0.161558
Q2FZ25   22 1.02326 0.903563 0.161558
Q2FY65   32 1.48837 0.903563 0.161558
Q2G2T1   27 1.25581 0.903563 0.161558
Q2G1N0   21 0.976744 -1.27278 0.943444
Q2G110   31 1.44186 0.903563 0.161558
Q2G1E1   29 1.34884 0.903563 0.161558
Q2G2F1   26 1.2093 0.903563 0.161558
Q2FXE8   23 1.06977 0.903563 0.161558
Q2FZ06   20 0.930233 -1.27278 0.943444
Q2FVH2   22 1.02326 0.903563 0.161558
Q2FYV6   26 1.2093 0.903563 0.161558
Q2FZJ3   20 0.909091 -1.27278 0.943444
Q2G095   20 0.909091 -1.27278 0.943444
Q2G2Y0   20 0.909091 -1.27278 0.943444
Q2G2W3   25 1.13636 0.903563 0.161558
Q2FY07   27 1.22727 0.903563 0.161558
Q2FXW8   21 0.954545 -1.27278 0.943444
Q2FUR6   22 1 0.903563 0.161558
Q2FVW6   22 1 0.903563 0.161558
Q2G1X0   12 0.545455 -1.27278 0.943444
Q2G1F6   30 1.36364 0.903563 0.161558
Q2FVK8   24 1.09091 0.903563 0.161558
Q2G158   25 1.13636 0.903563 0.161558
Q2G118   30 1.36364 0.903563 0.161558
Q2G077   29 1.31818 0.903563 0.161558
Q2G0E0   26 1.18182 0.903563 0.161558
Q2G263   48 2.18182 3.07991 0.0107511
Q2FUU1   19 0.863636 -1.27278 0.943444
Q2G1X7   24 1.09091 0.903563 0.161558
Q2G1C0   28 1.27273 0.903563 0.161558
Q2FVB9   21 0.954545 -1.27278 0.943444
Q2G273   20 0.909091 -1.27278 0.943444
Q53726   23 1.04545 0.903563 0.161558
Q2G2W9   23 1.04545 0.903563 0.161558
Q2FZ22   26 1.18182 0.903563 0.161558
Q2G2U1   23 1.04545 0.903563 0.161558
Q2FXW6   21 0.954545 -1.27278 0.943444
Q2G0P9   24 1.09091 0.903563 0.161558
Q2FYE3   24 1.09091 0.903563 0.161558
Q2FXU3   27 1.22727 0.903563 0.161558
Q2G052   24 1.09091 0.903563 0.161558
Q2FZM6   31 1.40909 0.903563 0.161558
Q2FX25   34 1.54545 0.903563 0.161558
Q2FX05   22 1 0.903563 0.161558
Q2G1P2   22 1 0.903563 0.161558
Q2G2C4   33 1.5 0.903563 0.161558
Q2G165   26 1.18182 0.903563 0.161558
Q2FXK8   18 0.818182 -1.27278 0.943444
Q2FWP1   18 0.818182 -1.27278 0.943444
Q2FVU1   26 1.18182 0.903563 0.161558
Q2FZ78   28 1.27273 0.903563 0.161558
Q2G0P0   26 1.18182 0.903563 0.161558
Q2FXX3   28 1.27273 0.903563 0.161558
Q2FVX2   25 1.13636 0.903563 0.161558
Q2G0Q7   20 0.909091 -1.27278 0.943444
Q2FXS6   19 0.863636 -1.27278 0.943444
Q2FUZ1   24 1.09091 0.903563 0.161558
Q2FZ87   23 1.04545 0.903563 0.161558
Q2FXF4   33 1.5 0.903563 0.161558
Q2G1G4   22 1 0.903563 0.161558
Q2FWE6   21 0.954545 -1.27278 0.943444
Q2G2U2   21 0.954545 -1.27278 0.943444
Q2FY17   27 1.22727 0.903563 0.161558
Q2FVU3   28 1.27273 0.903563 0.161558
Q2FVK1   14 0.636364 -1.27278 0.943444
Q2G0K5   25 1.13636 0.903563 0.161558
Q2G2X8   21 0.954545 -1.27278 0.943444
Q2FYZ7   18 0.818182 -1.27278 0.943444
Q2FWG1   26 1.18182 0.903563 0.161558
Q2G1Q6   28 1.27273 0.903563 0.161558
Q2G2X9   21 0.954545 -1.27278 0.943444
Q2FWN9   15 0.681818 -1.27278 0.943444
Q2FYZ2   29 1.31818 0.903563 0.161558
Q2FZJ1   21 0.954545 -1.27278 0.943444
Q2G002   23 1.04545 0.903563 0.161558
Q2FVL4   31 1.40909 0.903563 0.161558
Q2G2M7   24 1.09091 0.903563 0.161558
Q2FWH6   30 1.36364 0.903563 0.161558
Q2FXQ3   26 1.18182 0.903563 0.161558
Q2G129   27 1.22727 0.903563 0.161558
Q7BHL7   27 1.22727 0.903563 0.161558
Q2FZ71   30 1.36364 0.903563 0.161558
Q2FZ88   23 1.02222 0.903563 0.161558
Q2FV22   24 1.06667 0.903563 0.161558
Q2FYM3   20 0.888889 -1.27278 0.943444
Q2FY06   33 1.46667 0.903563 0.161558
Q2FXB0   13 0.577778 -1.27278 0.943444
Q2FX87   30 1.33333 0.903563 0.161558
Q2FZ33   29 1.28889 0.903563 0.161558
Q2G0J1   29 1.28889 0.903563 0.161558
Q2FUT7   24 1.06667 0.903563 0.161558
Q2FZH1   29 1.28889 0.903563 0.161558
Q2FVX3   26 1.15556 0.903563 0.161558
Q2FWC6   29 1.28889 0.903563 0.161558
Q2FXN6   30 1.33333 0.903563 0.161558
Q2FY79   32 1.42222 0.903563 0.161558
Q2FZ23   30 1.33333 0.903563 0.161558
Q2FVF1   33 1.46667 0.903563 0.161558
Q2FWM5   31 1.37778 0.903563 0.161558
Q2G061   31 1.37778 0.903563 0.161558
Q2FWL7   24 1.06667 0.903563 0.161558
Q2FVK3   13 0.577778 -1.27278 0.943444
Q2FX19   34 1.51111 0.903563 0.161558
Q2G2U6   26 1.15556 0.903563 0.161558
Q2G1S5   21 0.933333 -1.27278 0.943444
Q2FVS9   22 0.977778 -1.27278 0.943444
Q2G1M7   23 1.02222 0.903563 0.161558
Q2FW50   24 1.06667 0.903563 0.161558
Q2G2L1   27 1.2 0.903563 0.161558
Q2FWB1   34 1.51111 0.903563 0.161558
Q2FXA8   23 1.02222 0.903563 0.161558
Q2FV20   25 1.11111 0.903563 0.161558
Q2FUY1   33 1.46667 0.903563 0.161558
Q2FYJ1   32 1.42222 0.903563 0.161558
Q2G043   19 0.844444 -1.27278 0.943444
Q2FZ43   35 1.55556 0.903563 0.161558
Q9KJN4   32 1.42222 0.903563 0.161558
Q2G194   28 1.24444 0.903563 0.161558
Q2G0F0   27 1.2 0.903563 0.161558
Q2G2G2   22 0.977778 -1.27278 0.943444
Q2G0I8   38 1.68889 0.903563 0.161558
Q2FXG5   27 1.2 0.903563 0.161558
Q2G2S6   36 1.6 0.903563 0.161558
Q53700   28 1.24444 0.903563 0.161558
Q2G0D8   26 1.15556 0.903563 0.161558
P60430   14 0.622222 -1.27278 0.943444
Q2FV41   28 1.24444 0.903563 0.161558
Q2FXZ5   25 1.11111 0.903563 0.161558
Q2FZL0   22 0.977778 -1.27278 0.943444
Q2FY99   35 1.55556 0.903563 0.161558
Q2FX95   22 0.977778 -1.27278 0.943444
Q2FYR6   29 1.28889 0.903563 0.161558
Q2FUW2   30 1.33333 0.903563 0.161558
Q2FVL2   25 1.11111 0.903563 0.161558
Q2G2L4   25 1.11111 0.903563 0.161558
Q2FXB1   18 0.8 -1.27278 0.943444
Q2FZY7   29 1.28889 0.903563 0.161558
Q2FVN1   23 1.02222 0.903563 0.161558
Q2G1S1   34 1.51111 0.903563 0.161558
Q2FXK4   25 1.11111 0.903563 0.161558
Q2FXM6   38 1.68889 0.903563 0.161558
Q2FZJ6   25 1.11111 0.903563 0.161558
Q2FVT4   39 1.73333 0.903563 0.161558
Q2FYW1   32 1.42222 0.903563 0.161558
Q2FYZ3   29 1.28889 0.903563 0.161558
Q2FXX5   18 0.8 -1.27278 0.943444
Q2FWM4   20 0.888889 -1.27278 0.943444
Q2G2L3   33 1.46667 0.903563 0.161558
Q2FYR3   29 1.28889 0.903563 0.161558
Q2G0I9   28 1.24444 0.903563 0.161558
Q2G0M2   25 1.11111 0.903563 0.161558
Q2G272   17 0.755556 -1.27278 0.943444
Q2FXL4   27 1.2 0.903563 0.161558
Q2G0U9   34 1.51111 0.903563 0.161558
Q2FVE4   23 1.02222 0.903563 0.161558
Q2FVC6   31 1.37778 0.903563 0.161558
Q2FV19   28 1.24444 0.903563 0.161558
Q2G0S8   38 1.68889 0.903563 0.161558
Q2G2G3   25 1.11111 0.903563 0.161558
Q2G2X0   23 1 0.903563 0.161558
Q2G0F3   32 1.3913 0.903563 0.161558
Q2G037   37 1.6087 0.903563 0.161558
Q2G1G6   31 1.34783 0.903563 0.161558
Q2FWP0   14 0.608696 -1.27278 0.943444
Q2FY29   23 1 0.903563 0.161558
Q2FXQ4   29 1.26087 0.903563 0.161558
Q2G0S7   28 1.21739 0.903563 0.161558
Q2FZX7   22 0.956522 -1.27278 0.943444
Q2G0E6   27 1.17391 0.903563 0.161558
Q2FY37   29 1.26087 0.903563 0.161558
Q2FYQ0   32 1.3913 0.903563 0.161558
Q2FUV3   33 1.43478 0.903563 0.161558
Q2FYV2   35 1.52174 0.903563 0.161558
Q2FVS4   32 1.3913 0.903563 0.161558
Q2G2M3   22 0.956522 -1.27278 0.943444
Q2FVM6   31 1.34783 0.903563 0.161558
Q2G292   26 1.13043 0.903563 0.161558
Q2FXH7   29 1.26087 0.903563 0.161558
Q2FYQ7   27 1.17391 0.903563 0.161558
Q2FWG2   34 1.47826 0.903563 0.161558
Q2G159   30 1.30435 0.903563 0.161558
Q2FX96   34 1.47826 0.903563 0.161558
Q2FV83   28 1.21739 0.903563 0.161558
Q2G2D8   25 1.08696 0.903563 0.161558
Q2FYJ4   28 1.21739 0.903563 0.161558
Q2G1E8   23 1 0.903563 0.161558
Q2FVK2   13 0.565217 -1.27278 0.943444
Q2FZP1   29 1.26087 0.903563 0.161558
Q2FXI0   29 1.26087 0.903563 0.161558
Q2G134   24 1.04348 0.903563 0.161558
Q2FZZ6   24 1.04348 0.903563 0.161558
Q2G1Z3   31 1.34783 0.903563 0.161558
Q2G030   28 1.21739 0.903563 0.161558
Q2FV21   28 1.21739 0.903563 0.161558
Q9RQP6   24 1.04348 0.903563 0.161558
Q2FZ62   23 1 0.903563 0.161558
Q2FZQ7   27 1.17391 0.903563 0.161558
Q2G0F4   20 0.869565 -1.27278 0.943444
Q2FWE0   33 1.43478 0.903563 0.161558
Q2FVS0   28 1.21739 0.903563 0.161558
Q2FUT6   32 1.3913 0.903563 0.161558
Q2FUQ5   31 1.34783 0.903563 0.161558
Q2FZJ9   30 1.30435 0.903563 0.161558
Q2FY81   26 1.13043 0.903563 0.161558
Q2G0K8   24 1.04348 0.903563 0.161558
Q2G262   22 0.956522 -1.27278 0.943444
Q2G0E1   29 1.26087 0.903563 0.161558
Q2FWD3   30 1.30435 0.903563 0.161558
Q2FXA4   25 1.08696 0.903563 0.161558
Q2FVF0   27 1.17391 0.903563 0.161558
Q2FWW9   27 1.17391 0.903563 0.161558
Q2FZ54   36 1.56522 0.903563 0.161558
P0A0J0   27 1.17391 0.903563 0.161558
Q2G1G1   32 1.3913 0.903563 0.161558
Q2FWA1   29 1.26087 0.903563 0.161558
Q2FXN1   26 1.13043 0.903563 0.161558
Q2G2T4   35 1.52174 0.903563 0.161558
Q2FZW9   26 1.13043 0.903563 0.161558
Q2FV90   30 1.30435 0.903563 0.161558
Q2FWB3   18 0.782609 -1.27278 0.943444
Q2G0Q0   20 0.869565 -1.27278 0.943444
Q2FY10   27 1.17391 0.903563 0.161558
Q2FXM0   33 1.43478 0.903563 0.161558
Q2G1S2   23 1 0.903563 0.161558
Q2FXY5   33 1.40426 0.903563 0.161558
Q2FXV3   27 1.14894 0.903563 0.161558
Q2FXG3   29 1.23404 0.903563 0.161558
Q2FVA8   21 0.893617 -1.27278 0.943444
Q2G2C2   32 1.3617 0.903563 0.161558
Q2FYU2   27 1.14894 0.903563 0.161558
Q2FYK5   38 1.61702 0.903563 0.161558
Q2FW35   33 1.40426 0.903563 0.161558
Q2FY52   27 1.14894 0.903563 0.161558
Q9RQP9   29 1.23404 0.903563 0.161558
Q2G039   23 0.978723 -1.27278 0.943444
Q2G1E4   28 1.19149 0.903563 0.161558
Q2G0B0   28 1.19149 0.903563 0.161558
Q2FXI7   32 1.3617 0.903563 0.161558
Q2FWN7   28 1.19149 0.903563 0.161558
Q2FV66   18 0.765957 -1.27278 0.943444
Q2FYJ5   36 1.53191 0.903563 0.161558
Q2FYC9   16 0.680851 -1.27278 0.943444
Q2FZC6   33 1.40426 0.903563 0.161558
Q2FXW4   27 1.14894 0.903563 0.161558
Q2FXI1   32 1.3617 0.903563 0.161558
Q2FZF9   27 1.14894 0.903563 0.161558
Q2G171   23 0.978723 -1.27278 0.943444
Q2G2P8   29 1.23404 0.903563 0.161558
Q2G2V9   34 1.44681 0.903563 0.161558
Q2FV31   31 1.31915 0.903563 0.161558
Q9KJN3   19 0.808511 -1.27278 0.943444
Q2FZV5   23 0.978723 -1.27278 0.943444
Q2FWC4   35 1.48936 0.903563 0.161558
Q2FYT0   26 1.10638 0.903563 0.161558
Q2G145   28 1.19149 0.903563 0.161558
Q2G0J0   39 1.65957 0.903563 0.161558
Q2FZQ3   18 0.765957 -1.27278 0.943444
Q2FYE5   28 1.19149 0.903563 0.161558
Q2FWN5   33 1.40426 0.903563 0.161558
Q2FY24   34 1.44681 0.903563 0.161558
Q2FVW7   21 0.893617 -1.27278 0.943444
Q2FZ91   31 1.31915 0.903563 0.161558
Q2FWL2   29 1.23404 0.903563 0.161558
Q2FZQ6   25 1.06383 0.903563 0.161558
P02976   31 1.31915 0.903563 0.161558
Q2G0R7   22 0.93617 -1.27278 0.943444
Q2FUU2   23 0.978723 -1.27278 0.943444
Q2FZG1   32 1.3617 0.903563 0.161558
Q2G0Z4   25 1.06383 0.903563 0.161558
Q2FZ81   22 0.93617 -1.27278 0.943444
Q2G2J8   32 1.3617 0.903563 0.161558
Q2FZD7   37 1.57447 0.903563 0.161558
Q2G288   37 1.57447 0.903563 0.161558
Q2FW52   29 1.23404 0.903563 0.161558
Q2FVX4   23 0.978723 -1.27278 0.943444
Q2FVN5   33 1.40426 0.903563 0.161558
Q2FY88   33 1.40426 0.903563 0.161558
Q2FWC9   27 1.14894 0.903563 0.161558
Q2FZS7   33 1.40426 0.903563 0.161558
Q2FZ63   25 1.06383 0.903563 0.161558
Q2G1L8   25 1.06383 0.903563 0.161558
Q2FV17   34 1.44681 0.903563 0.161558
Q2FVT8   15 0.638298 -1.27278 0.943444
Q2G0W8   37 1.57447 0.903563 0.161558
Q2FV07   20 0.851064 -1.27278 0.943444
Q2G0Q1   30 1.2766 0.903563 0.161558
Q2FY69   27 1.14894 0.903563 0.161558
Q2FZ75   23 0.978723 -1.27278 0.943444
Q2G0E5   32 1.3617 0.903563 0.161558
Q2G233   27 1.14894 0.903563 0.161558
Q2FWE1   33 1.40426 0.903563 0.161558
Q2FVZ2   29 1.23404 0.903563 0.161558
Q2FYE2   32 1.3617 0.903563 0.161558
Q2G1K6   33 1.375 0.903563 0.161558
Q2FVT0   23 0.958333 -1.27278 0.943444
Q2G0Q9   28 1.16667 0.903563 0.161558
Q2FZ89   33 1.375 0.903563 0.161558
Q2FVR0   34 1.41667 0.903563 0.161558
Q2FZD9   25 1.04167 0.903563 0.161558
Q2FX85   35 1.45833 0.903563 0.161558
Q2G1B0   22 0.916667 -1.27278 0.943444
Q2G2E4   27 1.125 0.903563 0.161558
Q2FYK7   25 1.04167 0.903563 0.161558
Q2FZ13   31 1.29167 0.903563 0.161558
Q2FZE6   30 1.25 0.903563 0.161558
Q2FVI2   26 1.08333 0.903563 0.161558
Q2FZE0   30 1.25 0.903563 0.161558
Q2FV38   25 1.04167 0.903563 0.161558
Q2FXE2   22 0.916667 -1.27278 0.943444
Q2G1Q2   26 1.08333 0.903563 0.161558
Q2FYY8   36 1.5 0.903563 0.161558
Q2FYN6   30 1.25 0.903563 0.161558
Q2FV39   33 1.375 0.903563 0.161558
Q2G130   31 1.29167 0.903563 0.161558
Q2FUR8   22 0.916667 -1.27278 0.943444
Q2FXZ3   31 1.29167 0.903563 0.161558
Q2FYM4   30 1.25 0.903563 0.161558
Q2FWY1   35 1.45833 0.903563 0.161558
Q2G1V4   23 0.958333 -1.27278 0.943444
P0A011   29 1.20833 0.903563 0.161558
Q2FXZ0   39 1.625 0.903563 0.161558
Q2G0V4   23 0.958333 -1.27278 0.943444
Q2FW34   26 1.08333 0.903563 0.161558
Q2FWC7   28 1.16667 0.903563 0.161558
Q2G0F6   38 1.58333 0.903563 0.161558
Q2G0T0   34 1.41667 0.903563 0.161558
Q2FXM8   39 1.625 0.903563 0.161558
Q2G0Q8   24 1 0.903563 0.161558
Q2FZ08   39 1.625 0.903563 0.161558
Q2G160   25 1.04167 0.903563 0.161558
Q2FY78   25 1.04167 0.903563 0.161558
Q2G2H7   39 1.625 0.903563 0.161558
Q2FW53   18 0.75 -1.27278 0.943444
Q2FVX0   45 1.875 0.903563 0.161558
Q2G2U5   29 1.20833 0.903563 0.161558
Q2FZR0   32 1.33333 0.903563 0.161558
Q2G1Z9   26 1.08333 0.903563 0.161558
Q2G1G0   27 1.125 0.903563 0.161558
Q2FW57   27 1.125 0.903563 0.161558
Q9RQP7   27 1.125 0.903563 0.161558
Q2FXP0   34 1.41667 0.903563 0.161558
Q2FVV1   29 1.20833 0.903563 0.161558
Q2FYU8   22 0.916667 -1.27278 0.943444
Q2FZ04   22 0.916667 -1.27278 0.943444
Q2FVQ0   26 1.08333 0.903563 0.161558
Q2G151   33 1.375 0.903563 0.161558
Q2FXF9   30 1.25 0.903563 0.161558
Q2G242   32 1.33333 0.903563 0.161558
Q2FZQ0   41 1.70833 0.903563 0.161558
Q2G1Q8   37 1.54167 0.903563 0.161558
Q2FYG1   35 1.42857 0.903563 0.161558
Q2G1N3   29 1.18367 0.903563 0.161558
Q2FV44   32 1.30612 0.903563 0.161558
Q2FXV4   35 1.42857 0.903563 0.161558
Q2G0I1   29 1.18367 0.903563 0.161558
Q2FZY0   36 1.46939 0.903563 0.161558
Q2G295   28 1.14286 0.903563 0.161558
Q2FWH3   37 1.5102 0.903563 0.161558
Q2G072   26 1.06122 0.903563 0.161558
Q2G217   34 1.38776 0.903563 0.161558
Q2FYP6   33 1.34694 0.903563 0.161558
Q9EZ12   34 1.38776 0.903563 0.161558
Q2FZ48   32 1.30612 0.903563 0.161558
Q2FY16   29 1.18367 0.903563 0.161558
Q2FZU3   28 1.14286 0.903563 0.161558
Q2FVV7   33 1.34694 0.903563 0.161558
Q2FWU0   16 0.653061 -1.27278 0.943444
P0A0Q0   36 1.46939 0.903563 0.161558
Q2FVS3   27 1.10204 0.903563 0.161558
Q2G0I6   38 1.55102 0.903563 0.161558
Q2FYP3   22 0.897959 -1.27278 0.943444
Q2FWM0   33 1.34694 0.903563 0.161558
Q2FZ36   25 1.02041 0.903563 0.161558
Q2G0Y8   35 1.42857 0.903563 0.161558
Q2FXF6   25 1.02041 0.903563 0.161558
Q2FXM7   37 1.5102 0.903563 0.161558
Q2G1A6   32 1.30612 0.903563 0.161558
Q2G138   24 0.979592 -1.27278 0.943444
Q2FZR4   30 1.22449 0.903563 0.161558
Q2G162   25 1.02041 0.903563 0.161558
Q2FYH2   29 1.18367 0.903563 0.161558
Q2FX56   24 0.979592 -1.27278 0.943444
Q2FY68   37 1.5102 0.903563 0.161558
Q2G1K1   18 0.734694 -1.27278 0.943444
Q2G1A3   28 1.14286 0.903563 0.161558
Q2FZX4   29 1.18367 0.903563 0.161558
Q2G1M5   26 1.06122 0.903563 0.161558
Q2FVA3   24 0.979592 -1.27278 0.943444
Q2G2G4   26 1.06122 0.903563 0.161558
Q2G0U3   26 1.06122 0.903563 0.161558
Q2FXQ6   33 1.34694 0.903563 0.161558
Q2G0S2   25 1.02041 0.903563 0.161558
Q2G168   28 1.14286 0.903563 0.161558
Q2FZB0   31 1.26531 0.903563 0.161558
Q2G119   45 1.83673 0.903563 0.161558
Q2FVJ7   36 1.46939 0.903563 0.161558
Q2FY30   35 1.42857 0.903563 0.161558
Q2FXR3   34 1.38776 0.903563 0.161558
Q2G1Z0   24 0.979592 -1.27278 0.943444
Q2G0A9   34 1.38776 0.903563 0.161558
O33599   21 0.857143 -1.27278 0.943444
Q2FZ55   30 1.22449 0.903563 0.161558
Q2FYS0   31 1.26531 0.903563 0.161558
Q2G248   29 1.18367 0.903563 0.161558
Q2G049   27 1.10204 0.903563 0.161558
Q2FVA5   20 0.816327 -1.27278 0.943444
Q2FUX8   28 1.14286 0.903563 0.161558
Q2G123   30 1.22449 0.903563 0.161558
Q2FVH0   37 1.5102 0.903563 0.161558
Q2FV01   24 0.979592 -1.27278 0.943444
Q2G2L2   28 1.14286 0.903563 0.161558
Q2FYW3   27 1.10204 0.903563 0.161558
Q2FZZ0   35 1.42857 0.903563 0.161558
Q2FVV8   33 1.34694 0.903563 0.161558
Q2G2W0   39 1.56 0.903563 0.161558
Q2G041   22 0.88 -1.27278 0.943444
P0A0B9   29 1.16 0.903563 0.161558
Q2FYI6   32 1.28 0.903563 0.161558
Q2G2S2   35 1.4 0.903563 0.161558
Q2FVQ8   24 0.96 -1.27278 0.943444
Q2FVT2   24 0.96 -1.27278 0.943444
Q2G1Z5   27 1.08 0.903563 0.161558
Q2G2A4   23 0.92 -1.27278 0.943444
P60393   32 1.28 0.903563 0.161558
Q2G0P6   38 1.52 0.903563 0.161558
Q2FW04   34 1.36 0.903563 0.161558
Q2FYY9   29 1.16 0.903563 0.161558
Q2FWP2   37 1.48 0.903563 0.161558
Q2FVW4   31 1.24 0.903563 0.161558
Q2FY63   36 1.44 0.903563 0.161558
Q2FZ68   29 1.16 0.903563 0.161558
Q2G1E2   32 1.28 0.903563 0.161558
Q2G2T8   31 1.24 0.903563 0.161558
Q2FY71   32 1.28 0.903563 0.161558
Q2FVI1   27 1.08 0.903563 0.161558
Q2G0W2   33 1.32 0.903563 0.161558
Q2G238   30 1.2 0.903563 0.161558
Q2FZR1   32 1.28 0.903563 0.161558
Q2FXN2   29 1.16 0.903563 0.161558
Q2FXH6   26 1.04 0.903563 0.161558
Q2FXM3   30 1.2 0.903563 0.161558
Q2FZW3   32 1.28 0.903563 0.161558
Q2FWM9   22 0.88 -1.27278 0.943444
Q2FUW9   24 0.96 -1.27278 0.943444
Q2FW91   23 0.92 -1.27278 0.943444
Q2G137   21 0.84 -1.27278 0.943444
Q2FVM0   34 1.36 0.903563 0.161558
Q2G057   27 1.08 0.903563 0.161558
Q2FXP5   30 1.2 0.903563 0.161558
Q2G1H2   24 0.96 -1.27278 0.943444
Q2FX99   26 1.04 0.903563 0.161558
Q2G0J4   32 1.28 0.903563 0.161558
Q2FX74   26 1.04 0.903563 0.161558
Q2G1J9   35 1.4 0.903563 0.161558
Q2G1F7   27 1.08 0.903563 0.161558
Q2G2R8   25 1 0.903563 0.161558
Q2FW32   30 1.2 0.903563 0.161558
Q2FXZ4   27 1.08 0.903563 0.161558
Q2FUT0   30 1.2 0.903563 0.161558
Q2G084   29 1.16 0.903563 0.161558
Q2G148   35 1.4 0.903563 0.161558
Q2FYR0   24 0.96 -1.27278 0.943444
Q2FW86   27 1.08 0.903563 0.161558
Q2FW01   31 1.24 0.903563 0.161558
Q2FUX9   32 1.28 0.903563 0.161558
Q2G212   33 1.32 0.903563 0.161558
Q2FZ84   26 1.04 0.903563 0.161558
Q2G0Y0   32 1.28 0.903563 0.161558
Q2FYU4   32 1.28 0.903563 0.161558
Q2G223   21 0.84 -1.27278 0.943444
Q2G136   35 1.4 0.903563 0.161558
Q2G0G6   29 1.16 0.903563 0.161558
Q2FWY6   27 1.08 0.903563 0.161558
Q2FWZ2   29 1.16 0.903563 0.161558
Q2G240   39 1.56 0.903563 0.161558
O05154   31 1.24 0.903563 0.161558
Q2FXP4   32 1.28 0.903563 0.161558
Q2FVH5   31 1.24 0.903563 0.161558
Q2FYP0   24 0.941176 -1.27278 0.943444
Q2FUW5   18 0.705882 -1.27278 0.943444
Q2FX66   17 0.666667 -1.27278 0.943444
Q2G1P4   26 1.01961 0.903563 0.161558
Q2FYI9   42 1.64706 0.903563 0.161558
Q2G0I7   29 1.13725 0.903563 0.161558
Q2FXQ9   34 1.33333 0.903563 0.161558
Q2FXL0   36 1.41176 0.903563 0.161558
Q2FYR7   31 1.21569 0.903563 0.161558
Q2G1W4   34 1.33333 0.903563 0.161558
Q2G2C8   33 1.29412 0.903563 0.161558
Q2G163   34 1.33333 0.903563 0.161558
Q2FWL9   24 0.941176 -1.27278 0.943444
Q2FZH3   41 1.60784 0.903563 0.161558
Q2FZR5   30 1.17647 0.903563 0.161558
Q2G1W6   34 1.33333 0.903563 0.161558
Q2FWA5   33 1.29412 0.903563 0.161558
Q2FX17   39 1.52941 0.903563 0.161558
Q2FXY1   32 1.2549 0.903563 0.161558
Q2G2W1   33 1.29412 0.903563 0.161558
Q2FV06   23 0.901961 -1.27278 0.943444
Q2FYW6   39 1.52941 0.903563 0.161558
Q2G281   30 1.17647 0.903563 0.161558
Q2G227   36 1.41176 0.903563 0.161558
Q2FWZ5   40 1.56863 0.903563 0.161558
Q2FZX0   31 1.21569 0.903563 0.161558
Q2FV51   38 1.4902 0.903563 0.161558
Q2G082   36 1.41176 0.903563 0.161558
Q2FWX4   14 0.54902 -1.27278 0.943444
Q2FZT1   30 1.17647 0.903563 0.161558
Q2FYF3   30 1.17647 0.903563 0.161558
Q2FXW9   25 0.980392 -1.27278 0.943444
O34090   37 1.45098 0.903563 0.161558
Q2FVE1   31 1.21569 0.903563 0.161558
Q2FZL5   32 1.2549 0.903563 0.161558
Q2G258   31 1.21569 0.903563 0.161558
Q2FZW5   33 1.29412 0.903563 0.161558
Q2FW63   30 1.17647 0.903563 0.161558
Q2FXB4   39 1.52941 0.903563 0.161558
Q2G1T5   13 0.509804 -1.27278 0.943444
Q2G1J5   32 1.2549 0.903563 0.161558
Q2G0V0   24 0.941176 -1.27278 0.943444
Q2G0M7   37 1.45098 0.903563 0.161558
Q2G1I5   42 1.64706 0.903563 0.161558
Q2G146   29 1.13725 0.903563 0.161558
Q2G1P6   34 1.33333 0.903563 0.161558
Q2G1W8   34 1.30769 0.903563 0.161558
Q2G035   30 1.15385 0.903563 0.161558
Q2G1I3   31 1.19231 0.903563 0.161558
Q2FWM2   31 1.19231 0.903563 0.161558
Q2FYJ3   35 1.34615 0.903563 0.161558
Q2G0L8   29 1.11538 0.903563 0.161558
Q2G164   32 1.23077 0.903563 0.161558
Q2FVT7   27 1.03846 0.903563 0.161558
Q2G1R3   37 1.42308 0.903563 0.161558
Q2G1T6   37 1.42308 0.903563 0.161558
Q2FZN7   36 1.38462 0.903563 0.161558
Q2FY83   40 1.53846 0.903563 0.161558
Q2FZX9   36 1.38462 0.903563 0.161558
Q2FYL5   35 1.34615 0.903563 0.161558
Q2G218   31 1.19231 0.903563 0.161558
Q2G0M5   32 1.23077 0.903563 0.161558
Q2FW78   26 1 0.903563 0.161558
P52078   39 1.5 0.903563 0.161558
Q7X2S2   31 1.19231 0.903563 0.161558
Q2FZG4   35 1.34615 0.903563 0.161558
Q2G0M4   26 1 0.903563 0.161558
Q2FVA2   29 1.11538 0.903563 0.161558
Q2G115   39 1.5 0.903563 0.161558
Q2G0M8   37 1.42308 0.903563 0.161558
Q2G1U4   29 1.11538 0.903563 0.161558
Q2G1D0   33 1.26923 0.903563 0.161558
Q2G2S0   44 1.69231 0.903563 0.161558
Q2G2N5   27 1.03846 0.903563 0.161558
Q2G222   37 1.42308 0.903563 0.161558
Q2G1C8   32 1.23077 0.903563 0.161558
Q2FV40   32 1.23077 0.903563 0.161558
Q2FXT1   28 1.07692 0.903563 0.161558
Q2FZZ2   30 1.15385 0.903563 0.161558
Q2FY01   36 1.38462 0.903563 0.161558
Q2FVJ8   40 1.53846 0.903563 0.161558
Q2FXK2   47 1.80769 0.903563 0.161558
Q2FUS7   37 1.42308 0.903563 0.161558
Q2FVP1   34 1.30769 0.903563 0.161558
Q2FYN7   17 0.653846 -1.27278 0.943444
P69848   35 1.34615 0.903563 0.161558
Q2FWN8   34 1.30769 0.903563 0.161558
Q2FV62   29 1.11538 0.903563 0.161558
Q2FWW7   38 1.46154 0.903563 0.161558
Q2G1Y5   33 1.26923 0.903563 0.161558
Q2FXA3   31 1.19231 0.903563 0.161558
Q2FYV3   33 1.26923 0.903563 0.161558
Q2G1H4   30 1.15385 0.903563 0.161558
Q2G038   35 1.34615 0.903563 0.161558
Q2G161   29 1.11538 0.903563 0.161558
Q2FYV1   28 1.07692 0.903563 0.161558
Q2FZ09   30 1.15385 0.903563 0.161558
Q2FW90   41 1.57692 0.903563 0.161558
Q2G290   31 1.19231 0.903563 0.161558
P60611   24 0.923077 -1.27278 0.943444
Q2FV58   36 1.38462 0.903563 0.161558
Q2G0C6   29 1.11538 0.903563 0.161558
Q2G050   31 1.19231 0.903563 0.161558
Q2G0V2   35 1.34615 0.903563 0.161558
Q2FVQ4   30 1.15385 0.903563 0.161558
Q2G094   21 0.792453 -1.27278 0.943444
Q2FY59   33 1.24528 0.903563 0.161558
Q2FVX7   28 1.0566 0.903563 0.161558
Q2FVP4   39 1.4717 0.903563 0.161558
Q2G185   28 1.0566 0.903563 0.161558
Q2FXP8   26 0.981132 -1.27278 0.943444
Q2G275   27 1.01887 0.903563 0.161558
Q2G1D9   34 1.28302 0.903563 0.161558
Q2FXI3   27 1.01887 0.903563 0.161558
Q2FYM2   31 1.16981 0.903563 0.161558
P14738   12 0.45283 -1.27278 0.943444
Q2G2Q2   30 1.13208 0.903563 0.161558
Q2G0M9   31 1.16981 0.903563 0.161558
Q2FY67   29 1.09434 0.903563 0.161558
Q2FWX8   14 0.528302 -1.27278 0.943444
Q2FUT9   43 1.62264 0.903563 0.161558
Q2FZS0   31 1.16981 0.903563 0.161558
Q2G2A8   36 1.35849 0.903563 0.161558
Q2FUY2   9 0.339623 -1.27278 0.943444
Q2FZL8   34 1.28302 0.903563 0.161558
Q2FW93   19 0.716981 -1.27278 0.943444
Q2G1L7   32 1.20755 0.903563 0.161558
Q2FW41   35 1.32075 0.903563 0.161558
Q2FZY6   27 1.01887 0.903563 0.161558
Q2G042   26 0.981132 -1.27278 0.943444
Q2FWK2   32 1.20755 0.903563 0.161558
Q2FYF4   25 0.943396 -1.27278 0.943444
Q2FZP2   26 0.981132 -1.27278 0.943444
Q2G1G7   33 1.24528 0.903563 0.161558
Q2G1H5   34 1.28302 0.903563 0.161558
Q2G2S7   22 0.830189 -1.27278 0.943444
Q2FY53   34 1.28302 0.903563 0.161558
Q2G1N2   30 1.13208 0.903563 0.161558
Q2G2V2   32 1.20755 0.903563 0.161558
Q2G1H6   33 1.24528 0.903563 0.161558
Q2FZA9   33 1.24528 0.903563 0.161558
Q2FXI5   27 1.01887 0.903563 0.161558
Q2G206   27 1.01887 0.903563 0.161558
Q2FWN6   29 1.09434 0.903563 0.161558
Q2FUQ2   44 1.66038 0.903563 0.161558
Q2G1K3   27 1.01887 0.903563 0.161558
Q2FZ76   41 1.54717 0.903563 0.161558
Q2FY54   29 1.09434 0.903563 0.161558
Q2G289   28 1.0566 0.903563 0.161558
Q2FY14   28 1.0566 0.903563 0.161558
Q2FV77   44 1.66038 0.903563 0.161558
Q2G064   30 1.13208 0.903563 0.161558
Q2G033   38 1.43396 0.903563 0.161558
Q2G198   24 0.90566 -1.27278 0.943444
Q2G0K4   32 1.20755 0.903563 0.161558
Q2G0V3   38 1.43396 0.903563 0.161558
Q2FWE2   31 1.14815 0.903563 0.161558
Q2G089   32 1.18519 0.903563 0.161558
Q2FZL3   25 0.925926 -1.27278 0.943444
Q2G087   36 1.33333 0.903563 0.161558
Q2G0A7   31 1.14815 0.903563 0.161558
Q2FVF9   27 1 0.903563 0.161558
Q2G071   29 1.07407 0.903563 0.161558
Q2FUZ2   41 1.51852 0.903563 0.161558
Q2FY27   32 1.18519 0.903563 0.161558
Q2FXX4   45 1.66667 0.903563 0.161558
Q2G1E6   36 1.33333 0.903563 0.161558
Q2G1G5   32 1.18519 0.903563 0.161558
Q2G2Q3   32 1.18519 0.903563 0.161558
Q2FZF0   20 0.740741 -1.27278 0.943444
Q2G2D2   29 1.07407 0.903563 0.161558
Q2FXT4   37 1.37037 0.903563 0.161558
Q2FZI8   36 1.33333 0.903563 0.161558
Q2FUS8   15 0.555556 -1.27278 0.943444
Q2FVR9   43 1.59259 0.903563 0.161558
Q2FXP2   28 1.03704 0.903563 0.161558
Q2FX94   33 1.22222 0.903563 0.161558
Q2G2A5   35 1.2963 0.903563 0.161558
Q2FZP7   33 1.22222 0.903563 0.161558
Q2G1R7   32 1.18519 0.903563 0.161558
Q2G015   12 0.444444 -1.27278 0.943444
Q2FZF4   36 1.33333 0.903563 0.161558
Q2G1E5   27 1 0.903563 0.161558
Q2FWH9   33 1.22222 0.903563 0.161558
Q2G069   34 1.25926 0.903563 0.161558
Q2FZK3   33 1.22222 0.903563 0.161558
Q2FZU5   35 1.2963 0.903563 0.161558
Q2FYT4   27 1 0.903563 0.161558
Q2FWK4   39 1.44444 0.903563 0.161558
Q2FY40   29 1.07407 0.903563 0.161558
Q2FWY4   25 0.925926 -1.27278 0.943444
Q2G156   32 1.18519 0.903563 0.161558
Q2G045   32 1.18519 0.903563 0.161558
Q2FZS6   29 1.07407 0.903563 0.161558
Q2FYC7   38 1.40741 0.903563 0.161558
Q2FW73   30 1.11111 0.903563 0.161558
Q2G1H3   34 1.25926 0.903563 0.161558
Q2FXJ6   23 0.851852 -1.27278 0.943444
Q2FUS2   26 0.945455 -1.27278 0.943444
Q2G120   40 1.45455 0.903563 0.161558
Q2G2T9   42 1.52727 0.903563 0.161558
Q2G1N9   32 1.16364 0.903563 0.161558
Q2FXL9   36 1.30909 0.903563 0.161558
Q2G0W4   37 1.34545 0.903563 0.161558
Q2G0R6   35 1.27273 0.903563 0.161558
Q2G1C4   32 1.16364 0.903563 0.161558
Q2FWY9   39 1.41818 0.903563 0.161558
Q2G1K4   39 1.41818 0.903563 0.161558
Q2FYK3   42 1.52727 0.903563 0.161558
Q2G1N4   34 1.23636 0.903563 0.161558
Q2G065   30 1.09091 0.903563 0.161558
Q2FX88   40 1.45455 0.903563 0.161558
Q2FVW9   32 1.16364 0.903563 0.161558
Q2G1E0   19 0.690909 -1.27278 0.943444
Q2G2P2   31 1.12727 0.903563 0.161558
Q2G0V5   25 0.909091 -1.27278 0.943444
Q2FWA2   33 1.2 0.903563 0.161558
Q2FZU1   37 1.34545 0.903563 0.161558
Q2FX77   30 1.09091 0.903563 0.161558
Q2FW75   31 1.12727 0.903563 0.161558
Q2FUT5   34 1.23636 0.903563 0.161558
Q2G234   37 1.34545 0.903563 0.161558
Q2FZU6   44 1.6 0.903563 0.161558
Q2G1Y2   28 1.01818 0.903563 0.161558
Q2FXN7   22 0.8 -1.27278 0.943444
Q2G2J3   23 0.836364 -1.27278 0.943444
Q2G0G1   29 1.05455 0.903563 0.161558
Q2FW62   32 1.16364 0.903563 0.161558
Q2FUP7   42 1.52727 0.903563 0.161558
Q2G1J3   42 1.52727 0.903563 0.161558
Q2FZ15   41 1.49091 0.903563 0.161558
Q2G1D3   30 1.09091 0.903563 0.161558
Q2G0K2   34 1.23636 0.903563 0.161558
Q2FWC1   37 1.34545 0.903563 0.161558
Q2FXM5   37 1.34545 0.903563 0.161558
Q2FY46   35 1.27273 0.903563 0.161558
Q2G1K0   35 1.27273 0.903563 0.161558
Q2FXT6   39 1.41818 0.903563 0.161558
Q2FZM4   38 1.38182 0.903563 0.161558
Q2FXG1   35 1.27273 0.903563 0.161558
Q2FXL1   40 1.45455 0.903563 0.161558
Q2FWX5   27 0.981818 -1.27278 0.943444
# cudaSaTabsearch LTYPE = T LORDER = F LSOLN = F
# QUERY ID = PF09660 
# DBFILE = ./tableaux.ascii.DB                                                             
Q2G1I1   36 1.28571 0.903563  0.161558
Q2G1K2   37 1.32143 0.903563  0.161558
Q2FUU5   39 1.39286 0.903563  0.161558
Q2FXB6   30 1.07143 0.903563  0.161558
Q2FZU2   38 1.35714 0.903563  0.161558
Q2FZK0   36 1.28571 0.903563  0.161558
Q2FY33   29 1.03571 0.903563  0.161558
Q2G098   28 1 0.903563  0.161558
Q2FZ46   35 1.25 0.903563  0.161558
Q2FZQ5   35 1.25 0.903563  0.161558
Q2FXU8   32 1.14286 0.903563  0.161558
Q9EZ08   30 1.07143 0.903563  0.161558
Q2G1B9   30 1.07143 0.903563  0.161558
Q2FZ73   30 1.07143 0.903563  0.161558
Q2FY35   46 1.64286 0.903563  0.161558
Q2FZ16   38 1.35714 0.903563  0.161558
Q2FYR2   36 1.28571 0.903563  0.161558
Q2FWY3   12 0.428571 -1.27278  0.943444
Q2G2F5   33 1.17857 0.903563  0.161558
Q2G032   24 0.857143 -1.27278  0.943444
Q2FZ10   30 1.07143 0.903563  0.161558
Q2G255   35 1.25 0.903563  0.161558
Q2G0X6   34 1.21429 0.903563  0.161558
Q2FYH0   37 1.32143 0.903563  0.161558
Q2FXJ9   38 1.35714 0.903563  0.161558
Q2FZT4   26 0.928571 -1.27278  0.943444
Q2FVE6   45 1.60714 0.903563  0.161558
Q2FYD3   10 0.357143 -1.27278  0.943444
Q2FXT5   30 1.07143 0.903563  0.161558
Q2FY60   37 1.32143 0.903563  0.161558
Q2G2D7   30 1.07143 0.903563  0.161558
Q2FX16   29 1.03571 0.903563  0.161558
Q2FZ34   37 1.32143 0.903563  0.161558
Q2G1S4   33 1.17857 0.903563  0.161558
Q2G147   37 1.32143 0.903563  0.161558
Q2G1J7   36 1.28571 0.903563  0.161558
Q2G2A7   28 1 0.903563  0.161558
Q2G2M6   39 1.39286 0.903563  0.161558
Q2FV30   33 1.17857 0.903563  0.161558
Q2FVL5   38 1.35714 0.903563  0.161558
Q2FXY0   33 1.17857 0.903563  0.161558
Q2FZL1   33 1.17857 0.903563  0.161558
Q2FW45   43 1.53571 0.903563  0.161558
Q2FZU0   35 1.22807 0.903563  0.161558
Q2FWZ0   35 1.22807 0.903563  0.161558
Q2G2H5   35 1.22807 0.903563  0.161558
Q2FYG9   37 1.29825 0.903563  0.161558
Q2G2X6   35 1.22807 0.903563  0.161558
Q2G155   35 1.22807 0.903563  0.161558
Q2FXY9   43 1.50877 0.903563  0.161558
Q2FZ37   39 1.36842 0.903563  0.161558
Q2FVI7   33 1.15789 0.903563  0.161558
Q2FYS1   42 1.47368 0.903563  0.161558
Q2FXL5   36 1.26316 0.903563  0.161558
Q2G1J4   36 1.26316 0.903563  0.161558
Q2FWZ3   24 0.842105 -1.27278  0.943444
Q2G2P7   37 1.29825 0.903563  0.161558
Q2FVH3   36 1.26316 0.903563  0.161558
Q2FZ31   36 1.26316 0.903563  0.161558
Q2G283   46 1.61404 0.903563  0.161558
Q2FZ66   36 1.26316 0.903563  0.161558
Q2FWY7   25 0.877193 -1.27278  0.943444
Q2G1F9   34 1.19298 0.903563  0.161558
Q2FZJ4   37 1.29825 0.903563  0.161558
Q2FZQ1   33 1.15789 0.903563  0.161558
Q2FY80   22 0.77193 -1.27278  0.943444
Q2G2D4   33 1.15789 0.903563  0.161558
Q2FYP1   32 1.12281 0.903563  0.161558
Q2FYF9   23 0.807018 -1.27278  0.943444
Q2G0B3   32 1.12281 0.903563  0.161558
Q2FUT8   36 1.26316 0.903563  0.161558
Q2FYR1   34 1.19298 0.903563  0.161558
Q2FYL3   35 1.22807 0.903563  0.161558
Q2FVG4   29 1.01754 0.903563  0.161558
Q2FVP8   24 0.842105 -1.27278  0.943444
Q2FZ28   35 1.2069 0.903563  0.161558
Q2G1F0   33 1.13793 0.903563  0.161558
P95689   32 1.10345 0.903563  0.161558
Q2FYH6   37 1.27586 0.903563  0.161558
Q2FXD1   39 1.34483 0.903563  0.161558
Q2G0X5   35 1.2069 0.903563  0.161558
Q2FXN8   35 1.2069 0.903563  0.161558
Q2G0N0   26 0.896552 -1.27278  0.943444
Q2G268   35 1.2069 0.903563  0.161558
Q2FV61   35 1.2069 0.903563  0.161558
Q2FXL7   37 1.27586 0.903563  0.161558
Q2FUR5   52 1.7931 0.903563  0.161558
Q2FXV6   31 1.06897 0.903563  0.161558
Q2G2C5   33 1.13793 0.903563  0.161558
Q2FVJ6   40 1.37931 0.903563  0.161558
Q2G1Y4   36 1.24138 0.903563  0.161558
Q2FVI0   30 1.03448 0.903563  0.161558
Q2FXJ8   36 1.24138 0.903563  0.161558
Q2FZU7   33 1.13793 0.903563  0.161558
Q2G2X4   34 1.17241 0.903563  0.161558
Q2FZA8   42 1.44828 0.903563  0.161558
Q2FW96   38 1.31034 0.903563  0.161558
Q2FYV4   38 1.31034 0.903563  0.161558
O07325   33 1.13793 0.903563  0.161558
Q2G1C1   38 1.31034 0.903563  0.161558
Q2FZR9   39 1.34483 0.903563  0.161558
Q2FVW3   37 1.27586 0.903563  0.161558
Q2G124   31 1.06897 0.903563  0.161558
P0C0V7   42 1.44828 0.903563  0.161558
Q2FX52   39 1.32203 0.903563  0.161558
Q2G2C7   35 1.18644 0.903563  0.161558
Q2G2D5   36 1.22034 0.903563  0.161558
Q2FXQ7   35 1.18644 0.903563  0.161558
Q2FZW0   23 0.779661 -1.27278  0.943444
Q2FVG3   34 1.15254 0.903563  0.161558
Q2FXR4   36 1.22034 0.903563  0.161558
Q2FZ67   40 1.35593 0.903563  0.161558
Q2G243   31 1.05085 0.903563  0.161558
Q2FV76   37 1.25424 0.903563  0.161558
Q2FVZ4   35 1.18644 0.903563  0.161558
Q2FWC5   39 1.32203 0.903563  0.161558
Q2FZY3   33 1.11864 0.903563  0.161558
Q2FWH5   36 1.22034 0.903563  0.161558
Q2G241   38 1.28814 0.903563  0.161558
Q2FV35   29 0.983051 -1.27278  0.943444
Q2G0T5   41 1.38983 0.903563  0.161558
Q2G1A9   37 1.25424 0.903563  0.161558
Q2FYU7   33 1.11864 0.903563  0.161558
Q2G2E0   32 1.08475 0.903563  0.161558
Q2FVT6   35 1.18644 0.903563  0.161558
Q2G0D7   41 1.38983 0.903563  0.161558
Q2G1M6   31 1.05085 0.903563  0.161558
Q2G0A6   42 1.42373 0.903563  0.161558
Q2FUY6   38 1.28814 0.903563  0.161558
Q2FYJ2   30 1.01695 0.903563  0.161558
Q2G2E5   36 1.2 0.903563  0.161558
Q2G2P5   38 1.26667 0.903563  0.161558
Q2G1R6   36 1.2 0.903563  0.161558
Q2FYF0   41 1.36667 0.903563  0.161558
Q2FVH8   30 1 0.903563  0.161558
Q2FUU3   35 1.16667 0.903563  0.161558
Q2FVG8   35 1.16667 0.903563  0.161558
Q9ZAH5   35 1.16667 0.903563  0.161558
Q2G2U0   32 1.06667 0.903563  0.161558
Q2FYR4   39 1.3 0.903563  0.161558
Q2G256   49 1.63333 0.903563  0.161558
Q2FVY0   23 0.766667 -1.27278  0.943444
Q2G0Q2   35 1.16667 0.903563  0.161558
Q2G0R2   39 1.3 0.903563  0.161558
Q2G0Q3   41 1.36667 0.903563  0.161558
Q2FWZ9   38 1.26667 0.903563  0.161558
Q53705   39 1.3 0.903563  0.161558
Q2G2U3   26 0.866667 -1.27278  0.943444
Q2FYY6   34 1.13333 0.903563  0.161558
Q2FWL3   37 1.23333 0.903563  0.161558
Q2FY50   33 1.1 0.903563  0.161558
Q2FXN4   37 1.23333 0.903563  0.161558
Q2G179   40 1.33333 0.903563  0.161558
Q2G1L6   22 0.733333 -1.27278  0.943444
Q2FXU4   40 1.33333 0.903563  0.161558
Q2G1E9   43 1.43333 0.903563  0.161558
Q2G232   33 1.1 0.903563  0.161558
Q2FXH9   43 1.43333 0.903563  0.161558
Q2G0X3   16 0.533333 -1.27278  0.943444
Q2FXD0   40 1.33333 0.903563  0.161558
Q2G0G3   49 1.63333 0.903563  0.161558
Q2FWW3   42 1.4 0.903563  0.161558
Q2FYG0   30 0.983607 -1.27278  0.943444
Q2FZS9   35 1.14754 0.903563  0.161558
Q2FYS2   37 1.21311 0.903563  0.161558
Q2G2U4   19 0.622951 -1.27278  0.943444
Q2FWJ9   34 1.11475 0.903563  0.161558
Q2FWF0   39 1.27869 0.903563  0.161558
Q2FXR9   39 1.27869 0.903563  0.161558
Q2FZV7   27 0.885246 -1.27278  0.943444
Q2G1W0   44 1.44262 0.903563  0.161558
Q2G2I0   34 1.11475 0.903563  0.161558
Q2G153   36 1.18033 0.903563  0.161558
Q2FWD7   40 1.31148 0.903563  0.161558
Q2FY15   42 1.37705 0.903563  0.161558
Q2FV54   37 1.21311 0.903563  0.161558
Q2FZ74   38 1.2459 0.903563  0.161558
Q2FYV5   40 1.31148 0.903563  0.161558
Q2G2I1   18 0.590164 -1.27278  0.943444
Q2FXZ6   38 1.2459 0.903563  0.161558
Q2G0U0   37 1.21311 0.903563  0.161558
Q2G0Y6   38 1.2459 0.903563  0.161558
Q2FXJ0   37 1.21311 0.903563  0.161558
Q2FY43   50 1.6129 0.903563  0.161558
Q2FWM1   17 0.548387 -1.27278  0.943444
Q2FVJ1   34 1.09677 0.903563  0.161558
Q2G0K3   32 1.03226 0.903563  0.161558
Q2FY66   41 1.32258 0.903563  0.161558
Q2FW99   35 1.12903 0.903563  0.161558
Q2FV10   35 1.12903 0.903563  0.161558
Q2FXJ5   41 1.32258 0.903563  0.161558
Q2FX69   10 0.322581 -1.27278  0.943444
Q2G0B2   36 1.16129 0.903563  0.161558
Q2FX14   37 1.19355 0.903563  0.161558
Q2FYD8   32 1.03226 0.903563  0.161558
Q2FWE5   45 1.45161 0.903563  0.161558
Q2G2A3   38 1.22581 0.903563  0.161558
Q2FZH8   29 0.935484 -1.27278  0.943444
Q2FX51   35 1.12903 0.903563  0.161558
Q2FWE8   42 1.35484 0.903563  0.161558
Q2G088   43 1.3871 0.903563  0.161558
Q2G028   35 1.11111 0.903563  0.161558
Q2G1S3   44 1.39683 0.903563  0.161558
Q2FYN4   33 1.04762 0.903563  0.161558
Q2FX86   36 1.14286 0.903563  0.161558
Q2G2S8   31 0.984127 -1.27278  0.943444
Q2FUW8   34 1.07937 0.903563  0.161558
Q2FWD4   38 1.20635 0.903563  0.161558
Q2FVH6   37 1.1746 0.903563  0.161558
Q2G029   33 1.04762 0.903563  0.161558
Q2G1R5   37 1.1746 0.903563  0.161558
Q2FX65   23 0.730159 -1.27278  0.943444
Q2FZV6   37 1.1746 0.903563  0.161558
Q2G1P1   34 1.07937 0.903563  0.161558
Q2FVU4   42 1.33333 0.903563  0.161558
Q2FVT5   38 1.20635 0.903563  0.161558
Q2G2H4   24 0.761905 -1.27278  0.943444
Q2FZ58   37 1.1746 0.903563  0.161558
Q2FVJ2   41 1.30159 0.903563  0.161558
Q2FXW5   33 1.04762 0.903563  0.161558
Q2FWK1   40 1.26984 0.903563  0.161558
Q2G031   36 1.14286 0.903563  0.161558
Q2G0U1   43 1.36508 0.903563  0.161558
Q2FW46   40 1.26984 0.903563  0.161558
Q2FZY5   47 1.49206 0.903563  0.161558
Q2FZI5   40 1.25 0.903563  0.161558
Q2FYR9   35 1.09375 0.903563  0.161558
Q2FZ92   38 1.1875 0.903563  0.161558
Q2G1D5   39 1.21875 0.903563  0.161558
Q2FXM2   53 1.65625 0.903563  0.161558
Q2FVM2   39 1.21875 0.903563  0.161558
Q2FZN2   39 1.21875 0.903563  0.161558
Q2G1U8   42 1.3125 0.903563  0.161558
Q2FVS7   26 0.8125 -1.27278  0.943444
Q2FWB5   32 1 0.903563  0.161558
Q2FXX1   35 1.09375 0.903563  0.161558
Q2G2J9   35 1.09375 0.903563  0.161558
Q2G0Y7   43 1.34375 0.903563  0.161558
Q2FW81   44 1.375 0.903563  0.161558
Q2FWK3   33 1.03125 0.903563  0.161558
Q2FY34   34 1.0625 0.903563  0.161558
Q2FXF8   40 1.25 0.903563  0.161558
Q2FXI9   41 1.28125 0.903563  0.161558
Q05615   31 0.953846 -1.27278  0.943444
Q2FUW4   33 1.01538 0.903563  0.161558
Q2FVF4   39 1.2 0.903563  0.161558
Q2FWI3   40 1.23077 0.903563  0.161558
Q2FWG8   38 1.16923 0.903563  0.161558
Q2G0R0   35 1.07692 0.903563  0.161558
Q2G0I4   38 1.16923 0.903563  0.161558
Q2FV67   35 1.07692 0.903563  0.161558
Q2G091   41 1.26154 0.903563  0.161558
Q2G1U1   34 1.04615 0.903563  0.161558
Q2FUX7   42 1.29231 0.903563  0.161558
Q2FY51   41 1.26154 0.903563  0.161558
Q2FYP2   38 1.16923 0.903563  0.161558
Q2G0F8   40 1.23077 0.903563  0.161558
Q2FXH5   39 1.2 0.903563  0.161558
Q2G193   34 1.04615 0.903563  0.161558
Q2FWD6   41 1.26154 0.903563  0.161558
Q2FZ98   45 1.36364 0.903563  0.161558
Q2FYQ2   34 1.0303 0.903563  0.161558
Q2FWL5   41 1.24242 0.903563  0.161558
Q2FV16   41 1.24242 0.903563  0.161558
Q2FWX9   36 1.09091 0.903563  0.161558
Q2G1J0   35 1.06061 0.903563  0.161558
Q2G235   43 1.30303 0.903563  0.161558
Q2FXK1   37 1.12121 0.903563  0.161558
Q2FWF4   31 0.939394 -1.27278  0.943444
Q2FZC8   39 1.18182 0.903563  0.161558
Q2FZQ4   41 1.24242 0.903563  0.161558
O52582   28 0.848485 -1.27278  0.943444
Q2FZI6   41 1.24242 0.903563  0.161558
Q2FUW7   40 1.21212 0.903563  0.161558
Q2G2M9   45 1.36364 0.903563  0.161558
Q2FZD0   36 1.09091 0.903563  0.161558
Q2FWK7   40 1.21212 0.903563  0.161558
Q2FWU4   12 0.363636 -1.27278  0.943444
Q2FUX4   32 0.969697 -1.27278  0.943444
Q2G2V3   36 1.09091 0.903563  0.161558
O05204   37 1.12121 0.903563  0.161558
Q2FYC2   40 1.19403 0.903563  0.161558
Q2FZP6   43 1.28358 0.903563  0.161558
Q2G0L2   38 1.13433 0.903563  0.161558
Q2FZV1   35 1.04478 0.903563  0.161558
Q2FVQ5   35 1.04478 0.903563  0.161558
Q2FZW6   45 1.34328 0.903563  0.161558
Q2FZI3   43 1.28358 0.903563  0.161558
Q2G219   40 1.19403 0.903563  0.161558
Q2FZR2   38 1.13433 0.903563  0.161558
Q2FXZ2   34 1.01493 0.903563  0.161558
Q2FYC6   45 1.34328 0.903563  0.161558
Q2FYZ5   41 1.20588 0.903563  0.161558
Q2FWN4   44 1.29412 0.903563  0.161558
Q2G221   27 0.794118 -1.27278  0.943444
Q2FZX5   45 1.32353 0.903563  0.161558
Q2FUW3   41 1.20588 0.903563  0.161558
Q2G2H3   37 1.08824 0.903563  0.161558
Q2FY08   36 1.05882 0.903563  0.161558
Q2FXU5   38 1.11765 0.903563  0.161558
Q2G1F8   41 1.20588 0.903563  0.161558
Q2FYW4   35 1.02941 0.903563  0.161558
Q2G142   37 1.08824 0.903563  0.161558
Q2G1U3   36 1.05882 0.903563  0.161558
Q2FZ18   37 1.08824 0.903563  0.161558
Q2FV24   27 0.794118 -1.27278  0.943444
Q2G1C2   42 1.23529 0.903563  0.161558
Q2FYZ4   41 1.20588 0.903563  0.161558
Q2FWT4   45 1.32353 0.903563  0.161558
Q2FUX1   51 1.5 0.903563  0.161558
Q2FZG9   43 1.24638 0.903563  0.161558
Q2FVC1   37 1.07246 0.903563  0.161558
Q2FYT3   32 0.927536 -1.27278  0.943444
Q2FY82   39 1.13043 0.903563  0.161558
Q2FV02   39 1.13043 0.903563  0.161558
Q2FXJ2   27 0.782609 -1.27278  0.943444
Q2FZ02   43 1.24638 0.903563  0.161558
Q2G0L3   37 1.07246 0.903563  0.161558
Q2FZH5   39 1.13043 0.903563  0.161558
Q2FWH4   44 1.27536 0.903563  0.161558
Q2FW49   39 1.13043 0.903563  0.161558
Q93T05   41 1.18841 0.903563  0.161558
Q2FX73   40 1.15942 0.903563  0.161558
Q2G239   38 1.08571 0.903563  0.161558
Q2G121   48 1.37143 0.903563  0.161558
Q2FY11   38 1.08571 0.903563  0.161558
Q2FV11   33 0.942857 -1.27278  0.943444
Q2FZ05   40 1.14286 0.903563  0.161558
Q2G253   34 0.971429 -1.27278  0.943444
Q2FW98   44 1.25714 0.903563  0.161558
Q2G205   38 1.08571 0.903563  0.161558
Q2FVE7   35 1 0.903563  0.161558
Q2FYD0   25 0.714286 -1.27278  0.943444
Q2FZ19   35 1 0.903563  0.161558
Q2G1C7   42 1.2 0.903563  0.161558
Q2FV60   37 1.05714 0.903563  0.161558
Q2FY64   35 1 0.903563  0.161558
Q2FZI9   43 1.22857 0.903563  0.161558
Q2FV57   33 0.929577 -1.27278  0.943444
Q2FXA5   39 1.09859 0.903563  0.161558
Q2G2U8   30 0.84507 -1.27278  0.943444
Q2FZP0   39 1.09859 0.903563  0.161558
Q2FZL7   35 0.985915 -1.27278  0.943444
Q2FZR3   40 1.12676 0.903563  0.161558
Q2FWA0   39 1.09859 0.903563  0.161558
Q2G090   39 1.09859 0.903563  0.161558
Q2G1H0   37 1.02778 0.903563  0.161558
Q2FZP4   35 0.972222 -1.27278  0.943444
Q2FUX0   33 0.916667 -1.27278  0.943444
Q2FV86   40 1.11111 0.903563  0.161558
Q2FV14   36 1 0.903563  0.161558
Q2FUT2   43 1.19444 0.903563  0.161558
Q2FZ64   41 1.13889 0.903563  0.161558
Q2FUW1   15 0.410959 -1.27278  0.943444
Q2FWI0   41 1.12329 0.903563  0.161558
Q2G2K5   41 1.12329 0.903563  0.161558
Q2FWK6   34 0.931507 -1.27278  0.943444
Q2G0T9   42 1.15068 0.903563  0.161558
Q2G078   38 1.0411 0.903563  0.161558
Q2G1P3   44 1.20548 0.903563  0.161558
Q2G274   35 0.945946 -1.27278  0.943444
Q2FZD4   44 1.18919 0.903563  0.161558
Q2FYS5   44 1.18919 0.903563  0.161558
Q2G1K5   36 0.972973 -1.27278  0.943444
Q2G1L5   40 1.08108 0.903563  0.161558
Q2G1M9   46 1.24324 0.903563  0.161558
Q2FX67   37 1 0.903563  0.161558
Q2FZ32   37 1 0.903563  0.161558
Q2FWH7   32 0.864865 -1.27278  0.943444
Q2FXT8   46 1.22667 0.903563  0.161558
Q2FUQ3   40 1.06667 0.903563  0.161558
Q2G1Y6   42 1.12 0.903563  0.161558
Q2FX68   28 0.746667 -1.27278  0.943444
Q2FWD1   37 0.986667 -1.27278  0.943444
Q2FUZ8   39 1.04 0.903563  0.161558
Q2G1F5   42 1.12 0.903563  0.161558
Q2G2T6   25 0.666667 -1.27278  0.943444
Q2FYD2   29 0.773333 -1.27278  0.943444
Q2FYA1   47 1.25333 0.903563  0.161558
Q2FY21   43 1.14667 0.903563  0.161558
Q2FZD3   36 0.96 -1.27278  0.943444
Q2G1Z4   44 1.17333 0.903563  0.161558
Q2G0S3   34 0.894737 -1.27278  0.943444
Q2FVQ3   43 1.13158 0.903563  0.161558
Q2G2J4   36 0.947368 -1.27278  0.943444
Q2G2B8   38 1 0.903563  0.161558
Q2G0L5   13 0.342105 -1.27278  0.943444
Q2FW72   40 1.05263 0.903563  0.161558
Q2FYT8   39 1.02632 0.903563  0.161558
Q2FXM9   38 1 0.903563  0.161558
Q2G1Y0   38 1 0.903563  0.161558
Q2G2D0   38 1 0.903563  0.161558
Q2G2M2   39 1.02632 0.903563  0.161558
Q2G1B7   36 0.947368 -1.27278  0.943444
Q2G1B8   46 1.21053 0.903563  0.161558
Q2G0M6   43 1.13158 0.903563  0.161558
Q2G1D8   40 1.03896 0.903563  0.161558
Q2FV70   45 1.16883 0.903563  0.161558
Q2FV72   45 1.16883 0.903563  0.161558
Q2FVB2   39 1.01299 0.903563  0.161558
Q2G122   42 1.09091 0.903563  0.161558
Q2G1W2   39 1 0.903563  0.161558
Q2FWW1   29 0.74359 -1.27278  0.943444
Q2G1F4   43 1.10256 0.903563  0.161558
Q2G093   40 1.02564 0.903563  0.161558
Q2FXY7   42 1.07692 0.903563  0.161558
Q2G1C6   34 0.871795 -1.27278  0.943444
Q2FZ20   42 1.07692 0.903563  0.161558
O50581   39 0.987342 -1.27278  0.943444
Q2G1N1   39 0.987342 -1.27278  0.943444
Q2G188   35 0.875 -1.27278  0.943444
Q2G296   38 0.95 -1.27278  0.943444
Q2G2E9   37 0.925 -1.27278  0.943444
Q2G294   34 0.85 -1.27278  0.943444
Q2FWJ5   44 1.1 0.903563  0.161558
Q2FW03   40 0.987654 -1.27278  0.943444
Q2G0N1   43 1.06173 0.903563  0.161558
Q2FZJ0   39 0.962963 -1.27278  0.943444
Q2FYZ9   41 1.01235 0.903563  0.161558
Q2FV74   46 1.1358 0.903563  0.161558
Q2FXP7   43 1.06173 0.903563  0.161558
Q2FXU1   43 1.06173 0.903563  0.161558
Q2G1M8   47 1.16049 0.903563  0.161558
Q2FXY4   44 1.08642 0.903563  0.161558
Q2FZ94   39 0.95122 -1.27278  0.943444
Q2FYI0   43 1.03614 0.903563  0.161558
Q2FXT9   36 0.86747 -1.27278  0.943444
Q2G0D2   38 0.904762 -1.27278  0.943444
Q2FYB7   32 0.761905 -1.27278  0.943444
Q2FVN8   44 1.04762 0.903563  0.161558
Q2FZ49   29 0.690476 -1.27278  0.943444
Q2FUW6   36 0.857143 -1.27278  0.943444
Q2G1P7   38 0.904762 -1.27278  0.943444
Q2FW70   42 0.988235 -1.27278  0.943444
Q2G0W1   49 1.15294 0.903563  0.161558
Q2G024   42 0.988235 -1.27278  0.943444
Q2G1G8   47 1.10588 0.903563  0.161558
Q2G1R9   42 0.988235 -1.27278  0.943444
O06446   43 1.01176 0.903563  0.161558
Q2G1C9   37 0.870588 -1.27278  0.943444
Q2FXV8   43 1 0.903563  0.161558
Q2G0P5   39 0.906977 -1.27278  0.943444
Q2FV64   36 0.827586 -1.27278  0.943444
Q2FV87   36 0.818182 -1.27278  0.943444
Q2G1K9   33 0.741573 -1.27278  0.943444
Q2G266   42 0.94382 -1.27278  0.943444
Q59801   37 0.822222 -1.27278  0.943444
Q2FXH2   40 0.888889 -1.27278  0.943444
Q53727   42 0.923077 -1.27278  0.943444
Q2G2Q0   47 1.03297 0.903563  0.161558
Q2FZD8   36 0.782609 -1.27278  0.943444
Q2FYS4   54 1.17391 0.903563  0.161558
Q2G1G2   45 0.978261 -1.27278  0.943444
Q2FXV9   36 0.774194 -1.27278  0.943444
Q2G0L4   10 0.215054 -1.27278  0.943444
Q2FXR8   36 0.774194 -1.27278  0.943444
Q2FYJ0   37 0.795699 -1.27278  0.943444
Q2FZS8   34 0.723404 -1.27278  0.943444
Q2FXN9   45 0.9375 -1.27278  0.943444
Q2FYM1   39 0.8125 -1.27278  0.943444
Q2FVZ5   43 0.895833 -1.27278  0.943444
Q2FVL8   39 0.804124 -1.27278  0.943444
Q2FZ40   38 0.783505 -1.27278  0.943444
Q2FYH5   39 0.795918 -1.27278  0.943444
Q2FXB3   39 0.78 -1.27278  0.943444
Q2FYS9   42 0.823529 -1.27278  0.943444
Q2G1Q4   43 0.843137 -1.27278  0.943444
Q2FVC3   40 0.784314 -1.27278  0.943444
Q2G046   33 0.640777 -1.27278  0.943444
Q2FWU3   30 0.582524 -1.27278  0.943444
Q2FZ72   50 0.970874 -1.27278  0.943444
Q2FZ82   38 0.737864 -1.27278  0.943444
Q9F1K0   39 0.735849 -1.27278  0.943444
Q2FVV9   38 0.690909 -1.27278  0.943444
Q2FZT6   44 0.792793 -1.27278  0.943444
Q2FWU5   30 0.540541 -1.27278  0.943444
Q2FYC8   33 0.589286 -1.27278  0.943444
Q2FZK7   38 0.666667 -1.27278  0.943444
Q2G2C1   33 0.578947 -1.27278  0.943444
Q2FZT5   40 0.683761 -1.27278  0.943444
Q2G0R8   37 0.627119 -1.27278  0.943444
Q2FW95   25 0.423729 -1.27278  0.943444
Q2G0N5   41 0.672131 -1.27278  0.943444
P47768   39 0.629032 -1.27278  0.943444
Q2FXH4   26 0.416 -1.27278  0.943444
Q2FVM1   40 0.64 -1.27278  0.943444
```
