## Supplementary Data 3 for "Mining folded proteomes in the era of accurate structure prediction": PF09664.output

```
# cudaSaTabsearch LTYPE = T LORDER = F LSOLN = F
# QUERY ID = PF09664 
# DBFILE = ./tableaux.ascii.DB                                                             
Q2G0V6   0 0 -1.27278 0.943444
Q2G075   0 0 -1.27278 0.943444
Q2G083   0 0 -1.27278 0.943444
Q2FZN3   0 0 -1.27278 0.943444
Q2FY90   0 0 -1.27278 0.943444
Q2FX91   0 0 -1.27278 0.943444
Q2FX54   0 0 -1.27278 0.943444
Q2FYQ4   0 0 -1.27278 0.943444
Q2G284   0 0 -1.27278 0.943444
Q2G0S4   0 0 -1.27278 0.943444
Q2FWM3   0 0 -1.27278 0.943444
Q2FX81   0 0 -1.27278 0.943444
Q2FXC6   0 0 -1.27278 0.943444
Q2FWJ7   0 0 -1.27278 0.943444
Q2FYJ9   0 0 -1.27278 0.943444
Q2G2E6   0 0 -1.27278 0.943444
Q2FWV0   0 0 -1.27278 0.943444
Q2FZC3   0 0 -1.27278 0.943444
Q2FVH9   0 0 -1.27278 0.943444
Q2FXQ5   0 0 -1.27278 0.943444
Q2FZU4   0 0 -1.27278 0.943444
Q2FYF8   0 0 -1.27278 0.943444
Q2FUR4   0 0 -1.27278 0.943444
Q2FYI2   0 0 -1.27278 0.943444
Q2FYY2   0 0 -1.27278 0.943444
Q2FW58   0 0 -1.27278 0.943444
P0C7Z3   0 0 -1.27278 0.943444
Q2G0T2   0 0 -1.27278 0.943444
Q2G1G9   0 0 -1.27278 0.943444
Q2FVJ0   0 0 -1.27278 0.943444
Q2FZ80   0 0 -1.27278 0.943444
Q2G1R4   0 0 -1.27278 0.943444
Q2FW02   0 0 -1.27278 0.943444
Q2G1X3   0 0 -1.27278 0.943444
Q2FWW4   0 0 -1.27278 0.943444
Q2FZE1   0 0 -1.27278 0.943444
Q2FY31   0 0 -1.27278 0.943444
Q2G018   0 0 -1.27278 0.943444
Q2FZI0   0 0 -1.27278 0.943444
Q2FUZ7   0 0 -1.27278 0.943444
Q2G250   0 0 -1.27278 0.943444
Q2FWU8   0 0 -1.27278 0.943444
Q2FYX5   0 0 -1.27278 0.943444
Q2FZY2   0 0 -1.27278 0.943444
Q2FZX8   0 0 -1.27278 0.943444
Q2FUY8   0 0 -1.27278 0.943444
Q2FV73   0 0 -1.27278 0.943444
Q2G0C5   0 0 -1.27278 0.943444
Q2FZ52   0 0 -1.27278 0.943444
Q2FVK6   0 0 -1.27278 0.943444
Q2G0Z3   0 0 -1.27278 0.943444
Q2FZJ8   0 0 -1.27278 0.943444
Q2FY57   0 0 -1.27278 0.943444
Q2G0W3   0 0 -1.27278 0.943444
Q2G0I2   0 0 -1.27278 0.943444
Q2FYX1   0 0 -1.27278 0.943444
Q2G0H2   0 0 -1.27278 0.943444
Q2FWJ8   0 0 -1.27278 0.943444
Q2FWZ7   0 0 -1.27278 0.943444
Q2FV04   0 0 -1.27278 0.943444
Q2G0H6   0 0 -1.27278 0.943444
Q2G291   0 0 -1.27278 0.943444
Q2G1A7   0 0 -1.27278 0.943444
Q2FVS8   0 0 -1.27278 0.943444
Q2FZ26   0 0 -1.27278 0.943444
Q2FXJ3   0 0 -1.27278 0.943444
Q2G231   0 0 -1.27278 0.943444
Q2G2N0   0 0 -1.27278 0.943444
Q2G2I2   0 0 -1.27278 0.943444
Q2FYU3   0 0 -1.27278 0.943444
Q2FWY5   0 0 -1.27278 0.943444
Q2G2E3   0 0 -1.27278 0.943444
Q2FV09   0 0 -1.27278 0.943444
Q2FX72   0 0 -1.27278 0.943444
Q2FWA3   0 0 -1.27278 0.943444
Q2FWF2   0 0 -1.27278 0.943444
Q2G0E4   0 0 -1.27278 0.943444
Q2G251   0 0 -1.27278 0.943444
P0C818   0 0 -1.27278 0.943444
Q2FXQ2   0 0 -1.27278 0.943444
Q2FXD4   0 0 -1.27278 0.943444
Q2G014   0 0 -1.27278 0.943444
Q2FWI9   0 0 -1.27278 0.943444
Q2FX79   0 0 -1.27278 0.943444
Q2FVP7   0 0 -1.27278 0.943444
Q2FZN4   0 0 -1.27278 0.943444
Q2FWU6   0 0 -1.27278 0.943444
Q2G2Y1   0 0 -1.27278 0.943444
Q2FYF6   0 0 -1.27278 0.943444
Q2FXK0   0 0 -1.27278 0.943444
Q2FVI9   0 0 -1.27278 0.943444
Q2G246   0 0 -1.27278 0.943444
Q2G053   0 0 -1.27278 0.943444
Q2FWK8   0 0 -1.27278 0.943444
Q2FXL8   0 0 -1.27278 0.943444
Q2G0Q4   0 0 -1.27278 0.943444
Q2FVB7   0 0 -1.27278 0.943444
Q2FYD6   0 0 -1.27278 0.943444
Q2FXK9   0 0 -1.27278 0.943444
Q2FV78   0 0 -1.27278 0.943444
Q2FXG4   0 0 -1.27278 0.943444
Q2G0C8   0 0 -1.27278 0.943444
Q2FWU9   0 0 -1.27278 0.943444
Q2FUX2   0 0 -1.27278 0.943444
Q2FYI8   0 0 -1.27278 0.943444
Q2FXA1   0 0 -1.27278 0.943444
Q2FV49   0 0 -1.27278 0.943444
Q2G1S0   0 0 -1.27278 0.943444
Q2G0G0   0 0 -1.27278 0.943444
P0C805   0 0 -1.27278 0.943444
Q2FWV9   0 0 -1.27278 0.943444
Q2G152   0 0 -1.27278 0.943444
Q2FX48   0 0 -1.27278 0.943444
Q2FXS5   0 0 -1.27278 0.943444
Q2FWL4   0 0 -1.27278 0.943444
P0C7Y1   0 0 -1.27278 0.943444
Q2FXA2   0 0 -1.27278 0.943444
Q2FY96   0 0 -1.27278 0.943444
Q2FVJ3   0 0 -1.27278 0.943444
Q2FZ24   0 0 -1.27278 0.943444
Q2G1X4   0 0 -1.27278 0.943444
Q2FYM6   0 0 -1.27278 0.943444
Q2FWX6   0 0 -1.27278 0.943444
Q2G1D2   0 0 -1.27278 0.943444
Q2FWC0   0 0 -1.27278 0.943444
Q2FZG7   0 0 -1.27278 0.943444
Q2G2P1   0 0 -1.27278 0.943444
Q2G1M4   0 0 -1.27278 0.943444
Q2FX29   0 0 -1.27278 0.943444
Q2FUZ3   0 0 -1.27278 0.943444
Q2FVZ9   0 0 -1.27278 0.943444
Q2G2N3   0 0 -1.27278 0.943444
Q2G237   0 0 -1.27278 0.943444
Q2FXN5   0 0 -1.27278 0.943444
Q2FYP7   0 0 -1.27278 0.943444
Q2FWC8   0 0 -1.27278 0.943444
Q2G209   0 0 -1.27278 0.943444
Q2FXX7   0 0 -1.27278 0.943444
Q2FV05   0 0 -1.27278 0.943444
Q2FWM8   0 0 -1.27278 0.943444
Q2FV00   0 0 -1.27278 0.943444
Q2FZF2   0 0 -1.27278 0.943444
Q2FV80   0 0 -1.27278 0.943444
Q2FZZ7   0 0 -1.27278 0.943444
Q2FWH8   0 0 -1.27278 0.943444
Q2FVS5   0 0 -1.27278 0.943444
Q2FWY0   0 0 -1.27278 0.943444
Q2FZM3   0 0 -1.27278 0.943444
Q2FZW8   0 0 -1.27278 0.943444
Q2FVY7   0 0 -1.27278 0.943444
Q2FXJ1   0 0 -1.27278 0.943444
Q2G0T7   0 0 -1.27278 0.943444
Q2FW40   0 0 -1.27278 0.943444
Q2FYU9   0 0 -1.27278 0.943444
Q2FUR0   0 0 -1.27278 0.943444
Q2G215   0 0 -1.27278 0.943444
Q2G169   0 0 -1.27278 0.943444
Q2G034   0 0 -1.27278 0.943444
Q2FUV8   0 0 -1.27278 0.943444
Q2FW44   1 0.153846 -1.27278 0.943444
Q2FYJ8   0 0 -1.27278 0.943444
Q2FVR6   1 0.153846 -1.27278 0.943444
Q2G183   1 0.153846 -1.27278 0.943444
Q2G0S1   2 0.307692 -1.27278 0.943444
Q2FX83   0 0 -1.27278 0.943444
Q2FYF7   0 0 -1.27278 0.943444
Q2G166   0 0 -1.27278 0.943444
Q2FX20   2 0.307692 -1.27278 0.943444
Q2G020   1 0.153846 -1.27278 0.943444
Q2FVC0   0 0 -1.27278 0.943444
Q2FVD1   0 0 -1.27278 0.943444
Q2FWH1   1 0.153846 -1.27278 0.943444
Q2FYX2   2 0.307692 -1.27278 0.943444
Q2FZB5   2 0.307692 -1.27278 0.943444
Q2G0G8   2 0.307692 -1.27278 0.943444
P0A0I4   0 0 -1.27278 0.943444
Q2G2C6   0 0 -1.27278 0.943444
Q2FVB1   1 0.153846 -1.27278 0.943444
Q2FYN1   2 0.307692 -1.27278 0.943444
Q2FV79   0 0 -1.27278 0.943444
Q2FVU9   0 0 -1.27278 0.943444
Q2G0W5   2 0.307692 -1.27278 0.943444
Q2FW60   2 0.307692 -1.27278 0.943444
Q2G269   2 0.307692 -1.27278 0.943444
Q2FZS1   1 0.153846 -1.27278 0.943444
Q2G1Y3   1 0.153846 -1.27278 0.943444
Q2FWA4   0 0 -1.27278 0.943444
Q2G0C0   2 0.307692 -1.27278 0.943444
Q2G2J6   0 0 -1.27278 0.943444
Q2G1R2   1 0.153846 -1.27278 0.943444
Q2FXY8   0 0 -1.27278 0.943444
Q2FYL2   1 0.153846 -1.27278 0.943444
Q2FYS3   0 0 -1.27278 0.943444
Q2FXS0   2 0.307692 -1.27278 0.943444
Q2FWA7   0 0 -1.27278 0.943444
Q2FWV8   1 0.153846 -1.27278 0.943444
Q2G279   1 0.153846 -1.27278 0.943444
Q2FYB5   0 0 -1.27278 0.943444
Q2G175   2 0.307692 -1.27278 0.943444
Q2FZ07   2 0.307692 -1.27278 0.943444
Q2FVG7   2 0.307692 -1.27278 0.943444
Q2G2P3   1 0.153846 -1.27278 0.943444
Q2FZA3   1 0.153846 -1.27278 0.943444
Q2FYE1   2 0.307692 -1.27278 0.943444
Q2G2F8   0 0 -1.27278 0.943444
Q2FWS8   0 0 -1.27278 0.943444
Q2FXD8   1 0.153846 -1.27278 0.943444
Q2FX46   0 0 -1.27278 0.943444
Q2FYB4   0 0 -1.27278 0.943444
Q2FYC0   2 0.307692 -1.27278 0.943444
Q2FUY5   2 0.307692 -1.27278 0.943444
Q2FYF2   0 0 -1.27278 0.943444
Q2G0R4   0 0 -1.27278 0.943444
Q2G1L1   1 0.153846 -1.27278 0.943444
Q2FYB0   1 0.153846 -1.27278 0.943444
Q2FWW5   0 0 -1.27278 0.943444
Q2FX04   1 0.153846 -1.27278 0.943444
Q2FV33   0 0 -1.27278 0.943444
Q2FUX6   1 0.153846 -1.27278 0.943444
Q2FVP5   0 0 -1.27278 0.943444
Q2G0W7   0 0 -1.27278 0.943444
Q2FXV1   2 0.307692 -1.27278 0.943444
Q2G096   2 0.307692 -1.27278 0.943444
Q2FV68   2 0.307692 -1.27278 0.943444
Q2FVY6   1 0.153846 -1.27278 0.943444
Q2FYY0   2 0.307692 -1.27278 0.943444
Q2G005   0 0 -1.27278 0.943444
Q2G2B4   2 0.307692 -1.27278 0.943444
Q2FVZ7   0 0 -1.27278 0.943444
Q2FW55   2 0.307692 -1.27278 0.943444
Q2FV92   1 0.153846 -1.27278 0.943444
Q2FYV9   1 0.153846 -1.27278 0.943444
Q2FW74   2 0.307692 -1.27278 0.943444
Q2FVK9   0 0 -1.27278 0.943444
Q2FZA4   0 0 -1.27278 0.943444
Q2FV25   0 0 -1.27278 0.943444
Q2FYG8   0 0 -1.27278 0.943444
Q2G216   0 0 -1.27278 0.943444
Q2FZ69   2 0.307692 -1.27278 0.943444
Q2FV97   0 0 -1.27278 0.943444
Q2FZ95   0 0 -1.27278 0.943444
Q2FZN8   1 0.153846 -1.27278 0.943444
Q2FZG2   2 0.307692 -1.27278 0.943444
Q2G259   0 0 -1.27278 0.943444
Q2FYB6   2 0.307692 -1.27278 0.943444
Q2FZD1   2 0.307692 -1.27278 0.943444
Q2FYT6   1 0.153846 -1.27278 0.943444
Q2G0Y2   1 0.153846 -1.27278 0.943444
Q2FWZ1   2 0.307692 -1.27278 0.943444
Q2FVC8   0 0 -1.27278 0.943444
Q2G2H1   0 0 -1.27278 0.943444
Q2FY47   2 0.307692 -1.27278 0.943444
Q2FX78   1 0.153846 -1.27278 0.943444
Q2FX47   0 0 -1.27278 0.943444
Q2FZA7   2 0.307692 -1.27278 0.943444
Q2FV32   0 0 -1.27278 0.943444
Q2FYE6   0 0 -1.27278 0.943444
Q2FZ41   0 0 -1.27278 0.943444
Q2FYG3   0 0 -1.27278 0.943444
Q2FX01   0 0 -1.27278 0.943444
Q2FXU6   2 0.307692 -1.27278 0.943444
Q2FYL7   2 0.307692 -1.27278 0.943444
Q2FWQ3   2 0.307692 -1.27278 0.943444
Q2FZY9   2 0.307692 -1.27278 0.943444
Q2FV50   1 0.153846 -1.27278 0.943444
Q2FUY7   1 0.153846 -1.27278 0.943444
Q2FXP6   2 0.307692 -1.27278 0.943444
Q2G1S9   0 0 -1.27278 0.943444
Q2FX18   0 0 -1.27278 0.943444
Q2FYU0   0 0 -1.27278 0.943444
Q2FXZ7   3 0.428571 -1.27278 0.943444
Q2G051   3 0.428571 -1.27278 0.943444
Q2FWS3   3 0.428571 -1.27278 0.943444
Q2FW14   4 0.571429 -1.27278 0.943444
Q2FYD7   3 0.428571 -1.27278 0.943444
Q9RQP8   1 0.142857 -1.27278 0.943444
Q2FZK2   4 0.571429 -1.27278 0.943444
Q2FWI7   4 0.571429 -1.27278 0.943444
Q2G182   0 0 -1.27278 0.943444
Q2FYT7   2 0.285714 -1.27278 0.943444
Q2FV46   4 0.571429 -1.27278 0.943444
Q2FY58   0 0 -1.27278 0.943444
Q2FX06   0 0 -1.27278 0.943444
Q2FZH0   4 0.571429 -1.27278 0.943444
Q2FUZ4   2 0.285714 -1.27278 0.943444
Q2G102   3 0.428571 -1.27278 0.943444
Q2G1R8   3 0.428571 -1.27278 0.943444
Q2G2J1   3 0.428571 -1.27278 0.943444
Q2FX71   3 0.428571 -1.27278 0.943444
Q2FUZ5   0 0 -1.27278 0.943444
Q2FYP5   2 0.285714 -1.27278 0.943444
Q2G048   0 0 -1.27278 0.943444
Q2FUQ0   3 0.428571 -1.27278 0.943444
Q2FWS7   0 0 -1.27278 0.943444
Q2FV65   2 0.285714 -1.27278 0.943444
Q2G125   0 0 -1.27278 0.943444
Q2FYT2   3 0.428571 -1.27278 0.943444
Q2FVH7   2 0.285714 -1.27278 0.943444
Q2G127   3 0.428571 -1.27278 0.943444
Q2FYI5   1 0.142857 -1.27278 0.943444
Q2FYX4   2 0.285714 -1.27278 0.943444
Q2G0M3   2 0.285714 -1.27278 0.943444
Q2FW87   3 0.428571 -1.27278 0.943444
Q2G211   0 0 -1.27278 0.943444
Q2FXR5   2 0.285714 -1.27278 0.943444
Q2FWR5   4 0.571429 -1.27278 0.943444
Q2FYD5   3 0.428571 -1.27278 0.943444
Q2FY94   2 0.285714 -1.27278 0.943444
Q2G2W8   2 0.285714 -1.27278 0.943444
Q2FZL9   2 0.285714 -1.27278 0.943444
Q2FYT9   4 0.571429 -1.27278 0.943444
Q2FX44   4 0.571429 -1.27278 0.943444
Q2FXB2   1 0.142857 -1.27278 0.943444
Q2FVF6   3 0.428571 -1.27278 0.943444
Q2G2F6   0 0 -1.27278 0.943444
Q2G2C3   4 0.571429 -1.27278 0.943444
Q2FYA5   4 0.571429 -1.27278 0.943444
Q2FYB1   2 0.285714 -1.27278 0.943444
Q2G011   2 0.285714 -1.27278 0.943444
Q2FV29   0 0 -1.27278 0.943444
Q2FVW1   2 0.285714 -1.27278 0.943444
Q2FYA4   3 0.428571 -1.27278 0.943444
Q2FY26   1 0.142857 -1.27278 0.943444
Q2FXC1   2 0.285714 -1.27278 0.943444
Q2G2T0   3 0.428571 -1.27278 0.943444
Q2FY62   2 0.285714 -1.27278 0.943444
Q2G2K4   4 0.571429 -1.27278 0.943444
Q2FW65   1 0.142857 -1.27278 0.943444
Q2FY05   2 0.285714 -1.27278 0.943444
Q2FV96   2 0.285714 -1.27278 0.943444
Q2G1S7   1 0.142857 -1.27278 0.943444
Q2FWS9   3 0.428571 -1.27278 0.943444
Q2G180   2 0.285714 -1.27278 0.943444
Q2G0L6   6 0.857143 -1.27278 0.943444
Q2G189   2 0.285714 -1.27278 0.943444
Q2FYD9   0 0 -1.27278 0.943444
Q2FWM6   0 0 -1.27278 0.943444
Q2FXA6   2 0.285714 -1.27278 0.943444
Q2G0U8   4 0.571429 -1.27278 0.943444
Q2FXD9   1 0.142857 -1.27278 0.943444
Q2FWF9   0 0 -1.27278 0.943444
Q2FXS3   3 0.428571 -1.27278 0.943444
Q2FXX6   1 0.142857 -1.27278 0.943444
Q2FWU2   3 0.428571 -1.27278 0.943444
Q2FXD5   2 0.285714 -1.27278 0.943444
Q2FZK8   2 0.285714 -1.27278 0.943444
Q2FV15   1 0.142857 -1.27278 0.943444
Q2FZZ5   3 0.428571 -1.27278 0.943444
Q2FW48   3 0.428571 -1.27278 0.943444
Q2FYB3   2 0.285714 -1.27278 0.943444
Q2FWT5   3 0.428571 -1.27278 0.943444
Q2FVH4   0 0 -1.27278 0.943444
Q2FWP4   4 0.571429 -1.27278 0.943444
Q2FYX9   3 0.428571 -1.27278 0.943444
Q2G1U7   2 0.285714 -1.27278 0.943444
Q2FXY6   3 0.428571 -1.27278 0.943444
Q2FYT1   2 0.285714 -1.27278 0.943444
Q2G244   3 0.428571 -1.27278 0.943444
Q2FX30   0 0 -1.27278 0.943444
Q2FVZ3   1 0.142857 -1.27278 0.943444
Q2FWP5   4 0.571429 -1.27278 0.943444
Q2FX41   3 0.428571 -1.27278 0.943444
Q2G2R5   1 0.142857 -1.27278 0.943444
Q2G2S3   6 0.8 -1.27278 0.943444
Q2G004   1 0.133333 -1.27278 0.943444
Q2FWV1   4 0.533333 -1.27278 0.943444
Q2G003   3 0.4 -1.27278 0.943444
Q2FZV3   4 0.533333 -1.27278 0.943444
Q2G026   3 0.4 -1.27278 0.943444
Q2FXG7   2 0.266667 -1.27278 0.943444
Q2FYL8   0 0 -1.27278 0.943444
Q2FZB6   1 0.133333 -1.27278 0.943444
Q2FZE4   5 0.666667 -1.27278 0.943444
Q2FX11   4 0.533333 -1.27278 0.943444
Q2G0Y3   5 0.666667 -1.27278 0.943444
Q2FZW7   0 0 -1.27278 0.943444
Q2FX21   6 0.8 -1.27278 0.943444
Q2G092   6 0.8 -1.27278 0.943444
Q2FZB7   3 0.4 -1.27278 0.943444
Q2G0J9   6 0.8 -1.27278 0.943444
Q2G1X2   3 0.4 -1.27278 0.943444
Q2FZD6   5 0.666667 -1.27278 0.943444
Q2FW67   5 0.666667 -1.27278 0.943444
Q2G111   3 0.4 -1.27278 0.943444
Q2G2Y4   3 0.4 -1.27278 0.943444
Q2FY38   3 0.4 -1.27278 0.943444
Q2FWJ0   6 0.8 -1.27278 0.943444
Q2G2T5   5 0.666667 -1.27278 0.943444
Q2FVG6   1 0.133333 -1.27278 0.943444
Q2G1V8   3 0.4 -1.27278 0.943444
Q2G1L0   4 0.533333 -1.27278 0.943444
Q2FXD6   4 0.533333 -1.27278 0.943444
P0C948   3 0.4 -1.27278 0.943444
Q2G1M2   5 0.666667 -1.27278 0.943444
Q2FVW8   2 0.266667 -1.27278 0.943444
Q2FX24   2 0.266667 -1.27278 0.943444
Q2FWS4   6 0.8 -1.27278 0.943444
Q2FYQ3   3 0.4 -1.27278 0.943444
Q2G254   5 0.666667 -1.27278 0.943444
Q2FWB4   1 0.133333 -1.27278 0.943444
Q2FUP8   3 0.4 -1.27278 0.943444
Q2FZC2   3 0.4 -1.27278 0.943444
Q2FYE4   2 0.266667 -1.27278 0.943444
Q2FWS2   5 0.666667 -1.27278 0.943444
Q2FY03   3 0.4 -1.27278 0.943444
Q2FVS6   4 0.533333 -1.27278 0.943444
Q2FXV2   2 0.266667 -1.27278 0.943444
Q2G2L6   3 0.4 -1.27278 0.943444
Q2G2I5   3 0.4 -1.27278 0.943444
Q2FYA2   2 0.266667 -1.27278 0.943444
Q2FWV7   1 0.133333 -1.27278 0.943444
Q2FXE7   5 0.666667 -1.27278 0.943444
Q2G0J6   2 0.266667 -1.27278 0.943444
Q2FUU4   5 0.666667 -1.27278 0.943444
Q2FVJ4   2 0.266667 -1.27278 0.943444
Q2FZM9   3 0.4 -1.27278 0.943444
Q2FZ51   5 0.666667 -1.27278 0.943444
Q2FY22   2 0.266667 -1.27278 0.943444
Q2G2Q1   7 0.933333 -1.27278 0.943444
Q2G109   6 0.8 -1.27278 0.943444
Q2G1D6   7 0.933333 -1.27278 0.943444
Q2FVC9   2 0.266667 -1.27278 0.943444
Q2G2R6   5 0.666667 -1.27278 0.943444
Q2FZ85   5 0.666667 -1.27278 0.943444
Q2FVK4   3 0.4 -1.27278 0.943444
Q2G1V9   1 0.133333 -1.27278 0.943444
Q2G2H6   3 0.4 -1.27278 0.943444
Q2FWS6   6 0.8 -1.27278 0.943444
Q2FZW4   5 0.666667 -1.27278 0.943444
Q2G1M3   3 0.4 -1.27278 0.943444
Q2G1M0   5 0.666667 -1.27278 0.943444
Q2G1Y9   3 0.4 -1.27278 0.943444
Q2FX45   2 0.266667 -1.27278 0.943444
Q2FWP8   2 0.266667 -1.27278 0.943444
Q2FYP4   5 0.666667 -1.27278 0.943444
Q2FYL1   2 0.266667 -1.27278 0.943444
Q2G1L4   5 0.666667 -1.27278 0.943444
Q2FUQ7   6 0.8 -1.27278 0.943444
Q2G247   0 0 -1.27278 0.943444
Q2FVV0   7 0.933333 -1.27278 0.943444
Q2FYU6   2 0.266667 -1.27278 0.943444
Q2G2N6   4 0.533333 -1.27278 0.943444
Q2FXC9   2 0.266667 -1.27278 0.943444
Q2FX42   5 0.666667 -1.27278 0.943444
Q2FX26   3 0.4 -1.27278 0.943444
Q2FWF3   2 0.266667 -1.27278 0.943444
Q2FZY1   3 0.4 -1.27278 0.943444
Q2FW15   3 0.375 -1.27278 0.943444
P0A0G2   7 0.875 -1.27278 0.943444
Q2G2G5   5 0.625 -1.27278 0.943444
Q2FY39   5 0.625 -1.27278 0.943444
Q2G0B5   2 0.25 -1.27278 0.943444
Q2FZI1   5 0.625 -1.27278 0.943444
Q2FUQ6   9 1.125 0.903563 0.161558
Q2FVR5   6 0.75 -1.27278 0.943444
Q2G2W6   7 0.875 -1.27278 0.943444
Q2FZR8   4 0.5 -1.27278 0.943444
Q2FVY8   6 0.75 -1.27278 0.943444
Q2FZ60   3 0.375 -1.27278 0.943444
Q2FV82   3 0.375 -1.27278 0.943444
Q2FX23   5 0.625 -1.27278 0.943444
Q2G1G3   4 0.5 -1.27278 0.943444
P68805   4 0.5 -1.27278 0.943444
Q2FVL0   5 0.625 -1.27278 0.943444
Q2G2J0   4 0.5 -1.27278 0.943444
Q2FZF1   2 0.25 -1.27278 0.943444
Q2FXU9   4 0.5 -1.27278 0.943444
Q2G1A2   4 0.5 -1.27278 0.943444
Q2G1C3   6 0.75 -1.27278 0.943444
Q2G1D4   4 0.5 -1.27278 0.943444
Q2G0A8   7 0.875 -1.27278 0.943444
Q2FVC7   2 0.25 -1.27278 0.943444
Q2G133   10 1.25 0.903563 0.161558
Q2FY86   6 0.75 -1.27278 0.943444
Q2FX92   10 1.25 0.903563 0.161558
Q2FW47   0 0 -1.27278 0.943444
Q2G1T9   2 0.25 -1.27278 0.943444
Q2FVU8   5 0.625 -1.27278 0.943444
Q2FVD7   6 0.75 -1.27278 0.943444
Q2FX55   5 0.625 -1.27278 0.943444
Q2FVD3   4 0.5 -1.27278 0.943444
Q2G2B5   2 0.25 -1.27278 0.943444
Q2FWV6   4 0.5 -1.27278 0.943444
Q2FW29   6 0.75 -1.27278 0.943444
Q2G0W6   1 0.125 -1.27278 0.943444
Q2FVD2   4 0.5 -1.27278 0.943444
Q2FWR8   2 0.25 -1.27278 0.943444
Q2FXA0   7 0.875 -1.27278 0.943444
Q2FZB4   5 0.625 -1.27278 0.943444
Q2FX37   2 0.25 -1.27278 0.943444
Q2FX13   1 0.125 -1.27278 0.943444
Q2FWD8   2 0.25 -1.27278 0.943444
Q2G108   4 0.5 -1.27278 0.943444
Q2G2V4   7 0.875 -1.27278 0.943444
Q2FZW2   7 0.875 -1.27278 0.943444
Q2FYY4   4 0.5 -1.27278 0.943444
Q2FYB8   3 0.375 -1.27278 0.943444
Q2FWC2   4 0.5 -1.27278 0.943444
Q2FYE8   5 0.625 -1.27278 0.943444
Q2FXK5   4 0.5 -1.27278 0.943444
Q2FWT0   8 1 0.903563 0.161558
Q2FW19   4 0.5 -1.27278 0.943444
Q2G100   7 0.875 -1.27278 0.943444
Q2FYY3   3 0.375 -1.27278 0.943444
Q2FZ01   6 0.75 -1.27278 0.943444
Q2FYY1   4 0.5 -1.27278 0.943444
Q2G103   6 0.75 -1.27278 0.943444
Q2FV12   3 0.375 -1.27278 0.943444
Q2FWQ1   5 0.625 -1.27278 0.943444
Q2FYY5   3 0.375 -1.27278 0.943444
Q2G207   6 0.75 -1.27278 0.943444
Q2G1Y8   4 0.5 -1.27278 0.943444
Q2FWZ8   5 0.625 -1.27278 0.943444
Q2G0Z8   5 0.625 -1.27278 0.943444
Q2G2F7   6 0.75 -1.27278 0.943444
Q2FYH9   4 0.5 -1.27278 0.943444
Q2FWB7   7 0.875 -1.27278 0.943444
Q2FYN2   3 0.352941 -1.27278 0.943444
Q2FVQ6   10 1.17647 0.903563 0.161558
Q2FWX3   6 0.705882 -1.27278 0.943444
Q2G187   3 0.352941 -1.27278 0.943444
Q2FW05   5 0.588235 -1.27278 0.943444
Q2FYC3   9 1.05882 0.903563 0.161558
Q2FZJ2   8 0.941176 -1.27278 0.943444
Q2G0D6   8 0.941176 -1.27278 0.943444
Q2FWP7   4 0.470588 -1.27278 0.943444
Q2FX31   9 1.05882 0.903563 0.161558
Q2FVZ6   5 0.588235 -1.27278 0.943444
Q2G2A2   8 0.941176 -1.27278 0.943444
Q2FWQ8   1 0.117647 -1.27278 0.943444
Q2FVM9   6 0.705882 -1.27278 0.943444
Q2FYD1   7 0.823529 -1.27278 0.943444
Q2FYN3   8 0.941176 -1.27278 0.943444
Q2FYI3   6 0.705882 -1.27278 0.943444
Q2G022   6 0.705882 -1.27278 0.943444
Q2G1Q3   6 0.705882 -1.27278 0.943444
Q2FX58   6 0.705882 -1.27278 0.943444
Q2G2V1   6 0.705882 -1.27278 0.943444
Q2FVV5   5 0.588235 -1.27278 0.943444
Q2FZC0   5 0.588235 -1.27278 0.943444
Q2FV63   9 1.05882 0.903563 0.161558
Q2FWG9   4 0.470588 -1.27278 0.943444
Q2FZA5   4 0.470588 -1.27278 0.943444
Q2FX60   11 1.29412 0.903563 0.161558
Q2G2I8   5 0.588235 -1.27278 0.943444
Q2G2Y5   5 0.588235 -1.27278 0.943444
Q2G2Y2   8 0.941176 -1.27278 0.943444
Q2FWA6   16 1.88235 0.903563 0.161558
Q2FWL8   17 2 3.07991 0.0107511
Q2FY95   7 0.823529 -1.27278 0.943444
Q2FYC5   6 0.705882 -1.27278 0.943444
Q2FV43   5 0.588235 -1.27278 0.943444
Q2FVU0   9 1.05882 0.903563 0.161558
Q2FZG5   7 0.823529 -1.27278 0.943444
Q2G2H9   6 0.705882 -1.27278 0.943444
Q2G1D1   2 0.235294 -1.27278 0.943444
Q2FWU7   5 0.588235 -1.27278 0.943444
P60647   7 0.823529 -1.27278 0.943444
Q2FUR7   5 0.588235 -1.27278 0.943444
Q2FWQ2   6 0.705882 -1.27278 0.943444
Q2G2M4   7 0.823529 -1.27278 0.943444
Q2G104   9 1.05882 0.903563 0.161558
Q2FX76   3 0.352941 -1.27278 0.943444
Q2G2Q4   7 0.823529 -1.27278 0.943444
Q2FXQ1   4 0.470588 -1.27278 0.943444
Q2FX80   4 0.470588 -1.27278 0.943444
Q2FZN6   4 0.470588 -1.27278 0.943444
Q2G009   3 0.352941 -1.27278 0.943444
Q2G021   7 0.823529 -1.27278 0.943444
Q2FWH0   10 1.17647 0.903563 0.161558
Q2FXQ0   4 0.470588 -1.27278 0.943444
Q2FX64   6 0.705882 -1.27278 0.943444
Q2FY98   4 0.470588 -1.27278 0.943444
Q2FWK5   11 1.29412 0.903563 0.161558
Q2FYK1   5 0.588235 -1.27278 0.943444
Q2FXF0   7 0.823529 -1.27278 0.943444
Q2FY70   9 1.05882 0.903563 0.161558
Q2G114   4 0.470588 -1.27278 0.943444
Q2FX38   4 0.470588 -1.27278 0.943444
Q2FUP9   7 0.823529 -1.27278 0.943444
Q2FVV3   3 0.352941 -1.27278 0.943444
Q2G113   10 1.17647 0.903563 0.161558
Q2FWB2   4 0.470588 -1.27278 0.943444
Q2FWT6   7 0.823529 -1.27278 0.943444
Q2FW28   6 0.705882 -1.27278 0.943444
Q2FUQ9   3 0.352941 -1.27278 0.943444
Q2FY00   5 0.588235 -1.27278 0.943444
Q2G040   3 0.352941 -1.27278 0.943444
Q2FX35   5 0.588235 -1.27278 0.943444
Q2FYW9   5 0.555556 -1.27278 0.943444
Q2G2N8   9 1 0.903563 0.161558
Q2G1V7   7 0.777778 -1.27278 0.943444
Q2G0C3   8 0.888889 -1.27278 0.943444
Q2FVW0   7 0.777778 -1.27278 0.943444
Q2FUS4   11 1.22222 0.903563 0.161558
Q2FVP6   6 0.666667 -1.27278 0.943444
Q2FZK1   10 1.11111 0.903563 0.161558
Q2FXY2   21 2.33333 3.07991 0.0107511
Q2FYX3   18 2 3.07991 0.0107511
Q2FZ86   18 2 3.07991 0.0107511
Q2FUV7   4 0.444444 -1.27278 0.943444
Q2FX70   4 0.444444 -1.27278 0.943444
Q2G1Y1   9 1 0.903563 0.161558
Q2FVT9   9 1 0.903563 0.161558
Q2G2K3   7 0.777778 -1.27278 0.943444
P72358   9 1 0.903563 0.161558
Q2G192   10 1.11111 0.903563 0.161558
Q2FYX6   7 0.777778 -1.27278 0.943444
Q2FXW0   4 0.444444 -1.27278 0.943444
Q2G202   8 0.888889 -1.27278 0.943444
Q2FYW7   3 0.333333 -1.27278 0.943444
Q2G2M0   7 0.777778 -1.27278 0.943444
Q2FXT7   3 0.333333 -1.27278 0.943444
Q2FX59   6 0.666667 -1.27278 0.943444
Q2G0X2   3 0.333333 -1.27278 0.943444
Q2FWR6   7 0.777778 -1.27278 0.943444
Q2FW22   23 2.55556 3.07991 0.0107511
Q2FZH4   16 1.77778 0.903563 0.161558
Q2FYZ1   5 0.555556 -1.27278 0.943444
Q2G2W7   16 1.77778 0.903563 0.161558
Q2G2I4   8 0.888889 -1.27278 0.943444
Q2FZP5   10 1.11111 0.903563 0.161558
Q2FWQ7   9 1 0.903563 0.161558
Q2G1W9   8 0.888889 -1.27278 0.943444
Q2FWF7   5 0.555556 -1.27278 0.943444
Q2FYM9   11 1.22222 0.903563 0.161558
Q2FXV0   6 0.666667 -1.27278 0.943444
Q2FWW2   8 0.888889 -1.27278 0.943444
Q2FVS2   8 0.888889 -1.27278 0.943444
Q2G007   11 1.22222 0.903563 0.161558
Q2FYA7   12 1.33333 0.903563 0.161558
Q2G0K0   6 0.666667 -1.27278 0.943444
Q2FXS9   12 1.33333 0.903563 0.161558
Q2G249   10 1.11111 0.903563 0.161558
Q2G008   6 0.666667 -1.27278 0.943444
Q2FZD5   6 0.666667 -1.27278 0.943444
Q2FZG0   8 0.888889 -1.27278 0.943444
Q2FX28   9 1 0.903563 0.161558
Q2FXI4   8 0.888889 -1.27278 0.943444
Q2G176   12 1.33333 0.903563 0.161558
Q2G116   6 0.666667 -1.27278 0.943444
Q2FXF2   8 0.888889 -1.27278 0.943444
Q2G260   4 0.444444 -1.27278 0.943444
Q2G213   3 0.333333 -1.27278 0.943444
Q2G173   6 0.666667 -1.27278 0.943444
Q2FV71   10 1.11111 0.903563 0.161558
Q2FWY8   3 0.333333 -1.27278 0.943444
Q2FWN3   3 0.333333 -1.27278 0.943444
Q2FYD4   10 1.11111 0.903563 0.161558
Q2FVQ2   8 0.888889 -1.27278 0.943444
Q2FVK0   11 1.22222 0.903563 0.161558
Q2G285   10 1.11111 0.903563 0.161558
Q2FZH6   12 1.33333 0.903563 0.161558
Q2FZX1   6 0.666667 -1.27278 0.943444
Q2FZ83   3 0.333333 -1.27278 0.943444
Q2G0S9   7 0.777778 -1.27278 0.943444
Q2FZH7   13 1.44444 0.903563 0.161558
Q2FZT3   10 1.11111 0.903563 0.161558
Q2FX57   10 1.05263 0.903563 0.161558
Q2G0B9   11 1.15789 0.903563 0.161558
Q2FY28   8 0.842105 -1.27278 0.943444
Q2G0R5   11 1.15789 0.903563 0.161558
Q2FZG8   10 1.05263 0.903563 0.161558
Q2G1X1   6 0.631579 -1.27278 0.943444
Q2FX93   9 0.947368 -1.27278 0.943444
Q2FYU5   7 0.736842 -1.27278 0.943444
Q2FWR9   10 1.05263 0.903563 0.161558
Q2FWS0   16 1.68421 0.903563 0.161558
Q2G0P4   5 0.526316 -1.27278 0.943444
Q2FX50   7 0.736842 -1.27278 0.943444
Q2FZV0   4 0.421053 -1.27278 0.943444
Q2G0S5   7 0.736842 -1.27278 0.943444
Q2FY25   7 0.736842 -1.27278 0.943444
Q2FXG6   8 0.842105 -1.27278 0.943444
Q2FZJ7   7 0.736842 -1.27278 0.943444
Q2G0U7   6 0.631579 -1.27278 0.943444
Q2FZV2   14 1.47368 0.903563 0.161558
Q2FWT8   11 1.15789 0.903563 0.161558
Q2G0D1   11 1.15789 0.903563 0.161558
Q2FVW5   9 0.947368 -1.27278 0.943444
Q2FY97   10 1.05263 0.903563 0.161558
Q2FXF3   7 0.736842 -1.27278 0.943444
Q2G063   7 0.736842 -1.27278 0.943444
Q2G0U5   12 1.26316 0.903563 0.161558
Q2G2B1   10 1.05263 0.903563 0.161558
Q2FVE3   6 0.631579 -1.27278 0.943444
Q2FZW1   20 2.10526 3.07991 0.0107511
Q2FYK2   12 1.26316 0.903563 0.161558
Q2FXW2   7 0.736842 -1.27278 0.943444
Q9F0R1   10 1.05263 0.903563 0.161558
Q2FZG3   8 0.842105 -1.27278 0.943444
Q2G2K0   11 1.15789 0.903563 0.161558
Q2FVN4   6 0.631579 -1.27278 0.943444
Q2FYV0   11 1.15789 0.903563 0.161558
Q2G0A5   8 0.842105 -1.27278 0.943444
Q2FZ03   8 0.842105 -1.27278 0.943444
Q2G1I8   8 0.842105 -1.27278 0.943444
Q2FYX8   10 1.05263 0.903563 0.161558
Q2FV18   9 0.947368 -1.27278 0.943444
Q2FYI7   6 0.631579 -1.27278 0.943444
Q2G0K1   14 1.47368 0.903563 0.161558
Q2G2U9   12 1.26316 0.903563 0.161558
Q2FW31   25 2.63158 3.07991 0.0107511
Q2FVB5   11 1.15789 0.903563 0.161558
Q2FVI8   8 0.842105 -1.27278 0.943444
Q2FZT0   10 1.05263 0.903563 0.161558
P48860   14 1.47368 0.903563 0.161558
Q2FYC1   22 2.31579 3.07991 0.0107511
Q2G286   10 1.05263 0.903563 0.161558
Q2FXD3   8 0.842105 -1.27278 0.943444
Q2G027   5 0.526316 -1.27278 0.943444
Q2G0T4   7 0.736842 -1.27278 0.943444
Q2FZJ5   29 3.05263 5.25625 0.000662855
Q2FW10   5 0.526316 -1.27278 0.943444
Q2FY91   15 1.57895 0.903563 0.161558
Q2FVP0   11 1.15789 0.903563 0.161558
P60070   24 2.52632 3.07991 0.0107511
Q2FWU1   9 0.947368 -1.27278 0.943444
Q2FYA3   4 0.421053 -1.27278 0.943444
Q2G0V8   13 1.36842 0.903563 0.161558
Q2G0Z2   9 0.947368 -1.27278 0.943444
Q2FZ47   7 0.736842 -1.27278 0.943444
Q2G0V9   8 0.842105 -1.27278 0.943444
Q2FZE2   13 1.36842 0.903563 0.161558
Q2FWB0   12 1.26316 0.903563 0.161558
Q2G1J1   10 1.05263 0.903563 0.161558
Q2FYQ1   10 1.05263 0.903563 0.161558
Q2FZ45   10 1.05263 0.903563 0.161558
Q2FYW5   12 1.26316 0.903563 0.161558
Q2G1A0   8 0.842105 -1.27278 0.943444
Q2FZB9   9 0.947368 -1.27278 0.943444
Q2FZX2   12 1.26316 0.903563 0.161558
Q2FZY4   16 1.68421 0.903563 0.161558
Q2FW56   9 0.947368 -1.27278 0.943444
P0A0G6   21 2.21053 3.07991 0.0107511
Q2FW80   11 1.15789 0.903563 0.161558
Q2G2S4   5 0.526316 -1.27278 0.943444
Q2G2H0   6 0.631579 -1.27278 0.943444
Q2G2E1   8 0.842105 -1.27278 0.943444
Q2G0I5   19 2 3.07991 0.0107511
Q2FWW6   11 1.15789 0.903563 0.161558
Q2G112   6 0.631579 -1.27278 0.943444
Q2G214   10 1.05263 0.903563 0.161558
Q2FYG2   7 0.736842 -1.27278 0.943444
Q2G0J5   8 0.842105 -1.27278 0.943444
Q2FX27   11 1.15789 0.903563 0.161558
Q2FWV5   9 0.947368 -1.27278 0.943444
Q2FX40   16 1.68421 0.903563 0.161558
Q2FZM5   3 0.315789 -1.27278 0.943444
Q2FXH8   9 0.947368 -1.27278 0.943444
Q2FWS5   10 1.05263 0.903563 0.161558
Q2FW13   11 1.1 0.903563 0.161558
Q2FY93   16 1.6 0.903563 0.161558
Q2FZM8   13 1.3 0.903563 0.161558
Q2FZV4   9 0.9 -1.27278 0.943444
Q2FVD4   14 1.4 0.903563 0.161558
Q2G0J3   7 0.7 -1.27278 0.943444
Q2FX61   14 1.4 0.903563 0.161558
Q2FVD6   6 0.6 -1.27278 0.943444
Q2FYY7   10 1 0.903563 0.161558
Q2G0W0   14 1.4 0.903563 0.161558
Q2FXF7   8 0.8 -1.27278 0.943444
Q2G191   15 1.5 0.903563 0.161558
Q2FYT5   11 1.1 0.903563 0.161558
Q2G1P0   11 1.1 0.903563 0.161558
Q2FVF8   10 1 0.903563 0.161558
Q2G0Y1   7 0.7 -1.27278 0.943444
Q2FZD2   30 3 5.25625 0.000662855
Q2FZ59   9 0.9 -1.27278 0.943444
Q2G2G1   7 0.7 -1.27278 0.943444
Q2G0F9   10 1 0.903563 0.161558
Q2G1J2   12 1.2 0.903563 0.161558
Q2G0Q6   13 1.3 0.903563 0.161558
Q2FYX0   12 1.2 0.903563 0.161558
Q2FZU8   7 0.7 -1.27278 0.943444
Q2G267   7 0.7 -1.27278 0.943444
Q2G174   12 1.2 0.903563 0.161558
Q2FWC3   12 1.2 0.903563 0.161558
Q2FVN6   5 0.5 -1.27278 0.943444
Q2G2D1   13 1.3 0.903563 0.161558
Q2FZK9   12 1.2 0.903563 0.161558
Q2G2C9   21 2.1 3.07991 0.0107511
Q2G2V8   5 0.5 -1.27278 0.943444
Q2FVL6   8 0.8 -1.27278 0.943444
Q2FY45   8 0.8 -1.27278 0.943444
Q2G2R7   9 0.9 -1.27278 0.943444
Q2FWD5   10 1 0.903563 0.161558
Q2FWT3   8 0.8 -1.27278 0.943444
Q2FY92   11 1.1 0.903563 0.161558
Q2FZM2   9 0.9 -1.27278 0.943444
Q2G2F0   11 1.1 0.903563 0.161558
Q2FW30   12 1.2 0.903563 0.161558
Q2FZV9   20 2 3.07991 0.0107511
Q2FVA6   15 1.5 0.903563 0.161558
Q2G229   11 1.1 0.903563 0.161558
Q2FZZ3   22 2.2 3.07991 0.0107511
Q2G2F4   14 1.4 0.903563 0.161558
Q2FVA7   9 0.9 -1.27278 0.943444
Q2G0R3   9 0.9 -1.27278 0.943444
Q2G1R1   12 1.2 0.903563 0.161558
Q2FZ79   9 0.9 -1.27278 0.943444
Q2FZ12   7 0.7 -1.27278 0.943444
Q2FX39   11 1.1 0.903563 0.161558
Q2G186   7 0.7 -1.27278 0.943444
Q2FXE5   9 0.9 -1.27278 0.943444
Q2G0A1   10 1 0.903563 0.161558
Q2G0E7   13 1.3 0.903563 0.161558
Q2G2V7   19 1.9 0.903563 0.161558
Q2FYA6   15 1.5 0.903563 0.161558
Q2G276   10 1 0.903563 0.161558
Q2G070   9 0.9 -1.27278 0.943444
Q2FVZ1   16 1.6 0.903563 0.161558
Q2FW84   6 0.6 -1.27278 0.943444
Q2FVY9   12 1.2 0.903563 0.161558
Q2FVD9   7 0.7 -1.27278 0.943444
Q2G1T2   7 0.7 -1.27278 0.943444
Q2G0I3   10 1 0.903563 0.161558
Q2G0E8   45 4.5 7.4326 4.06742e-05
Q2FW08   8 0.8 -1.27278 0.943444
Q2FVD8   6 0.6 -1.27278 0.943444
Q2FXF5   39 3.9 5.25625 0.000662855
Q2FXW1   29 2.9 3.07991 0.0107511
Q2FW79   12 1.2 0.903563 0.161558
Q2G2G0   9 0.9 -1.27278 0.943444
P48940   9 0.9 -1.27278 0.943444
Q2FYL6   13 1.3 0.903563 0.161558
Q2FZV8   9 0.9 -1.27278 0.943444
Q2FYM5   7 0.7 -1.27278 0.943444
Q2G2B6   34 3.4 5.25625 0.000662855
Q2G1L2   5 0.5 -1.27278 0.943444
Q2G1V5   8 0.8 -1.27278 0.943444
Q2FXT0   7 0.7 -1.27278 0.943444
Q2FY02   24 2.4 3.07991 0.0107511
Q2FWQ4   11 1.1 0.903563 0.161558
Q2FYG4   12 1.2 0.903563 0.161558
Q2FW11   13 1.3 0.903563 0.161558
Q2G257   18 1.71429 0.903563 0.161558
Q2FWJ6   17 1.61905 0.903563 0.161558
Q2FXS8   7 0.666667 -1.27278 0.943444
Q2FX12   41 3.90476 5.25625 0.000662855
Q2FYF1   9 0.857143 -1.27278 0.943444
Q2G2E8   13 1.2381 0.903563 0.161558
Q2FXE6   11 1.04762 0.903563 0.161558
Q2G2C0   10 0.952381 -1.27278 0.943444
Q2G1V6   16 1.52381 0.903563 0.161558
Q2FWZ4   14 1.33333 0.903563 0.161558
Q2G2V0   11 1.04762 0.903563 0.161558
Q9ZAH6   12 1.14286 0.903563 0.161558
Q2FVU2   19 1.80952 0.903563 0.161558
Q2FWI8   14 1.33333 0.903563 0.161558
P0A0H0   3 0.285714 -1.27278 0.943444
Q2G0C1   18 1.71429 0.903563 0.161558
Q2FXH3   20 1.90476 0.903563 0.161558
Q2FXI6   30 2.85714 3.07991 0.0107511
Q2G1X5   9 0.857143 -1.27278 0.943444
Q2FV08   15 1.42857 0.903563 0.161558
Q2FWT7   6 0.571429 -1.27278 0.943444
Q2G210   13 1.2381 0.903563 0.161558
Q2FW66   7 0.666667 -1.27278 0.943444
Q2FWD0   10 0.952381 -1.27278 0.943444
Q2FUQ1   16 1.52381 0.903563 0.161558
Q2FVI6   14 1.33333 0.903563 0.161558
Q2FWM7   14 1.33333 0.903563 0.161558
Q2FVN2   12 1.14286 0.903563 0.161558
Q2FWR2   19 1.80952 0.903563 0.161558
Q2FYH4   13 1.2381 0.903563 0.161558
Q2FYM8   6 0.571429 -1.27278 0.943444
Q9RFJ6   11 1.04762 0.903563 0.161558
Q2FZ42   3 0.285714 -1.27278 0.943444
Q2FVX9   12 1.14286 0.903563 0.161558
Q2G066   37 3.52381 5.25625 0.000662855
Q2FVM3   13 1.2381 0.903563 0.161558
Q2FWT1   9 0.857143 -1.27278 0.943444
Q2FZB8   5 0.47619 -1.27278 0.943444
Q2FUQ8   9 0.857143 -1.27278 0.943444
Q2G2I7   8 0.761905 -1.27278 0.943444
Q2FVF7   10 0.952381 -1.27278 0.943444
Q2FV52   15 1.42857 0.903563 0.161558
Q2FWE3   31 2.95238 3.07991 0.0107511
Q2G144   29 2.7619 3.07991 0.0107511
Q2FXZ1   10 0.952381 -1.27278 0.943444
Q2FX34   10 0.952381 -1.27278 0.943444
Q2FWV4   5 0.47619 -1.27278 0.943444
Q2FZ11   13 1.2381 0.903563 0.161558
Q2G141   13 1.2381 0.903563 0.161558
Q2FWF5   8 0.761905 -1.27278 0.943444
Q2FV34   7 0.666667 -1.27278 0.943444
Q2FWQ0   19 1.80952 0.903563 0.161558
Q2FV88   12 1.14286 0.903563 0.161558
Q2G2P0   8 0.761905 -1.27278 0.943444
Q2FYW8   12 1.14286 0.903563 0.161558
Q2G1W1   13 1.2381 0.903563 0.161558
Q2FVC2   13 1.2381 0.903563 0.161558
Q2G0D3   8 0.761905 -1.27278 0.943444
Q2FV89   37 3.52381 5.25625 0.000662855
Q2G1U2   16 1.52381 0.903563 0.161558
Q2FX32   3 0.285714 -1.27278 0.943444
Q2FXS7   15 1.42857 0.903563 0.161558
Q2FVX1   16 1.52381 0.903563 0.161558
Q2FVE0   12 1.14286 0.903563 0.161558
Q2G270   10 0.952381 -1.27278 0.943444
Q9EYW6   11 1.04762 0.903563 0.161558
Q2FVB8   16 1.52381 0.903563 0.161558
Q2FZT9   13 1.2381 0.903563 0.161558
Q2G298   27 2.57143 3.07991 0.0107511
Q2FX49   12 1.14286 0.903563 0.161558
Q2G0Z0   21 2 3.07991 0.0107511
Q2FW39   18 1.71429 0.903563 0.161558
Q2G252   43 4.09524 7.4326 4.06742e-05
Q2G0A3   8 0.761905 -1.27278 0.943444
Q2FYJ7   28 2.66667 3.07991 0.0107511
Q2FWT2   9 0.857143 -1.27278 0.943444
Q2FWQ5   13 1.2381 0.903563 0.161558
Q2G2J7   8 0.761905 -1.27278 0.943444
Q2FY75   12 1.14286 0.903563 0.161558
Q2G106   12 1.14286 0.903563 0.161558
Q2FVY3   12 1.14286 0.903563 0.161558
Q2FVP9   13 1.2381 0.903563 0.161558
Q2FW42   7 0.666667 -1.27278 0.943444
Q2FUV9   21 2 3.07991 0.0107511
Q2FVR7   13 1.2381 0.903563 0.161558
Q2FZN1   8 0.761905 -1.27278 0.943444
Q2G2Q7   21 1.90909 0.903563 0.161558
Q2G150   15 1.36364 0.903563 0.161558
Q2G081   14 1.27273 0.903563 0.161558
Q2FV45   20 1.81818 0.903563 0.161558
Q2FX02   16 1.45455 0.903563 0.161558
P0A0Q4   17 1.54545 0.903563 0.161558
Q2G0L9   33 3 5.25625 0.000662855
Q2FY04   17 1.54545 0.903563 0.161558
Q2FV48   9 0.818182 -1.27278 0.943444
Q2FW64   10 0.909091 -1.27278 0.943444
Q2FX63   14 1.27273 0.903563 0.161558
Q2G1T3   13 1.18182 0.903563 0.161558
Q2G0K9   11 1 0.903563 0.161558
Q2FZ00   17 1.54545 0.903563 0.161558
Q2FVL9   6 0.545455 -1.27278 0.943444
Q2FW33   15 1.36364 0.903563 0.161558
Q2FWT9   16 1.45455 0.903563 0.161558
Q2FZF7   24 2.18182 3.07991 0.0107511
Q2FWL1   21 1.90909 0.903563 0.161558
Q2FYS7   13 1.18182 0.903563 0.161558
Q2FZX3   13 1.18182 0.903563 0.161558
Q2FXR0   12 1.09091 0.903563 0.161558
Q2G2I9   12 1.09091 0.903563 0.161558
Q2FWN1   6 0.545455 -1.27278 0.943444
Q2G297   14 1.27273 0.903563 0.161558
Q2FVA0   18 1.63636 0.903563 0.161558
Q2FXX0   6 0.545455 -1.27278 0.943444
Q2G2P4   34 3.09091 5.25625 0.000662855
Q2G0P8   17 1.54545 0.903563 0.161558
Q2FVN3   12 1.09091 0.903563 0.161558
Q2FXK7   20 1.81818 0.903563 0.161558
Q2FZF8   10 0.909091 -1.27278 0.943444
Q2FWR0   12 1.09091 0.903563 0.161558
Q2FXL2   16 1.45455 0.903563 0.161558
Q2FWA9   13 1.18182 0.903563 0.161558
Q2G282   20 1.81818 0.903563 0.161558
Q9RQQ0   11 1 0.903563 0.161558
Q2FXD7   14 1.27273 0.903563 0.161558
Q2FUY4   12 1.09091 0.903563 0.161558
Q2G2W4   13 1.18182 0.903563 0.161558
Q2FZF5   44 4 7.4326 4.06742e-05
Q2FY42   6 0.545455 -1.27278 0.943444
Q2FUS3   9 0.818182 -1.27278 0.943444
Q2G2E7   17 1.54545 0.903563 0.161558
Q2G0S6   17 1.54545 0.903563 0.161558
Q2G0C2   13 1.18182 0.903563 0.161558
Q2FWF8   10 0.909091 -1.27278 0.943444
Q2G000   31 2.81818 3.07991 0.0107511
Q2FWX2   11 1 0.903563 0.161558
Q2FZS2   10 0.909091 -1.27278 0.943444
Q2FW16   7 0.636364 -1.27278 0.943444
Q2FZI2   15 1.36364 0.903563 0.161558
Q2G1Q5   11 1 0.903563 0.161558
Q2G1A5   34 3.09091 5.25625 0.000662855
Q2G0P7   12 1.09091 0.903563 0.161558
Q2FWV3   9 0.818182 -1.27278 0.943444
Q2FW51   10 0.909091 -1.27278 0.943444
Q2FVI4   19 1.72727 0.903563 0.161558
Q2FVN7   13 1.18182 0.903563 0.161558
Q2FWP9   11 1 0.903563 0.161558
Q2FXT2   14 1.27273 0.903563 0.161558
P0A0F4   16 1.45455 0.903563 0.161558
Q2G126   15 1.36364 0.903563 0.161558
Q2FW82   13 1.18182 0.903563 0.161558
Q2FY44   15 1.36364 0.903563 0.161558
Q2G0N9   15 1.36364 0.903563 0.161558
Q2G0Z9   7 0.636364 -1.27278 0.943444
Q2FV81   21 1.90909 0.903563 0.161558
Q2FYC4   11 1 0.903563 0.161558
Q2G178   17 1.54545 0.903563 0.161558
Q2G079   40 3.63636 5.25625 0.000662855
Q2G2B7   14 1.27273 0.903563 0.161558
Q2FVF5   16 1.45455 0.903563 0.161558
Q2G2W2   16 1.45455 0.903563 0.161558
Q2G1I2   15 1.36364 0.903563 0.161558
Q2G245   3 0.272727 -1.27278 0.943444
Q2G1H7   12 1.04348 0.903563 0.161558
Q2FWF1   9 0.782609 -1.27278 0.943444
Q2FZZ9   22 1.91304 0.903563 0.161558
Q2G1W3   16 1.3913 0.903563 0.161558
Q2G204   19 1.65217 0.903563 0.161558
Q2G1H1   34 2.95652 3.07991 0.0107511
Q2FXK3   16 1.3913 0.903563 0.161558
Q2G2H8   17 1.47826 0.903563 0.161558
Q2FZP9   20 1.73913 0.903563 0.161558
Q2FWI2   11 0.956522 -1.27278 0.943444
Q2FYZ6   16 1.3913 0.903563 0.161558
Q2FXS1   18 1.56522 0.903563 0.161558
Q2G200   16 1.3913 0.903563 0.161558
Q2G2L5   12 1.04348 0.903563 0.161558
Q2FY73   24 2.08696 3.07991 0.0107511
Q2G177   16 1.3913 0.903563 0.161558
Q2G2F9   13 1.13043 0.903563 0.161558
Q2FV27   20 1.73913 0.903563 0.161558
Q2FZ56   16 1.3913 0.903563 0.161558
Q2FVF3   14 1.21739 0.903563 0.161558
Q2G0B6   48 4.17391 7.4326 4.06742e-05
Q2G2S5   15 1.30435 0.903563 0.161558
Q2FW68   20 1.73913 0.903563 0.161558
Q2FWX7   8 0.695652 -1.27278 0.943444
Q2FWB6   20 1.73913 0.903563 0.161558
Q2FXA9   20 1.73913 0.903563 0.161558
Q2FXP3   12 1.04348 0.903563 0.161558
Q2FUX5   12 1.04348 0.903563 0.161558
Q2FZZ4   40 3.47826 5.25625 0.000662855
Q2FX98   13 1.13043 0.903563 0.161558
Q2FV23   13 1.13043 0.903563 0.161558
Q2FUR1   14 1.21739 0.903563 0.161558
Q2FY49   15 1.30435 0.903563 0.161558
Q2G017   10 0.869565 -1.27278 0.943444
Q2G2K9   17 1.47826 0.903563 0.161558
Q2G2N9   16 1.3913 0.903563 0.161558
Q2G0E9   17 1.47826 0.903563 0.161558
Q2FY19   18 1.56522 0.903563 0.161558
Q2G1E3   11 0.956522 -1.27278 0.943444
Q2FW17   4 0.347826 -1.27278 0.943444
Q2FWK9   36 3.13043 5.25625 0.000662855
Q2G2Q6   21 1.82609 0.903563 0.161558
Q2G2Q5   18 1.56522 0.903563 0.161558
Q2G1U9   25 2.17391 3.07991 0.0107511
Q2G299   12 1.04348 0.903563 0.161558
Q2FX75   9 0.782609 -1.27278 0.943444
Q2G058   22 1.91304 0.903563 0.161558
Q2G0E3   11 0.956522 -1.27278 0.943444
Q2FYK0   18 1.56522 0.903563 0.161558
Q2G2K6   7 0.608696 -1.27278 0.943444
Q2FYN0   9 0.782609 -1.27278 0.943444
Q2FVK7   13 1.13043 0.903563 0.161558
Q2FX15   15 1.30435 0.903563 0.161558
Q2FVN9   12 1.04348 0.903563 0.161558
Q2FWX0   19 1.65217 0.903563 0.161558
Q2G143   18 1.56522 0.903563 0.161558
Q2G0C7   16 1.3913 0.903563 0.161558
Q2G0K6   36 3.13043 5.25625 0.000662855
Q2FZZ1   12 1.04348 0.903563 0.161558
Q2FV13   20 1.73913 0.903563 0.161558
Q2G128   19 1.65217 0.903563 0.161558
Q2FXU2   21 1.82609 0.903563 0.161558
Q2G2R4   49 4.26087 7.4326 4.06742e-05
Q2FXM1   50 4.34783 7.4326 4.06742e-05
Q8KQR1   7 0.608696 -1.27278 0.943444
Q2G2Q9   21 1.82609 0.903563 0.161558
Q2FVG9   13 1.13043 0.903563 0.161558
Q2FV56   10 0.869565 -1.27278 0.943444
Q2FWG7   17 1.41667 0.903563 0.161558
Q2G0T1   50 4.16667 7.4326 4.06742e-05
Q2FXB9   16 1.33333 0.903563 0.161558
Q2FZP3   13 1.08333 0.903563 0.161558
Q2FZQ2   13 1.08333 0.903563 0.161558
Q2FXS4   11 0.916667 -1.27278 0.943444
Q2FZ21   10 0.833333 -1.27278 0.943444
Q2G2X2   45 3.75 5.25625 0.000662855
Q2FZF6   50 4.16667 7.4326 4.06742e-05
Q2FYA0   13 1.08333 0.903563 0.161558
Q2G2A9   14 1.16667 0.903563 0.161558
Q2FYB9   14 1.16667 0.903563 0.161558
Q2FYI4   50 4.16667 7.4326 4.06742e-05
Q2FYL4   23 1.91667 0.903563 0.161558
Q2G1T0   16 1.33333 0.903563 0.161558
Q2FXW7   11 0.916667 -1.27278 0.943444
Q2FZA1   20 1.66667 0.903563 0.161558
Q2FY76   9 0.75 -1.27278 0.943444
Q2FZ97   18 1.5 0.903563 0.161558
Q2G1I4   16 1.33333 0.903563 0.161558
Q2FYQ6   12 1 0.903563 0.161558
Q2FXL6   45 3.75 5.25625 0.000662855
Q2G2G6   8 0.666667 -1.27278 0.943444
Q2FVH1   12 1 0.903563 0.161558
Q2FYA8   14 1.16667 0.903563 0.161558
Q2G2M5   40 3.33333 5.25625 0.000662855
Q2FV99   14 1.16667 0.903563 0.161558
Q2G105   12 1 0.903563 0.161558
Q2FW23   20 1.66667 0.903563 0.161558
Q2G012   7 0.583333 -1.27278 0.943444
Q2G2V5   11 0.916667 -1.27278 0.943444
Q2FW07   33 2.75 3.07991 0.0107511
Q2G0F2   19 1.58333 0.903563 0.161558
Q2FZC9   14 1.16667 0.903563 0.161558
Q2FXE9   17 1.41667 0.903563 0.161558
Q2FV47   18 1.5 0.903563 0.161558
Q2G2Q8   21 1.75 0.903563 0.161558
Q2FYE7   23 1.91667 0.903563 0.161558
Q2FUT3   16 1.33333 0.903563 0.161558
Q2G068   23 1.91667 0.903563 0.161558
Q2G2D3   10 0.833333 -1.27278 0.943444
Q2FYK4   41 3.41667 5.25625 0.000662855
Q2FX36   20 1.66667 0.903563 0.161558
Q2G0A4   14 1.16667 0.903563 0.161558
Q2G080   17 1.41667 0.903563 0.161558
Q2FUT1   20 1.66667 0.903563 0.161558
Q2FYH3   26 2.16667 3.07991 0.0107511
Q2FXA7   46 3.83333 5.25625 0.000662855
Q2G2Y6   8 0.666667 -1.27278 0.943444
Q2FY55   38 3.16667 5.25625 0.000662855
Q2FY61   17 1.41667 0.903563 0.161558
Q2G0E2   18 1.5 0.903563 0.161558
Q2FVY1   40 3.33333 5.25625 0.000662855
Q2FUV1   16 1.33333 0.903563 0.161558
Q2FUS9   11 0.916667 -1.27278 0.943444
Q2G1A1   12 1 0.903563 0.161558
P60639   17 1.41667 0.903563 0.161558
Q2FZE9   7 0.583333 -1.27278 0.943444
Q2G1I9   11 0.916667 -1.27278 0.943444
Q2FWN0   20 1.66667 0.903563 0.161558
Q2FZE3   19 1.58333 0.903563 0.161558
Q93Q23   12 1 0.903563 0.161558
Q2FWE9   33 2.75 3.07991 0.0107511
Q2FUS1   18 1.5 0.903563 0.161558
Q2FVM5   22 1.83333 0.903563 0.161558
Q2G2N7   14 1.16667 0.903563 0.161558
Q2FWG0   15 1.25 0.903563 0.161558
Q2FXV7   10 0.833333 -1.27278 0.943444
Q2FW69   11 0.916667 -1.27278 0.943444
P0A0F8   10 0.833333 -1.27278 0.943444
Q2G055   13 1.08333 0.903563 0.161558
Q2FV37   16 1.33333 0.903563 0.161558
Q2G225   13 1.08333 0.903563 0.161558
Q2FXG2   39 3.25 5.25625 0.000662855
Q2FY87   10 0.833333 -1.27278 0.943444
Q2FWR7   23 1.91667 0.903563 0.161558
Q2G1U6   18 1.5 0.903563 0.161558
Q2G006   14 1.16667 0.903563 0.161558
Q2G2I6   12 0.96 -1.27278 0.943444
Q2FWS1   5 0.4 -1.27278 0.943444
Q2FYF5   21 1.68 0.903563 0.161558
Q2G0F1   15 1.2 0.903563 0.161558
Q2G0J2   19 1.52 0.903563 0.161558
Q2FXE3   17 1.36 0.903563 0.161558
Q2FYV8   20 1.6 0.903563 0.161558
Q2G1X6   45 3.6 5.25625 0.000662855
Q2FUP5   16 1.28 0.903563 0.161558
Q2G1A4   21 1.68 0.903563 0.161558
Q2G0H9   21 1.68 0.903563 0.161558
Q2G0M0   43 3.44 5.25625 0.000662855
Q2FYK6   23 1.84 0.903563 0.161558
Q2G023   22 1.76 0.903563 0.161558
Q2G0G2   18 1.44 0.903563 0.161558
Q2FXC0   13 1.04 0.903563 0.161558
Q2FXF1   18 1.44 0.903563 0.161558
Q2FW00   18 1.44 0.903563 0.161558
Q2G1E7   13 1.04 0.903563 0.161558
Q2FWE7   19 1.52 0.903563 0.161558
Q2FY32   55 4.4 7.4326 4.06742e-05
Q2FUU0   31 2.48 3.07991 0.0107511
Q2FVU5   18 1.44 0.903563 0.161558
Q2G062   17 1.36 0.903563 0.161558
Q2FV26   17 1.36 0.903563 0.161558
Q2FW97   19 1.52 0.903563 0.161558
Q2FZY8   13 1.04 0.903563 0.161558
Q2G277   18 1.44 0.903563 0.161558
Q2G0V1   13 1.04 0.903563 0.161558
Q2FWJ3   23 1.84 0.903563 0.161558
Q2G2J2   13 1.04 0.903563 0.161558
Q2FVB0   14 1.12 0.903563 0.161558
Q2G278   17 1.36 0.903563 0.161558
Q2G107   10 0.8 -1.27278 0.943444
P0A0M9   24 1.92 0.903563 0.161558
Q2G067   8 0.64 -1.27278 0.943444
Q2FV55   14 1.12 0.903563 0.161558
Q2G1L3   16 1.28 0.903563 0.161558
Q2G2R0   47 3.76 5.25625 0.000662855
Q2G2T3   11 0.88 -1.27278 0.943444
Q2FWA8   17 1.36 0.903563 0.161558
Q2G056   35 2.8 3.07991 0.0107511
Q2FWR1   18 1.44 0.903563 0.161558
Q2FXP9   20 1.6 0.903563 0.161558
Q2FZI4   16 1.28 0.903563 0.161558
Q2G2L7   19 1.52 0.903563 0.161558
Q2FVG1   15 1.2 0.903563 0.161558
Q2G1I7   22 1.76 0.903563 0.161558
Q2FVB6   19 1.52 0.903563 0.161558
Q2G001   15 1.2 0.903563 0.161558
Q2FUX3   11 0.88 -1.27278 0.943444
Q2G1Q9   49 3.92 5.25625 0.000662855
Q2G2S9   21 1.68 0.903563 0.161558
Q2FXZ8   11 0.88 -1.27278 0.943444
Q2FZI7   49 3.92 5.25625 0.000662855
Q2FUS6   48 3.84 5.25625 0.000662855
Q2FUZ6   21 1.68 0.903563 0.161558
Q2FYQ9   11 0.88 -1.27278 0.943444
Q2FYS8   16 1.28 0.903563 0.161558
Q2FYS6   20 1.6 0.903563 0.161558
Q2FZG6   12 0.96 -1.27278 0.943444
Q2G1L9   12 0.96 -1.27278 0.943444
Q2FXT3   15 1.2 0.903563 0.161558
Q2FZN9   14 1.12 0.903563 0.161558
Q2FW20   18 1.44 0.903563 0.161558
Q2G0H3   15 1.2 0.903563 0.161558
Q2FV98   21 1.68 0.903563 0.161558
Q2FXR7   16 1.28 0.903563 0.161558
Q2G1T4   21 1.68 0.903563 0.161558
Q2FW38   35 2.8 3.07991 0.0107511
Q2G2P6   27 2.16 3.07991 0.0107511
Q2FVL7   32 2.56 3.07991 0.0107511
Q2FVY2   23 1.84 0.903563 0.161558
Q2FYZ0   22 1.76 0.903563 0.161558
Q2FYW2   19 1.52 0.903563 0.161558
P60643   16 1.28 0.903563 0.161558
Q2G265   12 0.96 -1.27278 0.943444
Q2FV42   18 1.44 0.903563 0.161558
Q2FXN0   10 0.8 -1.27278 0.943444
Q2G2D9   16 1.28 0.903563 0.161558
Q2FV75   22 1.76 0.903563 0.161558
Q2FYE0   15 1.2 0.903563 0.161558
Q2FX03   13 1.04 0.903563 0.161558
Q2FX89   43 3.44 5.25625 0.000662855
Q2FX43   10 0.8 -1.27278 0.943444
Q2FV69   18 1.38462 0.903563 0.161558
P72360   18 1.38462 0.903563 0.161558
Q2FVQ1   24 1.84615 0.903563 0.161558
Q2FYG7   20 1.53846 0.903563 0.161558
Q2G1J8   17 1.30769 0.903563 0.161558
Q2FW77   15 1.15385 0.903563 0.161558
Q2FWI4   16 1.23077 0.903563 0.161558
Q2FX62   11 0.846154 -1.27278 0.943444
Q2G0U6   33 2.53846 3.07991 0.0107511
Q2G0P2   11 0.846154 -1.27278 0.943444
Q2G0B8   25 1.92308 0.903563 0.161558
Q2FVL3   12 0.923077 -1.27278 0.943444
Q2G1K8   18 1.38462 0.903563 0.161558
Q2G2R9   16 1.23077 0.903563 0.161558
Q2G2I3   20 1.53846 0.903563 0.161558
Q2FY56   10 0.769231 -1.27278 0.943444
Q2G0B1   14 1.07692 0.903563 0.161558
Q2G1T1   37 2.84615 3.07991 0.0107511
Q2FVX5   15 1.15385 0.903563 0.161558
Q2G0H8   13 1 0.903563 0.161558
Q2FVT3   17 1.30769 0.903563 0.161558
Q2FWF6   12 0.923077 -1.27278 0.943444
Q2FWZ6   24 1.84615 0.903563 0.161558
Q2FZ77   38 2.92308 3.07991 0.0107511
Q2G0H0   15 1.15385 0.903563 0.161558
Q2G2G7   30 2.30769 3.07991 0.0107511
Q2G117   14 1.07692 0.903563 0.161558
Q2FXG9   53 4.07692 7.4326 4.06742e-05
Q2FWE4   30 2.30769 3.07991 0.0107511
Q2FUS0   28 2.15385 3.07991 0.0107511
Q2FWR3   13 1 0.903563 0.161558
Q2FYA9   9 0.692308 -1.27278 0.943444
Q2G0Y5   48 3.69231 5.25625 0.000662855
Q2FZZ8   18 1.38462 0.903563 0.161558
Q2G1Z6   16 1.23077 0.903563 0.161558
Q2FX53   20 1.53846 0.903563 0.161558
Q2FZC4   17 1.30769 0.903563 0.161558
Q2FUS5   16 1.23077 0.903563 0.161558
Q2G1R0   16 1.23077 0.903563 0.161558
Q2G0D5   18 1.38462 0.903563 0.161558
Q2FY18   17 1.30769 0.903563 0.161558
Q2FYH8   11 0.846154 -1.27278 0.943444
Q2G1F2   36 2.76923 3.07991 0.0107511
Q2G0Q5   22 1.69231 0.903563 0.161558
Q2FVR2   18 1.38462 0.903563 0.161558
Q2FZE7   10 0.769231 -1.27278 0.943444
Q2G0I0   17 1.30769 0.903563 0.161558
Q2G0R1   28 2.15385 3.07991 0.0107511
Q2G0L7   41 3.15385 5.25625 0.000662855
Q2FWI1   11 0.846154 -1.27278 0.943444
Q2G0F7   13 1 0.903563 0.161558
Q2FXY3   47 3.61538 5.25625 0.000662855
P0A084   24 1.84615 0.903563 0.161558
Q2G0G5   50 3.84615 5.25625 0.000662855
Q2FZE5   15 1.15385 0.903563 0.161558
Q2G0A2   18 1.38462 0.903563 0.161558
Q2FVE8   13 1 0.903563 0.161558
Q2G2M8   22 1.69231 0.903563 0.161558
Q2FYH7   13 1 0.903563 0.161558
Q2FVR8   26 2 3.07991 0.0107511
Q2FZU9   15 1.15385 0.903563 0.161558
Q2FYX7   12 0.923077 -1.27278 0.943444
Q2G280   38 2.92308 3.07991 0.0107511
Q2FVG5   20 1.53846 0.903563 0.161558
Q2FWX1   29 2.23077 3.07991 0.0107511
Q2FVB3   15 1.15385 0.903563 0.161558
Q2G2A1   27 2.07692 3.07991 0.0107511
Q2G1W7   10 0.769231 -1.27278 0.943444
Q2FW36   18 1.38462 0.903563 0.161558
P31337   19 1.46154 0.903563 0.161558
Q2FXB8   16 1.23077 0.903563 0.161558
Q2G2F3   32 2.46154 3.07991 0.0107511
Q2FYM7   9 0.692308 -1.27278 0.943444
Q2FYB2   17 1.30769 0.903563 0.161558
Q2G2E2   21 1.55556 0.903563 0.161558
Q2G2G9   16 1.18519 0.903563 0.161558
Q2FVC5   17 1.25926 0.903563 0.161558
Q2G0T3   44 3.25926 5.25625 0.000662855
Q2G074   15 1.11111 0.903563 0.161558
Q2G016   27 2 3.07991 0.0107511
Q2G0G4   22 1.62963 0.903563 0.161558
Q2G2K1   14 1.03704 0.903563 0.161558
Q2FXE1   18 1.33333 0.903563 0.161558
Q2FWD2   39 2.88889 3.07991 0.0107511
Q2G1Q0   19 1.40741 0.903563 0.161558
Q2G073   16 1.18519 0.903563 0.161558
Q2G1T7   19 1.40741 0.903563 0.161558
Q2FVI3   21 1.55556 0.903563 0.161558
Q2FZ93   18 1.33333 0.903563 0.161558
Q2FVQ7   15 1.11111 0.903563 0.161558
Q2G2B9   18 1.33333 0.903563 0.161558
Q2FZN5   15 1.11111 0.903563 0.161558
Q2FY72   14 1.03704 0.903563 0.161558
Q2G0A0   23 1.7037 0.903563 0.161558
Q2FZQ8   15 1.11111 0.903563 0.161558
Q2FXP1   47 3.48148 5.25625 0.000662855
P0A0B7   25 1.85185 0.903563 0.161558
Q2FYW0   41 3.03704 5.25625 0.000662855
Q2G230   49 3.62963 5.25625 0.000662855
Q2G0H5   15 1.11111 0.903563 0.161558
Q2G0B7   42 3.11111 5.25625 0.000662855
Q2G131   13 0.962963 -1.27278 0.943444
Q2G0Y4   13 0.962963 -1.27278 0.943444
Q2G2L0   16 1.18519 0.903563 0.161558
Q2G101   44 3.25926 5.25625 0.000662855
Q2G036   46 3.40741 5.25625 0.000662855
Q2FXN3   18 1.33333 0.903563 0.161558
Q2FWY2   37 2.74074 3.07991 0.0107511
Q2FXK6   15 1.11111 0.903563 0.161558
Q2G2Y3   12 0.888889 -1.27278 0.943444
Q2G1P8   19 1.40741 0.903563 0.161558
Q2G0N7   45 3.33333 5.25625 0.000662855
Q2FW43   19 1.40741 0.903563 0.161558
Q2G2N4   16 1.18519 0.903563 0.161558
Q2FW59   26 1.92593 0.903563 0.161558
Q2G1V0   22 1.62963 0.903563 0.161558
Q2G010   14 1.03704 0.903563 0.161558
Q2FWJ4   9 0.666667 -1.27278 0.943444
Q2FUR3   39 2.88889 3.07991 0.0107511
Q2FXE4   15 1.11111 0.903563 0.161558
Q2FY36   35 2.59259 3.07991 0.0107511
Q2G1Q7   17 1.25926 0.903563 0.161558
Q2FX09   45 3.33333 5.25625 0.000662855
Q2G0Z1   32 2.37037 3.07991 0.0107511
Q2FWJ1   24 1.77778 0.903563 0.161558
Q2FUT4   21 1.55556 0.903563 0.161558
Q2FYI1   30 2.22222 3.07991 0.0107511
Q2FXQ8   43 3.18519 5.25625 0.000662855
Q2FUZ0   25 1.85185 0.903563 0.161558
P0A086   29 2.14815 3.07991 0.0107511
Q2FZM0   21 1.55556 0.903563 0.161558
Q2FXL3   27 2 3.07991 0.0107511
Q2G2K7   19 1.40741 0.903563 0.161558
Q2FVL1   16 1.18519 0.903563 0.161558
Q2FW21   12 0.888889 -1.27278 0.943444
Q2G201   20 1.48148 0.903563 0.161558
Q2FVV6   14 1.03704 0.903563 0.161558
Q2FV03   33 2.44444 3.07991 0.0107511
Q2G2T2   14 1.03704 0.903563 0.161558
Q2FZ44   10 0.740741 -1.27278 0.943444
Q2G1N7   18 1.33333 0.903563 0.161558
Q2G172   18 1.33333 0.903563 0.161558
Q2G208   17 1.25926 0.903563 0.161558
Q2FZR7   14 1.03704 0.903563 0.161558
Q2G2K2   6 0.444444 -1.27278 0.943444
Q2FVA4   17 1.25926 0.903563 0.161558
Q2G0F5   19 1.40741 0.903563 0.161558
Q2G0X0   19 1.40741 0.903563 0.161558
Q2FXU0   31 2.2963 3.07991 0.0107511
Q2FXX9   43 3.18519 5.25625 0.000662855
Q2G2K8   10 0.740741 -1.27278 0.943444
Q2G0X1   23 1.64286 0.903563 0.161558
Q2FXI8   9 0.642857 -1.27278 0.943444
Q2G0L1   22 1.57143 0.903563 0.161558
Q2FX07   12 0.857143 -1.27278 0.943444
Q2G139   15 1.07143 0.903563 0.161558
Q2FUV5   32 2.28571 3.07991 0.0107511
Q2FVD0   19 1.35714 0.903563 0.161558
Q2FX10   13 0.928571 -1.27278 0.943444
Q2G1W5   28 2 3.07991 0.0107511
Q2G1Y7   13 0.928571 -1.27278 0.943444
Q2G190   18 1.28571 0.903563 0.161558
Q2FV59   18 1.28571 0.903563 0.161558
Q2FZS3   13 0.928571 -1.27278 0.943444
Q2FX90   37 2.64286 3.07991 0.0107511
Q2FW85   19 1.35714 0.903563 0.161558
Q2FZ65   24 1.71429 0.903563 0.161558
Q2FXJ7   48 3.42857 5.25625 0.000662855
Q2FVW2   16 1.14286 0.903563 0.161558
Q2G0H4   21 1.5 0.903563 0.161558
Q2FVV4   17 1.21429 0.903563 0.161558
Q2FUR9   14 1 0.903563 0.161558
Q2FW06   10 0.714286 -1.27278 0.943444
Q2FY84   17 1.21429 0.903563 0.161558
Q2G132   31 2.21429 3.07991 0.0107511
Q2G0C9   14 1 0.903563 0.161558
Q2G2N1   13 0.928571 -1.27278 0.943444
Q2FVF2   22 1.57143 0.903563 0.161558
Q2FZ30   26 1.85714 0.903563 0.161558
Q2FXX8   37 2.64286 3.07991 0.0107511
Q2FZX6   23 1.64286 0.903563 0.161558
Q2G1Z2   16 1.14286 0.903563 0.161558
Q2G0G7   23 1.64286 0.903563 0.161558
Q2FV53   19 1.35714 0.903563 0.161558
Q2FV28   57 4.07143 7.4326 4.06742e-05
Q2G097   22 1.57143 0.903563 0.161558
Q2FZC5   30 2.14286 3.07991 0.0107511
Q2FY77   22 1.57143 0.903563 0.161558
Q2FVA9   39 2.78571 3.07991 0.0107511
Q2G2W5   5 0.357143 -1.27278 0.943444
Q2FX97   44 3.14286 5.25625 0.000662855
Q2G1F3   23 1.64286 0.903563 0.161558
Q2FYU1   8 0.571429 -1.27278 0.943444
Q2FUP6   20 1.42857 0.903563 0.161558
Q2G2U7   20 1.42857 0.903563 0.161558
Q2FY09   23 1.64286 0.903563 0.161558
Q2G1J6   27 1.92857 0.903563 0.161558
Q2G059   22 1.57143 0.903563 0.161558
Q2FVK5   9 0.642857 -1.27278 0.943444
Q2G0H7   16 1.14286 0.903563 0.161558
Q2FWN2   13 0.928571 -1.27278 0.943444
Q2FYV7   31 2.21429 3.07991 0.0107511
Q2G236   49 3.5 5.25625 0.000662855
Q2FZR6   16 1.14286 0.903563 0.161558
Q2G1P9   22 1.57143 0.903563 0.161558
Q2G0R9   51 3.64286 5.25625 0.000662855
Q2FUZ9   32 2.28571 3.07991 0.0107511
Q2FVP2   30 2.14286 3.07991 0.0107511
Q2FXC8   14 1 0.903563 0.161558
Q2FVC4   16 1.14286 0.903563 0.161558
Q2FZ29   22 1.57143 0.903563 0.161558
Q2FYR8   42 2.89655 3.07991 0.0107511
Q2FY23   37 2.55172 3.07991 0.0107511
Q2G0D4   19 1.31034 0.903563 0.161558
Q2FZ38   36 2.48276 3.07991 0.0107511
Q2FXH1   22 1.51724 0.903563 0.161558
Q2FXZ9   19 1.31034 0.903563 0.161558
Q2G1V3   15 1.03448 0.903563 0.161558
Q2FVZ0   19 1.31034 0.903563 0.161558
Q2FV95   16 1.10345 0.903563 0.161558
Q2G196   55 3.7931 5.25625 0.000662855
Q2FZ61   35 2.41379 3.07991 0.0107511
Q2FW27   44 3.03448 5.25625 0.000662855
Q2FWH2   23 1.58621 0.903563 0.161558
Q2FZQ9   14 0.965517 -1.27278 0.943444
Q2FWQ9   40 2.75862 3.07991 0.0107511
Q2G1N5   17 1.17241 0.903563 0.161558
Q2FZP8   18 1.24138 0.903563 0.161558
Q2FXC2   18 1.24138 0.903563 0.161558
Q2G0X9   10 0.689655 -1.27278 0.943444
Q2FX08   12 0.827586 -1.27278 0.943444
Q2FUV2   48 3.31034 5.25625 0.000662855
Q2FZT8   14 0.965517 -1.27278 0.943444
Q2G2N2   11 0.758621 -1.27278 0.943444
Q2G0M1   47 3.24138 5.25625 0.000662855
Q2FVX8   51 3.51724 5.25625 0.000662855
Q2G220   43 2.96552 3.07991 0.0107511
Q2FW37   18 1.24138 0.903563 0.161558
Q2G203   36 2.48276 3.07991 0.0107511
Q2FY89   15 1.03448 0.903563 0.161558
Q2G1K7   51 3.51724 5.25625 0.000662855
Q2G013   12 0.827586 -1.27278 0.943444
Q2FV91   19 1.31034 0.903563 0.161558
Q2FW92   27 1.86207 0.903563 0.161558
Q2G1U5   20 1.37931 0.903563 0.161558
Q2G2A6   14 0.965517 -1.27278 0.943444
Q2G0G9   16 1.10345 0.903563 0.161558
P0A088   8 0.551724 -1.27278 0.943444
Q2G0B4   18 1.24138 0.903563 0.161558
Q2G0X7   12 0.827586 -1.27278 0.943444
Q2G0S0   16 1.10345 0.903563 0.161558
Q2FW12   23 1.58621 0.903563 0.161558
Q2G0J7   51 3.51724 5.25625 0.000662855
Q2FW76   15 1.03448 0.903563 0.161558
Q2G1Z7   36 2.48276 3.07991 0.0107511
Q2G2S1   46 3.17241 5.25625 0.000662855
Q2G1B1   26 1.7931 0.903563 0.161558
Q2FVP3   17 1.17241 0.903563 0.161558
Q2G1V1   31 2.13793 3.07991 0.0107511
Q2G1H8   26 1.7931 0.903563 0.161558
Q2G149   44 3.03448 5.25625 0.000662855
Q2FXC7   14 0.965517 -1.27278 0.943444
Q2G019   16 1.10345 0.903563 0.161558
Q2FWL6   48 3.31034 5.25625 0.000662855
Q2G199   21 1.44828 0.903563 0.161558
Q2FY41   4 0.275862 -1.27278 0.943444
Q2FX33   36 2.48276 3.07991 0.0107511
Q2G181   19 1.31034 0.903563 0.161558
Q2FVT1   19 1.31034 0.903563 0.161558
Q2G0Z5   20 1.37931 0.903563 0.161558
Q2FZC7   20 1.37931 0.903563 0.161558
Q2G1U0   46 3.17241 5.25625 0.000662855
Q2FW18   14 0.965517 -1.27278 0.943444
Q2G0H1   17 1.17241 0.903563 0.161558
Q2FX22   10 0.689655 -1.27278 0.943444
Q2G157   43 2.96552 3.07991 0.0107511
Q2G2J5   18 1.24138 0.903563 0.161558
Q2FZH9   16 1.10345 0.903563 0.161558
Q2FZA6   11 0.758621 -1.27278 0.943444
Q2G1N6   15 1.03448 0.903563 0.161558
Q2FVR4   46 3.17241 5.25625 0.000662855
Q2FY13   49 3.37931 5.25625 0.000662855
Q2G025   47 3.24138 5.25625 0.000662855
Q2FV36   16 1.10345 0.903563 0.161558
Q2G0W9   21 1.44828 0.903563 0.161558
Q2G0L0   45 3.10345 5.25625 0.000662855
Q2FUR2   17 1.17241 0.903563 0.161558
Q2FVJ9   23 1.58621 0.903563 0.161558
Q2G1S8   13 0.866667 -1.27278 0.943444
Q2FVJ5   51 3.4 5.25625 0.000662855
Q2FZ39   45 3 5.25625 0.000662855
Q2FWP6   14 0.933333 -1.27278 0.943444
Q2FVB4   52 3.46667 5.25625 0.000662855
Q2G0V7   43 2.86667 3.07991 0.0107511
Q2FUV4   22 1.46667 0.903563 0.161558
Q2FYG5   39 2.6 3.07991 0.0107511
Q2FW71   19 1.26667 0.903563 0.161558
Q2FZB1   11 0.733333 -1.27278 0.943444
Q2G0Y9   39 2.6 3.07991 0.0107511
Q2G0X4   12 0.8 -1.27278 0.943444
Q2FZL2   16 1.06667 0.903563 0.161558
Q2FVS1   19 1.26667 0.903563 0.161558
Q2G099   45 3 5.25625 0.000662855
Q2FZN0   40 2.66667 3.07991 0.0107511
Q2FZ50   19 1.26667 0.903563 0.161558
Q2G0X8   12 0.8 -1.27278 0.943444
Q2G167   42 2.8 3.07991 0.0107511
Q2G086   41 2.73333 3.07991 0.0107511
Q2G0D0   25 1.66667 0.903563 0.161558
Q2FWG3   40 2.66667 3.07991 0.0107511
Q2G228   42 2.8 3.07991 0.0107511
Q2FWW8   19 1.26667 0.903563 0.161558
Q2FYL0   11 0.733333 -1.27278 0.943444
Q2FXX2   41 2.73333 3.07991 0.0107511
Q2G0C4   19 1.26667 0.903563 0.161558
Q2FZA2   50 3.33333 5.25625 0.000662855
Q2FWL0   29 1.93333 0.903563 0.161558
Q2FUY9   49 3.26667 5.25625 0.000662855
Q2G0T8   31 2.06667 3.07991 0.0107511
Q2FWK0   34 2.26667 3.07991 0.0107511
Q2G0D9   24 1.6 0.903563 0.161558
Q2FZF3   15 1 0.903563 0.161558
Q2FZ17   29 1.93333 0.903563 0.161558
Q2G0T6   25 1.66667 0.903563 0.161558
Q2G140   16 1.06667 0.903563 0.161558
Q2G2F2   13 0.866667 -1.27278 0.943444
Q2FXG0   14 0.933333 -1.27278 0.943444
Q2FWR4   45 3 5.25625 0.000662855
Q2G195   25 1.66667 0.903563 0.161558
Q2FVY4   35 2.33333 3.07991 0.0107511
Q2G1I6   49 3.26667 5.25625 0.000662855
Q2FVD5   51 3.4 5.25625 0.000662855
Q2FZM1   36 2.4 3.07991 0.0107511
Q2FVG0   49 3.26667 5.25625 0.000662855
Q2FZM7   28 1.86667 0.903563 0.161558
Q2FZB2   12 0.8 -1.27278 0.943444
Q2G287   38 2.53333 3.07991 0.0107511
Q2FWG4   22 1.46667 0.903563 0.161558
Q2G2B3   19 1.26667 0.903563 0.161558
Q2FY48   20 1.33333 0.903563 0.161558
Q9ZNI1   21 1.4 0.903563 0.161558
Q2FV94   27 1.8 0.903563 0.161558
Q2G2X5   16 1.06667 0.903563 0.161558
Q2FVX6   46 3.06667 5.25625 0.000662855
Q2G060   20 1.33333 0.903563 0.161558
Q2FVG2   20 1.33333 0.903563 0.161558
Q2G1Q1   21 1.4 0.903563 0.161558
Q2G1F1   16 1.06667 0.903563 0.161558
Q2FXC5   15 1 0.903563 0.161558
Q2G2B0   14 0.933333 -1.27278 0.943444
Q2FXR6   19 1.26667 0.903563 0.161558
Q2FXE0   22 1.46667 0.903563 0.161558
Q2FUY3   42 2.8 3.07991 0.0107511
Q2G1S6   11 0.733333 -1.27278 0.943444
Q2FVE9   14 0.933333 -1.27278 0.943444
Q2FVU7   56 3.73333 5.25625 0.000662855
Q2FVM7   48 3.2 5.25625 0.000662855
Q2FVU6   21 1.4 0.903563 0.161558
Q2FVA1   47 3.13333 5.25625 0.000662855
Q2FWB8   46 3.06667 5.25625 0.000662855
Q2FYR5   37 2.46667 3.07991 0.0107511
Q2G261   22 1.46667 0.903563 0.161558
Q2G264   36 2.4 3.07991 0.0107511
Q2G0U4   14 0.933333 -1.27278 0.943444
Q2G226   21 1.4 0.903563 0.161558
Q2FZT7   10 0.666667 -1.27278 0.943444
Q2FXJ4   15 1 0.903563 0.161558
Q2G047   46 3.06667 5.25625 0.000662855
Q2FWD9   30 2 3.07991 0.0107511
Q2FZH2   21 1.4 0.903563 0.161558
Q2G044   19 1.26667 0.903563 0.161558
Q2FVZ8   16 1.06667 0.903563 0.161558
Q2G1C5   17 1.13333 0.903563 0.161558
Q2G1Z1   22 1.46667 0.903563 0.161558
Q2G135   38 2.53333 3.07991 0.0107511
Q2FVE5   45 3 5.25625 0.000662855
Q2FZ70   56 3.73333 5.25625 0.000662855
Q2G2A0   52 3.46667 5.25625 0.000662855
Q2G224   50 3.22581 5.25625 0.000662855
P0A0K3   34 2.19355 3.07991 0.0107511
Q2G1A8   47 3.03226 5.25625 0.000662855
Q2G1P5   18 1.16129 0.903563 0.161558
Q2FV93   19 1.22581 0.903563 0.161558
Q2FXC4   14 0.903226 -1.27278 0.943444
Q2FY74   20 1.29032 0.903563 0.161558
Q2G1M1   49 3.16129 5.25625 0.000662855
Q9EZ11   36 2.32258 3.07991 0.0107511
Q2FZB3   11 0.709677 -1.27278 0.943444
Q2G1V2   40 2.58065 3.07991 0.0107511
Q2FVM8   15 0.967742 -1.27278 0.943444
Q2FVR1   40 2.58065 3.07991 0.0107511
Q2FXC3   17 1.09677 0.903563 0.161558
Q2FUV6   17 1.09677 0.903563 0.161558
Q2G1D7   42 2.70968 3.07991 0.0107511
Q2FXR2   37 2.3871 3.07991 0.0107511
Q2FW83   23 1.48387 0.903563 0.161558
Q2G2X7   13 0.83871 -1.27278 0.943444
Q2FVM4   15 0.967742 -1.27278 0.943444
P0A0J3   23 1.48387 0.903563 0.161558
Q2G2L8   19 1.22581 0.903563 0.161558
Q2FZ27   24 1.54839 0.903563 0.161558
Q2FZ53   55 3.54839 5.25625 0.000662855
Q2G154   46 2.96774 3.07991 0.0107511
Q2FZS4   20 1.29032 0.903563 0.161558
Q2FYQ5   15 0.967742 -1.27278 0.943444
Q2FZL6   44 2.83871 3.07991 0.0107511
Q2FWB9   46 2.96774 3.07991 0.0107511
Q2FUQ4   61 3.93548 5.25625 0.000662855
Q2G293   26 1.67742 0.903563 0.161558
Q2FZS5   29 1.87097 0.903563 0.161558
Q2FYP9   17 1.09677 0.903563 0.161558
Q2G0K7   46 2.96774 3.07991 0.0107511
Q2FVV2   52 3.35484 5.25625 0.000662855
Q2FVN0   40 2.58065 3.07991 0.0107511
Q2FX00   30 1.93548 0.903563 0.161558
Q2G1I0   22 1.41935 0.903563 0.161558
Q2FXI2   41 2.64516 3.07991 0.0107511
Q2G2X1   29 1.87097 0.903563 0.161558
Q2FYG6   22 1.41935 0.903563 0.161558
Q2FXH0   41 2.64516 3.07991 0.0107511
Q2FXU7   53 3.41935 5.25625 0.000662855
Q2G170   41 2.64516 3.07991 0.0107511
Q2FVQ9   46 2.96774 3.07991 0.0107511
Q2FWV2   13 0.83871 -1.27278 0.943444
Q2FVI5   17 1.09677 0.903563 0.161558
Q2FUW0   26 1.67742 0.903563 0.161558
Q2FXB7   50 3.22581 5.25625 0.000662855
Q2G0J8   46 2.96774 3.07991 0.0107511
Q2FXB5   45 2.90323 3.07991 0.0107511
Q2FYE9   13 0.83871 -1.27278 0.943444
Q2FVE2   45 2.90323 3.07991 0.0107511
Q2G2V6   45 2.90323 3.07991 0.0107511
O08387   18 1.16129 0.903563 0.161558
Q2FZ14   47 3.03226 5.25625 0.000662855
Q2FXW3   64 4.12903 7.4326 4.06742e-05
Q2FYQ8   45 2.90323 3.07991 0.0107511
Q2G2D6   45 2.90323 3.07991 0.0107511
Q2G2T7   45 2.90323 3.07991 0.0107511
Q2FYP8   17 1.09677 0.903563 0.161558
Q2FZ25   41 2.64516 3.07991 0.0107511
Q2FY65   22 1.41935 0.903563 0.161558
Q2G2T1   17 1.09677 0.903563 0.161558
Q2G1N0   18 1.16129 0.903563 0.161558
Q2G110   15 0.967742 -1.27278 0.943444
Q2G1E1   55 3.54839 5.25625 0.000662855
Q2G2F1   54 3.48387 5.25625 0.000662855
Q2FXE8   51 3.29032 5.25625 0.000662855
Q2FZ06   27 1.74194 0.903563 0.161558
Q2FVH2   17 1.09677 0.903563 0.161558
Q2FYV6   26 1.67742 0.903563 0.161558
Q2FZJ3   21 1.3125 0.903563 0.161558
Q2G095   18 1.125 0.903563 0.161558
Q2G2Y0   15 0.9375 -1.27278 0.943444
Q2G2W3   48 3 5.25625 0.000662855
Q2FY07   18 1.125 0.903563 0.161558
Q2FXW8   20 1.25 0.903563 0.161558
Q2FUR6   55 3.4375 5.25625 0.000662855
Q2FVW6   19 1.1875 0.903563 0.161558
Q2G1X0   8 0.5 -1.27278 0.943444
Q2G1F6   14 0.875 -1.27278 0.943444
Q2FVK8   48 3 5.25625 0.000662855
Q2G158   57 3.5625 5.25625 0.000662855
Q2G118   19 1.1875 0.903563 0.161558
Q2G077   20 1.25 0.903563 0.161558
Q2G0E0   41 2.5625 3.07991 0.0107511
Q2G263   23 1.4375 0.903563 0.161558
Q2FUU1   51 3.1875 5.25625 0.000662855
Q2G1X7   39 2.4375 3.07991 0.0107511
Q2G1C0   40 2.5 3.07991 0.0107511
Q2FVB9   19 1.1875 0.903563 0.161558
Q2G273   42 2.625 3.07991 0.0107511
Q53726   38 2.375 3.07991 0.0107511
Q2G2W9   18 1.125 0.903563 0.161558
Q2FZ22   53 3.3125 5.25625 0.000662855
Q2G2U1   24 1.5 0.903563 0.161558
Q2FXW6   47 2.9375 3.07991 0.0107511
Q2G0P9   18 1.125 0.903563 0.161558
Q2FYE3   27 1.6875 0.903563 0.161558
Q2FXU3   38 2.375 3.07991 0.0107511
Q2G052   23 1.4375 0.903563 0.161558
Q2FZM6   55 3.4375 5.25625 0.000662855
Q2FX25   18 1.125 0.903563 0.161558
Q2FX05   28 1.75 0.903563 0.161558
Q2G1P2   19 1.1875 0.903563 0.161558
Q2G2C4   39 2.4375 3.07991 0.0107511
Q2G165   16 1 0.903563 0.161558
Q2FXK8   10 0.625 -1.27278 0.943444
Q2FWP1   29 1.8125 0.903563 0.161558
Q2FVU1   17 1.0625 0.903563 0.161558
Q2FZ78   17 1.0625 0.903563 0.161558
Q2G0P0   29 1.8125 0.903563 0.161558
Q2FXX3   18 1.125 0.903563 0.161558
Q2FVX2   26 1.625 0.903563 0.161558
Q2G0Q7   43 2.6875 3.07991 0.0107511
Q2FXS6   11 0.6875 -1.27278 0.943444
Q2FUZ1   52 3.25 5.25625 0.000662855
Q2FZ87   38 2.375 3.07991 0.0107511
Q2FXF4   25 1.5625 0.903563 0.161558
Q2G1G4   48 3 5.25625 0.000662855
Q2FWE6   40 2.5 3.07991 0.0107511
Q2G2U2   19 1.1875 0.903563 0.161558
Q2FY17   53 3.3125 5.25625 0.000662855
Q2FVU3   47 2.9375 3.07991 0.0107511
Q2FVK1   7 0.4375 -1.27278 0.943444
Q2G0K5   64 4 7.4326 4.06742e-05
Q2G2X8   15 0.9375 -1.27278 0.943444
Q2FYZ7   40 2.5 3.07991 0.0107511
Q2FWG1   42 2.625 3.07991 0.0107511
Q2G1Q6   25 1.5625 0.903563 0.161558
Q2G2X9   18 1.125 0.903563 0.161558
Q2FWN9   8 0.5 -1.27278 0.943444
Q2FYZ2   58 3.625 5.25625 0.000662855
Q2FZJ1   31 1.9375 0.903563 0.161558
Q2G002   36 2.25 3.07991 0.0107511
Q2FVL4   45 2.8125 3.07991 0.0107511
Q2G2M7   18 1.125 0.903563 0.161558
Q2FWH6   41 2.5625 3.07991 0.0107511
Q2FXQ3   17 1.0625 0.903563 0.161558
Q2G129   11 0.6875 -1.27278 0.943444
Q7BHL7   32 2 3.07991 0.0107511
Q2FZ71   46 2.875 3.07991 0.0107511
Q2FZ88   26 1.57576 0.903563 0.161558
Q2FV22   51 3.09091 5.25625 0.000662855
Q2FYM3   24 1.45455 0.903563 0.161558
Q2FY06   34 2.06061 3.07991 0.0107511
Q2FXB0   9 0.545455 -1.27278 0.943444
Q2FX87   49 2.9697 3.07991 0.0107511
Q2FZ33   52 3.15152 5.25625 0.000662855
Q2G0J1   25 1.51515 0.903563 0.161558
Q2FUT7   31 1.87879 0.903563 0.161558
Q2FZH1   49 2.9697 3.07991 0.0107511
Q2FVX3   32 1.93939 0.903563 0.161558
Q2FWC6   20 1.21212 0.903563 0.161558
Q2FXN6   40 2.42424 3.07991 0.0107511
Q2FY79   55 3.33333 5.25625 0.000662855
Q2FZ23   20 1.21212 0.903563 0.161558
Q2FVF1   47 2.84848 3.07991 0.0107511
Q2FWM5   26 1.57576 0.903563 0.161558
Q2G061   26 1.57576 0.903563 0.161558
Q2FWL7   18 1.09091 0.903563 0.161558
Q2FVK3   11 0.666667 -1.27278 0.943444
Q2FX19   22 1.33333 0.903563 0.161558
Q2G2U6   44 2.66667 3.07991 0.0107511
Q2G1S5   16 0.969697 -1.27278 0.943444
Q2FVS9   17 1.0303 0.903563 0.161558
Q2G1M7   52 3.15152 5.25625 0.000662855
Q2FW50   24 1.45455 0.903563 0.161558
Q2G2L1   47 2.84848 3.07991 0.0107511
Q2FWB1   55 3.33333 5.25625 0.000662855
Q2FXA8   34 2.06061 3.07991 0.0107511
Q2FV20   34 2.06061 3.07991 0.0107511
Q2FUY1   22 1.33333 0.903563 0.161558
Q2FYJ1   45 2.72727 3.07991 0.0107511
Q2G043   17 1.0303 0.903563 0.161558
Q2FZ43   44 2.66667 3.07991 0.0107511
Q9KJN4   48 2.90909 3.07991 0.0107511
Q2G194   28 1.69697 0.903563 0.161558
Q2G0F0   50 3.0303 5.25625 0.000662855
Q2G2G2   38 2.30303 3.07991 0.0107511
Q2G0I8   28 1.69697 0.903563 0.161558
Q2FXG5   50 3.0303 5.25625 0.000662855
Q2G2S6   20 1.21212 0.903563 0.161558
Q53700   38 2.30303 3.07991 0.0107511
Q2G0D8   51 3.09091 5.25625 0.000662855
P60430   6 0.363636 -1.27278 0.943444
Q2FV41   59 3.57576 5.25625 0.000662855
Q2FXZ5   49 2.9697 3.07991 0.0107511
Q2FZL0   16 0.969697 -1.27278 0.943444
Q2FY99   22 1.33333 0.903563 0.161558
Q2FX95   18 1.09091 0.903563 0.161558
Q2FYR6   40 2.42424 3.07991 0.0107511
Q2FUW2   19 1.15152 0.903563 0.161558
Q2FVL2   31 1.87879 0.903563 0.161558
Q2G2L4   17 1.0303 0.903563 0.161558
Q2FXB1   9 0.545455 -1.27278 0.943444
Q2FZY7   46 2.78788 3.07991 0.0107511
Q2FVN1   20 1.21212 0.903563 0.161558
Q2G1S1   38 2.30303 3.07991 0.0107511
Q2FXK4   38 2.30303 3.07991 0.0107511
Q2FXM6   45 2.72727 3.07991 0.0107511
Q2FZJ6   42 2.54545 3.07991 0.0107511
Q2FVT4   28 1.69697 0.903563 0.161558
Q2FYW1   23 1.39394 0.903563 0.161558
Q2FYZ3   44 2.66667 3.07991 0.0107511
Q2FXX5   19 1.15152 0.903563 0.161558
Q2FWM4   26 1.57576 0.903563 0.161558
Q2G2L3   60 3.63636 5.25625 0.000662855
Q2FYR3   41 2.48485 3.07991 0.0107511
Q2G0I9   35 2.12121 3.07991 0.0107511
Q2G0M2   38 2.30303 3.07991 0.0107511
Q2G272   21 1.27273 0.903563 0.161558
Q2FXL4   55 3.33333 5.25625 0.000662855
Q2G0U9   23 1.39394 0.903563 0.161558
Q2FVE4   17 1.0303 0.903563 0.161558
Q2FVC6   40 2.42424 3.07991 0.0107511
Q2FV19   25 1.51515 0.903563 0.161558
Q2G0S8   33 2 3.07991 0.0107511
Q2G2G3   16 0.969697 -1.27278 0.943444
Q2G2X0   45 2.64706 3.07991 0.0107511
Q2G0F3   47 2.76471 3.07991 0.0107511
Q2G037   20 1.17647 0.903563 0.161558
Q2G1G6   50 2.94118 3.07991 0.0107511
Q2FWP0   13 0.764706 -1.27278 0.943444
Q2FY29   35 2.05882 3.07991 0.0107511
Q2FXQ4   14 0.823529 -1.27278 0.943444
Q2G0S7   33 1.94118 0.903563 0.161558
Q2FZX7   40 2.35294 3.07991 0.0107511
Q2G0E6   13 0.764706 -1.27278 0.943444
Q2FY37   32 1.88235 0.903563 0.161558
Q2FYQ0   50 2.94118 3.07991 0.0107511
Q2FUV3   35 2.05882 3.07991 0.0107511
Q2FYV2   29 1.70588 0.903563 0.161558
Q2FVS4   25 1.47059 0.903563 0.161558
Q2G2M3   47 2.76471 3.07991 0.0107511
Q2FVM6   22 1.29412 0.903563 0.161558
Q2G292   66 3.88235 5.25625 0.000662855
Q2FXH7   17 1 0.903563 0.161558
Q2FYQ7   46 2.70588 3.07991 0.0107511
Q2FWG2   50 2.94118 3.07991 0.0107511
Q2G159   39 2.29412 3.07991 0.0107511
Q2FX96   31 1.82353 0.903563 0.161558
Q2FV83   27 1.58824 0.903563 0.161558
Q2G2D8   43 2.52941 3.07991 0.0107511
Q2FYJ4   16 0.941176 -1.27278 0.943444
Q2G1E8   16 0.941176 -1.27278 0.943444
Q2FVK2   9 0.529412 -1.27278 0.943444
Q2FZP1   16 0.941176 -1.27278 0.943444
Q2FXI0   29 1.70588 0.903563 0.161558
Q2G134   19 1.11765 0.903563 0.161558
Q2FZZ6   19 1.11765 0.903563 0.161558
Q2G1Z3   51 3 5.25625 0.000662855
Q2G030   51 3 5.25625 0.000662855
Q2FV21   50 2.94118 3.07991 0.0107511
Q9RQP6   16 0.941176 -1.27278 0.943444
Q2FZ62   38 2.23529 3.07991 0.0107511
Q2FZQ7   48 2.82353 3.07991 0.0107511
Q2G0F4   52 3.05882 5.25625 0.000662855
Q2FWE0   23 1.35294 0.903563 0.161558
Q2FVS0   20 1.17647 0.903563 0.161558
Q2FUT6   35 2.05882 3.07991 0.0107511
Q2FUQ5   19 1.11765 0.903563 0.161558
Q2FZJ9   22 1.29412 0.903563 0.161558
Q2FY81   29 1.70588 0.903563 0.161558
Q2G0K8   39 2.29412 3.07991 0.0107511
Q2G262   18 1.05882 0.903563 0.161558
Q2G0E1   39 2.29412 3.07991 0.0107511
Q2FWD3   40 2.35294 3.07991 0.0107511
Q2FXA4   40 2.35294 3.07991 0.0107511
Q2FVF0   57 3.35294 5.25625 0.000662855
Q2FWW9   44 2.58824 3.07991 0.0107511
Q2FZ54   43 2.52941 3.07991 0.0107511
P0A0J0   16 0.941176 -1.27278 0.943444
Q2G1G1   30 1.76471 0.903563 0.161558
Q2FWA1   42 2.47059 3.07991 0.0107511
Q2FXN1   28 1.64706 0.903563 0.161558
Q2G2T4   42 2.47059 3.07991 0.0107511
Q2FZW9   50 2.94118 3.07991 0.0107511
Q2FV90   50 2.94118 3.07991 0.0107511
Q2FWB3   15 0.882353 -1.27278 0.943444
Q2G0Q0   33 1.94118 0.903563 0.161558
Q2FY10   43 2.52941 3.07991 0.0107511
Q2FXM0   31 1.82353 0.903563 0.161558
Q2G1S2   39 2.29412 3.07991 0.0107511
Q2FXY5   37 2.11429 3.07991 0.0107511
Q2FXV3   46 2.62857 3.07991 0.0107511
Q2FXG3   43 2.45714 3.07991 0.0107511
Q2FVA8   19 1.08571 0.903563 0.161558
Q2G2C2   21 1.2 0.903563 0.161558
Q2FYU2   30 1.71429 0.903563 0.161558
Q2FYK5   33 1.88571 0.903563 0.161558
Q2FW35   51 2.91429 3.07991 0.0107511
Q2FY52   77 4.4 7.4326 4.06742e-05
Q9RQP9   41 2.34286 3.07991 0.0107511
Q2G039   46 2.62857 3.07991 0.0107511
Q2G1E4   38 2.17143 3.07991 0.0107511
Q2G0B0   43 2.45714 3.07991 0.0107511
Q2FXI7   22 1.25714 0.903563 0.161558
Q2FWN7   50 2.85714 3.07991 0.0107511
Q2FV66   23 1.31429 0.903563 0.161558
Q2FYJ5   19 1.08571 0.903563 0.161558
Q2FYC9   9 0.514286 -1.27278 0.943444
Q2FZC6   46 2.62857 3.07991 0.0107511
Q2FXW4   45 2.57143 3.07991 0.0107511
Q2FXI1   25 1.42857 0.903563 0.161558
Q2FZF9   37 2.11429 3.07991 0.0107511
Q2G171   14 0.8 -1.27278 0.943444
Q2G2P8   55 3.14286 5.25625 0.000662855
Q2G2V9   21 1.2 0.903563 0.161558
Q2FV31   26 1.48571 0.903563 0.161558
Q9KJN3   19 1.08571 0.903563 0.161558
Q2FZV5   18 1.02857 0.903563 0.161558
Q2FWC4   49 2.8 3.07991 0.0107511
Q2FYT0   14 0.8 -1.27278 0.943444
Q2G145   36 2.05714 3.07991 0.0107511
Q2G0J0   41 2.34286 3.07991 0.0107511
Q2FZQ3   51 2.91429 3.07991 0.0107511
Q2FYE5   32 1.82857 0.903563 0.161558
Q2FWN5   16 0.914286 -1.27278 0.943444
Q2FY24   40 2.28571 3.07991 0.0107511
Q2FVW7   20 1.14286 0.903563 0.161558
Q2FZ91   35 2 3.07991 0.0107511
Q2FWL2   39 2.22857 3.07991 0.0107511
Q2FZQ6   19 1.08571 0.903563 0.161558
P02976   11 0.628571 -1.27278 0.943444
Q2G0R7   18 1.02857 0.903563 0.161558
Q2FUU2   40 2.28571 3.07991 0.0107511
Q2FZG1   36 2.05714 3.07991 0.0107511
Q2G0Z4   14 0.8 -1.27278 0.943444
Q2FZ81   17 0.971429 -1.27278 0.943444
Q2G2J8   45 2.57143 3.07991 0.0107511
Q2FZD7   33 1.88571 0.903563 0.161558
Q2G288   21 1.2 0.903563 0.161558
Q2FW52   55 3.14286 5.25625 0.000662855
Q2FVX4   34 1.94286 0.903563 0.161558
Q2FVN5   19 1.08571 0.903563 0.161558
Q2FY88   38 2.17143 3.07991 0.0107511
Q2FWC9   36 2.05714 3.07991 0.0107511
Q2FZS7   32 1.82857 0.903563 0.161558
Q2FZ63   39 2.22857 3.07991 0.0107511
Q2G1L8   54 3.08571 5.25625 0.000662855
Q2FV17   40 2.28571 3.07991 0.0107511
Q2FVT8   53 3.02857 5.25625 0.000662855
Q2G0W8   30 1.71429 0.903563 0.161558
Q2FV07   22 1.25714 0.903563 0.161558
Q2G0Q1   49 2.8 3.07991 0.0107511
Q2FY69   59 3.37143 5.25625 0.000662855
Q2FZ75   45 2.57143 3.07991 0.0107511
Q2G0E5   48 2.74286 3.07991 0.0107511
Q2G233   31 1.77143 0.903563 0.161558
Q2FWE1   46 2.62857 3.07991 0.0107511
Q2FVZ2   21 1.2 0.903563 0.161558
Q2FYE2   25 1.42857 0.903563 0.161558
Q2G1K6   35 1.94444 0.903563 0.161558
Q2FVT0   43 2.38889 3.07991 0.0107511
Q2G0Q9   31 1.72222 0.903563 0.161558
Q2FZ89   67 3.72222 5.25625 0.000662855
Q2FVR0   22 1.22222 0.903563 0.161558
Q2FZD9   21 1.16667 0.903563 0.161558
Q2FX85   19 1.05556 0.903563 0.161558
Q2G1B0   15 0.833333 -1.27278 0.943444
Q2G2E4   17 0.944444 -1.27278 0.943444
Q2FYK7   49 2.72222 3.07991 0.0107511
Q2FZ13   34 1.88889 0.903563 0.161558
Q2FZE6   36 2 3.07991 0.0107511
Q2FVI2   39 2.16667 3.07991 0.0107511
Q2FZE0   45 2.5 3.07991 0.0107511
Q2FV38   43 2.38889 3.07991 0.0107511
Q2FXE2   38 2.11111 3.07991 0.0107511
Q2G1Q2   39 2.16667 3.07991 0.0107511
Q2FYY8   48 2.66667 3.07991 0.0107511
Q2FYN6   49 2.72222 3.07991 0.0107511
Q2FV39   45 2.5 3.07991 0.0107511
Q2G130   24 1.33333 0.903563 0.161558
Q2FUR8   24 1.33333 0.903563 0.161558
Q2FXZ3   13 0.722222 -1.27278 0.943444
Q2FYM4   20 1.11111 0.903563 0.161558
Q2FWY1   30 1.66667 0.903563 0.161558
Q2G1V4   48 2.66667 3.07991 0.0107511
P0A011   60 3.33333 5.25625 0.000662855
Q2FXZ0   40 2.22222 3.07991 0.0107511
Q2G0V4   45 2.5 3.07991 0.0107511
Q2FW34   53 2.94444 3.07991 0.0107511
Q2FWC7   33 1.83333 0.903563 0.161558
Q2G0F6   44 2.44444 3.07991 0.0107511
Q2G0T0   54 3 5.25625 0.000662855
Q2FXM8   45 2.5 3.07991 0.0107511
Q2G0Q8   39 2.16667 3.07991 0.0107511
Q2FZ08   19 1.05556 0.903563 0.161558
Q2G160   51 2.83333 3.07991 0.0107511
Q2FY78   17 0.944444 -1.27278 0.943444
Q2G2H7   21 1.16667 0.903563 0.161558
Q2FW53   17 0.944444 -1.27278 0.943444
Q2FVX0   55 3.05556 5.25625 0.000662855
Q2G2U5   40 2.22222 3.07991 0.0107511
Q2FZR0   59 3.27778 5.25625 0.000662855
Q2G1Z9   36 2 3.07991 0.0107511
Q2G1G0   40 2.22222 3.07991 0.0107511
Q2FW57   38 2.11111 3.07991 0.0107511
Q9RQP7   33 1.83333 0.903563 0.161558
Q2FXP0   25 1.38889 0.903563 0.161558
Q2FVV1   15 0.833333 -1.27278 0.943444
Q2FYU8   15 0.833333 -1.27278 0.943444
Q2FZ04   58 3.22222 5.25625 0.000662855
Q2FVQ0   45 2.5 3.07991 0.0107511
Q2G151   46 2.55556 3.07991 0.0107511
Q2FXF9   37 2.05556 3.07991 0.0107511
Q2G242   38 2.11111 3.07991 0.0107511
Q2FZQ0   47 2.61111 3.07991 0.0107511
Q2G1Q8   28 1.55556 0.903563 0.161558
Q2FYG1   47 2.54054 3.07991 0.0107511
Q2G1N3   41 2.21622 3.07991 0.0107511
Q2FV44   64 3.45946 5.25625 0.000662855
Q2FXV4   51 2.75676 3.07991 0.0107511
Q2G0I1   13 0.702703 -1.27278 0.943444
Q2FZY0   25 1.35135 0.903563 0.161558
Q2G295   53 2.86486 3.07991 0.0107511
Q2FWH3   35 1.89189 0.903563 0.161558
Q2G072   48 2.59459 3.07991 0.0107511
Q2G217   52 2.81081 3.07991 0.0107511
Q2FYP6   30 1.62162 0.903563 0.161558
Q9EZ12   55 2.97297 3.07991 0.0107511
Q2FZ48   44 2.37838 3.07991 0.0107511
Q2FY16   37 2 3.07991 0.0107511
Q2FZU3   39 2.10811 3.07991 0.0107511
Q2FVV7   38 2.05405 3.07991 0.0107511
Q2FWU0   13 0.702703 -1.27278 0.943444
P0A0Q0   39 2.10811 3.07991 0.0107511
Q2FVS3   52 2.81081 3.07991 0.0107511
Q2G0I6   30 1.62162 0.903563 0.161558
Q2FYP3   17 0.918919 -1.27278 0.943444
Q2FWM0   44 2.37838 3.07991 0.0107511
Q2FZ36   44 2.37838 3.07991 0.0107511
Q2G0Y8   27 1.45946 0.903563 0.161558
Q2FXF6   20 1.08108 0.903563 0.161558
Q2FXM7   50 2.7027 3.07991 0.0107511
Q2G1A6   46 2.48649 3.07991 0.0107511
Q2G138   21 1.13514 0.903563 0.161558
Q2FZR4   49 2.64865 3.07991 0.0107511
Q2G162   18 0.972973 -1.27278 0.943444
Q2FYH2   13 0.702703 -1.27278 0.943444
Q2FX56   24 1.2973 0.903563 0.161558
Q2FY68   45 2.43243 3.07991 0.0107511
Q2G1K1   12 0.648649 -1.27278 0.943444
Q2G1A3   43 2.32432 3.07991 0.0107511
Q2FZX4   42 2.27027 3.07991 0.0107511
Q2G1M5   25 1.35135 0.903563 0.161558
Q2FVA3   48 2.59459 3.07991 0.0107511
Q2G2G4   32 1.72973 0.903563 0.161558
Q2G0U3   33 1.78378 0.903563 0.161558
Q2FXQ6   17 0.918919 -1.27278 0.943444
Q2G0S2   46 2.48649 3.07991 0.0107511
Q2G168   23 1.24324 0.903563 0.161558
Q2FZB0   40 2.16216 3.07991 0.0107511
Q2G119   52 2.81081 3.07991 0.0107511
Q2FVJ7   42 2.27027 3.07991 0.0107511
Q2FY30   39 2.10811 3.07991 0.0107511
Q2FXR3   43 2.32432 3.07991 0.0107511
Q2G1Z0   41 2.21622 3.07991 0.0107511
Q2G0A9   42 2.27027 3.07991 0.0107511
O33599   13 0.702703 -1.27278 0.943444
Q2FZ55   42 2.27027 3.07991 0.0107511
Q2FYS0   38 2.05405 3.07991 0.0107511
Q2G248   48 2.59459 3.07991 0.0107511
Q2G049   27 1.45946 0.903563 0.161558
Q2FVA5   25 1.35135 0.903563 0.161558
Q2FUX8   42 2.27027 3.07991 0.0107511
Q2G123   40 2.16216 3.07991 0.0107511
Q2FVH0   39 2.10811 3.07991 0.0107511
Q2FV01   15 0.810811 -1.27278 0.943444
Q2G2L2   54 2.91892 3.07991 0.0107511
Q2FYW3   44 2.37838 3.07991 0.0107511
Q2FZZ0   32 1.72973 0.903563 0.161558
Q2FVV8   29 1.56757 0.903563 0.161558
Q2G2W0   20 1.05263 0.903563 0.161558
Q2G041   30 1.57895 0.903563 0.161558
P0A0B9   50 2.63158 3.07991 0.0107511
Q2FYI6   41 2.15789 3.07991 0.0107511
Q2G2S2   23 1.21053 0.903563 0.161558
Q2FVQ8   25 1.31579 0.903563 0.161558
Q2FVT2   57 3 5.25625 0.000662855
Q2G1Z5   21 1.10526 0.903563 0.161558
Q2G2A4   17 0.894737 -1.27278 0.943444
P60393   54 2.84211 3.07991 0.0107511
Q2G0P6   26 1.36842 0.903563 0.161558
Q2FW04   22 1.15789 0.903563 0.161558
Q2FYY9   36 1.89474 0.903563 0.161558
Q2FWP2   26 1.36842 0.903563 0.161558
Q2FVW4   49 2.57895 3.07991 0.0107511
Q2FY63   43 2.26316 3.07991 0.0107511
Q2FZ68   45 2.36842 3.07991 0.0107511
Q2G1E2   20 1.05263 0.903563 0.161558
Q2G2T8   40 2.10526 3.07991 0.0107511
Q2FY71   37 1.94737 0.903563 0.161558
Q2FVI1   17 0.894737 -1.27278 0.943444
Q2G0W2   17 0.894737 -1.27278 0.943444
Q2G238   47 2.47368 3.07991 0.0107511
Q2FZR1   47 2.47368 3.07991 0.0107511
Q2FXN2   17 0.894737 -1.27278 0.943444
Q2FXH6   19 1 0.903563 0.161558
Q2FXM3   32 1.68421 0.903563 0.161558
Q2FZW3   51 2.68421 3.07991 0.0107511
Q2FWM9   30 1.57895 0.903563 0.161558
Q2FUW9   13 0.684211 -1.27278 0.943444
Q2FW91   54 2.84211 3.07991 0.0107511
Q2G137   27 1.42105 0.903563 0.161558
Q2FVM0   48 2.52632 3.07991 0.0107511
Q2G057   37 1.94737 0.903563 0.161558
Q2FXP5   40 2.10526 3.07991 0.0107511
Q2G1H2   14 0.736842 -1.27278 0.943444
Q2FX99   14 0.736842 -1.27278 0.943444
Q2G0J4   19 1 0.903563 0.161558
Q2FX74   18 0.947368 -1.27278 0.943444
Q2G1J9   20 1.05263 0.903563 0.161558
Q2G1F7   16 0.842105 -1.27278 0.943444
Q2G2R8   29 1.52632 0.903563 0.161558
Q2FW32   18 0.947368 -1.27278 0.943444
Q2FXZ4   38 2 3.07991 0.0107511
Q2FUT0   39 2.05263 3.07991 0.0107511
Q2G084   36 1.89474 0.903563 0.161558
Q2G148   46 2.42105 3.07991 0.0107511
Q2FYR0   34 1.78947 0.903563 0.161558
Q2FW86   52 2.73684 3.07991 0.0107511
Q2FW01   25 1.31579 0.903563 0.161558
Q2FUX9   15 0.789474 -1.27278 0.943444
Q2G212   18 0.947368 -1.27278 0.943444
Q2FZ84   22 1.15789 0.903563 0.161558
Q2G0Y0   55 2.89474 3.07991 0.0107511
Q2FYU4   47 2.47368 3.07991 0.0107511
Q2G223   17 0.894737 -1.27278 0.943444
Q2G136   46 2.42105 3.07991 0.0107511
Q2G0G6   42 2.21053 3.07991 0.0107511
Q2FWY6   33 1.73684 0.903563 0.161558
Q2FWZ2   39 2.05263 3.07991 0.0107511
Q2G240   38 2 3.07991 0.0107511
O05154   40 2.10526 3.07991 0.0107511
Q2FXP4   16 0.842105 -1.27278 0.943444
Q2FVH5   52 2.73684 3.07991 0.0107511
Q2FYP0   42 2.15385 3.07991 0.0107511
Q2FUW5   33 1.69231 0.903563 0.161558
Q2FX66   13 0.666667 -1.27278 0.943444
Q2G1P4   16 0.820513 -1.27278 0.943444
Q2FYI9   30 1.53846 0.903563 0.161558
Q2G0I7   22 1.12821 0.903563 0.161558
Q2FXQ9   50 2.5641 3.07991 0.0107511
Q2FXL0   46 2.35897 3.07991 0.0107511
Q2FYR7   52 2.66667 3.07991 0.0107511
Q2G1W4   21 1.07692 0.903563 0.161558
Q2G2C8   32 1.64103 0.903563 0.161558
Q2G163   50 2.5641 3.07991 0.0107511
Q2FWL9   21 1.07692 0.903563 0.161558
Q2FZH3   23 1.17949 0.903563 0.161558
Q2FZR5   49 2.51282 3.07991 0.0107511
Q2G1W6   22 1.12821 0.903563 0.161558
Q2FWA5   14 0.717949 -1.27278 0.943444
Q2FX17   20 1.02564 0.903563 0.161558
Q2FXY1   52 2.66667 3.07991 0.0107511
Q2G2W1   19 0.974359 -1.27278 0.943444
Q2FV06   14 0.717949 -1.27278 0.943444
Q2FYW6   60 3.07692 5.25625 0.000662855
Q2G281   44 2.25641 3.07991 0.0107511
Q2G227   52 2.66667 3.07991 0.0107511
Q2FWZ5   27 1.38462 0.903563 0.161558
Q2FZX0   56 2.87179 3.07991 0.0107511
Q2FV51   17 0.871795 -1.27278 0.943444
Q2G082   18 0.923077 -1.27278 0.943444
Q2FWX4   10 0.512821 -1.27278 0.943444
Q2FZT1   42 2.15385 3.07991 0.0107511
Q2FYF3   36 1.84615 0.903563 0.161558
Q2FXW9   20 1.02564 0.903563 0.161558
O34090   27 1.38462 0.903563 0.161558
Q2FVE1   14 0.717949 -1.27278 0.943444
Q2FZL5   33 1.69231 0.903563 0.161558
Q2G258   35 1.79487 0.903563 0.161558
Q2FZW5   23 1.17949 0.903563 0.161558
Q2FW63   15 0.769231 -1.27278 0.943444
Q2FXB4   23 1.17949 0.903563 0.161558
Q2G1T5   8 0.410256 -1.27278 0.943444
Q2G1J5   57 2.92308 3.07991 0.0107511
Q2G0V0   35 1.79487 0.903563 0.161558
Q2G0M7   49 2.51282 3.07991 0.0107511
Q2G1I5   42 2.15385 3.07991 0.0107511
Q2G146   53 2.71795 3.07991 0.0107511
Q2G1P6   52 2.66667 3.07991 0.0107511
Q2G1W8   22 1.1 0.903563 0.161558
Q2G035   45 2.25 3.07991 0.0107511
Q2G1I3   21 1.05 0.903563 0.161558
Q2FWM2   41 2.05 3.07991 0.0107511
Q2FYJ3   40 2 3.07991 0.0107511
Q2G0L8   41 2.05 3.07991 0.0107511
Q2G164   53 2.65 3.07991 0.0107511
Q2FVT7   56 2.8 3.07991 0.0107511
Q2G1R3   41 2.05 3.07991 0.0107511
Q2G1T6   35 1.75 0.903563 0.161558
Q2FZN7   27 1.35 0.903563 0.161558
Q2FY83   20 1 0.903563 0.161558
Q2FZX9   46 2.3 3.07991 0.0107511
Q2FYL5   48 2.4 3.07991 0.0107511
Q2G218   44 2.2 3.07991 0.0107511
Q2G0M5   56 2.8 3.07991 0.0107511
Q2FW78   17 0.85 -1.27278 0.943444
P52078   31 1.55 0.903563 0.161558
Q7X2S2   57 2.85 3.07991 0.0107511
Q2FZG4   49 2.45 3.07991 0.0107511
Q2G0M4   28 1.4 0.903563 0.161558
Q2FVA2   41 2.05 3.07991 0.0107511
Q2G115   35 1.75 0.903563 0.161558
Q2G0M8   44 2.2 3.07991 0.0107511
Q2G1U4   28 1.4 0.903563 0.161558
Q2G1D0   34 1.7 0.903563 0.161558
Q2G2S0   19 0.95 -1.27278 0.943444
Q2G2N5   17 0.85 -1.27278 0.943444
Q2G222   21 1.05 0.903563 0.161558
Q2G1C8   26 1.3 0.903563 0.161558
Q2FV40   41 2.05 3.07991 0.0107511
Q2FXT1   33 1.65 0.903563 0.161558
Q2FZZ2   49 2.45 3.07991 0.0107511
Q2FY01   47 2.35 3.07991 0.0107511
Q2FVJ8   46 2.3 3.07991 0.0107511
Q2FXK2   44 2.2 3.07991 0.0107511
Q2FUS7   31 1.55 0.903563 0.161558
Q2FVP1   17 0.85 -1.27278 0.943444
Q2FYN7   12 0.6 -1.27278 0.943444
P69848   43 2.15 3.07991 0.0107511
Q2FWN8   71 3.55 5.25625 0.000662855
Q2FV62   42 2.1 3.07991 0.0107511
Q2FWW7   46 2.3 3.07991 0.0107511
Q2G1Y5   45 2.25 3.07991 0.0107511
Q2FXA3   46 2.3 3.07991 0.0107511
Q2FYV3   44 2.2 3.07991 0.0107511
Q2G1H4   38 1.9 0.903563 0.161558
Q2G038   51 2.55 3.07991 0.0107511
Q2G161   13 0.65 -1.27278 0.943444
Q2FYV1   49 2.45 3.07991 0.0107511
Q2FZ09   37 1.85 0.903563 0.161558
Q2FW90   28 1.4 0.903563 0.161558
Q2G290   46 2.3 3.07991 0.0107511
P60611   48 2.4 3.07991 0.0107511
Q2FV58   39 1.95 0.903563 0.161558
Q2G0C6   25 1.25 0.903563 0.161558
Q2G050   33 1.65 0.903563 0.161558
Q2G0V2   43 2.15 3.07991 0.0107511
Q2FVQ4   21 1.05 0.903563 0.161558
Q2G094   21 1.02439 0.903563 0.161558
Q2FY59   47 2.29268 3.07991 0.0107511
Q2FVX7   52 2.53659 3.07991 0.0107511
Q2FVP4   27 1.31707 0.903563 0.161558
Q2G185   18 0.878049 -1.27278 0.943444
Q2FXP8   12 0.585366 -1.27278 0.943444
Q2G275   36 1.7561 0.903563 0.161558
Q2G1D9   32 1.56098 0.903563 0.161558
Q2FXI3   26 1.26829 0.903563 0.161558
Q2FYM2   23 1.12195 0.903563 0.161558
P14738   9 0.439024 -1.27278 0.943444
Q2G2Q2   44 2.14634 3.07991 0.0107511
Q2G0M9   44 2.14634 3.07991 0.0107511
Q2FY67   33 1.60976 0.903563 0.161558
Q2FWX8   9 0.439024 -1.27278 0.943444
Q2FUT9   37 1.80488 0.903563 0.161558
Q2FZS0   35 1.70732 0.903563 0.161558
Q2G2A8   37 1.80488 0.903563 0.161558
Q2FUY2   7 0.341463 -1.27278 0.943444
Q2FZL8   28 1.36585 0.903563 0.161558
Q2FW93   11 0.536585 -1.27278 0.943444
Q2G1L7   36 1.7561 0.903563 0.161558
Q2FW41   20 0.97561 -1.27278 0.943444
Q2FZY6   30 1.46341 0.903563 0.161558
Q2G042   12 0.585366 -1.27278 0.943444
Q2FWK2   48 2.34146 3.07991 0.0107511
Q2FYF4   41 2 3.07991 0.0107511
Q2FZP2   18 0.878049 -1.27278 0.943444
Q2G1G7   40 1.95122 0.903563 0.161558
Q2G1H5   38 1.85366 0.903563 0.161558
Q2G2S7   26 1.26829 0.903563 0.161558
Q2FY53   47 2.29268 3.07991 0.0107511
Q2G1N2   40 1.95122 0.903563 0.161558
Q2G2V2   39 1.90244 0.903563 0.161558
Q2G1H6   50 2.43902 3.07991 0.0107511
Q2FZA9   53 2.58537 3.07991 0.0107511
Q2FXI5   42 2.04878 3.07991 0.0107511
Q2G206   19 0.926829 -1.27278 0.943444
Q2FWN6   44 2.14634 3.07991 0.0107511
Q2FUQ2   38 1.85366 0.903563 0.161558
Q2G1K3   50 2.43902 3.07991 0.0107511
Q2FZ76   26 1.26829 0.903563 0.161558
Q2FY54   16 0.780488 -1.27278 0.943444
Q2G289   49 2.39024 3.07991 0.0107511
Q2FY14   32 1.56098 0.903563 0.161558
Q2FV77   21 1.02439 0.903563 0.161558
Q2G064   53 2.58537 3.07991 0.0107511
Q2G033   37 1.80488 0.903563 0.161558
Q2G198   24 1.17073 0.903563 0.161558
Q2G0K4   25 1.21951 0.903563 0.161558
Q2G0V3   50 2.43902 3.07991 0.0107511
Q2FWE2   29 1.38095 0.903563 0.161558
Q2G089   52 2.47619 3.07991 0.0107511
Q2FZL3   24 1.14286 0.903563 0.161558
Q2G087   49 2.33333 3.07991 0.0107511
Q2G0A7   19 0.904762 -1.27278 0.943444
Q2FVF9   48 2.28571 3.07991 0.0107511
Q2G071   40 1.90476 0.903563 0.161558
Q2FUZ2   25 1.19048 0.903563 0.161558
Q2FY27   36 1.71429 0.903563 0.161558
Q2FXX4   21 1 0.903563 0.161558
Q2G1E6   54 2.57143 3.07991 0.0107511
Q2G1G5   20 0.952381 -1.27278 0.943444
Q2G2Q3   22 1.04762 0.903563 0.161558
Q2FZF0   15 0.714286 -1.27278 0.943444
Q2G2D2   20 0.952381 -1.27278 0.943444
Q2FXT4   45 2.14286 3.07991 0.0107511
Q2FZI8   36 1.71429 0.903563 0.161558
Q2FUS8   9 0.428571 -1.27278 0.943444
Q2FVR9   47 2.2381 3.07991 0.0107511
Q2FXP2   33 1.57143 0.903563 0.161558
Q2FX94   20 0.952381 -1.27278 0.943444
Q2G2A5   43 2.04762 3.07991 0.0107511
Q2FZP7   41 1.95238 0.903563 0.161558
Q2G1R7   31 1.47619 0.903563 0.161558
Q2G015   9 0.428571 -1.27278 0.943444
Q2FZF4   34 1.61905 0.903563 0.161558
Q2G1E5   54 2.57143 3.07991 0.0107511
Q2FWH9   22 1.04762 0.903563 0.161558
Q2G069   29 1.38095 0.903563 0.161558
Q2FZK3   24 1.14286 0.903563 0.161558
Q2FZU5   42 2 3.07991 0.0107511
Q2FYT4   33 1.57143 0.903563 0.161558
Q2FWK4   45 2.14286 3.07991 0.0107511
Q2FY40   32 1.52381 0.903563 0.161558
Q2FWY4   17 0.809524 -1.27278 0.943444
Q2G156   20 0.952381 -1.27278 0.943444
Q2G045   28 1.33333 0.903563 0.161558
Q2FZS6   45 2.14286 3.07991 0.0107511
Q2FYC7   22 1.04762 0.903563 0.161558
Q2FW73   35 1.66667 0.903563 0.161558
Q2G1H3   34 1.61905 0.903563 0.161558
Q2FXJ6   20 0.952381 -1.27278 0.943444
Q2FUS2   20 0.930233 -1.27278 0.943444
Q2G120   50 2.32558 3.07991 0.0107511
Q2G2T9   25 1.16279 0.903563 0.161558
Q2G1N9   21 0.976744 -1.27278 0.943444
Q2FXL9   32 1.48837 0.903563 0.161558
Q2G0W4   39 1.81395 0.903563 0.161558
Q2G0R6   39 1.81395 0.903563 0.161558
Q2G1C4   44 2.04651 3.07991 0.0107511
Q2FWY9   50 2.32558 3.07991 0.0107511
Q2G1K4   47 2.18605 3.07991 0.0107511
Q2FYK3   23 1.06977 0.903563 0.161558
Q2G1N4   37 1.72093 0.903563 0.161558
Q2G065   42 1.95349 0.903563 0.161558
Q2FX88   26 1.2093 0.903563 0.161558
Q2FVW9   41 1.90698 0.903563 0.161558
Q2G1E0   15 0.697674 -1.27278 0.943444
Q2G2P2   40 1.86047 0.903563 0.161558
Q2G0V5   15 0.697674 -1.27278 0.943444
Q2FWA2   50 2.32558 3.07991 0.0107511
Q2FZU1   47 2.18605 3.07991 0.0107511
Q2FX77   27 1.25581 0.903563 0.161558
Q2FW75   40 1.86047 0.903563 0.161558
Q2FUT5   42 1.95349 0.903563 0.161558
Q2G234   26 1.2093 0.903563 0.161558
Q2FZU6   34 1.5814 0.903563 0.161558
Q2G1Y2   18 0.837209 -1.27278 0.943444
Q2FXN7   16 0.744186 -1.27278 0.943444
Q2G2J3   18 0.837209 -1.27278 0.943444
Q2G0G1   49 2.27907 3.07991 0.0107511
Q2FW62   47 2.18605 3.07991 0.0107511
Q2FUP7   51 2.37209 3.07991 0.0107511
Q2G1J3   50 2.32558 3.07991 0.0107511
Q2FZ15   32 1.48837 0.903563 0.161558
Q2G1D3   22 1.02326 0.903563 0.161558
Q2G0K2   34 1.5814 0.903563 0.161558
Q2FWC1   53 2.46512 3.07991 0.0107511
Q2FXM5   46 2.13953 3.07991 0.0107511
Q2FY46   34 1.5814 0.903563 0.161558
Q2G1K0   52 2.4186 3.07991 0.0107511
Q2FXT6   45 2.09302 3.07991 0.0107511
Q2FZM4   41 1.90698 0.903563 0.161558
Q2FXG1   27 1.25581 0.903563 0.161558
Q2FXL1   36 1.67442 0.903563 0.161558
Q2FWX5   27 1.25581 0.903563 0.161558
# cudaSaTabsearch LTYPE = T LORDER = F LSOLN = F
# QUERY ID = PF09664 
# DBFILE = ./tableaux.ascii.DB                                                             
Q2G1I1   40 1.81818 0.903563  0.161558
Q2G1K2   49 2.22727 3.07991  0.0107511
Q2FUU5   46 2.09091 3.07991  0.0107511
Q2FXB6   51 2.31818 3.07991  0.0107511
Q2FZU2   17 0.772727 -1.27278  0.943444
Q2FZK0   15 0.681818 -1.27278  0.943444
Q2FY33   23 1.04545 0.903563  0.161558
Q2G098   29 1.31818 0.903563  0.161558
Q2FZ46   42 1.90909 0.903563  0.161558
Q2FZQ5   23 1.04545 0.903563  0.161558
Q2FXU8   44 2 3.07991  0.0107511
Q9EZ08   40 1.81818 0.903563  0.161558
Q2G1B9   48 2.18182 3.07991  0.0107511
Q2FZ73   49 2.22727 3.07991  0.0107511
Q2FY35   48 2.18182 3.07991  0.0107511
Q2FZ16   35 1.59091 0.903563  0.161558
Q2FYR2   34 1.54545 0.903563  0.161558
Q2FWY3   11 0.5 -1.27278  0.943444
Q2G2F5   49 2.22727 3.07991  0.0107511
Q2G032   35 1.59091 0.903563  0.161558
Q2FZ10   40 1.81818 0.903563  0.161558
Q2G255   46 2.09091 3.07991  0.0107511
Q2G0X6   43 1.95455 0.903563  0.161558
Q2FYH0   43 1.95455 0.903563  0.161558
Q2FXJ9   46 2.09091 3.07991  0.0107511
Q2FZT4   19 0.863636 -1.27278  0.943444
Q2FVE6   34 1.54545 0.903563  0.161558
Q2FYD3   16 0.727273 -1.27278  0.943444
Q2FXT5   29 1.31818 0.903563  0.161558
Q2FY60   51 2.31818 3.07991  0.0107511
Q2G2D7   54 2.45455 3.07991  0.0107511
Q2FX16   35 1.59091 0.903563  0.161558
Q2FZ34   31 1.40909 0.903563  0.161558
Q2G1S4   44 2 3.07991  0.0107511
Q2G147   27 1.22727 0.903563  0.161558
Q2G1J7   52 2.36364 3.07991  0.0107511
Q2G2A7   46 2.09091 3.07991  0.0107511
Q2G2M6   27 1.22727 0.903563  0.161558
Q2FV30   39 1.77273 0.903563  0.161558
Q2FVL5   31 1.40909 0.903563  0.161558
Q2FXY0   38 1.72727 0.903563  0.161558
Q2FZL1   48 2.18182 3.07991  0.0107511
Q2FW45   41 1.86364 0.903563  0.161558
Q2FZU0   47 2.08889 3.07991  0.0107511
Q2FWZ0   23 1.02222 0.903563  0.161558
Q2G2H5   37 1.64444 0.903563  0.161558
Q2FYG9   30 1.33333 0.903563  0.161558
Q2G2X6   24 1.06667 0.903563  0.161558
Q2G155   48 2.13333 3.07991  0.0107511
Q2FXY9   36 1.6 0.903563  0.161558
Q2FZ37   40 1.77778 0.903563  0.161558
Q2FVI7   42 1.86667 0.903563  0.161558
Q2FYS1   51 2.26667 3.07991  0.0107511
Q2FXL5   34 1.51111 0.903563  0.161558
Q2G1J4   44 1.95556 0.903563  0.161558
Q2FWZ3   43 1.91111 0.903563  0.161558
Q2G2P7   24 1.06667 0.903563  0.161558
Q2FVH3   51 2.26667 3.07991  0.0107511
Q2FZ31   40 1.77778 0.903563  0.161558
Q2G283   34 1.51111 0.903563  0.161558
Q2FZ66   37 1.64444 0.903563  0.161558
Q2FWY7   13 0.577778 -1.27278  0.943444
Q2G1F9   20 0.888889 -1.27278  0.943444
Q2FZJ4   38 1.68889 0.903563  0.161558
Q2FZQ1   17 0.755556 -1.27278  0.943444
Q2FY80   14 0.622222 -1.27278  0.943444
Q2G2D4   31 1.37778 0.903563  0.161558
Q2FYP1   47 2.08889 3.07991  0.0107511
Q2FYF9   14 0.622222 -1.27278  0.943444
Q2G0B3   39 1.73333 0.903563  0.161558
Q2FUT8   40 1.77778 0.903563  0.161558
Q2FYR1   30 1.33333 0.903563  0.161558
Q2FYL3   30 1.33333 0.903563  0.161558
Q2FVG4   19 0.844444 -1.27278  0.943444
Q2FVP8   28 1.24444 0.903563  0.161558
Q2FZ28   47 2.04348 3.07991  0.0107511
Q2G1F0   45 1.95652 0.903563  0.161558
P95689   26 1.13043 0.903563  0.161558
Q2FYH6   27 1.17391 0.903563  0.161558
Q2FXD1   22 0.956522 -1.27278  0.943444
Q2G0X5   23 1 0.903563  0.161558
Q2FXN8   17 0.73913 -1.27278  0.943444
Q2G0N0   42 1.82609 0.903563  0.161558
Q2G268   46 2 3.07991  0.0107511
Q2FV61   42 1.82609 0.903563  0.161558
Q2FXL7   43 1.86957 0.903563  0.161558
Q2FUR5   21 0.913043 -1.27278  0.943444
Q2FXV6   46 2 3.07991  0.0107511
Q2G2C5   46 2 3.07991  0.0107511
Q2FVJ6   42 1.82609 0.903563  0.161558
Q2G1Y4   33 1.43478 0.903563  0.161558
Q2FVI0   21 0.913043 -1.27278  0.943444
Q2FXJ8   22 0.956522 -1.27278  0.943444
Q2FZU7   40 1.73913 0.903563  0.161558
Q2G2X4   44 1.91304 0.903563  0.161558
Q2FZA8   23 1 0.903563  0.161558
Q2FW96   45 1.95652 0.903563  0.161558
Q2FYV4   50 2.17391 3.07991  0.0107511
O07325   32 1.3913 0.903563  0.161558
Q2G1C1   37 1.6087 0.903563  0.161558
Q2FZR9   40 1.73913 0.903563  0.161558
Q2FVW3   29 1.26087 0.903563  0.161558
Q2G124   29 1.26087 0.903563  0.161558
P0C0V7   36 1.56522 0.903563  0.161558
Q2FX52   20 0.851064 -1.27278  0.943444
Q2G2C7   44 1.87234 0.903563  0.161558
Q2G2D5   43 1.82979 0.903563  0.161558
Q2FXQ7   41 1.74468 0.903563  0.161558
Q2FZW0   34 1.44681 0.903563  0.161558
Q2FVG3   51 2.17021 3.07991  0.0107511
Q2FXR4   34 1.44681 0.903563  0.161558
Q2FZ67   42 1.78723 0.903563  0.161558
Q2G243   35 1.48936 0.903563  0.161558
Q2FV76   31 1.31915 0.903563  0.161558
Q2FVZ4   31 1.31915 0.903563  0.161558
Q2FWC5   40 1.70213 0.903563  0.161558
Q2FZY3   28 1.19149 0.903563  0.161558
Q2FWH5   49 2.08511 3.07991  0.0107511
Q2G241   37 1.57447 0.903563  0.161558
Q2FV35   37 1.57447 0.903563  0.161558
Q2G0T5   32 1.3617 0.903563  0.161558
Q2G1A9   39 1.65957 0.903563  0.161558
Q2FYU7   26 1.10638 0.903563  0.161558
Q2G2E0   17 0.723404 -1.27278  0.943444
Q2FVT6   42 1.78723 0.903563  0.161558
Q2G0D7   24 1.02128 0.903563  0.161558
Q2G1M6   38 1.61702 0.903563  0.161558
Q2G0A6   42 1.78723 0.903563  0.161558
Q2FUY6   43 1.82979 0.903563  0.161558
Q2FYJ2   52 2.21277 3.07991  0.0107511
Q2G2E5   38 1.58333 0.903563  0.161558
Q2G2P5   27 1.125 0.903563  0.161558
Q2G1R6   27 1.125 0.903563  0.161558
Q2FYF0   45 1.875 0.903563  0.161558
Q2FVH8   38 1.58333 0.903563  0.161558
Q2FUU3   41 1.70833 0.903563  0.161558
Q2FVG8   45 1.875 0.903563  0.161558
Q9ZAH5   35 1.45833 0.903563  0.161558
Q2G2U0   34 1.41667 0.903563  0.161558
Q2FYR4   35 1.45833 0.903563  0.161558
Q2G256   25 1.04167 0.903563  0.161558
Q2FVY0   36 1.5 0.903563  0.161558
Q2G0Q2   37 1.54167 0.903563  0.161558
Q2G0R2   34 1.41667 0.903563  0.161558
Q2G0Q3   28 1.16667 0.903563  0.161558
Q2FWZ9   46 1.91667 0.903563  0.161558
Q53705   25 1.04167 0.903563  0.161558
Q2G2U3   22 0.916667 -1.27278  0.943444
Q2FYY6   27 1.125 0.903563  0.161558
Q2FWL3   30 1.25 0.903563  0.161558
Q2FY50   24 1 0.903563  0.161558
Q2FXN4   40 1.66667 0.903563  0.161558
Q2G179   18 0.75 -1.27278  0.943444
Q2G1L6   40 1.66667 0.903563  0.161558
Q2FXU4   34 1.41667 0.903563  0.161558
Q2G1E9   34 1.41667 0.903563  0.161558
Q2G232   36 1.5 0.903563  0.161558
Q2FXH9   46 1.91667 0.903563  0.161558
Q2G0X3   9 0.375 -1.27278  0.943444
Q2FXD0   45 1.875 0.903563  0.161558
Q2G0G3   21 0.875 -1.27278  0.943444
Q2FWW3   44 1.83333 0.903563  0.161558
Q2FYG0   36 1.46939 0.903563  0.161558
Q2FZS9   44 1.79592 0.903563  0.161558
Q2FYS2   24 0.979592 -1.27278  0.943444
Q2G2U4   17 0.693878 -1.27278  0.943444
Q2FWJ9   40 1.63265 0.903563  0.161558
Q2FWF0   50 2.04082 3.07991  0.0107511
Q2FXR9   46 1.87755 0.903563  0.161558
Q2FZV7   40 1.63265 0.903563  0.161558
Q2G1W0   44 1.79592 0.903563  0.161558
Q2G2I0   36 1.46939 0.903563  0.161558
Q2G153   46 1.87755 0.903563  0.161558
Q2FWD7   44 1.79592 0.903563  0.161558
Q2FY15   54 2.20408 3.07991  0.0107511
Q2FV54   43 1.7551 0.903563  0.161558
Q2FZ74   34 1.38776 0.903563  0.161558
Q2FYV5   44 1.79592 0.903563  0.161558
Q2G2I1   18 0.734694 -1.27278  0.943444
Q2FXZ6   35 1.42857 0.903563  0.161558
Q2G0U0   24 0.979592 -1.27278  0.943444
Q2G0Y6   37 1.5102 0.903563  0.161558
Q2FXJ0   39 1.59184 0.903563  0.161558
Q2FY43   45 1.8 0.903563  0.161558
Q2FWM1   9 0.36 -1.27278  0.943444
Q2FVJ1   35 1.4 0.903563  0.161558
Q2G0K3   36 1.44 0.903563  0.161558
Q2FY66   46 1.84 0.903563  0.161558
Q2FW99   32 1.28 0.903563  0.161558
Q2FV10   50 2 3.07991  0.0107511
Q2FXJ5   40 1.6 0.903563  0.161558
Q2FX69   12 0.48 -1.27278  0.943444
Q2G0B2   31 1.24 0.903563  0.161558
Q2FX14   31 1.24 0.903563  0.161558
Q2FYD8   35 1.4 0.903563  0.161558
Q2FWE5   38 1.52 0.903563  0.161558
Q2G2A3   31 1.24 0.903563  0.161558
Q2FZH8   39 1.56 0.903563  0.161558
Q2FX51   37 1.48 0.903563  0.161558
Q2FWE8   45 1.8 0.903563  0.161558
Q2G088   28 1.12 0.903563  0.161558
Q2G028   43 1.68627 0.903563  0.161558
Q2G1S3   32 1.2549 0.903563  0.161558
Q2FYN4   42 1.64706 0.903563  0.161558
Q2FX86   33 1.29412 0.903563  0.161558
Q2G2S8   23 0.901961 -1.27278  0.943444
Q2FUW8   39 1.52941 0.903563  0.161558
Q2FWD4   40 1.56863 0.903563  0.161558
Q2FVH6   29 1.13725 0.903563  0.161558
Q2G029   50 1.96078 0.903563  0.161558
Q2G1R5   34 1.33333 0.903563  0.161558
Q2FX65   10 0.392157 -1.27278  0.943444
Q2FZV6   43 1.68627 0.903563  0.161558
Q2G1P1   35 1.37255 0.903563  0.161558
Q2FVU4   26 1.01961 0.903563  0.161558
Q2FVT5   45 1.76471 0.903563  0.161558
Q2G2H4   17 0.666667 -1.27278  0.943444
Q2FZ58   31 1.21569 0.903563  0.161558
Q2FVJ2   39 1.52941 0.903563  0.161558
Q2FXW5   44 1.72549 0.903563  0.161558
Q2FWK1   37 1.45098 0.903563  0.161558
Q2G031   39 1.52941 0.903563  0.161558
Q2G0U1   40 1.56863 0.903563  0.161558
Q2FW46   21 0.823529 -1.27278  0.943444
Q2FZY5   44 1.72549 0.903563  0.161558
Q2FZI5   37 1.42308 0.903563  0.161558
Q2FYR9   28 1.07692 0.903563  0.161558
Q2FZ92   46 1.76923 0.903563  0.161558
Q2G1D5   38 1.46154 0.903563  0.161558
Q2FXM2   29 1.11538 0.903563  0.161558
Q2FVM2   25 0.961538 -1.27278  0.943444
Q2FZN2   21 0.807692 -1.27278  0.943444
Q2G1U8   33 1.26923 0.903563  0.161558
Q2FVS7   25 0.961538 -1.27278  0.943444
Q2FWB5   30 1.15385 0.903563  0.161558
Q2FXX1   44 1.69231 0.903563  0.161558
Q2G2J9   38 1.46154 0.903563  0.161558
Q2G0Y7   41 1.57692 0.903563  0.161558
Q2FW81   35 1.34615 0.903563  0.161558
Q2FWK3   45 1.73077 0.903563  0.161558
Q2FY34   39 1.5 0.903563  0.161558
Q2FXF8   31 1.19231 0.903563  0.161558
Q2FXI9   33 1.26923 0.903563  0.161558
Q05615   39 1.4717 0.903563  0.161558
Q2FUW4   42 1.58491 0.903563  0.161558
Q2FVF4   40 1.50943 0.903563  0.161558
Q2FWI3   25 0.943396 -1.27278  0.943444
Q2FWG8   34 1.28302 0.903563  0.161558
Q2G0R0   43 1.62264 0.903563  0.161558
Q2G0I4   35 1.32075 0.903563  0.161558
Q2FV67   41 1.54717 0.903563  0.161558
Q2G091   36 1.35849 0.903563  0.161558
Q2G1U1   24 0.90566 -1.27278  0.943444
Q2FUX7   29 1.09434 0.903563  0.161558
Q2FY51   37 1.39623 0.903563  0.161558
Q2FYP2   41 1.54717 0.903563  0.161558
Q2G0F8   34 1.28302 0.903563  0.161558
Q2FXH5   26 0.981132 -1.27278  0.943444
Q2G193   19 0.716981 -1.27278  0.943444
Q2FWD6   46 1.73585 0.903563  0.161558
Q2FZ98   42 1.55556 0.903563  0.161558
Q2FYQ2   19 0.703704 -1.27278  0.943444
Q2FWL5   41 1.51852 0.903563  0.161558
Q2FV16   33 1.22222 0.903563  0.161558
Q2FWX9   42 1.55556 0.903563  0.161558
Q2G1J0   47 1.74074 0.903563  0.161558
Q2G235   29 1.07407 0.903563  0.161558
Q2FXK1   46 1.7037 0.903563  0.161558
Q2FWF4   36 1.33333 0.903563  0.161558
Q2FZC8   32 1.18519 0.903563  0.161558
Q2FZQ4   43 1.59259 0.903563  0.161558
O52582   40 1.48148 0.903563  0.161558
Q2FZI6   36 1.33333 0.903563  0.161558
Q2FUW7   47 1.74074 0.903563  0.161558
Q2G2M9   54 2 3.07991  0.0107511
Q2FZD0   22 0.814815 -1.27278  0.943444
Q2FWK7   48 1.77778 0.903563  0.161558
Q2FWU4   7 0.259259 -1.27278  0.943444
Q2FUX4   24 0.888889 -1.27278  0.943444
Q2G2V3   33 1.22222 0.903563  0.161558
O05204   40 1.48148 0.903563  0.161558
Q2FYC2   50 1.81818 0.903563  0.161558
Q2FZP6   39 1.41818 0.903563  0.161558
Q2G0L2   48 1.74545 0.903563  0.161558
Q2FZV1   17 0.618182 -1.27278  0.943444
Q2FVQ5   27 0.981818 -1.27278  0.943444
Q2FZW6   36 1.30909 0.903563  0.161558
Q2FZI3   37 1.34545 0.903563  0.161558
Q2G219   23 0.836364 -1.27278  0.943444
Q2FZR2   29 1.05455 0.903563  0.161558
Q2FXZ2   29 1.05455 0.903563  0.161558
Q2FYC6   39 1.41818 0.903563  0.161558
Q2FYZ5   30 1.07143 0.903563  0.161558
Q2FWN4   32 1.14286 0.903563  0.161558
Q2G221   24 0.857143 -1.27278  0.943444
Q2FZX5   31 1.10714 0.903563  0.161558
Q2FUW3   51 1.82143 0.903563  0.161558
Q2G2H3   44 1.57143 0.903563  0.161558
Q2FY08   34 1.21429 0.903563  0.161558
Q2FXU5   29 1.03571 0.903563  0.161558
Q2G1F8   41 1.46429 0.903563  0.161558
Q2FYW4   25 0.892857 -1.27278  0.943444
Q2G142   28 1 0.903563  0.161558
Q2G1U3   23 0.821429 -1.27278  0.943444
Q2FZ18   33 1.17857 0.903563  0.161558
Q2FV24   39 1.39286 0.903563  0.161558
Q2G1C2   39 1.39286 0.903563  0.161558
Q2FYZ4   31 1.10714 0.903563  0.161558
Q2FWT4   48 1.71429 0.903563  0.161558
Q2FUX1   30 1.07143 0.903563  0.161558
Q2FZG9   34 1.19298 0.903563  0.161558
Q2FVC1   33 1.15789 0.903563  0.161558
Q2FYT3   31 1.08772 0.903563  0.161558
Q2FY82   35 1.22807 0.903563  0.161558
Q2FV02   32 1.12281 0.903563  0.161558
Q2FXJ2   17 0.596491 -1.27278  0.943444
Q2FZ02   38 1.33333 0.903563  0.161558
Q2G0L3   39 1.36842 0.903563  0.161558
Q2FZH5   42 1.47368 0.903563  0.161558
Q2FWH4   48 1.68421 0.903563  0.161558
Q2FW49   44 1.54386 0.903563  0.161558
Q93T05   29 1.01754 0.903563  0.161558
Q2FX73   27 0.947368 -1.27278  0.943444
Q2G239   31 1.06897 0.903563  0.161558
Q2G121   45 1.55172 0.903563  0.161558
Q2FY11   35 1.2069 0.903563  0.161558
Q2FV11   31 1.06897 0.903563  0.161558
Q2FZ05   37 1.27586 0.903563  0.161558
Q2G253   29 1 0.903563  0.161558
Q2FW98   22 0.758621 -1.27278  0.943444
Q2G205   39 1.34483 0.903563  0.161558
Q2FVE7   27 0.931034 -1.27278  0.943444
Q2FYD0   18 0.62069 -1.27278  0.943444
Q2FZ19   37 1.27586 0.903563  0.161558
Q2G1C7   34 1.17241 0.903563  0.161558
Q2FV60   34 1.17241 0.903563  0.161558
Q2FY64   40 1.37931 0.903563  0.161558
Q2FZI9   37 1.27586 0.903563  0.161558
Q2FV57   31 1.05085 0.903563  0.161558
Q2FXA5   29 0.983051 -1.27278  0.943444
Q2G2U8   15 0.508475 -1.27278  0.943444
Q2FZP0   30 1.01695 0.903563  0.161558
Q2FZL7   37 1.25424 0.903563  0.161558
Q2FZR3   28 0.949153 -1.27278  0.943444
Q2FWA0   41 1.38983 0.903563  0.161558
Q2G090   43 1.45763 0.903563  0.161558
Q2G1H0   49 1.63333 0.903563  0.161558
Q2FZP4   39 1.3 0.903563  0.161558
Q2FUX0   27 0.9 -1.27278  0.943444
Q2FV86   46 1.53333 0.903563  0.161558
Q2FV14   32 1.06667 0.903563  0.161558
Q2FUT2   43 1.43333 0.903563  0.161558
Q2FZ64   18 0.6 -1.27278  0.943444
Q2FUW1   13 0.42623 -1.27278  0.943444
Q2FWI0   41 1.34426 0.903563  0.161558
Q2G2K5   34 1.11475 0.903563  0.161558
Q2FWK6   44 1.44262 0.903563  0.161558
Q2G0T9   37 1.21311 0.903563  0.161558
Q2G078   36 1.18033 0.903563  0.161558
Q2G1P3   28 0.918033 -1.27278  0.943444
Q2G274   28 0.903226 -1.27278  0.943444
Q2FZD4   37 1.19355 0.903563  0.161558
Q2FYS5   29 0.935484 -1.27278  0.943444
Q2G1K5   46 1.48387 0.903563  0.161558
Q2G1L5   31 1 0.903563  0.161558
Q2G1M9   25 0.806452 -1.27278  0.943444
Q2FX67   32 1.03226 0.903563  0.161558
Q2FZ32   27 0.870968 -1.27278  0.943444
Q2FWH7   30 0.967742 -1.27278  0.943444
Q2FXT8   26 0.825397 -1.27278  0.943444
Q2FUQ3   25 0.793651 -1.27278  0.943444
Q2G1Y6   37 1.1746 0.903563  0.161558
Q2FX68   15 0.47619 -1.27278  0.943444
Q2FWD1   45 1.42857 0.903563  0.161558
Q2FUZ8   34 1.07937 0.903563  0.161558
Q2G1F5   23 0.730159 -1.27278  0.943444
Q2G2T6   25 0.793651 -1.27278  0.943444
Q2FYD2   16 0.507937 -1.27278  0.943444
Q2FYA1   21 0.666667 -1.27278  0.943444
Q2FY21   22 0.698413 -1.27278  0.943444
Q2FZD3   23 0.730159 -1.27278  0.943444
Q2G1Z4   30 0.952381 -1.27278  0.943444
Q2G0S3   39 1.21875 0.903563  0.161558
Q2FVQ3   36 1.125 0.903563  0.161558
Q2G2J4   32 1 0.903563  0.161558
Q2G2B8   26 0.8125 -1.27278  0.943444
Q2G0L5   7 0.21875 -1.27278  0.943444
Q2FW72   23 0.71875 -1.27278  0.943444
Q2FYT8   40 1.25 0.903563  0.161558
Q2FXM9   48 1.5 0.903563  0.161558
Q2G1Y0   25 0.78125 -1.27278  0.943444
Q2G2D0   34 1.0625 0.903563  0.161558
Q2G2M2   23 0.71875 -1.27278  0.943444
Q2G1B7   36 1.125 0.903563  0.161558
Q2G1B8   37 1.15625 0.903563  0.161558
Q2G0M6   30 0.9375 -1.27278  0.943444
Q2G1D8   43 1.32308 0.903563  0.161558
Q2FV70   21 0.646154 -1.27278  0.943444
Q2FV72   39 1.2 0.903563  0.161558
Q2FVB2   27 0.830769 -1.27278  0.943444
Q2G122   37 1.13846 0.903563  0.161558
Q2G1W2   24 0.727273 -1.27278  0.943444
Q2FWW1   14 0.424242 -1.27278  0.943444
Q2G1F4   35 1.06061 0.903563  0.161558
Q2G093   39 1.18182 0.903563  0.161558
Q2FXY7   38 1.15152 0.903563  0.161558
Q2G1C6   38 1.15152 0.903563  0.161558
Q2FZ20   24 0.727273 -1.27278  0.943444
O50581   39 1.16418 0.903563  0.161558
Q2G1N1   25 0.746269 -1.27278  0.943444
Q2G188   26 0.764706 -1.27278  0.943444
Q2G296   33 0.970588 -1.27278  0.943444
Q2G2E9   25 0.735294 -1.27278  0.943444
Q2G294   36 1.05882 0.903563  0.161558
Q2FWJ5   23 0.676471 -1.27278  0.943444
Q2FW03   27 0.782609 -1.27278  0.943444
Q2G0N1   33 0.956522 -1.27278  0.943444
Q2FZJ0   32 0.927536 -1.27278  0.943444
Q2FYZ9   30 0.869565 -1.27278  0.943444
Q2FV74   32 0.927536 -1.27278  0.943444
Q2FXP7   23 0.666667 -1.27278  0.943444
Q2FXU1   19 0.550725 -1.27278  0.943444
Q2G1M8   28 0.811594 -1.27278  0.943444
Q2FXY4   30 0.869565 -1.27278  0.943444
Q2FZ94   26 0.742857 -1.27278  0.943444
Q2FYI0   25 0.704225 -1.27278  0.943444
Q2FXT9   32 0.901408 -1.27278  0.943444
Q2G0D2   37 1.02778 0.903563  0.161558
Q2FYB7   19 0.527778 -1.27278  0.943444
Q2FVN8   27 0.75 -1.27278  0.943444
Q2FZ49   19 0.527778 -1.27278  0.943444
Q2FUW6   40 1.11111 0.903563  0.161558
Q2G1P7   29 0.805556 -1.27278  0.943444
Q2FW70   23 0.630137 -1.27278  0.943444
Q2G0W1   32 0.876712 -1.27278  0.943444
Q2G024   20 0.547945 -1.27278  0.943444
Q2G1G8   24 0.657534 -1.27278  0.943444
Q2G1R9   32 0.876712 -1.27278  0.943444
O06446   42 1.15068 0.903563  0.161558
Q2G1C9   31 0.849315 -1.27278  0.943444
Q2FXV8   32 0.864865 -1.27278  0.943444
Q2G0P5   33 0.891892 -1.27278  0.943444
Q2FV64   38 1.01333 0.903563  0.161558
Q2FV87   24 0.631579 -1.27278  0.943444
Q2G1K9   34 0.883117 -1.27278  0.943444
Q2G266   34 0.883117 -1.27278  0.943444
Q59801   21 0.538462 -1.27278  0.943444
Q2FXH2   22 0.564103 -1.27278  0.943444
Q53727   35 0.886076 -1.27278  0.943444
Q2G2Q0   23 0.582278 -1.27278  0.943444
Q2FZD8   21 0.525 -1.27278  0.943444
Q2FYS4   20 0.5 -1.27278  0.943444
Q2G1G2   37 0.925 -1.27278  0.943444
Q2FXV9   24 0.592593 -1.27278  0.943444
Q2G0L4   8 0.197531 -1.27278  0.943444
Q2FXR8   25 0.617284 -1.27278  0.943444
Q2FYJ0   33 0.814815 -1.27278  0.943444
Q2FZS8   31 0.756098 -1.27278  0.943444
Q2FXN9   25 0.595238 -1.27278  0.943444
Q2FYM1   38 0.904762 -1.27278  0.943444
Q2FVZ5   23 0.547619 -1.27278  0.943444
Q2FVL8   31 0.729412 -1.27278  0.943444
Q2FZ40   23 0.541176 -1.27278  0.943444
Q2FYH5   33 0.767442 -1.27278  0.943444
Q2FXB3   23 0.522727 -1.27278  0.943444
Q2FYS9   29 0.644444 -1.27278  0.943444
Q2G1Q4   36 0.8 -1.27278  0.943444
Q2FVC3   31 0.688889 -1.27278  0.943444
Q2G046   27 0.593407 -1.27278  0.943444
Q2FWU3   13 0.285714 -1.27278  0.943444
Q2FZ72   33 0.725275 -1.27278  0.943444
Q2FZ82   31 0.681319 -1.27278  0.943444
Q9F1K0   28 0.595745 -1.27278  0.943444
Q2FVV9   26 0.530612 -1.27278  0.943444
Q2FZT6   25 0.505051 -1.27278  0.943444
Q2FWU5   13 0.262626 -1.27278  0.943444
Q2FYC8   13 0.26 -1.27278  0.943444
Q2FZK7   23 0.45098 -1.27278  0.943444
Q2G2C1   28 0.54902 -1.27278  0.943444
Q2FZT5   29 0.552381 -1.27278  0.943444
Q2G0R8   24 0.45283 -1.27278  0.943444
Q2FW95   12 0.226415 -1.27278  0.943444
Q2G0N5   16 0.290909 -1.27278  0.943444
P47768   19 0.339286 -1.27278  0.943444
Q2FXH4   13 0.230088 -1.27278  0.943444
Q2FVM1   27 0.477876 -1.27278  0.943444
```
