## Supplementary Data 3 for "Mining folded proteomes in the era of accurate structure prediction": PF09669.output

```
# cudaSaTabsearch LTYPE = T LORDER = F LSOLN = F
# QUERY ID = PF09669 
# DBFILE = ./tableaux.ascii.DB                                                             
Q2G0V6   0 0 -1.27278 0.943444
Q2G075   0 0 -1.27278 0.943444
Q2G083   0 0 -1.27278 0.943444
Q2FZN3   0 0 -1.27278 0.943444
Q2FY90   0 0 -1.27278 0.943444
Q2FX91   0 0 -1.27278 0.943444
Q2FX54   0 0 -1.27278 0.943444
Q2FYQ4   0 0 -1.27278 0.943444
Q2G284   0 0 -1.27278 0.943444
Q2G0S4   0 0 -1.27278 0.943444
Q2FWM3   0 0 -1.27278 0.943444
Q2FX81   0 0 -1.27278 0.943444
Q2FXC6   0 0 -1.27278 0.943444
Q2FWJ7   0 0 -1.27278 0.943444
Q2FYJ9   0 0 -1.27278 0.943444
Q2G2E6   0 0 -1.27278 0.943444
Q2FWV0   0 0 -1.27278 0.943444
Q2FZC3   0 0 -1.27278 0.943444
Q2FVH9   0 0 -1.27278 0.943444
Q2FXQ5   0 0 -1.27278 0.943444
Q2FZU4   0 0 -1.27278 0.943444
Q2FYF8   0 0 -1.27278 0.943444
Q2FUR4   0 0 -1.27278 0.943444
Q2FYI2   0 0 -1.27278 0.943444
Q2FYY2   0 0 -1.27278 0.943444
Q2FW58   0 0 -1.27278 0.943444
P0C7Z3   0 0 -1.27278 0.943444
Q2G0T2   0 0 -1.27278 0.943444
Q2G1G9   0 0 -1.27278 0.943444
Q2FVJ0   0 0 -1.27278 0.943444
Q2FZ80   0 0 -1.27278 0.943444
Q2G1R4   0 0 -1.27278 0.943444
Q2FW02   0 0 -1.27278 0.943444
Q2G1X3   0 0 -1.27278 0.943444
Q2FWW4   0 0 -1.27278 0.943444
Q2FZE1   0 0 -1.27278 0.943444
Q2FY31   0 0 -1.27278 0.943444
Q2G018   0 0 -1.27278 0.943444
Q2FZI0   0 0 -1.27278 0.943444
Q2FUZ7   0 0 -1.27278 0.943444
Q2G250   0 0 -1.27278 0.943444
Q2FWU8   0 0 -1.27278 0.943444
Q2FYX5   0 0 -1.27278 0.943444
Q2FZY2   0 0 -1.27278 0.943444
Q2FZX8   0 0 -1.27278 0.943444
Q2FUY8   0 0 -1.27278 0.943444
Q2FV73   0 0 -1.27278 0.943444
Q2G0C5   0 0 -1.27278 0.943444
Q2FZ52   0 0 -1.27278 0.943444
Q2FVK6   0 0 -1.27278 0.943444
Q2G0Z3   0 0 -1.27278 0.943444
Q2FZJ8   0 0 -1.27278 0.943444
Q2FY57   0 0 -1.27278 0.943444
Q2G0W3   0 0 -1.27278 0.943444
Q2G0I2   0 0 -1.27278 0.943444
Q2FYX1   0 0 -1.27278 0.943444
Q2G0H2   0 0 -1.27278 0.943444
Q2FWJ8   0 0 -1.27278 0.943444
Q2FWZ7   0 0 -1.27278 0.943444
Q2FV04   0 0 -1.27278 0.943444
Q2G0H6   0 0 -1.27278 0.943444
Q2G291   0 0 -1.27278 0.943444
Q2G1A7   0 0 -1.27278 0.943444
Q2FVS8   0 0 -1.27278 0.943444
Q2FZ26   0 0 -1.27278 0.943444
Q2FXJ3   0 0 -1.27278 0.943444
Q2G231   0 0 -1.27278 0.943444
Q2G2N0   0 0 -1.27278 0.943444
Q2G2I2   0 0 -1.27278 0.943444
Q2FYU3   0 0 -1.27278 0.943444
Q2FWY5   0 0 -1.27278 0.943444
Q2G2E3   0 0 -1.27278 0.943444
Q2FV09   0 0 -1.27278 0.943444
Q2FX72   0 0 -1.27278 0.943444
Q2FWA3   0 0 -1.27278 0.943444
Q2FWF2   0 0 -1.27278 0.943444
Q2G0E4   0 0 -1.27278 0.943444
Q2G251   0 0 -1.27278 0.943444
P0C818   0 0 -1.27278 0.943444
Q2FXQ2   0 0 -1.27278 0.943444
Q2FXD4   0 0 -1.27278 0.943444
Q2G014   0 0 -1.27278 0.943444
Q2FWI9   0 0 -1.27278 0.943444
Q2FX79   0 0 -1.27278 0.943444
Q2FVP7   0 0 -1.27278 0.943444
Q2FZN4   0 0 -1.27278 0.943444
Q2FWU6   0 0 -1.27278 0.943444
Q2G2Y1   0 0 -1.27278 0.943444
Q2FYF6   0 0 -1.27278 0.943444
Q2FXK0   0 0 -1.27278 0.943444
Q2FVI9   0 0 -1.27278 0.943444
Q2G246   0 0 -1.27278 0.943444
Q2G053   0 0 -1.27278 0.943444
Q2FWK8   0 0 -1.27278 0.943444
Q2FXL8   0 0 -1.27278 0.943444
Q2G0Q4   0 0 -1.27278 0.943444
Q2FVB7   0 0 -1.27278 0.943444
Q2FYD6   0 0 -1.27278 0.943444
Q2FXK9   0 0 -1.27278 0.943444
Q2FV78   0 0 -1.27278 0.943444
Q2FXG4   0 0 -1.27278 0.943444
Q2G0C8   0 0 -1.27278 0.943444
Q2FWU9   0 0 -1.27278 0.943444
Q2FUX2   0 0 -1.27278 0.943444
Q2FYI8   0 0 -1.27278 0.943444
Q2FXA1   0 0 -1.27278 0.943444
Q2FV49   0 0 -1.27278 0.943444
Q2G1S0   0 0 -1.27278 0.943444
Q2G0G0   0 0 -1.27278 0.943444
P0C805   0 0 -1.27278 0.943444
Q2FWV9   0 0 -1.27278 0.943444
Q2G152   0 0 -1.27278 0.943444
Q2FX48   0 0 -1.27278 0.943444
Q2FXS5   0 0 -1.27278 0.943444
Q2FWL4   0 0 -1.27278 0.943444
P0C7Y1   0 0 -1.27278 0.943444
Q2FXA2   0 0 -1.27278 0.943444
Q2FY96   0 0 -1.27278 0.943444
Q2FVJ3   0 0 -1.27278 0.943444
Q2FZ24   0 0 -1.27278 0.943444
Q2G1X4   0 0 -1.27278 0.943444
Q2FYM6   0 0 -1.27278 0.943444
Q2FWX6   0 0 -1.27278 0.943444
Q2G1D2   0 0 -1.27278 0.943444
Q2FWC0   0 0 -1.27278 0.943444
Q2FZG7   0 0 -1.27278 0.943444
Q2G2P1   0 0 -1.27278 0.943444
Q2G1M4   0 0 -1.27278 0.943444
Q2FX29   0 0 -1.27278 0.943444
Q2FUZ3   0 0 -1.27278 0.943444
Q2FVZ9   0 0 -1.27278 0.943444
Q2G2N3   0 0 -1.27278 0.943444
Q2G237   0 0 -1.27278 0.943444
Q2FXN5   0 0 -1.27278 0.943444
Q2FYP7   0 0 -1.27278 0.943444
Q2FWC8   0 0 -1.27278 0.943444
Q2G209   0 0 -1.27278 0.943444
Q2FXX7   0 0 -1.27278 0.943444
Q2FV05   0 0 -1.27278 0.943444
Q2FWM8   0 0 -1.27278 0.943444
Q2FV00   0 0 -1.27278 0.943444
Q2FZF2   0 0 -1.27278 0.943444
Q2FV80   0 0 -1.27278 0.943444
Q2FZZ7   0 0 -1.27278 0.943444
Q2FWH8   0 0 -1.27278 0.943444
Q2FVS5   0 0 -1.27278 0.943444
Q2FWY0   0 0 -1.27278 0.943444
Q2FZM3   0 0 -1.27278 0.943444
Q2FZW8   0 0 -1.27278 0.943444
Q2FVY7   0 0 -1.27278 0.943444
Q2FXJ1   0 0 -1.27278 0.943444
Q2G0T7   0 0 -1.27278 0.943444
Q2FW40   0 0 -1.27278 0.943444
Q2FYU9   0 0 -1.27278 0.943444
Q2FUR0   0 0 -1.27278 0.943444
Q2G215   0 0 -1.27278 0.943444
Q2G169   0 0 -1.27278 0.943444
Q2G034   0 0 -1.27278 0.943444
Q2FUV8   0 0 -1.27278 0.943444
Q2FW44   2 0.5 -1.27278 0.943444
Q2FYJ8   0 0 -1.27278 0.943444
Q2FVR6   2 0.5 -1.27278 0.943444
Q2G183   0 0 -1.27278 0.943444
Q2G0S1   0 0 -1.27278 0.943444
Q2FX83   0 0 -1.27278 0.943444
Q2FYF7   0 0 -1.27278 0.943444
Q2G166   2 0.5 -1.27278 0.943444
Q2FX20   0 0 -1.27278 0.943444
Q2G020   2 0.5 -1.27278 0.943444
Q2FVC0   0 0 -1.27278 0.943444
Q2FVD1   0 0 -1.27278 0.943444
Q2FWH1   1 0.25 -1.27278 0.943444
Q2FYX2   0 0 -1.27278 0.943444
Q2FZB5   0 0 -1.27278 0.943444
Q2G0G8   1 0.25 -1.27278 0.943444
P0A0I4   0 0 -1.27278 0.943444
Q2G2C6   0 0 -1.27278 0.943444
Q2FVB1   2 0.5 -1.27278 0.943444
Q2FYN1   1 0.25 -1.27278 0.943444
Q2FV79   1 0.25 -1.27278 0.943444
Q2FVU9   1 0.25 -1.27278 0.943444
Q2G0W5   0 0 -1.27278 0.943444
Q2FW60   0 0 -1.27278 0.943444
Q2G269   1 0.25 -1.27278 0.943444
Q2FZS1   2 0.5 -1.27278 0.943444
Q2G1Y3   2 0.5 -1.27278 0.943444
Q2FWA4   2 0.5 -1.27278 0.943444
Q2G0C0   0 0 -1.27278 0.943444
Q2G2J6   0 0 -1.27278 0.943444
Q2G1R2   2 0.5 -1.27278 0.943444
Q2FXY8   0 0 -1.27278 0.943444
Q2FYL2   2 0.5 -1.27278 0.943444
Q2FYS3   0 0 -1.27278 0.943444
Q2FXS0   2 0.5 -1.27278 0.943444
Q2FWA7   0 0 -1.27278 0.943444
Q2FWV8   0 0 -1.27278 0.943444
Q2G279   2 0.5 -1.27278 0.943444
Q2FYB5   0 0 -1.27278 0.943444
Q2G175   0 0 -1.27278 0.943444
Q2FZ07   1 0.25 -1.27278 0.943444
Q2FVG7   1 0.25 -1.27278 0.943444
Q2G2P3   2 0.5 -1.27278 0.943444
Q2FZA3   2 0.5 -1.27278 0.943444
Q2FYE1   1 0.25 -1.27278 0.943444
Q2G2F8   0 0 -1.27278 0.943444
Q2FWS8   0 0 -1.27278 0.943444
Q2FXD8   2 0.5 -1.27278 0.943444
Q2FX46   1 0.25 -1.27278 0.943444
Q2FYB4   1 0.25 -1.27278 0.943444
Q2FYC0   0 0 -1.27278 0.943444
Q2FUY5   0 0 -1.27278 0.943444
Q2FYF2   0 0 -1.27278 0.943444
Q2G0R4   0 0 -1.27278 0.943444
Q2G1L1   0 0 -1.27278 0.943444
Q2FYB0   0 0 -1.27278 0.943444
Q2FWW5   1 0.25 -1.27278 0.943444
Q2FX04   0 0 -1.27278 0.943444
Q2FV33   1 0.25 -1.27278 0.943444
Q2FUX6   2 0.5 -1.27278 0.943444
Q2FVP5   0 0 -1.27278 0.943444
Q2G0W7   1 0.25 -1.27278 0.943444
Q2FXV1   0 0 -1.27278 0.943444
Q2G096   0 0 -1.27278 0.943444
Q2FV68   2 0.5 -1.27278 0.943444
Q2FVY6   1 0.25 -1.27278 0.943444
Q2FYY0   1 0.25 -1.27278 0.943444
Q2G005   1 0.25 -1.27278 0.943444
Q2G2B4   0 0 -1.27278 0.943444
Q2FVZ7   1 0.25 -1.27278 0.943444
Q2FW55   1 0.25 -1.27278 0.943444
Q2FV92   0 0 -1.27278 0.943444
Q2FYV9   2 0.5 -1.27278 0.943444
Q2FW74   0 0 -1.27278 0.943444
Q2FVK9   1 0.25 -1.27278 0.943444
Q2FZA4   1 0.25 -1.27278 0.943444
Q2FV25   0 0 -1.27278 0.943444
Q2FYG8   1 0.25 -1.27278 0.943444
Q2G216   0 0 -1.27278 0.943444
Q2FZ69   1 0.25 -1.27278 0.943444
Q2FV97   1 0.25 -1.27278 0.943444
Q2FZ95   0 0 -1.27278 0.943444
Q2FZN8   0 0 -1.27278 0.943444
Q2FZG2   2 0.5 -1.27278 0.943444
Q2G259   1 0.25 -1.27278 0.943444
Q2FYB6   0 0 -1.27278 0.943444
Q2FZD1   0 0 -1.27278 0.943444
Q2FYT6   1 0.25 -1.27278 0.943444
Q2G0Y2   2 0.5 -1.27278 0.943444
Q2FWZ1   2 0.5 -1.27278 0.943444
Q2FVC8   1 0.25 -1.27278 0.943444
Q2G2H1   1 0.25 -1.27278 0.943444
Q2FY47   0 0 -1.27278 0.943444
Q2FX78   1 0.25 -1.27278 0.943444
Q2FX47   0 0 -1.27278 0.943444
Q2FZA7   0 0 -1.27278 0.943444
Q2FV32   1 0.25 -1.27278 0.943444
Q2FYE6   0 0 -1.27278 0.943444
Q2FZ41   0 0 -1.27278 0.943444
Q2FYG3   0 0 -1.27278 0.943444
Q2FX01   2 0.5 -1.27278 0.943444
Q2FXU6   0 0 -1.27278 0.943444
Q2FYL7   0 0 -1.27278 0.943444
Q2FWQ3   1 0.25 -1.27278 0.943444
Q2FZY9   0 0 -1.27278 0.943444
Q2FV50   1 0.25 -1.27278 0.943444
Q2FUY7   0 0 -1.27278 0.943444
Q2FXP6   1 0.25 -1.27278 0.943444
Q2G1S9   1 0.25 -1.27278 0.943444
Q2FX18   1 0.25 -1.27278 0.943444
Q2FYU0   0 0 -1.27278 0.943444
Q2FXZ7   3 0.666667 -1.27278 0.943444
Q2G051   2 0.444444 -1.27278 0.943444
Q2FWS3   3 0.666667 -1.27278 0.943444
Q2FW14   4 0.888889 -1.27278 0.943444
Q2FYD7   2 0.444444 -1.27278 0.943444
Q9RQP8   1 0.222222 -1.27278 0.943444
Q2FZK2   2 0.444444 -1.27278 0.943444
Q2FWI7   1 0.222222 -1.27278 0.943444
Q2G182   1 0.222222 -1.27278 0.943444
Q2FYT7   2 0.444444 -1.27278 0.943444
Q2FV46   1 0.222222 -1.27278 0.943444
Q2FY58   1 0.222222 -1.27278 0.943444
Q2FX06   1 0.222222 -1.27278 0.943444
Q2FZH0   4 0.888889 -1.27278 0.943444
Q2FUZ4   2 0.444444 -1.27278 0.943444
Q2G102   2 0.444444 -1.27278 0.943444
Q2G1R8   1 0.222222 -1.27278 0.943444
Q2G2J1   4 0.888889 -1.27278 0.943444
Q2FX71   4 0.888889 -1.27278 0.943444
Q2FUZ5   2 0.444444 -1.27278 0.943444
Q2FYP5   0 0 -1.27278 0.943444
Q2G048   0 0 -1.27278 0.943444
Q2FUQ0   2 0.444444 -1.27278 0.943444
Q2FWS7   2 0.444444 -1.27278 0.943444
Q2FV65   0 0 -1.27278 0.943444
Q2G125   1 0.222222 -1.27278 0.943444
Q2FYT2   4 0.888889 -1.27278 0.943444
Q2FVH7   0 0 -1.27278 0.943444
Q2G127   1 0.222222 -1.27278 0.943444
Q2FYI5   0 0 -1.27278 0.943444
Q2FYX4   2 0.444444 -1.27278 0.943444
Q2G0M3   5 1.11111 0.903563 0.161558
Q2FW87   3 0.666667 -1.27278 0.943444
Q2G211   0 0 -1.27278 0.943444
Q2FXR5   4 0.888889 -1.27278 0.943444
Q2FWR5   6 1.33333 0.903563 0.161558
Q2FYD5   4 0.888889 -1.27278 0.943444
Q2FY94   1 0.222222 -1.27278 0.943444
Q2G2W8   1 0.222222 -1.27278 0.943444
Q2FZL9   4 0.888889 -1.27278 0.943444
Q2FYT9   1 0.222222 -1.27278 0.943444
Q2FX44   3 0.666667 -1.27278 0.943444
Q2FXB2   0 0 -1.27278 0.943444
Q2FVF6   2 0.444444 -1.27278 0.943444
Q2G2F6   1 0.222222 -1.27278 0.943444
Q2G2C3   4 0.888889 -1.27278 0.943444
Q2FYA5   4 0.888889 -1.27278 0.943444
Q2FYB1   2 0.444444 -1.27278 0.943444
Q2G011   3 0.666667 -1.27278 0.943444
Q2FV29   0 0 -1.27278 0.943444
Q2FVW1   1 0.222222 -1.27278 0.943444
Q2FYA4   3 0.666667 -1.27278 0.943444
Q2FY26   2 0.444444 -1.27278 0.943444
Q2FXC1   2 0.444444 -1.27278 0.943444
Q2G2T0   5 1.11111 0.903563 0.161558
Q2FY62   0 0 -1.27278 0.943444
Q2G2K4   0 0 -1.27278 0.943444
Q2FW65   1 0.222222 -1.27278 0.943444
Q2FY05   2 0.444444 -1.27278 0.943444
Q2FV96   2 0.444444 -1.27278 0.943444
Q2G1S7   1 0.222222 -1.27278 0.943444
Q2FWS9   3 0.666667 -1.27278 0.943444
Q2G180   1 0.222222 -1.27278 0.943444
Q2G0L6   3 0.666667 -1.27278 0.943444
Q2G189   1 0.222222 -1.27278 0.943444
Q2FYD9   0 0 -1.27278 0.943444
Q2FWM6   0 0 -1.27278 0.943444
Q2FXA6   1 0.222222 -1.27278 0.943444
Q2G0U8   4 0.888889 -1.27278 0.943444
Q2FXD9   0 0 -1.27278 0.943444
Q2FWF9   0 0 -1.27278 0.943444
Q2FXS3   4 0.888889 -1.27278 0.943444
Q2FXX6   2 0.444444 -1.27278 0.943444
Q2FWU2   4 0.888889 -1.27278 0.943444
Q2FXD5   4 0.888889 -1.27278 0.943444
Q2FZK8   2 0.444444 -1.27278 0.943444
Q2FV15   2 0.444444 -1.27278 0.943444
Q2FZZ5   3 0.666667 -1.27278 0.943444
Q2FW48   2 0.444444 -1.27278 0.943444
Q2FYB3   2 0.444444 -1.27278 0.943444
Q2FWT5   4 0.888889 -1.27278 0.943444
Q2FVH4   0 0 -1.27278 0.943444
Q2FWP4   3 0.666667 -1.27278 0.943444
Q2FYX9   3 0.666667 -1.27278 0.943444
Q2G1U7   2 0.444444 -1.27278 0.943444
Q2FXY6   1 0.222222 -1.27278 0.943444
Q2FYT1   1 0.222222 -1.27278 0.943444
Q2G244   4 0.888889 -1.27278 0.943444
Q2FX30   0 0 -1.27278 0.943444
Q2FVZ3   2 0.444444 -1.27278 0.943444
Q2FWP5   2 0.444444 -1.27278 0.943444
Q2FX41   2 0.444444 -1.27278 0.943444
Q2G2R5   2 0.444444 -1.27278 0.943444
Q2G2S3   9 1.8 0.903563 0.161558
Q2G004   2 0.4 -1.27278 0.943444
Q2FWV1   3 0.6 -1.27278 0.943444
Q2G003   4 0.8 -1.27278 0.943444
Q2FZV3   2 0.4 -1.27278 0.943444
Q2G026   1 0.2 -1.27278 0.943444
Q2FXG7   0 0 -1.27278 0.943444
Q2FYL8   1 0.2 -1.27278 0.943444
Q2FZB6   0 0 -1.27278 0.943444
Q2FZE4   4 0.8 -1.27278 0.943444
Q2FX11   1 0.2 -1.27278 0.943444
Q2G0Y3   4 0.8 -1.27278 0.943444
Q2FZW7   0 0 -1.27278 0.943444
Q2FX21   4 0.8 -1.27278 0.943444
Q2G092   2 0.4 -1.27278 0.943444
Q2FZB7   1 0.2 -1.27278 0.943444
Q2G0J9   4 0.8 -1.27278 0.943444
Q2G1X2   1 0.2 -1.27278 0.943444
Q2FZD6   5 1 0.903563 0.161558
Q2FW67   1 0.2 -1.27278 0.943444
Q2G111   3 0.6 -1.27278 0.943444
Q2G2Y4   4 0.8 -1.27278 0.943444
Q2FY38   0 0 -1.27278 0.943444
Q2FWJ0   5 1 0.903563 0.161558
Q2G2T5   3 0.6 -1.27278 0.943444
Q2FVG6   2 0.4 -1.27278 0.943444
Q2G1V8   1 0.2 -1.27278 0.943444
Q2G1L0   2 0.4 -1.27278 0.943444
Q2FXD6   4 0.8 -1.27278 0.943444
P0C948   1 0.2 -1.27278 0.943444
Q2G1M2   2 0.4 -1.27278 0.943444
Q2FVW8   2 0.4 -1.27278 0.943444
Q2FX24   2 0.4 -1.27278 0.943444
Q2FWS4   2 0.4 -1.27278 0.943444
Q2FYQ3   2 0.4 -1.27278 0.943444
Q2G254   4 0.8 -1.27278 0.943444
Q2FWB4   2 0.4 -1.27278 0.943444
Q2FUP8   5 1 0.903563 0.161558
Q2FZC2   1 0.2 -1.27278 0.943444
Q2FYE4   4 0.8 -1.27278 0.943444
Q2FWS2   2 0.4 -1.27278 0.943444
Q2FY03   3 0.6 -1.27278 0.943444
Q2FVS6   4 0.8 -1.27278 0.943444
Q2FXV2   2 0.4 -1.27278 0.943444
Q2G2L6   4 0.8 -1.27278 0.943444
Q2G2I5   2 0.4 -1.27278 0.943444
Q2FYA2   3 0.6 -1.27278 0.943444
Q2FWV7   2 0.4 -1.27278 0.943444
Q2FXE7   3 0.6 -1.27278 0.943444
Q2G0J6   1 0.2 -1.27278 0.943444
Q2FUU4   4 0.8 -1.27278 0.943444
Q2FVJ4   3 0.6 -1.27278 0.943444
Q2FZM9   1 0.2 -1.27278 0.943444
Q2FZ51   9 1.8 0.903563 0.161558
Q2FY22   2 0.4 -1.27278 0.943444
Q2G2Q1   4 0.8 -1.27278 0.943444
Q2G109   5 1 0.903563 0.161558
Q2G1D6   8 1.6 0.903563 0.161558
Q2FVC9   0 0 -1.27278 0.943444
Q2G2R6   2 0.4 -1.27278 0.943444
Q2FZ85   2 0.4 -1.27278 0.943444
Q2FVK4   2 0.4 -1.27278 0.943444
Q2G1V9   2 0.4 -1.27278 0.943444
Q2G2H6   1 0.2 -1.27278 0.943444
Q2FWS6   2 0.4 -1.27278 0.943444
Q2FZW4   5 1 0.903563 0.161558
Q2G1M3   3 0.6 -1.27278 0.943444
Q2G1M0   5 1 0.903563 0.161558
Q2G1Y9   10 2 3.07991 0.0107511
Q2FX45   2 0.4 -1.27278 0.943444
Q2FWP8   4 0.8 -1.27278 0.943444
Q2FYP4   3 0.6 -1.27278 0.943444
Q2FYL1   6 1.2 0.903563 0.161558
Q2G1L4   5 1 0.903563 0.161558
Q2FUQ7   4 0.8 -1.27278 0.943444
Q2G247   0 0 -1.27278 0.943444
Q2FVV0   8 1.6 0.903563 0.161558
Q2FYU6   2 0.4 -1.27278 0.943444
Q2G2N6   4 0.8 -1.27278 0.943444
Q2FXC9   3 0.6 -1.27278 0.943444
Q2FX42   3 0.6 -1.27278 0.943444
Q2FX26   5 1 0.903563 0.161558
Q2FWF3   2 0.4 -1.27278 0.943444
Q2FZY1   2 0.4 -1.27278 0.943444
Q2FW15   2 0.363636 -1.27278 0.943444
P0A0G2   6 1.09091 0.903563 0.161558
Q2G2G5   1 0.181818 -1.27278 0.943444
Q2FY39   2 0.363636 -1.27278 0.943444
Q2G0B5   0 0 -1.27278 0.943444
Q2FZI1   4 0.727273 -1.27278 0.943444
Q2FUQ6   6 1.09091 0.903563 0.161558
Q2FVR5   7 1.27273 0.903563 0.161558
Q2G2W6   4 0.727273 -1.27278 0.943444
Q2FZR8   3 0.545455 -1.27278 0.943444
Q2FVY8   5 0.909091 -1.27278 0.943444
Q2FZ60   4 0.727273 -1.27278 0.943444
Q2FV82   4 0.727273 -1.27278 0.943444
Q2FX23   7 1.27273 0.903563 0.161558
Q2G1G3   2 0.363636 -1.27278 0.943444
P68805   2 0.363636 -1.27278 0.943444
Q2FVL0   2 0.363636 -1.27278 0.943444
Q2G2J0   6 1.09091 0.903563 0.161558
Q2FZF1   2 0.363636 -1.27278 0.943444
Q2FXU9   5 0.909091 -1.27278 0.943444
Q2G1A2   2 0.363636 -1.27278 0.943444
Q2G1C3   4 0.727273 -1.27278 0.943444
Q2G1D4   2 0.363636 -1.27278 0.943444
Q2G0A8   2 0.363636 -1.27278 0.943444
Q2FVC7   2 0.363636 -1.27278 0.943444
Q2G133   10 1.81818 0.903563 0.161558
Q2FY86   2 0.363636 -1.27278 0.943444
Q2FX92   3 0.545455 -1.27278 0.943444
Q2FW47   1 0.181818 -1.27278 0.943444
Q2G1T9   3 0.545455 -1.27278 0.943444
Q2FVU8   3 0.545455 -1.27278 0.943444
Q2FVD7   2 0.363636 -1.27278 0.943444
Q2FX55   4 0.727273 -1.27278 0.943444
Q2FVD3   4 0.727273 -1.27278 0.943444
Q2G2B5   1 0.181818 -1.27278 0.943444
Q2FWV6   2 0.363636 -1.27278 0.943444
Q2FW29   2 0.363636 -1.27278 0.943444
Q2G0W6   0 0 -1.27278 0.943444
Q2FVD2   6 1.09091 0.903563 0.161558
Q2FWR8   3 0.545455 -1.27278 0.943444
Q2FXA0   5 0.909091 -1.27278 0.943444
Q2FZB4   3 0.545455 -1.27278 0.943444
Q2FX37   3 0.545455 -1.27278 0.943444
Q2FX13   2 0.363636 -1.27278 0.943444
Q2FWD8   2 0.363636 -1.27278 0.943444
Q2G108   7 1.27273 0.903563 0.161558
Q2G2V4   6 1.09091 0.903563 0.161558
Q2FZW2   5 0.909091 -1.27278 0.943444
Q2FYY4   5 0.909091 -1.27278 0.943444
Q2FYB8   2 0.363636 -1.27278 0.943444
Q2FWC2   4 0.727273 -1.27278 0.943444
Q2FYE8   7 1.27273 0.903563 0.161558
Q2FXK5   5 0.909091 -1.27278 0.943444
Q2FWT0   4 0.727273 -1.27278 0.943444
Q2FW19   4 0.727273 -1.27278 0.943444
Q2G100   3 0.545455 -1.27278 0.943444
Q2FYY3   5 0.909091 -1.27278 0.943444
Q2FZ01   2 0.363636 -1.27278 0.943444
Q2FYY1   3 0.545455 -1.27278 0.943444
Q2G103   10 1.81818 0.903563 0.161558
Q2FV12   4 0.727273 -1.27278 0.943444
Q2FWQ1   8 1.45455 0.903563 0.161558
Q2FYY5   4 0.727273 -1.27278 0.943444
Q2G207   8 1.45455 0.903563 0.161558
Q2G1Y8   2 0.363636 -1.27278 0.943444
Q2FWZ8   2 0.363636 -1.27278 0.943444
Q2G0Z8   2 0.363636 -1.27278 0.943444
Q2G2F7   4 0.727273 -1.27278 0.943444
Q2FYH9   2 0.363636 -1.27278 0.943444
Q2FWB7   6 1.09091 0.903563 0.161558
Q2FYN2   2 0.333333 -1.27278 0.943444
Q2FVQ6   7 1.16667 0.903563 0.161558
Q2FWX3   3 0.5 -1.27278 0.943444
Q2G187   2 0.333333 -1.27278 0.943444
Q2FW05   6 1 0.903563 0.161558
Q2FYC3   6 1 0.903563 0.161558
Q2FZJ2   6 1 0.903563 0.161558
Q2G0D6   2 0.333333 -1.27278 0.943444
Q2FWP7   5 0.833333 -1.27278 0.943444
Q2FX31   6 1 0.903563 0.161558
Q2FVZ6   3 0.5 -1.27278 0.943444
Q2G2A2   6 1 0.903563 0.161558
Q2FWQ8   2 0.333333 -1.27278 0.943444
Q2FVM9   4 0.666667 -1.27278 0.943444
Q2FYD1   6 1 0.903563 0.161558
Q2FYN3   7 1.16667 0.903563 0.161558
Q2FYI3   4 0.666667 -1.27278 0.943444
Q2G022   6 1 0.903563 0.161558
Q2G1Q3   2 0.333333 -1.27278 0.943444
Q2FX58   5 0.833333 -1.27278 0.943444
Q2G2V1   4 0.666667 -1.27278 0.943444
Q2FVV5   6 1 0.903563 0.161558
Q2FZC0   6 1 0.903563 0.161558
Q2FV63   5 0.833333 -1.27278 0.943444
Q2FWG9   2 0.333333 -1.27278 0.943444
Q2FZA5   3 0.5 -1.27278 0.943444
Q2FX60   6 1 0.903563 0.161558
Q2G2I8   5 0.833333 -1.27278 0.943444
Q2G2Y5   4 0.666667 -1.27278 0.943444
Q2G2Y2   4 0.666667 -1.27278 0.943444
Q2FWA6   5 0.833333 -1.27278 0.943444
Q2FWL8   4 0.666667 -1.27278 0.943444
Q2FY95   13 2.16667 3.07991 0.0107511
Q2FYC5   9 1.5 0.903563 0.161558
Q2FV43   5 0.833333 -1.27278 0.943444
Q2FVU0   7 1.16667 0.903563 0.161558
Q2FZG5   1 0.166667 -1.27278 0.943444
Q2G2H9   3 0.5 -1.27278 0.943444
Q2G1D1   2 0.333333 -1.27278 0.943444
Q2FWU7   6 1 0.903563 0.161558
P60647   4 0.666667 -1.27278 0.943444
Q2FUR7   3 0.5 -1.27278 0.943444
Q2FWQ2   4 0.666667 -1.27278 0.943444
Q2G2M4   7 1.16667 0.903563 0.161558
Q2G104   6 1 0.903563 0.161558
Q2FX76   3 0.5 -1.27278 0.943444
Q2G2Q4   5 0.833333 -1.27278 0.943444
Q2FXQ1   3 0.5 -1.27278 0.943444
Q2FX80   3 0.5 -1.27278 0.943444
Q2FZN6   2 0.333333 -1.27278 0.943444
Q2G009   2 0.333333 -1.27278 0.943444
Q2G021   7 1.16667 0.903563 0.161558
Q2FWH0   5 0.833333 -1.27278 0.943444
Q2FXQ0   6 1 0.903563 0.161558
Q2FX64   3 0.5 -1.27278 0.943444
Q2FY98   3 0.5 -1.27278 0.943444
Q2FWK5   6 1 0.903563 0.161558
Q2FYK1   3 0.5 -1.27278 0.943444
Q2FXF0   4 0.666667 -1.27278 0.943444
Q2FY70   7 1.16667 0.903563 0.161558
Q2G114   15 2.5 3.07991 0.0107511
Q2FX38   5 0.833333 -1.27278 0.943444
Q2FUP9   7 1.16667 0.903563 0.161558
Q2FVV3   3 0.5 -1.27278 0.943444
Q2G113   6 1 0.903563 0.161558
Q2FWB2   2 0.333333 -1.27278 0.943444
Q2FWT6   8 1.33333 0.903563 0.161558
Q2FW28   5 0.833333 -1.27278 0.943444
Q2FUQ9   2 0.333333 -1.27278 0.943444
Q2FY00   2 0.333333 -1.27278 0.943444
Q2G040   3 0.5 -1.27278 0.943444
Q2FX35   5 0.833333 -1.27278 0.943444
Q2FYW9   6 0.923077 -1.27278 0.943444
Q2G2N8   4 0.615385 -1.27278 0.943444
Q2G1V7   14 2.15385 3.07991 0.0107511
Q2G0C3   6 0.923077 -1.27278 0.943444
Q2FVW0   2 0.307692 -1.27278 0.943444
Q2FUS4   16 2.46154 3.07991 0.0107511
Q2FVP6   2 0.307692 -1.27278 0.943444
Q2FZK1   3 0.461538 -1.27278 0.943444
Q2FXY2   9 1.38462 0.903563 0.161558
Q2FYX3   8 1.23077 0.903563 0.161558
Q2FZ86   5 0.769231 -1.27278 0.943444
Q2FUV7   4 0.615385 -1.27278 0.943444
Q2FX70   5 0.769231 -1.27278 0.943444
Q2G1Y1   5 0.769231 -1.27278 0.943444
Q2FVT9   4 0.615385 -1.27278 0.943444
Q2G2K3   9 1.38462 0.903563 0.161558
P72358   4 0.615385 -1.27278 0.943444
Q2G192   5 0.769231 -1.27278 0.943444
Q2FYX6   3 0.461538 -1.27278 0.943444
Q2FXW0   7 1.07692 0.903563 0.161558
Q2G202   7 1.07692 0.903563 0.161558
Q2FYW7   2 0.307692 -1.27278 0.943444
Q2G2M0   4 0.615385 -1.27278 0.943444
Q2FXT7   4 0.615385 -1.27278 0.943444
Q2FX59   6 0.923077 -1.27278 0.943444
Q2G0X2   4 0.615385 -1.27278 0.943444
Q2FWR6   5 0.769231 -1.27278 0.943444
Q2FW22   5 0.769231 -1.27278 0.943444
Q2FZH4   10 1.53846 0.903563 0.161558
Q2FYZ1   6 0.923077 -1.27278 0.943444
Q2G2W7   9 1.38462 0.903563 0.161558
Q2G2I4   6 0.923077 -1.27278 0.943444
Q2FZP5   7 1.07692 0.903563 0.161558
Q2FWQ7   6 0.923077 -1.27278 0.943444
Q2G1W9   5 0.769231 -1.27278 0.943444
Q2FWF7   5 0.769231 -1.27278 0.943444
Q2FYM9   6 0.923077 -1.27278 0.943444
Q2FXV0   13 2 3.07991 0.0107511
Q2FWW2   7 1.07692 0.903563 0.161558
Q2FVS2   4 0.615385 -1.27278 0.943444
Q2G007   16 2.46154 3.07991 0.0107511
Q2FYA7   7 1.07692 0.903563 0.161558
Q2G0K0   7 1.07692 0.903563 0.161558
Q2FXS9   6 0.923077 -1.27278 0.943444
Q2G249   4 0.615385 -1.27278 0.943444
Q2G008   2 0.307692 -1.27278 0.943444
Q2FZD5   5 0.769231 -1.27278 0.943444
Q2FZG0   2 0.307692 -1.27278 0.943444
Q2FX28   15 2.30769 3.07991 0.0107511
Q2FXI4   4 0.615385 -1.27278 0.943444
Q2G176   6 0.923077 -1.27278 0.943444
Q2G116   5 0.769231 -1.27278 0.943444
Q2FXF2   6 0.923077 -1.27278 0.943444
Q2G260   7 1.07692 0.903563 0.161558
Q2G213   3 0.461538 -1.27278 0.943444
Q2G173   3 0.461538 -1.27278 0.943444
Q2FV71   6 0.923077 -1.27278 0.943444
Q2FWY8   7 1.07692 0.903563 0.161558
Q2FWN3   2 0.307692 -1.27278 0.943444
Q2FYD4   6 0.923077 -1.27278 0.943444
Q2FVQ2   9 1.38462 0.903563 0.161558
Q2FVK0   12 1.84615 0.903563 0.161558
Q2G285   8 1.23077 0.903563 0.161558
Q2FZH6   8 1.23077 0.903563 0.161558
Q2FZX1   5 0.769231 -1.27278 0.943444
Q2FZ83   3 0.461538 -1.27278 0.943444
Q2G0S9   9 1.38462 0.903563 0.161558
Q2FZH7   6 0.923077 -1.27278 0.943444
Q2FZT3   8 1.23077 0.903563 0.161558
Q2FX57   11 1.57143 0.903563 0.161558
Q2G0B9   6 0.857143 -1.27278 0.943444
Q2FY28   5 0.714286 -1.27278 0.943444
Q2G0R5   7 1 0.903563 0.161558
Q2FZG8   6 0.857143 -1.27278 0.943444
Q2G1X1   2 0.285714 -1.27278 0.943444
Q2FX93   4 0.571429 -1.27278 0.943444
Q2FYU5   5 0.714286 -1.27278 0.943444
Q2FWR9   6 0.857143 -1.27278 0.943444
Q2FWS0   7 1 0.903563 0.161558
Q2G0P4   4 0.571429 -1.27278 0.943444
Q2FX50   10 1.42857 0.903563 0.161558
Q2FZV0   7 1 0.903563 0.161558
Q2G0S5   4 0.571429 -1.27278 0.943444
Q2FY25   3 0.428571 -1.27278 0.943444
Q2FXG6   8 1.14286 0.903563 0.161558
Q2FZJ7   2 0.285714 -1.27278 0.943444
Q2G0U7   6 0.857143 -1.27278 0.943444
Q2FZV2   11 1.57143 0.903563 0.161558
Q2FWT8   6 0.857143 -1.27278 0.943444
Q2G0D1   15 2.14286 3.07991 0.0107511
Q2FVW5   7 1 0.903563 0.161558
Q2FY97   11 1.57143 0.903563 0.161558
Q2FXF3   5 0.714286 -1.27278 0.943444
Q2G063   8 1.14286 0.903563 0.161558
Q2G0U5   9 1.28571 0.903563 0.161558
Q2G2B1   13 1.85714 0.903563 0.161558
Q2FVE3   9 1.28571 0.903563 0.161558
Q2FZW1   4 0.571429 -1.27278 0.943444
Q2FYK2   6 0.857143 -1.27278 0.943444
Q2FXW2   5 0.714286 -1.27278 0.943444
Q9F0R1   11 1.57143 0.903563 0.161558
Q2FZG3   7 1 0.903563 0.161558
Q2G2K0   8 1.14286 0.903563 0.161558
Q2FVN4   4 0.571429 -1.27278 0.943444
Q2FYV0   3 0.428571 -1.27278 0.943444
Q2G0A5   4 0.571429 -1.27278 0.943444
Q2FZ03   8 1.14286 0.903563 0.161558
Q2G1I8   4 0.571429 -1.27278 0.943444
Q2FYX8   6 0.857143 -1.27278 0.943444
Q2FV18   8 1.14286 0.903563 0.161558
Q2FYI7   5 0.714286 -1.27278 0.943444
Q2G0K1   5 0.714286 -1.27278 0.943444
Q2G2U9   14 2 3.07991 0.0107511
Q2FW31   4 0.571429 -1.27278 0.943444
Q2FVB5   11 1.57143 0.903563 0.161558
Q2FVI8   9 1.28571 0.903563 0.161558
Q2FZT0   4 0.571429 -1.27278 0.943444
P48860   7 1 0.903563 0.161558
Q2FYC1   5 0.714286 -1.27278 0.943444
Q2G286   6 0.857143 -1.27278 0.943444
Q2FXD3   8 1.14286 0.903563 0.161558
Q2G027   4 0.571429 -1.27278 0.943444
Q2G0T4   5 0.714286 -1.27278 0.943444
Q2FZJ5   6 0.857143 -1.27278 0.943444
Q2FW10   4 0.571429 -1.27278 0.943444
Q2FY91   8 1.14286 0.903563 0.161558
Q2FVP0   5 0.714286 -1.27278 0.943444
P60070   8 1.14286 0.903563 0.161558
Q2FWU1   15 2.14286 3.07991 0.0107511
Q2FYA3   10 1.42857 0.903563 0.161558
Q2G0V8   7 1 0.903563 0.161558
Q2G0Z2   10 1.42857 0.903563 0.161558
Q2FZ47   5 0.714286 -1.27278 0.943444
Q2G0V9   3 0.428571 -1.27278 0.943444
Q2FZE2   5 0.714286 -1.27278 0.943444
Q2FWB0   10 1.42857 0.903563 0.161558
Q2G1J1   7 1 0.903563 0.161558
Q2FYQ1   2 0.285714 -1.27278 0.943444
Q2FZ45   7 1 0.903563 0.161558
Q2FYW5   9 1.28571 0.903563 0.161558
Q2G1A0   7 1 0.903563 0.161558
Q2FZB9   8 1.14286 0.903563 0.161558
Q2FZX2   7 1 0.903563 0.161558
Q2FZY4   7 1 0.903563 0.161558
Q2FW56   10 1.42857 0.903563 0.161558
P0A0G6   7 1 0.903563 0.161558
Q2FW80   7 1 0.903563 0.161558
Q2G2S4   4 0.571429 -1.27278 0.943444
Q2G2H0   5 0.714286 -1.27278 0.943444
Q2G2E1   3 0.428571 -1.27278 0.943444
Q2G0I5   7 1 0.903563 0.161558
Q2FWW6   8 1.14286 0.903563 0.161558
Q2G112   6 0.857143 -1.27278 0.943444
Q2G214   11 1.57143 0.903563 0.161558
Q2FYG2   7 1 0.903563 0.161558
Q2G0J5   3 0.428571 -1.27278 0.943444
Q2FX27   5 0.714286 -1.27278 0.943444
Q2FWV5   6 0.857143 -1.27278 0.943444
Q2FX40   7 1 0.903563 0.161558
Q2FZM5   4 0.571429 -1.27278 0.943444
Q2FXH8   4 0.571429 -1.27278 0.943444
Q2FWS5   7 1 0.903563 0.161558
Q2FW13   6 0.8 -1.27278 0.943444
Q2FY93   16 2.13333 3.07991 0.0107511
Q2FZM8   6 0.8 -1.27278 0.943444
Q2FZV4   5 0.666667 -1.27278 0.943444
Q2FVD4   9 1.2 0.903563 0.161558
Q2G0J3   8 1.06667 0.903563 0.161558
Q2FX61   4 0.533333 -1.27278 0.943444
Q2FVD6   7 0.933333 -1.27278 0.943444
Q2FYY7   15 2 3.07991 0.0107511
Q2G0W0   11 1.46667 0.903563 0.161558
Q2FXF7   15 2 3.07991 0.0107511
Q2G191   6 0.8 -1.27278 0.943444
Q2FYT5   10 1.33333 0.903563 0.161558
Q2G1P0   7 0.933333 -1.27278 0.943444
Q2FVF8   6 0.8 -1.27278 0.943444
Q2G0Y1   5 0.666667 -1.27278 0.943444
Q2FZD2   8 1.06667 0.903563 0.161558
Q2FZ59   7 0.933333 -1.27278 0.943444
Q2G2G1   5 0.666667 -1.27278 0.943444
Q2G0F9   2 0.266667 -1.27278 0.943444
Q2G1J2   6 0.8 -1.27278 0.943444
Q2G0Q6   8 1.06667 0.903563 0.161558
Q2FYX0   8 1.06667 0.903563 0.161558
Q2FZU8   2 0.266667 -1.27278 0.943444
Q2G267   7 0.933333 -1.27278 0.943444
Q2G174   8 1.06667 0.903563 0.161558
Q2FWC3   10 1.33333 0.903563 0.161558
Q2FVN6   6 0.8 -1.27278 0.943444
Q2G2D1   8 1.06667 0.903563 0.161558
Q2FZK9   13 1.73333 0.903563 0.161558
Q2G2C9   15 2 3.07991 0.0107511
Q2G2V8   2 0.266667 -1.27278 0.943444
Q2FVL6   9 1.2 0.903563 0.161558
Q2FY45   10 1.33333 0.903563 0.161558
Q2G2R7   6 0.8 -1.27278 0.943444
Q2FWD5   12 1.6 0.903563 0.161558
Q2FWT3   6 0.8 -1.27278 0.943444
Q2FY92   10 1.33333 0.903563 0.161558
Q2FZM2   8 1.06667 0.903563 0.161558
Q2G2F0   5 0.666667 -1.27278 0.943444
Q2FW30   9 1.2 0.903563 0.161558
Q2FZV9   10 1.33333 0.903563 0.161558
Q2FVA6   5 0.666667 -1.27278 0.943444
Q2G229   7 0.933333 -1.27278 0.943444
Q2FZZ3   7 0.933333 -1.27278 0.943444
Q2G2F4   6 0.8 -1.27278 0.943444
Q2FVA7   10 1.33333 0.903563 0.161558
Q2G0R3   9 1.2 0.903563 0.161558
Q2G1R1   7 0.933333 -1.27278 0.943444
Q2FZ79   10 1.33333 0.903563 0.161558
Q2FZ12   8 1.06667 0.903563 0.161558
Q2FX39   6 0.8 -1.27278 0.943444
Q2G186   5 0.666667 -1.27278 0.943444
Q2FXE5   10 1.33333 0.903563 0.161558
Q2G0A1   5 0.666667 -1.27278 0.943444
Q2G0E7   6 0.8 -1.27278 0.943444
Q2G2V7   8 1.06667 0.903563 0.161558
Q2FYA6   7 0.933333 -1.27278 0.943444
Q2G276   6 0.8 -1.27278 0.943444
Q2G070   7 0.933333 -1.27278 0.943444
Q2FVZ1   12 1.6 0.903563 0.161558
Q2FW84   9 1.2 0.903563 0.161558
Q2FVY9   13 1.73333 0.903563 0.161558
Q2FVD9   8 1.06667 0.903563 0.161558
Q2G1T2   15 2 3.07991 0.0107511
Q2G0I3   14 1.86667 0.903563 0.161558
Q2G0E8   5 0.666667 -1.27278 0.943444
Q2FW08   10 1.33333 0.903563 0.161558
Q2FVD8   7 0.933333 -1.27278 0.943444
Q2FXF5   5 0.666667 -1.27278 0.943444
Q2FXW1   8 1.06667 0.903563 0.161558
Q2FW79   4 0.533333 -1.27278 0.943444
Q2G2G0   2 0.266667 -1.27278 0.943444
P48940   12 1.6 0.903563 0.161558
Q2FYL6   7 0.933333 -1.27278 0.943444
Q2FZV8   8 1.06667 0.903563 0.161558
Q2FYM5   7 0.933333 -1.27278 0.943444
Q2G2B6   7 0.933333 -1.27278 0.943444
Q2G1L2   5 0.666667 -1.27278 0.943444
Q2G1V5   3 0.4 -1.27278 0.943444
Q2FXT0   2 0.266667 -1.27278 0.943444
Q2FY02   11 1.46667 0.903563 0.161558
Q2FWQ4   9 1.2 0.903563 0.161558
Q2FYG4   9 1.2 0.903563 0.161558
Q2FW11   7 0.933333 -1.27278 0.943444
Q2G257   9 1.125 0.903563 0.161558
Q2FWJ6   9 1.125 0.903563 0.161558
Q2FXS8   2 0.25 -1.27278 0.943444
Q2FX12   5 0.625 -1.27278 0.943444
Q2FYF1   8 1 0.903563 0.161558
Q2G2E8   8 1 0.903563 0.161558
Q2FXE6   8 1 0.903563 0.161558
Q2G2C0   5 0.625 -1.27278 0.943444
Q2G1V6   8 1 0.903563 0.161558
Q2FWZ4   12 1.5 0.903563 0.161558
Q2G2V0   7 0.875 -1.27278 0.943444
Q9ZAH6   12 1.5 0.903563 0.161558
Q2FVU2   8 1 0.903563 0.161558
Q2FWI8   9 1.125 0.903563 0.161558
P0A0H0   2 0.25 -1.27278 0.943444
Q2G0C1   8 1 0.903563 0.161558
Q2FXH3   7 0.875 -1.27278 0.943444
Q2FXI6   9 1.125 0.903563 0.161558
Q2G1X5   6 0.75 -1.27278 0.943444
Q2FV08   14 1.75 0.903563 0.161558
Q2FWT7   4 0.5 -1.27278 0.943444
Q2G210   7 0.875 -1.27278 0.943444
Q2FW66   4 0.5 -1.27278 0.943444
Q2FWD0   11 1.375 0.903563 0.161558
Q2FUQ1   6 0.75 -1.27278 0.943444
Q2FVI6   5 0.625 -1.27278 0.943444
Q2FWM7   6 0.75 -1.27278 0.943444
Q2FVN2   3 0.375 -1.27278 0.943444
Q2FWR2   8 1 0.903563 0.161558
Q2FYH4   7 0.875 -1.27278 0.943444
Q2FYM8   3 0.375 -1.27278 0.943444
Q9RFJ6   11 1.375 0.903563 0.161558
Q2FZ42   3 0.375 -1.27278 0.943444
Q2FVX9   9 1.125 0.903563 0.161558
Q2G066   7 0.875 -1.27278 0.943444
Q2FVM3   11 1.375 0.903563 0.161558
Q2FWT1   12 1.5 0.903563 0.161558
Q2FZB8   4 0.5 -1.27278 0.943444
Q2FUQ8   7 0.875 -1.27278 0.943444
Q2G2I7   3 0.375 -1.27278 0.943444
Q2FVF7   10 1.25 0.903563 0.161558
Q2FV52   13 1.625 0.903563 0.161558
Q2FWE3   8 1 0.903563 0.161558
Q2G144   4 0.5 -1.27278 0.943444
Q2FXZ1   8 1 0.903563 0.161558
Q2FX34   7 0.875 -1.27278 0.943444
Q2FWV4   2 0.25 -1.27278 0.943444
Q2FZ11   6 0.75 -1.27278 0.943444
Q2G141   12 1.5 0.903563 0.161558
Q2FWF5   6 0.75 -1.27278 0.943444
Q2FV34   5 0.625 -1.27278 0.943444
Q2FWQ0   20 2.5 3.07991 0.0107511
Q2FV88   10 1.25 0.903563 0.161558
Q2G2P0   7 0.875 -1.27278 0.943444
Q2FYW8   8 1 0.903563 0.161558
Q2G1W1   8 1 0.903563 0.161558
Q2FVC2   7 0.875 -1.27278 0.943444
Q2G0D3   4 0.5 -1.27278 0.943444
Q2FV89   11 1.375 0.903563 0.161558
Q2G1U2   6 0.75 -1.27278 0.943444
Q2FX32   6 0.75 -1.27278 0.943444
Q2FXS7   14 1.75 0.903563 0.161558
Q2FVX1   8 1 0.903563 0.161558
Q2FVE0   7 0.875 -1.27278 0.943444
Q2G270   5 0.625 -1.27278 0.943444
Q9EYW6   5 0.625 -1.27278 0.943444
Q2FVB8   8 1 0.903563 0.161558
Q2FZT9   7 0.875 -1.27278 0.943444
Q2G298   9 1.125 0.903563 0.161558
Q2FX49   11 1.375 0.903563 0.161558
Q2G0Z0   8 1 0.903563 0.161558
Q2FW39   16 2 3.07991 0.0107511
Q2G252   7 0.875 -1.27278 0.943444
Q2G0A3   5 0.625 -1.27278 0.943444
Q2FYJ7   6 0.75 -1.27278 0.943444
Q2FWT2   8 1 0.903563 0.161558
Q2FWQ5   18 2.25 3.07991 0.0107511
Q2G2J7   7 0.875 -1.27278 0.943444
Q2FY75   6 0.75 -1.27278 0.943444
Q2G106   8 1 0.903563 0.161558
Q2FVY3   9 1.125 0.903563 0.161558
Q2FVP9   6 0.75 -1.27278 0.943444
Q2FW42   5 0.625 -1.27278 0.943444
Q2FUV9   7 0.875 -1.27278 0.943444
Q2FVR7   9 1.125 0.903563 0.161558
Q2FZN1   7 0.875 -1.27278 0.943444
Q2G2Q7   7 0.823529 -1.27278 0.943444
Q2G150   12 1.41176 0.903563 0.161558
Q2G081   8 0.941176 -1.27278 0.943444
Q2FV45   7 0.823529 -1.27278 0.943444
Q2FX02   9 1.05882 0.903563 0.161558
P0A0Q4   11 1.29412 0.903563 0.161558
Q2G0L9   7 0.823529 -1.27278 0.943444
Q2FY04   10 1.17647 0.903563 0.161558
Q2FV48   8 0.941176 -1.27278 0.943444
Q2FW64   8 0.941176 -1.27278 0.943444
Q2FX63   10 1.17647 0.903563 0.161558
Q2G1T3   7 0.823529 -1.27278 0.943444
Q2G0K9   6 0.705882 -1.27278 0.943444
Q2FZ00   12 1.41176 0.903563 0.161558
Q2FVL9   2 0.235294 -1.27278 0.943444
Q2FW33   9 1.05882 0.903563 0.161558
Q2FWT9   7 0.823529 -1.27278 0.943444
Q2FZF7   7 0.823529 -1.27278 0.943444
Q2FWL1   7 0.823529 -1.27278 0.943444
Q2FYS7   9 1.05882 0.903563 0.161558
Q2FZX3   9 1.05882 0.903563 0.161558
Q2FXR0   7 0.823529 -1.27278 0.943444
Q2G2I9   5 0.588235 -1.27278 0.943444
Q2FWN1   3 0.352941 -1.27278 0.943444
Q2G297   8 0.941176 -1.27278 0.943444
Q2FVA0   7 0.823529 -1.27278 0.943444
Q2FXX0   3 0.352941 -1.27278 0.943444
Q2G2P4   8 0.941176 -1.27278 0.943444
Q2G0P8   13 1.52941 0.903563 0.161558
Q2FVN3   16 1.88235 0.903563 0.161558
Q2FXK7   11 1.29412 0.903563 0.161558
Q2FZF8   6 0.705882 -1.27278 0.943444
Q2FWR0   10 1.17647 0.903563 0.161558
Q2FXL2   7 0.823529 -1.27278 0.943444
Q2FWA9   6 0.705882 -1.27278 0.943444
Q2G282   12 1.41176 0.903563 0.161558
Q9RQQ0   6 0.705882 -1.27278 0.943444
Q2FXD7   12 1.41176 0.903563 0.161558
Q2FUY4   18 2.11765 3.07991 0.0107511
Q2G2W4   8 0.941176 -1.27278 0.943444
Q2FZF5   8 0.941176 -1.27278 0.943444
Q2FY42   3 0.352941 -1.27278 0.943444
Q2FUS3   10 1.17647 0.903563 0.161558
Q2G2E7   7 0.823529 -1.27278 0.943444
Q2G0S6   5 0.588235 -1.27278 0.943444
Q2G0C2   10 1.17647 0.903563 0.161558
Q2FWF8   11 1.29412 0.903563 0.161558
Q2G000   9 1.05882 0.903563 0.161558
Q2FWX2   5 0.588235 -1.27278 0.943444
Q2FZS2   7 0.823529 -1.27278 0.943444
Q2FW16   5 0.588235 -1.27278 0.943444
Q2FZI2   11 1.29412 0.903563 0.161558
Q2G1Q5   9 1.05882 0.903563 0.161558
Q2G1A5   8 0.941176 -1.27278 0.943444
Q2G0P7   10 1.17647 0.903563 0.161558
Q2FWV3   3 0.352941 -1.27278 0.943444
Q2FW51   6 0.705882 -1.27278 0.943444
Q2FVI4   8 0.941176 -1.27278 0.943444
Q2FVN7   11 1.29412 0.903563 0.161558
Q2FWP9   5 0.588235 -1.27278 0.943444
Q2FXT2   8 0.941176 -1.27278 0.943444
P0A0F4   7 0.823529 -1.27278 0.943444
Q2G126   12 1.41176 0.903563 0.161558
Q2FW82   4 0.470588 -1.27278 0.943444
Q2FY44   9 1.05882 0.903563 0.161558
Q2G0N9   11 1.29412 0.903563 0.161558
Q2G0Z9   4 0.470588 -1.27278 0.943444
Q2FV81   8 0.941176 -1.27278 0.943444
Q2FYC4   10 1.17647 0.903563 0.161558
Q2G178   7 0.823529 -1.27278 0.943444
Q2G079   8 0.941176 -1.27278 0.943444
Q2G2B7   11 1.29412 0.903563 0.161558
Q2FVF5   6 0.705882 -1.27278 0.943444
Q2G2W2   9 1.05882 0.903563 0.161558
Q2G1I2   9 1.05882 0.903563 0.161558
Q2G245   3 0.352941 -1.27278 0.943444
Q2G1H7   13 1.44444 0.903563 0.161558
Q2FWF1   6 0.666667 -1.27278 0.943444
Q2FZZ9   13 1.44444 0.903563 0.161558
Q2G1W3   8 0.888889 -1.27278 0.943444
Q2G204   10 1.11111 0.903563 0.161558
Q2G1H1   6 0.666667 -1.27278 0.943444
Q2FXK3   9 1 0.903563 0.161558
Q2G2H8   7 0.777778 -1.27278 0.943444
Q2FZP9   9 1 0.903563 0.161558
Q2FWI2   9 1 0.903563 0.161558
Q2FYZ6   9 1 0.903563 0.161558
Q2FXS1   7 0.777778 -1.27278 0.943444
Q2G200   7 0.777778 -1.27278 0.943444
Q2G2L5   4 0.444444 -1.27278 0.943444
Q2FY73   14 1.55556 0.903563 0.161558
Q2G177   5 0.555556 -1.27278 0.943444
Q2G2F9   11 1.22222 0.903563 0.161558
Q2FV27   7 0.777778 -1.27278 0.943444
Q2FZ56   8 0.888889 -1.27278 0.943444
Q2FVF3   9 1 0.903563 0.161558
Q2G0B6   8 0.888889 -1.27278 0.943444
Q2G2S5   8 0.888889 -1.27278 0.943444
Q2FW68   9 1 0.903563 0.161558
Q2FWX7   7 0.777778 -1.27278 0.943444
Q2FWB6   12 1.33333 0.903563 0.161558
Q2FXA9   5 0.555556 -1.27278 0.943444
Q2FXP3   12 1.33333 0.903563 0.161558
Q2FUX5   12 1.33333 0.903563 0.161558
Q2FZZ4   5 0.555556 -1.27278 0.943444
Q2FX98   11 1.22222 0.903563 0.161558
Q2FV23   9 1 0.903563 0.161558
Q2FUR1   7 0.777778 -1.27278 0.943444
Q2FY49   10 1.11111 0.903563 0.161558
Q2G017   5 0.555556 -1.27278 0.943444
Q2G2K9   16 1.77778 0.903563 0.161558
Q2G2N9   7 0.777778 -1.27278 0.943444
Q2G0E9   9 1 0.903563 0.161558
Q2FY19   16 1.77778 0.903563 0.161558
Q2G1E3   4 0.444444 -1.27278 0.943444
Q2FW17   2 0.222222 -1.27278 0.943444
Q2FWK9   9 1 0.903563 0.161558
Q2G2Q6   11 1.22222 0.903563 0.161558
Q2G2Q5   15 1.66667 0.903563 0.161558
Q2G1U9   10 1.11111 0.903563 0.161558
Q2G299   5 0.555556 -1.27278 0.943444
Q2FX75   2 0.222222 -1.27278 0.943444
Q2G058   8 0.888889 -1.27278 0.943444
Q2G0E3   8 0.888889 -1.27278 0.943444
Q2FYK0   10 1.11111 0.903563 0.161558
Q2G2K6   6 0.666667 -1.27278 0.943444
Q2FYN0   5 0.555556 -1.27278 0.943444
Q2FVK7   6 0.666667 -1.27278 0.943444
Q2FX15   8 0.888889 -1.27278 0.943444
Q2FVN9   7 0.777778 -1.27278 0.943444
Q2FWX0   9 1 0.903563 0.161558
Q2G143   12 1.33333 0.903563 0.161558
Q2G0C7   9 1 0.903563 0.161558
Q2G0K6   8 0.888889 -1.27278 0.943444
Q2FZZ1   6 0.666667 -1.27278 0.943444
Q2FV13   10 1.11111 0.903563 0.161558
Q2G128   9 1 0.903563 0.161558
Q2FXU2   8 0.888889 -1.27278 0.943444
Q2G2R4   6 0.666667 -1.27278 0.943444
Q2FXM1   9 1 0.903563 0.161558
Q8KQR1   2 0.222222 -1.27278 0.943444
Q2G2Q9   8 0.888889 -1.27278 0.943444
Q2FVG9   6 0.666667 -1.27278 0.943444
Q2FV56   5 0.555556 -1.27278 0.943444
Q2FWG7   9 0.947368 -1.27278 0.943444
Q2G0T1   9 0.947368 -1.27278 0.943444
Q2FXB9   8 0.842105 -1.27278 0.943444
Q2FZP3   9 0.947368 -1.27278 0.943444
Q2FZQ2   6 0.631579 -1.27278 0.943444
Q2FXS4   9 0.947368 -1.27278 0.943444
Q2FZ21   9 0.947368 -1.27278 0.943444
Q2G2X2   10 1.05263 0.903563 0.161558
Q2FZF6   6 0.631579 -1.27278 0.943444
Q2FYA0   10 1.05263 0.903563 0.161558
Q2G2A9   8 0.842105 -1.27278 0.943444
Q2FYB9   10 1.05263 0.903563 0.161558
Q2FYI4   7 0.736842 -1.27278 0.943444
Q2FYL4   8 0.842105 -1.27278 0.943444
Q2G1T0   8 0.842105 -1.27278 0.943444
Q2FXW7   10 1.05263 0.903563 0.161558
Q2FZA1   8 0.842105 -1.27278 0.943444
Q2FY76   9 0.947368 -1.27278 0.943444
Q2FZ97   15 1.57895 0.903563 0.161558
Q2G1I4   8 0.842105 -1.27278 0.943444
Q2FYQ6   8 0.842105 -1.27278 0.943444
Q2FXL6   10 1.05263 0.903563 0.161558
Q2G2G6   3 0.315789 -1.27278 0.943444
Q2FVH1   8 0.842105 -1.27278 0.943444
Q2FYA8   7 0.736842 -1.27278 0.943444
Q2G2M5   9 0.947368 -1.27278 0.943444
Q2FV99   5 0.526316 -1.27278 0.943444
Q2G105   9 0.947368 -1.27278 0.943444
Q2FW23   6 0.631579 -1.27278 0.943444
Q2G012   2 0.210526 -1.27278 0.943444
Q2G2V5   8 0.842105 -1.27278 0.943444
Q2FW07   11 1.15789 0.903563 0.161558
Q2G0F2   8 0.842105 -1.27278 0.943444
Q2FZC9   9 0.947368 -1.27278 0.943444
Q2FXE9   10 1.05263 0.903563 0.161558
Q2FV47   7 0.736842 -1.27278 0.943444
Q2G2Q8   11 1.15789 0.903563 0.161558
Q2FYE7   13 1.36842 0.903563 0.161558
Q2FUT3   8 0.842105 -1.27278 0.943444
Q2G068   13 1.36842 0.903563 0.161558
Q2G2D3   8 0.842105 -1.27278 0.943444
Q2FYK4   9 0.947368 -1.27278 0.943444
Q2FX36   9 0.947368 -1.27278 0.943444
Q2G0A4   7 0.736842 -1.27278 0.943444
Q2G080   7 0.736842 -1.27278 0.943444
Q2FUT1   12 1.26316 0.903563 0.161558
Q2FYH3   15 1.57895 0.903563 0.161558
Q2FXA7   7 0.736842 -1.27278 0.943444
Q2G2Y6   2 0.210526 -1.27278 0.943444
Q2FY55   8 0.842105 -1.27278 0.943444
Q2FY61   8 0.842105 -1.27278 0.943444
Q2G0E2   8 0.842105 -1.27278 0.943444
Q2FVY1   8 0.842105 -1.27278 0.943444
Q2FUV1   13 1.36842 0.903563 0.161558
Q2FUS9   6 0.631579 -1.27278 0.943444
Q2G1A1   8 0.842105 -1.27278 0.943444
P60639   8 0.842105 -1.27278 0.943444
Q2FZE9   2 0.210526 -1.27278 0.943444
Q2G1I9   5 0.526316 -1.27278 0.943444
Q2FWN0   9 0.947368 -1.27278 0.943444
Q2FZE3   9 0.947368 -1.27278 0.943444
Q93Q23   8 0.842105 -1.27278 0.943444
Q2FWE9   7 0.736842 -1.27278 0.943444
Q2FUS1   8 0.842105 -1.27278 0.943444
Q2FVM5   12 1.26316 0.903563 0.161558
Q2G2N7   7 0.736842 -1.27278 0.943444
Q2FWG0   6 0.631579 -1.27278 0.943444
Q2FXV7   3 0.315789 -1.27278 0.943444
Q2FW69   8 0.842105 -1.27278 0.943444
P0A0F8   8 0.842105 -1.27278 0.943444
Q2G055   7 0.736842 -1.27278 0.943444
Q2FV37   10 1.05263 0.903563 0.161558
Q2G225   8 0.842105 -1.27278 0.943444
Q2FXG2   11 1.15789 0.903563 0.161558
Q2FY87   10 1.05263 0.903563 0.161558
Q2FWR7   8 0.842105 -1.27278 0.943444
Q2G1U6   11 1.15789 0.903563 0.161558
Q2G006   12 1.26316 0.903563 0.161558
Q2G2I6   9 0.9 -1.27278 0.943444
Q2FWS1   2 0.2 -1.27278 0.943444
Q2FYF5   12 1.2 0.903563 0.161558
Q2G0F1   9 0.9 -1.27278 0.943444
Q2G0J2   10 1 0.903563 0.161558
Q2FXE3   11 1.1 0.903563 0.161558
Q2FYV8   13 1.3 0.903563 0.161558
Q2G1X6   10 1 0.903563 0.161558
Q2FUP5   16 1.6 0.903563 0.161558
Q2G1A4   9 0.9 -1.27278 0.943444
Q2G0H9   9 0.9 -1.27278 0.943444
Q2G0M0   10 1 0.903563 0.161558
Q2FYK6   8 0.8 -1.27278 0.943444
Q2G023   9 0.9 -1.27278 0.943444
Q2G0G2   9 0.9 -1.27278 0.943444
Q2FXC0   7 0.7 -1.27278 0.943444
Q2FXF1   10 1 0.903563 0.161558
Q2FW00   8 0.8 -1.27278 0.943444
Q2G1E7   7 0.7 -1.27278 0.943444
Q2FWE7   11 1.1 0.903563 0.161558
Q2FY32   12 1.2 0.903563 0.161558
Q2FUU0   11 1.1 0.903563 0.161558
Q2FVU5   8 0.8 -1.27278 0.943444
Q2G062   10 1 0.903563 0.161558
Q2FV26   18 1.8 0.903563 0.161558
Q2FW97   13 1.3 0.903563 0.161558
Q2FZY8   9 0.9 -1.27278 0.943444
Q2G277   8 0.8 -1.27278 0.943444
Q2G0V1   10 1 0.903563 0.161558
Q2FWJ3   9 0.9 -1.27278 0.943444
Q2G2J2   8 0.8 -1.27278 0.943444
Q2FVB0   5 0.5 -1.27278 0.943444
Q2G278   10 1 0.903563 0.161558
Q2G107   6 0.6 -1.27278 0.943444
P0A0M9   9 0.9 -1.27278 0.943444
Q2G067   3 0.3 -1.27278 0.943444
Q2FV55   8 0.8 -1.27278 0.943444
Q2G1L3   8 0.8 -1.27278 0.943444
Q2G2R0   7 0.7 -1.27278 0.943444
Q2G2T3   4 0.4 -1.27278 0.943444
Q2FWA8   11 1.1 0.903563 0.161558
Q2G056   11 1.1 0.903563 0.161558
Q2FWR1   16 1.6 0.903563 0.161558
Q2FXP9   7 0.7 -1.27278 0.943444
Q2FZI4   9 0.9 -1.27278 0.943444
Q2G2L7   13 1.3 0.903563 0.161558
Q2FVG1   8 0.8 -1.27278 0.943444
Q2G1I7   14 1.4 0.903563 0.161558
Q2FVB6   7 0.7 -1.27278 0.943444
Q2G001   9 0.9 -1.27278 0.943444
Q2FUX3   6 0.6 -1.27278 0.943444
Q2G1Q9   10 1 0.903563 0.161558
Q2G2S9   12 1.2 0.903563 0.161558
Q2FXZ8   6 0.6 -1.27278 0.943444
Q2FZI7   9 0.9 -1.27278 0.943444
Q2FUS6   11 1.1 0.903563 0.161558
Q2FUZ6   13 1.3 0.903563 0.161558
Q2FYQ9   9 0.9 -1.27278 0.943444
Q2FYS8   12 1.2 0.903563 0.161558
Q2FYS6   10 1 0.903563 0.161558
Q2FZG6   10 1 0.903563 0.161558
Q2G1L9   8 0.8 -1.27278 0.943444
Q2FXT3   13 1.3 0.903563 0.161558
Q2FZN9   12 1.2 0.903563 0.161558
Q2FW20   7 0.7 -1.27278 0.943444
Q2G0H3   9 0.9 -1.27278 0.943444
Q2FV98   8 0.8 -1.27278 0.943444
Q2FXR7   10 1 0.903563 0.161558
Q2G1T4   11 1.1 0.903563 0.161558
Q2FW38   11 1.1 0.903563 0.161558
Q2G2P6   8 0.8 -1.27278 0.943444
Q2FVL7   13 1.3 0.903563 0.161558
Q2FVY2   9 0.9 -1.27278 0.943444
Q2FYZ0   15 1.5 0.903563 0.161558
Q2FYW2   9 0.9 -1.27278 0.943444
P60643   8 0.8 -1.27278 0.943444
Q2G265   12 1.2 0.903563 0.161558
Q2FV42   10 1 0.903563 0.161558
Q2FXN0   11 1.1 0.903563 0.161558
Q2G2D9   9 0.9 -1.27278 0.943444
Q2FV75   10 1 0.903563 0.161558
Q2FYE0   11 1.1 0.903563 0.161558
Q2FX03   7 0.7 -1.27278 0.943444
Q2FX89   8 0.8 -1.27278 0.943444
Q2FX43   6 0.6 -1.27278 0.943444
Q2FV69   12 1.14286 0.903563 0.161558
P72360   6 0.571429 -1.27278 0.943444
Q2FVQ1   9 0.857143 -1.27278 0.943444
Q2FYG7   12 1.14286 0.903563 0.161558
Q2G1J8   7 0.666667 -1.27278 0.943444
Q2FW77   7 0.666667 -1.27278 0.943444
Q2FWI4   12 1.14286 0.903563 0.161558
Q2FX62   7 0.666667 -1.27278 0.943444
Q2G0U6   10 0.952381 -1.27278 0.943444
Q2G0P2   9 0.857143 -1.27278 0.943444
Q2G0B8   9 0.857143 -1.27278 0.943444
Q2FVL3   8 0.761905 -1.27278 0.943444
Q2G1K8   10 0.952381 -1.27278 0.943444
Q2G2R9   10 0.952381 -1.27278 0.943444
Q2G2I3   6 0.571429 -1.27278 0.943444
Q2FY56   8 0.761905 -1.27278 0.943444
Q2G0B1   14 1.33333 0.903563 0.161558
Q2G1T1   12 1.14286 0.903563 0.161558
Q2FVX5   7 0.666667 -1.27278 0.943444
Q2G0H8   7 0.666667 -1.27278 0.943444
Q2FVT3   7 0.666667 -1.27278 0.943444
Q2FWF6   11 1.04762 0.903563 0.161558
Q2FWZ6   16 1.52381 0.903563 0.161558
Q2FZ77   10 0.952381 -1.27278 0.943444
Q2G0H0   7 0.666667 -1.27278 0.943444
Q2G2G7   10 0.952381 -1.27278 0.943444
Q2G117   6 0.571429 -1.27278 0.943444
Q2FXG9   10 0.952381 -1.27278 0.943444
Q2FWE4   12 1.14286 0.903563 0.161558
Q2FUS0   11 1.04762 0.903563 0.161558
Q2FWR3   16 1.52381 0.903563 0.161558
Q2FYA9   5 0.47619 -1.27278 0.943444
Q2G0Y5   13 1.2381 0.903563 0.161558
Q2FZZ8   15 1.42857 0.903563 0.161558
Q2G1Z6   17 1.61905 0.903563 0.161558
Q2FX53   10 0.952381 -1.27278 0.943444
Q2FZC4   5 0.47619 -1.27278 0.943444
Q2FUS5   12 1.14286 0.903563 0.161558
Q2G1R0   7 0.666667 -1.27278 0.943444
Q2G0D5   9 0.857143 -1.27278 0.943444
Q2FY18   8 0.761905 -1.27278 0.943444
Q2FYH8   9 0.857143 -1.27278 0.943444
Q2G1F2   8 0.761905 -1.27278 0.943444
Q2G0Q5   13 1.2381 0.903563 0.161558
Q2FVR2   8 0.761905 -1.27278 0.943444
Q2FZE7   2 0.190476 -1.27278 0.943444
Q2G0I0   14 1.33333 0.903563 0.161558
Q2G0R1   8 0.761905 -1.27278 0.943444
Q2G0L7   8 0.761905 -1.27278 0.943444
Q2FWI1   13 1.2381 0.903563 0.161558
Q2G0F7   10 0.952381 -1.27278 0.943444
Q2FXY3   12 1.14286 0.903563 0.161558
P0A084   10 0.952381 -1.27278 0.943444
Q2G0G5   10 0.952381 -1.27278 0.943444
Q2FZE5   8 0.761905 -1.27278 0.943444
Q2G0A2   6 0.571429 -1.27278 0.943444
Q2FVE8   7 0.666667 -1.27278 0.943444
Q2G2M8   9 0.857143 -1.27278 0.943444
Q2FYH7   12 1.14286 0.903563 0.161558
Q2FVR8   9 0.857143 -1.27278 0.943444
Q2FZU9   12 1.14286 0.903563 0.161558
Q2FYX7   9 0.857143 -1.27278 0.943444
Q2G280   13 1.2381 0.903563 0.161558
Q2FVG5   10 0.952381 -1.27278 0.943444
Q2FWX1   14 1.33333 0.903563 0.161558
Q2FVB3   8 0.761905 -1.27278 0.943444
Q2G2A1   12 1.14286 0.903563 0.161558
Q2G1W7   5 0.47619 -1.27278 0.943444
Q2FW36   12 1.14286 0.903563 0.161558
P31337   12 1.14286 0.903563 0.161558
Q2FXB8   8 0.761905 -1.27278 0.943444
Q2G2F3   11 1.04762 0.903563 0.161558
Q2FYM7   3 0.285714 -1.27278 0.943444
Q2FYB2   6 0.571429 -1.27278 0.943444
Q2G2E2   11 1 0.903563 0.161558
Q2G2G9   12 1.09091 0.903563 0.161558
Q2FVC5   8 0.727273 -1.27278 0.943444
Q2G0T3   8 0.727273 -1.27278 0.943444
Q2G074   8 0.727273 -1.27278 0.943444
Q2G016   9 0.818182 -1.27278 0.943444
Q2G0G4   12 1.09091 0.903563 0.161558
Q2G2K1   5 0.454545 -1.27278 0.943444
Q2FXE1   10 0.909091 -1.27278 0.943444
Q2FWD2   9 0.818182 -1.27278 0.943444
Q2G1Q0   12 1.09091 0.903563 0.161558
Q2G073   8 0.727273 -1.27278 0.943444
Q2G1T7   15 1.36364 0.903563 0.161558
Q2FVI3   17 1.54545 0.903563 0.161558
Q2FZ93   14 1.27273 0.903563 0.161558
Q2FVQ7   12 1.09091 0.903563 0.161558
Q2G2B9   10 0.909091 -1.27278 0.943444
Q2FZN5   9 0.818182 -1.27278 0.943444
Q2FY72   9 0.818182 -1.27278 0.943444
Q2G0A0   14 1.27273 0.903563 0.161558
Q2FZQ8   10 0.909091 -1.27278 0.943444
Q2FXP1   9 0.818182 -1.27278 0.943444
P0A0B7   8 0.727273 -1.27278 0.943444
Q2FYW0   10 0.909091 -1.27278 0.943444
Q2G230   10 0.909091 -1.27278 0.943444
Q2G0H5   8 0.727273 -1.27278 0.943444
Q2G0B7   10 0.909091 -1.27278 0.943444
Q2G131   4 0.363636 -1.27278 0.943444
Q2G0Y4   8 0.727273 -1.27278 0.943444
Q2G2L0   13 1.18182 0.903563 0.161558
Q2G101   12 1.09091 0.903563 0.161558
Q2G036   9 0.818182 -1.27278 0.943444
Q2FXN3   10 0.909091 -1.27278 0.943444
Q2FWY2   11 1 0.903563 0.161558
Q2FXK6   12 1.09091 0.903563 0.161558
Q2G2Y3   10 0.909091 -1.27278 0.943444
Q2G1P8   14 1.27273 0.903563 0.161558
Q2G0N7   9 0.818182 -1.27278 0.943444
Q2FW43   9 0.818182 -1.27278 0.943444
Q2G2N4   14 1.27273 0.903563 0.161558
Q2FW59   16 1.45455 0.903563 0.161558
Q2G1V0   10 0.909091 -1.27278 0.943444
Q2G010   10 0.909091 -1.27278 0.943444
Q2FWJ4   7 0.636364 -1.27278 0.943444
Q2FUR3   11 1 0.903563 0.161558
Q2FXE4   11 1 0.903563 0.161558
Q2FY36   6 0.545455 -1.27278 0.943444
Q2G1Q7   10 0.909091 -1.27278 0.943444
Q2FX09   6 0.545455 -1.27278 0.943444
Q2G0Z1   13 1.18182 0.903563 0.161558
Q2FWJ1   9 0.818182 -1.27278 0.943444
Q2FUT4   9 0.818182 -1.27278 0.943444
Q2FYI1   10 0.909091 -1.27278 0.943444
Q2FXQ8   10 0.909091 -1.27278 0.943444
Q2FUZ0   8 0.727273 -1.27278 0.943444
P0A086   13 1.18182 0.903563 0.161558
Q2FZM0   8 0.727273 -1.27278 0.943444
Q2FXL3   9 0.818182 -1.27278 0.943444
Q2G2K7   10 0.909091 -1.27278 0.943444
Q2FVL1   7 0.636364 -1.27278 0.943444
Q2FW21   6 0.545455 -1.27278 0.943444
Q2G201   12 1.09091 0.903563 0.161558
Q2FVV6   10 0.909091 -1.27278 0.943444
Q2FV03   7 0.636364 -1.27278 0.943444
Q2G2T2   9 0.818182 -1.27278 0.943444
Q2FZ44   8 0.727273 -1.27278 0.943444
Q2G1N7   15 1.36364 0.903563 0.161558
Q2G172   10 0.909091 -1.27278 0.943444
Q2G208   15 1.36364 0.903563 0.161558
Q2FZR7   8 0.727273 -1.27278 0.943444
Q2G2K2   2 0.181818 -1.27278 0.943444
Q2FVA4   12 1.09091 0.903563 0.161558
Q2G0F5   7 0.636364 -1.27278 0.943444
Q2G0X0   9 0.818182 -1.27278 0.943444
Q2FXU0   7 0.636364 -1.27278 0.943444
Q2FXX9   10 0.909091 -1.27278 0.943444
Q2G2K8   8 0.727273 -1.27278 0.943444
Q2G0X1   11 0.956522 -1.27278 0.943444
Q2FXI8   6 0.521739 -1.27278 0.943444
Q2G0L1   11 0.956522 -1.27278 0.943444
Q2FX07   5 0.434783 -1.27278 0.943444
Q2G139   7 0.608696 -1.27278 0.943444
Q2FUV5   11 0.956522 -1.27278 0.943444
Q2FVD0   8 0.695652 -1.27278 0.943444
Q2FX10   13 1.13043 0.903563 0.161558
Q2G1W5   11 0.956522 -1.27278 0.943444
Q2G1Y7   9 0.782609 -1.27278 0.943444
Q2G190   10 0.869565 -1.27278 0.943444
Q2FV59   7 0.608696 -1.27278 0.943444
Q2FZS3   5 0.434783 -1.27278 0.943444
Q2FX90   9 0.782609 -1.27278 0.943444
Q2FW85   7 0.608696 -1.27278 0.943444
Q2FZ65   14 1.21739 0.903563 0.161558
Q2FXJ7   9 0.782609 -1.27278 0.943444
Q2FVW2   14 1.21739 0.903563 0.161558
Q2G0H4   9 0.782609 -1.27278 0.943444
Q2FVV4   8 0.695652 -1.27278 0.943444
Q2FUR9   9 0.782609 -1.27278 0.943444
Q2FW06   7 0.608696 -1.27278 0.943444
Q2FY84   13 1.13043 0.903563 0.161558
Q2G132   10 0.869565 -1.27278 0.943444
Q2G0C9   10 0.869565 -1.27278 0.943444
Q2G2N1   7 0.608696 -1.27278 0.943444
Q2FVF2   7 0.608696 -1.27278 0.943444
Q2FZ30   15 1.30435 0.903563 0.161558
Q2FXX8   11 0.956522 -1.27278 0.943444
Q2FZX6   14 1.21739 0.903563 0.161558
Q2G1Z2   7 0.608696 -1.27278 0.943444
Q2G0G7   10 0.869565 -1.27278 0.943444
Q2FV53   9 0.782609 -1.27278 0.943444
Q2FV28   11 0.956522 -1.27278 0.943444
Q2G097   12 1.04348 0.903563 0.161558
Q2FZC5   8 0.695652 -1.27278 0.943444
Q2FY77   15 1.30435 0.903563 0.161558
Q2FVA9   7 0.608696 -1.27278 0.943444
Q2G2W5   2 0.173913 -1.27278 0.943444
Q2FX97   9 0.782609 -1.27278 0.943444
Q2G1F3   9 0.782609 -1.27278 0.943444
Q2FYU1   14 1.21739 0.903563 0.161558
Q2FUP6   15 1.30435 0.903563 0.161558
Q2G2U7   13 1.13043 0.903563 0.161558
Q2FY09   10 0.869565 -1.27278 0.943444
Q2G1J6   10 0.869565 -1.27278 0.943444
Q2G059   9 0.782609 -1.27278 0.943444
Q2FVK5   5 0.434783 -1.27278 0.943444
Q2G0H7   8 0.695652 -1.27278 0.943444
Q2FWN2   9 0.782609 -1.27278 0.943444
Q2FYV7   8 0.695652 -1.27278 0.943444
Q2G236   8 0.695652 -1.27278 0.943444
Q2FZR6   10 0.869565 -1.27278 0.943444
Q2G1P9   11 0.956522 -1.27278 0.943444
Q2G0R9   9 0.782609 -1.27278 0.943444
Q2FUZ9   11 0.956522 -1.27278 0.943444
Q2FVP2   11 0.956522 -1.27278 0.943444
Q2FXC8   10 0.869565 -1.27278 0.943444
Q2FVC4   8 0.695652 -1.27278 0.943444
Q2FZ29   9 0.782609 -1.27278 0.943444
Q2FYR8   10 0.833333 -1.27278 0.943444
Q2FY23   11 0.916667 -1.27278 0.943444
Q2G0D4   14 1.16667 0.903563 0.161558
Q2FZ38   10 0.833333 -1.27278 0.943444
Q2FXH1   7 0.583333 -1.27278 0.943444
Q2FXZ9   14 1.16667 0.903563 0.161558
Q2G1V3   6 0.5 -1.27278 0.943444
Q2FVZ0   8 0.666667 -1.27278 0.943444
Q2FV95   9 0.75 -1.27278 0.943444
Q2G196   11 0.916667 -1.27278 0.943444
Q2FZ61   8 0.666667 -1.27278 0.943444
Q2FW27   14 1.16667 0.903563 0.161558
Q2FWH2   12 1 0.903563 0.161558
Q2FZQ9   8 0.666667 -1.27278 0.943444
Q2FWQ9   10 0.833333 -1.27278 0.943444
Q2G1N5   8 0.666667 -1.27278 0.943444
Q2FZP8   6 0.5 -1.27278 0.943444
Q2FXC2   14 1.16667 0.903563 0.161558
Q2G0X9   6 0.5 -1.27278 0.943444
Q2FX08   6 0.5 -1.27278 0.943444
Q2FUV2   10 0.833333 -1.27278 0.943444
Q2FZT8   8 0.666667 -1.27278 0.943444
Q2G2N2   6 0.5 -1.27278 0.943444
Q2G0M1   12 1 0.903563 0.161558
Q2FVX8   8 0.666667 -1.27278 0.943444
Q2G220   10 0.833333 -1.27278 0.943444
Q2FW37   11 0.916667 -1.27278 0.943444
Q2G203   16 1.33333 0.903563 0.161558
Q2FY89   11 0.916667 -1.27278 0.943444
Q2G1K7   11 0.916667 -1.27278 0.943444
Q2G013   7 0.583333 -1.27278 0.943444
Q2FV91   8 0.666667 -1.27278 0.943444
Q2FW92   16 1.33333 0.903563 0.161558
Q2G1U5   12 1 0.903563 0.161558
Q2G2A6   8 0.666667 -1.27278 0.943444
Q2G0G9   8 0.666667 -1.27278 0.943444
P0A088   6 0.5 -1.27278 0.943444
Q2G0B4   8 0.666667 -1.27278 0.943444
Q2G0X7   9 0.75 -1.27278 0.943444
Q2G0S0   10 0.833333 -1.27278 0.943444
Q2FW12   9 0.75 -1.27278 0.943444
Q2G0J7   12 1 0.903563 0.161558
Q2FW76   7 0.583333 -1.27278 0.943444
Q2G1Z7   8 0.666667 -1.27278 0.943444
Q2G2S1   13 1.08333 0.903563 0.161558
Q2G1B1   14 1.16667 0.903563 0.161558
Q2FVP3   16 1.33333 0.903563 0.161558
Q2G1V1   16 1.33333 0.903563 0.161558
Q2G1H8   10 0.833333 -1.27278 0.943444
Q2G149   13 1.08333 0.903563 0.161558
Q2FXC7   8 0.666667 -1.27278 0.943444
Q2G019   8 0.666667 -1.27278 0.943444
Q2FWL6   10 0.833333 -1.27278 0.943444
Q2G199   8 0.666667 -1.27278 0.943444
Q2FY41   2 0.166667 -1.27278 0.943444
Q2FX33   11 0.916667 -1.27278 0.943444
Q2G181   13 1.08333 0.903563 0.161558
Q2FVT1   10 0.833333 -1.27278 0.943444
Q2G0Z5   14 1.16667 0.903563 0.161558
Q2FZC7   16 1.33333 0.903563 0.161558
Q2G1U0   9 0.75 -1.27278 0.943444
Q2FW18   13 1.08333 0.903563 0.161558
Q2G0H1   10 0.833333 -1.27278 0.943444
Q2FX22   8 0.666667 -1.27278 0.943444
Q2G157   10 0.833333 -1.27278 0.943444
Q2G2J5   14 1.16667 0.903563 0.161558
Q2FZH9   5 0.416667 -1.27278 0.943444
Q2FZA6   6 0.5 -1.27278 0.943444
Q2G1N6   6 0.5 -1.27278 0.943444
Q2FVR4   11 0.916667 -1.27278 0.943444
Q2FY13   13 1.08333 0.903563 0.161558
Q2G025   12 1 0.903563 0.161558
Q2FV36   8 0.666667 -1.27278 0.943444
Q2G0W9   10 0.833333 -1.27278 0.943444
Q2G0L0   12 1 0.903563 0.161558
Q2FUR2   10 0.833333 -1.27278 0.943444
Q2FVJ9   11 0.916667 -1.27278 0.943444
Q2G1S8   10 0.8 -1.27278 0.943444
Q2FVJ5   11 0.88 -1.27278 0.943444
Q2FZ39   11 0.88 -1.27278 0.943444
Q2FWP6   9 0.72 -1.27278 0.943444
Q2FVB4   11 0.88 -1.27278 0.943444
Q2G0V7   11 0.88 -1.27278 0.943444
Q2FUV4   9 0.72 -1.27278 0.943444
Q2FYG5   8 0.64 -1.27278 0.943444
Q2FW71   6 0.48 -1.27278 0.943444
Q2FZB1   10 0.8 -1.27278 0.943444
Q2G0Y9   10 0.8 -1.27278 0.943444
Q2G0X4   8 0.64 -1.27278 0.943444
Q2FZL2   11 0.88 -1.27278 0.943444
Q2FVS1   11 0.88 -1.27278 0.943444
Q2G099   10 0.8 -1.27278 0.943444
Q2FZN0   10 0.8 -1.27278 0.943444
Q2FZ50   11 0.88 -1.27278 0.943444
Q2G0X8   8 0.64 -1.27278 0.943444
Q2G167   9 0.72 -1.27278 0.943444
Q2G086   10 0.8 -1.27278 0.943444
Q2G0D0   14 1.12 0.903563 0.161558
Q2FWG3   9 0.72 -1.27278 0.943444
Q2G228   11 0.88 -1.27278 0.943444
Q2FWW8   13 1.04 0.903563 0.161558
Q2FYL0   9 0.72 -1.27278 0.943444
Q2FXX2   10 0.8 -1.27278 0.943444
Q2G0C4   7 0.56 -1.27278 0.943444
Q2FZA2   11 0.88 -1.27278 0.943444
Q2FWL0   11 0.88 -1.27278 0.943444
Q2FUY9   13 1.04 0.903563 0.161558
Q2G0T8   12 0.96 -1.27278 0.943444
Q2FWK0   9 0.72 -1.27278 0.943444
Q2G0D9   10 0.8 -1.27278 0.943444
Q2FZF3   7 0.56 -1.27278 0.943444
Q2FZ17   13 1.04 0.903563 0.161558
Q2G0T6   11 0.88 -1.27278 0.943444
Q2G140   9 0.72 -1.27278 0.943444
Q2G2F2   8 0.64 -1.27278 0.943444
Q2FXG0   12 0.96 -1.27278 0.943444
Q2FWR4   12 0.96 -1.27278 0.943444
Q2G195   12 0.96 -1.27278 0.943444
Q2FVY4   14 1.12 0.903563 0.161558
Q2G1I6   11 0.88 -1.27278 0.943444
Q2FVD5   6 0.48 -1.27278 0.943444
Q2FZM1   13 1.04 0.903563 0.161558
Q2FVG0   11 0.88 -1.27278 0.943444
Q2FZM7   12 0.96 -1.27278 0.943444
Q2FZB2   10 0.8 -1.27278 0.943444
Q2G287   10 0.8 -1.27278 0.943444
Q2FWG4   10 0.8 -1.27278 0.943444
Q2G2B3   8 0.64 -1.27278 0.943444
Q2FY48   11 0.88 -1.27278 0.943444
Q9ZNI1   14 1.12 0.903563 0.161558
Q2FV94   10 0.8 -1.27278 0.943444
Q2G2X5   9 0.72 -1.27278 0.943444
Q2FVX6   9 0.72 -1.27278 0.943444
Q2G060   16 1.28 0.903563 0.161558
Q2FVG2   9 0.72 -1.27278 0.943444
Q2G1Q1   12 0.96 -1.27278 0.943444
Q2G1F1   9 0.72 -1.27278 0.943444
Q2FXC5   10 0.8 -1.27278 0.943444
Q2G2B0   7 0.56 -1.27278 0.943444
Q2FXR6   9 0.72 -1.27278 0.943444
Q2FXE0   16 1.28 0.903563 0.161558
Q2FUY3   10 0.8 -1.27278 0.943444
Q2G1S6   9 0.72 -1.27278 0.943444
Q2FVE9   6 0.48 -1.27278 0.943444
Q2FVU7   9 0.72 -1.27278 0.943444
Q2FVM7   9 0.72 -1.27278 0.943444
Q2FVU6   9 0.72 -1.27278 0.943444
Q2FVA1   11 0.88 -1.27278 0.943444
Q2FWB8   11 0.88 -1.27278 0.943444
Q2FYR5   7 0.56 -1.27278 0.943444
Q2G261   15 1.2 0.903563 0.161558
Q2G264   14 1.12 0.903563 0.161558
Q2G0U4   12 0.96 -1.27278 0.943444
Q2G226   9 0.72 -1.27278 0.943444
Q2FZT7   8 0.64 -1.27278 0.943444
Q2FXJ4   16 1.28 0.903563 0.161558
Q2G047   9 0.72 -1.27278 0.943444
Q2FWD9   6 0.48 -1.27278 0.943444
Q2FZH2   13 1.04 0.903563 0.161558
Q2G044   11 0.88 -1.27278 0.943444
Q2FVZ8   9 0.72 -1.27278 0.943444
Q2G1C5   8 0.64 -1.27278 0.943444
Q2G1Z1   11 0.88 -1.27278 0.943444
Q2G135   9 0.72 -1.27278 0.943444
Q2FVE5   8 0.64 -1.27278 0.943444
Q2FZ70   13 1.04 0.903563 0.161558
Q2G2A0   14 1.12 0.903563 0.161558
Q2G224   9 0.692308 -1.27278 0.943444
P0A0K3   12 0.923077 -1.27278 0.943444
Q2G1A8   9 0.692308 -1.27278 0.943444
Q2G1P5   6 0.461538 -1.27278 0.943444
Q2FV93   9 0.692308 -1.27278 0.943444
Q2FXC4   10 0.769231 -1.27278 0.943444
Q2FY74   15 1.15385 0.903563 0.161558
Q2G1M1   8 0.615385 -1.27278 0.943444
Q9EZ11   8 0.615385 -1.27278 0.943444
Q2FZB3   10 0.769231 -1.27278 0.943444
Q2G1V2   11 0.846154 -1.27278 0.943444
Q2FVM8   14 1.07692 0.903563 0.161558
Q2FVR1   11 0.846154 -1.27278 0.943444
Q2FXC3   10 0.769231 -1.27278 0.943444
Q2FUV6   11 0.846154 -1.27278 0.943444
Q2G1D7   10 0.769231 -1.27278 0.943444
Q2FXR2   12 0.923077 -1.27278 0.943444
Q2FW83   7 0.538462 -1.27278 0.943444
Q2G2X7   9 0.692308 -1.27278 0.943444
Q2FVM4   6 0.461538 -1.27278 0.943444
P0A0J3   15 1.15385 0.903563 0.161558
Q2G2L8   15 1.15385 0.903563 0.161558
Q2FZ27   13 1 0.903563 0.161558
Q2FZ53   7 0.538462 -1.27278 0.943444
Q2G154   10 0.769231 -1.27278 0.943444
Q2FZS4   7 0.538462 -1.27278 0.943444
Q2FYQ5   9 0.692308 -1.27278 0.943444
Q2FZL6   10 0.769231 -1.27278 0.943444
Q2FWB9   9 0.692308 -1.27278 0.943444
Q2FUQ4   11 0.846154 -1.27278 0.943444
Q2G293   9 0.692308 -1.27278 0.943444
Q2FZS5   12 0.923077 -1.27278 0.943444
Q2FYP9   9 0.692308 -1.27278 0.943444
Q2G0K7   12 0.923077 -1.27278 0.943444
Q2FVV2   11 0.846154 -1.27278 0.943444
Q2FVN0   14 1.07692 0.903563 0.161558
Q2FX00   11 0.846154 -1.27278 0.943444
Q2G1I0   12 0.923077 -1.27278 0.943444
Q2FXI2   10 0.769231 -1.27278 0.943444
Q2G2X1   9 0.692308 -1.27278 0.943444
Q2FYG6   12 0.923077 -1.27278 0.943444
Q2FXH0   12 0.923077 -1.27278 0.943444
Q2FXU7   8 0.615385 -1.27278 0.943444
Q2G170   13 1 0.903563 0.161558
Q2FVQ9   10 0.769231 -1.27278 0.943444
Q2FWV2   12 0.923077 -1.27278 0.943444
Q2FVI5   6 0.461538 -1.27278 0.943444
Q2FUW0   15 1.15385 0.903563 0.161558
Q2FXB7   9 0.692308 -1.27278 0.943444
Q2G0J8   10 0.769231 -1.27278 0.943444
Q2FXB5   10 0.769231 -1.27278 0.943444
Q2FYE9   7 0.538462 -1.27278 0.943444
Q2FVE2   5 0.384615 -1.27278 0.943444
Q2G2V6   9 0.692308 -1.27278 0.943444
O08387   10 0.769231 -1.27278 0.943444
Q2FZ14   9 0.692308 -1.27278 0.943444
Q2FXW3   9 0.692308 -1.27278 0.943444
Q2FYQ8   10 0.769231 -1.27278 0.943444
Q2G2D6   9 0.692308 -1.27278 0.943444
Q2G2T7   10 0.769231 -1.27278 0.943444
Q2FYP8   11 0.846154 -1.27278 0.943444
Q2FZ25   8 0.615385 -1.27278 0.943444
Q2FY65   12 0.923077 -1.27278 0.943444
Q2G2T1   11 0.846154 -1.27278 0.943444
Q2G1N0   8 0.615385 -1.27278 0.943444
Q2G110   11 0.846154 -1.27278 0.943444
Q2G1E1   10 0.769231 -1.27278 0.943444
Q2G2F1   11 0.846154 -1.27278 0.943444
Q2FXE8   12 0.923077 -1.27278 0.943444
Q2FZ06   6 0.461538 -1.27278 0.943444
Q2FVH2   6 0.461538 -1.27278 0.943444
Q2FYV6   14 1.07692 0.903563 0.161558
Q2FZJ3   11 0.814815 -1.27278 0.943444
Q2G095   10 0.740741 -1.27278 0.943444
Q2G2Y0   10 0.740741 -1.27278 0.943444
Q2G2W3   12 0.888889 -1.27278 0.943444
Q2FY07   14 1.03704 0.903563 0.161558
Q2FXW8   12 0.888889 -1.27278 0.943444
Q2FUR6   10 0.740741 -1.27278 0.943444
Q2FVW6   7 0.518519 -1.27278 0.943444
Q2G1X0   6 0.444444 -1.27278 0.943444
Q2G1F6   8 0.592593 -1.27278 0.943444
Q2FVK8   10 0.740741 -1.27278 0.943444
Q2G158   11 0.814815 -1.27278 0.943444
Q2G118   13 0.962963 -1.27278 0.943444
Q2G077   8 0.592593 -1.27278 0.943444
Q2G0E0   11 0.814815 -1.27278 0.943444
Q2G263   16 1.18519 0.903563 0.161558
Q2FUU1   11 0.814815 -1.27278 0.943444
Q2G1X7   11 0.814815 -1.27278 0.943444
Q2G1C0   12 0.888889 -1.27278 0.943444
Q2FVB9   7 0.518519 -1.27278 0.943444
Q2G273   8 0.592593 -1.27278 0.943444
Q53726   9 0.666667 -1.27278 0.943444
Q2G2W9   12 0.888889 -1.27278 0.943444
Q2FZ22   12 0.888889 -1.27278 0.943444
Q2G2U1   10 0.740741 -1.27278 0.943444
Q2FXW6   9 0.666667 -1.27278 0.943444
Q2G0P9   10 0.740741 -1.27278 0.943444
Q2FYE3   13 0.962963 -1.27278 0.943444
Q2FXU3   13 0.962963 -1.27278 0.943444
Q2G052   11 0.814815 -1.27278 0.943444
Q2FZM6   12 0.888889 -1.27278 0.943444
Q2FX25   15 1.11111 0.903563 0.161558
Q2FX05   7 0.518519 -1.27278 0.943444
Q2G1P2   9 0.666667 -1.27278 0.943444
Q2G2C4   13 0.962963 -1.27278 0.943444
Q2G165   9 0.666667 -1.27278 0.943444
Q2FXK8   4 0.296296 -1.27278 0.943444
Q2FWP1   8 0.592593 -1.27278 0.943444
Q2FVU1   10 0.740741 -1.27278 0.943444
Q2FZ78   9 0.666667 -1.27278 0.943444
Q2G0P0   11 0.814815 -1.27278 0.943444
Q2FXX3   8 0.592593 -1.27278 0.943444
Q2FVX2   12 0.888889 -1.27278 0.943444
Q2G0Q7   9 0.666667 -1.27278 0.943444
Q2FXS6   4 0.296296 -1.27278 0.943444
Q2FUZ1   10 0.740741 -1.27278 0.943444
Q2FZ87   9 0.666667 -1.27278 0.943444
Q2FXF4   14 1.03704 0.903563 0.161558
Q2G1G4   11 0.814815 -1.27278 0.943444
Q2FWE6   10 0.740741 -1.27278 0.943444
Q2G2U2   7 0.518519 -1.27278 0.943444
Q2FY17   11 0.814815 -1.27278 0.943444
Q2FVU3   9 0.666667 -1.27278 0.943444
Q2FVK1   6 0.444444 -1.27278 0.943444
Q2G0K5   14 1.03704 0.903563 0.161558
Q2G2X8   8 0.592593 -1.27278 0.943444
Q2FYZ7   8 0.592593 -1.27278 0.943444
Q2FWG1   10 0.740741 -1.27278 0.943444
Q2G1Q6   10 0.740741 -1.27278 0.943444
Q2G2X9   8 0.592593 -1.27278 0.943444
Q2FWN9   6 0.444444 -1.27278 0.943444
Q2FYZ2   11 0.814815 -1.27278 0.943444
Q2FZJ1   13 0.962963 -1.27278 0.943444
Q2G002   9 0.666667 -1.27278 0.943444
Q2FVL4   11 0.814815 -1.27278 0.943444
Q2G2M7   11 0.814815 -1.27278 0.943444
Q2FWH6   13 0.962963 -1.27278 0.943444
Q2FXQ3   15 1.11111 0.903563 0.161558
Q2G129   8 0.592593 -1.27278 0.943444
Q7BHL7   15 1.11111 0.903563 0.161558
Q2FZ71   10 0.740741 -1.27278 0.943444
Q2FZ88   10 0.714286 -1.27278 0.943444
Q2FV22   11 0.785714 -1.27278 0.943444
Q2FYM3   8 0.571429 -1.27278 0.943444
Q2FY06   13 0.928571 -1.27278 0.943444
Q2FXB0   6 0.428571 -1.27278 0.943444
Q2FX87   10 0.714286 -1.27278 0.943444
Q2FZ33   11 0.785714 -1.27278 0.943444
Q2G0J1   11 0.785714 -1.27278 0.943444
Q2FUT7   12 0.857143 -1.27278 0.943444
Q2FZH1   14 1 0.903563 0.161558
Q2FVX3   13 0.928571 -1.27278 0.943444
Q2FWC6   11 0.785714 -1.27278 0.943444
Q2FXN6   13 0.928571 -1.27278 0.943444
Q2FY79   15 1.07143 0.903563 0.161558
Q2FZ23   12 0.857143 -1.27278 0.943444
Q2FVF1   12 0.857143 -1.27278 0.943444
Q2FWM5   11 0.785714 -1.27278 0.943444
Q2G061   15 1.07143 0.903563 0.161558
Q2FWL7   11 0.785714 -1.27278 0.943444
Q2FVK3   6 0.428571 -1.27278 0.943444
Q2FX19   11 0.785714 -1.27278 0.943444
Q2G2U6   11 0.785714 -1.27278 0.943444
Q2G1S5   9 0.642857 -1.27278 0.943444
Q2FVS9   11 0.785714 -1.27278 0.943444
Q2G1M7   11 0.785714 -1.27278 0.943444
Q2FW50   12 0.857143 -1.27278 0.943444
Q2G2L1   11 0.785714 -1.27278 0.943444
Q2FWB1   10 0.714286 -1.27278 0.943444
Q2FXA8   9 0.642857 -1.27278 0.943444
Q2FV20   12 0.857143 -1.27278 0.943444
Q2FUY1   15 1.07143 0.903563 0.161558
Q2FYJ1   18 1.28571 0.903563 0.161558
Q2G043   8 0.571429 -1.27278 0.943444
Q2FZ43   9 0.642857 -1.27278 0.943444
Q9KJN4   9 0.642857 -1.27278 0.943444
Q2G194   12 0.857143 -1.27278 0.943444
Q2G0F0   11 0.785714 -1.27278 0.943444
Q2G2G2   12 0.857143 -1.27278 0.943444
Q2G0I8   13 0.928571 -1.27278 0.943444
Q2FXG5   9 0.642857 -1.27278 0.943444
Q2G2S6   11 0.785714 -1.27278 0.943444
Q53700   13 0.928571 -1.27278 0.943444
Q2G0D8   11 0.785714 -1.27278 0.943444
P60430   4 0.285714 -1.27278 0.943444
Q2FV41   9 0.642857 -1.27278 0.943444
Q2FXZ5   8 0.571429 -1.27278 0.943444
Q2FZL0   10 0.714286 -1.27278 0.943444
Q2FY99   11 0.785714 -1.27278 0.943444
Q2FX95   8 0.571429 -1.27278 0.943444
Q2FYR6   12 0.857143 -1.27278 0.943444
Q2FUW2   14 1 0.903563 0.161558
Q2FVL2   13 0.928571 -1.27278 0.943444
Q2G2L4   7 0.5 -1.27278 0.943444
Q2FXB1   6 0.428571 -1.27278 0.943444
Q2FZY7   13 0.928571 -1.27278 0.943444
Q2FVN1   8 0.571429 -1.27278 0.943444
Q2G1S1   9 0.642857 -1.27278 0.943444
Q2FXK4   11 0.785714 -1.27278 0.943444
Q2FXM6   11 0.785714 -1.27278 0.943444
Q2FZJ6   14 1 0.903563 0.161558
Q2FVT4   8 0.571429 -1.27278 0.943444
Q2FYW1   6 0.428571 -1.27278 0.943444
Q2FYZ3   11 0.785714 -1.27278 0.943444
Q2FXX5   9 0.642857 -1.27278 0.943444
Q2FWM4   7 0.5 -1.27278 0.943444
Q2G2L3   14 1 0.903563 0.161558
Q2FYR3   11 0.785714 -1.27278 0.943444
Q2G0I9   12 0.857143 -1.27278 0.943444
Q2G0M2   14 1 0.903563 0.161558
Q2G272   6 0.428571 -1.27278 0.943444
Q2FXL4   12 0.857143 -1.27278 0.943444
Q2G0U9   12 0.857143 -1.27278 0.943444
Q2FVE4   8 0.571429 -1.27278 0.943444
Q2FVC6   13 0.928571 -1.27278 0.943444
Q2FV19   14 1 0.903563 0.161558
Q2G0S8   12 0.857143 -1.27278 0.943444
Q2G2G3   9 0.642857 -1.27278 0.943444
Q2G2X0   11 0.758621 -1.27278 0.943444
Q2G0F3   11 0.758621 -1.27278 0.943444
Q2G037   12 0.827586 -1.27278 0.943444
Q2G1G6   11 0.758621 -1.27278 0.943444
Q2FWP0   6 0.413793 -1.27278 0.943444
Q2FY29   10 0.689655 -1.27278 0.943444
Q2FXQ4   12 0.827586 -1.27278 0.943444
Q2G0S7   12 0.827586 -1.27278 0.943444
Q2FZX7   9 0.62069 -1.27278 0.943444
Q2G0E6   10 0.689655 -1.27278 0.943444
Q2FY37   12 0.827586 -1.27278 0.943444
Q2FYQ0   11 0.758621 -1.27278 0.943444
Q2FUV3   13 0.896552 -1.27278 0.943444
Q2FYV2   15 1.03448 0.903563 0.161558
Q2FVS4   9 0.62069 -1.27278 0.943444
Q2G2M3   12 0.827586 -1.27278 0.943444
Q2FVM6   10 0.689655 -1.27278 0.943444
Q2G292   13 0.896552 -1.27278 0.943444
Q2FXH7   10 0.689655 -1.27278 0.943444
Q2FYQ7   11 0.758621 -1.27278 0.943444
Q2FWG2   12 0.827586 -1.27278 0.943444
Q2G159   14 0.965517 -1.27278 0.943444
Q2FX96   10 0.689655 -1.27278 0.943444
Q2FV83   13 0.896552 -1.27278 0.943444
Q2G2D8   9 0.62069 -1.27278 0.943444
Q2FYJ4   8 0.551724 -1.27278 0.943444
Q2G1E8   8 0.551724 -1.27278 0.943444
Q2FVK2   6 0.413793 -1.27278 0.943444
Q2FZP1   13 0.896552 -1.27278 0.943444
Q2FXI0   17 1.17241 0.903563 0.161558
Q2G134   9 0.62069 -1.27278 0.943444
Q2FZZ6   11 0.758621 -1.27278 0.943444
Q2G1Z3   12 0.827586 -1.27278 0.943444
Q2G030   12 0.827586 -1.27278 0.943444
Q2FV21   11 0.758621 -1.27278 0.943444
Q9RQP6   7 0.482759 -1.27278 0.943444
Q2FZ62   11 0.758621 -1.27278 0.943444
Q2FZQ7   12 0.827586 -1.27278 0.943444
Q2G0F4   10 0.689655 -1.27278 0.943444
Q2FWE0   8 0.551724 -1.27278 0.943444
Q2FVS0   12 0.827586 -1.27278 0.943444
Q2FUT6   13 0.896552 -1.27278 0.943444
Q2FUQ5   12 0.827586 -1.27278 0.943444
Q2FZJ9   11 0.758621 -1.27278 0.943444
Q2FY81   10 0.689655 -1.27278 0.943444
Q2G0K8   12 0.827586 -1.27278 0.943444
Q2G262   8 0.551724 -1.27278 0.943444
Q2G0E1   11 0.758621 -1.27278 0.943444
Q2FWD3   11 0.758621 -1.27278 0.943444
Q2FXA4   11 0.758621 -1.27278 0.943444
Q2FVF0   12 0.827586 -1.27278 0.943444
Q2FWW9   10 0.689655 -1.27278 0.943444
Q2FZ54   15 1.03448 0.903563 0.161558
P0A0J0   10 0.689655 -1.27278 0.943444
Q2G1G1   15 1.03448 0.903563 0.161558
Q2FWA1   15 1.03448 0.903563 0.161558
Q2FXN1   11 0.758621 -1.27278 0.943444
Q2G2T4   14 0.965517 -1.27278 0.943444
Q2FZW9   8 0.551724 -1.27278 0.943444
Q2FV90   12 0.827586 -1.27278 0.943444
Q2FWB3   12 0.827586 -1.27278 0.943444
Q2G0Q0   14 0.965517 -1.27278 0.943444
Q2FY10   9 0.62069 -1.27278 0.943444
Q2FXM0   9 0.62069 -1.27278 0.943444
Q2G1S2   12 0.827586 -1.27278 0.943444
Q2FXY5   17 1.13333 0.903563 0.161558
Q2FXV3   10 0.666667 -1.27278 0.943444
Q2FXG3   14 0.933333 -1.27278 0.943444
Q2FVA8   10 0.666667 -1.27278 0.943444
Q2G2C2   11 0.733333 -1.27278 0.943444
Q2FYU2   12 0.8 -1.27278 0.943444
Q2FYK5   14 0.933333 -1.27278 0.943444
Q2FW35   12 0.8 -1.27278 0.943444
Q2FY52   13 0.866667 -1.27278 0.943444
Q9RQP9   15 1 0.903563 0.161558
Q2G039   10 0.666667 -1.27278 0.943444
Q2G1E4   13 0.866667 -1.27278 0.943444
Q2G0B0   9 0.6 -1.27278 0.943444
Q2FXI7   10 0.666667 -1.27278 0.943444
Q2FWN7   10 0.666667 -1.27278 0.943444
Q2FV66   8 0.533333 -1.27278 0.943444
Q2FYJ5   7 0.466667 -1.27278 0.943444
Q2FYC9   4 0.266667 -1.27278 0.943444
Q2FZC6   13 0.866667 -1.27278 0.943444
Q2FXW4   10 0.666667 -1.27278 0.943444
Q2FXI1   16 1.06667 0.903563 0.161558
Q2FZF9   12 0.8 -1.27278 0.943444
Q2G171   9 0.6 -1.27278 0.943444
Q2G2P8   13 0.866667 -1.27278 0.943444
Q2G2V9   11 0.733333 -1.27278 0.943444
Q2FV31   14 0.933333 -1.27278 0.943444
Q9KJN3   8 0.533333 -1.27278 0.943444
Q2FZV5   9 0.6 -1.27278 0.943444
Q2FWC4   13 0.866667 -1.27278 0.943444
Q2FYT0   9 0.6 -1.27278 0.943444
Q2G145   12 0.8 -1.27278 0.943444
Q2G0J0   13 0.866667 -1.27278 0.943444
Q2FZQ3   8 0.533333 -1.27278 0.943444
Q2FYE5   14 0.933333 -1.27278 0.943444
Q2FWN5   12 0.8 -1.27278 0.943444
Q2FY24   13 0.866667 -1.27278 0.943444
Q2FVW7   13 0.866667 -1.27278 0.943444
Q2FZ91   12 0.8 -1.27278 0.943444
Q2FWL2   13 0.866667 -1.27278 0.943444
Q2FZQ6   14 0.933333 -1.27278 0.943444
P02976   9 0.6 -1.27278 0.943444
Q2G0R7   9 0.6 -1.27278 0.943444
Q2FUU2   14 0.933333 -1.27278 0.943444
Q2FZG1   14 0.933333 -1.27278 0.943444
Q2G0Z4   9 0.6 -1.27278 0.943444
Q2FZ81   8 0.533333 -1.27278 0.943444
Q2G2J8   13 0.866667 -1.27278 0.943444
Q2FZD7   12 0.8 -1.27278 0.943444
Q2G288   12 0.8 -1.27278 0.943444
Q2FW52   10 0.666667 -1.27278 0.943444
Q2FVX4   13 0.866667 -1.27278 0.943444
Q2FVN5   9 0.6 -1.27278 0.943444
Q2FY88   18 1.2 0.903563 0.161558
Q2FWC9   12 0.8 -1.27278 0.943444
Q2FZS7   10 0.666667 -1.27278 0.943444
Q2FZ63   10 0.666667 -1.27278 0.943444
Q2G1L8   12 0.8 -1.27278 0.943444
Q2FV17   13 0.866667 -1.27278 0.943444
Q2FVT8   7 0.466667 -1.27278 0.943444
Q2G0W8   12 0.8 -1.27278 0.943444
Q2FV07   8 0.533333 -1.27278 0.943444
Q2G0Q1   15 1 0.903563 0.161558
Q2FY69   9 0.6 -1.27278 0.943444
Q2FZ75   13 0.866667 -1.27278 0.943444
Q2G0E5   13 0.866667 -1.27278 0.943444
Q2G233   11 0.733333 -1.27278 0.943444
Q2FWE1   18 1.2 0.903563 0.161558
Q2FVZ2   12 0.8 -1.27278 0.943444
Q2FYE2   10 0.666667 -1.27278 0.943444
Q2G1K6   12 0.774194 -1.27278 0.943444
Q2FVT0   12 0.774194 -1.27278 0.943444
Q2G0Q9   14 0.903226 -1.27278 0.943444
Q2FZ89   13 0.83871 -1.27278 0.943444
Q2FVR0   12 0.774194 -1.27278 0.943444
Q2FZD9   12 0.774194 -1.27278 0.943444
Q2FX85   16 1.03226 0.903563 0.161558
Q2G1B0   10 0.645161 -1.27278 0.943444
Q2G2E4   10 0.645161 -1.27278 0.943444
Q2FYK7   13 0.83871 -1.27278 0.943444
Q2FZ13   14 0.903226 -1.27278 0.943444
Q2FZE6   11 0.709677 -1.27278 0.943444
Q2FVI2   10 0.645161 -1.27278 0.943444
Q2FZE0   15 0.967742 -1.27278 0.943444
Q2FV38   9 0.580645 -1.27278 0.943444
Q2FXE2   14 0.903226 -1.27278 0.943444
Q2G1Q2   10 0.645161 -1.27278 0.943444
Q2FYY8   11 0.709677 -1.27278 0.943444
Q2FYN6   15 0.967742 -1.27278 0.943444
Q2FV39   12 0.774194 -1.27278 0.943444
Q2G130   12 0.774194 -1.27278 0.943444
Q2FUR8   13 0.83871 -1.27278 0.943444
Q2FXZ3   8 0.516129 -1.27278 0.943444
Q2FYM4   7 0.451613 -1.27278 0.943444
Q2FWY1   12 0.774194 -1.27278 0.943444
Q2G1V4   11 0.709677 -1.27278 0.943444
P0A011   12 0.774194 -1.27278 0.943444
Q2FXZ0   11 0.709677 -1.27278 0.943444
Q2G0V4   14 0.903226 -1.27278 0.943444
Q2FW34   13 0.83871 -1.27278 0.943444
Q2FWC7   13 0.83871 -1.27278 0.943444
Q2G0F6   14 0.903226 -1.27278 0.943444
Q2G0T0   14 0.903226 -1.27278 0.943444
Q2FXM8   12 0.774194 -1.27278 0.943444
Q2G0Q8   11 0.709677 -1.27278 0.943444
Q2FZ08   14 0.903226 -1.27278 0.943444
Q2G160   12 0.774194 -1.27278 0.943444
Q2FY78   11 0.709677 -1.27278 0.943444
Q2G2H7   13 0.83871 -1.27278 0.943444
Q2FW53   7 0.451613 -1.27278 0.943444
Q2FVX0   14 0.903226 -1.27278 0.943444
Q2G2U5   11 0.709677 -1.27278 0.943444
Q2FZR0   11 0.709677 -1.27278 0.943444
Q2G1Z9   11 0.709677 -1.27278 0.943444
Q2G1G0   10 0.645161 -1.27278 0.943444
Q2FW57   10 0.645161 -1.27278 0.943444
Q9RQP7   12 0.774194 -1.27278 0.943444
Q2FXP0   16 1.03226 0.903563 0.161558
Q2FVV1   9 0.580645 -1.27278 0.943444
Q2FYU8   6 0.387097 -1.27278 0.943444
Q2FZ04   11 0.709677 -1.27278 0.943444
Q2FVQ0   12 0.774194 -1.27278 0.943444
Q2G151   10 0.645161 -1.27278 0.943444
Q2FXF9   11 0.709677 -1.27278 0.943444
Q2G242   12 0.774194 -1.27278 0.943444
Q2FZQ0   12 0.774194 -1.27278 0.943444
Q2G1Q8   14 0.903226 -1.27278 0.943444
Q2FYG1   14 0.875 -1.27278 0.943444
Q2G1N3   11 0.6875 -1.27278 0.943444
Q2FV44   13 0.8125 -1.27278 0.943444
Q2FXV4   13 0.8125 -1.27278 0.943444
Q2G0I1   13 0.8125 -1.27278 0.943444
Q2FZY0   11 0.6875 -1.27278 0.943444
Q2G295   8 0.5 -1.27278 0.943444
Q2FWH3   13 0.8125 -1.27278 0.943444
Q2G072   13 0.8125 -1.27278 0.943444
Q2G217   16 1 0.903563 0.161558
Q2FYP6   13 0.8125 -1.27278 0.943444
Q9EZ12   13 0.8125 -1.27278 0.943444
Q2FZ48   12 0.75 -1.27278 0.943444
Q2FY16   11 0.6875 -1.27278 0.943444
Q2FZU3   10 0.625 -1.27278 0.943444
Q2FVV7   15 0.9375 -1.27278 0.943444
Q2FWU0   9 0.5625 -1.27278 0.943444
P0A0Q0   15 0.9375 -1.27278 0.943444
Q2FVS3   11 0.6875 -1.27278 0.943444
Q2G0I6   14 0.875 -1.27278 0.943444
Q2FYP3   8 0.5 -1.27278 0.943444
Q2FWM0   8 0.5 -1.27278 0.943444
Q2FZ36   10 0.625 -1.27278 0.943444
Q2G0Y8   12 0.75 -1.27278 0.943444
Q2FXF6   9 0.5625 -1.27278 0.943444
Q2FXM7   12 0.75 -1.27278 0.943444
Q2G1A6   14 0.875 -1.27278 0.943444
Q2G138   7 0.4375 -1.27278 0.943444
Q2FZR4   11 0.6875 -1.27278 0.943444
Q2G162   11 0.6875 -1.27278 0.943444
Q2FYH2   13 0.8125 -1.27278 0.943444
Q2FX56   10 0.625 -1.27278 0.943444
Q2FY68   12 0.75 -1.27278 0.943444
Q2G1K1   8 0.5 -1.27278 0.943444
Q2G1A3   8 0.5 -1.27278 0.943444
Q2FZX4   13 0.8125 -1.27278 0.943444
Q2G1M5   14 0.875 -1.27278 0.943444
Q2FVA3   8 0.5 -1.27278 0.943444
Q2G2G4   15 0.9375 -1.27278 0.943444
Q2G0U3   13 0.8125 -1.27278 0.943444
Q2FXQ6   10 0.625 -1.27278 0.943444
Q2G0S2   10 0.625 -1.27278 0.943444
Q2G168   11 0.6875 -1.27278 0.943444
Q2FZB0   12 0.75 -1.27278 0.943444
Q2G119   13 0.8125 -1.27278 0.943444
Q2FVJ7   12 0.75 -1.27278 0.943444
Q2FY30   11 0.6875 -1.27278 0.943444
Q2FXR3   11 0.6875 -1.27278 0.943444
Q2G1Z0   10 0.625 -1.27278 0.943444
Q2G0A9   13 0.8125 -1.27278 0.943444
O33599   10 0.625 -1.27278 0.943444
Q2FZ55   14 0.875 -1.27278 0.943444
Q2FYS0   14 0.875 -1.27278 0.943444
Q2G248   14 0.875 -1.27278 0.943444
Q2G049   13 0.8125 -1.27278 0.943444
Q2FVA5   8 0.5 -1.27278 0.943444
Q2FUX8   11 0.6875 -1.27278 0.943444
Q2G123   14 0.875 -1.27278 0.943444
Q2FVH0   14 0.875 -1.27278 0.943444
Q2FV01   10 0.625 -1.27278 0.943444
Q2G2L2   12 0.75 -1.27278 0.943444
Q2FYW3   12 0.75 -1.27278 0.943444
Q2FZZ0   14 0.875 -1.27278 0.943444
Q2FVV8   14 0.875 -1.27278 0.943444
Q2G2W0   14 0.848485 -1.27278 0.943444
Q2G041   11 0.666667 -1.27278 0.943444
P0A0B9   11 0.666667 -1.27278 0.943444
Q2FYI6   11 0.666667 -1.27278 0.943444
Q2G2S2   10 0.606061 -1.27278 0.943444
Q2FVQ8   13 0.787879 -1.27278 0.943444
Q2FVT2   11 0.666667 -1.27278 0.943444
Q2G1Z5   11 0.666667 -1.27278 0.943444
Q2G2A4   12 0.727273 -1.27278 0.943444
P60393   11 0.666667 -1.27278 0.943444
Q2G0P6   14 0.848485 -1.27278 0.943444
Q2FW04   14 0.848485 -1.27278 0.943444
Q2FYY9   9 0.545455 -1.27278 0.943444
Q2FWP2   15 0.909091 -1.27278 0.943444
Q2FVW4   10 0.606061 -1.27278 0.943444
Q2FY63   9 0.545455 -1.27278 0.943444
Q2FZ68   12 0.727273 -1.27278 0.943444
Q2G1E2   11 0.666667 -1.27278 0.943444
Q2G2T8   12 0.727273 -1.27278 0.943444
Q2FY71   14 0.848485 -1.27278 0.943444
Q2FVI1   11 0.666667 -1.27278 0.943444
Q2G0W2   16 0.969697 -1.27278 0.943444
Q2G238   12 0.727273 -1.27278 0.943444
Q2FZR1   11 0.666667 -1.27278 0.943444
Q2FXN2   11 0.666667 -1.27278 0.943444
Q2FXH6   7 0.424242 -1.27278 0.943444
Q2FXM3   10 0.606061 -1.27278 0.943444
Q2FZW3   12 0.727273 -1.27278 0.943444
Q2FWM9   12 0.727273 -1.27278 0.943444
Q2FUW9   9 0.545455 -1.27278 0.943444
Q2FW91   10 0.606061 -1.27278 0.943444
Q2G137   10 0.606061 -1.27278 0.943444
Q2FVM0   10 0.606061 -1.27278 0.943444
Q2G057   9 0.545455 -1.27278 0.943444
Q2FXP5   15 0.909091 -1.27278 0.943444
Q2G1H2   9 0.545455 -1.27278 0.943444
Q2FX99   8 0.484848 -1.27278 0.943444
Q2G0J4   13 0.787879 -1.27278 0.943444
Q2FX74   8 0.484848 -1.27278 0.943444
Q2G1J9   12 0.727273 -1.27278 0.943444
Q2G1F7   7 0.424242 -1.27278 0.943444
Q2G2R8   17 1.0303 0.903563 0.161558
Q2FW32   10 0.606061 -1.27278 0.943444
Q2FXZ4   12 0.727273 -1.27278 0.943444
Q2FUT0   15 0.909091 -1.27278 0.943444
Q2G084   15 0.909091 -1.27278 0.943444
Q2G148   12 0.727273 -1.27278 0.943444
Q2FYR0   10 0.606061 -1.27278 0.943444
Q2FW86   11 0.666667 -1.27278 0.943444
Q2FW01   11 0.666667 -1.27278 0.943444
Q2FUX9   13 0.787879 -1.27278 0.943444
Q2G212   12 0.727273 -1.27278 0.943444
Q2FZ84   10 0.606061 -1.27278 0.943444
Q2G0Y0   17 1.0303 0.903563 0.161558
Q2FYU4   14 0.848485 -1.27278 0.943444
Q2G223   12 0.727273 -1.27278 0.943444
Q2G136   10 0.606061 -1.27278 0.943444
Q2G0G6   15 0.909091 -1.27278 0.943444
Q2FWY6   11 0.666667 -1.27278 0.943444
Q2FWZ2   11 0.666667 -1.27278 0.943444
Q2G240   14 0.848485 -1.27278 0.943444
O05154   10 0.606061 -1.27278 0.943444
Q2FXP4   13 0.787879 -1.27278 0.943444
Q2FVH5   10 0.606061 -1.27278 0.943444
Q2FYP0   13 0.764706 -1.27278 0.943444
Q2FUW5   7 0.411765 -1.27278 0.943444
Q2FX66   6 0.352941 -1.27278 0.943444
Q2G1P4   9 0.529412 -1.27278 0.943444
Q2FYI9   12 0.705882 -1.27278 0.943444
Q2G0I7   14 0.823529 -1.27278 0.943444
Q2FXQ9   12 0.705882 -1.27278 0.943444
Q2FXL0   14 0.823529 -1.27278 0.943444
Q2FYR7   13 0.764706 -1.27278 0.943444
Q2G1W4   14 0.823529 -1.27278 0.943444
Q2G2C8   15 0.882353 -1.27278 0.943444
Q2G163   14 0.823529 -1.27278 0.943444
Q2FWL9   11 0.647059 -1.27278 0.943444
Q2FZH3   12 0.705882 -1.27278 0.943444
Q2FZR5   13 0.764706 -1.27278 0.943444
Q2G1W6   12 0.705882 -1.27278 0.943444
Q2FWA5   14 0.823529 -1.27278 0.943444
Q2FX17   17 1 0.903563 0.161558
Q2FXY1   14 0.823529 -1.27278 0.943444
Q2G2W1   13 0.764706 -1.27278 0.943444
Q2FV06   7 0.411765 -1.27278 0.943444
Q2FYW6   12 0.705882 -1.27278 0.943444
Q2G281   7 0.411765 -1.27278 0.943444
Q2G227   10 0.588235 -1.27278 0.943444
Q2FWZ5   11 0.647059 -1.27278 0.943444
Q2FZX0   13 0.764706 -1.27278 0.943444
Q2FV51   14 0.823529 -1.27278 0.943444
Q2G082   12 0.705882 -1.27278 0.943444
Q2FWX4   2 0.117647 -1.27278 0.943444
Q2FZT1   13 0.764706 -1.27278 0.943444
Q2FYF3   14 0.823529 -1.27278 0.943444
Q2FXW9   10 0.588235 -1.27278 0.943444
O34090   12 0.705882 -1.27278 0.943444
Q2FVE1   13 0.764706 -1.27278 0.943444
Q2FZL5   15 0.882353 -1.27278 0.943444
Q2G258   13 0.764706 -1.27278 0.943444
Q2FZW5   15 0.882353 -1.27278 0.943444
Q2FW63   10 0.588235 -1.27278 0.943444
Q2FXB4   13 0.764706 -1.27278 0.943444
Q2G1T5   4 0.235294 -1.27278 0.943444
Q2G1J5   10 0.588235 -1.27278 0.943444
Q2G0V0   13 0.764706 -1.27278 0.943444
Q2G0M7   13 0.764706 -1.27278 0.943444
Q2G1I5   19 1.11765 0.903563 0.161558
Q2G146   13 0.764706 -1.27278 0.943444
Q2G1P6   15 0.882353 -1.27278 0.943444
Q2G1W8   13 0.742857 -1.27278 0.943444
Q2G035   11 0.628571 -1.27278 0.943444
Q2G1I3   15 0.857143 -1.27278 0.943444
Q2FWM2   12 0.685714 -1.27278 0.943444
Q2FYJ3   13 0.742857 -1.27278 0.943444
Q2G0L8   11 0.628571 -1.27278 0.943444
Q2G164   12 0.685714 -1.27278 0.943444
Q2FVT7   12 0.685714 -1.27278 0.943444
Q2G1R3   11 0.628571 -1.27278 0.943444
Q2G1T6   14 0.8 -1.27278 0.943444
Q2FZN7   13 0.742857 -1.27278 0.943444
Q2FY83   15 0.857143 -1.27278 0.943444
Q2FZX9   14 0.8 -1.27278 0.943444
Q2FYL5   11 0.628571 -1.27278 0.943444
Q2G218   11 0.628571 -1.27278 0.943444
Q2G0M5   12 0.685714 -1.27278 0.943444
Q2FW78   10 0.571429 -1.27278 0.943444
P52078   16 0.914286 -1.27278 0.943444
Q7X2S2   12 0.685714 -1.27278 0.943444
Q2FZG4   16 0.914286 -1.27278 0.943444
Q2G0M4   12 0.685714 -1.27278 0.943444
Q2FVA2   11 0.628571 -1.27278 0.943444
Q2G115   15 0.857143 -1.27278 0.943444
Q2G0M8   17 0.971429 -1.27278 0.943444
Q2G1U4   11 0.628571 -1.27278 0.943444
Q2G1D0   13 0.742857 -1.27278 0.943444
Q2G2S0   14 0.8 -1.27278 0.943444
Q2G2N5   11 0.628571 -1.27278 0.943444
Q2G222   18 1.02857 0.903563 0.161558
Q2G1C8   13 0.742857 -1.27278 0.943444
Q2FV40   14 0.8 -1.27278 0.943444
Q2FXT1   10 0.571429 -1.27278 0.943444
Q2FZZ2   11 0.628571 -1.27278 0.943444
Q2FY01   14 0.8 -1.27278 0.943444
Q2FVJ8   18 1.02857 0.903563 0.161558
Q2FXK2   13 0.742857 -1.27278 0.943444
Q2FUS7   12 0.685714 -1.27278 0.943444
Q2FVP1   13 0.742857 -1.27278 0.943444
Q2FYN7   5 0.285714 -1.27278 0.943444
P69848   11 0.628571 -1.27278 0.943444
Q2FWN8   12 0.685714 -1.27278 0.943444
Q2FV62   8 0.457143 -1.27278 0.943444
Q2FWW7   13 0.742857 -1.27278 0.943444
Q2G1Y5   12 0.685714 -1.27278 0.943444
Q2FXA3   17 0.971429 -1.27278 0.943444
Q2FYV3   15 0.857143 -1.27278 0.943444
Q2G1H4   12 0.685714 -1.27278 0.943444
Q2G038   14 0.8 -1.27278 0.943444
Q2G161   9 0.514286 -1.27278 0.943444
Q2FYV1   13 0.742857 -1.27278 0.943444
Q2FZ09   14 0.8 -1.27278 0.943444
Q2FW90   12 0.685714 -1.27278 0.943444
Q2G290   11 0.628571 -1.27278 0.943444
P60611   10 0.571429 -1.27278 0.943444
Q2FV58   13 0.742857 -1.27278 0.943444
Q2G0C6   13 0.742857 -1.27278 0.943444
Q2G050   9 0.514286 -1.27278 0.943444
Q2G0V2   11 0.628571 -1.27278 0.943444
Q2FVQ4   14 0.8 -1.27278 0.943444
Q2G094   11 0.611111 -1.27278 0.943444
Q2FY59   13 0.722222 -1.27278 0.943444
Q2FVX7   13 0.722222 -1.27278 0.943444
Q2FVP4   9 0.5 -1.27278 0.943444
Q2G185   11 0.611111 -1.27278 0.943444
Q2FXP8   6 0.333333 -1.27278 0.943444
Q2G275   15 0.833333 -1.27278 0.943444
Q2G1D9   12 0.666667 -1.27278 0.943444
Q2FXI3   12 0.666667 -1.27278 0.943444
Q2FYM2   12 0.666667 -1.27278 0.943444
P14738   6 0.333333 -1.27278 0.943444
Q2G2Q2   11 0.611111 -1.27278 0.943444
Q2G0M9   15 0.833333 -1.27278 0.943444
Q2FY67   10 0.555556 -1.27278 0.943444
Q2FWX8   2 0.111111 -1.27278 0.943444
Q2FUT9   13 0.722222 -1.27278 0.943444
Q2FZS0   13 0.722222 -1.27278 0.943444
Q2G2A8   12 0.666667 -1.27278 0.943444
Q2FUY2   2 0.111111 -1.27278 0.943444
Q2FZL8   10 0.555556 -1.27278 0.943444
Q2FW93   8 0.444444 -1.27278 0.943444
Q2G1L7   16 0.888889 -1.27278 0.943444
Q2FW41   14 0.777778 -1.27278 0.943444
Q2FZY6   13 0.722222 -1.27278 0.943444
Q2G042   8 0.444444 -1.27278 0.943444
Q2FWK2   17 0.944444 -1.27278 0.943444
Q2FYF4   11 0.611111 -1.27278 0.943444
Q2FZP2   10 0.555556 -1.27278 0.943444
Q2G1G7   10 0.555556 -1.27278 0.943444
Q2G1H5   13 0.722222 -1.27278 0.943444
Q2G2S7   7 0.388889 -1.27278 0.943444
Q2FY53   11 0.611111 -1.27278 0.943444
Q2G1N2   12 0.666667 -1.27278 0.943444
Q2G2V2   16 0.888889 -1.27278 0.943444
Q2G1H6   13 0.722222 -1.27278 0.943444
Q2FZA9   12 0.666667 -1.27278 0.943444
Q2FXI5   14 0.777778 -1.27278 0.943444
Q2G206   11 0.611111 -1.27278 0.943444
Q2FWN6   11 0.611111 -1.27278 0.943444
Q2FUQ2   14 0.777778 -1.27278 0.943444
Q2G1K3   11 0.611111 -1.27278 0.943444
Q2FZ76   13 0.722222 -1.27278 0.943444
Q2FY54   12 0.666667 -1.27278 0.943444
Q2G289   11 0.611111 -1.27278 0.943444
Q2FY14   16 0.888889 -1.27278 0.943444
Q2FV77   14 0.777778 -1.27278 0.943444
Q2G064   12 0.666667 -1.27278 0.943444
Q2G033   12 0.666667 -1.27278 0.943444
Q2G198   10 0.555556 -1.27278 0.943444
Q2G0K4   8 0.444444 -1.27278 0.943444
Q2G0V3   16 0.888889 -1.27278 0.943444
Q2FWE2   13 0.702703 -1.27278 0.943444
Q2G089   11 0.594595 -1.27278 0.943444
Q2FZL3   17 0.918919 -1.27278 0.943444
Q2G087   16 0.864865 -1.27278 0.943444
Q2G0A7   14 0.756757 -1.27278 0.943444
Q2FVF9   14 0.756757 -1.27278 0.943444
Q2G071   13 0.702703 -1.27278 0.943444
Q2FUZ2   11 0.594595 -1.27278 0.943444
Q2FY27   14 0.756757 -1.27278 0.943444
Q2FXX4   16 0.864865 -1.27278 0.943444
Q2G1E6   10 0.540541 -1.27278 0.943444
Q2G1G5   11 0.594595 -1.27278 0.943444
Q2G2Q3   10 0.540541 -1.27278 0.943444
Q2FZF0   11 0.594595 -1.27278 0.943444
Q2G2D2   13 0.702703 -1.27278 0.943444
Q2FXT4   14 0.756757 -1.27278 0.943444
Q2FZI8   14 0.756757 -1.27278 0.943444
Q2FUS8   2 0.108108 -1.27278 0.943444
Q2FVR9   13 0.702703 -1.27278 0.943444
Q2FXP2   10 0.540541 -1.27278 0.943444
Q2FX94   13 0.702703 -1.27278 0.943444
Q2G2A5   11 0.594595 -1.27278 0.943444
Q2FZP7   12 0.648649 -1.27278 0.943444
Q2G1R7   10 0.540541 -1.27278 0.943444
Q2G015   5 0.27027 -1.27278 0.943444
Q2FZF4   14 0.756757 -1.27278 0.943444
Q2G1E5   13 0.702703 -1.27278 0.943444
Q2FWH9   12 0.648649 -1.27278 0.943444
Q2G069   14 0.756757 -1.27278 0.943444
Q2FZK3   17 0.918919 -1.27278 0.943444
Q2FZU5   13 0.702703 -1.27278 0.943444
Q2FYT4   10 0.540541 -1.27278 0.943444
Q2FWK4   14 0.756757 -1.27278 0.943444
Q2FY40   12 0.648649 -1.27278 0.943444
Q2FWY4   10 0.540541 -1.27278 0.943444
Q2G156   17 0.918919 -1.27278 0.943444
Q2G045   15 0.810811 -1.27278 0.943444
Q2FZS6   9 0.486486 -1.27278 0.943444
Q2FYC7   14 0.756757 -1.27278 0.943444
Q2FW73   14 0.756757 -1.27278 0.943444
Q2G1H3   14 0.756757 -1.27278 0.943444
Q2FXJ6   12 0.648649 -1.27278 0.943444
Q2FUS2   10 0.526316 -1.27278 0.943444
Q2G120   12 0.631579 -1.27278 0.943444
Q2G2T9   12 0.631579 -1.27278 0.943444
Q2G1N9   12 0.631579 -1.27278 0.943444
Q2FXL9   13 0.684211 -1.27278 0.943444
Q2G0W4   11 0.578947 -1.27278 0.943444
Q2G0R6   12 0.631579 -1.27278 0.943444
Q2G1C4   12 0.631579 -1.27278 0.943444
Q2FWY9   12 0.631579 -1.27278 0.943444
Q2G1K4   11 0.578947 -1.27278 0.943444
Q2FYK3   13 0.684211 -1.27278 0.943444
Q2G1N4   13 0.684211 -1.27278 0.943444
Q2G065   12 0.631579 -1.27278 0.943444
Q2FX88   18 0.947368 -1.27278 0.943444
Q2FVW9   14 0.736842 -1.27278 0.943444
Q2G1E0   7 0.368421 -1.27278 0.943444
Q2G2P2   14 0.736842 -1.27278 0.943444
Q2G0V5   7 0.368421 -1.27278 0.943444
Q2FWA2   16 0.842105 -1.27278 0.943444
Q2FZU1   19 1 0.903563 0.161558
Q2FX77   12 0.631579 -1.27278 0.943444
Q2FW75   14 0.736842 -1.27278 0.943444
Q2FUT5   13 0.684211 -1.27278 0.943444
Q2G234   10 0.526316 -1.27278 0.943444
Q2FZU6   14 0.736842 -1.27278 0.943444
Q2G1Y2   13 0.684211 -1.27278 0.943444
Q2FXN7   8 0.421053 -1.27278 0.943444
Q2G2J3   10 0.526316 -1.27278 0.943444
Q2G0G1   13 0.684211 -1.27278 0.943444
Q2FW62   15 0.789474 -1.27278 0.943444
Q2FUP7   16 0.842105 -1.27278 0.943444
Q2G1J3   12 0.631579 -1.27278 0.943444
Q2FZ15   11 0.578947 -1.27278 0.943444
Q2G1D3   12 0.631579 -1.27278 0.943444
Q2G0K2   14 0.736842 -1.27278 0.943444
Q2FWC1   15 0.789474 -1.27278 0.943444
Q2FXM5   12 0.631579 -1.27278 0.943444
Q2FY46   10 0.526316 -1.27278 0.943444
Q2G1K0   11 0.578947 -1.27278 0.943444
Q2FXT6   13 0.684211 -1.27278 0.943444
Q2FZM4   13 0.684211 -1.27278 0.943444
Q2FXG1   11 0.578947 -1.27278 0.943444
Q2FXL1   11 0.578947 -1.27278 0.943444
Q2FWX5   15 0.789474 -1.27278 0.943444
# cudaSaTabsearch LTYPE = T LORDER = F LSOLN = F
# QUERY ID = PF09669 
# DBFILE = ./tableaux.ascii.DB                                                             
Q2G1I1   9 0.461538 -1.27278  0.943444
Q2G1K2   13 0.666667 -1.27278  0.943444
Q2FUU5   13 0.666667 -1.27278  0.943444
Q2FXB6   12 0.615385 -1.27278  0.943444
Q2FZU2   16 0.820513 -1.27278  0.943444
Q2FZK0   9 0.461538 -1.27278  0.943444
Q2FY33   15 0.769231 -1.27278  0.943444
Q2G098   14 0.717949 -1.27278  0.943444
Q2FZ46   14 0.717949 -1.27278  0.943444
Q2FZQ5   12 0.615385 -1.27278  0.943444
Q2FXU8   12 0.615385 -1.27278  0.943444
Q9EZ08   12 0.615385 -1.27278  0.943444
Q2G1B9   12 0.615385 -1.27278  0.943444
Q2FZ73   14 0.717949 -1.27278  0.943444
Q2FY35   12 0.615385 -1.27278  0.943444
Q2FZ16   14 0.717949 -1.27278  0.943444
Q2FYR2   12 0.615385 -1.27278  0.943444
Q2FWY3   3 0.153846 -1.27278  0.943444
Q2G2F5   12 0.615385 -1.27278  0.943444
Q2G032   10 0.512821 -1.27278  0.943444
Q2FZ10   11 0.564103 -1.27278  0.943444
Q2G255   11 0.564103 -1.27278  0.943444
Q2G0X6   12 0.615385 -1.27278  0.943444
Q2FYH0   16 0.820513 -1.27278  0.943444
Q2FXJ9   10 0.512821 -1.27278  0.943444
Q2FZT4   14 0.717949 -1.27278  0.943444
Q2FVE6   15 0.769231 -1.27278  0.943444
Q2FYD3   6 0.307692 -1.27278  0.943444
Q2FXT5   10 0.512821 -1.27278  0.943444
Q2FY60   15 0.769231 -1.27278  0.943444
Q2G2D7   10 0.512821 -1.27278  0.943444
Q2FX16   10 0.512821 -1.27278  0.943444
Q2FZ34   13 0.666667 -1.27278  0.943444
Q2G1S4   11 0.564103 -1.27278  0.943444
Q2G147   13 0.666667 -1.27278  0.943444
Q2G1J7   12 0.615385 -1.27278  0.943444
Q2G2A7   12 0.615385 -1.27278  0.943444
Q2G2M6   15 0.769231 -1.27278  0.943444
Q2FV30   14 0.717949 -1.27278  0.943444
Q2FVL5   13 0.666667 -1.27278  0.943444
Q2FXY0   13 0.666667 -1.27278  0.943444
Q2FZL1   14 0.717949 -1.27278  0.943444
Q2FW45   12 0.615385 -1.27278  0.943444
Q2FZU0   13 0.65 -1.27278  0.943444
Q2FWZ0   15 0.75 -1.27278  0.943444
Q2G2H5   11 0.55 -1.27278  0.943444
Q2FYG9   14 0.7 -1.27278  0.943444
Q2G2X6   16 0.8 -1.27278  0.943444
Q2G155   11 0.55 -1.27278  0.943444
Q2FXY9   15 0.75 -1.27278  0.943444
Q2FZ37   14 0.7 -1.27278  0.943444
Q2FVI7   17 0.85 -1.27278  0.943444
Q2FYS1   12 0.6 -1.27278  0.943444
Q2FXL5   14 0.7 -1.27278  0.943444
Q2G1J4   11 0.55 -1.27278  0.943444
Q2FWZ3   10 0.5 -1.27278  0.943444
Q2G2P7   15 0.75 -1.27278  0.943444
Q2FVH3   14 0.7 -1.27278  0.943444
Q2FZ31   14 0.7 -1.27278  0.943444
Q2G283   15 0.75 -1.27278  0.943444
Q2FZ66   12 0.6 -1.27278  0.943444
Q2FWY7   7 0.35 -1.27278  0.943444
Q2G1F9   13 0.65 -1.27278  0.943444
Q2FZJ4   14 0.7 -1.27278  0.943444
Q2FZQ1   15 0.75 -1.27278  0.943444
Q2FY80   8 0.4 -1.27278  0.943444
Q2G2D4   10 0.5 -1.27278  0.943444
Q2FYP1   9 0.45 -1.27278  0.943444
Q2FYF9   7 0.35 -1.27278  0.943444
Q2G0B3   11 0.55 -1.27278  0.943444
Q2FUT8   9 0.45 -1.27278  0.943444
Q2FYR1   12 0.6 -1.27278  0.943444
Q2FYL3   11 0.55 -1.27278  0.943444
Q2FVG4   14 0.7 -1.27278  0.943444
Q2FVP8   13 0.65 -1.27278  0.943444
Q2FZ28   14 0.682927 -1.27278  0.943444
Q2G1F0   11 0.536585 -1.27278  0.943444
P95689   16 0.780488 -1.27278  0.943444
Q2FYH6   15 0.731707 -1.27278  0.943444
Q2FXD1   11 0.536585 -1.27278  0.943444
Q2G0X5   11 0.536585 -1.27278  0.943444
Q2FXN8   9 0.439024 -1.27278  0.943444
Q2G0N0   10 0.487805 -1.27278  0.943444
Q2G268   11 0.536585 -1.27278  0.943444
Q2FV61   17 0.829268 -1.27278  0.943444
Q2FXL7   10 0.487805 -1.27278  0.943444
Q2FUR5   10 0.487805 -1.27278  0.943444
Q2FXV6   13 0.634146 -1.27278  0.943444
Q2G2C5   12 0.585366 -1.27278  0.943444
Q2FVJ6   15 0.731707 -1.27278  0.943444
Q2G1Y4   12 0.585366 -1.27278  0.943444
Q2FVI0   10 0.487805 -1.27278  0.943444
Q2FXJ8   13 0.634146 -1.27278  0.943444
Q2FZU7   12 0.585366 -1.27278  0.943444
Q2G2X4   12 0.585366 -1.27278  0.943444
Q2FZA8   19 0.926829 -1.27278  0.943444
Q2FW96   12 0.585366 -1.27278  0.943444
Q2FYV4   13 0.634146 -1.27278  0.943444
O07325   13 0.634146 -1.27278  0.943444
Q2G1C1   10 0.487805 -1.27278  0.943444
Q2FZR9   19 0.926829 -1.27278  0.943444
Q2FVW3   14 0.682927 -1.27278  0.943444
Q2G124   13 0.634146 -1.27278  0.943444
P0C0V7   12 0.585366 -1.27278  0.943444
Q2FX52   12 0.571429 -1.27278  0.943444
Q2G2C7   12 0.571429 -1.27278  0.943444
Q2G2D5   13 0.619048 -1.27278  0.943444
Q2FXQ7   13 0.619048 -1.27278  0.943444
Q2FZW0   12 0.571429 -1.27278  0.943444
Q2FVG3   10 0.47619 -1.27278  0.943444
Q2FXR4   14 0.666667 -1.27278  0.943444
Q2FZ67   14 0.666667 -1.27278  0.943444
Q2G243   11 0.52381 -1.27278  0.943444
Q2FV76   14 0.666667 -1.27278  0.943444
Q2FVZ4   12 0.571429 -1.27278  0.943444
Q2FWC5   14 0.666667 -1.27278  0.943444
Q2FZY3   14 0.666667 -1.27278  0.943444
Q2FWH5   11 0.52381 -1.27278  0.943444
Q2G241   14 0.666667 -1.27278  0.943444
Q2FV35   16 0.761905 -1.27278  0.943444
Q2G0T5   12 0.571429 -1.27278  0.943444
Q2G1A9   13 0.619048 -1.27278  0.943444
Q2FYU7   14 0.666667 -1.27278  0.943444
Q2G2E0   11 0.52381 -1.27278  0.943444
Q2FVT6   16 0.761905 -1.27278  0.943444
Q2G0D7   11 0.52381 -1.27278  0.943444
Q2G1M6   13 0.619048 -1.27278  0.943444
Q2G0A6   11 0.52381 -1.27278  0.943444
Q2FUY6   14 0.666667 -1.27278  0.943444
Q2FYJ2   13 0.619048 -1.27278  0.943444
Q2G2E5   12 0.55814 -1.27278  0.943444
Q2G2P5   14 0.651163 -1.27278  0.943444
Q2G1R6   13 0.604651 -1.27278  0.943444
Q2FYF0   12 0.55814 -1.27278  0.943444
Q2FVH8   8 0.372093 -1.27278  0.943444
Q2FUU3   13 0.604651 -1.27278  0.943444
Q2FVG8   11 0.511628 -1.27278  0.943444
Q9ZAH5   14 0.651163 -1.27278  0.943444
Q2G2U0   15 0.697674 -1.27278  0.943444
Q2FYR4   16 0.744186 -1.27278  0.943444
Q2G256   14 0.651163 -1.27278  0.943444
Q2FVY0   9 0.418605 -1.27278  0.943444
Q2G0Q2   16 0.744186 -1.27278  0.943444
Q2G0R2   11 0.511628 -1.27278  0.943444
Q2G0Q3   17 0.790698 -1.27278  0.943444
Q2FWZ9   13 0.604651 -1.27278  0.943444
Q53705   18 0.837209 -1.27278  0.943444
Q2G2U3   13 0.604651 -1.27278  0.943444
Q2FYY6   14 0.651163 -1.27278  0.943444
Q2FWL3   11 0.511628 -1.27278  0.943444
Q2FY50   9 0.418605 -1.27278  0.943444
Q2FXN4   13 0.604651 -1.27278  0.943444
Q2G179   11 0.511628 -1.27278  0.943444
Q2G1L6   12 0.55814 -1.27278  0.943444
Q2FXU4   15 0.697674 -1.27278  0.943444
Q2G1E9   15 0.697674 -1.27278  0.943444
Q2G232   15 0.697674 -1.27278  0.943444
Q2FXH9   16 0.744186 -1.27278  0.943444
Q2G0X3   6 0.27907 -1.27278  0.943444
Q2FXD0   10 0.465116 -1.27278  0.943444
Q2G0G3   16 0.744186 -1.27278  0.943444
Q2FWW3   15 0.697674 -1.27278  0.943444
Q2FYG0   13 0.590909 -1.27278  0.943444
Q2FZS9   7 0.318182 -1.27278  0.943444
Q2FYS2   10 0.454545 -1.27278  0.943444
Q2G2U4   8 0.363636 -1.27278  0.943444
Q2FWJ9   12 0.545455 -1.27278  0.943444
Q2FWF0   11 0.5 -1.27278  0.943444
Q2FXR9   12 0.545455 -1.27278  0.943444
Q2FZV7   12 0.545455 -1.27278  0.943444
Q2G1W0   13 0.590909 -1.27278  0.943444
Q2G2I0   15 0.681818 -1.27278  0.943444
Q2G153   16 0.727273 -1.27278  0.943444
Q2FWD7   13 0.590909 -1.27278  0.943444
Q2FY15   10 0.454545 -1.27278  0.943444
Q2FV54   8 0.363636 -1.27278  0.943444
Q2FZ74   18 0.818182 -1.27278  0.943444
Q2FYV5   16 0.727273 -1.27278  0.943444
Q2G2I1   9 0.409091 -1.27278  0.943444
Q2FXZ6   9 0.409091 -1.27278  0.943444
Q2G0U0   12 0.545455 -1.27278  0.943444
Q2G0Y6   13 0.590909 -1.27278  0.943444
Q2FXJ0   11 0.5 -1.27278  0.943444
Q2FY43   15 0.666667 -1.27278  0.943444
Q2FWM1   7 0.311111 -1.27278  0.943444
Q2FVJ1   11 0.488889 -1.27278  0.943444
Q2G0K3   9 0.4 -1.27278  0.943444
Q2FY66   15 0.666667 -1.27278  0.943444
Q2FW99   10 0.444444 -1.27278  0.943444
Q2FV10   16 0.711111 -1.27278  0.943444
Q2FXJ5   13 0.577778 -1.27278  0.943444
Q2FX69   4 0.177778 -1.27278  0.943444
Q2G0B2   12 0.533333 -1.27278  0.943444
Q2FX14   15 0.666667 -1.27278  0.943444
Q2FYD8   13 0.577778 -1.27278  0.943444
Q2FWE5   14 0.622222 -1.27278  0.943444
Q2G2A3   9 0.4 -1.27278  0.943444
Q2FZH8   15 0.666667 -1.27278  0.943444
Q2FX51   12 0.533333 -1.27278  0.943444
Q2FWE8   11 0.488889 -1.27278  0.943444
Q2G088   15 0.666667 -1.27278  0.943444
Q2G028   17 0.73913 -1.27278  0.943444
Q2G1S3   14 0.608696 -1.27278  0.943444
Q2FYN4   12 0.521739 -1.27278  0.943444
Q2FX86   13 0.565217 -1.27278  0.943444
Q2G2S8   12 0.521739 -1.27278  0.943444
Q2FUW8   12 0.521739 -1.27278  0.943444
Q2FWD4   12 0.521739 -1.27278  0.943444
Q2FVH6   15 0.652174 -1.27278  0.943444
Q2G029   13 0.565217 -1.27278  0.943444
Q2G1R5   12 0.521739 -1.27278  0.943444
Q2FX65   4 0.173913 -1.27278  0.943444
Q2FZV6   15 0.652174 -1.27278  0.943444
Q2G1P1   15 0.652174 -1.27278  0.943444
Q2FVU4   18 0.782609 -1.27278  0.943444
Q2FVT5   13 0.565217 -1.27278  0.943444
Q2G2H4   9 0.391304 -1.27278  0.943444
Q2FZ58   13 0.565217 -1.27278  0.943444
Q2FVJ2   10 0.434783 -1.27278  0.943444
Q2FXW5   9 0.391304 -1.27278  0.943444
Q2FWK1   16 0.695652 -1.27278  0.943444
Q2G031   12 0.521739 -1.27278  0.943444
Q2G0U1   13 0.565217 -1.27278  0.943444
Q2FW46   12 0.521739 -1.27278  0.943444
Q2FZY5   14 0.608696 -1.27278  0.943444
Q2FZI5   14 0.595745 -1.27278  0.943444
Q2FYR9   14 0.595745 -1.27278  0.943444
Q2FZ92   10 0.425532 -1.27278  0.943444
Q2G1D5   12 0.510638 -1.27278  0.943444
Q2FXM2   11 0.468085 -1.27278  0.943444
Q2FVM2   14 0.595745 -1.27278  0.943444
Q2FZN2   14 0.595745 -1.27278  0.943444
Q2G1U8   13 0.553191 -1.27278  0.943444
Q2FVS7   13 0.553191 -1.27278  0.943444
Q2FWB5   15 0.638298 -1.27278  0.943444
Q2FXX1   18 0.765957 -1.27278  0.943444
Q2G2J9   15 0.638298 -1.27278  0.943444
Q2G0Y7   13 0.553191 -1.27278  0.943444
Q2FW81   13 0.553191 -1.27278  0.943444
Q2FWK3   10 0.425532 -1.27278  0.943444
Q2FY34   11 0.468085 -1.27278  0.943444
Q2FXF8   12 0.510638 -1.27278  0.943444
Q2FXI9   14 0.595745 -1.27278  0.943444
Q05615   12 0.5 -1.27278  0.943444
Q2FUW4   11 0.458333 -1.27278  0.943444
Q2FVF4   15 0.625 -1.27278  0.943444
Q2FWI3   13 0.541667 -1.27278  0.943444
Q2FWG8   12 0.5 -1.27278  0.943444
Q2G0R0   17 0.708333 -1.27278  0.943444
Q2G0I4   13 0.541667 -1.27278  0.943444
Q2FV67   15 0.625 -1.27278  0.943444
Q2G091   13 0.541667 -1.27278  0.943444
Q2G1U1   13 0.541667 -1.27278  0.943444
Q2FUX7   11 0.458333 -1.27278  0.943444
Q2FY51   10 0.416667 -1.27278  0.943444
Q2FYP2   12 0.5 -1.27278  0.943444
Q2G0F8   16 0.666667 -1.27278  0.943444
Q2FXH5   13 0.541667 -1.27278  0.943444
Q2G193   12 0.5 -1.27278  0.943444
Q2FWD6   16 0.666667 -1.27278  0.943444
Q2FZ98   13 0.530612 -1.27278  0.943444
Q2FYQ2   16 0.653061 -1.27278  0.943444
Q2FWL5   12 0.489796 -1.27278  0.943444
Q2FV16   15 0.612245 -1.27278  0.943444
Q2FWX9   11 0.44898 -1.27278  0.943444
Q2G1J0   12 0.489796 -1.27278  0.943444
Q2G235   12 0.489796 -1.27278  0.943444
Q2FXK1   10 0.408163 -1.27278  0.943444
Q2FWF4   11 0.44898 -1.27278  0.943444
Q2FZC8   15 0.612245 -1.27278  0.943444
Q2FZQ4   12 0.489796 -1.27278  0.943444
O52582   9 0.367347 -1.27278  0.943444
Q2FZI6   11 0.44898 -1.27278  0.943444
Q2FUW7   10 0.408163 -1.27278  0.943444
Q2G2M9   10 0.408163 -1.27278  0.943444
Q2FZD0   13 0.530612 -1.27278  0.943444
Q2FWK7   15 0.612245 -1.27278  0.943444
Q2FWU4   5 0.204082 -1.27278  0.943444
Q2FUX4   14 0.571429 -1.27278  0.943444
Q2G2V3   11 0.44898 -1.27278  0.943444
O05204   14 0.571429 -1.27278  0.943444
Q2FYC2   14 0.56 -1.27278  0.943444
Q2FZP6   13 0.52 -1.27278  0.943444
Q2G0L2   14 0.56 -1.27278  0.943444
Q2FZV1   14 0.56 -1.27278  0.943444
Q2FVQ5   14 0.56 -1.27278  0.943444
Q2FZW6   11 0.44 -1.27278  0.943444
Q2FZI3   12 0.48 -1.27278  0.943444
Q2G219   14 0.56 -1.27278  0.943444
Q2FZR2   13 0.52 -1.27278  0.943444
Q2FXZ2   14 0.56 -1.27278  0.943444
Q2FYC6   13 0.52 -1.27278  0.943444
Q2FYZ5   16 0.627451 -1.27278  0.943444
Q2FWN4   16 0.627451 -1.27278  0.943444
Q2G221   13 0.509804 -1.27278  0.943444
Q2FZX5   15 0.588235 -1.27278  0.943444
Q2FUW3   11 0.431373 -1.27278  0.943444
Q2G2H3   13 0.509804 -1.27278  0.943444
Q2FY08   14 0.54902 -1.27278  0.943444
Q2FXU5   15 0.588235 -1.27278  0.943444
Q2G1F8   13 0.509804 -1.27278  0.943444
Q2FYW4   13 0.509804 -1.27278  0.943444
Q2G142   14 0.54902 -1.27278  0.943444
Q2G1U3   12 0.470588 -1.27278  0.943444
Q2FZ18   14 0.54902 -1.27278  0.943444
Q2FV24   12 0.470588 -1.27278  0.943444
Q2G1C2   11 0.431373 -1.27278  0.943444
Q2FYZ4   13 0.509804 -1.27278  0.943444
Q2FWT4   12 0.470588 -1.27278  0.943444
Q2FUX1   15 0.588235 -1.27278  0.943444
Q2FZG9   12 0.461538 -1.27278  0.943444
Q2FVC1   11 0.423077 -1.27278  0.943444
Q2FYT3   12 0.461538 -1.27278  0.943444
Q2FY82   11 0.423077 -1.27278  0.943444
Q2FV02   13 0.5 -1.27278  0.943444
Q2FXJ2   13 0.5 -1.27278  0.943444
Q2FZ02   11 0.423077 -1.27278  0.943444
Q2G0L3   13 0.5 -1.27278  0.943444
Q2FZH5   12 0.461538 -1.27278  0.943444
Q2FWH4   14 0.538462 -1.27278  0.943444
Q2FW49   13 0.5 -1.27278  0.943444
Q93T05   13 0.5 -1.27278  0.943444
Q2FX73   13 0.5 -1.27278  0.943444
Q2G239   11 0.415094 -1.27278  0.943444
Q2G121   13 0.490566 -1.27278  0.943444
Q2FY11   14 0.528302 -1.27278  0.943444
Q2FV11   13 0.490566 -1.27278  0.943444
Q2FZ05   13 0.490566 -1.27278  0.943444
Q2G253   14 0.528302 -1.27278  0.943444
Q2FW98   17 0.641509 -1.27278  0.943444
Q2G205   16 0.603774 -1.27278  0.943444
Q2FVE7   11 0.415094 -1.27278  0.943444
Q2FYD0   12 0.45283 -1.27278  0.943444
Q2FZ19   13 0.490566 -1.27278  0.943444
Q2G1C7   12 0.45283 -1.27278  0.943444
Q2FV60   16 0.603774 -1.27278  0.943444
Q2FY64   17 0.641509 -1.27278  0.943444
Q2FZI9   14 0.528302 -1.27278  0.943444
Q2FV57   13 0.481481 -1.27278  0.943444
Q2FXA5   14 0.518519 -1.27278  0.943444
Q2G2U8   16 0.592593 -1.27278  0.943444
Q2FZP0   14 0.518519 -1.27278  0.943444
Q2FZL7   11 0.407407 -1.27278  0.943444
Q2FZR3   12 0.444444 -1.27278  0.943444
Q2FWA0   12 0.444444 -1.27278  0.943444
Q2G090   11 0.407407 -1.27278  0.943444
Q2G1H0   11 0.4 -1.27278  0.943444
Q2FZP4   15 0.545455 -1.27278  0.943444
Q2FUX0   16 0.581818 -1.27278  0.943444
Q2FV86   11 0.4 -1.27278  0.943444
Q2FV14   11 0.4 -1.27278  0.943444
Q2FUT2   14 0.509091 -1.27278  0.943444
Q2FZ64   13 0.472727 -1.27278  0.943444
Q2FUW1   8 0.285714 -1.27278  0.943444
Q2FWI0   14 0.5 -1.27278  0.943444
Q2G2K5   13 0.464286 -1.27278  0.943444
Q2FWK6   11 0.392857 -1.27278  0.943444
Q2G0T9   13 0.464286 -1.27278  0.943444
Q2G078   15 0.535714 -1.27278  0.943444
Q2G1P3   16 0.571429 -1.27278  0.943444
Q2G274   11 0.385965 -1.27278  0.943444
Q2FZD4   14 0.491228 -1.27278  0.943444
Q2FYS5   13 0.45614 -1.27278  0.943444
Q2G1K5   14 0.491228 -1.27278  0.943444
Q2G1L5   16 0.561404 -1.27278  0.943444
Q2G1M9   14 0.491228 -1.27278  0.943444
Q2FX67   11 0.385965 -1.27278  0.943444
Q2FZ32   13 0.45614 -1.27278  0.943444
Q2FWH7   13 0.45614 -1.27278  0.943444
Q2FXT8   12 0.413793 -1.27278  0.943444
Q2FUQ3   16 0.551724 -1.27278  0.943444
Q2G1Y6   14 0.482759 -1.27278  0.943444
Q2FX68   9 0.310345 -1.27278  0.943444
Q2FWD1   15 0.517241 -1.27278  0.943444
Q2FUZ8   14 0.482759 -1.27278  0.943444
Q2G1F5   12 0.413793 -1.27278  0.943444
Q2G2T6   14 0.482759 -1.27278  0.943444
Q2FYD2   9 0.310345 -1.27278  0.943444
Q2FYA1   13 0.448276 -1.27278  0.943444
Q2FY21   13 0.448276 -1.27278  0.943444
Q2FZD3   9 0.310345 -1.27278  0.943444
Q2G1Z4   12 0.413793 -1.27278  0.943444
Q2G0S3   11 0.372881 -1.27278  0.943444
Q2FVQ3   12 0.40678 -1.27278  0.943444
Q2G2J4   12 0.40678 -1.27278  0.943444
Q2G2B8   14 0.474576 -1.27278  0.943444
Q2G0L5   6 0.20339 -1.27278  0.943444
Q2FW72   13 0.440678 -1.27278  0.943444
Q2FYT8   11 0.372881 -1.27278  0.943444
Q2FXM9   13 0.440678 -1.27278  0.943444
Q2G1Y0   12 0.40678 -1.27278  0.943444
Q2G2D0   10 0.338983 -1.27278  0.943444
Q2G2M2   13 0.440678 -1.27278  0.943444
Q2G1B7   14 0.474576 -1.27278  0.943444
Q2G1B8   10 0.338983 -1.27278  0.943444
Q2G0M6   14 0.474576 -1.27278  0.943444
Q2G1D8   15 0.5 -1.27278  0.943444
Q2FV70   10 0.333333 -1.27278  0.943444
Q2FV72   15 0.5 -1.27278  0.943444
Q2FVB2   13 0.433333 -1.27278  0.943444
Q2G122   13 0.433333 -1.27278  0.943444
Q2G1W2   15 0.491803 -1.27278  0.943444
Q2FWW1   10 0.327869 -1.27278  0.943444
Q2G1F4   13 0.42623 -1.27278  0.943444
Q2G093   11 0.360656 -1.27278  0.943444
Q2FXY7   15 0.491803 -1.27278  0.943444
Q2G1C6   11 0.360656 -1.27278  0.943444
Q2FZ20   10 0.327869 -1.27278  0.943444
O50581   11 0.354839 -1.27278  0.943444
Q2G1N1   14 0.451613 -1.27278  0.943444
Q2G188   11 0.349206 -1.27278  0.943444
Q2G296   13 0.412698 -1.27278  0.943444
Q2G2E9   11 0.349206 -1.27278  0.943444
Q2G294   11 0.349206 -1.27278  0.943444
Q2FWJ5   12 0.380952 -1.27278  0.943444
Q2FW03   12 0.375 -1.27278  0.943444
Q2G0N1   14 0.4375 -1.27278  0.943444
Q2FZJ0   13 0.40625 -1.27278  0.943444
Q2FYZ9   13 0.40625 -1.27278  0.943444
Q2FV74   13 0.40625 -1.27278  0.943444
Q2FXP7   13 0.40625 -1.27278  0.943444
Q2FXU1   12 0.375 -1.27278  0.943444
Q2G1M8   14 0.4375 -1.27278  0.943444
Q2FXY4   9 0.28125 -1.27278  0.943444
Q2FZ94   13 0.4 -1.27278  0.943444
Q2FYI0   14 0.424242 -1.27278  0.943444
Q2FXT9   10 0.30303 -1.27278  0.943444
Q2G0D2   15 0.447761 -1.27278  0.943444
Q2FYB7   13 0.38806 -1.27278  0.943444
Q2FVN8   10 0.298507 -1.27278  0.943444
Q2FZ49   11 0.328358 -1.27278  0.943444
Q2FUW6   11 0.328358 -1.27278  0.943444
Q2G1P7   12 0.358209 -1.27278  0.943444
Q2FW70   14 0.411765 -1.27278  0.943444
Q2G0W1   12 0.352941 -1.27278  0.943444
Q2G024   14 0.411765 -1.27278  0.943444
Q2G1G8   13 0.382353 -1.27278  0.943444
Q2G1R9   16 0.470588 -1.27278  0.943444
O06446   12 0.352941 -1.27278  0.943444
Q2G1C9   13 0.382353 -1.27278  0.943444
Q2FXV8   13 0.376812 -1.27278  0.943444
Q2G0P5   13 0.376812 -1.27278  0.943444
Q2FV64   11 0.314286 -1.27278  0.943444
Q2FV87   13 0.366197 -1.27278  0.943444
Q2G1K9   10 0.277778 -1.27278  0.943444
Q2G266   13 0.361111 -1.27278  0.943444
Q59801   11 0.30137 -1.27278  0.943444
Q2FXH2   11 0.30137 -1.27278  0.943444
Q53727   11 0.297297 -1.27278  0.943444
Q2G2Q0   12 0.324324 -1.27278  0.943444
Q2FZD8   11 0.293333 -1.27278  0.943444
Q2FYS4   13 0.346667 -1.27278  0.943444
Q2G1G2   15 0.4 -1.27278  0.943444
Q2FXV9   11 0.289474 -1.27278  0.943444
Q2G0L4   5 0.131579 -1.27278  0.943444
Q2FXR8   13 0.342105 -1.27278  0.943444
Q2FYJ0   10 0.263158 -1.27278  0.943444
Q2FZS8   13 0.337662 -1.27278  0.943444
Q2FXN9   10 0.253165 -1.27278  0.943444
Q2FYM1   10 0.253165 -1.27278  0.943444
Q2FVZ5   10 0.253165 -1.27278  0.943444
Q2FVL8   11 0.275 -1.27278  0.943444
Q2FZ40   11 0.275 -1.27278  0.943444
Q2FYH5   12 0.296296 -1.27278  0.943444
Q2FXB3   19 0.457831 -1.27278  0.943444
Q2FYS9   13 0.305882 -1.27278  0.943444
Q2G1Q4   12 0.282353 -1.27278  0.943444
Q2FVC3   11 0.258824 -1.27278  0.943444
Q2G046   10 0.232558 -1.27278  0.943444
Q2FWU3   11 0.255814 -1.27278  0.943444
Q2FZ72   11 0.255814 -1.27278  0.943444
Q2FZ82   14 0.325581 -1.27278  0.943444
Q9F1K0   10 0.224719 -1.27278  0.943444
Q2FVV9   14 0.301075 -1.27278  0.943444
Q2FZT6   11 0.234043 -1.27278  0.943444
Q2FWU5   9 0.191489 -1.27278  0.943444
Q2FYC8   10 0.210526 -1.27278  0.943444
Q2FZK7   15 0.309278 -1.27278  0.943444
Q2G2C1   11 0.226804 -1.27278  0.943444
Q2FZT5   13 0.26 -1.27278  0.943444
Q2G0R8   11 0.217822 -1.27278  0.943444
Q2FW95   8 0.158416 -1.27278  0.943444
Q2G0N5   11 0.209524 -1.27278  0.943444
P47768   14 0.261682 -1.27278  0.943444
Q2FXH4   8 0.148148 -1.27278  0.943444
Q2FVM1   12 0.222222 -1.27278  0.943444
```
