## Supplementary Data 3 for "Mining folded proteomes in the era of accurate structure prediction": PF09677.output

```
# cudaSaTabsearch LTYPE = T LORDER = F LSOLN = F
# QUERY ID = PF09677 
# DBFILE = ./tableaux.ascii.DB                                                             
Q2G0V6   0 0 -1.27278 0.943444
Q2G075   0 0 -1.27278 0.943444
Q2G083   0 0 -1.27278 0.943444
Q2FZN3   0 0 -1.27278 0.943444
Q2FY90   0 0 -1.27278 0.943444
Q2FX91   0 0 -1.27278 0.943444
Q2FX54   0 0 -1.27278 0.943444
Q2FYQ4   0 0 -1.27278 0.943444
Q2G284   0 0 -1.27278 0.943444
Q2G0S4   0 0 -1.27278 0.943444
Q2FWM3   0 0 -1.27278 0.943444
Q2FX81   0 0 -1.27278 0.943444
Q2FXC6   0 0 -1.27278 0.943444
Q2FWJ7   0 0 -1.27278 0.943444
Q2FYJ9   0 0 -1.27278 0.943444
Q2G2E6   0 0 -1.27278 0.943444
Q2FWV0   0 0 -1.27278 0.943444
Q2FZC3   0 0 -1.27278 0.943444
Q2FVH9   0 0 -1.27278 0.943444
Q2FXQ5   0 0 -1.27278 0.943444
Q2FZU4   0 0 -1.27278 0.943444
Q2FYF8   0 0 -1.27278 0.943444
Q2FUR4   0 0 -1.27278 0.943444
Q2FYI2   0 0 -1.27278 0.943444
Q2FYY2   0 0 -1.27278 0.943444
Q2FW58   0 0 -1.27278 0.943444
P0C7Z3   0 0 -1.27278 0.943444
Q2G0T2   0 0 -1.27278 0.943444
Q2G1G9   0 0 -1.27278 0.943444
Q2FVJ0   0 0 -1.27278 0.943444
Q2FZ80   0 0 -1.27278 0.943444
Q2G1R4   0 0 -1.27278 0.943444
Q2FW02   0 0 -1.27278 0.943444
Q2G1X3   0 0 -1.27278 0.943444
Q2FWW4   0 0 -1.27278 0.943444
Q2FZE1   0 0 -1.27278 0.943444
Q2FY31   0 0 -1.27278 0.943444
Q2G018   0 0 -1.27278 0.943444
Q2FZI0   0 0 -1.27278 0.943444
Q2FUZ7   0 0 -1.27278 0.943444
Q2G250   0 0 -1.27278 0.943444
Q2FWU8   0 0 -1.27278 0.943444
Q2FYX5   0 0 -1.27278 0.943444
Q2FZY2   0 0 -1.27278 0.943444
Q2FZX8   0 0 -1.27278 0.943444
Q2FUY8   0 0 -1.27278 0.943444
Q2FV73   0 0 -1.27278 0.943444
Q2G0C5   0 0 -1.27278 0.943444
Q2FZ52   0 0 -1.27278 0.943444
Q2FVK6   0 0 -1.27278 0.943444
Q2G0Z3   0 0 -1.27278 0.943444
Q2FZJ8   0 0 -1.27278 0.943444
Q2FY57   0 0 -1.27278 0.943444
Q2G0W3   0 0 -1.27278 0.943444
Q2G0I2   0 0 -1.27278 0.943444
Q2FYX1   0 0 -1.27278 0.943444
Q2G0H2   0 0 -1.27278 0.943444
Q2FWJ8   0 0 -1.27278 0.943444
Q2FWZ7   0 0 -1.27278 0.943444
Q2FV04   0 0 -1.27278 0.943444
Q2G0H6   0 0 -1.27278 0.943444
Q2G291   0 0 -1.27278 0.943444
Q2G1A7   0 0 -1.27278 0.943444
Q2FVS8   0 0 -1.27278 0.943444
Q2FZ26   0 0 -1.27278 0.943444
Q2FXJ3   0 0 -1.27278 0.943444
Q2G231   0 0 -1.27278 0.943444
Q2G2N0   0 0 -1.27278 0.943444
Q2G2I2   0 0 -1.27278 0.943444
Q2FYU3   0 0 -1.27278 0.943444
Q2FWY5   0 0 -1.27278 0.943444
Q2G2E3   0 0 -1.27278 0.943444
Q2FV09   0 0 -1.27278 0.943444
Q2FX72   0 0 -1.27278 0.943444
Q2FWA3   0 0 -1.27278 0.943444
Q2FWF2   0 0 -1.27278 0.943444
Q2G0E4   0 0 -1.27278 0.943444
Q2G251   0 0 -1.27278 0.943444
P0C818   0 0 -1.27278 0.943444
Q2FXQ2   0 0 -1.27278 0.943444
Q2FXD4   0 0 -1.27278 0.943444
Q2G014   0 0 -1.27278 0.943444
Q2FWI9   0 0 -1.27278 0.943444
Q2FX79   0 0 -1.27278 0.943444
Q2FVP7   0 0 -1.27278 0.943444
Q2FZN4   0 0 -1.27278 0.943444
Q2FWU6   0 0 -1.27278 0.943444
Q2G2Y1   0 0 -1.27278 0.943444
Q2FYF6   0 0 -1.27278 0.943444
Q2FXK0   0 0 -1.27278 0.943444
Q2FVI9   0 0 -1.27278 0.943444
Q2G246   0 0 -1.27278 0.943444
Q2G053   0 0 -1.27278 0.943444
Q2FWK8   0 0 -1.27278 0.943444
Q2FXL8   0 0 -1.27278 0.943444
Q2G0Q4   0 0 -1.27278 0.943444
Q2FVB7   0 0 -1.27278 0.943444
Q2FYD6   0 0 -1.27278 0.943444
Q2FXK9   0 0 -1.27278 0.943444
Q2FV78   0 0 -1.27278 0.943444
Q2FXG4   0 0 -1.27278 0.943444
Q2G0C8   0 0 -1.27278 0.943444
Q2FWU9   0 0 -1.27278 0.943444
Q2FUX2   0 0 -1.27278 0.943444
Q2FYI8   0 0 -1.27278 0.943444
Q2FXA1   0 0 -1.27278 0.943444
Q2FV49   0 0 -1.27278 0.943444
Q2G1S0   0 0 -1.27278 0.943444
Q2G0G0   0 0 -1.27278 0.943444
P0C805   0 0 -1.27278 0.943444
Q2FWV9   0 0 -1.27278 0.943444
Q2G152   0 0 -1.27278 0.943444
Q2FX48   0 0 -1.27278 0.943444
Q2FXS5   0 0 -1.27278 0.943444
Q2FWL4   0 0 -1.27278 0.943444
P0C7Y1   0 0 -1.27278 0.943444
Q2FXA2   0 0 -1.27278 0.943444
Q2FY96   0 0 -1.27278 0.943444
Q2FVJ3   0 0 -1.27278 0.943444
Q2FZ24   0 0 -1.27278 0.943444
Q2G1X4   0 0 -1.27278 0.943444
Q2FYM6   0 0 -1.27278 0.943444
Q2FWX6   0 0 -1.27278 0.943444
Q2G1D2   0 0 -1.27278 0.943444
Q2FWC0   0 0 -1.27278 0.943444
Q2FZG7   0 0 -1.27278 0.943444
Q2G2P1   0 0 -1.27278 0.943444
Q2G1M4   0 0 -1.27278 0.943444
Q2FX29   0 0 -1.27278 0.943444
Q2FUZ3   0 0 -1.27278 0.943444
Q2FVZ9   0 0 -1.27278 0.943444
Q2G2N3   0 0 -1.27278 0.943444
Q2G237   0 0 -1.27278 0.943444
Q2FXN5   0 0 -1.27278 0.943444
Q2FYP7   0 0 -1.27278 0.943444
Q2FWC8   0 0 -1.27278 0.943444
Q2G209   0 0 -1.27278 0.943444
Q2FXX7   0 0 -1.27278 0.943444
Q2FV05   0 0 -1.27278 0.943444
Q2FWM8   0 0 -1.27278 0.943444
Q2FV00   0 0 -1.27278 0.943444
Q2FZF2   0 0 -1.27278 0.943444
Q2FV80   0 0 -1.27278 0.943444
Q2FZZ7   0 0 -1.27278 0.943444
Q2FWH8   0 0 -1.27278 0.943444
Q2FVS5   0 0 -1.27278 0.943444
Q2FWY0   0 0 -1.27278 0.943444
Q2FZM3   0 0 -1.27278 0.943444
Q2FZW8   0 0 -1.27278 0.943444
Q2FVY7   0 0 -1.27278 0.943444
Q2FXJ1   0 0 -1.27278 0.943444
Q2G0T7   0 0 -1.27278 0.943444
Q2FW40   0 0 -1.27278 0.943444
Q2FYU9   0 0 -1.27278 0.943444
Q2FUR0   0 0 -1.27278 0.943444
Q2G215   0 0 -1.27278 0.943444
Q2G169   0 0 -1.27278 0.943444
Q2G034   0 0 -1.27278 0.943444
Q2FUV8   2 0.5 -1.27278 0.943444
Q2FW44   0 0 -1.27278 0.943444
Q2FYJ8   0 0 -1.27278 0.943444
Q2FVR6   0 0 -1.27278 0.943444
Q2G183   0 0 -1.27278 0.943444
Q2G0S1   0 0 -1.27278 0.943444
Q2FX83   0 0 -1.27278 0.943444
Q2FYF7   0 0 -1.27278 0.943444
Q2G166   0 0 -1.27278 0.943444
Q2FX20   0 0 -1.27278 0.943444
Q2G020   2 0.5 -1.27278 0.943444
Q2FVC0   2 0.5 -1.27278 0.943444
Q2FVD1   0 0 -1.27278 0.943444
Q2FWH1   1 0.25 -1.27278 0.943444
Q2FYX2   0 0 -1.27278 0.943444
Q2FZB5   0 0 -1.27278 0.943444
Q2G0G8   1 0.25 -1.27278 0.943444
P0A0I4   0 0 -1.27278 0.943444
Q2G2C6   0 0 -1.27278 0.943444
Q2FVB1   2 0.5 -1.27278 0.943444
Q2FYN1   0 0 -1.27278 0.943444
Q2FV79   1 0.25 -1.27278 0.943444
Q2FVU9   1 0.25 -1.27278 0.943444
Q2G0W5   1 0.25 -1.27278 0.943444
Q2FW60   0 0 -1.27278 0.943444
Q2G269   1 0.25 -1.27278 0.943444
Q2FZS1   2 0.5 -1.27278 0.943444
Q2G1Y3   2 0.5 -1.27278 0.943444
Q2FWA4   0 0 -1.27278 0.943444
Q2G0C0   0 0 -1.27278 0.943444
Q2G2J6   0 0 -1.27278 0.943444
Q2G1R2   2 0.5 -1.27278 0.943444
Q2FXY8   0 0 -1.27278 0.943444
Q2FYL2   2 0.5 -1.27278 0.943444
Q2FYS3   0 0 -1.27278 0.943444
Q2FXS0   0 0 -1.27278 0.943444
Q2FWA7   0 0 -1.27278 0.943444
Q2FWV8   0 0 -1.27278 0.943444
Q2G279   2 0.5 -1.27278 0.943444
Q2FYB5   0 0 -1.27278 0.943444
Q2G175   0 0 -1.27278 0.943444
Q2FZ07   2 0.5 -1.27278 0.943444
Q2FVG7   0 0 -1.27278 0.943444
Q2G2P3   2 0.5 -1.27278 0.943444
Q2FZA3   2 0.5 -1.27278 0.943444
Q2FYE1   0 0 -1.27278 0.943444
Q2G2F8   0 0 -1.27278 0.943444
Q2FWS8   0 0 -1.27278 0.943444
Q2FXD8   2 0.5 -1.27278 0.943444
Q2FX46   1 0.25 -1.27278 0.943444
Q2FYB4   1 0.25 -1.27278 0.943444
Q2FYC0   0 0 -1.27278 0.943444
Q2FUY5   0 0 -1.27278 0.943444
Q2FYF2   0 0 -1.27278 0.943444
Q2G0R4   0 0 -1.27278 0.943444
Q2G1L1   0 0 -1.27278 0.943444
Q2FYB0   2 0.5 -1.27278 0.943444
Q2FWW5   1 0.25 -1.27278 0.943444
Q2FX04   0 0 -1.27278 0.943444
Q2FV33   1 0.25 -1.27278 0.943444
Q2FUX6   2 0.5 -1.27278 0.943444
Q2FVP5   0 0 -1.27278 0.943444
Q2G0W7   1 0.25 -1.27278 0.943444
Q2FXV1   0 0 -1.27278 0.943444
Q2G096   1 0.25 -1.27278 0.943444
Q2FV68   2 0.5 -1.27278 0.943444
Q2FVY6   0 0 -1.27278 0.943444
Q2FYY0   0 0 -1.27278 0.943444
Q2G005   1 0.25 -1.27278 0.943444
Q2G2B4   0 0 -1.27278 0.943444
Q2FVZ7   1 0.25 -1.27278 0.943444
Q2FW55   1 0.25 -1.27278 0.943444
Q2FV92   0 0 -1.27278 0.943444
Q2FYV9   2 0.5 -1.27278 0.943444
Q2FW74   0 0 -1.27278 0.943444
Q2FVK9   1 0.25 -1.27278 0.943444
Q2FZA4   1 0.25 -1.27278 0.943444
Q2FV25   0 0 -1.27278 0.943444
Q2FYG8   1 0.25 -1.27278 0.943444
Q2G216   0 0 -1.27278 0.943444
Q2FZ69   0 0 -1.27278 0.943444
Q2FV97   1 0.25 -1.27278 0.943444
Q2FZ95   1 0.25 -1.27278 0.943444
Q2FZN8   0 0 -1.27278 0.943444
Q2FZG2   2 0.5 -1.27278 0.943444
Q2G259   1 0.25 -1.27278 0.943444
Q2FYB6   0 0 -1.27278 0.943444
Q2FZD1   0 0 -1.27278 0.943444
Q2FYT6   1 0.25 -1.27278 0.943444
Q2G0Y2   2 0.5 -1.27278 0.943444
Q2FWZ1   2 0.5 -1.27278 0.943444
Q2FVC8   1 0.25 -1.27278 0.943444
Q2G2H1   1 0.25 -1.27278 0.943444
Q2FY47   0 0 -1.27278 0.943444
Q2FX78   0 0 -1.27278 0.943444
Q2FX47   2 0.5 -1.27278 0.943444
Q2FZA7   1 0.25 -1.27278 0.943444
Q2FV32   1 0.25 -1.27278 0.943444
Q2FYE6   0 0 -1.27278 0.943444
Q2FZ41   2 0.5 -1.27278 0.943444
Q2FYG3   0 0 -1.27278 0.943444
Q2FX01   0 0 -1.27278 0.943444
Q2FXU6   0 0 -1.27278 0.943444
Q2FYL7   1 0.25 -1.27278 0.943444
Q2FWQ3   1 0.25 -1.27278 0.943444
Q2FZY9   0 0 -1.27278 0.943444
Q2FV50   0 0 -1.27278 0.943444
Q2FUY7   0 0 -1.27278 0.943444
Q2FXP6   1 0.25 -1.27278 0.943444
Q2G1S9   1 0.25 -1.27278 0.943444
Q2FX18   1 0.25 -1.27278 0.943444
Q2FYU0   0 0 -1.27278 0.943444
Q2FXZ7   2 0.444444 -1.27278 0.943444
Q2G051   2 0.444444 -1.27278 0.943444
Q2FWS3   2 0.444444 -1.27278 0.943444
Q2FW14   2 0.444444 -1.27278 0.943444
Q2FYD7   3 0.666667 -1.27278 0.943444
Q9RQP8   1 0.222222 -1.27278 0.943444
Q2FZK2   1 0.222222 -1.27278 0.943444
Q2FWI7   0 0 -1.27278 0.943444
Q2G182   2 0.444444 -1.27278 0.943444
Q2FYT7   3 0.666667 -1.27278 0.943444
Q2FV46   0 0 -1.27278 0.943444
Q2FY58   1 0.222222 -1.27278 0.943444
Q2FX06   0 0 -1.27278 0.943444
Q2FZH0   0 0 -1.27278 0.943444
Q2FUZ4   0 0 -1.27278 0.943444
Q2G102   1 0.222222 -1.27278 0.943444
Q2G1R8   1 0.222222 -1.27278 0.943444
Q2G2J1   5 1.11111 0.903563 0.161558
Q2FX71   5 1.11111 0.903563 0.161558
Q2FUZ5   0 0 -1.27278 0.943444
Q2FYP5   1 0.222222 -1.27278 0.943444
Q2G048   0 0 -1.27278 0.943444
Q2FUQ0   2 0.444444 -1.27278 0.943444
Q2FWS7   1 0.222222 -1.27278 0.943444
Q2FV65   0 0 -1.27278 0.943444
Q2G125   1 0.222222 -1.27278 0.943444
Q2FYT2   2 0.444444 -1.27278 0.943444
Q2FVH7   0 0 -1.27278 0.943444
Q2G127   1 0.222222 -1.27278 0.943444
Q2FYI5   0 0 -1.27278 0.943444
Q2FYX4   0 0 -1.27278 0.943444
Q2G0M3   2 0.444444 -1.27278 0.943444
Q2FW87   1 0.222222 -1.27278 0.943444
Q2G211   0 0 -1.27278 0.943444
Q2FXR5   0 0 -1.27278 0.943444
Q2FWR5   5 1.11111 0.903563 0.161558
Q2FYD5   5 1.11111 0.903563 0.161558
Q2FY94   2 0.444444 -1.27278 0.943444
Q2G2W8   1 0.222222 -1.27278 0.943444
Q2FZL9   2 0.444444 -1.27278 0.943444
Q2FYT9   0 0 -1.27278 0.943444
Q2FX44   2 0.444444 -1.27278 0.943444
Q2FXB2   0 0 -1.27278 0.943444
Q2FVF6   2 0.444444 -1.27278 0.943444
Q2G2F6   1 0.222222 -1.27278 0.943444
Q2G2C3   2 0.444444 -1.27278 0.943444
Q2FYA5   3 0.666667 -1.27278 0.943444
Q2FYB1   2 0.444444 -1.27278 0.943444
Q2G011   2 0.444444 -1.27278 0.943444
Q2FV29   0 0 -1.27278 0.943444
Q2FVW1   1 0.222222 -1.27278 0.943444
Q2FYA4   2 0.444444 -1.27278 0.943444
Q2FY26   1 0.222222 -1.27278 0.943444
Q2FXC1   2 0.444444 -1.27278 0.943444
Q2G2T0   2 0.444444 -1.27278 0.943444
Q2FY62   0 0 -1.27278 0.943444
Q2G2K4   0 0 -1.27278 0.943444
Q2FW65   0 0 -1.27278 0.943444
Q2FY05   0 0 -1.27278 0.943444
Q2FV96   1 0.222222 -1.27278 0.943444
Q2G1S7   1 0.222222 -1.27278 0.943444
Q2FWS9   3 0.666667 -1.27278 0.943444
Q2G180   1 0.222222 -1.27278 0.943444
Q2G0L6   4 0.888889 -1.27278 0.943444
Q2G189   1 0.222222 -1.27278 0.943444
Q2FYD9   0 0 -1.27278 0.943444
Q2FWM6   2 0.444444 -1.27278 0.943444
Q2FXA6   1 0.222222 -1.27278 0.943444
Q2G0U8   3 0.666667 -1.27278 0.943444
Q2FXD9   0 0 -1.27278 0.943444
Q2FWF9   0 0 -1.27278 0.943444
Q2FXS3   5 1.11111 0.903563 0.161558
Q2FXX6   1 0.222222 -1.27278 0.943444
Q2FWU2   2 0.444444 -1.27278 0.943444
Q2FXD5   2 0.444444 -1.27278 0.943444
Q2FZK8   2 0.444444 -1.27278 0.943444
Q2FV15   2 0.444444 -1.27278 0.943444
Q2FZZ5   2 0.444444 -1.27278 0.943444
Q2FW48   2 0.444444 -1.27278 0.943444
Q2FYB3   0 0 -1.27278 0.943444
Q2FWT5   2 0.444444 -1.27278 0.943444
Q2FVH4   0 0 -1.27278 0.943444
Q2FWP4   0 0 -1.27278 0.943444
Q2FYX9   4 0.888889 -1.27278 0.943444
Q2G1U7   2 0.444444 -1.27278 0.943444
Q2FXY6   1 0.222222 -1.27278 0.943444
Q2FYT1   3 0.666667 -1.27278 0.943444
Q2G244   5 1.11111 0.903563 0.161558
Q2FX30   1 0.222222 -1.27278 0.943444
Q2FVZ3   1 0.222222 -1.27278 0.943444
Q2FWP5   1 0.222222 -1.27278 0.943444
Q2FX41   2 0.444444 -1.27278 0.943444
Q2G2R5   1 0.222222 -1.27278 0.943444
Q2G2S3   4 0.8 -1.27278 0.943444
Q2G004   1 0.2 -1.27278 0.943444
Q2FWV1   1 0.2 -1.27278 0.943444
Q2G003   5 1 0.903563 0.161558
Q2FZV3   3 0.6 -1.27278 0.943444
Q2G026   2 0.4 -1.27278 0.943444
Q2FXG7   1 0.2 -1.27278 0.943444
Q2FYL8   1 0.2 -1.27278 0.943444
Q2FZB6   0 0 -1.27278 0.943444
Q2FZE4   3 0.6 -1.27278 0.943444
Q2FX11   0 0 -1.27278 0.943444
Q2G0Y3   5 1 0.903563 0.161558
Q2FZW7   0 0 -1.27278 0.943444
Q2FX21   1 0.2 -1.27278 0.943444
Q2G092   1 0.2 -1.27278 0.943444
Q2FZB7   2 0.4 -1.27278 0.943444
Q2G0J9   0 0 -1.27278 0.943444
Q2G1X2   1 0.2 -1.27278 0.943444
Q2FZD6   2 0.4 -1.27278 0.943444
Q2FW67   1 0.2 -1.27278 0.943444
Q2G111   2 0.4 -1.27278 0.943444
Q2G2Y4   1 0.2 -1.27278 0.943444
Q2FY38   0 0 -1.27278 0.943444
Q2FWJ0   3 0.6 -1.27278 0.943444
Q2G2T5   2 0.4 -1.27278 0.943444
Q2FVG6   2 0.4 -1.27278 0.943444
Q2G1V8   1 0.2 -1.27278 0.943444
Q2G1L0   2 0.4 -1.27278 0.943444
Q2FXD6   5 1 0.903563 0.161558
P0C948   2 0.4 -1.27278 0.943444
Q2G1M2   2 0.4 -1.27278 0.943444
Q2FVW8   1 0.2 -1.27278 0.943444
Q2FX24   1 0.2 -1.27278 0.943444
Q2FWS4   2 0.4 -1.27278 0.943444
Q2FYQ3   2 0.4 -1.27278 0.943444
Q2G254   2 0.4 -1.27278 0.943444
Q2FWB4   1 0.2 -1.27278 0.943444
Q2FUP8   3 0.6 -1.27278 0.943444
Q2FZC2   1 0.2 -1.27278 0.943444
Q2FYE4   2 0.4 -1.27278 0.943444
Q2FWS2   0 0 -1.27278 0.943444
Q2FY03   2 0.4 -1.27278 0.943444
Q2FVS6   2 0.4 -1.27278 0.943444
Q2FXV2   0 0 -1.27278 0.943444
Q2G2L6   2 0.4 -1.27278 0.943444
Q2G2I5   1 0.2 -1.27278 0.943444
Q2FYA2   2 0.4 -1.27278 0.943444
Q2FWV7   1 0.2 -1.27278 0.943444
Q2FXE7   1 0.2 -1.27278 0.943444
Q2G0J6   2 0.4 -1.27278 0.943444
Q2FUU4   1 0.2 -1.27278 0.943444
Q2FVJ4   2 0.4 -1.27278 0.943444
Q2FZM9   1 0.2 -1.27278 0.943444
Q2FZ51   6 1.2 0.903563 0.161558
Q2FY22   0 0 -1.27278 0.943444
Q2G2Q1   2 0.4 -1.27278 0.943444
Q2G109   4 0.8 -1.27278 0.943444
Q2G1D6   6 1.2 0.903563 0.161558
Q2FVC9   0 0 -1.27278 0.943444
Q2G2R6   1 0.2 -1.27278 0.943444
Q2FZ85   1 0.2 -1.27278 0.943444
Q2FVK4   2 0.4 -1.27278 0.943444
Q2G1V9   2 0.4 -1.27278 0.943444
Q2G2H6   2 0.4 -1.27278 0.943444
Q2FWS6   2 0.4 -1.27278 0.943444
Q2FZW4   6 1.2 0.903563 0.161558
Q2G1M3   3 0.6 -1.27278 0.943444
Q2G1M0   2 0.4 -1.27278 0.943444
Q2G1Y9   3 0.6 -1.27278 0.943444
Q2FX45   0 0 -1.27278 0.943444
Q2FWP8   2 0.4 -1.27278 0.943444
Q2FYP4   0 0 -1.27278 0.943444
Q2FYL1   5 1 0.903563 0.161558
Q2G1L4   4 0.8 -1.27278 0.943444
Q2FUQ7   4 0.8 -1.27278 0.943444
Q2G247   2 0.4 -1.27278 0.943444
Q2FVV0   5 1 0.903563 0.161558
Q2FYU6   0 0 -1.27278 0.943444
Q2G2N6   3 0.6 -1.27278 0.943444
Q2FXC9   2 0.4 -1.27278 0.943444
Q2FX42   1 0.2 -1.27278 0.943444
Q2FX26   2 0.4 -1.27278 0.943444
Q2FWF3   2 0.4 -1.27278 0.943444
Q2FZY1   1 0.2 -1.27278 0.943444
Q2FW15   0 0 -1.27278 0.943444
P0A0G2   2 0.363636 -1.27278 0.943444
Q2G2G5   3 0.545455 -1.27278 0.943444
Q2FY39   2 0.363636 -1.27278 0.943444
Q2G0B5   2 0.363636 -1.27278 0.943444
Q2FZI1   3 0.545455 -1.27278 0.943444
Q2FUQ6   3 0.545455 -1.27278 0.943444
Q2FVR5   4 0.727273 -1.27278 0.943444
Q2G2W6   4 0.727273 -1.27278 0.943444
Q2FZR8   6 1.09091 0.903563 0.161558
Q2FVY8   2 0.363636 -1.27278 0.943444
Q2FZ60   1 0.181818 -1.27278 0.943444
Q2FV82   5 0.909091 -1.27278 0.943444
Q2FX23   4 0.727273 -1.27278 0.943444
Q2G1G3   1 0.181818 -1.27278 0.943444
P68805   3 0.545455 -1.27278 0.943444
Q2FVL0   0 0 -1.27278 0.943444
Q2G2J0   3 0.545455 -1.27278 0.943444
Q2FZF1   1 0.181818 -1.27278 0.943444
Q2FXU9   3 0.545455 -1.27278 0.943444
Q2G1A2   0 0 -1.27278 0.943444
Q2G1C3   4 0.727273 -1.27278 0.943444
Q2G1D4   2 0.363636 -1.27278 0.943444
Q2G0A8   1 0.181818 -1.27278 0.943444
Q2FVC7   1 0.181818 -1.27278 0.943444
Q2G133   5 0.909091 -1.27278 0.943444
Q2FY86   1 0.181818 -1.27278 0.943444
Q2FX92   3 0.545455 -1.27278 0.943444
Q2FW47   1 0.181818 -1.27278 0.943444
Q2G1T9   2 0.363636 -1.27278 0.943444
Q2FVU8   2 0.363636 -1.27278 0.943444
Q2FVD7   3 0.545455 -1.27278 0.943444
Q2FX55   3 0.545455 -1.27278 0.943444
Q2FVD3   2 0.363636 -1.27278 0.943444
Q2G2B5   1 0.181818 -1.27278 0.943444
Q2FWV6   2 0.363636 -1.27278 0.943444
Q2FW29   2 0.363636 -1.27278 0.943444
Q2G0W6   0 0 -1.27278 0.943444
Q2FVD2   5 0.909091 -1.27278 0.943444
Q2FWR8   2 0.363636 -1.27278 0.943444
Q2FXA0   2 0.363636 -1.27278 0.943444
Q2FZB4   4 0.727273 -1.27278 0.943444
Q2FX37   2 0.363636 -1.27278 0.943444
Q2FX13   1 0.181818 -1.27278 0.943444
Q2FWD8   2 0.363636 -1.27278 0.943444
Q2G108   3 0.545455 -1.27278 0.943444
Q2G2V4   7 1.27273 0.903563 0.161558
Q2FZW2   5 0.909091 -1.27278 0.943444
Q2FYY4   4 0.727273 -1.27278 0.943444
Q2FYB8   1 0.181818 -1.27278 0.943444
Q2FWC2   1 0.181818 -1.27278 0.943444
Q2FYE8   4 0.727273 -1.27278 0.943444
Q2FXK5   2 0.363636 -1.27278 0.943444
Q2FWT0   2 0.363636 -1.27278 0.943444
Q2FW19   2 0.363636 -1.27278 0.943444
Q2G100   4 0.727273 -1.27278 0.943444
Q2FYY3   4 0.727273 -1.27278 0.943444
Q2FZ01   2 0.363636 -1.27278 0.943444
Q2FYY1   4 0.727273 -1.27278 0.943444
Q2G103   5 0.909091 -1.27278 0.943444
Q2FV12   5 0.909091 -1.27278 0.943444
Q2FWQ1   4 0.727273 -1.27278 0.943444
Q2FYY5   5 0.909091 -1.27278 0.943444
Q2G207   4 0.727273 -1.27278 0.943444
Q2G1Y8   0 0 -1.27278 0.943444
Q2FWZ8   1 0.181818 -1.27278 0.943444
Q2G0Z8   3 0.545455 -1.27278 0.943444
Q2G2F7   5 0.909091 -1.27278 0.943444
Q2FYH9   2 0.363636 -1.27278 0.943444
Q2FWB7   1 0.181818 -1.27278 0.943444
Q2FYN2   1 0.166667 -1.27278 0.943444
Q2FVQ6   5 0.833333 -1.27278 0.943444
Q2FWX3   3 0.5 -1.27278 0.943444
Q2G187   3 0.5 -1.27278 0.943444
Q2FW05   1 0.166667 -1.27278 0.943444
Q2FYC3   3 0.5 -1.27278 0.943444
Q2FZJ2   2 0.333333 -1.27278 0.943444
Q2G0D6   2 0.333333 -1.27278 0.943444
Q2FWP7   3 0.5 -1.27278 0.943444
Q2FX31   3 0.5 -1.27278 0.943444
Q2FVZ6   2 0.333333 -1.27278 0.943444
Q2G2A2   6 1 0.903563 0.161558
Q2FWQ8   0 0 -1.27278 0.943444
Q2FVM9   3 0.5 -1.27278 0.943444
Q2FYD1   4 0.666667 -1.27278 0.943444
Q2FYN3   5 0.833333 -1.27278 0.943444
Q2FYI3   3 0.5 -1.27278 0.943444
Q2G022   2 0.333333 -1.27278 0.943444
Q2G1Q3   3 0.5 -1.27278 0.943444
Q2FX58   4 0.666667 -1.27278 0.943444
Q2G2V1   3 0.5 -1.27278 0.943444
Q2FVV5   3 0.5 -1.27278 0.943444
Q2FZC0   3 0.5 -1.27278 0.943444
Q2FV63   4 0.666667 -1.27278 0.943444
Q2FWG9   2 0.333333 -1.27278 0.943444
Q2FZA5   4 0.666667 -1.27278 0.943444
Q2FX60   3 0.5 -1.27278 0.943444
Q2G2I8   3 0.5 -1.27278 0.943444
Q2G2Y5   5 0.833333 -1.27278 0.943444
Q2G2Y2   3 0.5 -1.27278 0.943444
Q2FWA6   9 1.5 0.903563 0.161558
Q2FWL8   4 0.666667 -1.27278 0.943444
Q2FY95   9 1.5 0.903563 0.161558
Q2FYC5   4 0.666667 -1.27278 0.943444
Q2FV43   4 0.666667 -1.27278 0.943444
Q2FVU0   3 0.5 -1.27278 0.943444
Q2FZG5   2 0.333333 -1.27278 0.943444
Q2G2H9   2 0.333333 -1.27278 0.943444
Q2G1D1   0 0 -1.27278 0.943444
Q2FWU7   3 0.5 -1.27278 0.943444
P60647   2 0.333333 -1.27278 0.943444
Q2FUR7   1 0.166667 -1.27278 0.943444
Q2FWQ2   2 0.333333 -1.27278 0.943444
Q2G2M4   4 0.666667 -1.27278 0.943444
Q2G104   4 0.666667 -1.27278 0.943444
Q2FX76   3 0.5 -1.27278 0.943444
Q2G2Q4   7 1.16667 0.903563 0.161558
Q2FXQ1   2 0.333333 -1.27278 0.943444
Q2FX80   4 0.666667 -1.27278 0.943444
Q2FZN6   1 0.166667 -1.27278 0.943444
Q2G009   1 0.166667 -1.27278 0.943444
Q2G021   5 0.833333 -1.27278 0.943444
Q2FWH0   4 0.666667 -1.27278 0.943444
Q2FXQ0   4 0.666667 -1.27278 0.943444
Q2FX64   6 1 0.903563 0.161558
Q2FY98   3 0.5 -1.27278 0.943444
Q2FWK5   4 0.666667 -1.27278 0.943444
Q2FYK1   3 0.5 -1.27278 0.943444
Q2FXF0   5 0.833333 -1.27278 0.943444
Q2FY70   6 1 0.903563 0.161558
Q2G114   7 1.16667 0.903563 0.161558
Q2FX38   4 0.666667 -1.27278 0.943444
Q2FUP9   5 0.833333 -1.27278 0.943444
Q2FVV3   2 0.333333 -1.27278 0.943444
Q2G113   5 0.833333 -1.27278 0.943444
Q2FWB2   0 0 -1.27278 0.943444
Q2FWT6   4 0.666667 -1.27278 0.943444
Q2FW28   4 0.666667 -1.27278 0.943444
Q2FUQ9   1 0.166667 -1.27278 0.943444
Q2FY00   1 0.166667 -1.27278 0.943444
Q2G040   1 0.166667 -1.27278 0.943444
Q2FX35   1 0.166667 -1.27278 0.943444
Q2FYW9   3 0.461538 -1.27278 0.943444
Q2G2N8   7 1.07692 0.903563 0.161558
Q2G1V7   7 1.07692 0.903563 0.161558
Q2G0C3   3 0.461538 -1.27278 0.943444
Q2FVW0   1 0.153846 -1.27278 0.943444
Q2FUS4   9 1.38462 0.903563 0.161558
Q2FVP6   2 0.307692 -1.27278 0.943444
Q2FZK1   3 0.461538 -1.27278 0.943444
Q2FXY2   4 0.615385 -1.27278 0.943444
Q2FYX3   10 1.53846 0.903563 0.161558
Q2FZ86   4 0.615385 -1.27278 0.943444
Q2FUV7   2 0.307692 -1.27278 0.943444
Q2FX70   1 0.153846 -1.27278 0.943444
Q2G1Y1   5 0.769231 -1.27278 0.943444
Q2FVT9   3 0.461538 -1.27278 0.943444
Q2G2K3   4 0.615385 -1.27278 0.943444
P72358   4 0.615385 -1.27278 0.943444
Q2G192   4 0.615385 -1.27278 0.943444
Q2FYX6   2 0.307692 -1.27278 0.943444
Q2FXW0   5 0.769231 -1.27278 0.943444
Q2G202   4 0.615385 -1.27278 0.943444
Q2FYW7   1 0.153846 -1.27278 0.943444
Q2G2M0   2 0.307692 -1.27278 0.943444
Q2FXT7   2 0.307692 -1.27278 0.943444
Q2FX59   2 0.307692 -1.27278 0.943444
Q2G0X2   4 0.615385 -1.27278 0.943444
Q2FWR6   1 0.153846 -1.27278 0.943444
Q2FW22   5 0.769231 -1.27278 0.943444
Q2FZH4   9 1.38462 0.903563 0.161558
Q2FYZ1   4 0.615385 -1.27278 0.943444
Q2G2W7   3 0.461538 -1.27278 0.943444
Q2G2I4   6 0.923077 -1.27278 0.943444
Q2FZP5   4 0.615385 -1.27278 0.943444
Q2FWQ7   3 0.461538 -1.27278 0.943444
Q2G1W9   2 0.307692 -1.27278 0.943444
Q2FWF7   3 0.461538 -1.27278 0.943444
Q2FYM9   4 0.615385 -1.27278 0.943444
Q2FXV0   6 0.923077 -1.27278 0.943444
Q2FWW2   5 0.769231 -1.27278 0.943444
Q2FVS2   3 0.461538 -1.27278 0.943444
Q2G007   5 0.769231 -1.27278 0.943444
Q2FYA7   3 0.461538 -1.27278 0.943444
Q2G0K0   4 0.615385 -1.27278 0.943444
Q2FXS9   6 0.923077 -1.27278 0.943444
Q2G249   2 0.307692 -1.27278 0.943444
Q2G008   2 0.307692 -1.27278 0.943444
Q2FZD5   3 0.461538 -1.27278 0.943444
Q2FZG0   2 0.307692 -1.27278 0.943444
Q2FX28   7 1.07692 0.903563 0.161558
Q2FXI4   6 0.923077 -1.27278 0.943444
Q2G176   5 0.769231 -1.27278 0.943444
Q2G116   2 0.307692 -1.27278 0.943444
Q2FXF2   5 0.769231 -1.27278 0.943444
Q2G260   5 0.769231 -1.27278 0.943444
Q2G213   5 0.769231 -1.27278 0.943444
Q2G173   2 0.307692 -1.27278 0.943444
Q2FV71   4 0.615385 -1.27278 0.943444
Q2FWY8   3 0.461538 -1.27278 0.943444
Q2FWN3   1 0.153846 -1.27278 0.943444
Q2FYD4   5 0.769231 -1.27278 0.943444
Q2FVQ2   2 0.307692 -1.27278 0.943444
Q2FVK0   6 0.923077 -1.27278 0.943444
Q2G285   5 0.769231 -1.27278 0.943444
Q2FZH6   9 1.38462 0.903563 0.161558
Q2FZX1   3 0.461538 -1.27278 0.943444
Q2FZ83   2 0.307692 -1.27278 0.943444
Q2G0S9   6 0.923077 -1.27278 0.943444
Q2FZH7   5 0.769231 -1.27278 0.943444
Q2FZT3   5 0.769231 -1.27278 0.943444
Q2FX57   5 0.714286 -1.27278 0.943444
Q2G0B9   6 0.857143 -1.27278 0.943444
Q2FY28   5 0.714286 -1.27278 0.943444
Q2G0R5   6 0.857143 -1.27278 0.943444
Q2FZG8   5 0.714286 -1.27278 0.943444
Q2G1X1   2 0.285714 -1.27278 0.943444
Q2FX93   2 0.285714 -1.27278 0.943444
Q2FYU5   5 0.714286 -1.27278 0.943444
Q2FWR9   3 0.428571 -1.27278 0.943444
Q2FWS0   5 0.714286 -1.27278 0.943444
Q2G0P4   4 0.571429 -1.27278 0.943444
Q2FX50   6 0.857143 -1.27278 0.943444
Q2FZV0   4 0.571429 -1.27278 0.943444
Q2G0S5   2 0.285714 -1.27278 0.943444
Q2FY25   4 0.571429 -1.27278 0.943444
Q2FXG6   5 0.714286 -1.27278 0.943444
Q2FZJ7   0 0 -1.27278 0.943444
Q2G0U7   5 0.714286 -1.27278 0.943444
Q2FZV2   5 0.714286 -1.27278 0.943444
Q2FWT8   7 1 0.903563 0.161558
Q2G0D1   11 1.57143 0.903563 0.161558
Q2FVW5   4 0.571429 -1.27278 0.943444
Q2FY97   8 1.14286 0.903563 0.161558
Q2FXF3   3 0.428571 -1.27278 0.943444
Q2G063   5 0.714286 -1.27278 0.943444
Q2G0U5   5 0.714286 -1.27278 0.943444
Q2G2B1   6 0.857143 -1.27278 0.943444
Q2FVE3   5 0.714286 -1.27278 0.943444
Q2FZW1   4 0.571429 -1.27278 0.943444
Q2FYK2   4 0.571429 -1.27278 0.943444
Q2FXW2   4 0.571429 -1.27278 0.943444
Q9F0R1   8 1.14286 0.903563 0.161558
Q2FZG3   5 0.714286 -1.27278 0.943444
Q2G2K0   5 0.714286 -1.27278 0.943444
Q2FVN4   1 0.142857 -1.27278 0.943444
Q2FYV0   3 0.428571 -1.27278 0.943444
Q2G0A5   3 0.428571 -1.27278 0.943444
Q2FZ03   5 0.714286 -1.27278 0.943444
Q2G1I8   2 0.285714 -1.27278 0.943444
Q2FYX8   4 0.571429 -1.27278 0.943444
Q2FV18   5 0.714286 -1.27278 0.943444
Q2FYI7   4 0.571429 -1.27278 0.943444
Q2G0K1   4 0.571429 -1.27278 0.943444
Q2G2U9   7 1 0.903563 0.161558
Q2FW31   4 0.571429 -1.27278 0.943444
Q2FVB5   6 0.857143 -1.27278 0.943444
Q2FVI8   4 0.571429 -1.27278 0.943444
Q2FZT0   4 0.571429 -1.27278 0.943444
P48860   7 1 0.903563 0.161558
Q2FYC1   5 0.714286 -1.27278 0.943444
Q2G286   3 0.428571 -1.27278 0.943444
Q2FXD3   2 0.285714 -1.27278 0.943444
Q2G027   1 0.142857 -1.27278 0.943444
Q2G0T4   3 0.428571 -1.27278 0.943444
Q2FZJ5   6 0.857143 -1.27278 0.943444
Q2FW10   3 0.428571 -1.27278 0.943444
Q2FY91   8 1.14286 0.903563 0.161558
Q2FVP0   4 0.571429 -1.27278 0.943444
P60070   6 0.857143 -1.27278 0.943444
Q2FWU1   7 1 0.903563 0.161558
Q2FYA3   4 0.571429 -1.27278 0.943444
Q2G0V8   5 0.714286 -1.27278 0.943444
Q2G0Z2   6 0.857143 -1.27278 0.943444
Q2FZ47   2 0.285714 -1.27278 0.943444
Q2G0V9   2 0.285714 -1.27278 0.943444
Q2FZE2   7 1 0.903563 0.161558
Q2FWB0   8 1.14286 0.903563 0.161558
Q2G1J1   3 0.428571 -1.27278 0.943444
Q2FYQ1   2 0.285714 -1.27278 0.943444
Q2FZ45   5 0.714286 -1.27278 0.943444
Q2FYW5   4 0.571429 -1.27278 0.943444
Q2G1A0   5 0.714286 -1.27278 0.943444
Q2FZB9   4 0.571429 -1.27278 0.943444
Q2FZX2   7 1 0.903563 0.161558
Q2FZY4   5 0.714286 -1.27278 0.943444
Q2FW56   6 0.857143 -1.27278 0.943444
P0A0G6   4 0.571429 -1.27278 0.943444
Q2FW80   5 0.714286 -1.27278 0.943444
Q2G2S4   3 0.428571 -1.27278 0.943444
Q2G2H0   3 0.428571 -1.27278 0.943444
Q2G2E1   3 0.428571 -1.27278 0.943444
Q2G0I5   8 1.14286 0.903563 0.161558
Q2FWW6   7 1 0.903563 0.161558
Q2G112   3 0.428571 -1.27278 0.943444
Q2G214   4 0.571429 -1.27278 0.943444
Q2FYG2   5 0.714286 -1.27278 0.943444
Q2G0J5   2 0.285714 -1.27278 0.943444
Q2FX27   4 0.571429 -1.27278 0.943444
Q2FWV5   6 0.857143 -1.27278 0.943444
Q2FX40   5 0.714286 -1.27278 0.943444
Q2FZM5   1 0.142857 -1.27278 0.943444
Q2FXH8   3 0.428571 -1.27278 0.943444
Q2FWS5   3 0.428571 -1.27278 0.943444
Q2FW13   5 0.666667 -1.27278 0.943444
Q2FY93   6 0.8 -1.27278 0.943444
Q2FZM8   4 0.533333 -1.27278 0.943444
Q2FZV4   4 0.533333 -1.27278 0.943444
Q2FVD4   7 0.933333 -1.27278 0.943444
Q2G0J3   5 0.666667 -1.27278 0.943444
Q2FX61   4 0.533333 -1.27278 0.943444
Q2FVD6   2 0.266667 -1.27278 0.943444
Q2FYY7   8 1.06667 0.903563 0.161558
Q2G0W0   6 0.8 -1.27278 0.943444
Q2FXF7   8 1.06667 0.903563 0.161558
Q2G191   4 0.533333 -1.27278 0.943444
Q2FYT5   6 0.8 -1.27278 0.943444
Q2G1P0   4 0.533333 -1.27278 0.943444
Q2FVF8   3 0.4 -1.27278 0.943444
Q2G0Y1   2 0.266667 -1.27278 0.943444
Q2FZD2   8 1.06667 0.903563 0.161558
Q2FZ59   7 0.933333 -1.27278 0.943444
Q2G2G1   3 0.4 -1.27278 0.943444
Q2G0F9   2 0.266667 -1.27278 0.943444
Q2G1J2   7 0.933333 -1.27278 0.943444
Q2G0Q6   4 0.533333 -1.27278 0.943444
Q2FYX0   4 0.533333 -1.27278 0.943444
Q2FZU8   6 0.8 -1.27278 0.943444
Q2G267   5 0.666667 -1.27278 0.943444
Q2G174   5 0.666667 -1.27278 0.943444
Q2FWC3   7 0.933333 -1.27278 0.943444
Q2FVN6   6 0.8 -1.27278 0.943444
Q2G2D1   5 0.666667 -1.27278 0.943444
Q2FZK9   8 1.06667 0.903563 0.161558
Q2G2C9   8 1.06667 0.903563 0.161558
Q2G2V8   2 0.266667 -1.27278 0.943444
Q2FVL6   5 0.666667 -1.27278 0.943444
Q2FY45   6 0.8 -1.27278 0.943444
Q2G2R7   4 0.533333 -1.27278 0.943444
Q2FWD5   7 0.933333 -1.27278 0.943444
Q2FWT3   5 0.666667 -1.27278 0.943444
Q2FY92   5 0.666667 -1.27278 0.943444
Q2FZM2   3 0.4 -1.27278 0.943444
Q2G2F0   7 0.933333 -1.27278 0.943444
Q2FW30   7 0.933333 -1.27278 0.943444
Q2FZV9   8 1.06667 0.903563 0.161558
Q2FVA6   3 0.4 -1.27278 0.943444
Q2G229   6 0.8 -1.27278 0.943444
Q2FZZ3   8 1.06667 0.903563 0.161558
Q2G2F4   4 0.533333 -1.27278 0.943444
Q2FVA7   9 1.2 0.903563 0.161558
Q2G0R3   8 1.06667 0.903563 0.161558
Q2G1R1   6 0.8 -1.27278 0.943444
Q2FZ79   7 0.933333 -1.27278 0.943444
Q2FZ12   5 0.666667 -1.27278 0.943444
Q2FX39   6 0.8 -1.27278 0.943444
Q2G186   3 0.4 -1.27278 0.943444
Q2FXE5   4 0.533333 -1.27278 0.943444
Q2G0A1   2 0.266667 -1.27278 0.943444
Q2G0E7   4 0.533333 -1.27278 0.943444
Q2G2V7   6 0.8 -1.27278 0.943444
Q2FYA6   5 0.666667 -1.27278 0.943444
Q2G276   5 0.666667 -1.27278 0.943444
Q2G070   4 0.533333 -1.27278 0.943444
Q2FVZ1   8 1.06667 0.903563 0.161558
Q2FW84   7 0.933333 -1.27278 0.943444
Q2FVY9   8 1.06667 0.903563 0.161558
Q2FVD9   3 0.4 -1.27278 0.943444
Q2G1T2   8 1.06667 0.903563 0.161558
Q2G0I3   7 0.933333 -1.27278 0.943444
Q2G0E8   6 0.8 -1.27278 0.943444
Q2FW08   4 0.533333 -1.27278 0.943444
Q2FVD8   3 0.4 -1.27278 0.943444
Q2FXF5   7 0.933333 -1.27278 0.943444
Q2FXW1   5 0.666667 -1.27278 0.943444
Q2FW79   3 0.4 -1.27278 0.943444
Q2G2G0   0 0 -1.27278 0.943444
P48940   6 0.8 -1.27278 0.943444
Q2FYL6   5 0.666667 -1.27278 0.943444
Q2FZV8   4 0.533333 -1.27278 0.943444
Q2FYM5   5 0.666667 -1.27278 0.943444
Q2G2B6   7 0.933333 -1.27278 0.943444
Q2G1L2   3 0.4 -1.27278 0.943444
Q2G1V5   3 0.4 -1.27278 0.943444
Q2FXT0   2 0.266667 -1.27278 0.943444
Q2FY02   8 1.06667 0.903563 0.161558
Q2FWQ4   6 0.8 -1.27278 0.943444
Q2FYG4   5 0.666667 -1.27278 0.943444
Q2FW11   7 0.933333 -1.27278 0.943444
Q2G257   5 0.625 -1.27278 0.943444
Q2FWJ6   5 0.625 -1.27278 0.943444
Q2FXS8   1 0.125 -1.27278 0.943444
Q2FX12   7 0.875 -1.27278 0.943444
Q2FYF1   8 1 0.903563 0.161558
Q2G2E8   9 1.125 0.903563 0.161558
Q2FXE6   4 0.5 -1.27278 0.943444
Q2G2C0   3 0.375 -1.27278 0.943444
Q2G1V6   5 0.625 -1.27278 0.943444
Q2FWZ4   8 1 0.903563 0.161558
Q2G2V0   3 0.375 -1.27278 0.943444
Q9ZAH6   8 1 0.903563 0.161558
Q2FVU2   5 0.625 -1.27278 0.943444
Q2FWI8   6 0.75 -1.27278 0.943444
P0A0H0   1 0.125 -1.27278 0.943444
Q2G0C1   5 0.625 -1.27278 0.943444
Q2FXH3   7 0.875 -1.27278 0.943444
Q2FXI6   10 1.25 0.903563 0.161558
Q2G1X5   6 0.75 -1.27278 0.943444
Q2FV08   9 1.125 0.903563 0.161558
Q2FWT7   3 0.375 -1.27278 0.943444
Q2G210   6 0.75 -1.27278 0.943444
Q2FW66   5 0.625 -1.27278 0.943444
Q2FWD0   8 1 0.903563 0.161558
Q2FUQ1   7 0.875 -1.27278 0.943444
Q2FVI6   4 0.5 -1.27278 0.943444
Q2FWM7   5 0.625 -1.27278 0.943444
Q2FVN2   4 0.5 -1.27278 0.943444
Q2FWR2   5 0.625 -1.27278 0.943444
Q2FYH4   5 0.625 -1.27278 0.943444
Q2FYM8   4 0.5 -1.27278 0.943444
Q9RFJ6   7 0.875 -1.27278 0.943444
Q2FZ42   1 0.125 -1.27278 0.943444
Q2FVX9   9 1.125 0.903563 0.161558
Q2G066   9 1.125 0.903563 0.161558
Q2FVM3   5 0.625 -1.27278 0.943444
Q2FWT1   5 0.625 -1.27278 0.943444
Q2FZB8   1 0.125 -1.27278 0.943444
Q2FUQ8   6 0.75 -1.27278 0.943444
Q2G2I7   2 0.25 -1.27278 0.943444
Q2FVF7   5 0.625 -1.27278 0.943444
Q2FV52   7 0.875 -1.27278 0.943444
Q2FWE3   7 0.875 -1.27278 0.943444
Q2G144   4 0.5 -1.27278 0.943444
Q2FXZ1   6 0.75 -1.27278 0.943444
Q2FX34   4 0.5 -1.27278 0.943444
Q2FWV4   1 0.125 -1.27278 0.943444
Q2FZ11   4 0.5 -1.27278 0.943444
Q2G141   6 0.75 -1.27278 0.943444
Q2FWF5   5 0.625 -1.27278 0.943444
Q2FV34   4 0.5 -1.27278 0.943444
Q2FWQ0   9 1.125 0.903563 0.161558
Q2FV88   5 0.625 -1.27278 0.943444
Q2G2P0   3 0.375 -1.27278 0.943444
Q2FYW8   6 0.75 -1.27278 0.943444
Q2G1W1   6 0.75 -1.27278 0.943444
Q2FVC2   6 0.75 -1.27278 0.943444
Q2G0D3   2 0.25 -1.27278 0.943444
Q2FV89   8 1 0.903563 0.161558
Q2G1U2   6 0.75 -1.27278 0.943444
Q2FX32   3 0.375 -1.27278 0.943444
Q2FXS7   9 1.125 0.903563 0.161558
Q2FVX1   5 0.625 -1.27278 0.943444
Q2FVE0   4 0.5 -1.27278 0.943444
Q2G270   4 0.5 -1.27278 0.943444
Q9EYW6   5 0.625 -1.27278 0.943444
Q2FVB8   5 0.625 -1.27278 0.943444
Q2FZT9   4 0.5 -1.27278 0.943444
Q2G298   5 0.625 -1.27278 0.943444
Q2FX49   4 0.5 -1.27278 0.943444
Q2G0Z0   10 1.25 0.903563 0.161558
Q2FW39   9 1.125 0.903563 0.161558
Q2G252   5 0.625 -1.27278 0.943444
Q2G0A3   4 0.5 -1.27278 0.943444
Q2FYJ7   5 0.625 -1.27278 0.943444
Q2FWT2   3 0.375 -1.27278 0.943444
Q2FWQ5   11 1.375 0.903563 0.161558
Q2G2J7   3 0.375 -1.27278 0.943444
Q2FY75   3 0.375 -1.27278 0.943444
Q2G106   5 0.625 -1.27278 0.943444
Q2FVY3   6 0.75 -1.27278 0.943444
Q2FVP9   4 0.5 -1.27278 0.943444
Q2FW42   5 0.625 -1.27278 0.943444
Q2FUV9   8 1 0.903563 0.161558
Q2FVR7   6 0.75 -1.27278 0.943444
Q2FZN1   6 0.75 -1.27278 0.943444
Q2G2Q7   5 0.588235 -1.27278 0.943444
Q2G150   6 0.705882 -1.27278 0.943444
Q2G081   7 0.823529 -1.27278 0.943444
Q2FV45   4 0.470588 -1.27278 0.943444
Q2FX02   7 0.823529 -1.27278 0.943444
P0A0Q4   8 0.941176 -1.27278 0.943444
Q2G0L9   8 0.941176 -1.27278 0.943444
Q2FY04   6 0.705882 -1.27278 0.943444
Q2FV48   4 0.470588 -1.27278 0.943444
Q2FW64   5 0.588235 -1.27278 0.943444
Q2FX63   6 0.705882 -1.27278 0.943444
Q2G1T3   6 0.705882 -1.27278 0.943444
Q2G0K9   3 0.352941 -1.27278 0.943444
Q2FZ00   7 0.823529 -1.27278 0.943444
Q2FVL9   0 0 -1.27278 0.943444
Q2FW33   8 0.941176 -1.27278 0.943444
Q2FWT9   6 0.705882 -1.27278 0.943444
Q2FZF7   6 0.705882 -1.27278 0.943444
Q2FWL1   6 0.705882 -1.27278 0.943444
Q2FYS7   4 0.470588 -1.27278 0.943444
Q2FZX3   5 0.588235 -1.27278 0.943444
Q2FXR0   4 0.470588 -1.27278 0.943444
Q2G2I9   4 0.470588 -1.27278 0.943444
Q2FWN1   5 0.588235 -1.27278 0.943444
Q2G297   5 0.588235 -1.27278 0.943444
Q2FVA0   5 0.588235 -1.27278 0.943444
Q2FXX0   2 0.235294 -1.27278 0.943444
Q2G2P4   7 0.823529 -1.27278 0.943444
Q2G0P8   8 0.941176 -1.27278 0.943444
Q2FVN3   11 1.29412 0.903563 0.161558
Q2FXK7   9 1.05882 0.903563 0.161558
Q2FZF8   3 0.352941 -1.27278 0.943444
Q2FWR0   5 0.588235 -1.27278 0.943444
Q2FXL2   4 0.470588 -1.27278 0.943444
Q2FWA9   8 0.941176 -1.27278 0.943444
Q2G282   9 1.05882 0.903563 0.161558
Q9RQQ0   6 0.705882 -1.27278 0.943444
Q2FXD7   7 0.823529 -1.27278 0.943444
Q2FUY4   8 0.941176 -1.27278 0.943444
Q2G2W4   6 0.705882 -1.27278 0.943444
Q2FZF5   8 0.941176 -1.27278 0.943444
Q2FY42   1 0.117647 -1.27278 0.943444
Q2FUS3   5 0.588235 -1.27278 0.943444
Q2G2E7   4 0.470588 -1.27278 0.943444
Q2G0S6   4 0.470588 -1.27278 0.943444
Q2G0C2   6 0.705882 -1.27278 0.943444
Q2FWF8   4 0.470588 -1.27278 0.943444
Q2G000   9 1.05882 0.903563 0.161558
Q2FWX2   5 0.588235 -1.27278 0.943444
Q2FZS2   6 0.705882 -1.27278 0.943444
Q2FW16   4 0.470588 -1.27278 0.943444
Q2FZI2   5 0.588235 -1.27278 0.943444
Q2G1Q5   6 0.705882 -1.27278 0.943444
Q2G1A5   7 0.823529 -1.27278 0.943444
Q2G0P7   6 0.705882 -1.27278 0.943444
Q2FWV3   2 0.235294 -1.27278 0.943444
Q2FW51   6 0.705882 -1.27278 0.943444
Q2FVI4   5 0.588235 -1.27278 0.943444
Q2FVN7   7 0.823529 -1.27278 0.943444
Q2FWP9   2 0.235294 -1.27278 0.943444
Q2FXT2   7 0.823529 -1.27278 0.943444
P0A0F4   10 1.17647 0.903563 0.161558
Q2G126   6 0.705882 -1.27278 0.943444
Q2FW82   3 0.352941 -1.27278 0.943444
Q2FY44   10 1.17647 0.903563 0.161558
Q2G0N9   5 0.588235 -1.27278 0.943444
Q2G0Z9   2 0.235294 -1.27278 0.943444
Q2FV81   7 0.823529 -1.27278 0.943444
Q2FYC4   5 0.588235 -1.27278 0.943444
Q2G178   5 0.588235 -1.27278 0.943444
Q2G079   5 0.588235 -1.27278 0.943444
Q2G2B7   9 1.05882 0.903563 0.161558
Q2FVF5   7 0.823529 -1.27278 0.943444
Q2G2W2   7 0.823529 -1.27278 0.943444
Q2G1I2   8 0.941176 -1.27278 0.943444
Q2G245   4 0.470588 -1.27278 0.943444
Q2G1H7   7 0.777778 -1.27278 0.943444
Q2FWF1   4 0.444444 -1.27278 0.943444
Q2FZZ9   11 1.22222 0.903563 0.161558
Q2G1W3   8 0.888889 -1.27278 0.943444
Q2G204   7 0.777778 -1.27278 0.943444
Q2G1H1   7 0.777778 -1.27278 0.943444
Q2FXK3   7 0.777778 -1.27278 0.943444
Q2G2H8   8 0.888889 -1.27278 0.943444
Q2FZP9   10 1.11111 0.903563 0.161558
Q2FWI2   7 0.777778 -1.27278 0.943444
Q2FYZ6   5 0.555556 -1.27278 0.943444
Q2FXS1   6 0.666667 -1.27278 0.943444
Q2G200   4 0.444444 -1.27278 0.943444
Q2G2L5   5 0.555556 -1.27278 0.943444
Q2FY73   9 1 0.903563 0.161558
Q2G177   6 0.666667 -1.27278 0.943444
Q2G2F9   5 0.555556 -1.27278 0.943444
Q2FV27   8 0.888889 -1.27278 0.943444
Q2FZ56   8 0.888889 -1.27278 0.943444
Q2FVF3   5 0.555556 -1.27278 0.943444
Q2G0B6   8 0.888889 -1.27278 0.943444
Q2G2S5   6 0.666667 -1.27278 0.943444
Q2FW68   8 0.888889 -1.27278 0.943444
Q2FWX7   4 0.444444 -1.27278 0.943444
Q2FWB6   8 0.888889 -1.27278 0.943444
Q2FXA9   5 0.555556 -1.27278 0.943444
Q2FXP3   8 0.888889 -1.27278 0.943444
Q2FUX5   7 0.777778 -1.27278 0.943444
Q2FZZ4   6 0.666667 -1.27278 0.943444
Q2FX98   6 0.666667 -1.27278 0.943444
Q2FV23   5 0.555556 -1.27278 0.943444
Q2FUR1   7 0.777778 -1.27278 0.943444
Q2FY49   11 1.22222 0.903563 0.161558
Q2G017   3 0.333333 -1.27278 0.943444
Q2G2K9   7 0.777778 -1.27278 0.943444
Q2G2N9   6 0.666667 -1.27278 0.943444
Q2G0E9   5 0.555556 -1.27278 0.943444
Q2FY19   10 1.11111 0.903563 0.161558
Q2G1E3   5 0.555556 -1.27278 0.943444
Q2FW17   0 0 -1.27278 0.943444
Q2FWK9   7 0.777778 -1.27278 0.943444
Q2G2Q6   5 0.555556 -1.27278 0.943444
Q2G2Q5   8 0.888889 -1.27278 0.943444
Q2G1U9   10 1.11111 0.903563 0.161558
Q2G299   8 0.888889 -1.27278 0.943444
Q2FX75   0 0 -1.27278 0.943444
Q2G058   9 1 0.903563 0.161558
Q2G0E3   5 0.555556 -1.27278 0.943444
Q2FYK0   7 0.777778 -1.27278 0.943444
Q2G2K6   3 0.333333 -1.27278 0.943444
Q2FYN0   2 0.222222 -1.27278 0.943444
Q2FVK7   8 0.888889 -1.27278 0.943444
Q2FX15   6 0.666667 -1.27278 0.943444
Q2FVN9   4 0.444444 -1.27278 0.943444
Q2FWX0   5 0.555556 -1.27278 0.943444
Q2G143   9 1 0.903563 0.161558
Q2G0C7   6 0.666667 -1.27278 0.943444
Q2G0K6   6 0.666667 -1.27278 0.943444
Q2FZZ1   7 0.777778 -1.27278 0.943444
Q2FV13   9 1 0.903563 0.161558
Q2G128   6 0.666667 -1.27278 0.943444
Q2FXU2   6 0.666667 -1.27278 0.943444
Q2G2R4   5 0.555556 -1.27278 0.943444
Q2FXM1   7 0.777778 -1.27278 0.943444
Q8KQR1   1 0.111111 -1.27278 0.943444
Q2G2Q9   5 0.555556 -1.27278 0.943444
Q2FVG9   6 0.666667 -1.27278 0.943444
Q2FV56   3 0.333333 -1.27278 0.943444
Q2FWG7   6 0.631579 -1.27278 0.943444
Q2G0T1   11 1.15789 0.903563 0.161558
Q2FXB9   7 0.736842 -1.27278 0.943444
Q2FZP3   7 0.736842 -1.27278 0.943444
Q2FZQ2   7 0.736842 -1.27278 0.943444
Q2FXS4   9 0.947368 -1.27278 0.943444
Q2FZ21   5 0.526316 -1.27278 0.943444
Q2G2X2   9 0.947368 -1.27278 0.943444
Q2FZF6   8 0.842105 -1.27278 0.943444
Q2FYA0   6 0.631579 -1.27278 0.943444
Q2G2A9   4 0.421053 -1.27278 0.943444
Q2FYB9   7 0.736842 -1.27278 0.943444
Q2FYI4   8 0.842105 -1.27278 0.943444
Q2FYL4   7 0.736842 -1.27278 0.943444
Q2G1T0   4 0.421053 -1.27278 0.943444
Q2FXW7   5 0.526316 -1.27278 0.943444
Q2FZA1   7 0.736842 -1.27278 0.943444
Q2FY76   7 0.736842 -1.27278 0.943444
Q2FZ97   8 0.842105 -1.27278 0.943444
Q2G1I4   5 0.526316 -1.27278 0.943444
Q2FYQ6   5 0.526316 -1.27278 0.943444
Q2FXL6   6 0.631579 -1.27278 0.943444
Q2G2G6   4 0.421053 -1.27278 0.943444
Q2FVH1   6 0.631579 -1.27278 0.943444
Q2FYA8   5 0.526316 -1.27278 0.943444
Q2G2M5   9 0.947368 -1.27278 0.943444
Q2FV99   5 0.526316 -1.27278 0.943444
Q2G105   4 0.421053 -1.27278 0.943444
Q2FW23   5 0.526316 -1.27278 0.943444
Q2G012   2 0.210526 -1.27278 0.943444
Q2G2V5   5 0.526316 -1.27278 0.943444
Q2FW07   10 1.05263 0.903563 0.161558
Q2G0F2   6 0.631579 -1.27278 0.943444
Q2FZC9   5 0.526316 -1.27278 0.943444
Q2FXE9   6 0.631579 -1.27278 0.943444
Q2FV47   5 0.526316 -1.27278 0.943444
Q2G2Q8   6 0.631579 -1.27278 0.943444
Q2FYE7   7 0.736842 -1.27278 0.943444
Q2FUT3   5 0.526316 -1.27278 0.943444
Q2G068   10 1.05263 0.903563 0.161558
Q2G2D3   4 0.421053 -1.27278 0.943444
Q2FYK4   10 1.05263 0.903563 0.161558
Q2FX36   6 0.631579 -1.27278 0.943444
Q2G0A4   4 0.421053 -1.27278 0.943444
Q2G080   4 0.421053 -1.27278 0.943444
Q2FUT1   9 0.947368 -1.27278 0.943444
Q2FYH3   13 1.36842 0.903563 0.161558
Q2FXA7   8 0.842105 -1.27278 0.943444
Q2G2Y6   3 0.315789 -1.27278 0.943444
Q2FY55   10 1.05263 0.903563 0.161558
Q2FY61   5 0.526316 -1.27278 0.943444
Q2G0E2   6 0.631579 -1.27278 0.943444
Q2FVY1   6 0.631579 -1.27278 0.943444
Q2FUV1   8 0.842105 -1.27278 0.943444
Q2FUS9   3 0.315789 -1.27278 0.943444
Q2G1A1   5 0.526316 -1.27278 0.943444
P60639   4 0.421053 -1.27278 0.943444
Q2FZE9   0 0 -1.27278 0.943444
Q2G1I9   8 0.842105 -1.27278 0.943444
Q2FWN0   9 0.947368 -1.27278 0.943444
Q2FZE3   6 0.631579 -1.27278 0.943444
Q93Q23   7 0.736842 -1.27278 0.943444
Q2FWE9   8 0.842105 -1.27278 0.943444
Q2FUS1   5 0.526316 -1.27278 0.943444
Q2FVM5   7 0.736842 -1.27278 0.943444
Q2G2N7   6 0.631579 -1.27278 0.943444
Q2FWG0   4 0.421053 -1.27278 0.943444
Q2FXV7   4 0.421053 -1.27278 0.943444
Q2FW69   7 0.736842 -1.27278 0.943444
P0A0F8   5 0.526316 -1.27278 0.943444
Q2G055   7 0.736842 -1.27278 0.943444
Q2FV37   6 0.631579 -1.27278 0.943444
Q2G225   5 0.526316 -1.27278 0.943444
Q2FXG2   7 0.736842 -1.27278 0.943444
Q2FY87   7 0.736842 -1.27278 0.943444
Q2FWR7   6 0.631579 -1.27278 0.943444
Q2G1U6   11 1.15789 0.903563 0.161558
Q2G006   9 0.947368 -1.27278 0.943444
Q2G2I6   7 0.7 -1.27278 0.943444
Q2FWS1   1 0.1 -1.27278 0.943444
Q2FYF5   9 0.9 -1.27278 0.943444
Q2G0F1   6 0.6 -1.27278 0.943444
Q2G0J2   8 0.8 -1.27278 0.943444
Q2FXE3   11 1.1 0.903563 0.161558
Q2FYV8   10 1 0.903563 0.161558
Q2G1X6   8 0.8 -1.27278 0.943444
Q2FUP5   11 1.1 0.903563 0.161558
Q2G1A4   4 0.4 -1.27278 0.943444
Q2G0H9   10 1 0.903563 0.161558
Q2G0M0   11 1.1 0.903563 0.161558
Q2FYK6   6 0.6 -1.27278 0.943444
Q2G023   7 0.7 -1.27278 0.943444
Q2G0G2   6 0.6 -1.27278 0.943444
Q2FXC0   7 0.7 -1.27278 0.943444
Q2FXF1   5 0.5 -1.27278 0.943444
Q2FW00   4 0.4 -1.27278 0.943444
Q2G1E7   4 0.4 -1.27278 0.943444
Q2FWE7   9 0.9 -1.27278 0.943444
Q2FY32   11 1.1 0.903563 0.161558
Q2FUU0   7 0.7 -1.27278 0.943444
Q2FVU5   7 0.7 -1.27278 0.943444
Q2G062   10 1 0.903563 0.161558
Q2FV26   9 0.9 -1.27278 0.943444
Q2FW97   9 0.9 -1.27278 0.943444
Q2FZY8   4 0.4 -1.27278 0.943444
Q2G277   6 0.6 -1.27278 0.943444
Q2G0V1   6 0.6 -1.27278 0.943444
Q2FWJ3   6 0.6 -1.27278 0.943444
Q2G2J2   6 0.6 -1.27278 0.943444
Q2FVB0   5 0.5 -1.27278 0.943444
Q2G278   7 0.7 -1.27278 0.943444
Q2G107   6 0.6 -1.27278 0.943444
P0A0M9   7 0.7 -1.27278 0.943444
Q2G067   4 0.4 -1.27278 0.943444
Q2FV55   6 0.6 -1.27278 0.943444
Q2G1L3   7 0.7 -1.27278 0.943444
Q2G2R0   7 0.7 -1.27278 0.943444
Q2G2T3   3 0.3 -1.27278 0.943444
Q2FWA8   6 0.6 -1.27278 0.943444
Q2G056   8 0.8 -1.27278 0.943444
Q2FWR1   11 1.1 0.903563 0.161558
Q2FXP9   3 0.3 -1.27278 0.943444
Q2FZI4   7 0.7 -1.27278 0.943444
Q2G2L7   8 0.8 -1.27278 0.943444
Q2FVG1   6 0.6 -1.27278 0.943444
Q2G1I7   5 0.5 -1.27278 0.943444
Q2FVB6   5 0.5 -1.27278 0.943444
Q2G001   8 0.8 -1.27278 0.943444
Q2FUX3   6 0.6 -1.27278 0.943444
Q2G1Q9   8 0.8 -1.27278 0.943444
Q2G2S9   8 0.8 -1.27278 0.943444
Q2FXZ8   4 0.4 -1.27278 0.943444
Q2FZI7   11 1.1 0.903563 0.161558
Q2FUS6   8 0.8 -1.27278 0.943444
Q2FUZ6   7 0.7 -1.27278 0.943444
Q2FYQ9   8 0.8 -1.27278 0.943444
Q2FYS8   6 0.6 -1.27278 0.943444
Q2FYS6   6 0.6 -1.27278 0.943444
Q2FZG6   8 0.8 -1.27278 0.943444
Q2G1L9   6 0.6 -1.27278 0.943444
Q2FXT3   11 1.1 0.903563 0.161558
Q2FZN9   6 0.6 -1.27278 0.943444
Q2FW20   5 0.5 -1.27278 0.943444
Q2G0H3   5 0.5 -1.27278 0.943444
Q2FV98   7 0.7 -1.27278 0.943444
Q2FXR7   10 1 0.903563 0.161558
Q2G1T4   7 0.7 -1.27278 0.943444
Q2FW38   6 0.6 -1.27278 0.943444
Q2G2P6   12 1.2 0.903563 0.161558
Q2FVL7   14 1.4 0.903563 0.161558
Q2FVY2   8 0.8 -1.27278 0.943444
Q2FYZ0   8 0.8 -1.27278 0.943444
Q2FYW2   7 0.7 -1.27278 0.943444
P60643   6 0.6 -1.27278 0.943444
Q2G265   5 0.5 -1.27278 0.943444
Q2FV42   5 0.5 -1.27278 0.943444
Q2FXN0   6 0.6 -1.27278 0.943444
Q2G2D9   6 0.6 -1.27278 0.943444
Q2FV75   10 1 0.903563 0.161558
Q2FYE0   6 0.6 -1.27278 0.943444
Q2FX03   6 0.6 -1.27278 0.943444
Q2FX89   8 0.8 -1.27278 0.943444
Q2FX43   3 0.3 -1.27278 0.943444
Q2FV69   8 0.761905 -1.27278 0.943444
P72360   5 0.47619 -1.27278 0.943444
Q2FVQ1   9 0.857143 -1.27278 0.943444
Q2FYG7   11 1.04762 0.903563 0.161558
Q2G1J8   6 0.571429 -1.27278 0.943444
Q2FW77   6 0.571429 -1.27278 0.943444
Q2FWI4   7 0.666667 -1.27278 0.943444
Q2FX62   7 0.666667 -1.27278 0.943444
Q2G0U6   6 0.571429 -1.27278 0.943444
Q2G0P2   5 0.47619 -1.27278 0.943444
Q2G0B8   8 0.761905 -1.27278 0.943444
Q2FVL3   5 0.47619 -1.27278 0.943444
Q2G1K8   9 0.857143 -1.27278 0.943444
Q2G2R9   7 0.666667 -1.27278 0.943444
Q2G2I3   3 0.285714 -1.27278 0.943444
Q2FY56   8 0.761905 -1.27278 0.943444
Q2G0B1   10 0.952381 -1.27278 0.943444
Q2G1T1   7 0.666667 -1.27278 0.943444
Q2FVX5   5 0.47619 -1.27278 0.943444
Q2G0H8   5 0.47619 -1.27278 0.943444
Q2FVT3   6 0.571429 -1.27278 0.943444
Q2FWF6   7 0.666667 -1.27278 0.943444
Q2FWZ6   9 0.857143 -1.27278 0.943444
Q2FZ77   9 0.857143 -1.27278 0.943444
Q2G0H0   6 0.571429 -1.27278 0.943444
Q2G2G7   9 0.857143 -1.27278 0.943444
Q2G117   8 0.761905 -1.27278 0.943444
Q2FXG9   7 0.666667 -1.27278 0.943444
Q2FWE4   7 0.666667 -1.27278 0.943444
Q2FUS0   8 0.761905 -1.27278 0.943444
Q2FWR3   10 0.952381 -1.27278 0.943444
Q2FYA9   3 0.285714 -1.27278 0.943444
Q2G0Y5   11 1.04762 0.903563 0.161558
Q2FZZ8   10 0.952381 -1.27278 0.943444
Q2G1Z6   9 0.857143 -1.27278 0.943444
Q2FX53   6 0.571429 -1.27278 0.943444
Q2FZC4   5 0.47619 -1.27278 0.943444
Q2FUS5   6 0.571429 -1.27278 0.943444
Q2G1R0   5 0.47619 -1.27278 0.943444
Q2G0D5   5 0.47619 -1.27278 0.943444
Q2FY18   5 0.47619 -1.27278 0.943444
Q2FYH8   6 0.571429 -1.27278 0.943444
Q2G1F2   7 0.666667 -1.27278 0.943444
Q2G0Q5   7 0.666667 -1.27278 0.943444
Q2FVR2   6 0.571429 -1.27278 0.943444
Q2FZE7   2 0.190476 -1.27278 0.943444
Q2G0I0   7 0.666667 -1.27278 0.943444
Q2G0R1   6 0.571429 -1.27278 0.943444
Q2G0L7   7 0.666667 -1.27278 0.943444
Q2FWI1   10 0.952381 -1.27278 0.943444
Q2G0F7   5 0.47619 -1.27278 0.943444
Q2FXY3   10 0.952381 -1.27278 0.943444
P0A084   8 0.761905 -1.27278 0.943444
Q2G0G5   9 0.857143 -1.27278 0.943444
Q2FZE5   6 0.571429 -1.27278 0.943444
Q2G0A2   5 0.47619 -1.27278 0.943444
Q2FVE8   7 0.666667 -1.27278 0.943444
Q2G2M8   4 0.380952 -1.27278 0.943444
Q2FYH7   8 0.761905 -1.27278 0.943444
Q2FVR8   10 0.952381 -1.27278 0.943444
Q2FZU9   9 0.857143 -1.27278 0.943444
Q2FYX7   5 0.47619 -1.27278 0.943444
Q2G280   8 0.761905 -1.27278 0.943444
Q2FVG5   8 0.761905 -1.27278 0.943444
Q2FWX1   10 0.952381 -1.27278 0.943444
Q2FVB3   5 0.47619 -1.27278 0.943444
Q2G2A1   13 1.2381 0.903563 0.161558
Q2G1W7   5 0.47619 -1.27278 0.943444
Q2FW36   7 0.666667 -1.27278 0.943444
P31337   8 0.761905 -1.27278 0.943444
Q2FXB8   8 0.761905 -1.27278 0.943444
Q2G2F3   9 0.857143 -1.27278 0.943444
Q2FYM7   2 0.190476 -1.27278 0.943444
Q2FYB2   7 0.666667 -1.27278 0.943444
Q2G2E2   7 0.636364 -1.27278 0.943444
Q2G2G9   9 0.818182 -1.27278 0.943444
Q2FVC5   6 0.545455 -1.27278 0.943444
Q2G0T3   8 0.727273 -1.27278 0.943444
Q2G074   7 0.636364 -1.27278 0.943444
Q2G016   8 0.727273 -1.27278 0.943444
Q2G0G4   9 0.818182 -1.27278 0.943444
Q2G2K1   4 0.363636 -1.27278 0.943444
Q2FXE1   8 0.727273 -1.27278 0.943444
Q2FWD2   7 0.636364 -1.27278 0.943444
Q2G1Q0   8 0.727273 -1.27278 0.943444
Q2G073   5 0.454545 -1.27278 0.943444
Q2G1T7   10 0.909091 -1.27278 0.943444
Q2FVI3   9 0.818182 -1.27278 0.943444
Q2FZ93   7 0.636364 -1.27278 0.943444
Q2FVQ7   4 0.363636 -1.27278 0.943444
Q2G2B9   5 0.454545 -1.27278 0.943444
Q2FZN5   5 0.454545 -1.27278 0.943444
Q2FY72   6 0.545455 -1.27278 0.943444
Q2G0A0   8 0.727273 -1.27278 0.943444
Q2FZQ8   4 0.363636 -1.27278 0.943444
Q2FXP1   15 1.36364 0.903563 0.161558
P0A0B7   7 0.636364 -1.27278 0.943444
Q2FYW0   7 0.636364 -1.27278 0.943444
Q2G230   14 1.27273 0.903563 0.161558
Q2G0H5   6 0.545455 -1.27278 0.943444
Q2G0B7   7 0.636364 -1.27278 0.943444
Q2G131   3 0.272727 -1.27278 0.943444
Q2G0Y4   9 0.818182 -1.27278 0.943444
Q2G2L0   8 0.727273 -1.27278 0.943444
Q2G101   8 0.727273 -1.27278 0.943444
Q2G036   9 0.818182 -1.27278 0.943444
Q2FXN3   8 0.727273 -1.27278 0.943444
Q2FWY2   10 0.909091 -1.27278 0.943444
Q2FXK6   12 1.09091 0.903563 0.161558
Q2G2Y3   8 0.727273 -1.27278 0.943444
Q2G1P8   7 0.636364 -1.27278 0.943444
Q2G0N7   7 0.636364 -1.27278 0.943444
Q2FW43   7 0.636364 -1.27278 0.943444
Q2G2N4   9 0.818182 -1.27278 0.943444
Q2FW59   8 0.727273 -1.27278 0.943444
Q2G1V0   4 0.363636 -1.27278 0.943444
Q2G010   11 1 0.903563 0.161558
Q2FWJ4   6 0.545455 -1.27278 0.943444
Q2FUR3   9 0.818182 -1.27278 0.943444
Q2FXE4   8 0.727273 -1.27278 0.943444
Q2FY36   7 0.636364 -1.27278 0.943444
Q2G1Q7   8 0.727273 -1.27278 0.943444
Q2FX09   9 0.818182 -1.27278 0.943444
Q2G0Z1   11 1 0.903563 0.161558
Q2FWJ1   15 1.36364 0.903563 0.161558
Q2FUT4   8 0.727273 -1.27278 0.943444
Q2FYI1   7 0.636364 -1.27278 0.943444
Q2FXQ8   6 0.545455 -1.27278 0.943444
Q2FUZ0   8 0.727273 -1.27278 0.943444
P0A086   10 0.909091 -1.27278 0.943444
Q2FZM0   4 0.363636 -1.27278 0.943444
Q2FXL3   7 0.636364 -1.27278 0.943444
Q2G2K7   5 0.454545 -1.27278 0.943444
Q2FVL1   4 0.363636 -1.27278 0.943444
Q2FW21   4 0.363636 -1.27278 0.943444
Q2G201   7 0.636364 -1.27278 0.943444
Q2FVV6   8 0.727273 -1.27278 0.943444
Q2FV03   7 0.636364 -1.27278 0.943444
Q2G2T2   7 0.636364 -1.27278 0.943444
Q2FZ44   6 0.545455 -1.27278 0.943444
Q2G1N7   9 0.818182 -1.27278 0.943444
Q2G172   6 0.545455 -1.27278 0.943444
Q2G208   7 0.636364 -1.27278 0.943444
Q2FZR7   7 0.636364 -1.27278 0.943444
Q2G2K2   2 0.181818 -1.27278 0.943444
Q2FVA4   8 0.727273 -1.27278 0.943444
Q2G0F5   6 0.545455 -1.27278 0.943444
Q2G0X0   7 0.636364 -1.27278 0.943444
Q2FXU0   4 0.363636 -1.27278 0.943444
Q2FXX9   9 0.818182 -1.27278 0.943444
Q2G2K8   5 0.454545 -1.27278 0.943444
Q2G0X1   6 0.521739 -1.27278 0.943444
Q2FXI8   4 0.347826 -1.27278 0.943444
Q2G0L1   8 0.695652 -1.27278 0.943444
Q2FX07   3 0.26087 -1.27278 0.943444
Q2G139   6 0.521739 -1.27278 0.943444
Q2FUV5   9 0.782609 -1.27278 0.943444
Q2FVD0   6 0.521739 -1.27278 0.943444
Q2FX10   7 0.608696 -1.27278 0.943444
Q2G1W5   10 0.869565 -1.27278 0.943444
Q2G1Y7   7 0.608696 -1.27278 0.943444
Q2G190   7 0.608696 -1.27278 0.943444
Q2FV59   6 0.521739 -1.27278 0.943444
Q2FZS3   5 0.434783 -1.27278 0.943444
Q2FX90   8 0.695652 -1.27278 0.943444
Q2FW85   5 0.434783 -1.27278 0.943444
Q2FZ65   11 0.956522 -1.27278 0.943444
Q2FXJ7   10 0.869565 -1.27278 0.943444
Q2FVW2   10 0.869565 -1.27278 0.943444
Q2G0H4   10 0.869565 -1.27278 0.943444
Q2FVV4   4 0.347826 -1.27278 0.943444
Q2FUR9   7 0.608696 -1.27278 0.943444
Q2FW06   7 0.608696 -1.27278 0.943444
Q2FY84   6 0.521739 -1.27278 0.943444
Q2G132   8 0.695652 -1.27278 0.943444
Q2G0C9   6 0.521739 -1.27278 0.943444
Q2G2N1   7 0.608696 -1.27278 0.943444
Q2FVF2   5 0.434783 -1.27278 0.943444
Q2FZ30   8 0.695652 -1.27278 0.943444
Q2FXX8   9 0.782609 -1.27278 0.943444
Q2FZX6   8 0.695652 -1.27278 0.943444
Q2G1Z2   5 0.434783 -1.27278 0.943444
Q2G0G7   10 0.869565 -1.27278 0.943444
Q2FV53   9 0.782609 -1.27278 0.943444
Q2FV28   10 0.869565 -1.27278 0.943444
Q2G097   8 0.695652 -1.27278 0.943444
Q2FZC5   6 0.521739 -1.27278 0.943444
Q2FY77   9 0.782609 -1.27278 0.943444
Q2FVA9   7 0.608696 -1.27278 0.943444
Q2G2W5   2 0.173913 -1.27278 0.943444
Q2FX97   11 0.956522 -1.27278 0.943444
Q2G1F3   7 0.608696 -1.27278 0.943444
Q2FYU1   6 0.521739 -1.27278 0.943444
Q2FUP6   10 0.869565 -1.27278 0.943444
Q2G2U7   5 0.434783 -1.27278 0.943444
Q2FY09   10 0.869565 -1.27278 0.943444
Q2G1J6   8 0.695652 -1.27278 0.943444
Q2G059   10 0.869565 -1.27278 0.943444
Q2FVK5   4 0.347826 -1.27278 0.943444
Q2G0H7   6 0.521739 -1.27278 0.943444
Q2FWN2   7 0.608696 -1.27278 0.943444
Q2FYV7   8 0.695652 -1.27278 0.943444
Q2G236   9 0.782609 -1.27278 0.943444
Q2FZR6   4 0.347826 -1.27278 0.943444
Q2G1P9   5 0.434783 -1.27278 0.943444
Q2G0R9   7 0.608696 -1.27278 0.943444
Q2FUZ9   8 0.695652 -1.27278 0.943444
Q2FVP2   10 0.869565 -1.27278 0.943444
Q2FXC8   8 0.695652 -1.27278 0.943444
Q2FVC4   7 0.608696 -1.27278 0.943444
Q2FZ29   9 0.782609 -1.27278 0.943444
Q2FYR8   7 0.583333 -1.27278 0.943444
Q2FY23   9 0.75 -1.27278 0.943444
Q2G0D4   8 0.666667 -1.27278 0.943444
Q2FZ38   9 0.75 -1.27278 0.943444
Q2FXH1   4 0.333333 -1.27278 0.943444
Q2FXZ9   9 0.75 -1.27278 0.943444
Q2G1V3   6 0.5 -1.27278 0.943444
Q2FVZ0   5 0.416667 -1.27278 0.943444
Q2FV95   6 0.5 -1.27278 0.943444
Q2G196   12 1 0.903563 0.161558
Q2FZ61   8 0.666667 -1.27278 0.943444
Q2FW27   10 0.833333 -1.27278 0.943444
Q2FWH2   8 0.666667 -1.27278 0.943444
Q2FZQ9   6 0.5 -1.27278 0.943444
Q2FWQ9   10 0.833333 -1.27278 0.943444
Q2G1N5   6 0.5 -1.27278 0.943444
Q2FZP8   6 0.5 -1.27278 0.943444
Q2FXC2   7 0.583333 -1.27278 0.943444
Q2G0X9   5 0.416667 -1.27278 0.943444
Q2FX08   8 0.666667 -1.27278 0.943444
Q2FUV2   10 0.833333 -1.27278 0.943444
Q2FZT8   6 0.5 -1.27278 0.943444
Q2G2N2   6 0.5 -1.27278 0.943444
Q2G0M1   15 1.25 0.903563 0.161558
Q2FVX8   8 0.666667 -1.27278 0.943444
Q2G220   9 0.75 -1.27278 0.943444
Q2FW37   12 1 0.903563 0.161558
Q2G203   17 1.41667 0.903563 0.161558
Q2FY89   6 0.5 -1.27278 0.943444
Q2G1K7   10 0.833333 -1.27278 0.943444
Q2G013   5 0.416667 -1.27278 0.943444
Q2FV91   4 0.333333 -1.27278 0.943444
Q2FW92   11 0.916667 -1.27278 0.943444
Q2G1U5   8 0.666667 -1.27278 0.943444
Q2G2A6   6 0.5 -1.27278 0.943444
Q2G0G9   8 0.666667 -1.27278 0.943444
P0A088   4 0.333333 -1.27278 0.943444
Q2G0B4   6 0.5 -1.27278 0.943444
Q2G0X7   6 0.5 -1.27278 0.943444
Q2G0S0   6 0.5 -1.27278 0.943444
Q2FW12   9 0.75 -1.27278 0.943444
Q2G0J7   9 0.75 -1.27278 0.943444
Q2FW76   6 0.5 -1.27278 0.943444
Q2G1Z7   11 0.916667 -1.27278 0.943444
Q2G2S1   10 0.833333 -1.27278 0.943444
Q2G1B1   12 1 0.903563 0.161558
Q2FVP3   7 0.583333 -1.27278 0.943444
Q2G1V1   10 0.833333 -1.27278 0.943444
Q2G1H8   10 0.833333 -1.27278 0.943444
Q2G149   10 0.833333 -1.27278 0.943444
Q2FXC7   7 0.583333 -1.27278 0.943444
Q2G019   8 0.666667 -1.27278 0.943444
Q2FWL6   11 0.916667 -1.27278 0.943444
Q2G199   5 0.416667 -1.27278 0.943444
Q2FY41   1 0.0833333 -1.27278 0.943444
Q2FX33   10 0.833333 -1.27278 0.943444
Q2G181   9 0.75 -1.27278 0.943444
Q2FVT1   5 0.416667 -1.27278 0.943444
Q2G0Z5   10 0.833333 -1.27278 0.943444
Q2FZC7   8 0.666667 -1.27278 0.943444
Q2G1U0   8 0.666667 -1.27278 0.943444
Q2FW18   8 0.666667 -1.27278 0.943444
Q2G0H1   7 0.583333 -1.27278 0.943444
Q2FX22   6 0.5 -1.27278 0.943444
Q2G157   8 0.666667 -1.27278 0.943444
Q2G2J5   10 0.833333 -1.27278 0.943444
Q2FZH9   5 0.416667 -1.27278 0.943444
Q2FZA6   4 0.333333 -1.27278 0.943444
Q2G1N6   5 0.416667 -1.27278 0.943444
Q2FVR4   11 0.916667 -1.27278 0.943444
Q2FY13   10 0.833333 -1.27278 0.943444
Q2G025   7 0.583333 -1.27278 0.943444
Q2FV36   8 0.666667 -1.27278 0.943444
Q2G0W9   5 0.416667 -1.27278 0.943444
Q2G0L0   9 0.75 -1.27278 0.943444
Q2FUR2   8 0.666667 -1.27278 0.943444
Q2FVJ9   13 1.08333 0.903563 0.161558
Q2G1S8   7 0.56 -1.27278 0.943444
Q2FVJ5   9 0.72 -1.27278 0.943444
Q2FZ39   10 0.8 -1.27278 0.943444
Q2FWP6   6 0.48 -1.27278 0.943444
Q2FVB4   10 0.8 -1.27278 0.943444
Q2G0V7   7 0.56 -1.27278 0.943444
Q2FUV4   8 0.64 -1.27278 0.943444
Q2FYG5   9 0.72 -1.27278 0.943444
Q2FW71   5 0.4 -1.27278 0.943444
Q2FZB1   6 0.48 -1.27278 0.943444
Q2G0Y9   7 0.56 -1.27278 0.943444
Q2G0X4   6 0.48 -1.27278 0.943444
Q2FZL2   7 0.56 -1.27278 0.943444
Q2FVS1   6 0.48 -1.27278 0.943444
Q2G099   6 0.48 -1.27278 0.943444
Q2FZN0   10 0.8 -1.27278 0.943444
Q2FZ50   9 0.72 -1.27278 0.943444
Q2G0X8   6 0.48 -1.27278 0.943444
Q2G167   10 0.8 -1.27278 0.943444
Q2G086   10 0.8 -1.27278 0.943444
Q2G0D0   9 0.72 -1.27278 0.943444
Q2FWG3   9 0.72 -1.27278 0.943444
Q2G228   12 0.96 -1.27278 0.943444
Q2FWW8   9 0.72 -1.27278 0.943444
Q2FYL0   6 0.48 -1.27278 0.943444
Q2FXX2   7 0.56 -1.27278 0.943444
Q2G0C4   5 0.4 -1.27278 0.943444
Q2FZA2   12 0.96 -1.27278 0.943444
Q2FWL0   10 0.8 -1.27278 0.943444
Q2FUY9   11 0.88 -1.27278 0.943444
Q2G0T8   11 0.88 -1.27278 0.943444
Q2FWK0   8 0.64 -1.27278 0.943444
Q2G0D9   9 0.72 -1.27278 0.943444
Q2FZF3   8 0.64 -1.27278 0.943444
Q2FZ17   10 0.8 -1.27278 0.943444
Q2G0T6   7 0.56 -1.27278 0.943444
Q2G140   5 0.4 -1.27278 0.943444
Q2G2F2   7 0.56 -1.27278 0.943444
Q2FXG0   8 0.64 -1.27278 0.943444
Q2FWR4   12 0.96 -1.27278 0.943444
Q2G195   9 0.72 -1.27278 0.943444
Q2FVY4   8 0.64 -1.27278 0.943444
Q2G1I6   10 0.8 -1.27278 0.943444
Q2FVD5   8 0.64 -1.27278 0.943444
Q2FZM1   9 0.72 -1.27278 0.943444
Q2FVG0   12 0.96 -1.27278 0.943444
Q2FZM7   8 0.64 -1.27278 0.943444
Q2FZB2   6 0.48 -1.27278 0.943444
Q2G287   7 0.56 -1.27278 0.943444
Q2FWG4   6 0.48 -1.27278 0.943444
Q2G2B3   5 0.4 -1.27278 0.943444
Q2FY48   12 0.96 -1.27278 0.943444
Q9ZNI1   8 0.64 -1.27278 0.943444
Q2FV94   13 1.04 0.903563 0.161558
Q2G2X5   7 0.56 -1.27278 0.943444
Q2FVX6   8 0.64 -1.27278 0.943444
Q2G060   9 0.72 -1.27278 0.943444
Q2FVG2   7 0.56 -1.27278 0.943444
Q2G1Q1   5 0.4 -1.27278 0.943444
Q2G1F1   6 0.48 -1.27278 0.943444
Q2FXC5   8 0.64 -1.27278 0.943444
Q2G2B0   7 0.56 -1.27278 0.943444
Q2FXR6   6 0.48 -1.27278 0.943444
Q2FXE0   8 0.64 -1.27278 0.943444
Q2FUY3   9 0.72 -1.27278 0.943444
Q2G1S6   6 0.48 -1.27278 0.943444
Q2FVE9   5 0.4 -1.27278 0.943444
Q2FVU7   11 0.88 -1.27278 0.943444
Q2FVM7   7 0.56 -1.27278 0.943444
Q2FVU6   6 0.48 -1.27278 0.943444
Q2FVA1   12 0.96 -1.27278 0.943444
Q2FWB8   12 0.96 -1.27278 0.943444
Q2FYR5   6 0.48 -1.27278 0.943444
Q2G261   8 0.64 -1.27278 0.943444
Q2G264   10 0.8 -1.27278 0.943444
Q2G0U4   10 0.8 -1.27278 0.943444
Q2G226   6 0.48 -1.27278 0.943444
Q2FZT7   6 0.48 -1.27278 0.943444
Q2FXJ4   9 0.72 -1.27278 0.943444
Q2G047   10 0.8 -1.27278 0.943444
Q2FWD9   6 0.48 -1.27278 0.943444
Q2FZH2   7 0.56 -1.27278 0.943444
Q2G044   6 0.48 -1.27278 0.943444
Q2FVZ8   5 0.4 -1.27278 0.943444
Q2G1C5   8 0.64 -1.27278 0.943444
Q2G1Z1   9 0.72 -1.27278 0.943444
Q2G135   9 0.72 -1.27278 0.943444
Q2FVE5   6 0.48 -1.27278 0.943444
Q2FZ70   9 0.72 -1.27278 0.943444
Q2G2A0   11 0.88 -1.27278 0.943444
Q2G224   10 0.769231 -1.27278 0.943444
P0A0K3   9 0.692308 -1.27278 0.943444
Q2G1A8   10 0.769231 -1.27278 0.943444
Q2G1P5   6 0.461538 -1.27278 0.943444
Q2FV93   6 0.461538 -1.27278 0.943444
Q2FXC4   7 0.538462 -1.27278 0.943444
Q2FY74   9 0.692308 -1.27278 0.943444
Q2G1M1   10 0.769231 -1.27278 0.943444
Q9EZ11   8 0.615385 -1.27278 0.943444
Q2FZB3   6 0.461538 -1.27278 0.943444
Q2G1V2   7 0.538462 -1.27278 0.943444
Q2FVM8   8 0.615385 -1.27278 0.943444
Q2FVR1   9 0.692308 -1.27278 0.943444
Q2FXC3   8 0.615385 -1.27278 0.943444
Q2FUV6   8 0.615385 -1.27278 0.943444
Q2G1D7   10 0.769231 -1.27278 0.943444
Q2FXR2   10 0.769231 -1.27278 0.943444
Q2FW83   5 0.384615 -1.27278 0.943444
Q2G2X7   7 0.538462 -1.27278 0.943444
Q2FVM4   3 0.230769 -1.27278 0.943444
P0A0J3   11 0.846154 -1.27278 0.943444
Q2G2L8   10 0.769231 -1.27278 0.943444
Q2FZ27   10 0.769231 -1.27278 0.943444
Q2FZ53   8 0.615385 -1.27278 0.943444
Q2G154   10 0.769231 -1.27278 0.943444
Q2FZS4   4 0.307692 -1.27278 0.943444
Q2FYQ5   8 0.615385 -1.27278 0.943444
Q2FZL6   8 0.615385 -1.27278 0.943444
Q2FWB9   9 0.692308 -1.27278 0.943444
Q2FUQ4   12 0.923077 -1.27278 0.943444
Q2G293   10 0.769231 -1.27278 0.943444
Q2FZS5   10 0.769231 -1.27278 0.943444
Q2FYP9   6 0.461538 -1.27278 0.943444
Q2G0K7   11 0.846154 -1.27278 0.943444
Q2FVV2   10 0.769231 -1.27278 0.943444
Q2FVN0   12 0.923077 -1.27278 0.943444
Q2FX00   10 0.769231 -1.27278 0.943444
Q2G1I0   6 0.461538 -1.27278 0.943444
Q2FXI2   8 0.615385 -1.27278 0.943444
Q2G2X1   11 0.846154 -1.27278 0.943444
Q2FYG6   13 1 0.903563 0.161558
Q2FXH0   9 0.692308 -1.27278 0.943444
Q2FXU7   7 0.538462 -1.27278 0.943444
Q2G170   10 0.769231 -1.27278 0.943444
Q2FVQ9   8 0.615385 -1.27278 0.943444
Q2FWV2   7 0.538462 -1.27278 0.943444
Q2FVI5   5 0.384615 -1.27278 0.943444
Q2FUW0   8 0.615385 -1.27278 0.943444
Q2FXB7   11 0.846154 -1.27278 0.943444
Q2G0J8   11 0.846154 -1.27278 0.943444
Q2FXB5   9 0.692308 -1.27278 0.943444
Q2FYE9   6 0.461538 -1.27278 0.943444
Q2FVE2   7 0.538462 -1.27278 0.943444
Q2G2V6   7 0.538462 -1.27278 0.943444
O08387   7 0.538462 -1.27278 0.943444
Q2FZ14   8 0.615385 -1.27278 0.943444
Q2FXW3   8 0.615385 -1.27278 0.943444
Q2FYQ8   11 0.846154 -1.27278 0.943444
Q2G2D6   9 0.692308 -1.27278 0.943444
Q2G2T7   11 0.846154 -1.27278 0.943444
Q2FYP8   6 0.461538 -1.27278 0.943444
Q2FZ25   8 0.615385 -1.27278 0.943444
Q2FY65   11 0.846154 -1.27278 0.943444
Q2G2T1   8 0.615385 -1.27278 0.943444
Q2G1N0   4 0.307692 -1.27278 0.943444
Q2G110   9 0.692308 -1.27278 0.943444
Q2G1E1   10 0.769231 -1.27278 0.943444
Q2G2F1   12 0.923077 -1.27278 0.943444
Q2FXE8   13 1 0.903563 0.161558
Q2FZ06   8 0.615385 -1.27278 0.943444
Q2FVH2   6 0.461538 -1.27278 0.943444
Q2FYV6   10 0.769231 -1.27278 0.943444
Q2FZJ3   10 0.740741 -1.27278 0.943444
Q2G095   9 0.666667 -1.27278 0.943444
Q2G2Y0   7 0.518519 -1.27278 0.943444
Q2G2W3   8 0.592593 -1.27278 0.943444
Q2FY07   9 0.666667 -1.27278 0.943444
Q2FXW8   10 0.740741 -1.27278 0.943444
Q2FUR6   12 0.888889 -1.27278 0.943444
Q2FVW6   5 0.37037 -1.27278 0.943444
Q2G1X0   4 0.296296 -1.27278 0.943444
Q2G1F6   8 0.592593 -1.27278 0.943444
Q2FVK8   10 0.740741 -1.27278 0.943444
Q2G158   14 1.03704 0.903563 0.161558
Q2G118   8 0.592593 -1.27278 0.943444
Q2G077   5 0.37037 -1.27278 0.943444
Q2G0E0   9 0.666667 -1.27278 0.943444
Q2G263   11 0.814815 -1.27278 0.943444
Q2FUU1   10 0.740741 -1.27278 0.943444
Q2G1X7   9 0.666667 -1.27278 0.943444
Q2G1C0   7 0.518519 -1.27278 0.943444
Q2FVB9   5 0.37037 -1.27278 0.943444
Q2G273   9 0.666667 -1.27278 0.943444
Q53726   9 0.666667 -1.27278 0.943444
Q2G2W9   10 0.740741 -1.27278 0.943444
Q2FZ22   11 0.814815 -1.27278 0.943444
Q2G2U1   11 0.814815 -1.27278 0.943444
Q2FXW6   8 0.592593 -1.27278 0.943444
Q2G0P9   6 0.444444 -1.27278 0.943444
Q2FYE3   9 0.666667 -1.27278 0.943444
Q2FXU3   8 0.592593 -1.27278 0.943444
Q2G052   9 0.666667 -1.27278 0.943444
Q2FZM6   12 0.888889 -1.27278 0.943444
Q2FX25   9 0.666667 -1.27278 0.943444
Q2FX05   9 0.666667 -1.27278 0.943444
Q2G1P2   5 0.37037 -1.27278 0.943444
Q2G2C4   7 0.518519 -1.27278 0.943444
Q2G165   8 0.592593 -1.27278 0.943444
Q2FXK8   7 0.518519 -1.27278 0.943444
Q2FWP1   8 0.592593 -1.27278 0.943444
Q2FVU1   7 0.518519 -1.27278 0.943444
Q2FZ78   8 0.592593 -1.27278 0.943444
Q2G0P0   10 0.740741 -1.27278 0.943444
Q2FXX3   6 0.444444 -1.27278 0.943444
Q2FVX2   9 0.666667 -1.27278 0.943444
Q2G0Q7   9 0.666667 -1.27278 0.943444
Q2FXS6   3 0.222222 -1.27278 0.943444
Q2FUZ1   11 0.814815 -1.27278 0.943444
Q2FZ87   7 0.518519 -1.27278 0.943444
Q2FXF4   13 0.962963 -1.27278 0.943444
Q2G1G4   12 0.888889 -1.27278 0.943444
Q2FWE6   9 0.666667 -1.27278 0.943444
Q2G2U2   7 0.518519 -1.27278 0.943444
Q2FY17   9 0.666667 -1.27278 0.943444
Q2FVU3   12 0.888889 -1.27278 0.943444
Q2FVK1   3 0.222222 -1.27278 0.943444
Q2G0K5   12 0.888889 -1.27278 0.943444
Q2G2X8   6 0.444444 -1.27278 0.943444
Q2FYZ7   6 0.444444 -1.27278 0.943444
Q2FWG1   10 0.740741 -1.27278 0.943444
Q2G1Q6   11 0.814815 -1.27278 0.943444
Q2G2X9   7 0.518519 -1.27278 0.943444
Q2FWN9   4 0.296296 -1.27278 0.943444
Q2FYZ2   9 0.666667 -1.27278 0.943444
Q2FZJ1   7 0.518519 -1.27278 0.943444
Q2G002   9 0.666667 -1.27278 0.943444
Q2FVL4   12 0.888889 -1.27278 0.943444
Q2G2M7   9 0.666667 -1.27278 0.943444
Q2FWH6   9 0.666667 -1.27278 0.943444
Q2FXQ3   9 0.666667 -1.27278 0.943444
Q2G129   8 0.592593 -1.27278 0.943444
Q7BHL7   12 0.888889 -1.27278 0.943444
Q2FZ71   11 0.814815 -1.27278 0.943444
Q2FZ88   11 0.785714 -1.27278 0.943444
Q2FV22   12 0.857143 -1.27278 0.943444
Q2FYM3   9 0.642857 -1.27278 0.943444
Q2FY06   9 0.642857 -1.27278 0.943444
Q2FXB0   3 0.214286 -1.27278 0.943444
Q2FX87   11 0.785714 -1.27278 0.943444
Q2FZ33   10 0.714286 -1.27278 0.943444
Q2G0J1   10 0.714286 -1.27278 0.943444
Q2FUT7   16 1.14286 0.903563 0.161558
Q2FZH1   9 0.642857 -1.27278 0.943444
Q2FVX3   17 1.21429 0.903563 0.161558
Q2FWC6   10 0.714286 -1.27278 0.943444
Q2FXN6   9 0.642857 -1.27278 0.943444
Q2FY79   9 0.642857 -1.27278 0.943444
Q2FZ23   12 0.857143 -1.27278 0.943444
Q2FVF1   10 0.714286 -1.27278 0.943444
Q2FWM5   10 0.714286 -1.27278 0.943444
Q2G061   11 0.785714 -1.27278 0.943444
Q2FWL7   6 0.428571 -1.27278 0.943444
Q2FVK3   3 0.214286 -1.27278 0.943444
Q2FX19   9 0.642857 -1.27278 0.943444
Q2G2U6   8 0.571429 -1.27278 0.943444
Q2G1S5   7 0.5 -1.27278 0.943444
Q2FVS9   8 0.571429 -1.27278 0.943444
Q2G1M7   12 0.857143 -1.27278 0.943444
Q2FW50   9 0.642857 -1.27278 0.943444
Q2G2L1   12 0.857143 -1.27278 0.943444
Q2FWB1   11 0.785714 -1.27278 0.943444
Q2FXA8   13 0.928571 -1.27278 0.943444
Q2FV20   10 0.714286 -1.27278 0.943444
Q2FUY1   11 0.785714 -1.27278 0.943444
Q2FYJ1   17 1.21429 0.903563 0.161558
Q2G043   7 0.5 -1.27278 0.943444
Q2FZ43   10 0.714286 -1.27278 0.943444
Q9KJN4   8 0.571429 -1.27278 0.943444
Q2G194   12 0.857143 -1.27278 0.943444
Q2G0F0   10 0.714286 -1.27278 0.943444
Q2G2G2   8 0.571429 -1.27278 0.943444
Q2G0I8   14 1 0.903563 0.161558
Q2FXG5   9 0.642857 -1.27278 0.943444
Q2G2S6   9 0.642857 -1.27278 0.943444
Q53700   12 0.857143 -1.27278 0.943444
Q2G0D8   12 0.857143 -1.27278 0.943444
P60430   3 0.214286 -1.27278 0.943444
Q2FV41   9 0.642857 -1.27278 0.943444
Q2FXZ5   9 0.642857 -1.27278 0.943444
Q2FZL0   6 0.428571 -1.27278 0.943444
Q2FY99   9 0.642857 -1.27278 0.943444
Q2FX95   9 0.642857 -1.27278 0.943444
Q2FYR6   9 0.642857 -1.27278 0.943444
Q2FUW2   8 0.571429 -1.27278 0.943444
Q2FVL2   14 1 0.903563 0.161558
Q2G2L4   8 0.571429 -1.27278 0.943444
Q2FXB1   3 0.214286 -1.27278 0.943444
Q2FZY7   10 0.714286 -1.27278 0.943444
Q2FVN1   6 0.428571 -1.27278 0.943444
Q2G1S1   11 0.785714 -1.27278 0.943444
Q2FXK4   9 0.642857 -1.27278 0.943444
Q2FXM6   8 0.571429 -1.27278 0.943444
Q2FZJ6   10 0.714286 -1.27278 0.943444
Q2FVT4   12 0.857143 -1.27278 0.943444
Q2FYW1   7 0.5 -1.27278 0.943444
Q2FYZ3   9 0.642857 -1.27278 0.943444
Q2FXX5   7 0.5 -1.27278 0.943444
Q2FWM4   5 0.357143 -1.27278 0.943444
Q2G2L3   10 0.714286 -1.27278 0.943444
Q2FYR3   11 0.785714 -1.27278 0.943444
Q2G0I9   10 0.714286 -1.27278 0.943444
Q2G0M2   11 0.785714 -1.27278 0.943444
Q2G272   12 0.857143 -1.27278 0.943444
Q2FXL4   14 1 0.903563 0.161558
Q2G0U9   10 0.714286 -1.27278 0.943444
Q2FVE4   7 0.5 -1.27278 0.943444
Q2FVC6   11 0.785714 -1.27278 0.943444
Q2FV19   9 0.642857 -1.27278 0.943444
Q2G0S8   12 0.857143 -1.27278 0.943444
Q2G2G3   6 0.428571 -1.27278 0.943444
Q2G2X0   7 0.482759 -1.27278 0.943444
Q2G0F3   12 0.827586 -1.27278 0.943444
Q2G037   8 0.551724 -1.27278 0.943444
Q2G1G6   9 0.62069 -1.27278 0.943444
Q2FWP0   5 0.344828 -1.27278 0.943444
Q2FY29   9 0.62069 -1.27278 0.943444
Q2FXQ4   7 0.482759 -1.27278 0.943444
Q2G0S7   10 0.689655 -1.27278 0.943444
Q2FZX7   9 0.62069 -1.27278 0.943444
Q2G0E6   6 0.413793 -1.27278 0.943444
Q2FY37   11 0.758621 -1.27278 0.943444
Q2FYQ0   11 0.758621 -1.27278 0.943444
Q2FUV3   10 0.689655 -1.27278 0.943444
Q2FYV2   12 0.827586 -1.27278 0.943444
Q2FVS4   10 0.689655 -1.27278 0.943444
Q2G2M3   9 0.62069 -1.27278 0.943444
Q2FVM6   9 0.62069 -1.27278 0.943444
Q2G292   10 0.689655 -1.27278 0.943444
Q2FXH7   10 0.689655 -1.27278 0.943444
Q2FYQ7   11 0.758621 -1.27278 0.943444
Q2FWG2   12 0.827586 -1.27278 0.943444
Q2G159   12 0.827586 -1.27278 0.943444
Q2FX96   9 0.62069 -1.27278 0.943444
Q2FV83   12 0.827586 -1.27278 0.943444
Q2G2D8   8 0.551724 -1.27278 0.943444
Q2FYJ4   7 0.482759 -1.27278 0.943444
Q2G1E8   8 0.551724 -1.27278 0.943444
Q2FVK2   4 0.275862 -1.27278 0.943444
Q2FZP1   6 0.413793 -1.27278 0.943444
Q2FXI0   12 0.827586 -1.27278 0.943444
Q2G134   6 0.413793 -1.27278 0.943444
Q2FZZ6   8 0.551724 -1.27278 0.943444
Q2G1Z3   10 0.689655 -1.27278 0.943444
Q2G030   11 0.758621 -1.27278 0.943444
Q2FV21   14 0.965517 -1.27278 0.943444
Q9RQP6   6 0.413793 -1.27278 0.943444
Q2FZ62   10 0.689655 -1.27278 0.943444
Q2FZQ7   17 1.17241 0.903563 0.161558
Q2G0F4   11 0.758621 -1.27278 0.943444
Q2FWE0   9 0.62069 -1.27278 0.943444
Q2FVS0   12 0.827586 -1.27278 0.943444
Q2FUT6   10 0.689655 -1.27278 0.943444
Q2FUQ5   10 0.689655 -1.27278 0.943444
Q2FZJ9   11 0.758621 -1.27278 0.943444
Q2FY81   8 0.551724 -1.27278 0.943444
Q2G0K8   9 0.62069 -1.27278 0.943444
Q2G262   7 0.482759 -1.27278 0.943444
Q2G0E1   10 0.689655 -1.27278 0.943444
Q2FWD3   10 0.689655 -1.27278 0.943444
Q2FXA4   9 0.62069 -1.27278 0.943444
Q2FVF0   12 0.827586 -1.27278 0.943444
Q2FWW9   9 0.62069 -1.27278 0.943444
Q2FZ54   15 1.03448 0.903563 0.161558
P0A0J0   9 0.62069 -1.27278 0.943444
Q2G1G1   10 0.689655 -1.27278 0.943444
Q2FWA1   11 0.758621 -1.27278 0.943444
Q2FXN1   11 0.758621 -1.27278 0.943444
Q2G2T4   9 0.62069 -1.27278 0.943444
Q2FZW9   12 0.827586 -1.27278 0.943444
Q2FV90   10 0.689655 -1.27278 0.943444
Q2FWB3   9 0.62069 -1.27278 0.943444
Q2G0Q0   10 0.689655 -1.27278 0.943444
Q2FY10   9 0.62069 -1.27278 0.943444
Q2FXM0   8 0.551724 -1.27278 0.943444
Q2G1S2   9 0.62069 -1.27278 0.943444
Q2FXY5   10 0.666667 -1.27278 0.943444
Q2FXV3   11 0.733333 -1.27278 0.943444
Q2FXG3   11 0.733333 -1.27278 0.943444
Q2FVA8   7 0.466667 -1.27278 0.943444
Q2G2C2   8 0.533333 -1.27278 0.943444
Q2FYU2   10 0.666667 -1.27278 0.943444
Q2FYK5   11 0.733333 -1.27278 0.943444
Q2FW35   11 0.733333 -1.27278 0.943444
Q2FY52   13 0.866667 -1.27278 0.943444
Q9RQP9   9 0.6 -1.27278 0.943444
Q2G039   11 0.733333 -1.27278 0.943444
Q2G1E4   13 0.866667 -1.27278 0.943444
Q2G0B0   10 0.666667 -1.27278 0.943444
Q2FXI7   10 0.666667 -1.27278 0.943444
Q2FWN7   12 0.8 -1.27278 0.943444
Q2FV66   11 0.733333 -1.27278 0.943444
Q2FYJ5   5 0.333333 -1.27278 0.943444
Q2FYC9   3 0.2 -1.27278 0.943444
Q2FZC6   9 0.6 -1.27278 0.943444
Q2FXW4   12 0.8 -1.27278 0.943444
Q2FXI1   8 0.533333 -1.27278 0.943444
Q2FZF9   8 0.533333 -1.27278 0.943444
Q2G171   5 0.333333 -1.27278 0.943444
Q2G2P8   10 0.666667 -1.27278 0.943444
Q2G2V9   8 0.533333 -1.27278 0.943444
Q2FV31   9 0.6 -1.27278 0.943444
Q9KJN3   8 0.533333 -1.27278 0.943444
Q2FZV5   8 0.533333 -1.27278 0.943444
Q2FWC4   11 0.733333 -1.27278 0.943444
Q2FYT0   6 0.4 -1.27278 0.943444
Q2G145   14 0.933333 -1.27278 0.943444
Q2G0J0   13 0.866667 -1.27278 0.943444
Q2FZQ3   8 0.533333 -1.27278 0.943444
Q2FYE5   9 0.6 -1.27278 0.943444
Q2FWN5   6 0.4 -1.27278 0.943444
Q2FY24   11 0.733333 -1.27278 0.943444
Q2FVW7   8 0.533333 -1.27278 0.943444
Q2FZ91   10 0.666667 -1.27278 0.943444
Q2FWL2   14 0.933333 -1.27278 0.943444
Q2FZQ6   11 0.733333 -1.27278 0.943444
P02976   7 0.466667 -1.27278 0.943444
Q2G0R7   6 0.4 -1.27278 0.943444
Q2FUU2   9 0.6 -1.27278 0.943444
Q2FZG1   11 0.733333 -1.27278 0.943444
Q2G0Z4   7 0.466667 -1.27278 0.943444
Q2FZ81   7 0.466667 -1.27278 0.943444
Q2G2J8   10 0.666667 -1.27278 0.943444
Q2FZD7   11 0.733333 -1.27278 0.943444
Q2G288   9 0.6 -1.27278 0.943444
Q2FW52   9 0.6 -1.27278 0.943444
Q2FVX4   16 1.06667 0.903563 0.161558
Q2FVN5   6 0.4 -1.27278 0.943444
Q2FY88   10 0.666667 -1.27278 0.943444
Q2FWC9   10 0.666667 -1.27278 0.943444
Q2FZS7   11 0.733333 -1.27278 0.943444
Q2FZ63   9 0.6 -1.27278 0.943444
Q2G1L8   11 0.733333 -1.27278 0.943444
Q2FV17   11 0.733333 -1.27278 0.943444
Q2FVT8   7 0.466667 -1.27278 0.943444
Q2G0W8   12 0.8 -1.27278 0.943444
Q2FV07   9 0.6 -1.27278 0.943444
Q2G0Q1   11 0.733333 -1.27278 0.943444
Q2FY69   11 0.733333 -1.27278 0.943444
Q2FZ75   9 0.6 -1.27278 0.943444
Q2G0E5   9 0.6 -1.27278 0.943444
Q2G233   11 0.733333 -1.27278 0.943444
Q2FWE1   9 0.6 -1.27278 0.943444
Q2FVZ2   9 0.6 -1.27278 0.943444
Q2FYE2   9 0.6 -1.27278 0.943444
Q2G1K6   14 0.903226 -1.27278 0.943444
Q2FVT0   10 0.645161 -1.27278 0.943444
Q2G0Q9   9 0.580645 -1.27278 0.943444
Q2FZ89   12 0.774194 -1.27278 0.943444
Q2FVR0   10 0.645161 -1.27278 0.943444
Q2FZD9   9 0.580645 -1.27278 0.943444
Q2FX85   10 0.645161 -1.27278 0.943444
Q2G1B0   8 0.516129 -1.27278 0.943444
Q2G2E4   8 0.516129 -1.27278 0.943444
Q2FYK7   13 0.83871 -1.27278 0.943444
Q2FZ13   10 0.645161 -1.27278 0.943444
Q2FZE6   13 0.83871 -1.27278 0.943444
Q2FVI2   9 0.580645 -1.27278 0.943444
Q2FZE0   13 0.83871 -1.27278 0.943444
Q2FV38   12 0.774194 -1.27278 0.943444
Q2FXE2   10 0.645161 -1.27278 0.943444
Q2G1Q2   8 0.516129 -1.27278 0.943444
Q2FYY8   14 0.903226 -1.27278 0.943444
Q2FYN6   11 0.709677 -1.27278 0.943444
Q2FV39   9 0.580645 -1.27278 0.943444
Q2G130   10 0.645161 -1.27278 0.943444
Q2FUR8   10 0.645161 -1.27278 0.943444
Q2FXZ3   6 0.387097 -1.27278 0.943444
Q2FYM4   7 0.451613 -1.27278 0.943444
Q2FWY1   12 0.774194 -1.27278 0.943444
Q2G1V4   11 0.709677 -1.27278 0.943444
P0A011   13 0.83871 -1.27278 0.943444
Q2FXZ0   17 1.09677 0.903563 0.161558
Q2G0V4   9 0.580645 -1.27278 0.943444
Q2FW34   11 0.709677 -1.27278 0.943444
Q2FWC7   11 0.709677 -1.27278 0.943444
Q2G0F6   13 0.83871 -1.27278 0.943444
Q2G0T0   10 0.645161 -1.27278 0.943444
Q2FXM8   12 0.774194 -1.27278 0.943444
Q2G0Q8   9 0.580645 -1.27278 0.943444
Q2FZ08   9 0.580645 -1.27278 0.943444
Q2G160   13 0.83871 -1.27278 0.943444
Q2FY78   9 0.580645 -1.27278 0.943444
Q2G2H7   8 0.516129 -1.27278 0.943444
Q2FW53   8 0.516129 -1.27278 0.943444
Q2FVX0   10 0.645161 -1.27278 0.943444
Q2G2U5   9 0.580645 -1.27278 0.943444
Q2FZR0   13 0.83871 -1.27278 0.943444
Q2G1Z9   7 0.451613 -1.27278 0.943444
Q2G1G0   13 0.83871 -1.27278 0.943444
Q2FW57   12 0.774194 -1.27278 0.943444
Q9RQP7   10 0.645161 -1.27278 0.943444
Q2FXP0   10 0.645161 -1.27278 0.943444
Q2FVV1   6 0.387097 -1.27278 0.943444
Q2FYU8   6 0.387097 -1.27278 0.943444
Q2FZ04   10 0.645161 -1.27278 0.943444
Q2FVQ0   9 0.580645 -1.27278 0.943444
Q2G151   10 0.645161 -1.27278 0.943444
Q2FXF9   11 0.709677 -1.27278 0.943444
Q2G242   13 0.83871 -1.27278 0.943444
Q2FZQ0   9 0.580645 -1.27278 0.943444
Q2G1Q8   13 0.83871 -1.27278 0.943444
Q2FYG1   13 0.8125 -1.27278 0.943444
Q2G1N3   11 0.6875 -1.27278 0.943444
Q2FV44   10 0.625 -1.27278 0.943444
Q2FXV4   14 0.875 -1.27278 0.943444
Q2G0I1   12 0.75 -1.27278 0.943444
Q2FZY0   8 0.5 -1.27278 0.943444
Q2G295   14 0.875 -1.27278 0.943444
Q2FWH3   11 0.6875 -1.27278 0.943444
Q2G072   13 0.8125 -1.27278 0.943444
Q2G217   11 0.6875 -1.27278 0.943444
Q2FYP6   11 0.6875 -1.27278 0.943444
Q9EZ12   11 0.6875 -1.27278 0.943444
Q2FZ48   10 0.625 -1.27278 0.943444
Q2FY16   10 0.625 -1.27278 0.943444
Q2FZU3   8 0.5 -1.27278 0.943444
Q2FVV7   10 0.625 -1.27278 0.943444
Q2FWU0   7 0.4375 -1.27278 0.943444
P0A0Q0   10 0.625 -1.27278 0.943444
Q2FVS3   10 0.625 -1.27278 0.943444
Q2G0I6   10 0.625 -1.27278 0.943444
Q2FYP3   6 0.375 -1.27278 0.943444
Q2FWM0   13 0.8125 -1.27278 0.943444
Q2FZ36   9 0.5625 -1.27278 0.943444
Q2G0Y8   9 0.5625 -1.27278 0.943444
Q2FXF6   7 0.4375 -1.27278 0.943444
Q2FXM7   10 0.625 -1.27278 0.943444
Q2G1A6   10 0.625 -1.27278 0.943444
Q2G138   5 0.3125 -1.27278 0.943444
Q2FZR4   12 0.75 -1.27278 0.943444
Q2G162   7 0.4375 -1.27278 0.943444
Q2FYH2   6 0.375 -1.27278 0.943444
Q2FX56   8 0.5 -1.27278 0.943444
Q2FY68   10 0.625 -1.27278 0.943444
Q2G1K1   8 0.5 -1.27278 0.943444
Q2G1A3   14 0.875 -1.27278 0.943444
Q2FZX4   9 0.5625 -1.27278 0.943444
Q2G1M5   9 0.5625 -1.27278 0.943444
Q2FVA3   13 0.8125 -1.27278 0.943444
Q2G2G4   10 0.625 -1.27278 0.943444
Q2G0U3   12 0.75 -1.27278 0.943444
Q2FXQ6   10 0.625 -1.27278 0.943444
Q2G0S2   14 0.875 -1.27278 0.943444
Q2G168   9 0.5625 -1.27278 0.943444
Q2FZB0   15 0.9375 -1.27278 0.943444
Q2G119   12 0.75 -1.27278 0.943444
Q2FVJ7   11 0.6875 -1.27278 0.943444
Q2FY30   11 0.6875 -1.27278 0.943444
Q2FXR3   10 0.625 -1.27278 0.943444
Q2G1Z0   10 0.625 -1.27278 0.943444
Q2G0A9   14 0.875 -1.27278 0.943444
O33599   6 0.375 -1.27278 0.943444
Q2FZ55   11 0.6875 -1.27278 0.943444
Q2FYS0   12 0.75 -1.27278 0.943444
Q2G248   10 0.625 -1.27278 0.943444
Q2G049   12 0.75 -1.27278 0.943444
Q2FVA5   9 0.5625 -1.27278 0.943444
Q2FUX8   14 0.875 -1.27278 0.943444
Q2G123   11 0.6875 -1.27278 0.943444
Q2FVH0   11 0.6875 -1.27278 0.943444
Q2FV01   8 0.5 -1.27278 0.943444
Q2G2L2   11 0.6875 -1.27278 0.943444
Q2FYW3   12 0.75 -1.27278 0.943444
Q2FZZ0   13 0.8125 -1.27278 0.943444
Q2FVV8   10 0.625 -1.27278 0.943444
Q2G2W0   11 0.666667 -1.27278 0.943444
Q2G041   11 0.666667 -1.27278 0.943444
P0A0B9   10 0.606061 -1.27278 0.943444
Q2FYI6   11 0.666667 -1.27278 0.943444
Q2G2S2   11 0.666667 -1.27278 0.943444
Q2FVQ8   10 0.606061 -1.27278 0.943444
Q2FVT2   11 0.666667 -1.27278 0.943444
Q2G1Z5   10 0.606061 -1.27278 0.943444
Q2G2A4   10 0.606061 -1.27278 0.943444
P60393   11 0.666667 -1.27278 0.943444
Q2G0P6   11 0.666667 -1.27278 0.943444
Q2FW04   11 0.666667 -1.27278 0.943444
Q2FYY9   12 0.727273 -1.27278 0.943444
Q2FWP2   10 0.606061 -1.27278 0.943444
Q2FVW4   13 0.787879 -1.27278 0.943444
Q2FY63   13 0.787879 -1.27278 0.943444
Q2FZ68   9 0.545455 -1.27278 0.943444
Q2G1E2   7 0.424242 -1.27278 0.943444
Q2G2T8   10 0.606061 -1.27278 0.943444
Q2FY71   12 0.727273 -1.27278 0.943444
Q2FVI1   6 0.363636 -1.27278 0.943444
Q2G0W2   7 0.424242 -1.27278 0.943444
Q2G238   10 0.606061 -1.27278 0.943444
Q2FZR1   12 0.727273 -1.27278 0.943444
Q2FXN2   6 0.363636 -1.27278 0.943444
Q2FXH6   7 0.424242 -1.27278 0.943444
Q2FXM3   11 0.666667 -1.27278 0.943444
Q2FZW3   15 0.909091 -1.27278 0.943444
Q2FWM9   10 0.606061 -1.27278 0.943444
Q2FUW9   8 0.484848 -1.27278 0.943444
Q2FW91   11 0.666667 -1.27278 0.943444
Q2G137   8 0.484848 -1.27278 0.943444
Q2FVM0   14 0.848485 -1.27278 0.943444
Q2G057   11 0.666667 -1.27278 0.943444
Q2FXP5   11 0.666667 -1.27278 0.943444
Q2G1H2   5 0.30303 -1.27278 0.943444
Q2FX99   6 0.363636 -1.27278 0.943444
Q2G0J4   9 0.545455 -1.27278 0.943444
Q2FX74   8 0.484848 -1.27278 0.943444
Q2G1J9   10 0.606061 -1.27278 0.943444
Q2G1F7   6 0.363636 -1.27278 0.943444
Q2G2R8   11 0.666667 -1.27278 0.943444
Q2FW32   9 0.545455 -1.27278 0.943444
Q2FXZ4   9 0.545455 -1.27278 0.943444
Q2FUT0   9 0.545455 -1.27278 0.943444
Q2G084   11 0.666667 -1.27278 0.943444
Q2G148   15 0.909091 -1.27278 0.943444
Q2FYR0   12 0.727273 -1.27278 0.943444
Q2FW86   9 0.545455 -1.27278 0.943444
Q2FW01   11 0.666667 -1.27278 0.943444
Q2FUX9   7 0.424242 -1.27278 0.943444
Q2G212   7 0.424242 -1.27278 0.943444
Q2FZ84   11 0.666667 -1.27278 0.943444
Q2G0Y0   13 0.787879 -1.27278 0.943444
Q2FYU4   9 0.545455 -1.27278 0.943444
Q2G223   7 0.424242 -1.27278 0.943444
Q2G136   10 0.606061 -1.27278 0.943444
Q2G0G6   10 0.606061 -1.27278 0.943444
Q2FWY6   10 0.606061 -1.27278 0.943444
Q2FWZ2   9 0.545455 -1.27278 0.943444
Q2G240   13 0.787879 -1.27278 0.943444
O05154   11 0.666667 -1.27278 0.943444
Q2FXP4   11 0.666667 -1.27278 0.943444
Q2FVH5   11 0.666667 -1.27278 0.943444
Q2FYP0   12 0.705882 -1.27278 0.943444
Q2FUW5   7 0.411765 -1.27278 0.943444
Q2FX66   5 0.294118 -1.27278 0.943444
Q2G1P4   7 0.411765 -1.27278 0.943444
Q2FYI9   13 0.764706 -1.27278 0.943444
Q2G0I7   14 0.823529 -1.27278 0.943444
Q2FXQ9   13 0.764706 -1.27278 0.943444
Q2FXL0   14 0.823529 -1.27278 0.943444
Q2FYR7   13 0.764706 -1.27278 0.943444
Q2G1W4   11 0.647059 -1.27278 0.943444
Q2G2C8   17 1 0.903563 0.161558
Q2G163   11 0.647059 -1.27278 0.943444
Q2FWL9   6 0.352941 -1.27278 0.943444
Q2FZH3   9 0.529412 -1.27278 0.943444
Q2FZR5   12 0.705882 -1.27278 0.943444
Q2G1W6   14 0.823529 -1.27278 0.943444
Q2FWA5   7 0.411765 -1.27278 0.943444
Q2FX17   10 0.588235 -1.27278 0.943444
Q2FXY1   12 0.705882 -1.27278 0.943444
Q2G2W1   7 0.411765 -1.27278 0.943444
Q2FV06   6 0.352941 -1.27278 0.943444
Q2FYW6   12 0.705882 -1.27278 0.943444
Q2G281   11 0.647059 -1.27278 0.943444
Q2G227   15 0.882353 -1.27278 0.943444
Q2FWZ5   11 0.647059 -1.27278 0.943444
Q2FZX0   12 0.705882 -1.27278 0.943444
Q2FV51   8 0.470588 -1.27278 0.943444
Q2G082   7 0.411765 -1.27278 0.943444
Q2FWX4   2 0.117647 -1.27278 0.943444
Q2FZT1   12 0.705882 -1.27278 0.943444
Q2FYF3   11 0.647059 -1.27278 0.943444
Q2FXW9   10 0.588235 -1.27278 0.943444
O34090   12 0.705882 -1.27278 0.943444
Q2FVE1   9 0.529412 -1.27278 0.943444
Q2FZL5   10 0.588235 -1.27278 0.943444
Q2G258   10 0.588235 -1.27278 0.943444
Q2FZW5   10 0.588235 -1.27278 0.943444
Q2FW63   7 0.411765 -1.27278 0.943444
Q2FXB4   9 0.529412 -1.27278 0.943444
Q2G1T5   4 0.235294 -1.27278 0.943444
Q2G1J5   13 0.764706 -1.27278 0.943444
Q2G0V0   14 0.823529 -1.27278 0.943444
Q2G0M7   13 0.764706 -1.27278 0.943444
Q2G1I5   16 0.941176 -1.27278 0.943444
Q2G146   10 0.588235 -1.27278 0.943444
Q2G1P6   13 0.764706 -1.27278 0.943444
Q2G1W8   11 0.628571 -1.27278 0.943444
Q2G035   11 0.628571 -1.27278 0.943444
Q2G1I3   13 0.742857 -1.27278 0.943444
Q2FWM2   9 0.514286 -1.27278 0.943444
Q2FYJ3   14 0.8 -1.27278 0.943444
Q2G0L8   11 0.628571 -1.27278 0.943444
Q2G164   11 0.628571 -1.27278 0.943444
Q2FVT7   10 0.571429 -1.27278 0.943444
Q2G1R3   12 0.685714 -1.27278 0.943444
Q2G1T6   11 0.628571 -1.27278 0.943444
Q2FZN7   13 0.742857 -1.27278 0.943444
Q2FY83   9 0.514286 -1.27278 0.943444
Q2FZX9   13 0.742857 -1.27278 0.943444
Q2FYL5   10 0.571429 -1.27278 0.943444
Q2G218   11 0.628571 -1.27278 0.943444
Q2G0M5   12 0.685714 -1.27278 0.943444
Q2FW78   9 0.514286 -1.27278 0.943444
P52078   12 0.685714 -1.27278 0.943444
Q7X2S2   12 0.685714 -1.27278 0.943444
Q2FZG4   13 0.742857 -1.27278 0.943444
Q2G0M4   11 0.628571 -1.27278 0.943444
Q2FVA2   15 0.857143 -1.27278 0.943444
Q2G115   12 0.685714 -1.27278 0.943444
Q2G0M8   16 0.914286 -1.27278 0.943444
Q2G1U4   13 0.742857 -1.27278 0.943444
Q2G1D0   11 0.628571 -1.27278 0.943444
Q2G2S0   12 0.685714 -1.27278 0.943444
Q2G2N5   8 0.457143 -1.27278 0.943444
Q2G222   12 0.685714 -1.27278 0.943444
Q2G1C8   11 0.628571 -1.27278 0.943444
Q2FV40   11 0.628571 -1.27278 0.943444
Q2FXT1   7 0.4 -1.27278 0.943444
Q2FZZ2   11 0.628571 -1.27278 0.943444
Q2FY01   13 0.742857 -1.27278 0.943444
Q2FVJ8   15 0.857143 -1.27278 0.943444
Q2FXK2   17 0.971429 -1.27278 0.943444
Q2FUS7   12 0.685714 -1.27278 0.943444
Q2FVP1   8 0.457143 -1.27278 0.943444
Q2FYN7   5 0.285714 -1.27278 0.943444
P69848   13 0.742857 -1.27278 0.943444
Q2FWN8   14 0.8 -1.27278 0.943444
Q2FV62   13 0.742857 -1.27278 0.943444
Q2FWW7   12 0.685714 -1.27278 0.943444
Q2G1Y5   11 0.628571 -1.27278 0.943444
Q2FXA3   10 0.571429 -1.27278 0.943444
Q2FYV3   13 0.742857 -1.27278 0.943444
Q2G1H4   14 0.8 -1.27278 0.943444
Q2G038   17 0.971429 -1.27278 0.943444
Q2G161   5 0.285714 -1.27278 0.943444
Q2FYV1   13 0.742857 -1.27278 0.943444
Q2FZ09   9 0.514286 -1.27278 0.943444
Q2FW90   12 0.685714 -1.27278 0.943444
Q2G290   14 0.8 -1.27278 0.943444
P60611   9 0.514286 -1.27278 0.943444
Q2FV58   11 0.628571 -1.27278 0.943444
Q2G0C6   12 0.685714 -1.27278 0.943444
Q2G050   10 0.571429 -1.27278 0.943444
Q2G0V2   13 0.742857 -1.27278 0.943444
Q2FVQ4   10 0.571429 -1.27278 0.943444
Q2G094   10 0.555556 -1.27278 0.943444
Q2FY59   12 0.666667 -1.27278 0.943444
Q2FVX7   11 0.611111 -1.27278 0.943444
Q2FVP4   11 0.611111 -1.27278 0.943444
Q2G185   9 0.5 -1.27278 0.943444
Q2FXP8   6 0.333333 -1.27278 0.943444
Q2G275   10 0.555556 -1.27278 0.943444
Q2G1D9   16 0.888889 -1.27278 0.943444
Q2FXI3   8 0.444444 -1.27278 0.943444
Q2FYM2   9 0.5 -1.27278 0.943444
P14738   3 0.166667 -1.27278 0.943444
Q2G2Q2   12 0.666667 -1.27278 0.943444
Q2G0M9   11 0.611111 -1.27278 0.943444
Q2FY67   11 0.611111 -1.27278 0.943444
Q2FWX8   2 0.111111 -1.27278 0.943444
Q2FUT9   14 0.777778 -1.27278 0.943444
Q2FZS0   11 0.611111 -1.27278 0.943444
Q2G2A8   15 0.833333 -1.27278 0.943444
Q2FUY2   2 0.111111 -1.27278 0.943444
Q2FZL8   7 0.388889 -1.27278 0.943444
Q2FW93   5 0.277778 -1.27278 0.943444
Q2G1L7   14 0.777778 -1.27278 0.943444
Q2FW41   13 0.722222 -1.27278 0.943444
Q2FZY6   15 0.833333 -1.27278 0.943444
Q2G042   6 0.333333 -1.27278 0.943444
Q2FWK2   13 0.722222 -1.27278 0.943444
Q2FYF4   10 0.555556 -1.27278 0.943444
Q2FZP2   10 0.555556 -1.27278 0.943444
Q2G1G7   10 0.555556 -1.27278 0.943444
Q2G1H5   13 0.722222 -1.27278 0.943444
Q2G2S7   10 0.555556 -1.27278 0.943444
Q2FY53   11 0.611111 -1.27278 0.943444
Q2G1N2   13 0.722222 -1.27278 0.943444
Q2G2V2   10 0.555556 -1.27278 0.943444
Q2G1H6   16 0.888889 -1.27278 0.943444
Q2FZA9   12 0.666667 -1.27278 0.943444
Q2FXI5   12 0.666667 -1.27278 0.943444
Q2G206   8 0.444444 -1.27278 0.943444
Q2FWN6   10 0.555556 -1.27278 0.943444
Q2FUQ2   12 0.666667 -1.27278 0.943444
Q2G1K3   10 0.555556 -1.27278 0.943444
Q2FZ76   13 0.722222 -1.27278 0.943444
Q2FY54   12 0.666667 -1.27278 0.943444
Q2G289   10 0.555556 -1.27278 0.943444
Q2FY14   11 0.611111 -1.27278 0.943444
Q2FV77   11 0.611111 -1.27278 0.943444
Q2G064   11 0.611111 -1.27278 0.943444
Q2G033   13 0.722222 -1.27278 0.943444
Q2G198   10 0.555556 -1.27278 0.943444
Q2G0K4   11 0.611111 -1.27278 0.943444
Q2G0V3   12 0.666667 -1.27278 0.943444
Q2FWE2   15 0.810811 -1.27278 0.943444
Q2G089   12 0.648649 -1.27278 0.943444
Q2FZL3   9 0.486486 -1.27278 0.943444
Q2G087   14 0.756757 -1.27278 0.943444
Q2G0A7   9 0.486486 -1.27278 0.943444
Q2FVF9   13 0.702703 -1.27278 0.943444
Q2G071   13 0.702703 -1.27278 0.943444
Q2FUZ2   9 0.486486 -1.27278 0.943444
Q2FY27   9 0.486486 -1.27278 0.943444
Q2FXX4   10 0.540541 -1.27278 0.943444
Q2G1E6   10 0.540541 -1.27278 0.943444
Q2G1G5   8 0.432432 -1.27278 0.943444
Q2G2Q3   12 0.648649 -1.27278 0.943444
Q2FZF0   7 0.378378 -1.27278 0.943444
Q2G2D2   9 0.486486 -1.27278 0.943444
Q2FXT4   12 0.648649 -1.27278 0.943444
Q2FZI8   12 0.648649 -1.27278 0.943444
Q2FUS8   2 0.108108 -1.27278 0.943444
Q2FVR9   11 0.594595 -1.27278 0.943444
Q2FXP2   10 0.540541 -1.27278 0.943444
Q2FX94   11 0.594595 -1.27278 0.943444
Q2G2A5   11 0.594595 -1.27278 0.943444
Q2FZP7   13 0.702703 -1.27278 0.943444
Q2G1R7   10 0.540541 -1.27278 0.943444
Q2G015   4 0.216216 -1.27278 0.943444
Q2FZF4   11 0.594595 -1.27278 0.943444
Q2G1E5   10 0.540541 -1.27278 0.943444
Q2FWH9   8 0.432432 -1.27278 0.943444
Q2G069   9 0.486486 -1.27278 0.943444
Q2FZK3   9 0.486486 -1.27278 0.943444
Q2FZU5   12 0.648649 -1.27278 0.943444
Q2FYT4   11 0.594595 -1.27278 0.943444
Q2FWK4   10 0.540541 -1.27278 0.943444
Q2FY40   13 0.702703 -1.27278 0.943444
Q2FWY4   8 0.432432 -1.27278 0.943444
Q2G156   10 0.540541 -1.27278 0.943444
Q2G045   13 0.702703 -1.27278 0.943444
Q2FZS6   10 0.540541 -1.27278 0.943444
Q2FYC7   10 0.540541 -1.27278 0.943444
Q2FW73   12 0.648649 -1.27278 0.943444
Q2G1H3   13 0.702703 -1.27278 0.943444
Q2FXJ6   10 0.540541 -1.27278 0.943444
Q2FUS2   8 0.421053 -1.27278 0.943444
Q2G120   11 0.578947 -1.27278 0.943444
Q2G2T9   10 0.526316 -1.27278 0.943444
Q2G1N9   9 0.473684 -1.27278 0.943444
Q2FXL9   10 0.526316 -1.27278 0.943444
Q2G0W4   10 0.526316 -1.27278 0.943444
Q2G0R6   11 0.578947 -1.27278 0.943444
Q2G1C4   11 0.578947 -1.27278 0.943444
Q2FWY9   12 0.631579 -1.27278 0.943444
Q2G1K4   11 0.578947 -1.27278 0.943444
Q2FYK3   11 0.578947 -1.27278 0.943444
Q2G1N4   12 0.631579 -1.27278 0.943444
Q2G065   11 0.578947 -1.27278 0.943444
Q2FX88   14 0.736842 -1.27278 0.943444
Q2FVW9   12 0.631579 -1.27278 0.943444
Q2G1E0   6 0.315789 -1.27278 0.943444
Q2G2P2   11 0.578947 -1.27278 0.943444
Q2G0V5   7 0.368421 -1.27278 0.943444
Q2FWA2   13 0.684211 -1.27278 0.943444
Q2FZU1   12 0.631579 -1.27278 0.943444
Q2FX77   9 0.473684 -1.27278 0.943444
Q2FW75   13 0.684211 -1.27278 0.943444
Q2FUT5   11 0.578947 -1.27278 0.943444
Q2G234   13 0.684211 -1.27278 0.943444
Q2FZU6   11 0.578947 -1.27278 0.943444
Q2G1Y2   8 0.421053 -1.27278 0.943444
Q2FXN7   9 0.473684 -1.27278 0.943444
Q2G2J3   8 0.421053 -1.27278 0.943444
Q2G0G1   10 0.526316 -1.27278 0.943444
Q2FW62   11 0.578947 -1.27278 0.943444
Q2FUP7   11 0.578947 -1.27278 0.943444
Q2G1J3   12 0.631579 -1.27278 0.943444
Q2FZ15   11 0.578947 -1.27278 0.943444
Q2G1D3   11 0.578947 -1.27278 0.943444
Q2G0K2   11 0.578947 -1.27278 0.943444
Q2FWC1   12 0.631579 -1.27278 0.943444
Q2FXM5   13 0.684211 -1.27278 0.943444
Q2FY46   9 0.473684 -1.27278 0.943444
Q2G1K0   15 0.789474 -1.27278 0.943444
Q2FXT6   14 0.736842 -1.27278 0.943444
Q2FZM4   15 0.789474 -1.27278 0.943444
Q2FXG1   10 0.526316 -1.27278 0.943444
Q2FXL1   10 0.526316 -1.27278 0.943444
Q2FWX5   12 0.631579 -1.27278 0.943444
# cudaSaTabsearch LTYPE = T LORDER = F LSOLN = F
# QUERY ID = PF09677 
# DBFILE = ./tableaux.ascii.DB                                                             
Q2G1I1   12 0.615385 -1.27278  0.943444
Q2G1K2   13 0.666667 -1.27278  0.943444
Q2FUU5   11 0.564103 -1.27278  0.943444
Q2FXB6   10 0.512821 -1.27278  0.943444
Q2FZU2   11 0.564103 -1.27278  0.943444
Q2FZK0   7 0.358974 -1.27278  0.943444
Q2FY33   10 0.512821 -1.27278  0.943444
Q2G098   9 0.461538 -1.27278  0.943444
Q2FZ46   11 0.564103 -1.27278  0.943444
Q2FZQ5   13 0.666667 -1.27278  0.943444
Q2FXU8   13 0.666667 -1.27278  0.943444
Q9EZ08   11 0.564103 -1.27278  0.943444
Q2G1B9   10 0.512821 -1.27278  0.943444
Q2FZ73   12 0.615385 -1.27278  0.943444
Q2FY35   10 0.512821 -1.27278  0.943444
Q2FZ16   11 0.564103 -1.27278  0.943444
Q2FYR2   14 0.717949 -1.27278  0.943444
Q2FWY3   5 0.25641 -1.27278  0.943444
Q2G2F5   11 0.564103 -1.27278  0.943444
Q2G032   9 0.461538 -1.27278  0.943444
Q2FZ10   13 0.666667 -1.27278  0.943444
Q2G255   12 0.615385 -1.27278  0.943444
Q2G0X6   14 0.717949 -1.27278  0.943444
Q2FYH0   10 0.512821 -1.27278  0.943444
Q2FXJ9   11 0.564103 -1.27278  0.943444
Q2FZT4   10 0.512821 -1.27278  0.943444
Q2FVE6   14 0.717949 -1.27278  0.943444
Q2FYD3   5 0.25641 -1.27278  0.943444
Q2FXT5   10 0.512821 -1.27278  0.943444
Q2FY60   13 0.666667 -1.27278  0.943444
Q2G2D7   9 0.461538 -1.27278  0.943444
Q2FX16   10 0.512821 -1.27278  0.943444
Q2FZ34   13 0.666667 -1.27278  0.943444
Q2G1S4   12 0.615385 -1.27278  0.943444
Q2G147   15 0.769231 -1.27278  0.943444
Q2G1J7   16 0.820513 -1.27278  0.943444
Q2G2A7   10 0.512821 -1.27278  0.943444
Q2G2M6   12 0.615385 -1.27278  0.943444
Q2FV30   11 0.564103 -1.27278  0.943444
Q2FVL5   13 0.666667 -1.27278  0.943444
Q2FXY0   9 0.461538 -1.27278  0.943444
Q2FZL1   15 0.769231 -1.27278  0.943444
Q2FW45   11 0.564103 -1.27278  0.943444
Q2FZU0   18 0.9 -1.27278  0.943444
Q2FWZ0   8 0.4 -1.27278  0.943444
Q2G2H5   12 0.6 -1.27278  0.943444
Q2FYG9   11 0.55 -1.27278  0.943444
Q2G2X6   10 0.5 -1.27278  0.943444
Q2G155   12 0.6 -1.27278  0.943444
Q2FXY9   13 0.65 -1.27278  0.943444
Q2FZ37   11 0.55 -1.27278  0.943444
Q2FVI7   11 0.55 -1.27278  0.943444
Q2FYS1   11 0.55 -1.27278  0.943444
Q2FXL5   12 0.6 -1.27278  0.943444
Q2G1J4   13 0.65 -1.27278  0.943444
Q2FWZ3   10 0.5 -1.27278  0.943444
Q2G2P7   11 0.55 -1.27278  0.943444
Q2FVH3   15 0.75 -1.27278  0.943444
Q2FZ31   10 0.5 -1.27278  0.943444
Q2G283   13 0.65 -1.27278  0.943444
Q2FZ66   11 0.55 -1.27278  0.943444
Q2FWY7   7 0.35 -1.27278  0.943444
Q2G1F9   11 0.55 -1.27278  0.943444
Q2FZJ4   11 0.55 -1.27278  0.943444
Q2FZQ1   8 0.4 -1.27278  0.943444
Q2FY80   6 0.3 -1.27278  0.943444
Q2G2D4   13 0.65 -1.27278  0.943444
Q2FYP1   10 0.5 -1.27278  0.943444
Q2FYF9   7 0.35 -1.27278  0.943444
Q2G0B3   10 0.5 -1.27278  0.943444
Q2FUT8   10 0.5 -1.27278  0.943444
Q2FYR1   12 0.6 -1.27278  0.943444
Q2FYL3   10 0.5 -1.27278  0.943444
Q2FVG4   10 0.5 -1.27278  0.943444
Q2FVP8   9 0.45 -1.27278  0.943444
Q2FZ28   14 0.682927 -1.27278  0.943444
Q2G1F0   10 0.487805 -1.27278  0.943444
P95689   10 0.487805 -1.27278  0.943444
Q2FYH6   14 0.682927 -1.27278  0.943444
Q2FXD1   9 0.439024 -1.27278  0.943444
Q2G0X5   10 0.487805 -1.27278  0.943444
Q2FXN8   9 0.439024 -1.27278  0.943444
Q2G0N0   9 0.439024 -1.27278  0.943444
Q2G268   10 0.487805 -1.27278  0.943444
Q2FV61   15 0.731707 -1.27278  0.943444
Q2FXL7   13 0.634146 -1.27278  0.943444
Q2FUR5   9 0.439024 -1.27278  0.943444
Q2FXV6   12 0.585366 -1.27278  0.943444
Q2G2C5   10 0.487805 -1.27278  0.943444
Q2FVJ6   12 0.585366 -1.27278  0.943444
Q2G1Y4   12 0.585366 -1.27278  0.943444
Q2FVI0   8 0.390244 -1.27278  0.943444
Q2FXJ8   9 0.439024 -1.27278  0.943444
Q2FZU7   12 0.585366 -1.27278  0.943444
Q2G2X4   10 0.487805 -1.27278  0.943444
Q2FZA8   13 0.634146 -1.27278  0.943444
Q2FW96   15 0.731707 -1.27278  0.943444
Q2FYV4   13 0.634146 -1.27278  0.943444
O07325   12 0.585366 -1.27278  0.943444
Q2G1C1   13 0.634146 -1.27278  0.943444
Q2FZR9   13 0.634146 -1.27278  0.943444
Q2FVW3   12 0.585366 -1.27278  0.943444
Q2G124   11 0.536585 -1.27278  0.943444
P0C0V7   13 0.634146 -1.27278  0.943444
Q2FX52   12 0.571429 -1.27278  0.943444
Q2G2C7   10 0.47619 -1.27278  0.943444
Q2G2D5   19 0.904762 -1.27278  0.943444
Q2FXQ7   13 0.619048 -1.27278  0.943444
Q2FZW0   11 0.52381 -1.27278  0.943444
Q2FVG3   10 0.47619 -1.27278  0.943444
Q2FXR4   12 0.571429 -1.27278  0.943444
Q2FZ67   13 0.619048 -1.27278  0.943444
Q2G243   10 0.47619 -1.27278  0.943444
Q2FV76   11 0.52381 -1.27278  0.943444
Q2FVZ4   15 0.714286 -1.27278  0.943444
Q2FWC5   11 0.52381 -1.27278  0.943444
Q2FZY3   13 0.619048 -1.27278  0.943444
Q2FWH5   13 0.619048 -1.27278  0.943444
Q2G241   11 0.52381 -1.27278  0.943444
Q2FV35   11 0.52381 -1.27278  0.943444
Q2G0T5   13 0.619048 -1.27278  0.943444
Q2G1A9   13 0.619048 -1.27278  0.943444
Q2FYU7   10 0.47619 -1.27278  0.943444
Q2G2E0   9 0.428571 -1.27278  0.943444
Q2FVT6   12 0.571429 -1.27278  0.943444
Q2G0D7   12 0.571429 -1.27278  0.943444
Q2G1M6   13 0.619048 -1.27278  0.943444
Q2G0A6   10 0.47619 -1.27278  0.943444
Q2FUY6   11 0.52381 -1.27278  0.943444
Q2FYJ2   13 0.619048 -1.27278  0.943444
Q2G2E5   14 0.651163 -1.27278  0.943444
Q2G2P5   14 0.651163 -1.27278  0.943444
Q2G1R6   12 0.55814 -1.27278  0.943444
Q2FYF0   12 0.55814 -1.27278  0.943444
Q2FVH8   8 0.372093 -1.27278  0.943444
Q2FUU3   13 0.604651 -1.27278  0.943444
Q2FVG8   11 0.511628 -1.27278  0.943444
Q9ZAH5   12 0.55814 -1.27278  0.943444
Q2G2U0   9 0.418605 -1.27278  0.943444
Q2FYR4   18 0.837209 -1.27278  0.943444
Q2G256   11 0.511628 -1.27278  0.943444
Q2FVY0   11 0.511628 -1.27278  0.943444
Q2G0Q2   10 0.465116 -1.27278  0.943444
Q2G0R2   10 0.465116 -1.27278  0.943444
Q2G0Q3   15 0.697674 -1.27278  0.943444
Q2FWZ9   11 0.511628 -1.27278  0.943444
Q53705   10 0.465116 -1.27278  0.943444
Q2G2U3   10 0.465116 -1.27278  0.943444
Q2FYY6   14 0.651163 -1.27278  0.943444
Q2FWL3   11 0.511628 -1.27278  0.943444
Q2FY50   10 0.465116 -1.27278  0.943444
Q2FXN4   11 0.511628 -1.27278  0.943444
Q2G179   9 0.418605 -1.27278  0.943444
Q2G1L6   11 0.511628 -1.27278  0.943444
Q2FXU4   11 0.511628 -1.27278  0.943444
Q2G1E9   15 0.697674 -1.27278  0.943444
Q2G232   14 0.651163 -1.27278  0.943444
Q2FXH9   10 0.465116 -1.27278  0.943444
Q2G0X3   5 0.232558 -1.27278  0.943444
Q2FXD0   13 0.604651 -1.27278  0.943444
Q2G0G3   12 0.55814 -1.27278  0.943444
Q2FWW3   15 0.697674 -1.27278  0.943444
Q2FYG0   12 0.545455 -1.27278  0.943444
Q2FZS9   12 0.545455 -1.27278  0.943444
Q2FYS2   10 0.454545 -1.27278  0.943444
Q2G2U4   7 0.318182 -1.27278  0.943444
Q2FWJ9   13 0.590909 -1.27278  0.943444
Q2FWF0   14 0.636364 -1.27278  0.943444
Q2FXR9   13 0.590909 -1.27278  0.943444
Q2FZV7   12 0.545455 -1.27278  0.943444
Q2G1W0   15 0.681818 -1.27278  0.943444
Q2G2I0   13 0.590909 -1.27278  0.943444
Q2G153   11 0.5 -1.27278  0.943444
Q2FWD7   12 0.545455 -1.27278  0.943444
Q2FY15   11 0.5 -1.27278  0.943444
Q2FV54   11 0.5 -1.27278  0.943444
Q2FZ74   13 0.590909 -1.27278  0.943444
Q2FYV5   15 0.681818 -1.27278  0.943444
Q2G2I1   10 0.454545 -1.27278  0.943444
Q2FXZ6   13 0.590909 -1.27278  0.943444
Q2G0U0   10 0.454545 -1.27278  0.943444
Q2G0Y6   11 0.5 -1.27278  0.943444
Q2FXJ0   11 0.5 -1.27278  0.943444
Q2FY43   12 0.533333 -1.27278  0.943444
Q2FWM1   4 0.177778 -1.27278  0.943444
Q2FVJ1   13 0.577778 -1.27278  0.943444
Q2G0K3   12 0.533333 -1.27278  0.943444
Q2FY66   14 0.622222 -1.27278  0.943444
Q2FW99   13 0.577778 -1.27278  0.943444
Q2FV10   12 0.533333 -1.27278  0.943444
Q2FXJ5   12 0.533333 -1.27278  0.943444
Q2FX69   3 0.133333 -1.27278  0.943444
Q2G0B2   12 0.533333 -1.27278  0.943444
Q2FX14   14 0.622222 -1.27278  0.943444
Q2FYD8   12 0.533333 -1.27278  0.943444
Q2FWE5   14 0.622222 -1.27278  0.943444
Q2G2A3   12 0.533333 -1.27278  0.943444
Q2FZH8   10 0.444444 -1.27278  0.943444
Q2FX51   13 0.577778 -1.27278  0.943444
Q2FWE8   16 0.711111 -1.27278  0.943444
Q2G088   12 0.533333 -1.27278  0.943444
Q2G028   12 0.521739 -1.27278  0.943444
Q2G1S3   12 0.521739 -1.27278  0.943444
Q2FYN4   11 0.478261 -1.27278  0.943444
Q2FX86   14 0.608696 -1.27278  0.943444
Q2G2S8   10 0.434783 -1.27278  0.943444
Q2FUW8   11 0.478261 -1.27278  0.943444
Q2FWD4   12 0.521739 -1.27278  0.943444
Q2FVH6   12 0.521739 -1.27278  0.943444
Q2G029   10 0.434783 -1.27278  0.943444
Q2G1R5   12 0.521739 -1.27278  0.943444
Q2FX65   6 0.26087 -1.27278  0.943444
Q2FZV6   16 0.695652 -1.27278  0.943444
Q2G1P1   10 0.434783 -1.27278  0.943444
Q2FVU4   13 0.565217 -1.27278  0.943444
Q2FVT5   11 0.478261 -1.27278  0.943444
Q2G2H4   8 0.347826 -1.27278  0.943444
Q2FZ58   10 0.434783 -1.27278  0.943444
Q2FVJ2   14 0.608696 -1.27278  0.943444
Q2FXW5   10 0.434783 -1.27278  0.943444
Q2FWK1   14 0.608696 -1.27278  0.943444
Q2G031   11 0.478261 -1.27278  0.943444
Q2G0U1   13 0.565217 -1.27278  0.943444
Q2FW46   12 0.521739 -1.27278  0.943444
Q2FZY5   13 0.565217 -1.27278  0.943444
Q2FZI5   11 0.468085 -1.27278  0.943444
Q2FYR9   11 0.468085 -1.27278  0.943444
Q2FZ92   13 0.553191 -1.27278  0.943444
Q2G1D5   11 0.468085 -1.27278  0.943444
Q2FXM2   10 0.425532 -1.27278  0.943444
Q2FVM2   14 0.595745 -1.27278  0.943444
Q2FZN2   10 0.425532 -1.27278  0.943444
Q2G1U8   12 0.510638 -1.27278  0.943444
Q2FVS7   9 0.382979 -1.27278  0.943444
Q2FWB5   12 0.510638 -1.27278  0.943444
Q2FXX1   11 0.468085 -1.27278  0.943444
Q2G2J9   10 0.425532 -1.27278  0.943444
Q2G0Y7   9 0.382979 -1.27278  0.943444
Q2FW81   12 0.510638 -1.27278  0.943444
Q2FWK3   10 0.425532 -1.27278  0.943444
Q2FY34   13 0.553191 -1.27278  0.943444
Q2FXF8   13 0.553191 -1.27278  0.943444
Q2FXI9   11 0.468085 -1.27278  0.943444
Q05615   11 0.458333 -1.27278  0.943444
Q2FUW4   11 0.458333 -1.27278  0.943444
Q2FVF4   13 0.541667 -1.27278  0.943444
Q2FWI3   12 0.5 -1.27278  0.943444
Q2FWG8   12 0.5 -1.27278  0.943444
Q2G0R0   11 0.458333 -1.27278  0.943444
Q2G0I4   13 0.541667 -1.27278  0.943444
Q2FV67   11 0.458333 -1.27278  0.943444
Q2G091   14 0.583333 -1.27278  0.943444
Q2G1U1   11 0.458333 -1.27278  0.943444
Q2FUX7   12 0.5 -1.27278  0.943444
Q2FY51   11 0.458333 -1.27278  0.943444
Q2FYP2   13 0.541667 -1.27278  0.943444
Q2G0F8   14 0.583333 -1.27278  0.943444
Q2FXH5   13 0.541667 -1.27278  0.943444
Q2G193   10 0.416667 -1.27278  0.943444
Q2FWD6   11 0.458333 -1.27278  0.943444
Q2FZ98   14 0.571429 -1.27278  0.943444
Q2FYQ2   12 0.489796 -1.27278  0.943444
Q2FWL5   16 0.653061 -1.27278  0.943444
Q2FV16   13 0.530612 -1.27278  0.943444
Q2FWX9   11 0.44898 -1.27278  0.943444
Q2G1J0   12 0.489796 -1.27278  0.943444
Q2G235   14 0.571429 -1.27278  0.943444
Q2FXK1   12 0.489796 -1.27278  0.943444
Q2FWF4   12 0.489796 -1.27278  0.943444
Q2FZC8   12 0.489796 -1.27278  0.943444
Q2FZQ4   9 0.367347 -1.27278  0.943444
O52582   12 0.489796 -1.27278  0.943444
Q2FZI6   13 0.530612 -1.27278  0.943444
Q2FUW7   12 0.489796 -1.27278  0.943444
Q2G2M9   14 0.571429 -1.27278  0.943444
Q2FZD0   11 0.44898 -1.27278  0.943444
Q2FWK7   14 0.571429 -1.27278  0.943444
Q2FWU4   4 0.163265 -1.27278  0.943444
Q2FUX4   10 0.408163 -1.27278  0.943444
Q2G2V3   14 0.571429 -1.27278  0.943444
O05204   11 0.44898 -1.27278  0.943444
Q2FYC2   10 0.4 -1.27278  0.943444
Q2FZP6   16 0.64 -1.27278  0.943444
Q2G0L2   13 0.52 -1.27278  0.943444
Q2FZV1   8 0.32 -1.27278  0.943444
Q2FVQ5   12 0.48 -1.27278  0.943444
Q2FZW6   15 0.6 -1.27278  0.943444
Q2FZI3   16 0.64 -1.27278  0.943444
Q2G219   9 0.36 -1.27278  0.943444
Q2FZR2   15 0.6 -1.27278  0.943444
Q2FXZ2   10 0.4 -1.27278  0.943444
Q2FYC6   10 0.4 -1.27278  0.943444
Q2FYZ5   12 0.470588 -1.27278  0.943444
Q2FWN4   13 0.509804 -1.27278  0.943444
Q2G221   10 0.392157 -1.27278  0.943444
Q2FZX5   12 0.470588 -1.27278  0.943444
Q2FUW3   13 0.509804 -1.27278  0.943444
Q2G2H3   11 0.431373 -1.27278  0.943444
Q2FY08   17 0.666667 -1.27278  0.943444
Q2FXU5   11 0.431373 -1.27278  0.943444
Q2G1F8   16 0.627451 -1.27278  0.943444
Q2FYW4   12 0.470588 -1.27278  0.943444
Q2G142   11 0.431373 -1.27278  0.943444
Q2G1U3   11 0.431373 -1.27278  0.943444
Q2FZ18   10 0.392157 -1.27278  0.943444
Q2FV24   10 0.392157 -1.27278  0.943444
Q2G1C2   10 0.392157 -1.27278  0.943444
Q2FYZ4   11 0.431373 -1.27278  0.943444
Q2FWT4   12 0.470588 -1.27278  0.943444
Q2FUX1   13 0.509804 -1.27278  0.943444
Q2FZG9   13 0.5 -1.27278  0.943444
Q2FVC1   12 0.461538 -1.27278  0.943444
Q2FYT3   10 0.384615 -1.27278  0.943444
Q2FY82   13 0.5 -1.27278  0.943444
Q2FV02   17 0.653846 -1.27278  0.943444
Q2FXJ2   9 0.346154 -1.27278  0.943444
Q2FZ02   11 0.423077 -1.27278  0.943444
Q2G0L3   12 0.461538 -1.27278  0.943444
Q2FZH5   14 0.538462 -1.27278  0.943444
Q2FWH4   14 0.538462 -1.27278  0.943444
Q2FW49   12 0.461538 -1.27278  0.943444
Q93T05   13 0.5 -1.27278  0.943444
Q2FX73   11 0.423077 -1.27278  0.943444
Q2G239   13 0.490566 -1.27278  0.943444
Q2G121   11 0.415094 -1.27278  0.943444
Q2FY11   13 0.490566 -1.27278  0.943444
Q2FV11   16 0.603774 -1.27278  0.943444
Q2FZ05   14 0.528302 -1.27278  0.943444
Q2G253   12 0.45283 -1.27278  0.943444
Q2FW98   12 0.45283 -1.27278  0.943444
Q2G205   11 0.415094 -1.27278  0.943444
Q2FVE7   14 0.528302 -1.27278  0.943444
Q2FYD0   10 0.377358 -1.27278  0.943444
Q2FZ19   11 0.415094 -1.27278  0.943444
Q2G1C7   13 0.490566 -1.27278  0.943444
Q2FV60   12 0.45283 -1.27278  0.943444
Q2FY64   13 0.490566 -1.27278  0.943444
Q2FZI9   12 0.45283 -1.27278  0.943444
Q2FV57   10 0.37037 -1.27278  0.943444
Q2FXA5   11 0.407407 -1.27278  0.943444
Q2G2U8   8 0.296296 -1.27278  0.943444
Q2FZP0   11 0.407407 -1.27278  0.943444
Q2FZL7   13 0.481481 -1.27278  0.943444
Q2FZR3   13 0.481481 -1.27278  0.943444
Q2FWA0   13 0.481481 -1.27278  0.943444
Q2G090   13 0.481481 -1.27278  0.943444
Q2G1H0   11 0.4 -1.27278  0.943444
Q2FZP4   10 0.363636 -1.27278  0.943444
Q2FUX0   12 0.436364 -1.27278  0.943444
Q2FV86   13 0.472727 -1.27278  0.943444
Q2FV14   16 0.581818 -1.27278  0.943444
Q2FUT2   18 0.654545 -1.27278  0.943444
Q2FZ64   10 0.363636 -1.27278  0.943444
Q2FUW1   6 0.214286 -1.27278  0.943444
Q2FWI0   13 0.464286 -1.27278  0.943444
Q2G2K5   13 0.464286 -1.27278  0.943444
Q2FWK6   11 0.392857 -1.27278  0.943444
Q2G0T9   12 0.428571 -1.27278  0.943444
Q2G078   13 0.464286 -1.27278  0.943444
Q2G1P3   13 0.464286 -1.27278  0.943444
Q2G274   11 0.385965 -1.27278  0.943444
Q2FZD4   12 0.421053 -1.27278  0.943444
Q2FYS5   13 0.45614 -1.27278  0.943444
Q2G1K5   11 0.385965 -1.27278  0.943444
Q2G1L5   10 0.350877 -1.27278  0.943444
Q2G1M9   13 0.45614 -1.27278  0.943444
Q2FX67   9 0.315789 -1.27278  0.943444
Q2FZ32   11 0.385965 -1.27278  0.943444
Q2FWH7   11 0.385965 -1.27278  0.943444
Q2FXT8   13 0.448276 -1.27278  0.943444
Q2FUQ3   11 0.37931 -1.27278  0.943444
Q2G1Y6   12 0.413793 -1.27278  0.943444
Q2FX68   7 0.241379 -1.27278  0.943444
Q2FWD1   10 0.344828 -1.27278  0.943444
Q2FUZ8   11 0.37931 -1.27278  0.943444
Q2G1F5   15 0.517241 -1.27278  0.943444
Q2G2T6   10 0.344828 -1.27278  0.943444
Q2FYD2   7 0.241379 -1.27278  0.943444
Q2FYA1   12 0.413793 -1.27278  0.943444
Q2FY21   10 0.344828 -1.27278  0.943444
Q2FZD3   11 0.37931 -1.27278  0.943444
Q2G1Z4   10 0.344828 -1.27278  0.943444
Q2G0S3   10 0.338983 -1.27278  0.943444
Q2FVQ3   12 0.40678 -1.27278  0.943444
Q2G2J4   12 0.40678 -1.27278  0.943444
Q2G2B8   9 0.305085 -1.27278  0.943444
Q2G0L5   4 0.135593 -1.27278  0.943444
Q2FW72   10 0.338983 -1.27278  0.943444
Q2FYT8   14 0.474576 -1.27278  0.943444
Q2FXM9   11 0.372881 -1.27278  0.943444
Q2G1Y0   13 0.440678 -1.27278  0.943444
Q2G2D0   13 0.440678 -1.27278  0.943444
Q2G2M2   10 0.338983 -1.27278  0.943444
Q2G1B7   11 0.372881 -1.27278  0.943444
Q2G1B8   10 0.338983 -1.27278  0.943444
Q2G0M6   13 0.440678 -1.27278  0.943444
Q2G1D8   13 0.433333 -1.27278  0.943444
Q2FV70   11 0.366667 -1.27278  0.943444
Q2FV72   12 0.4 -1.27278  0.943444
Q2FVB2   13 0.433333 -1.27278  0.943444
Q2G122   14 0.466667 -1.27278  0.943444
Q2G1W2   12 0.393443 -1.27278  0.943444
Q2FWW1   11 0.360656 -1.27278  0.943444
Q2G1F4   14 0.459016 -1.27278  0.943444
Q2G093   10 0.327869 -1.27278  0.943444
Q2FXY7   11 0.360656 -1.27278  0.943444
Q2G1C6   14 0.459016 -1.27278  0.943444
Q2FZ20   12 0.393443 -1.27278  0.943444
O50581   10 0.322581 -1.27278  0.943444
Q2G1N1   13 0.419355 -1.27278  0.943444
Q2G188   11 0.349206 -1.27278  0.943444
Q2G296   17 0.539683 -1.27278  0.943444
Q2G2E9   10 0.31746 -1.27278  0.943444
Q2G294   13 0.412698 -1.27278  0.943444
Q2FWJ5   12 0.380952 -1.27278  0.943444
Q2FW03   12 0.375 -1.27278  0.943444
Q2G0N1   9 0.28125 -1.27278  0.943444
Q2FZJ0   14 0.4375 -1.27278  0.943444
Q2FYZ9   11 0.34375 -1.27278  0.943444
Q2FV74   12 0.375 -1.27278  0.943444
Q2FXP7   12 0.375 -1.27278  0.943444
Q2FXU1   11 0.34375 -1.27278  0.943444
Q2G1M8   11 0.34375 -1.27278  0.943444
Q2FXY4   12 0.375 -1.27278  0.943444
Q2FZ94   10 0.307692 -1.27278  0.943444
Q2FYI0   11 0.333333 -1.27278  0.943444
Q2FXT9   12 0.363636 -1.27278  0.943444
Q2G0D2   14 0.41791 -1.27278  0.943444
Q2FYB7   9 0.268657 -1.27278  0.943444
Q2FVN8   12 0.358209 -1.27278  0.943444
Q2FZ49   9 0.268657 -1.27278  0.943444
Q2FUW6   10 0.298507 -1.27278  0.943444
Q2G1P7   9 0.268657 -1.27278  0.943444
Q2FW70   12 0.352941 -1.27278  0.943444
Q2G0W1   12 0.352941 -1.27278  0.943444
Q2G024   10 0.294118 -1.27278  0.943444
Q2G1G8   10 0.294118 -1.27278  0.943444
Q2G1R9   13 0.382353 -1.27278  0.943444
O06446   12 0.352941 -1.27278  0.943444
Q2G1C9   18 0.529412 -1.27278  0.943444
Q2FXV8   12 0.347826 -1.27278  0.943444
Q2G0P5   13 0.376812 -1.27278  0.943444
Q2FV64   13 0.371429 -1.27278  0.943444
Q2FV87   10 0.28169 -1.27278  0.943444
Q2G1K9   14 0.388889 -1.27278  0.943444
Q2G266   11 0.305556 -1.27278  0.943444
Q59801   8 0.219178 -1.27278  0.943444
Q2FXH2   14 0.383562 -1.27278  0.943444
Q53727   13 0.351351 -1.27278  0.943444
Q2G2Q0   12 0.324324 -1.27278  0.943444
Q2FZD8   11 0.293333 -1.27278  0.943444
Q2FYS4   9 0.24 -1.27278  0.943444
Q2G1G2   13 0.346667 -1.27278  0.943444
Q2FXV9   16 0.421053 -1.27278  0.943444
Q2G0L4   4 0.105263 -1.27278  0.943444
Q2FXR8   13 0.342105 -1.27278  0.943444
Q2FYJ0   11 0.289474 -1.27278  0.943444
Q2FZS8   13 0.337662 -1.27278  0.943444
Q2FXN9   11 0.278481 -1.27278  0.943444
Q2FYM1   11 0.278481 -1.27278  0.943444
Q2FVZ5   11 0.278481 -1.27278  0.943444
Q2FVL8   10 0.25 -1.27278  0.943444
Q2FZ40   10 0.25 -1.27278  0.943444
Q2FYH5   13 0.320988 -1.27278  0.943444
Q2FXB3   11 0.26506 -1.27278  0.943444
Q2FYS9   14 0.329412 -1.27278  0.943444
Q2G1Q4   12 0.282353 -1.27278  0.943444
Q2FVC3   12 0.282353 -1.27278  0.943444
Q2G046   13 0.302326 -1.27278  0.943444
Q2FWU3   7 0.162791 -1.27278  0.943444
Q2FZ72   9 0.209302 -1.27278  0.943444
Q2FZ82   9 0.209302 -1.27278  0.943444
Q9F1K0   9 0.202247 -1.27278  0.943444
Q2FVV9   11 0.236559 -1.27278  0.943444
Q2FZT6   10 0.212766 -1.27278  0.943444
Q2FWU5   7 0.148936 -1.27278  0.943444
Q2FYC8   9 0.189474 -1.27278  0.943444
Q2FZK7   11 0.226804 -1.27278  0.943444
Q2G2C1   9 0.185567 -1.27278  0.943444
Q2FZT5   11 0.22 -1.27278  0.943444
Q2G0R8   12 0.237624 -1.27278  0.943444
Q2FW95   7 0.138614 -1.27278  0.943444
Q2G0N5   10 0.190476 -1.27278  0.943444
P47768   11 0.205607 -1.27278  0.943444
Q2FXH4   11 0.203704 -1.27278  0.943444
Q2FVM1   14 0.259259 -1.27278  0.943444
```
