## Supplementary Data 3 for "Mining folded proteomes in the era of accurate structure prediction": PF09681.output

```
# cudaSaTabsearch LTYPE = T LORDER = F LSOLN = F
# QUERY ID = PF09681 
# DBFILE = ./tableaux.ascii.DB                                                             
Q2G0V6   0 0 -1.27278 0.943444
Q2G075   0 0 -1.27278 0.943444
Q2G083   0 0 -1.27278 0.943444
Q2FZN3   0 0 -1.27278 0.943444
Q2FY90   0 0 -1.27278 0.943444
Q2FX91   0 0 -1.27278 0.943444
Q2FX54   0 0 -1.27278 0.943444
Q2FYQ4   0 0 -1.27278 0.943444
Q2G284   0 0 -1.27278 0.943444
Q2G0S4   0 0 -1.27278 0.943444
Q2FWM3   0 0 -1.27278 0.943444
Q2FX81   0 0 -1.27278 0.943444
Q2FXC6   0 0 -1.27278 0.943444
Q2FWJ7   0 0 -1.27278 0.943444
Q2FYJ9   0 0 -1.27278 0.943444
Q2G2E6   0 0 -1.27278 0.943444
Q2FWV0   0 0 -1.27278 0.943444
Q2FZC3   0 0 -1.27278 0.943444
Q2FVH9   0 0 -1.27278 0.943444
Q2FXQ5   0 0 -1.27278 0.943444
Q2FZU4   0 0 -1.27278 0.943444
Q2FYF8   0 0 -1.27278 0.943444
Q2FUR4   0 0 -1.27278 0.943444
Q2FYI2   0 0 -1.27278 0.943444
Q2FYY2   0 0 -1.27278 0.943444
Q2FW58   0 0 -1.27278 0.943444
P0C7Z3   0 0 -1.27278 0.943444
Q2G0T2   0 0 -1.27278 0.943444
Q2G1G9   0 0 -1.27278 0.943444
Q2FVJ0   0 0 -1.27278 0.943444
Q2FZ80   0 0 -1.27278 0.943444
Q2G1R4   0 0 -1.27278 0.943444
Q2FW02   0 0 -1.27278 0.943444
Q2G1X3   0 0 -1.27278 0.943444
Q2FWW4   0 0 -1.27278 0.943444
Q2FZE1   0 0 -1.27278 0.943444
Q2FY31   0 0 -1.27278 0.943444
Q2G018   0 0 -1.27278 0.943444
Q2FZI0   0 0 -1.27278 0.943444
Q2FUZ7   0 0 -1.27278 0.943444
Q2G250   0 0 -1.27278 0.943444
Q2FWU8   0 0 -1.27278 0.943444
Q2FYX5   0 0 -1.27278 0.943444
Q2FZY2   0 0 -1.27278 0.943444
Q2FZX8   0 0 -1.27278 0.943444
Q2FUY8   0 0 -1.27278 0.943444
Q2FV73   0 0 -1.27278 0.943444
Q2G0C5   0 0 -1.27278 0.943444
Q2FZ52   0 0 -1.27278 0.943444
Q2FVK6   0 0 -1.27278 0.943444
Q2G0Z3   0 0 -1.27278 0.943444
Q2FZJ8   0 0 -1.27278 0.943444
Q2FY57   0 0 -1.27278 0.943444
Q2G0W3   0 0 -1.27278 0.943444
Q2G0I2   0 0 -1.27278 0.943444
Q2FYX1   0 0 -1.27278 0.943444
Q2G0H2   0 0 -1.27278 0.943444
Q2FWJ8   0 0 -1.27278 0.943444
Q2FWZ7   0 0 -1.27278 0.943444
Q2FV04   0 0 -1.27278 0.943444
Q2G0H6   0 0 -1.27278 0.943444
Q2G291   0 0 -1.27278 0.943444
Q2G1A7   0 0 -1.27278 0.943444
Q2FVS8   0 0 -1.27278 0.943444
Q2FZ26   0 0 -1.27278 0.943444
Q2FXJ3   0 0 -1.27278 0.943444
Q2G231   0 0 -1.27278 0.943444
Q2G2N0   0 0 -1.27278 0.943444
Q2G2I2   0 0 -1.27278 0.943444
Q2FYU3   0 0 -1.27278 0.943444
Q2FWY5   0 0 -1.27278 0.943444
Q2G2E3   0 0 -1.27278 0.943444
Q2FV09   0 0 -1.27278 0.943444
Q2FX72   0 0 -1.27278 0.943444
Q2FWA3   0 0 -1.27278 0.943444
Q2FWF2   0 0 -1.27278 0.943444
Q2G0E4   0 0 -1.27278 0.943444
Q2G251   0 0 -1.27278 0.943444
P0C818   0 0 -1.27278 0.943444
Q2FXQ2   0 0 -1.27278 0.943444
Q2FXD4   0 0 -1.27278 0.943444
Q2G014   0 0 -1.27278 0.943444
Q2FWI9   0 0 -1.27278 0.943444
Q2FX79   0 0 -1.27278 0.943444
Q2FVP7   0 0 -1.27278 0.943444
Q2FZN4   0 0 -1.27278 0.943444
Q2FWU6   0 0 -1.27278 0.943444
Q2G2Y1   0 0 -1.27278 0.943444
Q2FYF6   0 0 -1.27278 0.943444
Q2FXK0   0 0 -1.27278 0.943444
Q2FVI9   0 0 -1.27278 0.943444
Q2G246   0 0 -1.27278 0.943444
Q2G053   0 0 -1.27278 0.943444
Q2FWK8   0 0 -1.27278 0.943444
Q2FXL8   0 0 -1.27278 0.943444
Q2G0Q4   0 0 -1.27278 0.943444
Q2FVB7   0 0 -1.27278 0.943444
Q2FYD6   0 0 -1.27278 0.943444
Q2FXK9   0 0 -1.27278 0.943444
Q2FV78   0 0 -1.27278 0.943444
Q2FXG4   0 0 -1.27278 0.943444
Q2G0C8   0 0 -1.27278 0.943444
Q2FWU9   0 0 -1.27278 0.943444
Q2FUX2   0 0 -1.27278 0.943444
Q2FYI8   0 0 -1.27278 0.943444
Q2FXA1   0 0 -1.27278 0.943444
Q2FV49   0 0 -1.27278 0.943444
Q2G1S0   0 0 -1.27278 0.943444
Q2G0G0   0 0 -1.27278 0.943444
P0C805   0 0 -1.27278 0.943444
Q2FWV9   0 0 -1.27278 0.943444
Q2G152   0 0 -1.27278 0.943444
Q2FX48   0 0 -1.27278 0.943444
Q2FXS5   0 0 -1.27278 0.943444
Q2FWL4   0 0 -1.27278 0.943444
P0C7Y1   0 0 -1.27278 0.943444
Q2FXA2   0 0 -1.27278 0.943444
Q2FY96   0 0 -1.27278 0.943444
Q2FVJ3   0 0 -1.27278 0.943444
Q2FZ24   0 0 -1.27278 0.943444
Q2G1X4   0 0 -1.27278 0.943444
Q2FYM6   0 0 -1.27278 0.943444
Q2FWX6   0 0 -1.27278 0.943444
Q2G1D2   0 0 -1.27278 0.943444
Q2FWC0   0 0 -1.27278 0.943444
Q2FZG7   0 0 -1.27278 0.943444
Q2G2P1   0 0 -1.27278 0.943444
Q2G1M4   0 0 -1.27278 0.943444
Q2FX29   0 0 -1.27278 0.943444
Q2FUZ3   0 0 -1.27278 0.943444
Q2FVZ9   0 0 -1.27278 0.943444
Q2G2N3   0 0 -1.27278 0.943444
Q2G237   0 0 -1.27278 0.943444
Q2FXN5   0 0 -1.27278 0.943444
Q2FYP7   0 0 -1.27278 0.943444
Q2FWC8   0 0 -1.27278 0.943444
Q2G209   0 0 -1.27278 0.943444
Q2FXX7   0 0 -1.27278 0.943444
Q2FV05   0 0 -1.27278 0.943444
Q2FWM8   0 0 -1.27278 0.943444
Q2FV00   0 0 -1.27278 0.943444
Q2FZF2   0 0 -1.27278 0.943444
Q2FV80   0 0 -1.27278 0.943444
Q2FZZ7   0 0 -1.27278 0.943444
Q2FWH8   0 0 -1.27278 0.943444
Q2FVS5   0 0 -1.27278 0.943444
Q2FWY0   0 0 -1.27278 0.943444
Q2FZM3   0 0 -1.27278 0.943444
Q2FZW8   0 0 -1.27278 0.943444
Q2FVY7   0 0 -1.27278 0.943444
Q2FXJ1   0 0 -1.27278 0.943444
Q2G0T7   0 0 -1.27278 0.943444
Q2FW40   0 0 -1.27278 0.943444
Q2FYU9   0 0 -1.27278 0.943444
Q2FUR0   0 0 -1.27278 0.943444
Q2G215   0 0 -1.27278 0.943444
Q2G169   0 0 -1.27278 0.943444
Q2G034   0 0 -1.27278 0.943444
Q2FUV8   0 0 -1.27278 0.943444
Q2FW44   2 0.4 -1.27278 0.943444
Q2FYJ8   0 0 -1.27278 0.943444
Q2FVR6   2 0.4 -1.27278 0.943444
Q2G183   0 0 -1.27278 0.943444
Q2G0S1   2 0.4 -1.27278 0.943444
Q2FX83   0 0 -1.27278 0.943444
Q2FYF7   2 0.4 -1.27278 0.943444
Q2G166   2 0.4 -1.27278 0.943444
Q2FX20   2 0.4 -1.27278 0.943444
Q2G020   2 0.4 -1.27278 0.943444
Q2FVC0   0 0 -1.27278 0.943444
Q2FVD1   0 0 -1.27278 0.943444
Q2FWH1   1 0.2 -1.27278 0.943444
Q2FYX2   1 0.2 -1.27278 0.943444
Q2FZB5   0 0 -1.27278 0.943444
Q2G0G8   1 0.2 -1.27278 0.943444
P0A0I4   0 0 -1.27278 0.943444
Q2G2C6   0 0 -1.27278 0.943444
Q2FVB1   2 0.4 -1.27278 0.943444
Q2FYN1   1 0.2 -1.27278 0.943444
Q2FV79   1 0.2 -1.27278 0.943444
Q2FVU9   1 0.2 -1.27278 0.943444
Q2G0W5   1 0.2 -1.27278 0.943444
Q2FW60   1 0.2 -1.27278 0.943444
Q2G269   1 0.2 -1.27278 0.943444
Q2FZS1   2 0.4 -1.27278 0.943444
Q2G1Y3   2 0.4 -1.27278 0.943444
Q2FWA4   2 0.4 -1.27278 0.943444
Q2G0C0   0 0 -1.27278 0.943444
Q2G2J6   0 0 -1.27278 0.943444
Q2G1R2   2 0.4 -1.27278 0.943444
Q2FXY8   1 0.2 -1.27278 0.943444
Q2FYL2   2 0.4 -1.27278 0.943444
Q2FYS3   0 0 -1.27278 0.943444
Q2FXS0   2 0.4 -1.27278 0.943444
Q2FWA7   0 0 -1.27278 0.943444
Q2FWV8   0 0 -1.27278 0.943444
Q2G279   2 0.4 -1.27278 0.943444
Q2FYB5   0 0 -1.27278 0.943444
Q2G175   1 0.2 -1.27278 0.943444
Q2FZ07   2 0.4 -1.27278 0.943444
Q2FVG7   1 0.2 -1.27278 0.943444
Q2G2P3   1 0.2 -1.27278 0.943444
Q2FZA3   2 0.4 -1.27278 0.943444
Q2FYE1   1 0.2 -1.27278 0.943444
Q2G2F8   0 0 -1.27278 0.943444
Q2FWS8   0 0 -1.27278 0.943444
Q2FXD8   2 0.4 -1.27278 0.943444
Q2FX46   1 0.2 -1.27278 0.943444
Q2FYB4   1 0.2 -1.27278 0.943444
Q2FYC0   2 0.4 -1.27278 0.943444
Q2FUY5   2 0.4 -1.27278 0.943444
Q2FYF2   0 0 -1.27278 0.943444
Q2G0R4   0 0 -1.27278 0.943444
Q2G1L1   0 0 -1.27278 0.943444
Q2FYB0   0 0 -1.27278 0.943444
Q2FWW5   1 0.2 -1.27278 0.943444
Q2FX04   2 0.4 -1.27278 0.943444
Q2FV33   1 0.2 -1.27278 0.943444
Q2FUX6   2 0.4 -1.27278 0.943444
Q2FVP5   0 0 -1.27278 0.943444
Q2G0W7   1 0.2 -1.27278 0.943444
Q2FXV1   1 0.2 -1.27278 0.943444
Q2G096   1 0.2 -1.27278 0.943444
Q2FV68   1 0.2 -1.27278 0.943444
Q2FVY6   2 0.4 -1.27278 0.943444
Q2FYY0   2 0.4 -1.27278 0.943444
Q2G005   0 0 -1.27278 0.943444
Q2G2B4   1 0.2 -1.27278 0.943444
Q2FVZ7   1 0.2 -1.27278 0.943444
Q2FW55   1 0.2 -1.27278 0.943444
Q2FV92   1 0.2 -1.27278 0.943444
Q2FYV9   2 0.4 -1.27278 0.943444
Q2FW74   2 0.4 -1.27278 0.943444
Q2FVK9   0 0 -1.27278 0.943444
Q2FZA4   1 0.2 -1.27278 0.943444
Q2FV25   0 0 -1.27278 0.943444
Q2FYG8   1 0.2 -1.27278 0.943444
Q2G216   0 0 -1.27278 0.943444
Q2FZ69   0 0 -1.27278 0.943444
Q2FV97   1 0.2 -1.27278 0.943444
Q2FZ95   0 0 -1.27278 0.943444
Q2FZN8   0 0 -1.27278 0.943444
Q2FZG2   1 0.2 -1.27278 0.943444
Q2G259   1 0.2 -1.27278 0.943444
Q2FYB6   0 0 -1.27278 0.943444
Q2FZD1   1 0.2 -1.27278 0.943444
Q2FYT6   2 0.4 -1.27278 0.943444
Q2G0Y2   2 0.4 -1.27278 0.943444
Q2FWZ1   2 0.4 -1.27278 0.943444
Q2FVC8   1 0.2 -1.27278 0.943444
Q2G2H1   1 0.2 -1.27278 0.943444
Q2FY47   1 0.2 -1.27278 0.943444
Q2FX78   2 0.4 -1.27278 0.943444
Q2FX47   1 0.2 -1.27278 0.943444
Q2FZA7   1 0.2 -1.27278 0.943444
Q2FV32   1 0.2 -1.27278 0.943444
Q2FYE6   0 0 -1.27278 0.943444
Q2FZ41   1 0.2 -1.27278 0.943444
Q2FYG3   0 0 -1.27278 0.943444
Q2FX01   2 0.4 -1.27278 0.943444
Q2FXU6   1 0.2 -1.27278 0.943444
Q2FYL7   1 0.2 -1.27278 0.943444
Q2FWQ3   1 0.2 -1.27278 0.943444
Q2FZY9   1 0.2 -1.27278 0.943444
Q2FV50   2 0.4 -1.27278 0.943444
Q2FUY7   1 0.2 -1.27278 0.943444
Q2FXP6   1 0.2 -1.27278 0.943444
Q2G1S9   1 0.2 -1.27278 0.943444
Q2FX18   1 0.2 -1.27278 0.943444
Q2FYU0   0 0 -1.27278 0.943444
Q2FXZ7   4 0.727273 -1.27278 0.943444
Q2G051   3 0.545455 -1.27278 0.943444
Q2FWS3   2 0.363636 -1.27278 0.943444
Q2FW14   3 0.545455 -1.27278 0.943444
Q2FYD7   3 0.545455 -1.27278 0.943444
Q9RQP8   4 0.727273 -1.27278 0.943444
Q2FZK2   3 0.545455 -1.27278 0.943444
Q2FWI7   3 0.545455 -1.27278 0.943444
Q2G182   0 0 -1.27278 0.943444
Q2FYT7   2 0.363636 -1.27278 0.943444
Q2FV46   3 0.545455 -1.27278 0.943444
Q2FY58   1 0.181818 -1.27278 0.943444
Q2FX06   0 0 -1.27278 0.943444
Q2FZH0   4 0.727273 -1.27278 0.943444
Q2FUZ4   2 0.363636 -1.27278 0.943444
Q2G102   4 0.727273 -1.27278 0.943444
Q2G1R8   2 0.363636 -1.27278 0.943444
Q2G2J1   5 0.909091 -1.27278 0.943444
Q2FX71   5 0.909091 -1.27278 0.943444
Q2FUZ5   2 0.363636 -1.27278 0.943444
Q2FYP5   2 0.363636 -1.27278 0.943444
Q2G048   0 0 -1.27278 0.943444
Q2FUQ0   2 0.363636 -1.27278 0.943444
Q2FWS7   2 0.363636 -1.27278 0.943444
Q2FV65   2 0.363636 -1.27278 0.943444
Q2G125   1 0.181818 -1.27278 0.943444
Q2FYT2   6 1.09091 0.903563 0.161558
Q2FVH7   2 0.363636 -1.27278 0.943444
Q2G127   2 0.363636 -1.27278 0.943444
Q2FYI5   0 0 -1.27278 0.943444
Q2FYX4   2 0.363636 -1.27278 0.943444
Q2G0M3   6 1.09091 0.903563 0.161558
Q2FW87   2 0.363636 -1.27278 0.943444
Q2G211   0 0 -1.27278 0.943444
Q2FXR5   4 0.727273 -1.27278 0.943444
Q2FWR5   5 0.909091 -1.27278 0.943444
Q2FYD5   5 0.909091 -1.27278 0.943444
Q2FY94   2 0.363636 -1.27278 0.943444
Q2G2W8   3 0.545455 -1.27278 0.943444
Q2FZL9   4 0.727273 -1.27278 0.943444
Q2FYT9   4 0.727273 -1.27278 0.943444
Q2FX44   3 0.545455 -1.27278 0.943444
Q2FXB2   0 0 -1.27278 0.943444
Q2FVF6   3 0.545455 -1.27278 0.943444
Q2G2F6   0 0 -1.27278 0.943444
Q2G2C3   3 0.545455 -1.27278 0.943444
Q2FYA5   4 0.727273 -1.27278 0.943444
Q2FYB1   2 0.363636 -1.27278 0.943444
Q2G011   3 0.545455 -1.27278 0.943444
Q2FV29   0 0 -1.27278 0.943444
Q2FVW1   1 0.181818 -1.27278 0.943444
Q2FYA4   3 0.545455 -1.27278 0.943444
Q2FY26   2 0.363636 -1.27278 0.943444
Q2FXC1   1 0.181818 -1.27278 0.943444
Q2G2T0   5 0.909091 -1.27278 0.943444
Q2FY62   1 0.181818 -1.27278 0.943444
Q2G2K4   2 0.363636 -1.27278 0.943444
Q2FW65   2 0.363636 -1.27278 0.943444
Q2FY05   2 0.363636 -1.27278 0.943444
Q2FV96   2 0.363636 -1.27278 0.943444
Q2G1S7   1 0.181818 -1.27278 0.943444
Q2FWS9   2 0.363636 -1.27278 0.943444
Q2G180   3 0.545455 -1.27278 0.943444
Q2G0L6   4 0.727273 -1.27278 0.943444
Q2G189   1 0.181818 -1.27278 0.943444
Q2FYD9   0 0 -1.27278 0.943444
Q2FWM6   0 0 -1.27278 0.943444
Q2FXA6   1 0.181818 -1.27278 0.943444
Q2G0U8   2 0.363636 -1.27278 0.943444
Q2FXD9   0 0 -1.27278 0.943444
Q2FWF9   0 0 -1.27278 0.943444
Q2FXS3   5 0.909091 -1.27278 0.943444
Q2FXX6   1 0.181818 -1.27278 0.943444
Q2FWU2   4 0.727273 -1.27278 0.943444
Q2FXD5   4 0.727273 -1.27278 0.943444
Q2FZK8   2 0.363636 -1.27278 0.943444
Q2FV15   2 0.363636 -1.27278 0.943444
Q2FZZ5   6 1.09091 0.903563 0.161558
Q2FW48   3 0.545455 -1.27278 0.943444
Q2FYB3   2 0.363636 -1.27278 0.943444
Q2FWT5   3 0.545455 -1.27278 0.943444
Q2FVH4   0 0 -1.27278 0.943444
Q2FWP4   4 0.727273 -1.27278 0.943444
Q2FYX9   4 0.727273 -1.27278 0.943444
Q2G1U7   1 0.181818 -1.27278 0.943444
Q2FXY6   3 0.545455 -1.27278 0.943444
Q2FYT1   1 0.181818 -1.27278 0.943444
Q2G244   5 0.909091 -1.27278 0.943444
Q2FX30   0 0 -1.27278 0.943444
Q2FVZ3   1 0.181818 -1.27278 0.943444
Q2FWP5   3 0.545455 -1.27278 0.943444
Q2FX41   2 0.363636 -1.27278 0.943444
Q2G2R5   1 0.181818 -1.27278 0.943444
Q2G2S3   7 1.16667 0.903563 0.161558
Q2G004   1 0.166667 -1.27278 0.943444
Q2FWV1   4 0.666667 -1.27278 0.943444
Q2G003   6 1 0.903563 0.161558
Q2FZV3   2 0.333333 -1.27278 0.943444
Q2G026   2 0.333333 -1.27278 0.943444
Q2FXG7   2 0.333333 -1.27278 0.943444
Q2FYL8   1 0.166667 -1.27278 0.943444
Q2FZB6   0 0 -1.27278 0.943444
Q2FZE4   5 0.833333 -1.27278 0.943444
Q2FX11   4 0.666667 -1.27278 0.943444
Q2G0Y3   9 1.5 0.903563 0.161558
Q2FZW7   0 0 -1.27278 0.943444
Q2FX21   5 0.833333 -1.27278 0.943444
Q2G092   4 0.666667 -1.27278 0.943444
Q2FZB7   2 0.333333 -1.27278 0.943444
Q2G0J9   5 0.833333 -1.27278 0.943444
Q2G1X2   3 0.5 -1.27278 0.943444
Q2FZD6   4 0.666667 -1.27278 0.943444
Q2FW67   6 1 0.903563 0.161558
Q2G111   4 0.666667 -1.27278 0.943444
Q2G2Y4   3 0.5 -1.27278 0.943444
Q2FY38   3 0.5 -1.27278 0.943444
Q2FWJ0   5 0.833333 -1.27278 0.943444
Q2G2T5   4 0.666667 -1.27278 0.943444
Q2FVG6   3 0.5 -1.27278 0.943444
Q2G1V8   3 0.5 -1.27278 0.943444
Q2G1L0   4 0.666667 -1.27278 0.943444
Q2FXD6   6 1 0.903563 0.161558
P0C948   2 0.333333 -1.27278 0.943444
Q2G1M2   4 0.666667 -1.27278 0.943444
Q2FVW8   1 0.166667 -1.27278 0.943444
Q2FX24   1 0.166667 -1.27278 0.943444
Q2FWS4   3 0.5 -1.27278 0.943444
Q2FYQ3   4 0.666667 -1.27278 0.943444
Q2G254   5 0.833333 -1.27278 0.943444
Q2FWB4   1 0.166667 -1.27278 0.943444
Q2FUP8   4 0.666667 -1.27278 0.943444
Q2FZC2   2 0.333333 -1.27278 0.943444
Q2FYE4   7 1.16667 0.903563 0.161558
Q2FWS2   5 0.833333 -1.27278 0.943444
Q2FY03   4 0.666667 -1.27278 0.943444
Q2FVS6   4 0.666667 -1.27278 0.943444
Q2FXV2   2 0.333333 -1.27278 0.943444
Q2G2L6   4 0.666667 -1.27278 0.943444
Q2G2I5   2 0.333333 -1.27278 0.943444
Q2FYA2   2 0.333333 -1.27278 0.943444
Q2FWV7   1 0.166667 -1.27278 0.943444
Q2FXE7   3 0.5 -1.27278 0.943444
Q2G0J6   2 0.333333 -1.27278 0.943444
Q2FUU4   5 0.833333 -1.27278 0.943444
Q2FVJ4   4 0.666667 -1.27278 0.943444
Q2FZM9   3 0.5 -1.27278 0.943444
Q2FZ51   10 1.66667 0.903563 0.161558
Q2FY22   2 0.333333 -1.27278 0.943444
Q2G2Q1   4 0.666667 -1.27278 0.943444
Q2G109   3 0.5 -1.27278 0.943444
Q2G1D6   6 1 0.903563 0.161558
Q2FVC9   1 0.166667 -1.27278 0.943444
Q2G2R6   4 0.666667 -1.27278 0.943444
Q2FZ85   7 1.16667 0.903563 0.161558
Q2FVK4   4 0.666667 -1.27278 0.943444
Q2G1V9   3 0.5 -1.27278 0.943444
Q2G2H6   2 0.333333 -1.27278 0.943444
Q2FWS6   3 0.5 -1.27278 0.943444
Q2FZW4   6 1 0.903563 0.161558
Q2G1M3   3 0.5 -1.27278 0.943444
Q2G1M0   4 0.666667 -1.27278 0.943444
Q2G1Y9   11 1.83333 0.903563 0.161558
Q2FX45   3 0.5 -1.27278 0.943444
Q2FWP8   3 0.5 -1.27278 0.943444
Q2FYP4   3 0.5 -1.27278 0.943444
Q2FYL1   7 1.16667 0.903563 0.161558
Q2G1L4   5 0.833333 -1.27278 0.943444
Q2FUQ7   6 1 0.903563 0.161558
Q2G247   1 0.166667 -1.27278 0.943444
Q2FVV0   6 1 0.903563 0.161558
Q2FYU6   2 0.333333 -1.27278 0.943444
Q2G2N6   6 1 0.903563 0.161558
Q2FXC9   2 0.333333 -1.27278 0.943444
Q2FX42   3 0.5 -1.27278 0.943444
Q2FX26   5 0.833333 -1.27278 0.943444
Q2FWF3   2 0.333333 -1.27278 0.943444
Q2FZY1   1 0.166667 -1.27278 0.943444
Q2FW15   2 0.307692 -1.27278 0.943444
P0A0G2   7 1.07692 0.903563 0.161558
Q2G2G5   4 0.615385 -1.27278 0.943444
Q2FY39   4 0.615385 -1.27278 0.943444
Q2G0B5   2 0.307692 -1.27278 0.943444
Q2FZI1   4 0.615385 -1.27278 0.943444
Q2FUQ6   9 1.38462 0.903563 0.161558
Q2FVR5   7 1.07692 0.903563 0.161558
Q2G2W6   5 0.769231 -1.27278 0.943444
Q2FZR8   4 0.615385 -1.27278 0.943444
Q2FVY8   6 0.923077 -1.27278 0.943444
Q2FZ60   3 0.461538 -1.27278 0.943444
Q2FV82   9 1.38462 0.903563 0.161558
Q2FX23   8 1.23077 0.903563 0.161558
Q2G1G3   3 0.461538 -1.27278 0.943444
P68805   2 0.307692 -1.27278 0.943444
Q2FVL0   2 0.307692 -1.27278 0.943444
Q2G2J0   5 0.769231 -1.27278 0.943444
Q2FZF1   2 0.307692 -1.27278 0.943444
Q2FXU9   7 1.07692 0.903563 0.161558
Q2G1A2   2 0.307692 -1.27278 0.943444
Q2G1C3   4 0.615385 -1.27278 0.943444
Q2G1D4   3 0.461538 -1.27278 0.943444
Q2G0A8   3 0.461538 -1.27278 0.943444
Q2FVC7   2 0.307692 -1.27278 0.943444
Q2G133   6 0.923077 -1.27278 0.943444
Q2FY86   5 0.769231 -1.27278 0.943444
Q2FX92   5 0.769231 -1.27278 0.943444
Q2FW47   1 0.153846 -1.27278 0.943444
Q2G1T9   3 0.461538 -1.27278 0.943444
Q2FVU8   3 0.461538 -1.27278 0.943444
Q2FVD7   4 0.615385 -1.27278 0.943444
Q2FX55   4 0.615385 -1.27278 0.943444
Q2FVD3   6 0.923077 -1.27278 0.943444
Q2G2B5   1 0.153846 -1.27278 0.943444
Q2FWV6   4 0.615385 -1.27278 0.943444
Q2FW29   2 0.307692 -1.27278 0.943444
Q2G0W6   0 0 -1.27278 0.943444
Q2FVD2   6 0.923077 -1.27278 0.943444
Q2FWR8   2 0.307692 -1.27278 0.943444
Q2FXA0   7 1.07692 0.903563 0.161558
Q2FZB4   7 1.07692 0.903563 0.161558
Q2FX37   3 0.461538 -1.27278 0.943444
Q2FX13   1 0.153846 -1.27278 0.943444
Q2FWD8   2 0.307692 -1.27278 0.943444
Q2G108   8 1.23077 0.903563 0.161558
Q2G2V4   7 1.07692 0.903563 0.161558
Q2FZW2   5 0.769231 -1.27278 0.943444
Q2FYY4   7 1.07692 0.903563 0.161558
Q2FYB8   2 0.307692 -1.27278 0.943444
Q2FWC2   6 0.923077 -1.27278 0.943444
Q2FYE8   6 0.923077 -1.27278 0.943444
Q2FXK5   10 1.53846 0.903563 0.161558
Q2FWT0   7 1.07692 0.903563 0.161558
Q2FW19   5 0.769231 -1.27278 0.943444
Q2G100   4 0.615385 -1.27278 0.943444
Q2FYY3   7 1.07692 0.903563 0.161558
Q2FZ01   7 1.07692 0.903563 0.161558
Q2FYY1   7 1.07692 0.903563 0.161558
Q2G103   8 1.23077 0.903563 0.161558
Q2FV12   7 1.07692 0.903563 0.161558
Q2FWQ1   11 1.69231 0.903563 0.161558
Q2FYY5   8 1.23077 0.903563 0.161558
Q2G207   6 0.923077 -1.27278 0.943444
Q2G1Y8   2 0.307692 -1.27278 0.943444
Q2FWZ8   3 0.461538 -1.27278 0.943444
Q2G0Z8   3 0.461538 -1.27278 0.943444
Q2G2F7   6 0.923077 -1.27278 0.943444
Q2FYH9   3 0.461538 -1.27278 0.943444
Q2FWB7   5 0.769231 -1.27278 0.943444
Q2FYN2   2 0.285714 -1.27278 0.943444
Q2FVQ6   10 1.42857 0.903563 0.161558
Q2FWX3   4 0.571429 -1.27278 0.943444
Q2G187   2 0.285714 -1.27278 0.943444
Q2FW05   6 0.857143 -1.27278 0.943444
Q2FYC3   10 1.42857 0.903563 0.161558
Q2FZJ2   6 0.857143 -1.27278 0.943444
Q2G0D6   4 0.571429 -1.27278 0.943444
Q2FWP7   7 1 0.903563 0.161558
Q2FX31   7 1 0.903563 0.161558
Q2FVZ6   3 0.428571 -1.27278 0.943444
Q2G2A2   13 1.85714 0.903563 0.161558
Q2FWQ8   2 0.285714 -1.27278 0.943444
Q2FVM9   6 0.857143 -1.27278 0.943444
Q2FYD1   6 0.857143 -1.27278 0.943444
Q2FYN3   7 1 0.903563 0.161558
Q2FYI3   5 0.714286 -1.27278 0.943444
Q2G022   6 0.857143 -1.27278 0.943444
Q2G1Q3   4 0.571429 -1.27278 0.943444
Q2FX58   7 1 0.903563 0.161558
Q2G2V1   6 0.857143 -1.27278 0.943444
Q2FVV5   8 1.14286 0.903563 0.161558
Q2FZC0   9 1.28571 0.903563 0.161558
Q2FV63   5 0.714286 -1.27278 0.943444
Q2FWG9   4 0.571429 -1.27278 0.943444
Q2FZA5   7 1 0.903563 0.161558
Q2FX60   9 1.28571 0.903563 0.161558
Q2G2I8   5 0.714286 -1.27278 0.943444
Q2G2Y5   7 1 0.903563 0.161558
Q2G2Y2   6 0.857143 -1.27278 0.943444
Q2FWA6   7 1 0.903563 0.161558
Q2FWL8   4 0.571429 -1.27278 0.943444
Q2FY95   12 1.71429 0.903563 0.161558
Q2FYC5   12 1.71429 0.903563 0.161558
Q2FV43   6 0.857143 -1.27278 0.943444
Q2FVU0   6 0.857143 -1.27278 0.943444
Q2FZG5   3 0.428571 -1.27278 0.943444
Q2G2H9   4 0.571429 -1.27278 0.943444
Q2G1D1   2 0.285714 -1.27278 0.943444
Q2FWU7   5 0.714286 -1.27278 0.943444
P60647   6 0.857143 -1.27278 0.943444
Q2FUR7   5 0.714286 -1.27278 0.943444
Q2FWQ2   4 0.571429 -1.27278 0.943444
Q2G2M4   8 1.14286 0.903563 0.161558
Q2G104   11 1.57143 0.903563 0.161558
Q2FX76   4 0.571429 -1.27278 0.943444
Q2G2Q4   6 0.857143 -1.27278 0.943444
Q2FXQ1   5 0.714286 -1.27278 0.943444
Q2FX80   7 1 0.903563 0.161558
Q2FZN6   2 0.285714 -1.27278 0.943444
Q2G009   2 0.285714 -1.27278 0.943444
Q2G021   9 1.28571 0.903563 0.161558
Q2FWH0   5 0.714286 -1.27278 0.943444
Q2FXQ0   9 1.28571 0.903563 0.161558
Q2FX64   5 0.714286 -1.27278 0.943444
Q2FY98   3 0.428571 -1.27278 0.943444
Q2FWK5   5 0.714286 -1.27278 0.943444
Q2FYK1   4 0.571429 -1.27278 0.943444
Q2FXF0   9 1.28571 0.903563 0.161558
Q2FY70   18 2.57143 3.07991 0.0107511
Q2G114   13 1.85714 0.903563 0.161558
Q2FX38   9 1.28571 0.903563 0.161558
Q2FUP9   7 1 0.903563 0.161558
Q2FVV3   6 0.857143 -1.27278 0.943444
Q2G113   6 0.857143 -1.27278 0.943444
Q2FWB2   2 0.285714 -1.27278 0.943444
Q2FWT6   10 1.42857 0.903563 0.161558
Q2FW28   6 0.857143 -1.27278 0.943444
Q2FUQ9   2 0.285714 -1.27278 0.943444
Q2FY00   4 0.571429 -1.27278 0.943444
Q2G040   4 0.571429 -1.27278 0.943444
Q2FX35   4 0.571429 -1.27278 0.943444
Q2FYW9   5 0.666667 -1.27278 0.943444
Q2G2N8   9 1.2 0.903563 0.161558
Q2G1V7   15 2 3.07991 0.0107511
Q2G0C3   9 1.2 0.903563 0.161558
Q2FVW0   5 0.666667 -1.27278 0.943444
Q2FUS4   19 2.53333 3.07991 0.0107511
Q2FVP6   4 0.533333 -1.27278 0.943444
Q2FZK1   5 0.666667 -1.27278 0.943444
Q2FXY2   10 1.33333 0.903563 0.161558
Q2FYX3   7 0.933333 -1.27278 0.943444
Q2FZ86   5 0.666667 -1.27278 0.943444
Q2FUV7   8 1.06667 0.903563 0.161558
Q2FX70   4 0.533333 -1.27278 0.943444
Q2G1Y1   10 1.33333 0.903563 0.161558
Q2FVT9   6 0.8 -1.27278 0.943444
Q2G2K3   10 1.33333 0.903563 0.161558
P72358   9 1.2 0.903563 0.161558
Q2G192   6 0.8 -1.27278 0.943444
Q2FYX6   4 0.533333 -1.27278 0.943444
Q2FXW0   7 0.933333 -1.27278 0.943444
Q2G202   11 1.46667 0.903563 0.161558
Q2FYW7   2 0.266667 -1.27278 0.943444
Q2G2M0   6 0.8 -1.27278 0.943444
Q2FXT7   4 0.533333 -1.27278 0.943444
Q2FX59   6 0.8 -1.27278 0.943444
Q2G0X2   5 0.666667 -1.27278 0.943444
Q2FWR6   4 0.533333 -1.27278 0.943444
Q2FW22   6 0.8 -1.27278 0.943444
Q2FZH4   10 1.33333 0.903563 0.161558
Q2FYZ1   6 0.8 -1.27278 0.943444
Q2G2W7   14 1.86667 0.903563 0.161558
Q2G2I4   9 1.2 0.903563 0.161558
Q2FZP5   5 0.666667 -1.27278 0.943444
Q2FWQ7   7 0.933333 -1.27278 0.943444
Q2G1W9   4 0.533333 -1.27278 0.943444
Q2FWF7   6 0.8 -1.27278 0.943444
Q2FYM9   5 0.666667 -1.27278 0.943444
Q2FXV0   18 2.4 3.07991 0.0107511
Q2FWW2   10 1.33333 0.903563 0.161558
Q2FVS2   6 0.8 -1.27278 0.943444
Q2G007   15 2 3.07991 0.0107511
Q2FYA7   6 0.8 -1.27278 0.943444
Q2G0K0   6 0.8 -1.27278 0.943444
Q2FXS9   6 0.8 -1.27278 0.943444
Q2G249   5 0.666667 -1.27278 0.943444
Q2G008   2 0.266667 -1.27278 0.943444
Q2FZD5   7 0.933333 -1.27278 0.943444
Q2FZG0   4 0.533333 -1.27278 0.943444
Q2FX28   12 1.6 0.903563 0.161558
Q2FXI4   5 0.666667 -1.27278 0.943444
Q2G176   8 1.06667 0.903563 0.161558
Q2G116   4 0.533333 -1.27278 0.943444
Q2FXF2   12 1.6 0.903563 0.161558
Q2G260   9 1.2 0.903563 0.161558
Q2G213   4 0.533333 -1.27278 0.943444
Q2G173   6 0.8 -1.27278 0.943444
Q2FV71   9 1.2 0.903563 0.161558
Q2FWY8   7 0.933333 -1.27278 0.943444
Q2FWN3   2 0.266667 -1.27278 0.943444
Q2FYD4   10 1.33333 0.903563 0.161558
Q2FVQ2   9 1.2 0.903563 0.161558
Q2FVK0   13 1.73333 0.903563 0.161558
Q2G285   13 1.73333 0.903563 0.161558
Q2FZH6   9 1.2 0.903563 0.161558
Q2FZX1   6 0.8 -1.27278 0.943444
Q2FZ83   4 0.533333 -1.27278 0.943444
Q2G0S9   8 1.06667 0.903563 0.161558
Q2FZH7   15 2 3.07991 0.0107511
Q2FZT3   9 1.2 0.903563 0.161558
Q2FX57   12 1.5 0.903563 0.161558
Q2G0B9   7 0.875 -1.27278 0.943444
Q2FY28   8 1 0.903563 0.161558
Q2G0R5   14 1.75 0.903563 0.161558
Q2FZG8   10 1.25 0.903563 0.161558
Q2G1X1   2 0.25 -1.27278 0.943444
Q2FX93   7 0.875 -1.27278 0.943444
Q2FYU5   7 0.875 -1.27278 0.943444
Q2FWR9   11 1.375 0.903563 0.161558
Q2FWS0   11 1.375 0.903563 0.161558
Q2G0P4   8 1 0.903563 0.161558
Q2FX50   9 1.125 0.903563 0.161558
Q2FZV0   6 0.75 -1.27278 0.943444
Q2G0S5   4 0.5 -1.27278 0.943444
Q2FY25   4 0.5 -1.27278 0.943444
Q2FXG6   10 1.25 0.903563 0.161558
Q2FZJ7   2 0.25 -1.27278 0.943444
Q2G0U7   8 1 0.903563 0.161558
Q2FZV2   10 1.25 0.903563 0.161558
Q2FWT8   8 1 0.903563 0.161558
Q2G0D1   20 2.5 3.07991 0.0107511
Q2FVW5   12 1.5 0.903563 0.161558
Q2FY97   20 2.5 3.07991 0.0107511
Q2FXF3   8 1 0.903563 0.161558
Q2G063   11 1.375 0.903563 0.161558
Q2G0U5   11 1.375 0.903563 0.161558
Q2G2B1   17 2.125 3.07991 0.0107511
Q2FVE3   9 1.125 0.903563 0.161558
Q2FZW1   6 0.75 -1.27278 0.943444
Q2FYK2   7 0.875 -1.27278 0.943444
Q2FXW2   6 0.75 -1.27278 0.943444
Q9F0R1   20 2.5 3.07991 0.0107511
Q2FZG3   10 1.25 0.903563 0.161558
Q2G2K0   8 1 0.903563 0.161558
Q2FVN4   4 0.5 -1.27278 0.943444
Q2FYV0   4 0.5 -1.27278 0.943444
Q2G0A5   6 0.75 -1.27278 0.943444
Q2FZ03   12 1.5 0.903563 0.161558
Q2G1I8   4 0.5 -1.27278 0.943444
Q2FYX8   7 0.875 -1.27278 0.943444
Q2FV18   12 1.5 0.903563 0.161558
Q2FYI7   5 0.625 -1.27278 0.943444
Q2G0K1   7 0.875 -1.27278 0.943444
Q2G2U9   18 2.25 3.07991 0.0107511
Q2FW31   5 0.625 -1.27278 0.943444
Q2FVB5   23 2.875 3.07991 0.0107511
Q2FVI8   9 1.125 0.903563 0.161558
Q2FZT0   4 0.5 -1.27278 0.943444
P48860   11 1.375 0.903563 0.161558
Q2FYC1   7 0.875 -1.27278 0.943444
Q2G286   7 0.875 -1.27278 0.943444
Q2FXD3   7 0.875 -1.27278 0.943444
Q2G027   5 0.625 -1.27278 0.943444
Q2G0T4   6 0.75 -1.27278 0.943444
Q2FZJ5   4 0.5 -1.27278 0.943444
Q2FW10   3 0.375 -1.27278 0.943444
Q2FY91   9 1.125 0.903563 0.161558
Q2FVP0   6 0.75 -1.27278 0.943444
P60070   6 0.75 -1.27278 0.943444
Q2FWU1   13 1.625 0.903563 0.161558
Q2FYA3   9 1.125 0.903563 0.161558
Q2G0V8   9 1.125 0.903563 0.161558
Q2G0Z2   13 1.625 0.903563 0.161558
Q2FZ47   6 0.75 -1.27278 0.943444
Q2G0V9   5 0.625 -1.27278 0.943444
Q2FZE2   7 0.875 -1.27278 0.943444
Q2FWB0   26 3.25 5.25625 0.000662855
Q2G1J1   10 1.25 0.903563 0.161558
Q2FYQ1   5 0.625 -1.27278 0.943444
Q2FZ45   12 1.5 0.903563 0.161558
Q2FYW5   11 1.375 0.903563 0.161558
Q2G1A0   10 1.25 0.903563 0.161558
Q2FZB9   11 1.375 0.903563 0.161558
Q2FZX2   8 1 0.903563 0.161558
Q2FZY4   10 1.25 0.903563 0.161558
Q2FW56   9 1.125 0.903563 0.161558
P0A0G6   8 1 0.903563 0.161558
Q2FW80   11 1.375 0.903563 0.161558
Q2G2S4   5 0.625 -1.27278 0.943444
Q2G2H0   5 0.625 -1.27278 0.943444
Q2G2E1   7 0.875 -1.27278 0.943444
Q2G0I5   8 1 0.903563 0.161558
Q2FWW6   17 2.125 3.07991 0.0107511
Q2G112   6 0.75 -1.27278 0.943444
Q2G214   9 1.125 0.903563 0.161558
Q2FYG2   8 1 0.903563 0.161558
Q2G0J5   4 0.5 -1.27278 0.943444
Q2FX27   5 0.625 -1.27278 0.943444
Q2FWV5   11 1.375 0.903563 0.161558
Q2FX40   9 1.125 0.903563 0.161558
Q2FZM5   6 0.75 -1.27278 0.943444
Q2FXH8   9 1.125 0.903563 0.161558
Q2FWS5   9 1.125 0.903563 0.161558
Q2FW13   5 0.588235 -1.27278 0.943444
Q2FY93   15 1.76471 0.903563 0.161558
Q2FZM8   9 1.05882 0.903563 0.161558
Q2FZV4   6 0.705882 -1.27278 0.943444
Q2FVD4   14 1.64706 0.903563 0.161558
Q2G0J3   11 1.29412 0.903563 0.161558
Q2FX61   5 0.588235 -1.27278 0.943444
Q2FVD6   9 1.05882 0.903563 0.161558
Q2FYY7   17 2 3.07991 0.0107511
Q2G0W0   10 1.17647 0.903563 0.161558
Q2FXF7   19 2.23529 3.07991 0.0107511
Q2G191   8 0.941176 -1.27278 0.943444
Q2FYT5   8 0.941176 -1.27278 0.943444
Q2G1P0   7 0.823529 -1.27278 0.943444
Q2FVF8   8 0.941176 -1.27278 0.943444
Q2G0Y1   7 0.823529 -1.27278 0.943444
Q2FZD2   14 1.64706 0.903563 0.161558
Q2FZ59   6 0.705882 -1.27278 0.943444
Q2G2G1   7 0.823529 -1.27278 0.943444
Q2G0F9   2 0.235294 -1.27278 0.943444
Q2G1J2   8 0.941176 -1.27278 0.943444
Q2G0Q6   10 1.17647 0.903563 0.161558
Q2FYX0   8 0.941176 -1.27278 0.943444
Q2FZU8   3 0.352941 -1.27278 0.943444
Q2G267   9 1.05882 0.903563 0.161558
Q2G174   6 0.705882 -1.27278 0.943444
Q2FWC3   12 1.41176 0.903563 0.161558
Q2FVN6   6 0.705882 -1.27278 0.943444
Q2G2D1   7 0.823529 -1.27278 0.943444
Q2FZK9   25 2.94118 3.07991 0.0107511
Q2G2C9   17 2 3.07991 0.0107511
Q2G2V8   2 0.235294 -1.27278 0.943444
Q2FVL6   8 0.941176 -1.27278 0.943444
Q2FY45   12 1.41176 0.903563 0.161558
Q2G2R7   6 0.705882 -1.27278 0.943444
Q2FWD5   26 3.05882 5.25625 0.000662855
Q2FWT3   7 0.823529 -1.27278 0.943444
Q2FY92   13 1.52941 0.903563 0.161558
Q2FZM2   8 0.941176 -1.27278 0.943444
Q2G2F0   8 0.941176 -1.27278 0.943444
Q2FW30   13 1.52941 0.903563 0.161558
Q2FZV9   14 1.64706 0.903563 0.161558
Q2FVA6   5 0.588235 -1.27278 0.943444
Q2G229   6 0.705882 -1.27278 0.943444
Q2FZZ3   15 1.76471 0.903563 0.161558
Q2G2F4   7 0.823529 -1.27278 0.943444
Q2FVA7   21 2.47059 3.07991 0.0107511
Q2G0R3   9 1.05882 0.903563 0.161558
Q2G1R1   10 1.17647 0.903563 0.161558
Q2FZ79   12 1.41176 0.903563 0.161558
Q2FZ12   9 1.05882 0.903563 0.161558
Q2FX39   11 1.29412 0.903563 0.161558
Q2G186   7 0.823529 -1.27278 0.943444
Q2FXE5   7 0.823529 -1.27278 0.943444
Q2G0A1   6 0.705882 -1.27278 0.943444
Q2G0E7   9 1.05882 0.903563 0.161558
Q2G2V7   15 1.76471 0.903563 0.161558
Q2FYA6   11 1.29412 0.903563 0.161558
Q2G276   11 1.29412 0.903563 0.161558
Q2G070   8 0.941176 -1.27278 0.943444
Q2FVZ1   25 2.94118 3.07991 0.0107511
Q2FW84   10 1.17647 0.903563 0.161558
Q2FVY9   21 2.47059 3.07991 0.0107511
Q2FVD9   9 1.05882 0.903563 0.161558
Q2G1T2   13 1.52941 0.903563 0.161558
Q2G0I3   22 2.58824 3.07991 0.0107511
Q2G0E8   7 0.823529 -1.27278 0.943444
Q2FW08   10 1.17647 0.903563 0.161558
Q2FVD8   9 1.05882 0.903563 0.161558
Q2FXF5   9 1.05882 0.903563 0.161558
Q2FXW1   9 1.05882 0.903563 0.161558
Q2FW79   4 0.470588 -1.27278 0.943444
Q2G2G0   2 0.235294 -1.27278 0.943444
P48940   16 1.88235 0.903563 0.161558
Q2FYL6   10 1.17647 0.903563 0.161558
Q2FZV8   8 0.941176 -1.27278 0.943444
Q2FYM5   12 1.41176 0.903563 0.161558
Q2G2B6   9 1.05882 0.903563 0.161558
Q2G1L2   6 0.705882 -1.27278 0.943444
Q2G1V5   5 0.588235 -1.27278 0.943444
Q2FXT0   2 0.235294 -1.27278 0.943444
Q2FY02   15 1.76471 0.903563 0.161558
Q2FWQ4   14 1.64706 0.903563 0.161558
Q2FYG4   11 1.29412 0.903563 0.161558
Q2FW11   10 1.17647 0.903563 0.161558
Q2G257   14 1.55556 0.903563 0.161558
Q2FWJ6   12 1.33333 0.903563 0.161558
Q2FXS8   2 0.222222 -1.27278 0.943444
Q2FX12   7 0.777778 -1.27278 0.943444
Q2FYF1   8 0.888889 -1.27278 0.943444
Q2G2E8   12 1.33333 0.903563 0.161558
Q2FXE6   9 1 0.903563 0.161558
Q2G2C0   5 0.555556 -1.27278 0.943444
Q2G1V6   12 1.33333 0.903563 0.161558
Q2FWZ4   12 1.33333 0.903563 0.161558
Q2G2V0   13 1.44444 0.903563 0.161558
Q9ZAH6   15 1.66667 0.903563 0.161558
Q2FVU2   10 1.11111 0.903563 0.161558
Q2FWI8   13 1.44444 0.903563 0.161558
P0A0H0   2 0.222222 -1.27278 0.943444
Q2G0C1   14 1.55556 0.903563 0.161558
Q2FXH3   10 1.11111 0.903563 0.161558
Q2FXI6   15 1.66667 0.903563 0.161558
Q2G1X5   6 0.666667 -1.27278 0.943444
Q2FV08   23 2.55556 3.07991 0.0107511
Q2FWT7   5 0.555556 -1.27278 0.943444
Q2G210   9 1 0.903563 0.161558
Q2FW66   8 0.888889 -1.27278 0.943444
Q2FWD0   21 2.33333 3.07991 0.0107511
Q2FUQ1   9 1 0.903563 0.161558
Q2FVI6   8 0.888889 -1.27278 0.943444
Q2FWM7   11 1.22222 0.903563 0.161558
Q2FVN2   3 0.333333 -1.27278 0.943444
Q2FWR2   6 0.666667 -1.27278 0.943444
Q2FYH4   10 1.11111 0.903563 0.161558
Q2FYM8   5 0.555556 -1.27278 0.943444
Q9RFJ6   17 1.88889 0.903563 0.161558
Q2FZ42   6 0.666667 -1.27278 0.943444
Q2FVX9   11 1.22222 0.903563 0.161558
Q2G066   13 1.44444 0.903563 0.161558
Q2FVM3   14 1.55556 0.903563 0.161558
Q2FWT1   11 1.22222 0.903563 0.161558
Q2FZB8   3 0.333333 -1.27278 0.943444
Q2FUQ8   11 1.22222 0.903563 0.161558
Q2G2I7   4 0.444444 -1.27278 0.943444
Q2FVF7   14 1.55556 0.903563 0.161558
Q2FV52   14 1.55556 0.903563 0.161558
Q2FWE3   8 0.888889 -1.27278 0.943444
Q2G144   5 0.555556 -1.27278 0.943444
Q2FXZ1   8 0.888889 -1.27278 0.943444
Q2FX34   10 1.11111 0.903563 0.161558
Q2FWV4   2 0.222222 -1.27278 0.943444
Q2FZ11   14 1.55556 0.903563 0.161558
Q2G141   25 2.77778 3.07991 0.0107511
Q2FWF5   9 1 0.903563 0.161558
Q2FV34   6 0.666667 -1.27278 0.943444
Q2FWQ0   13 1.44444 0.903563 0.161558
Q2FV88   12 1.33333 0.903563 0.161558
Q2G2P0   9 1 0.903563 0.161558
Q2FYW8   11 1.22222 0.903563 0.161558
Q2G1W1   8 0.888889 -1.27278 0.943444
Q2FVC2   9 1 0.903563 0.161558
Q2G0D3   8 0.888889 -1.27278 0.943444
Q2FV89   15 1.66667 0.903563 0.161558
Q2G1U2   8 0.888889 -1.27278 0.943444
Q2FX32   7 0.777778 -1.27278 0.943444
Q2FXS7   16 1.77778 0.903563 0.161558
Q2FVX1   11 1.22222 0.903563 0.161558
Q2FVE0   10 1.11111 0.903563 0.161558
Q2G270   6 0.666667 -1.27278 0.943444
Q9EYW6   6 0.666667 -1.27278 0.943444
Q2FVB8   12 1.33333 0.903563 0.161558
Q2FZT9   10 1.11111 0.903563 0.161558
Q2G298   11 1.22222 0.903563 0.161558
Q2FX49   13 1.44444 0.903563 0.161558
Q2G0Z0   8 0.888889 -1.27278 0.943444
Q2FW39   13 1.44444 0.903563 0.161558
Q2G252   7 0.777778 -1.27278 0.943444
Q2G0A3   4 0.444444 -1.27278 0.943444
Q2FYJ7   8 0.888889 -1.27278 0.943444
Q2FWT2   9 1 0.903563 0.161558
Q2FWQ5   16 1.77778 0.903563 0.161558
Q2G2J7   6 0.666667 -1.27278 0.943444
Q2FY75   8 0.888889 -1.27278 0.943444
Q2G106   8 0.888889 -1.27278 0.943444
Q2FVY3   10 1.11111 0.903563 0.161558
Q2FVP9   10 1.11111 0.903563 0.161558
Q2FW42   7 0.777778 -1.27278 0.943444
Q2FUV9   9 1 0.903563 0.161558
Q2FVR7   11 1.22222 0.903563 0.161558
Q2FZN1   8 0.888889 -1.27278 0.943444
Q2G2Q7   14 1.47368 0.903563 0.161558
Q2G150   10 1.05263 0.903563 0.161558
Q2G081   6 0.631579 -1.27278 0.943444
Q2FV45   11 1.15789 0.903563 0.161558
Q2FX02   11 1.15789 0.903563 0.161558
P0A0Q4   12 1.26316 0.903563 0.161558
Q2G0L9   9 0.947368 -1.27278 0.943444
Q2FY04   10 1.05263 0.903563 0.161558
Q2FV48   15 1.57895 0.903563 0.161558
Q2FW64   6 0.631579 -1.27278 0.943444
Q2FX63   15 1.57895 0.903563 0.161558
Q2G1T3   8 0.842105 -1.27278 0.943444
Q2G0K9   6 0.631579 -1.27278 0.943444
Q2FZ00   16 1.68421 0.903563 0.161558
Q2FVL9   2 0.210526 -1.27278 0.943444
Q2FW33   13 1.36842 0.903563 0.161558
Q2FWT9   6 0.631579 -1.27278 0.943444
Q2FZF7   11 1.15789 0.903563 0.161558
Q2FWL1   13 1.36842 0.903563 0.161558
Q2FYS7   9 0.947368 -1.27278 0.943444
Q2FZX3   10 1.05263 0.903563 0.161558
Q2FXR0   7 0.736842 -1.27278 0.943444
Q2G2I9   6 0.631579 -1.27278 0.943444
Q2FWN1   10 1.05263 0.903563 0.161558
Q2G297   12 1.26316 0.903563 0.161558
Q2FVA0   14 1.47368 0.903563 0.161558
Q2FXX0   4 0.421053 -1.27278 0.943444
Q2G2P4   9 0.947368 -1.27278 0.943444
Q2G0P8   17 1.78947 0.903563 0.161558
Q2FVN3   20 2.10526 3.07991 0.0107511
Q2FXK7   11 1.15789 0.903563 0.161558
Q2FZF8   8 0.842105 -1.27278 0.943444
Q2FWR0   13 1.36842 0.903563 0.161558
Q2FXL2   10 1.05263 0.903563 0.161558
Q2FWA9   9 0.947368 -1.27278 0.943444
Q2G282   22 2.31579 3.07991 0.0107511
Q9RQQ0   11 1.15789 0.903563 0.161558
Q2FXD7   15 1.57895 0.903563 0.161558
Q2FUY4   18 1.89474 0.903563 0.161558
Q2G2W4   13 1.36842 0.903563 0.161558
Q2FZF5   10 1.05263 0.903563 0.161558
Q2FY42   3 0.315789 -1.27278 0.943444
Q2FUS3   13 1.36842 0.903563 0.161558
Q2G2E7   11 1.15789 0.903563 0.161558
Q2G0S6   5 0.526316 -1.27278 0.943444
Q2G0C2   12 1.26316 0.903563 0.161558
Q2FWF8   13 1.36842 0.903563 0.161558
Q2G000   15 1.57895 0.903563 0.161558
Q2FWX2   7 0.736842 -1.27278 0.943444
Q2FZS2   8 0.842105 -1.27278 0.943444
Q2FW16   4 0.421053 -1.27278 0.943444
Q2FZI2   13 1.36842 0.903563 0.161558
Q2G1Q5   14 1.47368 0.903563 0.161558
Q2G1A5   16 1.68421 0.903563 0.161558
Q2G0P7   14 1.47368 0.903563 0.161558
Q2FWV3   5 0.526316 -1.27278 0.943444
Q2FW51   10 1.05263 0.903563 0.161558
Q2FVI4   7 0.736842 -1.27278 0.943444
Q2FVN7   12 1.26316 0.903563 0.161558
Q2FWP9   6 0.631579 -1.27278 0.943444
Q2FXT2   13 1.36842 0.903563 0.161558
P0A0F4   11 1.15789 0.903563 0.161558
Q2G126   12 1.26316 0.903563 0.161558
Q2FW82   7 0.736842 -1.27278 0.943444
Q2FY44   10 1.05263 0.903563 0.161558
Q2G0N9   15 1.57895 0.903563 0.161558
Q2G0Z9   9 0.947368 -1.27278 0.943444
Q2FV81   11 1.15789 0.903563 0.161558
Q2FYC4   10 1.05263 0.903563 0.161558
Q2G178   13 1.36842 0.903563 0.161558
Q2G079   8 0.842105 -1.27278 0.943444
Q2G2B7   14 1.47368 0.903563 0.161558
Q2FVF5   6 0.631579 -1.27278 0.943444
Q2G2W2   15 1.57895 0.903563 0.161558
Q2G1I2   10 1.05263 0.903563 0.161558
Q2G245   5 0.526316 -1.27278 0.943444
Q2G1H7   14 1.4 0.903563 0.161558
Q2FWF1   6 0.6 -1.27278 0.943444
Q2FZZ9   19 1.9 0.903563 0.161558
Q2G1W3   7 0.7 -1.27278 0.943444
Q2G204   14 1.4 0.903563 0.161558
Q2G1H1   8 0.8 -1.27278 0.943444
Q2FXK3   6 0.6 -1.27278 0.943444
Q2G2H8   11 1.1 0.903563 0.161558
Q2FZP9   10 1 0.903563 0.161558
Q2FWI2   12 1.2 0.903563 0.161558
Q2FYZ6   14 1.4 0.903563 0.161558
Q2FXS1   11 1.1 0.903563 0.161558
Q2G200   10 1 0.903563 0.161558
Q2G2L5   11 1.1 0.903563 0.161558
Q2FY73   22 2.2 3.07991 0.0107511
Q2G177   11 1.1 0.903563 0.161558
Q2G2F9   16 1.6 0.903563 0.161558
Q2FV27   8 0.8 -1.27278 0.943444
Q2FZ56   13 1.3 0.903563 0.161558
Q2FVF3   11 1.1 0.903563 0.161558
Q2G0B6   9 0.9 -1.27278 0.943444
Q2G2S5   11 1.1 0.903563 0.161558
Q2FW68   9 0.9 -1.27278 0.943444
Q2FWX7   7 0.7 -1.27278 0.943444
Q2FWB6   19 1.9 0.903563 0.161558
Q2FXA9   9 0.9 -1.27278 0.943444
Q2FXP3   18 1.8 0.903563 0.161558
Q2FUX5   21 2.1 3.07991 0.0107511
Q2FZZ4   8 0.8 -1.27278 0.943444
Q2FX98   19 1.9 0.903563 0.161558
Q2FV23   7 0.7 -1.27278 0.943444
Q2FUR1   8 0.8 -1.27278 0.943444
Q2FY49   15 1.5 0.903563 0.161558
Q2G017   6 0.6 -1.27278 0.943444
Q2G2K9   16 1.6 0.903563 0.161558
Q2G2N9   13 1.3 0.903563 0.161558
Q2G0E9   13 1.3 0.903563 0.161558
Q2FY19   19 1.9 0.903563 0.161558
Q2G1E3   6 0.6 -1.27278 0.943444
Q2FW17   2 0.2 -1.27278 0.943444
Q2FWK9   9 0.9 -1.27278 0.943444
Q2G2Q6   14 1.4 0.903563 0.161558
Q2G2Q5   16 1.6 0.903563 0.161558
Q2G1U9   16 1.6 0.903563 0.161558
Q2G299   10 1 0.903563 0.161558
Q2FX75   2 0.2 -1.27278 0.943444
Q2G058   9 0.9 -1.27278 0.943444
Q2G0E3   5 0.5 -1.27278 0.943444
Q2FYK0   13 1.3 0.903563 0.161558
Q2G2K6   5 0.5 -1.27278 0.943444
Q2FYN0   4 0.4 -1.27278 0.943444
Q2FVK7   10 1 0.903563 0.161558
Q2FX15   10 1 0.903563 0.161558
Q2FVN9   9 0.9 -1.27278 0.943444
Q2FWX0   14 1.4 0.903563 0.161558
Q2G143   16 1.6 0.903563 0.161558
Q2G0C7   6 0.6 -1.27278 0.943444
Q2G0K6   15 1.5 0.903563 0.161558
Q2FZZ1   13 1.3 0.903563 0.161558
Q2FV13   8 0.8 -1.27278 0.943444
Q2G128   14 1.4 0.903563 0.161558
Q2FXU2   5 0.5 -1.27278 0.943444
Q2G2R4   7 0.7 -1.27278 0.943444
Q2FXM1   8 0.8 -1.27278 0.943444
Q8KQR1   4 0.4 -1.27278 0.943444
Q2G2Q9   13 1.3 0.903563 0.161558
Q2FVG9   9 0.9 -1.27278 0.943444
Q2FV56   12 1.2 0.903563 0.161558
Q2FWG7   14 1.33333 0.903563 0.161558
Q2G0T1   14 1.33333 0.903563 0.161558
Q2FXB9   12 1.14286 0.903563 0.161558
Q2FZP3   13 1.2381 0.903563 0.161558
Q2FZQ2   12 1.14286 0.903563 0.161558
Q2FXS4   12 1.14286 0.903563 0.161558
Q2FZ21   12 1.14286 0.903563 0.161558
Q2G2X2   10 0.952381 -1.27278 0.943444
Q2FZF6   9 0.857143 -1.27278 0.943444
Q2FYA0   15 1.42857 0.903563 0.161558
Q2G2A9   14 1.33333 0.903563 0.161558
Q2FYB9   17 1.61905 0.903563 0.161558
Q2FYI4   12 1.14286 0.903563 0.161558
Q2FYL4   14 1.33333 0.903563 0.161558
Q2G1T0   12 1.14286 0.903563 0.161558
Q2FXW7   10 0.952381 -1.27278 0.943444
Q2FZA1   12 1.14286 0.903563 0.161558
Q2FY76   15 1.42857 0.903563 0.161558
Q2FZ97   18 1.71429 0.903563 0.161558
Q2G1I4   11 1.04762 0.903563 0.161558
Q2FYQ6   10 0.952381 -1.27278 0.943444
Q2FXL6   12 1.14286 0.903563 0.161558
Q2G2G6   9 0.857143 -1.27278 0.943444
Q2FVH1   11 1.04762 0.903563 0.161558
Q2FYA8   8 0.761905 -1.27278 0.943444
Q2G2M5   15 1.42857 0.903563 0.161558
Q2FV99   7 0.666667 -1.27278 0.943444
Q2G105   6 0.571429 -1.27278 0.943444
Q2FW23   11 1.04762 0.903563 0.161558
Q2G012   4 0.380952 -1.27278 0.943444
Q2G2V5   10 0.952381 -1.27278 0.943444
Q2FW07   14 1.33333 0.903563 0.161558
Q2G0F2   6 0.571429 -1.27278 0.943444
Q2FZC9   13 1.2381 0.903563 0.161558
Q2FXE9   13 1.2381 0.903563 0.161558
Q2FV47   11 1.04762 0.903563 0.161558
Q2G2Q8   16 1.52381 0.903563 0.161558
Q2FYE7   16 1.52381 0.903563 0.161558
Q2FUT3   15 1.42857 0.903563 0.161558
Q2G068   21 2 3.07991 0.0107511
Q2G2D3   10 0.952381 -1.27278 0.943444
Q2FYK4   14 1.33333 0.903563 0.161558
Q2FX36   10 0.952381 -1.27278 0.943444
Q2G0A4   11 1.04762 0.903563 0.161558
Q2G080   12 1.14286 0.903563 0.161558
Q2FUT1   15 1.42857 0.903563 0.161558
Q2FYH3   16 1.52381 0.903563 0.161558
Q2FXA7   11 1.04762 0.903563 0.161558
Q2G2Y6   4 0.380952 -1.27278 0.943444
Q2FY55   14 1.33333 0.903563 0.161558
Q2FY61   9 0.857143 -1.27278 0.943444
Q2G0E2   13 1.2381 0.903563 0.161558
Q2FVY1   10 0.952381 -1.27278 0.943444
Q2FUV1   15 1.42857 0.903563 0.161558
Q2FUS9   6 0.571429 -1.27278 0.943444
Q2G1A1   10 0.952381 -1.27278 0.943444
P60639   13 1.2381 0.903563 0.161558
Q2FZE9   2 0.190476 -1.27278 0.943444
Q2G1I9   9 0.857143 -1.27278 0.943444
Q2FWN0   15 1.42857 0.903563 0.161558
Q2FZE3   15 1.42857 0.903563 0.161558
Q93Q23   12 1.14286 0.903563 0.161558
Q2FWE9   12 1.14286 0.903563 0.161558
Q2FUS1   11 1.04762 0.903563 0.161558
Q2FVM5   17 1.61905 0.903563 0.161558
Q2G2N7   11 1.04762 0.903563 0.161558
Q2FWG0   14 1.33333 0.903563 0.161558
Q2FXV7   8 0.761905 -1.27278 0.943444
Q2FW69   14 1.33333 0.903563 0.161558
P0A0F8   9 0.857143 -1.27278 0.943444
Q2G055   7 0.666667 -1.27278 0.943444
Q2FV37   13 1.2381 0.903563 0.161558
Q2G225   11 1.04762 0.903563 0.161558
Q2FXG2   8 0.761905 -1.27278 0.943444
Q2FY87   9 0.857143 -1.27278 0.943444
Q2FWR7   12 1.14286 0.903563 0.161558
Q2G1U6   14 1.33333 0.903563 0.161558
Q2G006   12 1.14286 0.903563 0.161558
Q2G2I6   15 1.36364 0.903563 0.161558
Q2FWS1   2 0.181818 -1.27278 0.943444
Q2FYF5   15 1.36364 0.903563 0.161558
Q2G0F1   13 1.18182 0.903563 0.161558
Q2G0J2   14 1.27273 0.903563 0.161558
Q2FXE3   14 1.27273 0.903563 0.161558
Q2FYV8   14 1.27273 0.903563 0.161558
Q2G1X6   11 1 0.903563 0.161558
Q2FUP5   22 2 3.07991 0.0107511
Q2G1A4   13 1.18182 0.903563 0.161558
Q2G0H9   16 1.45455 0.903563 0.161558
Q2G0M0   13 1.18182 0.903563 0.161558
Q2FYK6   10 0.909091 -1.27278 0.943444
Q2G023   13 1.18182 0.903563 0.161558
Q2G0G2   13 1.18182 0.903563 0.161558
Q2FXC0   7 0.636364 -1.27278 0.943444
Q2FXF1   10 0.909091 -1.27278 0.943444
Q2FW00   14 1.27273 0.903563 0.161558
Q2G1E7   13 1.18182 0.903563 0.161558
Q2FWE7   18 1.63636 0.903563 0.161558
Q2FY32   15 1.36364 0.903563 0.161558
Q2FUU0   12 1.09091 0.903563 0.161558
Q2FVU5   12 1.09091 0.903563 0.161558
Q2G062   15 1.36364 0.903563 0.161558
Q2FV26   23 2.09091 3.07991 0.0107511
Q2FW97   17 1.54545 0.903563 0.161558
Q2FZY8   12 1.09091 0.903563 0.161558
Q2G277   14 1.27273 0.903563 0.161558
Q2G0V1   12 1.09091 0.903563 0.161558
Q2FWJ3   15 1.36364 0.903563 0.161558
Q2G2J2   8 0.727273 -1.27278 0.943444
Q2FVB0   14 1.27273 0.903563 0.161558
Q2G278   11 1 0.903563 0.161558
Q2G107   8 0.727273 -1.27278 0.943444
P0A0M9   14 1.27273 0.903563 0.161558
Q2G067   8 0.727273 -1.27278 0.943444
Q2FV55   8 0.727273 -1.27278 0.943444
Q2G1L3   10 0.909091 -1.27278 0.943444
Q2G2R0   8 0.727273 -1.27278 0.943444
Q2G2T3   6 0.545455 -1.27278 0.943444
Q2FWA8   15 1.36364 0.903563 0.161558
Q2G056   18 1.63636 0.903563 0.161558
Q2FWR1   22 2 3.07991 0.0107511
Q2FXP9   7 0.636364 -1.27278 0.943444
Q2FZI4   12 1.09091 0.903563 0.161558
Q2G2L7   18 1.63636 0.903563 0.161558
Q2FVG1   14 1.27273 0.903563 0.161558
Q2G1I7   14 1.27273 0.903563 0.161558
Q2FVB6   12 1.09091 0.903563 0.161558
Q2G001   16 1.45455 0.903563 0.161558
Q2FUX3   8 0.727273 -1.27278 0.943444
Q2G1Q9   15 1.36364 0.903563 0.161558
Q2G2S9   15 1.36364 0.903563 0.161558
Q2FXZ8   12 1.09091 0.903563 0.161558
Q2FZI7   12 1.09091 0.903563 0.161558
Q2FUS6   16 1.45455 0.903563 0.161558
Q2FUZ6   12 1.09091 0.903563 0.161558
Q2FYQ9   15 1.36364 0.903563 0.161558
Q2FYS8   15 1.36364 0.903563 0.161558
Q2FYS6   13 1.18182 0.903563 0.161558
Q2FZG6   11 1 0.903563 0.161558
Q2G1L9   12 1.09091 0.903563 0.161558
Q2FXT3   16 1.45455 0.903563 0.161558
Q2FZN9   12 1.09091 0.903563 0.161558
Q2FW20   8 0.727273 -1.27278 0.943444
Q2G0H3   13 1.18182 0.903563 0.161558
Q2FV98   13 1.18182 0.903563 0.161558
Q2FXR7   16 1.45455 0.903563 0.161558
Q2G1T4   15 1.36364 0.903563 0.161558
Q2FW38   16 1.45455 0.903563 0.161558
Q2G2P6   14 1.27273 0.903563 0.161558
Q2FVL7   16 1.45455 0.903563 0.161558
Q2FVY2   12 1.09091 0.903563 0.161558
Q2FYZ0   10 0.909091 -1.27278 0.943444
Q2FYW2   15 1.36364 0.903563 0.161558
P60643   11 1 0.903563 0.161558
Q2G265   13 1.18182 0.903563 0.161558
Q2FV42   15 1.36364 0.903563 0.161558
Q2FXN0   14 1.27273 0.903563 0.161558
Q2G2D9   18 1.63636 0.903563 0.161558
Q2FV75   14 1.27273 0.903563 0.161558
Q2FYE0   18 1.63636 0.903563 0.161558
Q2FX03   13 1.18182 0.903563 0.161558
Q2FX89   9 0.818182 -1.27278 0.943444
Q2FX43   6 0.545455 -1.27278 0.943444
Q2FV69   18 1.56522 0.903563 0.161558
P72360   12 1.04348 0.903563 0.161558
Q2FVQ1   16 1.3913 0.903563 0.161558
Q2FYG7   18 1.56522 0.903563 0.161558
Q2G1J8   13 1.13043 0.903563 0.161558
Q2FW77   14 1.21739 0.903563 0.161558
Q2FWI4   14 1.21739 0.903563 0.161558
Q2FX62   10 0.869565 -1.27278 0.943444
Q2G0U6   13 1.13043 0.903563 0.161558
Q2G0P2   10 0.869565 -1.27278 0.943444
Q2G0B8   14 1.21739 0.903563 0.161558
Q2FVL3   13 1.13043 0.903563 0.161558
Q2G1K8   15 1.30435 0.903563 0.161558
Q2G2R9   13 1.13043 0.903563 0.161558
Q2G2I3   13 1.13043 0.903563 0.161558
Q2FY56   11 0.956522 -1.27278 0.943444
Q2G0B1   21 1.82609 0.903563 0.161558
Q2G1T1   14 1.21739 0.903563 0.161558
Q2FVX5   12 1.04348 0.903563 0.161558
Q2G0H8   11 0.956522 -1.27278 0.943444
Q2FVT3   9 0.782609 -1.27278 0.943444
Q2FWF6   10 0.869565 -1.27278 0.943444
Q2FWZ6   17 1.47826 0.903563 0.161558
Q2FZ77   16 1.3913 0.903563 0.161558
Q2G0H0   11 0.956522 -1.27278 0.943444
Q2G2G7   14 1.21739 0.903563 0.161558
Q2G117   11 0.956522 -1.27278 0.943444
Q2FXG9   10 0.869565 -1.27278 0.943444
Q2FWE4   11 0.956522 -1.27278 0.943444
Q2FUS0   23 2 3.07991 0.0107511
Q2FWR3   20 1.73913 0.903563 0.161558
Q2FYA9   5 0.434783 -1.27278 0.943444
Q2G0Y5   18 1.56522 0.903563 0.161558
Q2FZZ8   14 1.21739 0.903563 0.161558
Q2G1Z6   17 1.47826 0.903563 0.161558
Q2FX53   16 1.3913 0.903563 0.161558
Q2FZC4   5 0.434783 -1.27278 0.943444
Q2FUS5   16 1.3913 0.903563 0.161558
Q2G1R0   11 0.956522 -1.27278 0.943444
Q2G0D5   11 0.956522 -1.27278 0.943444
Q2FY18   12 1.04348 0.903563 0.161558
Q2FYH8   13 1.13043 0.903563 0.161558
Q2G1F2   13 1.13043 0.903563 0.161558
Q2G0Q5   12 1.04348 0.903563 0.161558
Q2FVR2   10 0.869565 -1.27278 0.943444
Q2FZE7   3 0.26087 -1.27278 0.943444
Q2G0I0   13 1.13043 0.903563 0.161558
Q2G0R1   11 0.956522 -1.27278 0.943444
Q2G0L7   14 1.21739 0.903563 0.161558
Q2FWI1   15 1.30435 0.903563 0.161558
Q2G0F7   14 1.21739 0.903563 0.161558
Q2FXY3   16 1.3913 0.903563 0.161558
P0A084   18 1.56522 0.903563 0.161558
Q2G0G5   14 1.21739 0.903563 0.161558
Q2FZE5   11 0.956522 -1.27278 0.943444
Q2G0A2   11 0.956522 -1.27278 0.943444
Q2FVE8   11 0.956522 -1.27278 0.943444
Q2G2M8   7 0.608696 -1.27278 0.943444
Q2FYH7   21 1.82609 0.903563 0.161558
Q2FVR8   11 0.956522 -1.27278 0.943444
Q2FZU9   14 1.21739 0.903563 0.161558
Q2FYX7   14 1.21739 0.903563 0.161558
Q2G280   14 1.21739 0.903563 0.161558
Q2FVG5   16 1.3913 0.903563 0.161558
Q2FWX1   16 1.3913 0.903563 0.161558
Q2FVB3   13 1.13043 0.903563 0.161558
Q2G2A1   15 1.30435 0.903563 0.161558
Q2G1W7   6 0.521739 -1.27278 0.943444
Q2FW36   16 1.3913 0.903563 0.161558
P31337   14 1.21739 0.903563 0.161558
Q2FXB8   14 1.21739 0.903563 0.161558
Q2G2F3   13 1.13043 0.903563 0.161558
Q2FYM7   6 0.521739 -1.27278 0.943444
Q2FYB2   8 0.695652 -1.27278 0.943444
Q2G2E2   14 1.16667 0.903563 0.161558
Q2G2G9   15 1.25 0.903563 0.161558
Q2FVC5   7 0.583333 -1.27278 0.943444
Q2G0T3   13 1.08333 0.903563 0.161558
Q2G074   14 1.16667 0.903563 0.161558
Q2G016   12 1 0.903563 0.161558
Q2G0G4   17 1.41667 0.903563 0.161558
Q2G2K1   8 0.666667 -1.27278 0.943444
Q2FXE1   16 1.33333 0.903563 0.161558
Q2FWD2   11 0.916667 -1.27278 0.943444
Q2G1Q0   13 1.08333 0.903563 0.161558
Q2G073   11 0.916667 -1.27278 0.943444
Q2G1T7   21 1.75 0.903563 0.161558
Q2FVI3   15 1.25 0.903563 0.161558
Q2FZ93   19 1.58333 0.903563 0.161558
Q2FVQ7   12 1 0.903563 0.161558
Q2G2B9   13 1.08333 0.903563 0.161558
Q2FZN5   14 1.16667 0.903563 0.161558
Q2FY72   12 1 0.903563 0.161558
Q2G0A0   13 1.08333 0.903563 0.161558
Q2FZQ8   11 0.916667 -1.27278 0.943444
Q2FXP1   15 1.25 0.903563 0.161558
P0A0B7   13 1.08333 0.903563 0.161558
Q2FYW0   14 1.16667 0.903563 0.161558
Q2G230   15 1.25 0.903563 0.161558
Q2G0H5   13 1.08333 0.903563 0.161558
Q2G0B7   12 1 0.903563 0.161558
Q2G131   8 0.666667 -1.27278 0.943444
Q2G0Y4   12 1 0.903563 0.161558
Q2G2L0   22 1.83333 0.903563 0.161558
Q2G101   13 1.08333 0.903563 0.161558
Q2G036   16 1.33333 0.903563 0.161558
Q2FXN3   13 1.08333 0.903563 0.161558
Q2FWY2   10 0.833333 -1.27278 0.943444
Q2FXK6   17 1.41667 0.903563 0.161558
Q2G2Y3   11 0.916667 -1.27278 0.943444
Q2G1P8   13 1.08333 0.903563 0.161558
Q2G0N7   9 0.75 -1.27278 0.943444
Q2FW43   14 1.16667 0.903563 0.161558
Q2G2N4   20 1.66667 0.903563 0.161558
Q2FW59   12 1 0.903563 0.161558
Q2G1V0   12 1 0.903563 0.161558
Q2G010   14 1.16667 0.903563 0.161558
Q2FWJ4   13 1.08333 0.903563 0.161558
Q2FUR3   14 1.16667 0.903563 0.161558
Q2FXE4   14 1.16667 0.903563 0.161558
Q2FY36   12 1 0.903563 0.161558
Q2G1Q7   9 0.75 -1.27278 0.943444
Q2FX09   14 1.16667 0.903563 0.161558
Q2G0Z1   15 1.25 0.903563 0.161558
Q2FWJ1   13 1.08333 0.903563 0.161558
Q2FUT4   14 1.16667 0.903563 0.161558
Q2FYI1   14 1.16667 0.903563 0.161558
Q2FXQ8   12 1 0.903563 0.161558
Q2FUZ0   13 1.08333 0.903563 0.161558
P0A086   17 1.41667 0.903563 0.161558
Q2FZM0   13 1.08333 0.903563 0.161558
Q2FXL3   13 1.08333 0.903563 0.161558
Q2G2K7   13 1.08333 0.903563 0.161558
Q2FVL1   12 1 0.903563 0.161558
Q2FW21   9 0.75 -1.27278 0.943444
Q2G201   16 1.33333 0.903563 0.161558
Q2FVV6   24 2 3.07991 0.0107511
Q2FV03   9 0.75 -1.27278 0.943444
Q2G2T2   14 1.16667 0.903563 0.161558
Q2FZ44   9 0.75 -1.27278 0.943444
Q2G1N7   21 1.75 0.903563 0.161558
Q2G172   11 0.916667 -1.27278 0.943444
Q2G208   17 1.41667 0.903563 0.161558
Q2FZR7   13 1.08333 0.903563 0.161558
Q2G2K2   2 0.166667 -1.27278 0.943444
Q2FVA4   20 1.66667 0.903563 0.161558
Q2G0F5   13 1.08333 0.903563 0.161558
Q2G0X0   11 0.916667 -1.27278 0.943444
Q2FXU0   9 0.75 -1.27278 0.943444
Q2FXX9   13 1.08333 0.903563 0.161558
Q2G2K8   6 0.5 -1.27278 0.943444
Q2G0X1   11 0.88 -1.27278 0.943444
Q2FXI8   9 0.72 -1.27278 0.943444
Q2G0L1   15 1.2 0.903563 0.161558
Q2FX07   6 0.48 -1.27278 0.943444
Q2G139   12 0.96 -1.27278 0.943444
Q2FUV5   14 1.12 0.903563 0.161558
Q2FVD0   7 0.56 -1.27278 0.943444
Q2FX10   17 1.36 0.903563 0.161558
Q2G1W5   10 0.8 -1.27278 0.943444
Q2G1Y7   12 0.96 -1.27278 0.943444
Q2G190   14 1.12 0.903563 0.161558
Q2FV59   15 1.2 0.903563 0.161558
Q2FZS3   6 0.48 -1.27278 0.943444
Q2FX90   12 0.96 -1.27278 0.943444
Q2FW85   12 0.96 -1.27278 0.943444
Q2FZ65   19 1.52 0.903563 0.161558
Q2FXJ7   16 1.28 0.903563 0.161558
Q2FVW2   19 1.52 0.903563 0.161558
Q2G0H4   15 1.2 0.903563 0.161558
Q2FVV4   16 1.28 0.903563 0.161558
Q2FUR9   13 1.04 0.903563 0.161558
Q2FW06   9 0.72 -1.27278 0.943444
Q2FY84   15 1.2 0.903563 0.161558
Q2G132   17 1.36 0.903563 0.161558
Q2G0C9   11 0.88 -1.27278 0.943444
Q2G2N1   10 0.8 -1.27278 0.943444
Q2FVF2   11 0.88 -1.27278 0.943444
Q2FZ30   19 1.52 0.903563 0.161558
Q2FXX8   13 1.04 0.903563 0.161558
Q2FZX6   15 1.2 0.903563 0.161558
Q2G1Z2   11 0.88 -1.27278 0.943444
Q2G0G7   15 1.2 0.903563 0.161558
Q2FV53   13 1.04 0.903563 0.161558
Q2FV28   14 1.12 0.903563 0.161558
Q2G097   14 1.12 0.903563 0.161558
Q2FZC5   17 1.36 0.903563 0.161558
Q2FY77   31 2.48 3.07991 0.0107511
Q2FVA9   12 0.96 -1.27278 0.943444
Q2G2W5   3 0.24 -1.27278 0.943444
Q2FX97   15 1.2 0.903563 0.161558
Q2G1F3   11 0.88 -1.27278 0.943444
Q2FYU1   16 1.28 0.903563 0.161558
Q2FUP6   37 2.96 3.07991 0.0107511
Q2G2U7   20 1.6 0.903563 0.161558
Q2FY09   16 1.28 0.903563 0.161558
Q2G1J6   14 1.12 0.903563 0.161558
Q2G059   10 0.8 -1.27278 0.943444
Q2FVK5   7 0.56 -1.27278 0.943444
Q2G0H7   11 0.88 -1.27278 0.943444
Q2FWN2   14 1.12 0.903563 0.161558
Q2FYV7   13 1.04 0.903563 0.161558
Q2G236   16 1.28 0.903563 0.161558
Q2FZR6   13 1.04 0.903563 0.161558
Q2G1P9   12 0.96 -1.27278 0.943444
Q2G0R9   15 1.2 0.903563 0.161558
Q2FUZ9   13 1.04 0.903563 0.161558
Q2FVP2   12 0.96 -1.27278 0.943444
Q2FXC8   12 0.96 -1.27278 0.943444
Q2FVC4   11 0.88 -1.27278 0.943444
Q2FZ29   9 0.72 -1.27278 0.943444
Q2FYR8   12 0.923077 -1.27278 0.943444
Q2FY23   12 0.923077 -1.27278 0.943444
Q2G0D4   13 1 0.903563 0.161558
Q2FZ38   17 1.30769 0.903563 0.161558
Q2FXH1   10 0.769231 -1.27278 0.943444
Q2FXZ9   20 1.53846 0.903563 0.161558
Q2G1V3   10 0.769231 -1.27278 0.943444
Q2FVZ0   12 0.923077 -1.27278 0.943444
Q2FV95   16 1.23077 0.903563 0.161558
Q2G196   17 1.30769 0.903563 0.161558
Q2FZ61   11 0.846154 -1.27278 0.943444
Q2FW27   19 1.46154 0.903563 0.161558
Q2FWH2   19 1.46154 0.903563 0.161558
Q2FZQ9   16 1.23077 0.903563 0.161558
Q2FWQ9   16 1.23077 0.903563 0.161558
Q2G1N5   14 1.07692 0.903563 0.161558
Q2FZP8   11 0.846154 -1.27278 0.943444
Q2FXC2   14 1.07692 0.903563 0.161558
Q2G0X9   7 0.538462 -1.27278 0.943444
Q2FX08   9 0.692308 -1.27278 0.943444
Q2FUV2   14 1.07692 0.903563 0.161558
Q2FZT8   10 0.769231 -1.27278 0.943444
Q2G2N2   10 0.769231 -1.27278 0.943444
Q2G0M1   13 1 0.903563 0.161558
Q2FVX8   12 0.923077 -1.27278 0.943444
Q2G220   14 1.07692 0.903563 0.161558
Q2FW37   13 1 0.903563 0.161558
Q2G203   23 1.76923 0.903563 0.161558
Q2FY89   14 1.07692 0.903563 0.161558
Q2G1K7   17 1.30769 0.903563 0.161558
Q2G013   11 0.846154 -1.27278 0.943444
Q2FV91   13 1 0.903563 0.161558
Q2FW92   20 1.53846 0.903563 0.161558
Q2G1U5   16 1.23077 0.903563 0.161558
Q2G2A6   12 0.923077 -1.27278 0.943444
Q2G0G9   11 0.846154 -1.27278 0.943444
P0A088   6 0.461538 -1.27278 0.943444
Q2G0B4   12 0.923077 -1.27278 0.943444
Q2G0X7   9 0.692308 -1.27278 0.943444
Q2G0S0   9 0.692308 -1.27278 0.943444
Q2FW12   13 1 0.903563 0.161558
Q2G0J7   16 1.23077 0.903563 0.161558
Q2FW76   12 0.923077 -1.27278 0.943444
Q2G1Z7   11 0.846154 -1.27278 0.943444
Q2G2S1   22 1.69231 0.903563 0.161558
Q2G1B1   17 1.30769 0.903563 0.161558
Q2FVP3   18 1.38462 0.903563 0.161558
Q2G1V1   17 1.30769 0.903563 0.161558
Q2G1H8   15 1.15385 0.903563 0.161558
Q2G149   16 1.23077 0.903563 0.161558
Q2FXC7   11 0.846154 -1.27278 0.943444
Q2G019   11 0.846154 -1.27278 0.943444
Q2FWL6   18 1.38462 0.903563 0.161558
Q2G199   12 0.923077 -1.27278 0.943444
Q2FY41   2 0.153846 -1.27278 0.943444
Q2FX33   16 1.23077 0.903563 0.161558
Q2G181   16 1.23077 0.903563 0.161558
Q2FVT1   15 1.15385 0.903563 0.161558
Q2G0Z5   21 1.61538 0.903563 0.161558
Q2FZC7   18 1.38462 0.903563 0.161558
Q2G1U0   15 1.15385 0.903563 0.161558
Q2FW18   15 1.15385 0.903563 0.161558
Q2G0H1   10 0.769231 -1.27278 0.943444
Q2FX22   13 1 0.903563 0.161558
Q2G157   11 0.846154 -1.27278 0.943444
Q2G2J5   24 1.84615 0.903563 0.161558
Q2FZH9   9 0.692308 -1.27278 0.943444
Q2FZA6   10 0.769231 -1.27278 0.943444
Q2G1N6   10 0.769231 -1.27278 0.943444
Q2FVR4   18 1.38462 0.903563 0.161558
Q2FY13   15 1.15385 0.903563 0.161558
Q2G025   14 1.07692 0.903563 0.161558
Q2FV36   14 1.07692 0.903563 0.161558
Q2G0W9   13 1 0.903563 0.161558
Q2G0L0   21 1.61538 0.903563 0.161558
Q2FUR2   11 0.846154 -1.27278 0.943444
Q2FVJ9   12 0.923077 -1.27278 0.943444
Q2G1S8   12 0.888889 -1.27278 0.943444
Q2FVJ5   18 1.33333 0.903563 0.161558
Q2FZ39   15 1.11111 0.903563 0.161558
Q2FWP6   12 0.888889 -1.27278 0.943444
Q2FVB4   14 1.03704 0.903563 0.161558
Q2G0V7   15 1.11111 0.903563 0.161558
Q2FUV4   13 0.962963 -1.27278 0.943444
Q2FYG5   15 1.11111 0.903563 0.161558
Q2FW71   11 0.814815 -1.27278 0.943444
Q2FZB1   9 0.666667 -1.27278 0.943444
Q2G0Y9   10 0.740741 -1.27278 0.943444
Q2G0X4   10 0.740741 -1.27278 0.943444
Q2FZL2   12 0.888889 -1.27278 0.943444
Q2FVS1   17 1.25926 0.903563 0.161558
Q2G099   12 0.888889 -1.27278 0.943444
Q2FZN0   13 0.962963 -1.27278 0.943444
Q2FZ50   17 1.25926 0.903563 0.161558
Q2G0X8   11 0.814815 -1.27278 0.943444
Q2G167   15 1.11111 0.903563 0.161558
Q2G086   9 0.666667 -1.27278 0.943444
Q2G0D0   19 1.40741 0.903563 0.161558
Q2FWG3   11 0.814815 -1.27278 0.943444
Q2G228   14 1.03704 0.903563 0.161558
Q2FWW8   18 1.33333 0.903563 0.161558
Q2FYL0   8 0.592593 -1.27278 0.943444
Q2FXX2   12 0.888889 -1.27278 0.943444
Q2G0C4   12 0.888889 -1.27278 0.943444
Q2FZA2   14 1.03704 0.903563 0.161558
Q2FWL0   11 0.814815 -1.27278 0.943444
Q2FUY9   17 1.25926 0.903563 0.161558
Q2G0T8   18 1.33333 0.903563 0.161558
Q2FWK0   17 1.25926 0.903563 0.161558
Q2G0D9   12 0.888889 -1.27278 0.943444
Q2FZF3   9 0.666667 -1.27278 0.943444
Q2FZ17   19 1.40741 0.903563 0.161558
Q2G0T6   14 1.03704 0.903563 0.161558
Q2G140   14 1.03704 0.903563 0.161558
Q2G2F2   10 0.740741 -1.27278 0.943444
Q2FXG0   14 1.03704 0.903563 0.161558
Q2FWR4   15 1.11111 0.903563 0.161558
Q2G195   16 1.18519 0.903563 0.161558
Q2FVY4   16 1.18519 0.903563 0.161558
Q2G1I6   15 1.11111 0.903563 0.161558
Q2FVD5   9 0.666667 -1.27278 0.943444
Q2FZM1   19 1.40741 0.903563 0.161558
Q2FVG0   18 1.33333 0.903563 0.161558
Q2FZM7   15 1.11111 0.903563 0.161558
Q2FZB2   9 0.666667 -1.27278 0.943444
Q2G287   16 1.18519 0.903563 0.161558
Q2FWG4   12 0.888889 -1.27278 0.943444
Q2G2B3   11 0.814815 -1.27278 0.943444
Q2FY48   18 1.33333 0.903563 0.161558
Q9ZNI1   14 1.03704 0.903563 0.161558
Q2FV94   12 0.888889 -1.27278 0.943444
Q2G2X5   15 1.11111 0.903563 0.161558
Q2FVX6   13 0.962963 -1.27278 0.943444
Q2G060   21 1.55556 0.903563 0.161558
Q2FVG2   14 1.03704 0.903563 0.161558
Q2G1Q1   13 0.962963 -1.27278 0.943444
Q2G1F1   10 0.740741 -1.27278 0.943444
Q2FXC5   12 0.888889 -1.27278 0.943444
Q2G2B0   12 0.888889 -1.27278 0.943444
Q2FXR6   12 0.888889 -1.27278 0.943444
Q2FXE0   17 1.25926 0.903563 0.161558
Q2FUY3   18 1.33333 0.903563 0.161558
Q2G1S6   10 0.740741 -1.27278 0.943444
Q2FVE9   12 0.888889 -1.27278 0.943444
Q2FVU7   11 0.814815 -1.27278 0.943444
Q2FVM7   14 1.03704 0.903563 0.161558
Q2FVU6   15 1.11111 0.903563 0.161558
Q2FVA1   17 1.25926 0.903563 0.161558
Q2FWB8   14 1.03704 0.903563 0.161558
Q2FYR5   7 0.518519 -1.27278 0.943444
Q2G261   23 1.7037 0.903563 0.161558
Q2G264   17 1.25926 0.903563 0.161558
Q2G0U4   15 1.11111 0.903563 0.161558
Q2G226   13 0.962963 -1.27278 0.943444
Q2FZT7   10 0.740741 -1.27278 0.943444
Q2FXJ4   22 1.62963 0.903563 0.161558
Q2G047   11 0.814815 -1.27278 0.943444
Q2FWD9   8 0.592593 -1.27278 0.943444
Q2FZH2   18 1.33333 0.903563 0.161558
Q2G044   14 1.03704 0.903563 0.161558
Q2FVZ8   13 0.962963 -1.27278 0.943444
Q2G1C5   16 1.18519 0.903563 0.161558
Q2G1Z1   16 1.18519 0.903563 0.161558
Q2G135   15 1.11111 0.903563 0.161558
Q2FVE5   14 1.03704 0.903563 0.161558
Q2FZ70   15 1.11111 0.903563 0.161558
Q2G2A0   17 1.25926 0.903563 0.161558
Q2G224   12 0.857143 -1.27278 0.943444
P0A0K3   16 1.14286 0.903563 0.161558
Q2G1A8   14 1 0.903563 0.161558
Q2G1P5   11 0.785714 -1.27278 0.943444
Q2FV93   14 1 0.903563 0.161558
Q2FXC4   10 0.714286 -1.27278 0.943444
Q2FY74   22 1.57143 0.903563 0.161558
Q2G1M1   11 0.785714 -1.27278 0.943444
Q9EZ11   10 0.714286 -1.27278 0.943444
Q2FZB3   9 0.642857 -1.27278 0.943444
Q2G1V2   13 0.928571 -1.27278 0.943444
Q2FVM8   15 1.07143 0.903563 0.161558
Q2FVR1   15 1.07143 0.903563 0.161558
Q2FXC3   10 0.714286 -1.27278 0.943444
Q2FUV6   12 0.857143 -1.27278 0.943444
Q2G1D7   15 1.07143 0.903563 0.161558
Q2FXR2   14 1 0.903563 0.161558
Q2FW83   14 1 0.903563 0.161558
Q2G2X7   9 0.642857 -1.27278 0.943444
Q2FVM4   11 0.785714 -1.27278 0.943444
P0A0J3   23 1.64286 0.903563 0.161558
Q2G2L8   18 1.28571 0.903563 0.161558
Q2FZ27   23 1.64286 0.903563 0.161558
Q2FZ53   12 0.857143 -1.27278 0.943444
Q2G154   20 1.42857 0.903563 0.161558
Q2FZS4   12 0.857143 -1.27278 0.943444
Q2FYQ5   14 1 0.903563 0.161558
Q2FZL6   17 1.21429 0.903563 0.161558
Q2FWB9   12 0.857143 -1.27278 0.943444
Q2FUQ4   19 1.35714 0.903563 0.161558
Q2G293   15 1.07143 0.903563 0.161558
Q2FZS5   17 1.21429 0.903563 0.161558
Q2FYP9   13 0.928571 -1.27278 0.943444
Q2G0K7   15 1.07143 0.903563 0.161558
Q2FVV2   13 0.928571 -1.27278 0.943444
Q2FVN0   23 1.64286 0.903563 0.161558
Q2FX00   19 1.35714 0.903563 0.161558
Q2G1I0   17 1.21429 0.903563 0.161558
Q2FXI2   18 1.28571 0.903563 0.161558
Q2G2X1   12 0.857143 -1.27278 0.943444
Q2FYG6   19 1.35714 0.903563 0.161558
Q2FXH0   16 1.14286 0.903563 0.161558
Q2FXU7   15 1.07143 0.903563 0.161558
Q2G170   16 1.14286 0.903563 0.161558
Q2FVQ9   15 1.07143 0.903563 0.161558
Q2FWV2   10 0.714286 -1.27278 0.943444
Q2FVI5   12 0.857143 -1.27278 0.943444
Q2FUW0   15 1.07143 0.903563 0.161558
Q2FXB7   16 1.14286 0.903563 0.161558
Q2G0J8   15 1.07143 0.903563 0.161558
Q2FXB5   15 1.07143 0.903563 0.161558
Q2FYE9   13 0.928571 -1.27278 0.943444
Q2FVE2   9 0.642857 -1.27278 0.943444
Q2G2V6   15 1.07143 0.903563 0.161558
O08387   19 1.35714 0.903563 0.161558
Q2FZ14   13 0.928571 -1.27278 0.943444
Q2FXW3   13 0.928571 -1.27278 0.943444
Q2FYQ8   14 1 0.903563 0.161558
Q2G2D6   14 1 0.903563 0.161558
Q2G2T7   15 1.07143 0.903563 0.161558
Q2FYP8   18 1.28571 0.903563 0.161558
Q2FZ25   12 0.857143 -1.27278 0.943444
Q2FY65   19 1.35714 0.903563 0.161558
Q2G2T1   17 1.21429 0.903563 0.161558
Q2G1N0   14 1 0.903563 0.161558
Q2G110   15 1.07143 0.903563 0.161558
Q2G1E1   15 1.07143 0.903563 0.161558
Q2G2F1   16 1.14286 0.903563 0.161558
Q2FXE8   16 1.14286 0.903563 0.161558
Q2FZ06   10 0.714286 -1.27278 0.943444
Q2FVH2   11 0.785714 -1.27278 0.943444
Q2FYV6   19 1.35714 0.903563 0.161558
Q2FZJ3   21 1.44828 0.903563 0.161558
Q2G095   12 0.827586 -1.27278 0.943444
Q2G2Y0   12 0.827586 -1.27278 0.943444
Q2G2W3   15 1.03448 0.903563 0.161558
Q2FY07   19 1.31034 0.903563 0.161558
Q2FXW8   14 0.965517 -1.27278 0.943444
Q2FUR6   16 1.10345 0.903563 0.161558
Q2FVW6   17 1.17241 0.903563 0.161558
Q2G1X0   6 0.413793 -1.27278 0.943444
Q2G1F6   11 0.758621 -1.27278 0.943444
Q2FVK8   13 0.896552 -1.27278 0.943444
Q2G158   16 1.10345 0.903563 0.161558
Q2G118   15 1.03448 0.903563 0.161558
Q2G077   11 0.758621 -1.27278 0.943444
Q2G0E0   17 1.17241 0.903563 0.161558
Q2G263   18 1.24138 0.903563 0.161558
Q2FUU1   13 0.896552 -1.27278 0.943444
Q2G1X7   15 1.03448 0.903563 0.161558
Q2G1C0   18 1.24138 0.903563 0.161558
Q2FVB9   11 0.758621 -1.27278 0.943444
Q2G273   12 0.827586 -1.27278 0.943444
Q53726   13 0.896552 -1.27278 0.943444
Q2G2W9   14 0.965517 -1.27278 0.943444
Q2FZ22   15 1.03448 0.903563 0.161558
Q2G2U1   13 0.896552 -1.27278 0.943444
Q2FXW6   15 1.03448 0.903563 0.161558
Q2G0P9   15 1.03448 0.903563 0.161558
Q2FYE3   16 1.10345 0.903563 0.161558
Q2FXU3   13 0.896552 -1.27278 0.943444
Q2G052   16 1.10345 0.903563 0.161558
Q2FZM6   15 1.03448 0.903563 0.161558
Q2FX25   16 1.10345 0.903563 0.161558
Q2FX05   13 0.896552 -1.27278 0.943444
Q2G1P2   15 1.03448 0.903563 0.161558
Q2G2C4   20 1.37931 0.903563 0.161558
Q2G165   13 0.896552 -1.27278 0.943444
Q2FXK8   7 0.482759 -1.27278 0.943444
Q2FWP1   14 0.965517 -1.27278 0.943444
Q2FVU1   15 1.03448 0.903563 0.161558
Q2FZ78   15 1.03448 0.903563 0.161558
Q2G0P0   18 1.24138 0.903563 0.161558
Q2FXX3   16 1.10345 0.903563 0.161558
Q2FVX2   16 1.10345 0.903563 0.161558
Q2G0Q7   12 0.827586 -1.27278 0.943444
Q2FXS6   8 0.551724 -1.27278 0.943444
Q2FUZ1   16 1.10345 0.903563 0.161558
Q2FZ87   13 0.896552 -1.27278 0.943444
Q2FXF4   22 1.51724 0.903563 0.161558
Q2G1G4   15 1.03448 0.903563 0.161558
Q2FWE6   15 1.03448 0.903563 0.161558
Q2G2U2   12 0.827586 -1.27278 0.943444
Q2FY17   17 1.17241 0.903563 0.161558
Q2FVU3   14 0.965517 -1.27278 0.943444
Q2FVK1   6 0.413793 -1.27278 0.943444
Q2G0K5   17 1.17241 0.903563 0.161558
Q2G2X8   10 0.689655 -1.27278 0.943444
Q2FYZ7   10 0.689655 -1.27278 0.943444
Q2FWG1   16 1.10345 0.903563 0.161558
Q2G1Q6   18 1.24138 0.903563 0.161558
Q2G2X9   14 0.965517 -1.27278 0.943444
Q2FWN9   6 0.413793 -1.27278 0.943444
Q2FYZ2   16 1.10345 0.903563 0.161558
Q2FZJ1   17 1.17241 0.903563 0.161558
Q2G002   9 0.62069 -1.27278 0.943444
Q2FVL4   20 1.37931 0.903563 0.161558
Q2G2M7   12 0.827586 -1.27278 0.943444
Q2FWH6   17 1.17241 0.903563 0.161558
Q2FXQ3   17 1.17241 0.903563 0.161558
Q2G129   10 0.689655 -1.27278 0.943444
Q7BHL7   18 1.24138 0.903563 0.161558
Q2FZ71   13 0.896552 -1.27278 0.943444
Q2FZ88   10 0.666667 -1.27278 0.943444
Q2FV22   17 1.13333 0.903563 0.161558
Q2FYM3   10 0.666667 -1.27278 0.943444
Q2FY06   20 1.33333 0.903563 0.161558
Q2FXB0   6 0.4 -1.27278 0.943444
Q2FX87   18 1.2 0.903563 0.161558
Q2FZ33   18 1.2 0.903563 0.161558
Q2G0J1   16 1.06667 0.903563 0.161558
Q2FUT7   16 1.06667 0.903563 0.161558
Q2FZH1   14 0.933333 -1.27278 0.943444
Q2FVX3   16 1.06667 0.903563 0.161558
Q2FWC6   19 1.26667 0.903563 0.161558
Q2FXN6   18 1.2 0.903563 0.161558
Q2FY79   19 1.26667 0.903563 0.161558
Q2FZ23   15 1 0.903563 0.161558
Q2FVF1   18 1.2 0.903563 0.161558
Q2FWM5   15 1 0.903563 0.161558
Q2G061   15 1 0.903563 0.161558
Q2FWL7   19 1.26667 0.903563 0.161558
Q2FVK3   6 0.4 -1.27278 0.943444
Q2FX19   17 1.13333 0.903563 0.161558
Q2G2U6   16 1.06667 0.903563 0.161558
Q2G1S5   9 0.6 -1.27278 0.943444
Q2FVS9   13 0.866667 -1.27278 0.943444
Q2G1M7   17 1.13333 0.903563 0.161558
Q2FW50   14 0.933333 -1.27278 0.943444
Q2G2L1   17 1.13333 0.903563 0.161558
Q2FWB1   19 1.26667 0.903563 0.161558
Q2FXA8   15 1 0.903563 0.161558
Q2FV20   15 1 0.903563 0.161558
Q2FUY1   20 1.33333 0.903563 0.161558
Q2FYJ1   20 1.33333 0.903563 0.161558
Q2G043   9 0.6 -1.27278 0.943444
Q2FZ43   12 0.8 -1.27278 0.943444
Q9KJN4   15 1 0.903563 0.161558
Q2G194   17 1.13333 0.903563 0.161558
Q2G0F0   19 1.26667 0.903563 0.161558
Q2G2G2   19 1.26667 0.903563 0.161558
Q2G0I8   18 1.2 0.903563 0.161558
Q2FXG5   16 1.06667 0.903563 0.161558
Q2G2S6   16 1.06667 0.903563 0.161558
Q53700   21 1.4 0.903563 0.161558
Q2G0D8   15 1 0.903563 0.161558
P60430   4 0.266667 -1.27278 0.943444
Q2FV41   14 0.933333 -1.27278 0.943444
Q2FXZ5   17 1.13333 0.903563 0.161558
Q2FZL0   13 0.866667 -1.27278 0.943444
Q2FY99   16 1.06667 0.903563 0.161558
Q2FX95   14 0.933333 -1.27278 0.943444
Q2FYR6   18 1.2 0.903563 0.161558
Q2FUW2   19 1.26667 0.903563 0.161558
Q2FVL2   19 1.26667 0.903563 0.161558
Q2G2L4   12 0.8 -1.27278 0.943444
Q2FXB1   6 0.4 -1.27278 0.943444
Q2FZY7   15 1 0.903563 0.161558
Q2FVN1   12 0.8 -1.27278 0.943444
Q2G1S1   15 1 0.903563 0.161558
Q2FXK4   17 1.13333 0.903563 0.161558
Q2FXM6   15 1 0.903563 0.161558
Q2FZJ6   17 1.13333 0.903563 0.161558
Q2FVT4   16 1.06667 0.903563 0.161558
Q2FYW1   9 0.6 -1.27278 0.943444
Q2FYZ3   19 1.26667 0.903563 0.161558
Q2FXX5   13 0.866667 -1.27278 0.943444
Q2FWM4   9 0.6 -1.27278 0.943444
Q2G2L3   20 1.33333 0.903563 0.161558
Q2FYR3   15 1 0.903563 0.161558
Q2G0I9   18 1.2 0.903563 0.161558
Q2G0M2   17 1.13333 0.903563 0.161558
Q2G272   7 0.466667 -1.27278 0.943444
Q2FXL4   15 1 0.903563 0.161558
Q2G0U9   16 1.06667 0.903563 0.161558
Q2FVE4   12 0.8 -1.27278 0.943444
Q2FVC6   21 1.4 0.903563 0.161558
Q2FV19   12 0.8 -1.27278 0.943444
Q2G0S8   19 1.26667 0.903563 0.161558
Q2G2G3   13 0.866667 -1.27278 0.943444
Q2G2X0   13 0.83871 -1.27278 0.943444
Q2G0F3   17 1.09677 0.903563 0.161558
Q2G037   17 1.09677 0.903563 0.161558
Q2G1G6   17 1.09677 0.903563 0.161558
Q2FWP0   7 0.451613 -1.27278 0.943444
Q2FY29   11 0.709677 -1.27278 0.943444
Q2FXQ4   19 1.22581 0.903563 0.161558
Q2G0S7   13 0.83871 -1.27278 0.943444
Q2FZX7   16 1.03226 0.903563 0.161558
Q2G0E6   13 0.83871 -1.27278 0.943444
Q2FY37   19 1.22581 0.903563 0.161558
Q2FYQ0   21 1.35484 0.903563 0.161558
Q2FUV3   18 1.16129 0.903563 0.161558
Q2FYV2   20 1.29032 0.903563 0.161558
Q2FVS4   17 1.09677 0.903563 0.161558
Q2G2M3   17 1.09677 0.903563 0.161558
Q2FVM6   15 0.967742 -1.27278 0.943444
Q2G292   17 1.09677 0.903563 0.161558
Q2FXH7   13 0.83871 -1.27278 0.943444
Q2FYQ7   17 1.09677 0.903563 0.161558
Q2FWG2   17 1.09677 0.903563 0.161558
Q2G159   19 1.22581 0.903563 0.161558
Q2FX96   14 0.903226 -1.27278 0.943444
Q2FV83   15 0.967742 -1.27278 0.943444
Q2G2D8   13 0.83871 -1.27278 0.943444
Q2FYJ4   11 0.709677 -1.27278 0.943444
Q2G1E8   15 0.967742 -1.27278 0.943444
Q2FVK2   6 0.387097 -1.27278 0.943444
Q2FZP1   20 1.29032 0.903563 0.161558
Q2FXI0   17 1.09677 0.903563 0.161558
Q2G134   13 0.83871 -1.27278 0.943444
Q2FZZ6   12 0.774194 -1.27278 0.943444
Q2G1Z3   19 1.22581 0.903563 0.161558
Q2G030   16 1.03226 0.903563 0.161558
Q2FV21   16 1.03226 0.903563 0.161558
Q9RQP6   14 0.903226 -1.27278 0.943444
Q2FZ62   13 0.83871 -1.27278 0.943444
Q2FZQ7   18 1.16129 0.903563 0.161558
Q2G0F4   15 0.967742 -1.27278 0.943444
Q2FWE0   15 0.967742 -1.27278 0.943444
Q2FVS0   15 0.967742 -1.27278 0.943444
Q2FUT6   15 0.967742 -1.27278 0.943444
Q2FUQ5   19 1.22581 0.903563 0.161558
Q2FZJ9   15 0.967742 -1.27278 0.943444
Q2FY81   15 0.967742 -1.27278 0.943444
Q2G0K8   15 0.967742 -1.27278 0.943444
Q2G262   14 0.903226 -1.27278 0.943444
Q2G0E1   17 1.09677 0.903563 0.161558
Q2FWD3   16 1.03226 0.903563 0.161558
Q2FXA4   15 0.967742 -1.27278 0.943444
Q2FVF0   16 1.03226 0.903563 0.161558
Q2FWW9   17 1.09677 0.903563 0.161558
Q2FZ54   18 1.16129 0.903563 0.161558
P0A0J0   14 0.903226 -1.27278 0.943444
Q2G1G1   18 1.16129 0.903563 0.161558
Q2FWA1   18 1.16129 0.903563 0.161558
Q2FXN1   13 0.83871 -1.27278 0.943444
Q2G2T4   19 1.22581 0.903563 0.161558
Q2FZW9   13 0.83871 -1.27278 0.943444
Q2FV90   12 0.774194 -1.27278 0.943444
Q2FWB3   13 0.83871 -1.27278 0.943444
Q2G0Q0   13 0.83871 -1.27278 0.943444
Q2FY10   14 0.903226 -1.27278 0.943444
Q2FXM0   12 0.774194 -1.27278 0.943444
Q2G1S2   11 0.709677 -1.27278 0.943444
Q2FXY5   17 1.0625 0.903563 0.161558
Q2FXV3   13 0.8125 -1.27278 0.943444
Q2FXG3   17 1.0625 0.903563 0.161558
Q2FVA8   9 0.5625 -1.27278 0.943444
Q2G2C2   16 1 0.903563 0.161558
Q2FYU2   16 1 0.903563 0.161558
Q2FYK5   17 1.0625 0.903563 0.161558
Q2FW35   20 1.25 0.903563 0.161558
Q2FY52   17 1.0625 0.903563 0.161558
Q9RQP9   17 1.0625 0.903563 0.161558
Q2G039   15 0.9375 -1.27278 0.943444
Q2G1E4   14 0.875 -1.27278 0.943444
Q2G0B0   15 0.9375 -1.27278 0.943444
Q2FXI7   15 0.9375 -1.27278 0.943444
Q2FWN7   18 1.125 0.903563 0.161558
Q2FV66   11 0.6875 -1.27278 0.943444
Q2FYJ5   11 0.6875 -1.27278 0.943444
Q2FYC9   5 0.3125 -1.27278 0.943444
Q2FZC6   20 1.25 0.903563 0.161558
Q2FXW4   16 1 0.903563 0.161558
Q2FXI1   21 1.3125 0.903563 0.161558
Q2FZF9   21 1.3125 0.903563 0.161558
Q2G171   13 0.8125 -1.27278 0.943444
Q2G2P8   16 1 0.903563 0.161558
Q2G2V9   18 1.125 0.903563 0.161558
Q2FV31   17 1.0625 0.903563 0.161558
Q9KJN3   11 0.6875 -1.27278 0.943444
Q2FZV5   16 1 0.903563 0.161558
Q2FWC4   17 1.0625 0.903563 0.161558
Q2FYT0   14 0.875 -1.27278 0.943444
Q2G145   16 1 0.903563 0.161558
Q2G0J0   17 1.0625 0.903563 0.161558
Q2FZQ3   12 0.75 -1.27278 0.943444
Q2FYE5   16 1 0.903563 0.161558
Q2FWN5   18 1.125 0.903563 0.161558
Q2FY24   21 1.3125 0.903563 0.161558
Q2FVW7   16 1 0.903563 0.161558
Q2FZ91   17 1.0625 0.903563 0.161558
Q2FWL2   19 1.1875 0.903563 0.161558
Q2FZQ6   20 1.25 0.903563 0.161558
P02976   14 0.875 -1.27278 0.943444
Q2G0R7   14 0.875 -1.27278 0.943444
Q2FUU2   15 0.9375 -1.27278 0.943444
Q2FZG1   18 1.125 0.903563 0.161558
Q2G0Z4   16 1 0.903563 0.161558
Q2FZ81   13 0.8125 -1.27278 0.943444
Q2G2J8   19 1.1875 0.903563 0.161558
Q2FZD7   20 1.25 0.903563 0.161558
Q2G288   21 1.3125 0.903563 0.161558
Q2FW52   16 1 0.903563 0.161558
Q2FVX4   19 1.1875 0.903563 0.161558
Q2FVN5   15 0.9375 -1.27278 0.943444
Q2FY88   23 1.4375 0.903563 0.161558
Q2FWC9   14 0.875 -1.27278 0.943444
Q2FZS7   21 1.3125 0.903563 0.161558
Q2FZ63   15 0.9375 -1.27278 0.943444
Q2G1L8   19 1.1875 0.903563 0.161558
Q2FV17   16 1 0.903563 0.161558
Q2FVT8   11 0.6875 -1.27278 0.943444
Q2G0W8   18 1.125 0.903563 0.161558
Q2FV07   10 0.625 -1.27278 0.943444
Q2G0Q1   16 1 0.903563 0.161558
Q2FY69   15 0.9375 -1.27278 0.943444
Q2FZ75   17 1.0625 0.903563 0.161558
Q2G0E5   18 1.125 0.903563 0.161558
Q2G233   13 0.8125 -1.27278 0.943444
Q2FWE1   20 1.25 0.903563 0.161558
Q2FVZ2   14 0.875 -1.27278 0.943444
Q2FYE2   16 1 0.903563 0.161558
Q2G1K6   16 0.969697 -1.27278 0.943444
Q2FVT0   18 1.09091 0.903563 0.161558
Q2G0Q9   20 1.21212 0.903563 0.161558
Q2FZ89   17 1.0303 0.903563 0.161558
Q2FVR0   19 1.15152 0.903563 0.161558
Q2FZD9   14 0.848485 -1.27278 0.943444
Q2FX85   18 1.09091 0.903563 0.161558
Q2G1B0   10 0.606061 -1.27278 0.943444
Q2G2E4   15 0.909091 -1.27278 0.943444
Q2FYK7   17 1.0303 0.903563 0.161558
Q2FZ13   16 0.969697 -1.27278 0.943444
Q2FZE6   21 1.27273 0.903563 0.161558
Q2FVI2   13 0.787879 -1.27278 0.943444
Q2FZE0   17 1.0303 0.903563 0.161558
Q2FV38   14 0.848485 -1.27278 0.943444
Q2FXE2   16 0.969697 -1.27278 0.943444
Q2G1Q2   16 0.969697 -1.27278 0.943444
Q2FYY8   15 0.909091 -1.27278 0.943444
Q2FYN6   18 1.09091 0.903563 0.161558
Q2FV39   18 1.09091 0.903563 0.161558
Q2G130   16 0.969697 -1.27278 0.943444
Q2FUR8   20 1.21212 0.903563 0.161558
Q2FXZ3   13 0.787879 -1.27278 0.943444
Q2FYM4   17 1.0303 0.903563 0.161558
Q2FWY1   17 1.0303 0.903563 0.161558
Q2G1V4   16 0.969697 -1.27278 0.943444
P0A011   15 0.909091 -1.27278 0.943444
Q2FXZ0   23 1.39394 0.903563 0.161558
Q2G0V4   15 0.909091 -1.27278 0.943444
Q2FW34   23 1.39394 0.903563 0.161558
Q2FWC7   18 1.09091 0.903563 0.161558
Q2G0F6   18 1.09091 0.903563 0.161558
Q2G0T0   17 1.0303 0.903563 0.161558
Q2FXM8   14 0.848485 -1.27278 0.943444
Q2G0Q8   16 0.969697 -1.27278 0.943444
Q2FZ08   21 1.27273 0.903563 0.161558
Q2G160   14 0.848485 -1.27278 0.943444
Q2FY78   18 1.09091 0.903563 0.161558
Q2G2H7   18 1.09091 0.903563 0.161558
Q2FW53   9 0.545455 -1.27278 0.943444
Q2FVX0   18 1.09091 0.903563 0.161558
Q2G2U5   17 1.0303 0.903563 0.161558
Q2FZR0   15 0.909091 -1.27278 0.943444
Q2G1Z9   13 0.787879 -1.27278 0.943444
Q2G1G0   13 0.787879 -1.27278 0.943444
Q2FW57   15 0.909091 -1.27278 0.943444
Q9RQP7   14 0.848485 -1.27278 0.943444
Q2FXP0   18 1.09091 0.903563 0.161558
Q2FVV1   12 0.727273 -1.27278 0.943444
Q2FYU8   13 0.787879 -1.27278 0.943444
Q2FZ04   16 0.969697 -1.27278 0.943444
Q2FVQ0   15 0.909091 -1.27278 0.943444
Q2G151   14 0.848485 -1.27278 0.943444
Q2FXF9   14 0.848485 -1.27278 0.943444
Q2G242   16 0.969697 -1.27278 0.943444
Q2FZQ0   20 1.21212 0.903563 0.161558
Q2G1Q8   18 1.09091 0.903563 0.161558
Q2FYG1   16 0.941176 -1.27278 0.943444
Q2G1N3   17 1 0.903563 0.161558
Q2FV44   20 1.17647 0.903563 0.161558
Q2FXV4   18 1.05882 0.903563 0.161558
Q2G0I1   15 0.882353 -1.27278 0.943444
Q2FZY0   19 1.11765 0.903563 0.161558
Q2G295   13 0.764706 -1.27278 0.943444
Q2FWH3   17 1 0.903563 0.161558
Q2G072   22 1.29412 0.903563 0.161558
Q2G217   20 1.17647 0.903563 0.161558
Q2FYP6   21 1.23529 0.903563 0.161558
Q9EZ12   20 1.17647 0.903563 0.161558
Q2FZ48   17 1 0.903563 0.161558
Q2FY16   19 1.11765 0.903563 0.161558
Q2FZU3   16 0.941176 -1.27278 0.943444
Q2FVV7   19 1.11765 0.903563 0.161558
Q2FWU0   15 0.882353 -1.27278 0.943444
P0A0Q0   19 1.11765 0.903563 0.161558
Q2FVS3   14 0.823529 -1.27278 0.943444
Q2G0I6   17 1 0.903563 0.161558
Q2FYP3   15 0.882353 -1.27278 0.943444
Q2FWM0   16 0.941176 -1.27278 0.943444
Q2FZ36   13 0.764706 -1.27278 0.943444
Q2G0Y8   19 1.11765 0.903563 0.161558
Q2FXF6   16 0.941176 -1.27278 0.943444
Q2FXM7   18 1.05882 0.903563 0.161558
Q2G1A6   18 1.05882 0.903563 0.161558
Q2G138   10 0.588235 -1.27278 0.943444
Q2FZR4   17 1 0.903563 0.161558
Q2G162   15 0.882353 -1.27278 0.943444
Q2FYH2   15 0.882353 -1.27278 0.943444
Q2FX56   17 1 0.903563 0.161558
Q2FY68   17 1 0.903563 0.161558
Q2G1K1   10 0.588235 -1.27278 0.943444
Q2G1A3   15 0.882353 -1.27278 0.943444
Q2FZX4   15 0.882353 -1.27278 0.943444
Q2G1M5   18 1.05882 0.903563 0.161558
Q2FVA3   13 0.764706 -1.27278 0.943444
Q2G2G4   19 1.11765 0.903563 0.161558
Q2G0U3   20 1.17647 0.903563 0.161558
Q2FXQ6   13 0.764706 -1.27278 0.943444
Q2G0S2   12 0.705882 -1.27278 0.943444
Q2G168   15 0.882353 -1.27278 0.943444
Q2FZB0   19 1.11765 0.903563 0.161558
Q2G119   20 1.17647 0.903563 0.161558
Q2FVJ7   16 0.941176 -1.27278 0.943444
Q2FY30   19 1.11765 0.903563 0.161558
Q2FXR3   15 0.882353 -1.27278 0.943444
Q2G1Z0   14 0.823529 -1.27278 0.943444
Q2G0A9   17 1 0.903563 0.161558
O33599   14 0.823529 -1.27278 0.943444
Q2FZ55   15 0.882353 -1.27278 0.943444
Q2FYS0   16 0.941176 -1.27278 0.943444
Q2G248   13 0.764706 -1.27278 0.943444
Q2G049   20 1.17647 0.903563 0.161558
Q2FVA5   10 0.588235 -1.27278 0.943444
Q2FUX8   18 1.05882 0.903563 0.161558
Q2G123   17 1 0.903563 0.161558
Q2FVH0   18 1.05882 0.903563 0.161558
Q2FV01   15 0.882353 -1.27278 0.943444
Q2G2L2   18 1.05882 0.903563 0.161558
Q2FYW3   15 0.882353 -1.27278 0.943444
Q2FZZ0   14 0.823529 -1.27278 0.943444
Q2FVV8   22 1.29412 0.903563 0.161558
Q2G2W0   18 1.02857 0.903563 0.161558
Q2G041   13 0.742857 -1.27278 0.943444
P0A0B9   15 0.857143 -1.27278 0.943444
Q2FYI6   15 0.857143 -1.27278 0.943444
Q2G2S2   19 1.08571 0.903563 0.161558
Q2FVQ8   14 0.8 -1.27278 0.943444
Q2FVT2   17 0.971429 -1.27278 0.943444
Q2G1Z5   15 0.857143 -1.27278 0.943444
Q2G2A4   15 0.857143 -1.27278 0.943444
P60393   15 0.857143 -1.27278 0.943444
Q2G0P6   19 1.08571 0.903563 0.161558
Q2FW04   18 1.02857 0.903563 0.161558
Q2FYY9   15 0.857143 -1.27278 0.943444
Q2FWP2   21 1.2 0.903563 0.161558
Q2FVW4   11 0.628571 -1.27278 0.943444
Q2FY63   14 0.8 -1.27278 0.943444
Q2FZ68   15 0.857143 -1.27278 0.943444
Q2G1E2   19 1.08571 0.903563 0.161558
Q2G2T8   15 0.857143 -1.27278 0.943444
Q2FY71   21 1.2 0.903563 0.161558
Q2FVI1   19 1.08571 0.903563 0.161558
Q2G0W2   15 0.857143 -1.27278 0.943444
Q2G238   16 0.914286 -1.27278 0.943444
Q2FZR1   17 0.971429 -1.27278 0.943444
Q2FXN2   19 1.08571 0.903563 0.161558
Q2FXH6   14 0.8 -1.27278 0.943444
Q2FXM3   17 0.971429 -1.27278 0.943444
Q2FZW3   17 0.971429 -1.27278 0.943444
Q2FWM9   13 0.742857 -1.27278 0.943444
Q2FUW9   11 0.628571 -1.27278 0.943444
Q2FW91   11 0.628571 -1.27278 0.943444
Q2G137   13 0.742857 -1.27278 0.943444
Q2FVM0   18 1.02857 0.903563 0.161558
Q2G057   14 0.8 -1.27278 0.943444
Q2FXP5   17 0.971429 -1.27278 0.943444
Q2G1H2   16 0.914286 -1.27278 0.943444
Q2FX99   13 0.742857 -1.27278 0.943444
Q2G0J4   17 0.971429 -1.27278 0.943444
Q2FX74   12 0.685714 -1.27278 0.943444
Q2G1J9   21 1.2 0.903563 0.161558
Q2G1F7   13 0.742857 -1.27278 0.943444
Q2G2R8   15 0.857143 -1.27278 0.943444
Q2FW32   16 0.914286 -1.27278 0.943444
Q2FXZ4   14 0.8 -1.27278 0.943444
Q2FUT0   12 0.685714 -1.27278 0.943444
Q2G084   15 0.857143 -1.27278 0.943444
Q2G148   19 1.08571 0.903563 0.161558
Q2FYR0   16 0.914286 -1.27278 0.943444
Q2FW86   16 0.914286 -1.27278 0.943444
Q2FW01   21 1.2 0.903563 0.161558
Q2FUX9   20 1.14286 0.903563 0.161558
Q2G212   18 1.02857 0.903563 0.161558
Q2FZ84   16 0.914286 -1.27278 0.943444
Q2G0Y0   20 1.14286 0.903563 0.161558
Q2FYU4   18 1.02857 0.903563 0.161558
Q2G223   15 0.857143 -1.27278 0.943444
Q2G136   14 0.8 -1.27278 0.943444
Q2G0G6   15 0.857143 -1.27278 0.943444
Q2FWY6   17 0.971429 -1.27278 0.943444
Q2FWZ2   19 1.08571 0.903563 0.161558
Q2G240   19 1.08571 0.903563 0.161558
O05154   16 0.914286 -1.27278 0.943444
Q2FXP4   16 0.914286 -1.27278 0.943444
Q2FVH5   17 0.971429 -1.27278 0.943444
Q2FYP0   14 0.777778 -1.27278 0.943444
Q2FUW5   9 0.5 -1.27278 0.943444
Q2FX66   7 0.388889 -1.27278 0.943444
Q2G1P4   13 0.722222 -1.27278 0.943444
Q2FYI9   18 1 0.903563 0.161558
Q2G0I7   21 1.16667 0.903563 0.161558
Q2FXQ9   20 1.11111 0.903563 0.161558
Q2FXL0   18 1 0.903563 0.161558
Q2FYR7   20 1.11111 0.903563 0.161558
Q2G1W4   19 1.05556 0.903563 0.161558
Q2G2C8   19 1.05556 0.903563 0.161558
Q2G163   24 1.33333 0.903563 0.161558
Q2FWL9   15 0.833333 -1.27278 0.943444
Q2FZH3   18 1 0.903563 0.161558
Q2FZR5   16 0.888889 -1.27278 0.943444
Q2G1W6   16 0.888889 -1.27278 0.943444
Q2FWA5   20 1.11111 0.903563 0.161558
Q2FX17   19 1.05556 0.903563 0.161558
Q2FXY1   21 1.16667 0.903563 0.161558
Q2G2W1   18 1 0.903563 0.161558
Q2FV06   14 0.777778 -1.27278 0.943444
Q2FYW6   20 1.11111 0.903563 0.161558
Q2G281   12 0.666667 -1.27278 0.943444
Q2G227   15 0.833333 -1.27278 0.943444
Q2FWZ5   17 0.944444 -1.27278 0.943444
Q2FZX0   14 0.777778 -1.27278 0.943444
Q2FV51   18 1 0.903563 0.161558
Q2G082   17 0.944444 -1.27278 0.943444
Q2FWX4   2 0.111111 -1.27278 0.943444
Q2FZT1   13 0.722222 -1.27278 0.943444
Q2FYF3   14 0.777778 -1.27278 0.943444
Q2FXW9   11 0.611111 -1.27278 0.943444
O34090   16 0.888889 -1.27278 0.943444
Q2FVE1   17 0.944444 -1.27278 0.943444
Q2FZL5   22 1.22222 0.903563 0.161558
Q2G258   16 0.888889 -1.27278 0.943444
Q2FZW5   16 0.888889 -1.27278 0.943444
Q2FW63   15 0.833333 -1.27278 0.943444
Q2FXB4   17 0.944444 -1.27278 0.943444
Q2G1T5   6 0.333333 -1.27278 0.943444
Q2G1J5   17 0.944444 -1.27278 0.943444
Q2G0V0   15 0.833333 -1.27278 0.943444
Q2G0M7   20 1.11111 0.903563 0.161558
Q2G1I5   20 1.11111 0.903563 0.161558
Q2G146   19 1.05556 0.903563 0.161558
Q2G1P6   18 1 0.903563 0.161558
Q2G1W8   18 0.972973 -1.27278 0.943444
Q2G035   21 1.13514 0.903563 0.161558
Q2G1I3   20 1.08108 0.903563 0.161558
Q2FWM2   18 0.972973 -1.27278 0.943444
Q2FYJ3   16 0.864865 -1.27278 0.943444
Q2G0L8   16 0.864865 -1.27278 0.943444
Q2G164   17 0.918919 -1.27278 0.943444
Q2FVT7   17 0.918919 -1.27278 0.943444
Q2G1R3   14 0.756757 -1.27278 0.943444
Q2G1T6   21 1.13514 0.903563 0.161558
Q2FZN7   20 1.08108 0.903563 0.161558
Q2FY83   21 1.13514 0.903563 0.161558
Q2FZX9   23 1.24324 0.903563 0.161558
Q2FYL5   15 0.810811 -1.27278 0.943444
Q2G218   17 0.918919 -1.27278 0.943444
Q2G0M5   17 0.918919 -1.27278 0.943444
Q2FW78   16 0.864865 -1.27278 0.943444
P52078   22 1.18919 0.903563 0.161558
Q7X2S2   18 0.972973 -1.27278 0.943444
Q2FZG4   17 0.918919 -1.27278 0.943444
Q2G0M4   19 1.02703 0.903563 0.161558
Q2FVA2   14 0.756757 -1.27278 0.943444
Q2G115   21 1.13514 0.903563 0.161558
Q2G0M8   18 0.972973 -1.27278 0.943444
Q2G1U4   15 0.810811 -1.27278 0.943444
Q2G1D0   18 0.972973 -1.27278 0.943444
Q2G2S0   19 1.02703 0.903563 0.161558
Q2G2N5   17 0.918919 -1.27278 0.943444
Q2G222   28 1.51351 0.903563 0.161558
Q2G1C8   18 0.972973 -1.27278 0.943444
Q2FV40   17 0.918919 -1.27278 0.943444
Q2FXT1   17 0.918919 -1.27278 0.943444
Q2FZZ2   20 1.08108 0.903563 0.161558
Q2FY01   16 0.864865 -1.27278 0.943444
Q2FVJ8   21 1.13514 0.903563 0.161558
Q2FXK2   19 1.02703 0.903563 0.161558
Q2FUS7   17 0.918919 -1.27278 0.943444
Q2FVP1   14 0.756757 -1.27278 0.943444
Q2FYN7   5 0.27027 -1.27278 0.943444
P69848   16 0.864865 -1.27278 0.943444
Q2FWN8   19 1.02703 0.903563 0.161558
Q2FV62   11 0.594595 -1.27278 0.943444
Q2FWW7   17 0.918919 -1.27278 0.943444
Q2G1Y5   19 1.02703 0.903563 0.161558
Q2FXA3   18 0.972973 -1.27278 0.943444
Q2FYV3   20 1.08108 0.903563 0.161558
Q2G1H4   19 1.02703 0.903563 0.161558
Q2G038   21 1.13514 0.903563 0.161558
Q2G161   13 0.702703 -1.27278 0.943444
Q2FYV1   16 0.864865 -1.27278 0.943444
Q2FZ09   19 1.02703 0.903563 0.161558
Q2FW90   15 0.810811 -1.27278 0.943444
Q2G290   15 0.810811 -1.27278 0.943444
P60611   15 0.810811 -1.27278 0.943444
Q2FV58   17 0.918919 -1.27278 0.943444
Q2G0C6   20 1.08108 0.903563 0.161558
Q2G050   13 0.702703 -1.27278 0.943444
Q2G0V2   15 0.810811 -1.27278 0.943444
Q2FVQ4   19 1.02703 0.903563 0.161558
Q2G094   17 0.894737 -1.27278 0.943444
Q2FY59   15 0.789474 -1.27278 0.943444
Q2FVX7   20 1.05263 0.903563 0.161558
Q2FVP4   15 0.789474 -1.27278 0.943444
Q2G185   13 0.684211 -1.27278 0.943444
Q2FXP8   11 0.578947 -1.27278 0.943444
Q2G275   19 1 0.903563 0.161558
Q2G1D9   17 0.894737 -1.27278 0.943444
Q2FXI3   13 0.684211 -1.27278 0.943444
Q2FYM2   14 0.736842 -1.27278 0.943444
P14738   6 0.315789 -1.27278 0.943444
Q2G2Q2   14 0.736842 -1.27278 0.943444
Q2G0M9   16 0.842105 -1.27278 0.943444
Q2FY67   17 0.894737 -1.27278 0.943444
Q2FWX8   2 0.105263 -1.27278 0.943444
Q2FUT9   19 1 0.903563 0.161558
Q2FZS0   18 0.947368 -1.27278 0.943444
Q2G2A8   17 0.894737 -1.27278 0.943444
Q2FUY2   2 0.105263 -1.27278 0.943444
Q2FZL8   15 0.789474 -1.27278 0.943444
Q2FW93   10 0.526316 -1.27278 0.943444
Q2G1L7   18 0.947368 -1.27278 0.943444
Q2FW41   16 0.842105 -1.27278 0.943444
Q2FZY6   21 1.10526 0.903563 0.161558
Q2G042   13 0.684211 -1.27278 0.943444
Q2FWK2   17 0.894737 -1.27278 0.943444
Q2FYF4   16 0.842105 -1.27278 0.943444
Q2FZP2   13 0.684211 -1.27278 0.943444
Q2G1G7   11 0.578947 -1.27278 0.943444
Q2G1H5   21 1.10526 0.903563 0.161558
Q2G2S7   11 0.578947 -1.27278 0.943444
Q2FY53   19 1 0.903563 0.161558
Q2G1N2   21 1.10526 0.903563 0.161558
Q2G2V2   19 1 0.903563 0.161558
Q2G1H6   17 0.894737 -1.27278 0.943444
Q2FZA9   23 1.21053 0.903563 0.161558
Q2FXI5   21 1.10526 0.903563 0.161558
Q2G206   17 0.894737 -1.27278 0.943444
Q2FWN6   16 0.842105 -1.27278 0.943444
Q2FUQ2   19 1 0.903563 0.161558
Q2G1K3   21 1.10526 0.903563 0.161558
Q2FZ76   19 1 0.903563 0.161558
Q2FY54   17 0.894737 -1.27278 0.943444
Q2G289   19 1 0.903563 0.161558
Q2FY14   16 0.842105 -1.27278 0.943444
Q2FV77   21 1.10526 0.903563 0.161558
Q2G064   15 0.789474 -1.27278 0.943444
Q2G033   23 1.21053 0.903563 0.161558
Q2G198   15 0.789474 -1.27278 0.943444
Q2G0K4   13 0.684211 -1.27278 0.943444
Q2G0V3   19 1 0.903563 0.161558
Q2FWE2   19 0.974359 -1.27278 0.943444
Q2G089   18 0.923077 -1.27278 0.943444
Q2FZL3   16 0.820513 -1.27278 0.943444
Q2G087   19 0.974359 -1.27278 0.943444
Q2G0A7   18 0.923077 -1.27278 0.943444
Q2FVF9   19 0.974359 -1.27278 0.943444
Q2G071   20 1.02564 0.903563 0.161558
Q2FUZ2   16 0.820513 -1.27278 0.943444
Q2FY27   16 0.820513 -1.27278 0.943444
Q2FXX4   21 1.07692 0.903563 0.161558
Q2G1E6   13 0.666667 -1.27278 0.943444
Q2G1G5   14 0.717949 -1.27278 0.943444
Q2G2Q3   15 0.769231 -1.27278 0.943444
Q2FZF0   14 0.717949 -1.27278 0.943444
Q2G2D2   15 0.769231 -1.27278 0.943444
Q2FXT4   17 0.871795 -1.27278 0.943444
Q2FZI8   16 0.820513 -1.27278 0.943444
Q2FUS8   2 0.102564 -1.27278 0.943444
Q2FVR9   18 0.923077 -1.27278 0.943444
Q2FXP2   16 0.820513 -1.27278 0.943444
Q2FX94   16 0.820513 -1.27278 0.943444
Q2G2A5   17 0.871795 -1.27278 0.943444
Q2FZP7   20 1.02564 0.903563 0.161558
Q2G1R7   16 0.820513 -1.27278 0.943444
Q2G015   6 0.307692 -1.27278 0.943444
Q2FZF4   21 1.07692 0.903563 0.161558
Q2G1E5   15 0.769231 -1.27278 0.943444
Q2FWH9   18 0.923077 -1.27278 0.943444
Q2G069   16 0.820513 -1.27278 0.943444
Q2FZK3   17 0.871795 -1.27278 0.943444
Q2FZU5   19 0.974359 -1.27278 0.943444
Q2FYT4   10 0.512821 -1.27278 0.943444
Q2FWK4   17 0.871795 -1.27278 0.943444
Q2FY40   20 1.02564 0.903563 0.161558
Q2FWY4   14 0.717949 -1.27278 0.943444
Q2G156   17 0.871795 -1.27278 0.943444
Q2G045   15 0.769231 -1.27278 0.943444
Q2FZS6   12 0.615385 -1.27278 0.943444
Q2FYC7   20 1.02564 0.903563 0.161558
Q2FW73   19 0.974359 -1.27278 0.943444
Q2G1H3   19 0.974359 -1.27278 0.943444
Q2FXJ6   14 0.717949 -1.27278 0.943444
Q2FUS2   15 0.75 -1.27278 0.943444
Q2G120   23 1.15 0.903563 0.161558
Q2G2T9   16 0.8 -1.27278 0.943444
Q2G1N9   17 0.85 -1.27278 0.943444
Q2FXL9   17 0.85 -1.27278 0.943444
Q2G0W4   18 0.9 -1.27278 0.943444
Q2G0R6   15 0.75 -1.27278 0.943444
Q2G1C4   19 0.95 -1.27278 0.943444
Q2FWY9   20 1 0.903563 0.161558
Q2G1K4   15 0.75 -1.27278 0.943444
Q2FYK3   16 0.8 -1.27278 0.943444
Q2G1N4   18 0.9 -1.27278 0.943444
Q2G065   18 0.9 -1.27278 0.943444
Q2FX88   21 1.05 0.903563 0.161558
Q2FVW9   21 1.05 0.903563 0.161558
Q2G1E0   10 0.5 -1.27278 0.943444
Q2G2P2   20 1 0.903563 0.161558
Q2G0V5   15 0.75 -1.27278 0.943444
Q2FWA2   20 1 0.903563 0.161558
Q2FZU1   19 0.95 -1.27278 0.943444
Q2FX77   20 1 0.903563 0.161558
Q2FW75   21 1.05 0.903563 0.161558
Q2FUT5   16 0.8 -1.27278 0.943444
Q2G234   19 0.95 -1.27278 0.943444
Q2FZU6   20 1 0.903563 0.161558
Q2G1Y2   18 0.9 -1.27278 0.943444
Q2FXN7   11 0.55 -1.27278 0.943444
Q2G2J3   14 0.7 -1.27278 0.943444
Q2G0G1   17 0.85 -1.27278 0.943444
Q2FW62   17 0.85 -1.27278 0.943444
Q2FUP7   18 0.9 -1.27278 0.943444
Q2G1J3   15 0.75 -1.27278 0.943444
Q2FZ15   21 1.05 0.903563 0.161558
Q2G1D3   14 0.7 -1.27278 0.943444
Q2G0K2   19 0.95 -1.27278 0.943444
Q2FWC1   19 0.95 -1.27278 0.943444
Q2FXM5   17 0.85 -1.27278 0.943444
Q2FY46   13 0.65 -1.27278 0.943444
Q2G1K0   17 0.85 -1.27278 0.943444
Q2FXT6   22 1.1 0.903563 0.161558
Q2FZM4   18 0.9 -1.27278 0.943444
Q2FXG1   17 0.85 -1.27278 0.943444
Q2FXL1   18 0.9 -1.27278 0.943444
Q2FWX5   16 0.8 -1.27278 0.943444
# cudaSaTabsearch LTYPE = T LORDER = F LSOLN = F
# QUERY ID = PF09681 
# DBFILE = ./tableaux.ascii.DB                                                             
Q2G1I1   15 0.731707 -1.27278  0.943444
Q2G1K2   16 0.780488 -1.27278  0.943444
Q2FUU5   18 0.878049 -1.27278  0.943444
Q2FXB6   20 0.97561 -1.27278  0.943444
Q2FZU2   19 0.926829 -1.27278  0.943444
Q2FZK0   14 0.682927 -1.27278  0.943444
Q2FY33   18 0.878049 -1.27278  0.943444
Q2G098   20 0.97561 -1.27278  0.943444
Q2FZ46   14 0.682927 -1.27278  0.943444
Q2FZQ5   18 0.878049 -1.27278  0.943444
Q2FXU8   17 0.829268 -1.27278  0.943444
Q9EZ08   17 0.829268 -1.27278  0.943444
Q2G1B9   20 0.97561 -1.27278  0.943444
Q2FZ73   20 0.97561 -1.27278  0.943444
Q2FY35   17 0.829268 -1.27278  0.943444
Q2FZ16   18 0.878049 -1.27278  0.943444
Q2FYR2   20 0.97561 -1.27278  0.943444
Q2FWY3   3 0.146341 -1.27278  0.943444
Q2G2F5   20 0.97561 -1.27278  0.943444
Q2G032   16 0.780488 -1.27278  0.943444
Q2FZ10   14 0.682927 -1.27278  0.943444
Q2G255   17 0.829268 -1.27278  0.943444
Q2G0X6   14 0.682927 -1.27278  0.943444
Q2FYH0   23 1.12195 0.903563  0.161558
Q2FXJ9   16 0.780488 -1.27278  0.943444
Q2FZT4   17 0.829268 -1.27278  0.943444
Q2FVE6   18 0.878049 -1.27278  0.943444
Q2FYD3   7 0.341463 -1.27278  0.943444
Q2FXT5   17 0.829268 -1.27278  0.943444
Q2FY60   18 0.878049 -1.27278  0.943444
Q2G2D7   15 0.731707 -1.27278  0.943444
Q2FX16   18 0.878049 -1.27278  0.943444
Q2FZ34   18 0.878049 -1.27278  0.943444
Q2G1S4   17 0.829268 -1.27278  0.943444
Q2G147   18 0.878049 -1.27278  0.943444
Q2G1J7   18 0.878049 -1.27278  0.943444
Q2G2A7   17 0.829268 -1.27278  0.943444
Q2G2M6   16 0.780488 -1.27278  0.943444
Q2FV30   16 0.780488 -1.27278  0.943444
Q2FVL5   18 0.878049 -1.27278  0.943444
Q2FXY0   14 0.682927 -1.27278  0.943444
Q2FZL1   19 0.926829 -1.27278  0.943444
Q2FW45   18 0.878049 -1.27278  0.943444
Q2FZU0   19 0.904762 -1.27278  0.943444
Q2FWZ0   17 0.809524 -1.27278  0.943444
Q2G2H5   16 0.761905 -1.27278  0.943444
Q2FYG9   19 0.904762 -1.27278  0.943444
Q2G2X6   20 0.952381 -1.27278  0.943444
Q2G155   17 0.809524 -1.27278  0.943444
Q2FXY9   16 0.761905 -1.27278  0.943444
Q2FZ37   18 0.857143 -1.27278  0.943444
Q2FVI7   21 1 0.903563  0.161558
Q2FYS1   14 0.666667 -1.27278  0.943444
Q2FXL5   18 0.857143 -1.27278  0.943444
Q2G1J4   16 0.761905 -1.27278  0.943444
Q2FWZ3   12 0.571429 -1.27278  0.943444
Q2G2P7   18 0.857143 -1.27278  0.943444
Q2FVH3   20 0.952381 -1.27278  0.943444
Q2FZ31   19 0.904762 -1.27278  0.943444
Q2G283   19 0.904762 -1.27278  0.943444
Q2FZ66   18 0.857143 -1.27278  0.943444
Q2FWY7   13 0.619048 -1.27278  0.943444
Q2G1F9   20 0.952381 -1.27278  0.943444
Q2FZJ4   21 1 0.903563  0.161558
Q2FZQ1   18 0.857143 -1.27278  0.943444
Q2FY80   10 0.47619 -1.27278  0.943444
Q2G2D4   13 0.619048 -1.27278  0.943444
Q2FYP1   15 0.714286 -1.27278  0.943444
Q2FYF9   10 0.47619 -1.27278  0.943444
Q2G0B3   16 0.761905 -1.27278  0.943444
Q2FUT8   16 0.761905 -1.27278  0.943444
Q2FYR1   20 0.952381 -1.27278  0.943444
Q2FYL3   15 0.714286 -1.27278  0.943444
Q2FVG4   16 0.761905 -1.27278  0.943444
Q2FVP8   11 0.52381 -1.27278  0.943444
Q2FZ28   16 0.744186 -1.27278  0.943444
Q2G1F0   18 0.837209 -1.27278  0.943444
P95689   19 0.883721 -1.27278  0.943444
Q2FYH6   22 1.02326 0.903563  0.161558
Q2FXD1   17 0.790698 -1.27278  0.943444
Q2G0X5   19 0.883721 -1.27278  0.943444
Q2FXN8   13 0.604651 -1.27278  0.943444
Q2G0N0   19 0.883721 -1.27278  0.943444
Q2G268   17 0.790698 -1.27278  0.943444
Q2FV61   19 0.883721 -1.27278  0.943444
Q2FXL7   15 0.697674 -1.27278  0.943444
Q2FUR5   17 0.790698 -1.27278  0.943444
Q2FXV6   14 0.651163 -1.27278  0.943444
Q2G2C5   17 0.790698 -1.27278  0.943444
Q2FVJ6   18 0.837209 -1.27278  0.943444
Q2G1Y4   19 0.883721 -1.27278  0.943444
Q2FVI0   16 0.744186 -1.27278  0.943444
Q2FXJ8   16 0.744186 -1.27278  0.943444
Q2FZU7   18 0.837209 -1.27278  0.943444
Q2G2X4   17 0.790698 -1.27278  0.943444
Q2FZA8   20 0.930233 -1.27278  0.943444
Q2FW96   16 0.744186 -1.27278  0.943444
Q2FYV4   17 0.790698 -1.27278  0.943444
O07325   20 0.930233 -1.27278  0.943444
Q2G1C1   16 0.744186 -1.27278  0.943444
Q2FZR9   21 0.976744 -1.27278  0.943444
Q2FVW3   22 1.02326 0.903563  0.161558
Q2G124   18 0.837209 -1.27278  0.943444
P0C0V7   16 0.744186 -1.27278  0.943444
Q2FX52   17 0.772727 -1.27278  0.943444
Q2G2C7   17 0.772727 -1.27278  0.943444
Q2G2D5   20 0.909091 -1.27278  0.943444
Q2FXQ7   15 0.681818 -1.27278  0.943444
Q2FZW0   16 0.727273 -1.27278  0.943444
Q2FVG3   18 0.818182 -1.27278  0.943444
Q2FXR4   17 0.772727 -1.27278  0.943444
Q2FZ67   17 0.772727 -1.27278  0.943444
Q2G243   16 0.727273 -1.27278  0.943444
Q2FV76   20 0.909091 -1.27278  0.943444
Q2FVZ4   20 0.909091 -1.27278  0.943444
Q2FWC5   19 0.863636 -1.27278  0.943444
Q2FZY3   19 0.863636 -1.27278  0.943444
Q2FWH5   16 0.727273 -1.27278  0.943444
Q2G241   19 0.863636 -1.27278  0.943444
Q2FV35   16 0.727273 -1.27278  0.943444
Q2G0T5   16 0.727273 -1.27278  0.943444
Q2G1A9   16 0.727273 -1.27278  0.943444
Q2FYU7   17 0.772727 -1.27278  0.943444
Q2G2E0   15 0.681818 -1.27278  0.943444
Q2FVT6   18 0.818182 -1.27278  0.943444
Q2G0D7   16 0.727273 -1.27278  0.943444
Q2G1M6   17 0.772727 -1.27278  0.943444
Q2G0A6   14 0.636364 -1.27278  0.943444
Q2FUY6   20 0.909091 -1.27278  0.943444
Q2FYJ2   14 0.636364 -1.27278  0.943444
Q2G2E5   16 0.711111 -1.27278  0.943444
Q2G2P5   20 0.888889 -1.27278  0.943444
Q2G1R6   16 0.711111 -1.27278  0.943444
Q2FYF0   18 0.8 -1.27278  0.943444
Q2FVH8   13 0.577778 -1.27278  0.943444
Q2FUU3   18 0.8 -1.27278  0.943444
Q2FVG8   17 0.755556 -1.27278  0.943444
Q9ZAH5   21 0.933333 -1.27278  0.943444
Q2G2U0   18 0.8 -1.27278  0.943444
Q2FYR4   21 0.933333 -1.27278  0.943444
Q2G256   19 0.844444 -1.27278  0.943444
Q2FVY0   14 0.622222 -1.27278  0.943444
Q2G0Q2   17 0.755556 -1.27278  0.943444
Q2G0R2   17 0.755556 -1.27278  0.943444
Q2G0Q3   21 0.933333 -1.27278  0.943444
Q2FWZ9   17 0.755556 -1.27278  0.943444
Q53705   16 0.711111 -1.27278  0.943444
Q2G2U3   16 0.711111 -1.27278  0.943444
Q2FYY6   17 0.755556 -1.27278  0.943444
Q2FWL3   16 0.711111 -1.27278  0.943444
Q2FY50   20 0.888889 -1.27278  0.943444
Q2FXN4   17 0.755556 -1.27278  0.943444
Q2G179   18 0.8 -1.27278  0.943444
Q2G1L6   13 0.577778 -1.27278  0.943444
Q2FXU4   19 0.844444 -1.27278  0.943444
Q2G1E9   19 0.844444 -1.27278  0.943444
Q2G232   19 0.844444 -1.27278  0.943444
Q2FXH9   18 0.8 -1.27278  0.943444
Q2G0X3   9 0.4 -1.27278  0.943444
Q2FXD0   15 0.666667 -1.27278  0.943444
Q2G0G3   17 0.755556 -1.27278  0.943444
Q2FWW3   16 0.711111 -1.27278  0.943444
Q2FYG0   18 0.782609 -1.27278  0.943444
Q2FZS9   14 0.608696 -1.27278  0.943444
Q2FYS2   17 0.73913 -1.27278  0.943444
Q2G2U4   11 0.478261 -1.27278  0.943444
Q2FWJ9   17 0.73913 -1.27278  0.943444
Q2FWF0   19 0.826087 -1.27278  0.943444
Q2FXR9   17 0.73913 -1.27278  0.943444
Q2FZV7   15 0.652174 -1.27278  0.943444
Q2G1W0   17 0.73913 -1.27278  0.943444
Q2G2I0   19 0.826087 -1.27278  0.943444
Q2G153   18 0.782609 -1.27278  0.943444
Q2FWD7   18 0.782609 -1.27278  0.943444
Q2FY15   16 0.695652 -1.27278  0.943444
Q2FV54   11 0.478261 -1.27278  0.943444
Q2FZ74   21 0.913043 -1.27278  0.943444
Q2FYV5   22 0.956522 -1.27278  0.943444
Q2G2I1   15 0.652174 -1.27278  0.943444
Q2FXZ6   15 0.652174 -1.27278  0.943444
Q2G0U0   18 0.782609 -1.27278  0.943444
Q2G0Y6   15 0.652174 -1.27278  0.943444
Q2FXJ0   15 0.652174 -1.27278  0.943444
Q2FY43   21 0.893617 -1.27278  0.943444
Q2FWM1   6 0.255319 -1.27278  0.943444
Q2FVJ1   16 0.680851 -1.27278  0.943444
Q2G0K3   16 0.680851 -1.27278  0.943444
Q2FY66   19 0.808511 -1.27278  0.943444
Q2FW99   18 0.765957 -1.27278  0.943444
Q2FV10   18 0.765957 -1.27278  0.943444
Q2FXJ5   17 0.723404 -1.27278  0.943444
Q2FX69   5 0.212766 -1.27278  0.943444
Q2G0B2   17 0.723404 -1.27278  0.943444
Q2FX14   16 0.680851 -1.27278  0.943444
Q2FYD8   14 0.595745 -1.27278  0.943444
Q2FWE5   18 0.765957 -1.27278  0.943444
Q2G2A3   16 0.680851 -1.27278  0.943444
Q2FZH8   20 0.851064 -1.27278  0.943444
Q2FX51   16 0.680851 -1.27278  0.943444
Q2FWE8   16 0.680851 -1.27278  0.943444
Q2G088   20 0.851064 -1.27278  0.943444
Q2G028   17 0.708333 -1.27278  0.943444
Q2G1S3   22 0.916667 -1.27278  0.943444
Q2FYN4   15 0.625 -1.27278  0.943444
Q2FX86   18 0.75 -1.27278  0.943444
Q2G2S8   13 0.541667 -1.27278  0.943444
Q2FUW8   15 0.625 -1.27278  0.943444
Q2FWD4   15 0.625 -1.27278  0.943444
Q2FVH6   17 0.708333 -1.27278  0.943444
Q2G029   19 0.791667 -1.27278  0.943444
Q2G1R5   15 0.625 -1.27278  0.943444
Q2FX65   9 0.375 -1.27278  0.943444
Q2FZV6   18 0.75 -1.27278  0.943444
Q2G1P1   18 0.75 -1.27278  0.943444
Q2FVU4   17 0.708333 -1.27278  0.943444
Q2FVT5   20 0.833333 -1.27278  0.943444
Q2G2H4   13 0.541667 -1.27278  0.943444
Q2FZ58   16 0.666667 -1.27278  0.943444
Q2FVJ2   16 0.666667 -1.27278  0.943444
Q2FXW5   15 0.625 -1.27278  0.943444
Q2FWK1   22 0.916667 -1.27278  0.943444
Q2G031   17 0.708333 -1.27278  0.943444
Q2G0U1   20 0.833333 -1.27278  0.943444
Q2FW46   18 0.75 -1.27278  0.943444
Q2FZY5   20 0.833333 -1.27278  0.943444
Q2FZI5   22 0.897959 -1.27278  0.943444
Q2FYR9   16 0.653061 -1.27278  0.943444
Q2FZ92   15 0.612245 -1.27278  0.943444
Q2G1D5   19 0.77551 -1.27278  0.943444
Q2FXM2   20 0.816327 -1.27278  0.943444
Q2FVM2   20 0.816327 -1.27278  0.943444
Q2FZN2   20 0.816327 -1.27278  0.943444
Q2G1U8   15 0.612245 -1.27278  0.943444
Q2FVS7   13 0.530612 -1.27278  0.943444
Q2FWB5   14 0.571429 -1.27278  0.943444
Q2FXX1   21 0.857143 -1.27278  0.943444
Q2G2J9   17 0.693878 -1.27278  0.943444
Q2G0Y7   19 0.77551 -1.27278  0.943444
Q2FW81   16 0.653061 -1.27278  0.943444
Q2FWK3   19 0.77551 -1.27278  0.943444
Q2FY34   18 0.734694 -1.27278  0.943444
Q2FXF8   16 0.653061 -1.27278  0.943444
Q2FXI9   19 0.77551 -1.27278  0.943444
Q05615   15 0.6 -1.27278  0.943444
Q2FUW4   13 0.52 -1.27278  0.943444
Q2FVF4   16 0.64 -1.27278  0.943444
Q2FWI3   19 0.76 -1.27278  0.943444
Q2FWG8   21 0.84 -1.27278  0.943444
Q2G0R0   16 0.64 -1.27278  0.943444
Q2G0I4   16 0.64 -1.27278  0.943444
Q2FV67   18 0.72 -1.27278  0.943444
Q2G091   16 0.64 -1.27278  0.943444
Q2G1U1   18 0.72 -1.27278  0.943444
Q2FUX7   18 0.72 -1.27278  0.943444
Q2FY51   14 0.56 -1.27278  0.943444
Q2FYP2   17 0.68 -1.27278  0.943444
Q2G0F8   17 0.68 -1.27278  0.943444
Q2FXH5   19 0.76 -1.27278  0.943444
Q2G193   19 0.76 -1.27278  0.943444
Q2FWD6   18 0.72 -1.27278  0.943444
Q2FZ98   18 0.705882 -1.27278  0.943444
Q2FYQ2   19 0.745098 -1.27278  0.943444
Q2FWL5   14 0.54902 -1.27278  0.943444
Q2FV16   19 0.745098 -1.27278  0.943444
Q2FWX9   16 0.627451 -1.27278  0.943444
Q2G1J0   17 0.666667 -1.27278  0.943444
Q2G235   17 0.666667 -1.27278  0.943444
Q2FXK1   13 0.509804 -1.27278  0.943444
Q2FWF4   14 0.54902 -1.27278  0.943444
Q2FZC8   20 0.784314 -1.27278  0.943444
Q2FZQ4   14 0.54902 -1.27278  0.943444
O52582   14 0.54902 -1.27278  0.943444
Q2FZI6   14 0.54902 -1.27278  0.943444
Q2FUW7   16 0.627451 -1.27278  0.943444
Q2G2M9   15 0.588235 -1.27278  0.943444
Q2FZD0   13 0.509804 -1.27278  0.943444
Q2FWK7   18 0.705882 -1.27278  0.943444
Q2FWU4   4 0.156863 -1.27278  0.943444
Q2FUX4   18 0.705882 -1.27278  0.943444
Q2G2V3   18 0.705882 -1.27278  0.943444
O05204   15 0.588235 -1.27278  0.943444
Q2FYC2   19 0.730769 -1.27278  0.943444
Q2FZP6   16 0.615385 -1.27278  0.943444
Q2G0L2   16 0.615385 -1.27278  0.943444
Q2FZV1   17 0.653846 -1.27278  0.943444
Q2FVQ5   18 0.692308 -1.27278  0.943444
Q2FZW6   19 0.730769 -1.27278  0.943444
Q2FZI3   19 0.730769 -1.27278  0.943444
Q2G219   16 0.615385 -1.27278  0.943444
Q2FZR2   15 0.576923 -1.27278  0.943444
Q2FXZ2   23 0.884615 -1.27278  0.943444
Q2FYC6   20 0.769231 -1.27278  0.943444
Q2FYZ5   18 0.679245 -1.27278  0.943444
Q2FWN4   19 0.716981 -1.27278  0.943444
Q2G221   13 0.490566 -1.27278  0.943444
Q2FZX5   18 0.679245 -1.27278  0.943444
Q2FUW3   16 0.603774 -1.27278  0.943444
Q2G2H3   14 0.528302 -1.27278  0.943444
Q2FY08   19 0.716981 -1.27278  0.943444
Q2FXU5   18 0.679245 -1.27278  0.943444
Q2G1F8   16 0.603774 -1.27278  0.943444
Q2FYW4   16 0.603774 -1.27278  0.943444
Q2G142   20 0.754717 -1.27278  0.943444
Q2G1U3   18 0.679245 -1.27278  0.943444
Q2FZ18   13 0.490566 -1.27278  0.943444
Q2FV24   17 0.641509 -1.27278  0.943444
Q2G1C2   13 0.490566 -1.27278  0.943444
Q2FYZ4   19 0.716981 -1.27278  0.943444
Q2FWT4   22 0.830189 -1.27278  0.943444
Q2FUX1   21 0.792453 -1.27278  0.943444
Q2FZG9   18 0.666667 -1.27278  0.943444
Q2FVC1   13 0.481481 -1.27278  0.943444
Q2FYT3   17 0.62963 -1.27278  0.943444
Q2FY82   16 0.592593 -1.27278  0.943444
Q2FV02   18 0.666667 -1.27278  0.943444
Q2FXJ2   15 0.555556 -1.27278  0.943444
Q2FZ02   17 0.62963 -1.27278  0.943444
Q2G0L3   17 0.62963 -1.27278  0.943444
Q2FZH5   16 0.592593 -1.27278  0.943444
Q2FWH4   18 0.666667 -1.27278  0.943444
Q2FW49   15 0.555556 -1.27278  0.943444
Q93T05   15 0.555556 -1.27278  0.943444
Q2FX73   17 0.62963 -1.27278  0.943444
Q2G239   15 0.545455 -1.27278  0.943444
Q2G121   14 0.509091 -1.27278  0.943444
Q2FY11   19 0.690909 -1.27278  0.943444
Q2FV11   19 0.690909 -1.27278  0.943444
Q2FZ05   17 0.618182 -1.27278  0.943444
Q2G253   22 0.8 -1.27278  0.943444
Q2FW98   22 0.8 -1.27278  0.943444
Q2G205   17 0.618182 -1.27278  0.943444
Q2FVE7   18 0.654545 -1.27278  0.943444
Q2FYD0   15 0.545455 -1.27278  0.943444
Q2FZ19   17 0.618182 -1.27278  0.943444
Q2G1C7   17 0.618182 -1.27278  0.943444
Q2FV60   20 0.727273 -1.27278  0.943444
Q2FY64   16 0.581818 -1.27278  0.943444
Q2FZI9   18 0.654545 -1.27278  0.943444
Q2FV57   19 0.678571 -1.27278  0.943444
Q2FXA5   21 0.75 -1.27278  0.943444
Q2G2U8   16 0.571429 -1.27278  0.943444
Q2FZP0   18 0.642857 -1.27278  0.943444
Q2FZL7   16 0.571429 -1.27278  0.943444
Q2FZR3   15 0.535714 -1.27278  0.943444
Q2FWA0   18 0.642857 -1.27278  0.943444
Q2G090   20 0.714286 -1.27278  0.943444
Q2G1H0   16 0.561404 -1.27278  0.943444
Q2FZP4   21 0.736842 -1.27278  0.943444
Q2FUX0   16 0.561404 -1.27278  0.943444
Q2FV86   17 0.596491 -1.27278  0.943444
Q2FV14   16 0.561404 -1.27278  0.943444
Q2FUT2   17 0.596491 -1.27278  0.943444
Q2FZ64   14 0.491228 -1.27278  0.943444
Q2FUW1   8 0.275862 -1.27278  0.943444
Q2FWI0   17 0.586207 -1.27278  0.943444
Q2G2K5   18 0.62069 -1.27278  0.943444
Q2FWK6   15 0.517241 -1.27278  0.943444
Q2G0T9   19 0.655172 -1.27278  0.943444
Q2G078   18 0.62069 -1.27278  0.943444
Q2G1P3   19 0.655172 -1.27278  0.943444
Q2G274   18 0.610169 -1.27278  0.943444
Q2FZD4   16 0.542373 -1.27278  0.943444
Q2FYS5   16 0.542373 -1.27278  0.943444
Q2G1K5   15 0.508475 -1.27278  0.943444
Q2G1L5   21 0.711864 -1.27278  0.943444
Q2G1M9   18 0.610169 -1.27278  0.943444
Q2FX67   15 0.508475 -1.27278  0.943444
Q2FZ32   21 0.711864 -1.27278  0.943444
Q2FWH7   14 0.474576 -1.27278  0.943444
Q2FXT8   15 0.5 -1.27278  0.943444
Q2FUQ3   17 0.566667 -1.27278  0.943444
Q2G1Y6   18 0.6 -1.27278  0.943444
Q2FX68   12 0.4 -1.27278  0.943444
Q2FWD1   17 0.566667 -1.27278  0.943444
Q2FUZ8   18 0.6 -1.27278  0.943444
Q2G1F5   18 0.6 -1.27278  0.943444
Q2G2T6   15 0.5 -1.27278  0.943444
Q2FYD2   12 0.4 -1.27278  0.943444
Q2FYA1   16 0.533333 -1.27278  0.943444
Q2FY21   15 0.5 -1.27278  0.943444
Q2FZD3   15 0.5 -1.27278  0.943444
Q2G1Z4   16 0.533333 -1.27278  0.943444
Q2G0S3   14 0.459016 -1.27278  0.943444
Q2FVQ3   14 0.459016 -1.27278  0.943444
Q2G2J4   19 0.622951 -1.27278  0.943444
Q2G2B8   15 0.491803 -1.27278  0.943444
Q2G0L5   5 0.163934 -1.27278  0.943444
Q2FW72   18 0.590164 -1.27278  0.943444
Q2FYT8   15 0.491803 -1.27278  0.943444
Q2FXM9   15 0.491803 -1.27278  0.943444
Q2G1Y0   16 0.52459 -1.27278  0.943444
Q2G2D0   13 0.42623 -1.27278  0.943444
Q2G2M2   13 0.42623 -1.27278  0.943444
Q2G1B7   16 0.52459 -1.27278  0.943444
Q2G1B8   16 0.52459 -1.27278  0.943444
Q2G0M6   18 0.590164 -1.27278  0.943444
Q2G1D8   19 0.612903 -1.27278  0.943444
Q2FV70   16 0.516129 -1.27278  0.943444
Q2FV72   16 0.516129 -1.27278  0.943444
Q2FVB2   17 0.548387 -1.27278  0.943444
Q2G122   20 0.645161 -1.27278  0.943444
Q2G1W2   21 0.666667 -1.27278  0.943444
Q2FWW1   13 0.412698 -1.27278  0.943444
Q2G1F4   16 0.507937 -1.27278  0.943444
Q2G093   17 0.539683 -1.27278  0.943444
Q2FXY7   20 0.634921 -1.27278  0.943444
Q2G1C6   18 0.571429 -1.27278  0.943444
Q2FZ20   14 0.444444 -1.27278  0.943444
O50581   16 0.5 -1.27278  0.943444
Q2G1N1   19 0.59375 -1.27278  0.943444
Q2G188   13 0.4 -1.27278  0.943444
Q2G296   17 0.523077 -1.27278  0.943444
Q2G2E9   14 0.430769 -1.27278  0.943444
Q2G294   18 0.553846 -1.27278  0.943444
Q2FWJ5   16 0.492308 -1.27278  0.943444
Q2FW03   16 0.484848 -1.27278  0.943444
Q2G0N1   16 0.484848 -1.27278  0.943444
Q2FZJ0   18 0.545455 -1.27278  0.943444
Q2FYZ9   17 0.515152 -1.27278  0.943444
Q2FV74   16 0.484848 -1.27278  0.943444
Q2FXP7   16 0.484848 -1.27278  0.943444
Q2FXU1   14 0.424242 -1.27278  0.943444
Q2G1M8   20 0.606061 -1.27278  0.943444
Q2FXY4   14 0.424242 -1.27278  0.943444
Q2FZ94   14 0.41791 -1.27278  0.943444
Q2FYI0   16 0.470588 -1.27278  0.943444
Q2FXT9   16 0.470588 -1.27278  0.943444
Q2G0D2   16 0.463768 -1.27278  0.943444
Q2FYB7   16 0.463768 -1.27278  0.943444
Q2FVN8   18 0.521739 -1.27278  0.943444
Q2FZ49   17 0.492754 -1.27278  0.943444
Q2FUW6   15 0.434783 -1.27278  0.943444
Q2G1P7   14 0.405797 -1.27278  0.943444
Q2FW70   20 0.571429 -1.27278  0.943444
Q2G0W1   16 0.457143 -1.27278  0.943444
Q2G024   15 0.428571 -1.27278  0.943444
Q2G1G8   15 0.428571 -1.27278  0.943444
Q2G1R9   17 0.485714 -1.27278  0.943444
O06446   15 0.428571 -1.27278  0.943444
Q2G1C9   14 0.4 -1.27278  0.943444
Q2FXV8   14 0.394366 -1.27278  0.943444
Q2G0P5   15 0.422535 -1.27278  0.943444
Q2FV64   14 0.388889 -1.27278  0.943444
Q2FV87   18 0.493151 -1.27278  0.943444
Q2G1K9   14 0.378378 -1.27278  0.943444
Q2G266   16 0.432432 -1.27278  0.943444
Q59801   17 0.453333 -1.27278  0.943444
Q2FXH2   13 0.346667 -1.27278  0.943444
Q53727   16 0.421053 -1.27278  0.943444
Q2G2Q0   26 0.684211 -1.27278  0.943444
Q2FZD8   15 0.38961 -1.27278  0.943444
Q2FYS4   19 0.493506 -1.27278  0.943444
Q2G1G2   15 0.38961 -1.27278  0.943444
Q2FXV9   15 0.384615 -1.27278  0.943444
Q2G0L4   6 0.153846 -1.27278  0.943444
Q2FXR8   16 0.410256 -1.27278  0.943444
Q2FYJ0   13 0.333333 -1.27278  0.943444
Q2FZS8   13 0.329114 -1.27278  0.943444
Q2FXN9   17 0.419753 -1.27278  0.943444
Q2FYM1   15 0.37037 -1.27278  0.943444
Q2FVZ5   14 0.345679 -1.27278  0.943444
Q2FVL8   15 0.365854 -1.27278  0.943444
Q2FZ40   17 0.414634 -1.27278  0.943444
Q2FYH5   14 0.337349 -1.27278  0.943444
Q2FXB3   16 0.376471 -1.27278  0.943444
Q2FYS9   16 0.367816 -1.27278  0.943444
Q2G1Q4   16 0.367816 -1.27278  0.943444
Q2FVC3   15 0.344828 -1.27278  0.943444
Q2G046   12 0.272727 -1.27278  0.943444
Q2FWU3   13 0.295455 -1.27278  0.943444
Q2FZ72   15 0.340909 -1.27278  0.943444
Q2FZ82   18 0.409091 -1.27278  0.943444
Q9F1K0   16 0.351648 -1.27278  0.943444
Q2FVV9   16 0.336842 -1.27278  0.943444
Q2FZT6   13 0.270833 -1.27278  0.943444
Q2FWU5   10 0.208333 -1.27278  0.943444
Q2FYC8   11 0.226804 -1.27278  0.943444
Q2FZK7   16 0.323232 -1.27278  0.943444
Q2G2C1   15 0.30303 -1.27278  0.943444
Q2FZT5   17 0.333333 -1.27278  0.943444
Q2G0R8   17 0.330097 -1.27278  0.943444
Q2FW95   11 0.213592 -1.27278  0.943444
Q2G0N5   15 0.280374 -1.27278  0.943444
P47768   14 0.256881 -1.27278  0.943444
Q2FXH4   9 0.163636 -1.27278  0.943444
Q2FVM1   16 0.290909 -1.27278  0.943444
```
