## Supplementary Data 3 for "Mining folded proteomes in the era of accurate structure prediction": PF09695.output

```
# cudaSaTabsearch LTYPE = T LORDER = F LSOLN = F
# QUERY ID = PF09695 
# DBFILE = ./tableaux.ascii.DB                                                             
Q2G0V6   0 0 -1.27278 0.943444
Q2G075   0 0 -1.27278 0.943444
Q2G083   0 0 -1.27278 0.943444
Q2FZN3   0 0 -1.27278 0.943444
Q2FY90   0 0 -1.27278 0.943444
Q2FX91   0 0 -1.27278 0.943444
Q2FX54   0 0 -1.27278 0.943444
Q2FYQ4   0 0 -1.27278 0.943444
Q2G284   0 0 -1.27278 0.943444
Q2G0S4   0 0 -1.27278 0.943444
Q2FWM3   0 0 -1.27278 0.943444
Q2FX81   0 0 -1.27278 0.943444
Q2FXC6   0 0 -1.27278 0.943444
Q2FWJ7   0 0 -1.27278 0.943444
Q2FYJ9   0 0 -1.27278 0.943444
Q2G2E6   0 0 -1.27278 0.943444
Q2FWV0   0 0 -1.27278 0.943444
Q2FZC3   0 0 -1.27278 0.943444
Q2FVH9   0 0 -1.27278 0.943444
Q2FXQ5   0 0 -1.27278 0.943444
Q2FZU4   0 0 -1.27278 0.943444
Q2FYF8   0 0 -1.27278 0.943444
Q2FUR4   0 0 -1.27278 0.943444
Q2FYI2   0 0 -1.27278 0.943444
Q2FYY2   0 0 -1.27278 0.943444
Q2FW58   0 0 -1.27278 0.943444
P0C7Z3   0 0 -1.27278 0.943444
Q2G0T2   0 0 -1.27278 0.943444
Q2G1G9   0 0 -1.27278 0.943444
Q2FVJ0   0 0 -1.27278 0.943444
Q2FZ80   0 0 -1.27278 0.943444
Q2G1R4   0 0 -1.27278 0.943444
Q2FW02   0 0 -1.27278 0.943444
Q2G1X3   0 0 -1.27278 0.943444
Q2FWW4   0 0 -1.27278 0.943444
Q2FZE1   0 0 -1.27278 0.943444
Q2FY31   0 0 -1.27278 0.943444
Q2G018   0 0 -1.27278 0.943444
Q2FZI0   0 0 -1.27278 0.943444
Q2FUZ7   0 0 -1.27278 0.943444
Q2G250   0 0 -1.27278 0.943444
Q2FWU8   0 0 -1.27278 0.943444
Q2FYX5   0 0 -1.27278 0.943444
Q2FZY2   0 0 -1.27278 0.943444
Q2FZX8   0 0 -1.27278 0.943444
Q2FUY8   0 0 -1.27278 0.943444
Q2FV73   0 0 -1.27278 0.943444
Q2G0C5   0 0 -1.27278 0.943444
Q2FZ52   0 0 -1.27278 0.943444
Q2FVK6   0 0 -1.27278 0.943444
Q2G0Z3   0 0 -1.27278 0.943444
Q2FZJ8   0 0 -1.27278 0.943444
Q2FY57   0 0 -1.27278 0.943444
Q2G0W3   0 0 -1.27278 0.943444
Q2G0I2   0 0 -1.27278 0.943444
Q2FYX1   0 0 -1.27278 0.943444
Q2G0H2   0 0 -1.27278 0.943444
Q2FWJ8   0 0 -1.27278 0.943444
Q2FWZ7   0 0 -1.27278 0.943444
Q2FV04   0 0 -1.27278 0.943444
Q2G0H6   0 0 -1.27278 0.943444
Q2G291   0 0 -1.27278 0.943444
Q2G1A7   0 0 -1.27278 0.943444
Q2FVS8   0 0 -1.27278 0.943444
Q2FZ26   0 0 -1.27278 0.943444
Q2FXJ3   0 0 -1.27278 0.943444
Q2G231   0 0 -1.27278 0.943444
Q2G2N0   0 0 -1.27278 0.943444
Q2G2I2   0 0 -1.27278 0.943444
Q2FYU3   0 0 -1.27278 0.943444
Q2FWY5   0 0 -1.27278 0.943444
Q2G2E3   0 0 -1.27278 0.943444
Q2FV09   0 0 -1.27278 0.943444
Q2FX72   0 0 -1.27278 0.943444
Q2FWA3   0 0 -1.27278 0.943444
Q2FWF2   0 0 -1.27278 0.943444
Q2G0E4   0 0 -1.27278 0.943444
Q2G251   0 0 -1.27278 0.943444
P0C818   0 0 -1.27278 0.943444
Q2FXQ2   0 0 -1.27278 0.943444
Q2FXD4   0 0 -1.27278 0.943444
Q2G014   0 0 -1.27278 0.943444
Q2FWI9   0 0 -1.27278 0.943444
Q2FX79   0 0 -1.27278 0.943444
Q2FVP7   0 0 -1.27278 0.943444
Q2FZN4   0 0 -1.27278 0.943444
Q2FWU6   0 0 -1.27278 0.943444
Q2G2Y1   0 0 -1.27278 0.943444
Q2FYF6   0 0 -1.27278 0.943444
Q2FXK0   0 0 -1.27278 0.943444
Q2FVI9   0 0 -1.27278 0.943444
Q2G246   0 0 -1.27278 0.943444
Q2G053   0 0 -1.27278 0.943444
Q2FWK8   0 0 -1.27278 0.943444
Q2FXL8   0 0 -1.27278 0.943444
Q2G0Q4   0 0 -1.27278 0.943444
Q2FVB7   0 0 -1.27278 0.943444
Q2FYD6   0 0 -1.27278 0.943444
Q2FXK9   0 0 -1.27278 0.943444
Q2FV78   0 0 -1.27278 0.943444
Q2FXG4   0 0 -1.27278 0.943444
Q2G0C8   0 0 -1.27278 0.943444
Q2FWU9   0 0 -1.27278 0.943444
Q2FUX2   0 0 -1.27278 0.943444
Q2FYI8   0 0 -1.27278 0.943444
Q2FXA1   0 0 -1.27278 0.943444
Q2FV49   0 0 -1.27278 0.943444
Q2G1S0   0 0 -1.27278 0.943444
Q2G0G0   0 0 -1.27278 0.943444
P0C805   0 0 -1.27278 0.943444
Q2FWV9   0 0 -1.27278 0.943444
Q2G152   0 0 -1.27278 0.943444
Q2FX48   0 0 -1.27278 0.943444
Q2FXS5   0 0 -1.27278 0.943444
Q2FWL4   0 0 -1.27278 0.943444
P0C7Y1   0 0 -1.27278 0.943444
Q2FXA2   0 0 -1.27278 0.943444
Q2FY96   0 0 -1.27278 0.943444
Q2FVJ3   0 0 -1.27278 0.943444
Q2FZ24   0 0 -1.27278 0.943444
Q2G1X4   0 0 -1.27278 0.943444
Q2FYM6   0 0 -1.27278 0.943444
Q2FWX6   0 0 -1.27278 0.943444
Q2G1D2   0 0 -1.27278 0.943444
Q2FWC0   0 0 -1.27278 0.943444
Q2FZG7   0 0 -1.27278 0.943444
Q2G2P1   0 0 -1.27278 0.943444
Q2G1M4   0 0 -1.27278 0.943444
Q2FX29   0 0 -1.27278 0.943444
Q2FUZ3   0 0 -1.27278 0.943444
Q2FVZ9   0 0 -1.27278 0.943444
Q2G2N3   0 0 -1.27278 0.943444
Q2G237   0 0 -1.27278 0.943444
Q2FXN5   0 0 -1.27278 0.943444
Q2FYP7   0 0 -1.27278 0.943444
Q2FWC8   0 0 -1.27278 0.943444
Q2G209   0 0 -1.27278 0.943444
Q2FXX7   0 0 -1.27278 0.943444
Q2FV05   0 0 -1.27278 0.943444
Q2FWM8   0 0 -1.27278 0.943444
Q2FV00   0 0 -1.27278 0.943444
Q2FZF2   0 0 -1.27278 0.943444
Q2FV80   0 0 -1.27278 0.943444
Q2FZZ7   0 0 -1.27278 0.943444
Q2FWH8   0 0 -1.27278 0.943444
Q2FVS5   0 0 -1.27278 0.943444
Q2FWY0   0 0 -1.27278 0.943444
Q2FZM3   0 0 -1.27278 0.943444
Q2FZW8   0 0 -1.27278 0.943444
Q2FVY7   0 0 -1.27278 0.943444
Q2FXJ1   0 0 -1.27278 0.943444
Q2G0T7   0 0 -1.27278 0.943444
Q2FW40   0 0 -1.27278 0.943444
Q2FYU9   0 0 -1.27278 0.943444
Q2FUR0   0 0 -1.27278 0.943444
Q2G215   0 0 -1.27278 0.943444
Q2G169   0 0 -1.27278 0.943444
Q2G034   0 0 -1.27278 0.943444
Q2FUV8   0 0 -1.27278 0.943444
Q2FW44   1 0.153846 -1.27278 0.943444
Q2FYJ8   0 0 -1.27278 0.943444
Q2FVR6   1 0.153846 -1.27278 0.943444
Q2G183   0 0 -1.27278 0.943444
Q2G0S1   1 0.153846 -1.27278 0.943444
Q2FX83   0 0 -1.27278 0.943444
Q2FYF7   1 0.153846 -1.27278 0.943444
Q2G166   2 0.307692 -1.27278 0.943444
Q2FX20   2 0.307692 -1.27278 0.943444
Q2G020   0 0 -1.27278 0.943444
Q2FVC0   0 0 -1.27278 0.943444
Q2FVD1   0 0 -1.27278 0.943444
Q2FWH1   1 0.153846 -1.27278 0.943444
Q2FYX2   0 0 -1.27278 0.943444
Q2FZB5   1 0.153846 -1.27278 0.943444
Q2G0G8   0 0 -1.27278 0.943444
P0A0I4   0 0 -1.27278 0.943444
Q2G2C6   0 0 -1.27278 0.943444
Q2FVB1   0 0 -1.27278 0.943444
Q2FYN1   0 0 -1.27278 0.943444
Q2FV79   0 0 -1.27278 0.943444
Q2FVU9   0 0 -1.27278 0.943444
Q2G0W5   0 0 -1.27278 0.943444
Q2FW60   0 0 -1.27278 0.943444
Q2G269   0 0 -1.27278 0.943444
Q2FZS1   0 0 -1.27278 0.943444
Q2G1Y3   0 0 -1.27278 0.943444
Q2FWA4   2 0.307692 -1.27278 0.943444
Q2G0C0   0 0 -1.27278 0.943444
Q2G2J6   0 0 -1.27278 0.943444
Q2G1R2   0 0 -1.27278 0.943444
Q2FXY8   1 0.153846 -1.27278 0.943444
Q2FYL2   0 0 -1.27278 0.943444
Q2FYS3   0 0 -1.27278 0.943444
Q2FXS0   0 0 -1.27278 0.943444
Q2FWA7   0 0 -1.27278 0.943444
Q2FWV8   0 0 -1.27278 0.943444
Q2G279   0 0 -1.27278 0.943444
Q2FYB5   0 0 -1.27278 0.943444
Q2G175   0 0 -1.27278 0.943444
Q2FZ07   0 0 -1.27278 0.943444
Q2FVG7   2 0.307692 -1.27278 0.943444
Q2G2P3   0 0 -1.27278 0.943444
Q2FZA3   0 0 -1.27278 0.943444
Q2FYE1   0 0 -1.27278 0.943444
Q2G2F8   0 0 -1.27278 0.943444
Q2FWS8   0 0 -1.27278 0.943444
Q2FXD8   0 0 -1.27278 0.943444
Q2FX46   0 0 -1.27278 0.943444
Q2FYB4   0 0 -1.27278 0.943444
Q2FYC0   1 0.153846 -1.27278 0.943444
Q2FUY5   1 0.153846 -1.27278 0.943444
Q2FYF2   0 0 -1.27278 0.943444
Q2G0R4   0 0 -1.27278 0.943444
Q2G1L1   0 0 -1.27278 0.943444
Q2FYB0   0 0 -1.27278 0.943444
Q2FWW5   0 0 -1.27278 0.943444
Q2FX04   1 0.153846 -1.27278 0.943444
Q2FV33   0 0 -1.27278 0.943444
Q2FUX6   0 0 -1.27278 0.943444
Q2FVP5   0 0 -1.27278 0.943444
Q2G0W7   0 0 -1.27278 0.943444
Q2FXV1   0 0 -1.27278 0.943444
Q2G096   0 0 -1.27278 0.943444
Q2FV68   2 0.307692 -1.27278 0.943444
Q2FVY6   1 0.153846 -1.27278 0.943444
Q2FYY0   2 0.307692 -1.27278 0.943444
Q2G005   0 0 -1.27278 0.943444
Q2G2B4   0 0 -1.27278 0.943444
Q2FVZ7   0 0 -1.27278 0.943444
Q2FW55   0 0 -1.27278 0.943444
Q2FV92   0 0 -1.27278 0.943444
Q2FYV9   0 0 -1.27278 0.943444
Q2FW74   2 0.307692 -1.27278 0.943444
Q2FVK9   0 0 -1.27278 0.943444
Q2FZA4   0 0 -1.27278 0.943444
Q2FV25   0 0 -1.27278 0.943444
Q2FYG8   0 0 -1.27278 0.943444
Q2G216   0 0 -1.27278 0.943444
Q2FZ69   0 0 -1.27278 0.943444
Q2FV97   0 0 -1.27278 0.943444
Q2FZ95   0 0 -1.27278 0.943444
Q2FZN8   0 0 -1.27278 0.943444
Q2FZG2   2 0.307692 -1.27278 0.943444
Q2G259   0 0 -1.27278 0.943444
Q2FYB6   1 0.153846 -1.27278 0.943444
Q2FZD1   1 0.153846 -1.27278 0.943444
Q2FYT6   2 0.307692 -1.27278 0.943444
Q2G0Y2   0 0 -1.27278 0.943444
Q2FWZ1   0 0 -1.27278 0.943444
Q2FVC8   0 0 -1.27278 0.943444
Q2G2H1   0 0 -1.27278 0.943444
Q2FY47   0 0 -1.27278 0.943444
Q2FX78   0 0 -1.27278 0.943444
Q2FX47   0 0 -1.27278 0.943444
Q2FZA7   0 0 -1.27278 0.943444
Q2FV32   0 0 -1.27278 0.943444
Q2FYE6   0 0 -1.27278 0.943444
Q2FZ41   0 0 -1.27278 0.943444
Q2FYG3   0 0 -1.27278 0.943444
Q2FX01   2 0.307692 -1.27278 0.943444
Q2FXU6   2 0.307692 -1.27278 0.943444
Q2FYL7   0 0 -1.27278 0.943444
Q2FWQ3   0 0 -1.27278 0.943444
Q2FZY9   0 0 -1.27278 0.943444
Q2FV50   0 0 -1.27278 0.943444
Q2FUY7   0 0 -1.27278 0.943444
Q2FXP6   0 0 -1.27278 0.943444
Q2G1S9   0 0 -1.27278 0.943444
Q2FX18   0 0 -1.27278 0.943444
Q2FYU0   0 0 -1.27278 0.943444
Q2FXZ7   1 0.142857 -1.27278 0.943444
Q2G051   1 0.142857 -1.27278 0.943444
Q2FWS3   0 0 -1.27278 0.943444
Q2FW14   3 0.428571 -1.27278 0.943444
Q2FYD7   2 0.285714 -1.27278 0.943444
Q9RQP8   0 0 -1.27278 0.943444
Q2FZK2   1 0.142857 -1.27278 0.943444
Q2FWI7   2 0.285714 -1.27278 0.943444
Q2G182   0 0 -1.27278 0.943444
Q2FYT7   0 0 -1.27278 0.943444
Q2FV46   1 0.142857 -1.27278 0.943444
Q2FY58   0 0 -1.27278 0.943444
Q2FX06   0 0 -1.27278 0.943444
Q2FZH0   2 0.285714 -1.27278 0.943444
Q2FUZ4   6 0.857143 -1.27278 0.943444
Q2G102   2 0.285714 -1.27278 0.943444
Q2G1R8   0 0 -1.27278 0.943444
Q2G2J1   2 0.285714 -1.27278 0.943444
Q2FX71   1 0.142857 -1.27278 0.943444
Q2FUZ5   2 0.285714 -1.27278 0.943444
Q2FYP5   0 0 -1.27278 0.943444
Q2G048   0 0 -1.27278 0.943444
Q2FUQ0   1 0.142857 -1.27278 0.943444
Q2FWS7   3 0.428571 -1.27278 0.943444
Q2FV65   0 0 -1.27278 0.943444
Q2G125   0 0 -1.27278 0.943444
Q2FYT2   4 0.571429 -1.27278 0.943444
Q2FVH7   1 0.142857 -1.27278 0.943444
Q2G127   1 0.142857 -1.27278 0.943444
Q2FYI5   0 0 -1.27278 0.943444
Q2FYX4   5 0.714286 -1.27278 0.943444
Q2G0M3   4 0.571429 -1.27278 0.943444
Q2FW87   1 0.142857 -1.27278 0.943444
Q2G211   0 0 -1.27278 0.943444
Q2FXR5   4 0.571429 -1.27278 0.943444
Q2FWR5   1 0.142857 -1.27278 0.943444
Q2FYD5   1 0.142857 -1.27278 0.943444
Q2FY94   0 0 -1.27278 0.943444
Q2G2W8   0 0 -1.27278 0.943444
Q2FZL9   5 0.714286 -1.27278 0.943444
Q2FYT9   3 0.428571 -1.27278 0.943444
Q2FX44   2 0.285714 -1.27278 0.943444
Q2FXB2   0 0 -1.27278 0.943444
Q2FVF6   2 0.285714 -1.27278 0.943444
Q2G2F6   0 0 -1.27278 0.943444
Q2G2C3   3 0.428571 -1.27278 0.943444
Q2FYA5   2 0.285714 -1.27278 0.943444
Q2FYB1   0 0 -1.27278 0.943444
Q2G011   2 0.285714 -1.27278 0.943444
Q2FV29   0 0 -1.27278 0.943444
Q2FVW1   1 0.142857 -1.27278 0.943444
Q2FYA4   2 0.285714 -1.27278 0.943444
Q2FY26   1 0.142857 -1.27278 0.943444
Q2FXC1   0 0 -1.27278 0.943444
Q2G2T0   2 0.285714 -1.27278 0.943444
Q2FY62   0 0 -1.27278 0.943444
Q2G2K4   2 0.285714 -1.27278 0.943444
Q2FW65   1 0.142857 -1.27278 0.943444
Q2FY05   6 0.857143 -1.27278 0.943444
Q2FV96   4 0.571429 -1.27278 0.943444
Q2G1S7   1 0.142857 -1.27278 0.943444
Q2FWS9   1 0.142857 -1.27278 0.943444
Q2G180   1 0.142857 -1.27278 0.943444
Q2G0L6   2 0.285714 -1.27278 0.943444
Q2G189   0 0 -1.27278 0.943444
Q2FYD9   0 0 -1.27278 0.943444
Q2FWM6   0 0 -1.27278 0.943444
Q2FXA6   0 0 -1.27278 0.943444
Q2G0U8   2 0.285714 -1.27278 0.943444
Q2FXD9   2 0.285714 -1.27278 0.943444
Q2FWF9   0 0 -1.27278 0.943444
Q2FXS3   1 0.142857 -1.27278 0.943444
Q2FXX6   1 0.142857 -1.27278 0.943444
Q2FWU2   1 0.142857 -1.27278 0.943444
Q2FXD5   1 0.142857 -1.27278 0.943444
Q2FZK8   4 0.571429 -1.27278 0.943444
Q2FV15   0 0 -1.27278 0.943444
Q2FZZ5   4 0.571429 -1.27278 0.943444
Q2FW48   3 0.428571 -1.27278 0.943444
Q2FYB3   3 0.428571 -1.27278 0.943444
Q2FWT5   3 0.428571 -1.27278 0.943444
Q2FVH4   0 0 -1.27278 0.943444
Q2FWP4   3 0.428571 -1.27278 0.943444
Q2FYX9   2 0.285714 -1.27278 0.943444
Q2G1U7   2 0.285714 -1.27278 0.943444
Q2FXY6   1 0.142857 -1.27278 0.943444
Q2FYT1   0 0 -1.27278 0.943444
Q2G244   2 0.285714 -1.27278 0.943444
Q2FX30   0 0 -1.27278 0.943444
Q2FVZ3   0 0 -1.27278 0.943444
Q2FWP5   5 0.714286 -1.27278 0.943444
Q2FX41   0 0 -1.27278 0.943444
Q2G2R5   0 0 -1.27278 0.943444
Q2G2S3   2 0.266667 -1.27278 0.943444
Q2G004   1 0.133333 -1.27278 0.943444
Q2FWV1   2 0.266667 -1.27278 0.943444
Q2G003   2 0.266667 -1.27278 0.943444
Q2FZV3   2 0.266667 -1.27278 0.943444
Q2G026   1 0.133333 -1.27278 0.943444
Q2FXG7   1 0.133333 -1.27278 0.943444
Q2FYL8   0 0 -1.27278 0.943444
Q2FZB6   0 0 -1.27278 0.943444
Q2FZE4   1 0.133333 -1.27278 0.943444
Q2FX11   3 0.4 -1.27278 0.943444
Q2G0Y3   4 0.533333 -1.27278 0.943444
Q2FZW7   0 0 -1.27278 0.943444
Q2FX21   10 1.33333 0.903563 0.161558
Q2G092   11 1.46667 0.903563 0.161558
Q2FZB7   1 0.133333 -1.27278 0.943444
Q2G0J9   10 1.33333 0.903563 0.161558
Q2G1X2   1 0.133333 -1.27278 0.943444
Q2FZD6   7 0.933333 -1.27278 0.943444
Q2FW67   3 0.4 -1.27278 0.943444
Q2G111   2 0.266667 -1.27278 0.943444
Q2G2Y4   3 0.4 -1.27278 0.943444
Q2FY38   0 0 -1.27278 0.943444
Q2FWJ0   3 0.4 -1.27278 0.943444
Q2G2T5   2 0.266667 -1.27278 0.943444
Q2FVG6   3 0.4 -1.27278 0.943444
Q2G1V8   1 0.133333 -1.27278 0.943444
Q2G1L0   0 0 -1.27278 0.943444
Q2FXD6   3 0.4 -1.27278 0.943444
P0C948   1 0.133333 -1.27278 0.943444
Q2G1M2   1 0.133333 -1.27278 0.943444
Q2FVW8   2 0.266667 -1.27278 0.943444
Q2FX24   2 0.266667 -1.27278 0.943444
Q2FWS4   10 1.33333 0.903563 0.161558
Q2FYQ3   1 0.133333 -1.27278 0.943444
Q2G254   3 0.4 -1.27278 0.943444
Q2FWB4   0 0 -1.27278 0.943444
Q2FUP8   1 0.133333 -1.27278 0.943444
Q2FZC2   1 0.133333 -1.27278 0.943444
Q2FYE4   5 0.666667 -1.27278 0.943444
Q2FWS2   4 0.533333 -1.27278 0.943444
Q2FY03   3 0.4 -1.27278 0.943444
Q2FVS6   3 0.4 -1.27278 0.943444
Q2FXV2   0 0 -1.27278 0.943444
Q2G2L6   3 0.4 -1.27278 0.943444
Q2G2I5   1 0.133333 -1.27278 0.943444
Q2FYA2   4 0.533333 -1.27278 0.943444
Q2FWV7   1 0.133333 -1.27278 0.943444
Q2FXE7   3 0.4 -1.27278 0.943444
Q2G0J6   0 0 -1.27278 0.943444
Q2FUU4   10 1.33333 0.903563 0.161558
Q2FVJ4   2 0.266667 -1.27278 0.943444
Q2FZM9   1 0.133333 -1.27278 0.943444
Q2FZ51   2 0.266667 -1.27278 0.943444
Q2FY22   6 0.8 -1.27278 0.943444
Q2G2Q1   2 0.266667 -1.27278 0.943444
Q2G109   3 0.4 -1.27278 0.943444
Q2G1D6   2 0.266667 -1.27278 0.943444
Q2FVC9   0 0 -1.27278 0.943444
Q2G2R6   10 1.33333 0.903563 0.161558
Q2FZ85   3 0.4 -1.27278 0.943444
Q2FVK4   6 0.8 -1.27278 0.943444
Q2G1V9   0 0 -1.27278 0.943444
Q2G2H6   1 0.133333 -1.27278 0.943444
Q2FWS6   11 1.46667 0.903563 0.161558
Q2FZW4   4 0.533333 -1.27278 0.943444
Q2G1M3   1 0.133333 -1.27278 0.943444
Q2G1M0   11 1.46667 0.903563 0.161558
Q2G1Y9   9 1.2 0.903563 0.161558
Q2FX45   4 0.533333 -1.27278 0.943444
Q2FWP8   3 0.4 -1.27278 0.943444
Q2FYP4   3 0.4 -1.27278 0.943444
Q2FYL1   2 0.266667 -1.27278 0.943444
Q2G1L4   2 0.266667 -1.27278 0.943444
Q2FUQ7   3 0.4 -1.27278 0.943444
Q2G247   0 0 -1.27278 0.943444
Q2FVV0   3 0.4 -1.27278 0.943444
Q2FYU6   6 0.8 -1.27278 0.943444
Q2G2N6   2 0.266667 -1.27278 0.943444
Q2FXC9   2 0.266667 -1.27278 0.943444
Q2FX42   3 0.4 -1.27278 0.943444
Q2FX26   6 0.8 -1.27278 0.943444
Q2FWF3   0 0 -1.27278 0.943444
Q2FZY1   1 0.133333 -1.27278 0.943444
Q2FW15   10 1.25 0.903563 0.161558
P0A0G2   10 1.25 0.903563 0.161558
Q2G2G5   3 0.375 -1.27278 0.943444
Q2FY39   3 0.375 -1.27278 0.943444
Q2G0B5   1 0.125 -1.27278 0.943444
Q2FZI1   12 1.5 0.903563 0.161558
Q2FUQ6   3 0.375 -1.27278 0.943444
Q2FVR5   4 0.5 -1.27278 0.943444
Q2G2W6   2 0.25 -1.27278 0.943444
Q2FZR8   3 0.375 -1.27278 0.943444
Q2FVY8   14 1.75 0.903563 0.161558
Q2FZ60   6 0.75 -1.27278 0.943444
Q2FV82   3 0.375 -1.27278 0.943444
Q2FX23   4 0.5 -1.27278 0.943444
Q2G1G3   1 0.125 -1.27278 0.943444
P68805   3 0.375 -1.27278 0.943444
Q2FVL0   11 1.375 0.903563 0.161558
Q2G2J0   5 0.625 -1.27278 0.943444
Q2FZF1   9 1.125 0.903563 0.161558
Q2FXU9   5 0.625 -1.27278 0.943444
Q2G1A2   13 1.625 0.903563 0.161558
Q2G1C3   2 0.25 -1.27278 0.943444
Q2G1D4   1 0.125 -1.27278 0.943444
Q2G0A8   1 0.125 -1.27278 0.943444
Q2FVC7   0 0 -1.27278 0.943444
Q2G133   5 0.625 -1.27278 0.943444
Q2FY86   10 1.25 0.903563 0.161558
Q2FX92   11 1.375 0.903563 0.161558
Q2FW47   0 0 -1.27278 0.943444
Q2G1T9   0 0 -1.27278 0.943444
Q2FVU8   1 0.125 -1.27278 0.943444
Q2FVD7   11 1.375 0.903563 0.161558
Q2FX55   2 0.25 -1.27278 0.943444
Q2FVD3   8 1 0.903563 0.161558
Q2G2B5   1 0.125 -1.27278 0.943444
Q2FWV6   2 0.25 -1.27278 0.943444
Q2FW29   10 1.25 0.903563 0.161558
Q2G0W6   0 0 -1.27278 0.943444
Q2FVD2   2 0.25 -1.27278 0.943444
Q2FWR8   3 0.375 -1.27278 0.943444
Q2FXA0   2 0.25 -1.27278 0.943444
Q2FZB4   3 0.375 -1.27278 0.943444
Q2FX37   4 0.5 -1.27278 0.943444
Q2FX13   0 0 -1.27278 0.943444
Q2FWD8   7 0.875 -1.27278 0.943444
Q2G108   5 0.625 -1.27278 0.943444
Q2G2V4   5 0.625 -1.27278 0.943444
Q2FZW2   12 1.5 0.903563 0.161558
Q2FYY4   3 0.375 -1.27278 0.943444
Q2FYB8   3 0.375 -1.27278 0.943444
Q2FWC2   3 0.375 -1.27278 0.943444
Q2FYE8   6 0.75 -1.27278 0.943444
Q2FXK5   9 1.125 0.903563 0.161558
Q2FWT0   5 0.625 -1.27278 0.943444
Q2FW19   6 0.75 -1.27278 0.943444
Q2G100   2 0.25 -1.27278 0.943444
Q2FYY3   3 0.375 -1.27278 0.943444
Q2FZ01   2 0.25 -1.27278 0.943444
Q2FYY1   2 0.25 -1.27278 0.943444
Q2G103   10 1.25 0.903563 0.161558
Q2FV12   3 0.375 -1.27278 0.943444
Q2FWQ1   7 0.875 -1.27278 0.943444
Q2FYY5   3 0.375 -1.27278 0.943444
Q2G207   3 0.375 -1.27278 0.943444
Q2G1Y8   14 1.75 0.903563 0.161558
Q2FWZ8   3 0.375 -1.27278 0.943444
Q2G0Z8   2 0.25 -1.27278 0.943444
Q2G2F7   2 0.25 -1.27278 0.943444
Q2FYH9   3 0.375 -1.27278 0.943444
Q2FWB7   4 0.5 -1.27278 0.943444
Q2FYN2   9 1.05882 0.903563 0.161558
Q2FVQ6   3 0.352941 -1.27278 0.943444
Q2FWX3   2 0.235294 -1.27278 0.943444
Q2G187   3 0.352941 -1.27278 0.943444
Q2FW05   3 0.352941 -1.27278 0.943444
Q2FYC3   6 0.705882 -1.27278 0.943444
Q2FZJ2   13 1.52941 0.903563 0.161558
Q2G0D6   3 0.352941 -1.27278 0.943444
Q2FWP7   1 0.117647 -1.27278 0.943444
Q2FX31   14 1.64706 0.903563 0.161558
Q2FVZ6   2 0.235294 -1.27278 0.943444
Q2G2A2   9 1.05882 0.903563 0.161558
Q2FWQ8   12 1.41176 0.903563 0.161558
Q2FVM9   4 0.470588 -1.27278 0.943444
Q2FYD1   12 1.41176 0.903563 0.161558
Q2FYN3   4 0.470588 -1.27278 0.943444
Q2FYI3   4 0.470588 -1.27278 0.943444
Q2G022   15 1.76471 0.903563 0.161558
Q2G1Q3   4 0.470588 -1.27278 0.943444
Q2FX58   2 0.235294 -1.27278 0.943444
Q2G2V1   13 1.52941 0.903563 0.161558
Q2FVV5   5 0.588235 -1.27278 0.943444
Q2FZC0   10 1.17647 0.903563 0.161558
Q2FV63   13 1.52941 0.903563 0.161558
Q2FWG9   2 0.235294 -1.27278 0.943444
Q2FZA5   2 0.235294 -1.27278 0.943444
Q2FX60   11 1.29412 0.903563 0.161558
Q2G2I8   12 1.41176 0.903563 0.161558
Q2G2Y5   14 1.64706 0.903563 0.161558
Q2G2Y2   3 0.352941 -1.27278 0.943444
Q2FWA6   14 1.64706 0.903563 0.161558
Q2FWL8   22 2.58824 3.07991 0.0107511
Q2FY95   14 1.64706 0.903563 0.161558
Q2FYC5   6 0.705882 -1.27278 0.943444
Q2FV43   4 0.470588 -1.27278 0.943444
Q2FVU0   9 1.05882 0.903563 0.161558
Q2FZG5   2 0.235294 -1.27278 0.943444
Q2G2H9   3 0.352941 -1.27278 0.943444
Q2G1D1   8 0.941176 -1.27278 0.943444
Q2FWU7   15 1.76471 0.903563 0.161558
P60647   1 0.117647 -1.27278 0.943444
Q2FUR7   5 0.588235 -1.27278 0.943444
Q2FWQ2   12 1.41176 0.903563 0.161558
Q2G2M4   4 0.470588 -1.27278 0.943444
Q2G104   5 0.588235 -1.27278 0.943444
Q2FX76   1 0.117647 -1.27278 0.943444
Q2G2Q4   15 1.76471 0.903563 0.161558
Q2FXQ1   4 0.470588 -1.27278 0.943444
Q2FX80   2 0.235294 -1.27278 0.943444
Q2FZN6   10 1.17647 0.903563 0.161558
Q2G009   9 1.05882 0.903563 0.161558
Q2G021   6 0.705882 -1.27278 0.943444
Q2FWH0   12 1.41176 0.903563 0.161558
Q2FXQ0   10 1.17647 0.903563 0.161558
Q2FX64   2 0.235294 -1.27278 0.943444
Q2FY98   1 0.117647 -1.27278 0.943444
Q2FWK5   14 1.64706 0.903563 0.161558
Q2FYK1   4 0.470588 -1.27278 0.943444
Q2FXF0   4 0.470588 -1.27278 0.943444
Q2FY70   12 1.41176 0.903563 0.161558
Q2G114   13 1.52941 0.903563 0.161558
Q2FX38   4 0.470588 -1.27278 0.943444
Q2FUP9   3 0.352941 -1.27278 0.943444
Q2FVV3   5 0.588235 -1.27278 0.943444
Q2G113   12 1.41176 0.903563 0.161558
Q2FWB2   11 1.29412 0.903563 0.161558
Q2FWT6   4 0.470588 -1.27278 0.943444
Q2FW28   11 1.29412 0.903563 0.161558
Q2FUQ9   9 1.05882 0.903563 0.161558
Q2FY00   2 0.235294 -1.27278 0.943444
Q2G040   4 0.470588 -1.27278 0.943444
Q2FX35   12 1.41176 0.903563 0.161558
Q2FYW9   14 1.55556 0.903563 0.161558
Q2G2N8   4 0.444444 -1.27278 0.943444
Q2G1V7   10 1.11111 0.903563 0.161558
Q2G0C3   5 0.555556 -1.27278 0.943444
Q2FVW0   4 0.444444 -1.27278 0.943444
Q2FUS4   15 1.66667 0.903563 0.161558
Q2FVP6   3 0.333333 -1.27278 0.943444
Q2FZK1   3 0.333333 -1.27278 0.943444
Q2FXY2   23 2.55556 3.07991 0.0107511
Q2FYX3   23 2.55556 3.07991 0.0107511
Q2FZ86   20 2.22222 3.07991 0.0107511
Q2FUV7   4 0.444444 -1.27278 0.943444
Q2FX70   13 1.44444 0.903563 0.161558
Q2G1Y1   5 0.555556 -1.27278 0.943444
Q2FVT9   5 0.555556 -1.27278 0.943444
Q2G2K3   9 1 0.903563 0.161558
P72358   4 0.444444 -1.27278 0.943444
Q2G192   4 0.444444 -1.27278 0.943444
Q2FYX6   18 2 3.07991 0.0107511
Q2FXW0   3 0.333333 -1.27278 0.943444
Q2G202   4 0.444444 -1.27278 0.943444
Q2FYW7   12 1.33333 0.903563 0.161558
Q2G2M0   11 1.22222 0.903563 0.161558
Q2FXT7   15 1.66667 0.903563 0.161558
Q2FX59   13 1.44444 0.903563 0.161558
Q2G0X2   3 0.333333 -1.27278 0.943444
Q2FWR6   18 2 3.07991 0.0107511
Q2FW22   24 2.66667 3.07991 0.0107511
Q2FZH4   35 3.88889 5.25625 0.000662855
Q2FYZ1   14 1.55556 0.903563 0.161558
Q2G2W7   18 2 3.07991 0.0107511
Q2G2I4   9 1 0.903563 0.161558
Q2FZP5   13 1.44444 0.903563 0.161558
Q2FWQ7   14 1.55556 0.903563 0.161558
Q2G1W9   13 1.44444 0.903563 0.161558
Q2FWF7   16 1.77778 0.903563 0.161558
Q2FYM9   18 2 3.07991 0.0107511
Q2FXV0   7 0.777778 -1.27278 0.943444
Q2FWW2   15 1.66667 0.903563 0.161558
Q2FVS2   4 0.444444 -1.27278 0.943444
Q2G007   14 1.55556 0.903563 0.161558
Q2FYA7   21 2.33333 3.07991 0.0107511
Q2G0K0   12 1.33333 0.903563 0.161558
Q2FXS9   18 2 3.07991 0.0107511
Q2G249   19 2.11111 3.07991 0.0107511
Q2G008   19 2.11111 3.07991 0.0107511
Q2FZD5   7 0.777778 -1.27278 0.943444
Q2FZG0   3 0.333333 -1.27278 0.943444
Q2FX28   8 0.888889 -1.27278 0.943444
Q2FXI4   17 1.88889 0.903563 0.161558
Q2G176   5 0.555556 -1.27278 0.943444
Q2G116   12 1.33333 0.903563 0.161558
Q2FXF2   3 0.333333 -1.27278 0.943444
Q2G260   14 1.55556 0.903563 0.161558
Q2G213   4 0.444444 -1.27278 0.943444
Q2G173   7 0.777778 -1.27278 0.943444
Q2FV71   20 2.22222 3.07991 0.0107511
Q2FWY8   5 0.555556 -1.27278 0.943444
Q2FWN3   12 1.33333 0.903563 0.161558
Q2FYD4   17 1.88889 0.903563 0.161558
Q2FVQ2   14 1.55556 0.903563 0.161558
Q2FVK0   11 1.22222 0.903563 0.161558
Q2G285   11 1.22222 0.903563 0.161558
Q2FZH6   18 2 3.07991 0.0107511
Q2FZX1   5 0.555556 -1.27278 0.943444
Q2FZ83   0 0 -1.27278 0.943444
Q2G0S9   16 1.77778 0.903563 0.161558
Q2FZH7   4 0.444444 -1.27278 0.943444
Q2FZT3   8 0.888889 -1.27278 0.943444
Q2FX57   18 1.89474 0.903563 0.161558
Q2G0B9   17 1.78947 0.903563 0.161558
Q2FY28   16 1.68421 0.903563 0.161558
Q2G0R5   19 2 3.07991 0.0107511
Q2FZG8   18 1.89474 0.903563 0.161558
Q2G1X1   19 2 3.07991 0.0107511
Q2FX93   4 0.421053 -1.27278 0.943444
Q2FYU5   8 0.842105 -1.27278 0.943444
Q2FWR9   8 0.842105 -1.27278 0.943444
Q2FWS0   29 3.05263 5.25625 0.000662855
Q2G0P4   3 0.315789 -1.27278 0.943444
Q2FX50   7 0.736842 -1.27278 0.943444
Q2FZV0   15 1.57895 0.903563 0.161558
Q2G0S5   16 1.68421 0.903563 0.161558
Q2FY25   4 0.421053 -1.27278 0.943444
Q2FXG6   7 0.736842 -1.27278 0.943444
Q2FZJ7   19 2 3.07991 0.0107511
Q2G0U7   19 2 3.07991 0.0107511
Q2FZV2   9 0.947368 -1.27278 0.943444
Q2FWT8   13 1.36842 0.903563 0.161558
Q2G0D1   21 2.21053 3.07991 0.0107511
Q2FVW5   8 0.842105 -1.27278 0.943444
Q2FY97   17 1.78947 0.903563 0.161558
Q2FXF3   13 1.36842 0.903563 0.161558
Q2G063   6 0.631579 -1.27278 0.943444
Q2G0U5   6 0.631579 -1.27278 0.943444
Q2G2B1   15 1.57895 0.903563 0.161558
Q2FVE3   5 0.526316 -1.27278 0.943444
Q2FZW1   21 2.21053 3.07991 0.0107511
Q2FYK2   19 2 3.07991 0.0107511
Q2FXW2   15 1.57895 0.903563 0.161558
Q9F0R1   15 1.57895 0.903563 0.161558
Q2FZG3   9 0.947368 -1.27278 0.943444
Q2G2K0   15 1.57895 0.903563 0.161558
Q2FVN4   16 1.68421 0.903563 0.161558
Q2FYV0   22 2.31579 3.07991 0.0107511
Q2G0A5   2 0.210526 -1.27278 0.943444
Q2FZ03   16 1.68421 0.903563 0.161558
Q2G1I8   20 2.10526 3.07991 0.0107511
Q2FYX8   18 1.89474 0.903563 0.161558
Q2FV18   5 0.526316 -1.27278 0.943444
Q2FYI7   16 1.68421 0.903563 0.161558
Q2G0K1   18 1.89474 0.903563 0.161558
Q2G2U9   14 1.47368 0.903563 0.161558
Q2FW31   28 2.94737 3.07991 0.0107511
Q2FVB5   10 1.05263 0.903563 0.161558
Q2FVI8   3 0.315789 -1.27278 0.943444
Q2FZT0   15 1.57895 0.903563 0.161558
P48860   11 1.15789 0.903563 0.161558
Q2FYC1   25 2.63158 3.07991 0.0107511
Q2G286   22 2.31579 3.07991 0.0107511
Q2FXD3   16 1.68421 0.903563 0.161558
Q2G027   4 0.421053 -1.27278 0.943444
Q2G0T4   12 1.26316 0.903563 0.161558
Q2FZJ5   16 1.68421 0.903563 0.161558
Q2FW10   10 1.05263 0.903563 0.161558
Q2FY91   12 1.26316 0.903563 0.161558
Q2FVP0   13 1.36842 0.903563 0.161558
P60070   22 2.31579 3.07991 0.0107511
Q2FWU1   7 0.736842 -1.27278 0.943444
Q2FYA3   8 0.842105 -1.27278 0.943444
Q2G0V8   4 0.421053 -1.27278 0.943444
Q2G0Z2   9 0.947368 -1.27278 0.943444
Q2FZ47   4 0.421053 -1.27278 0.943444
Q2G0V9   4 0.421053 -1.27278 0.943444
Q2FZE2   17 1.78947 0.903563 0.161558
Q2FWB0   17 1.78947 0.903563 0.161558
Q2G1J1   5 0.526316 -1.27278 0.943444
Q2FYQ1   4 0.421053 -1.27278 0.943444
Q2FZ45   16 1.68421 0.903563 0.161558
Q2FYW5   14 1.47368 0.903563 0.161558
Q2G1A0   7 0.736842 -1.27278 0.943444
Q2FZB9   8 0.842105 -1.27278 0.943444
Q2FZX2   15 1.57895 0.903563 0.161558
Q2FZY4   18 1.89474 0.903563 0.161558
Q2FW56   4 0.421053 -1.27278 0.943444
P0A0G6   22 2.31579 3.07991 0.0107511
Q2FW80   4 0.421053 -1.27278 0.943444
Q2G2S4   14 1.47368 0.903563 0.161558
Q2G2H0   9 0.947368 -1.27278 0.943444
Q2G2E1   3 0.315789 -1.27278 0.943444
Q2G0I5   23 2.42105 3.07991 0.0107511
Q2FWW6   12 1.26316 0.903563 0.161558
Q2G112   16 1.68421 0.903563 0.161558
Q2G214   9 0.947368 -1.27278 0.943444
Q2FYG2   12 1.26316 0.903563 0.161558
Q2G0J5   5 0.526316 -1.27278 0.943444
Q2FX27   13 1.36842 0.903563 0.161558
Q2FWV5   14 1.47368 0.903563 0.161558
Q2FX40   27 2.84211 3.07991 0.0107511
Q2FZM5   4 0.421053 -1.27278 0.943444
Q2FXH8   3 0.315789 -1.27278 0.943444
Q2FWS5   6 0.631579 -1.27278 0.943444
Q2FW13   21 2.1 3.07991 0.0107511
Q2FY93   12 1.2 0.903563 0.161558
Q2FZM8   27 2.7 3.07991 0.0107511
Q2FZV4   23 2.3 3.07991 0.0107511
Q2FVD4   14 1.4 0.903563 0.161558
Q2G0J3   5 0.5 -1.27278 0.943444
Q2FX61   20 2 3.07991 0.0107511
Q2FVD6   13 1.3 0.903563 0.161558
Q2FYY7   16 1.6 0.903563 0.161558
Q2G0W0   18 1.8 0.903563 0.161558
Q2FXF7   19 1.9 0.903563 0.161558
Q2G191   6 0.6 -1.27278 0.943444
Q2FYT5   8 0.8 -1.27278 0.943444
Q2G1P0   6 0.6 -1.27278 0.943444
Q2FVF8   20 2 3.07991 0.0107511
Q2G0Y1   4 0.4 -1.27278 0.943444
Q2FZD2   49 4.9 7.4326 4.06742e-05
Q2FZ59   19 1.9 0.903563 0.161558
Q2G2G1   7 0.7 -1.27278 0.943444
Q2G0F9   25 2.5 3.07991 0.0107511
Q2G1J2   18 1.8 0.903563 0.161558
Q2G0Q6   18 1.8 0.903563 0.161558
Q2FYX0   28 2.8 3.07991 0.0107511
Q2FZU8   12 1.2 0.903563 0.161558
Q2G267   7 0.7 -1.27278 0.943444
Q2G174   16 1.6 0.903563 0.161558
Q2FWC3   22 2.2 3.07991 0.0107511
Q2FVN6   13 1.3 0.903563 0.161558
Q2G2D1   19 1.9 0.903563 0.161558
Q2FZK9   14 1.4 0.903563 0.161558
Q2G2C9   30 3 5.25625 0.000662855
Q2G2V8   15 1.5 0.903563 0.161558
Q2FVL6   20 2 3.07991 0.0107511
Q2FY45   5 0.5 -1.27278 0.943444
Q2G2R7   26 2.6 3.07991 0.0107511
Q2FWD5   14 1.4 0.903563 0.161558
Q2FWT3   6 0.6 -1.27278 0.943444
Q2FY92   20 2 3.07991 0.0107511
Q2FZM2   8 0.8 -1.27278 0.943444
Q2G2F0   22 2.2 3.07991 0.0107511
Q2FW30   15 1.5 0.903563 0.161558
Q2FZV9   22 2.2 3.07991 0.0107511
Q2FVA6   20 2 3.07991 0.0107511
Q2G229   19 1.9 0.903563 0.161558
Q2FZZ3   38 3.8 5.25625 0.000662855
Q2G2F4   5 0.5 -1.27278 0.943444
Q2FVA7   15 1.5 0.903563 0.161558
Q2G0R3   18 1.8 0.903563 0.161558
Q2G1R1   22 2.2 3.07991 0.0107511
Q2FZ79   12 1.2 0.903563 0.161558
Q2FZ12   4 0.4 -1.27278 0.943444
Q2FX39   8 0.8 -1.27278 0.943444
Q2G186   16 1.6 0.903563 0.161558
Q2FXE5   5 0.5 -1.27278 0.943444
Q2G0A1   13 1.3 0.903563 0.161558
Q2G0E7   7 0.7 -1.27278 0.943444
Q2G2V7   5 0.5 -1.27278 0.943444
Q2FYA6   24 2.4 3.07991 0.0107511
Q2G276   25 2.5 3.07991 0.0107511
Q2G070   13 1.3 0.903563 0.161558
Q2FVZ1   9 0.9 -1.27278 0.943444
Q2FW84   5 0.5 -1.27278 0.943444
Q2FVY9   13 1.3 0.903563 0.161558
Q2FVD9   15 1.5 0.903563 0.161558
Q2G1T2   16 1.6 0.903563 0.161558
Q2G0I3   9 0.9 -1.27278 0.943444
Q2G0E8   21 2.1 3.07991 0.0107511
Q2FW08   16 1.6 0.903563 0.161558
Q2FVD8   14 1.4 0.903563 0.161558
Q2FXF5   25 2.5 3.07991 0.0107511
Q2FXW1   29 2.9 3.07991 0.0107511
Q2FW79   29 2.9 3.07991 0.0107511
Q2G2G0   20 2 3.07991 0.0107511
P48940   12 1.2 0.903563 0.161558
Q2FYL6   6 0.6 -1.27278 0.943444
Q2FZV8   22 2.2 3.07991 0.0107511
Q2FYM5   12 1.2 0.903563 0.161558
Q2G2B6   20 2 3.07991 0.0107511
Q2G1L2   9 0.9 -1.27278 0.943444
Q2G1V5   4 0.4 -1.27278 0.943444
Q2FXT0   13 1.3 0.903563 0.161558
Q2FY02   27 2.7 3.07991 0.0107511
Q2FWQ4   5 0.5 -1.27278 0.943444
Q2FYG4   7 0.7 -1.27278 0.943444
Q2FW11   18 1.8 0.903563 0.161558
Q2G257   18 1.71429 0.903563 0.161558
Q2FWJ6   17 1.61905 0.903563 0.161558
Q2FXS8   19 1.80952 0.903563 0.161558
Q2FX12   21 2 3.07991 0.0107511
Q2FYF1   11 1.04762 0.903563 0.161558
Q2G2E8   11 1.04762 0.903563 0.161558
Q2FXE6   4 0.380952 -1.27278 0.943444
Q2G2C0   2 0.190476 -1.27278 0.943444
Q2G1V6   8 0.761905 -1.27278 0.943444
Q2FWZ4   18 1.71429 0.903563 0.161558
Q2G2V0   5 0.47619 -1.27278 0.943444
Q9ZAH6   18 1.71429 0.903563 0.161558
Q2FVU2   29 2.7619 3.07991 0.0107511
Q2FWI8   20 1.90476 0.903563 0.161558
P0A0H0   12 1.14286 0.903563 0.161558
Q2G0C1   33 3.14286 5.25625 0.000662855
Q2FXH3   27 2.57143 3.07991 0.0107511
Q2FXI6   49 4.66667 7.4326 4.06742e-05
Q2G1X5   15 1.42857 0.903563 0.161558
Q2FV08   19 1.80952 0.903563 0.161558
Q2FWT7   19 1.80952 0.903563 0.161558
Q2G210   17 1.61905 0.903563 0.161558
Q2FW66   19 1.80952 0.903563 0.161558
Q2FWD0   13 1.2381 0.903563 0.161558
Q2FUQ1   32 3.04762 5.25625 0.000662855
Q2FVI6   2 0.190476 -1.27278 0.943444
Q2FWM7   4 0.380952 -1.27278 0.943444
Q2FVN2   24 2.28571 3.07991 0.0107511
Q2FWR2   19 1.80952 0.903563 0.161558
Q2FYH4   5 0.47619 -1.27278 0.943444
Q2FYM8   1 0.0952381 -1.27278 0.943444
Q9RFJ6   16 1.52381 0.903563 0.161558
Q2FZ42   11 1.04762 0.903563 0.161558
Q2FVX9   17 1.61905 0.903563 0.161558
Q2G066   44 4.19048 7.4326 4.06742e-05
Q2FVM3   13 1.2381 0.903563 0.161558
Q2FWT1   15 1.42857 0.903563 0.161558
Q2FZB8   12 1.14286 0.903563 0.161558
Q2FUQ8   6 0.571429 -1.27278 0.943444
Q2G2I7   16 1.52381 0.903563 0.161558
Q2FVF7   13 1.2381 0.903563 0.161558
Q2FV52   15 1.42857 0.903563 0.161558
Q2FWE3   27 2.57143 3.07991 0.0107511
Q2G144   20 1.90476 0.903563 0.161558
Q2FXZ1   13 1.2381 0.903563 0.161558
Q2FX34   18 1.71429 0.903563 0.161558
Q2FWV4   24 2.28571 3.07991 0.0107511
Q2FZ11   10 0.952381 -1.27278 0.943444
Q2G141   10 0.952381 -1.27278 0.943444
Q2FWF5   23 2.19048 3.07991 0.0107511
Q2FV34   18 1.71429 0.903563 0.161558
Q2FWQ0   24 2.28571 3.07991 0.0107511
Q2FV88   22 2.09524 3.07991 0.0107511
Q2G2P0   16 1.52381 0.903563 0.161558
Q2FYW8   20 1.90476 0.903563 0.161558
Q2G1W1   27 2.57143 3.07991 0.0107511
Q2FVC2   27 2.57143 3.07991 0.0107511
Q2G0D3   5 0.47619 -1.27278 0.943444
Q2FV89   42 4 7.4326 4.06742e-05
Q2G1U2   25 2.38095 3.07991 0.0107511
Q2FX32   14 1.33333 0.903563 0.161558
Q2FXS7   8 0.761905 -1.27278 0.943444
Q2FVX1   7 0.666667 -1.27278 0.943444
Q2FVE0   6 0.571429 -1.27278 0.943444
Q2G270   25 2.38095 3.07991 0.0107511
Q9EYW6   30 2.85714 3.07991 0.0107511
Q2FVB8   7 0.666667 -1.27278 0.943444
Q2FZT9   7 0.666667 -1.27278 0.943444
Q2G298   29 2.7619 3.07991 0.0107511
Q2FX49   11 1.04762 0.903563 0.161558
Q2G0Z0   21 2 3.07991 0.0107511
Q2FW39   18 1.71429 0.903563 0.161558
Q2G252   36 3.42857 5.25625 0.000662855
Q2G0A3   20 1.90476 0.903563 0.161558
Q2FYJ7   27 2.57143 3.07991 0.0107511
Q2FWT2   13 1.2381 0.903563 0.161558
Q2FWQ5   15 1.42857 0.903563 0.161558
Q2G2J7   15 1.42857 0.903563 0.161558
Q2FY75   7 0.666667 -1.27278 0.943444
Q2G106   16 1.52381 0.903563 0.161558
Q2FVY3   23 2.19048 3.07991 0.0107511
Q2FVP9   24 2.28571 3.07991 0.0107511
Q2FW42   15 1.42857 0.903563 0.161558
Q2FUV9   26 2.47619 3.07991 0.0107511
Q2FVR7   21 2 3.07991 0.0107511
Q2FZN1   17 1.61905 0.903563 0.161558
Q2G2Q7   28 2.54545 3.07991 0.0107511
Q2G150   27 2.45455 3.07991 0.0107511
Q2G081   22 2 3.07991 0.0107511
Q2FV45   21 1.90909 0.903563 0.161558
Q2FX02   28 2.54545 3.07991 0.0107511
P0A0Q4   12 1.09091 0.903563 0.161558
Q2G0L9   32 2.90909 3.07991 0.0107511
Q2FY04   26 2.36364 3.07991 0.0107511
Q2FV48   7 0.636364 -1.27278 0.943444
Q2FW64   19 1.72727 0.903563 0.161558
Q2FX63   19 1.72727 0.903563 0.161558
Q2G1T3   19 1.72727 0.903563 0.161558
Q2G0K9   19 1.72727 0.903563 0.161558
Q2FZ00   14 1.27273 0.903563 0.161558
Q2FVL9   24 2.18182 3.07991 0.0107511
Q2FW33   22 2 3.07991 0.0107511
Q2FWT9   18 1.63636 0.903563 0.161558
Q2FZF7   31 2.81818 3.07991 0.0107511
Q2FWL1   41 3.72727 5.25625 0.000662855
Q2FYS7   24 2.18182 3.07991 0.0107511
Q2FZX3   22 2 3.07991 0.0107511
Q2FXR0   4 0.363636 -1.27278 0.943444
Q2G2I9   19 1.72727 0.903563 0.161558
Q2FWN1   5 0.454545 -1.27278 0.943444
Q2G297   7 0.636364 -1.27278 0.943444
Q2FVA0   8 0.727273 -1.27278 0.943444
Q2FXX0   14 1.27273 0.903563 0.161558
Q2G2P4   26 2.36364 3.07991 0.0107511
Q2G0P8   21 1.90909 0.903563 0.161558
Q2FVN3   17 1.54545 0.903563 0.161558
Q2FXK7   34 3.09091 5.25625 0.000662855
Q2FZF8   13 1.18182 0.903563 0.161558
Q2FWR0   21 1.90909 0.903563 0.161558
Q2FXL2   9 0.818182 -1.27278 0.943444
Q2FWA9   12 1.09091 0.903563 0.161558
Q2G282   22 2 3.07991 0.0107511
Q9RQQ0   6 0.545455 -1.27278 0.943444
Q2FXD7   17 1.54545 0.903563 0.161558
Q2FUY4   14 1.27273 0.903563 0.161558
Q2G2W4   6 0.545455 -1.27278 0.943444
Q2FZF5   25 2.27273 3.07991 0.0107511
Q2FY42   14 1.27273 0.903563 0.161558
Q2FUS3   13 1.18182 0.903563 0.161558
Q2G2E7   4 0.363636 -1.27278 0.943444
Q2G0S6   29 2.63636 3.07991 0.0107511
Q2G0C2   9 0.818182 -1.27278 0.943444
Q2FWF8   13 1.18182 0.903563 0.161558
Q2G000   39 3.54545 5.25625 0.000662855
Q2FWX2   24 2.18182 3.07991 0.0107511
Q2FZS2   23 2.09091 3.07991 0.0107511
Q2FW16   15 1.36364 0.903563 0.161558
Q2FZI2   6 0.545455 -1.27278 0.943444
Q2G1Q5   9 0.818182 -1.27278 0.943444
Q2G1A5   53 4.81818 7.4326 4.06742e-05
Q2G0P7   10 0.909091 -1.27278 0.943444
Q2FWV3   17 1.54545 0.903563 0.161558
Q2FW51   26 2.36364 3.07991 0.0107511
Q2FVI4   35 3.18182 5.25625 0.000662855
Q2FVN7   29 2.63636 3.07991 0.0107511
Q2FWP9   19 1.72727 0.903563 0.161558
Q2FXT2   18 1.63636 0.903563 0.161558
P0A0F4   18 1.63636 0.903563 0.161558
Q2G126   28 2.54545 3.07991 0.0107511
Q2FW82   5 0.454545 -1.27278 0.943444
Q2FY44   24 2.18182 3.07991 0.0107511
Q2G0N9   29 2.63636 3.07991 0.0107511
Q2G0Z9   5 0.454545 -1.27278 0.943444
Q2FV81   24 2.18182 3.07991 0.0107511
Q2FYC4   15 1.36364 0.903563 0.161558
Q2G178   27 2.45455 3.07991 0.0107511
Q2G079   28 2.54545 3.07991 0.0107511
Q2G2B7   20 1.81818 0.903563 0.161558
Q2FVF5   21 1.90909 0.903563 0.161558
Q2G2W2   18 1.63636 0.903563 0.161558
Q2G1I2   28 2.54545 3.07991 0.0107511
Q2G245   2 0.181818 -1.27278 0.943444
Q2G1H7   10 0.869565 -1.27278 0.943444
Q2FWF1   25 2.17391 3.07991 0.0107511
Q2FZZ9   33 2.86957 3.07991 0.0107511
Q2G1W3   18 1.56522 0.903563 0.161558
Q2G204   22 1.91304 0.903563 0.161558
Q2G1H1   36 3.13043 5.25625 0.000662855
Q2FXK3   19 1.65217 0.903563 0.161558
Q2G2H8   18 1.56522 0.903563 0.161558
Q2FZP9   23 2 3.07991 0.0107511
Q2FWI2   21 1.82609 0.903563 0.161558
Q2FYZ6   6 0.521739 -1.27278 0.943444
Q2FXS1   6 0.521739 -1.27278 0.943444
Q2G200   29 2.52174 3.07991 0.0107511
Q2G2L5   4 0.347826 -1.27278 0.943444
Q2FY73   29 2.52174 3.07991 0.0107511
Q2G177   5 0.434783 -1.27278 0.943444
Q2G2F9   8 0.695652 -1.27278 0.943444
Q2FV27   25 2.17391 3.07991 0.0107511
Q2FZ56   28 2.43478 3.07991 0.0107511
Q2FVF3   6 0.521739 -1.27278 0.943444
Q2G0B6   30 2.6087 3.07991 0.0107511
Q2G2S5   21 1.82609 0.903563 0.161558
Q2FW68   20 1.73913 0.903563 0.161558
Q2FWX7   15 1.30435 0.903563 0.161558
Q2FWB6   23 2 3.07991 0.0107511
Q2FXA9   30 2.6087 3.07991 0.0107511
Q2FXP3   16 1.3913 0.903563 0.161558
Q2FUX5   24 2.08696 3.07991 0.0107511
Q2FZZ4   23 2 3.07991 0.0107511
Q2FX98   23 2 3.07991 0.0107511
Q2FV23   28 2.43478 3.07991 0.0107511
Q2FUR1   12 1.04348 0.903563 0.161558
Q2FY49   21 1.82609 0.903563 0.161558
Q2G017   23 2 3.07991 0.0107511
Q2G2K9   14 1.21739 0.903563 0.161558
Q2G2N9   26 2.26087 3.07991 0.0107511
Q2G0E9   7 0.608696 -1.27278 0.943444
Q2FY19   30 2.6087 3.07991 0.0107511
Q2G1E3   8 0.695652 -1.27278 0.943444
Q2FW17   22 1.91304 0.903563 0.161558
Q2FWK9   42 3.65217 5.25625 0.000662855
Q2G2Q6   27 2.34783 3.07991 0.0107511
Q2G2Q5   29 2.52174 3.07991 0.0107511
Q2G1U9   27 2.34783 3.07991 0.0107511
Q2G299   16 1.3913 0.903563 0.161558
Q2FX75   19 1.65217 0.903563 0.161558
Q2G058   29 2.52174 3.07991 0.0107511
Q2G0E3   18 1.56522 0.903563 0.161558
Q2FYK0   11 0.956522 -1.27278 0.943444
Q2G2K6   13 1.13043 0.903563 0.161558
Q2FYN0   21 1.82609 0.903563 0.161558
Q2FVK7   13 1.13043 0.903563 0.161558
Q2FX15   18 1.56522 0.903563 0.161558
Q2FVN9   6 0.521739 -1.27278 0.943444
Q2FWX0   6 0.521739 -1.27278 0.943444
Q2G143   22 1.91304 0.903563 0.161558
Q2G0C7   31 2.69565 3.07991 0.0107511
Q2G0K6   30 2.6087 3.07991 0.0107511
Q2FZZ1   6 0.521739 -1.27278 0.943444
Q2FV13   30 2.6087 3.07991 0.0107511
Q2G128   9 0.782609 -1.27278 0.943444
Q2FXU2   30 2.6087 3.07991 0.0107511
Q2G2R4   26 2.26087 3.07991 0.0107511
Q2FXM1   34 2.95652 3.07991 0.0107511
Q8KQR1   24 2.08696 3.07991 0.0107511
Q2G2Q9   30 2.6087 3.07991 0.0107511
Q2FVG9   6 0.521739 -1.27278 0.943444
Q2FV56   5 0.434783 -1.27278 0.943444
Q2FWG7   7 0.583333 -1.27278 0.943444
Q2G0T1   23 1.91667 0.903563 0.161558
Q2FXB9   8 0.666667 -1.27278 0.943444
Q2FZP3   10 0.833333 -1.27278 0.943444
Q2FZQ2   5 0.416667 -1.27278 0.943444
Q2FXS4   30 2.5 3.07991 0.0107511
Q2FZ21   19 1.58333 0.903563 0.161558
Q2G2X2   26 2.16667 3.07991 0.0107511
Q2FZF6   41 3.41667 5.25625 0.000662855
Q2FYA0   25 2.08333 3.07991 0.0107511
Q2G2A9   7 0.583333 -1.27278 0.943444
Q2FYB9   25 2.08333 3.07991 0.0107511
Q2FYI4   31 2.58333 3.07991 0.0107511
Q2FYL4   39 3.25 5.25625 0.000662855
Q2G1T0   7 0.583333 -1.27278 0.943444
Q2FXW7   18 1.5 0.903563 0.161558
Q2FZA1   42 3.5 5.25625 0.000662855
Q2FY76   13 1.08333 0.903563 0.161558
Q2FZ97   32 2.66667 3.07991 0.0107511
Q2G1I4   5 0.416667 -1.27278 0.943444
Q2FYQ6   6 0.5 -1.27278 0.943444
Q2FXL6   34 2.83333 3.07991 0.0107511
Q2G2G6   5 0.416667 -1.27278 0.943444
Q2FVH1   5 0.416667 -1.27278 0.943444
Q2FYA8   20 1.66667 0.903563 0.161558
Q2G2M5   38 3.16667 5.25625 0.000662855
Q2FV99   26 2.16667 3.07991 0.0107511
Q2G105   24 2 3.07991 0.0107511
Q2FW23   26 2.16667 3.07991 0.0107511
Q2G012   17 1.41667 0.903563 0.161558
Q2G2V5   23 1.91667 0.903563 0.161558
Q2FW07   50 4.16667 7.4326 4.06742e-05
Q2G0F2   27 2.25 3.07991 0.0107511
Q2FZC9   7 0.583333 -1.27278 0.943444
Q2FXE9   7 0.583333 -1.27278 0.943444
Q2FV47   27 2.25 3.07991 0.0107511
Q2G2Q8   29 2.41667 3.07991 0.0107511
Q2FYE7   14 1.16667 0.903563 0.161558
Q2FUT3   9 0.75 -1.27278 0.943444
Q2G068   28 2.33333 3.07991 0.0107511
Q2G2D3   21 1.75 0.903563 0.161558
Q2FYK4   54 4.5 7.4326 4.06742e-05
Q2FX36   31 2.58333 3.07991 0.0107511
Q2G0A4   8 0.666667 -1.27278 0.943444
Q2G080   6 0.5 -1.27278 0.943444
Q2FUT1   12 1 0.903563 0.161558
Q2FYH3   31 2.58333 3.07991 0.0107511
Q2FXA7   33 2.75 3.07991 0.0107511
Q2G2Y6   22 1.83333 0.903563 0.161558
Q2FY55   52 4.33333 7.4326 4.06742e-05
Q2FY61   21 1.75 0.903563 0.161558
Q2G0E2   39 3.25 5.25625 0.000662855
Q2FVY1   31 2.58333 3.07991 0.0107511
Q2FUV1   24 2 3.07991 0.0107511
Q2FUS9   29 2.41667 3.07991 0.0107511
Q2G1A1   28 2.33333 3.07991 0.0107511
P60639   6 0.5 -1.27278 0.943444
Q2FZE9   23 1.91667 0.903563 0.161558
Q2G1I9   12 1 0.903563 0.161558
Q2FWN0   22 1.83333 0.903563 0.161558
Q2FZE3   32 2.66667 3.07991 0.0107511
Q93Q23   7 0.583333 -1.27278 0.943444
Q2FWE9   33 2.75 3.07991 0.0107511
Q2FUS1   8 0.666667 -1.27278 0.943444
Q2FVM5   25 2.08333 3.07991 0.0107511
Q2G2N7   15 1.25 0.903563 0.161558
Q2FWG0   9 0.75 -1.27278 0.943444
Q2FXV7   4 0.333333 -1.27278 0.943444
Q2FW69   8 0.666667 -1.27278 0.943444
P0A0F8   23 1.91667 0.903563 0.161558
Q2G055   21 1.75 0.903563 0.161558
Q2FV37   7 0.583333 -1.27278 0.943444
Q2G225   5 0.416667 -1.27278 0.943444
Q2FXG2   32 2.66667 3.07991 0.0107511
Q2FY87   25 2.08333 3.07991 0.0107511
Q2FWR7   33 2.75 3.07991 0.0107511
Q2G1U6   25 2.08333 3.07991 0.0107511
Q2G006   26 2.16667 3.07991 0.0107511
Q2G2I6   6 0.48 -1.27278 0.943444
Q2FWS1   21 1.68 0.903563 0.161558
Q2FYF5   19 1.52 0.903563 0.161558
Q2G0F1   13 1.04 0.903563 0.161558
Q2G0J2   16 1.28 0.903563 0.161558
Q2FXE3   21 1.68 0.903563 0.161558
Q2FYV8   26 2.08 3.07991 0.0107511
Q2G1X6   29 2.32 3.07991 0.0107511
Q2FUP5   18 1.44 0.903563 0.161558
Q2G1A4   7 0.56 -1.27278 0.943444
Q2G0H9   21 1.68 0.903563 0.161558
Q2G0M0   27 2.16 3.07991 0.0107511
Q2FYK6   39 3.12 5.25625 0.000662855
Q2G023   28 2.24 3.07991 0.0107511
Q2G0G2   28 2.24 3.07991 0.0107511
Q2FXC0   28 2.24 3.07991 0.0107511
Q2FXF1   29 2.32 3.07991 0.0107511
Q2FW00   7 0.56 -1.27278 0.943444
Q2G1E7   7 0.56 -1.27278 0.943444
Q2FWE7   18 1.44 0.903563 0.161558
Q2FY32   30 2.4 3.07991 0.0107511
Q2FUU0   37 2.96 3.07991 0.0107511
Q2FVU5   22 1.76 0.903563 0.161558
Q2G062   19 1.52 0.903563 0.161558
Q2FV26   12 0.96 -1.27278 0.943444
Q2FW97   22 1.76 0.903563 0.161558
Q2FZY8   7 0.56 -1.27278 0.943444
Q2G277   8 0.64 -1.27278 0.943444
Q2G0V1   4 0.32 -1.27278 0.943444
Q2FWJ3   28 2.24 3.07991 0.0107511
Q2G2J2   25 2 3.07991 0.0107511
Q2FVB0   8 0.64 -1.27278 0.943444
Q2G278   24 1.92 0.903563 0.161558
Q2G107   25 2 3.07991 0.0107511
P0A0M9   39 3.12 5.25625 0.000662855
Q2G067   4 0.32 -1.27278 0.943444
Q2FV55   23 1.84 0.903563 0.161558
Q2G1L3   15 1.2 0.903563 0.161558
Q2G2R0   29 2.32 3.07991 0.0107511
Q2G2T3   23 1.84 0.903563 0.161558
Q2FWA8   10 0.8 -1.27278 0.943444
Q2G056   34 2.72 3.07991 0.0107511
Q2FWR1   18 1.44 0.903563 0.161558
Q2FXP9   28 2.24 3.07991 0.0107511
Q2FZI4   9 0.72 -1.27278 0.943444
Q2G2L7   25 2 3.07991 0.0107511
Q2FVG1   5 0.4 -1.27278 0.943444
Q2G1I7   28 2.24 3.07991 0.0107511
Q2FVB6   6 0.48 -1.27278 0.943444
Q2G001   21 1.68 0.903563 0.161558
Q2FUX3   28 2.24 3.07991 0.0107511
Q2G1Q9   36 2.88 3.07991 0.0107511
Q2G2S9   23 1.84 0.903563 0.161558
Q2FXZ8   13 1.04 0.903563 0.161558
Q2FZI7   44 3.52 5.25625 0.000662855
Q2FUS6   40 3.2 5.25625 0.000662855
Q2FUZ6   59 4.72 7.4326 4.06742e-05
Q2FYQ9   17 1.36 0.903563 0.161558
Q2FYS8   27 2.16 3.07991 0.0107511
Q2FYS6   8 0.64 -1.27278 0.943444
Q2FZG6   29 2.32 3.07991 0.0107511
Q2G1L9   5 0.4 -1.27278 0.943444
Q2FXT3   18 1.44 0.903563 0.161558
Q2FZN9   24 1.92 0.903563 0.161558
Q2FW20   29 2.32 3.07991 0.0107511
Q2G0H3   17 1.36 0.903563 0.161558
Q2FV98   38 3.04 5.25625 0.000662855
Q2FXR7   12 0.96 -1.27278 0.943444
Q2G1T4   44 3.52 5.25625 0.000662855
Q2FW38   28 2.24 3.07991 0.0107511
Q2G2P6   10 0.8 -1.27278 0.943444
Q2FVL7   36 2.88 3.07991 0.0107511
Q2FVY2   32 2.56 3.07991 0.0107511
Q2FYZ0   54 4.32 7.4326 4.06742e-05
Q2FYW2   7 0.56 -1.27278 0.943444
P60643   6 0.48 -1.27278 0.943444
Q2G265   31 2.48 3.07991 0.0107511
Q2FV42   7 0.56 -1.27278 0.943444
Q2FXN0   11 0.88 -1.27278 0.943444
Q2G2D9   6 0.48 -1.27278 0.943444
Q2FV75   21 1.68 0.903563 0.161558
Q2FYE0   11 0.88 -1.27278 0.943444
Q2FX03   5 0.4 -1.27278 0.943444
Q2FX89   36 2.88 3.07991 0.0107511
Q2FX43   28 2.24 3.07991 0.0107511
Q2FV69   13 1 0.903563 0.161558
P72360   6 0.461538 -1.27278 0.943444
Q2FVQ1   42 3.23077 5.25625 0.000662855
Q2FYG7   25 1.92308 0.903563 0.161558
Q2G1J8   5 0.384615 -1.27278 0.943444
Q2FW77   8 0.615385 -1.27278 0.943444
Q2FWI4   21 1.61538 0.903563 0.161558
Q2FX62   22 1.69231 0.903563 0.161558
Q2G0U6   42 3.23077 5.25625 0.000662855
Q2G0P2   22 1.69231 0.903563 0.161558
Q2G0B8   46 3.53846 5.25625 0.000662855
Q2FVL3   6 0.461538 -1.27278 0.943444
Q2G1K8   23 1.76923 0.903563 0.161558
Q2G2R9   19 1.46154 0.903563 0.161558
Q2G2I3   5 0.384615 -1.27278 0.943444
Q2FY56   3 0.230769 -1.27278 0.943444
Q2G0B1   17 1.30769 0.903563 0.161558
Q2G1T1   34 2.61538 3.07991 0.0107511
Q2FVX5   7 0.538462 -1.27278 0.943444
Q2G0H8   11 0.846154 -1.27278 0.943444
Q2FVT3   20 1.53846 0.903563 0.161558
Q2FWF6   23 1.76923 0.903563 0.161558
Q2FWZ6   35 2.69231 3.07991 0.0107511
Q2FZ77   38 2.92308 3.07991 0.0107511
Q2G0H0   14 1.07692 0.903563 0.161558
Q2G2G7   34 2.61538 3.07991 0.0107511
Q2G117   19 1.46154 0.903563 0.161558
Q2FXG9   42 3.23077 5.25625 0.000662855
Q2FWE4   57 4.38462 7.4326 4.06742e-05
Q2FUS0   37 2.84615 3.07991 0.0107511
Q2FWR3   12 0.923077 -1.27278 0.943444
Q2FYA9   23 1.76923 0.903563 0.161558
Q2G0Y5   42 3.23077 5.25625 0.000662855
Q2FZZ8   46 3.53846 5.25625 0.000662855
Q2G1Z6   11 0.846154 -1.27278 0.943444
Q2FX53   13 1 0.903563 0.161558
Q2FZC4   34 2.61538 3.07991 0.0107511
Q2FUS5   10 0.769231 -1.27278 0.943444
Q2G1R0   4 0.307692 -1.27278 0.943444
Q2G0D5   6 0.461538 -1.27278 0.943444
Q2FY18   7 0.538462 -1.27278 0.943444
Q2FYH8   7 0.538462 -1.27278 0.943444
Q2G1F2   30 2.30769 3.07991 0.0107511
Q2G0Q5   32 2.46154 3.07991 0.0107511
Q2FVR2   20 1.53846 0.903563 0.161558
Q2FZE7   18 1.38462 0.903563 0.161558
Q2G0I0   19 1.46154 0.903563 0.161558
Q2G0R1   34 2.61538 3.07991 0.0107511
Q2G0L7   37 2.84615 3.07991 0.0107511
Q2FWI1   21 1.61538 0.903563 0.161558
Q2G0F7   8 0.615385 -1.27278 0.943444
Q2FXY3   34 2.61538 3.07991 0.0107511
P0A084   37 2.84615 3.07991 0.0107511
Q2G0G5   34 2.61538 3.07991 0.0107511
Q2FZE5   7 0.538462 -1.27278 0.943444
Q2G0A2   7 0.538462 -1.27278 0.943444
Q2FVE8   7 0.538462 -1.27278 0.943444
Q2G2M8   37 2.84615 3.07991 0.0107511
Q2FYH7   9 0.692308 -1.27278 0.943444
Q2FVR8   33 2.53846 3.07991 0.0107511
Q2FZU9   32 2.46154 3.07991 0.0107511
Q2FYX7   15 1.15385 0.903563 0.161558
Q2G280   82 6.30769 11.7853 1.53059e-07
Q2FVG5   27 2.07692 3.07991 0.0107511
Q2FWX1   43 3.30769 5.25625 0.000662855
Q2FVB3   8 0.615385 -1.27278 0.943444
Q2G2A1   40 3.07692 5.25625 0.000662855
Q2G1W7   23 1.76923 0.903563 0.161558
Q2FW36   11 0.846154 -1.27278 0.943444
P31337   28 2.15385 3.07991 0.0107511
Q2FXB8   6 0.461538 -1.27278 0.943444
Q2G2F3   34 2.61538 3.07991 0.0107511
Q2FYM7   4 0.307692 -1.27278 0.943444
Q2FYB2   27 2.07692 3.07991 0.0107511
Q2G2E2   16 1.18519 0.903563 0.161558
Q2G2G9   13 0.962963 -1.27278 0.943444
Q2FVC5   29 2.14815 3.07991 0.0107511
Q2G0T3   35 2.59259 3.07991 0.0107511
Q2G074   8 0.592593 -1.27278 0.943444
Q2G016   42 3.11111 5.25625 0.000662855
Q2G0G4   46 3.40741 5.25625 0.000662855
Q2G2K1   31 2.2963 3.07991 0.0107511
Q2FXE1   13 0.962963 -1.27278 0.943444
Q2FWD2   36 2.66667 3.07991 0.0107511
Q2G1Q0   32 2.37037 3.07991 0.0107511
Q2G073   7 0.518519 -1.27278 0.943444
Q2G1T7   26 1.92593 0.903563 0.161558
Q2FVI3   29 2.14815 3.07991 0.0107511
Q2FZ93   12 0.888889 -1.27278 0.943444
Q2FVQ7   25 1.85185 0.903563 0.161558
Q2G2B9   8 0.592593 -1.27278 0.943444
Q2FZN5   6 0.444444 -1.27278 0.943444
Q2FY72   38 2.81481 3.07991 0.0107511
Q2G0A0   36 2.66667 3.07991 0.0107511
Q2FZQ8   6 0.444444 -1.27278 0.943444
Q2FXP1   28 2.07407 3.07991 0.0107511
P0A0B7   73 5.40741 9.60895 2.49513e-06
Q2FYW0   28 2.07407 3.07991 0.0107511
Q2G230   31 2.2963 3.07991 0.0107511
Q2G0H5   18 1.33333 0.903563 0.161558
Q2G0B7   34 2.51852 3.07991 0.0107511
Q2G131   7 0.518519 -1.27278 0.943444
Q2G0Y4   19 1.40741 0.903563 0.161558
Q2G2L0   24 1.77778 0.903563 0.161558
Q2G101   31 2.2963 3.07991 0.0107511
Q2G036   39 2.88889 3.07991 0.0107511
Q2FXN3   7 0.518519 -1.27278 0.943444
Q2FWY2   36 2.66667 3.07991 0.0107511
Q2FXK6   27 2 3.07991 0.0107511
Q2G2Y3   28 2.07407 3.07991 0.0107511
Q2G1P8   32 2.37037 3.07991 0.0107511
Q2G0N7   45 3.33333 5.25625 0.000662855
Q2FW43   21 1.55556 0.903563 0.161558
Q2G2N4   19 1.40741 0.903563 0.161558
Q2FW59   36 2.66667 3.07991 0.0107511
Q2G1V0   9 0.666667 -1.27278 0.943444
Q2G010   23 1.7037 0.903563 0.161558
Q2FWJ4   9 0.666667 -1.27278 0.943444
Q2FUR3   33 2.44444 3.07991 0.0107511
Q2FXE4   27 2 3.07991 0.0107511
Q2FY36   37 2.74074 3.07991 0.0107511
Q2G1Q7   35 2.59259 3.07991 0.0107511
Q2FX09   36 2.66667 3.07991 0.0107511
Q2G0Z1   48 3.55556 5.25625 0.000662855
Q2FWJ1   26 1.92593 0.903563 0.161558
Q2FUT4   45 3.33333 5.25625 0.000662855
Q2FYI1   44 3.25926 5.25625 0.000662855
Q2FXQ8   41 3.03704 5.25625 0.000662855
Q2FUZ0   29 2.14815 3.07991 0.0107511
P0A086   32 2.37037 3.07991 0.0107511
Q2FZM0   6 0.444444 -1.27278 0.943444
Q2FXL3   84 6.22222 11.7853 1.53059e-07
Q2G2K7   6 0.444444 -1.27278 0.943444
Q2FVL1   7 0.518519 -1.27278 0.943444
Q2FW21   23 1.7037 0.903563 0.161558
Q2G201   36 2.66667 3.07991 0.0107511
Q2FVV6   18 1.33333 0.903563 0.161558
Q2FV03   38 2.81481 3.07991 0.0107511
Q2G2T2   8 0.592593 -1.27278 0.943444
Q2FZ44   24 1.77778 0.903563 0.161558
Q2G1N7   23 1.7037 0.903563 0.161558
Q2G172   9 0.666667 -1.27278 0.943444
Q2G208   24 1.77778 0.903563 0.161558
Q2FZR7   7 0.518519 -1.27278 0.943444
Q2G2K2   19 1.40741 0.903563 0.161558
Q2FVA4   20 1.48148 0.903563 0.161558
Q2G0F5   7 0.518519 -1.27278 0.943444
Q2G0X0   32 2.37037 3.07991 0.0107511
Q2FXU0   34 2.51852 3.07991 0.0107511
Q2FXX9   36 2.66667 3.07991 0.0107511
Q2G2K8   28 2.07407 3.07991 0.0107511
Q2G0X1   36 2.57143 3.07991 0.0107511
Q2FXI8   26 1.85714 0.903563 0.161558
Q2G0L1   36 2.57143 3.07991 0.0107511
Q2FX07   21 1.5 0.903563 0.161558
Q2G139   32 2.28571 3.07991 0.0107511
Q2FUV5   29 2.07143 3.07991 0.0107511
Q2FVD0   27 1.92857 0.903563 0.161558
Q2FX10   11 0.785714 -1.27278 0.943444
Q2G1W5   42 3 5.25625 0.000662855
Q2G1Y7   23 1.64286 0.903563 0.161558
Q2G190   32 2.28571 3.07991 0.0107511
Q2FV59   8 0.571429 -1.27278 0.943444
Q2FZS3   31 2.21429 3.07991 0.0107511
Q2FX90   31 2.21429 3.07991 0.0107511
Q2FW85   5 0.357143 -1.27278 0.943444
Q2FZ65   36 2.57143 3.07991 0.0107511
Q2FXJ7   45 3.21429 5.25625 0.000662855
Q2FVW2   16 1.14286 0.903563 0.161558
Q2G0H4   23 1.64286 0.903563 0.161558
Q2FVV4   6 0.428571 -1.27278 0.943444
Q2FUR9   7 0.5 -1.27278 0.943444
Q2FW06   24 1.71429 0.903563 0.161558
Q2FY84   25 1.78571 0.903563 0.161558
Q2G132   47 3.35714 5.25625 0.000662855
Q2G0C9   33 2.35714 3.07991 0.0107511
Q2G2N1   4 0.285714 -1.27278 0.943444
Q2FVF2   5 0.357143 -1.27278 0.943444
Q2FZ30   15 1.07143 0.903563 0.161558
Q2FXX8   46 3.28571 5.25625 0.000662855
Q2FZX6   11 0.785714 -1.27278 0.943444
Q2G1Z2   8 0.571429 -1.27278 0.943444
Q2G0G7   26 1.85714 0.903563 0.161558
Q2FV53   47 3.35714 5.25625 0.000662855
Q2FV28   37 2.64286 3.07991 0.0107511
Q2G097   30 2.14286 3.07991 0.0107511
Q2FZC5   35 2.5 3.07991 0.0107511
Q2FY77   24 1.71429 0.903563 0.161558
Q2FVA9   40 2.85714 3.07991 0.0107511
Q2G2W5   16 1.14286 0.903563 0.161558
Q2FX97   29 2.07143 3.07991 0.0107511
Q2G1F3   34 2.42857 3.07991 0.0107511
Q2FYU1   19 1.35714 0.903563 0.161558
Q2FUP6   16 1.14286 0.903563 0.161558
Q2G2U7   9 0.642857 -1.27278 0.943444
Q2FY09   33 2.35714 3.07991 0.0107511
Q2G1J6   19 1.35714 0.903563 0.161558
Q2G059   27 1.92857 0.903563 0.161558
Q2FVK5   5 0.357143 -1.27278 0.943444
Q2G0H7   22 1.57143 0.903563 0.161558
Q2FWN2   7 0.5 -1.27278 0.943444
Q2FYV7   42 3 5.25625 0.000662855
Q2G236   29 2.07143 3.07991 0.0107511
Q2FZR6   5 0.357143 -1.27278 0.943444
Q2G1P9   29 2.07143 3.07991 0.0107511
Q2G0R9   43 3.07143 5.25625 0.000662855
Q2FUZ9   38 2.71429 3.07991 0.0107511
Q2FVP2   31 2.21429 3.07991 0.0107511
Q2FXC8   35 2.5 3.07991 0.0107511
Q2FVC4   32 2.28571 3.07991 0.0107511
Q2FZ29   32 2.28571 3.07991 0.0107511
Q2FYR8   44 3.03448 5.25625 0.000662855
Q2FY23   51 3.51724 5.25625 0.000662855
Q2G0D4   24 1.65517 0.903563 0.161558
Q2FZ38   40 2.75862 3.07991 0.0107511
Q2FXH1   6 0.413793 -1.27278 0.943444
Q2FXZ9   19 1.31034 0.903563 0.161558
Q2G1V3   6 0.413793 -1.27278 0.943444
Q2FVZ0   4 0.275862 -1.27278 0.943444
Q2FV95   7 0.482759 -1.27278 0.943444
Q2G196   40 2.75862 3.07991 0.0107511
Q2FZ61   47 3.24138 5.25625 0.000662855
Q2FW27   34 2.34483 3.07991 0.0107511
Q2FWH2   13 0.896552 -1.27278 0.943444
Q2FZQ9   7 0.482759 -1.27278 0.943444
Q2FWQ9   43 2.96552 3.07991 0.0107511
Q2G1N5   7 0.482759 -1.27278 0.943444
Q2FZP8   5 0.344828 -1.27278 0.943444
Q2FXC2   34 2.34483 3.07991 0.0107511
Q2G0X9   28 1.93103 0.903563 0.161558
Q2FX08   9 0.62069 -1.27278 0.943444
Q2FUV2   42 2.89655 3.07991 0.0107511
Q2FZT8   27 1.86207 0.903563 0.161558
Q2G2N2   5 0.344828 -1.27278 0.943444
Q2G0M1   29 2 3.07991 0.0107511
Q2FVX8   49 3.37931 5.25625 0.000662855
Q2G220   35 2.41379 3.07991 0.0107511
Q2FW37   25 1.72414 0.903563 0.161558
Q2G203   34 2.34483 3.07991 0.0107511
Q2FY89   20 1.37931 0.903563 0.161558
Q2G1K7   47 3.24138 5.25625 0.000662855
Q2G013   7 0.482759 -1.27278 0.943444
Q2FV91   8 0.551724 -1.27278 0.943444
Q2FW92   38 2.62069 3.07991 0.0107511
Q2G1U5   30 2.06897 3.07991 0.0107511
Q2G2A6   33 2.27586 3.07991 0.0107511
Q2G0G9   23 1.58621 0.903563 0.161558
P0A088   23 1.58621 0.903563 0.161558
Q2G0B4   8 0.551724 -1.27278 0.943444
Q2G0X7   23 1.58621 0.903563 0.161558
Q2G0S0   25 1.72414 0.903563 0.161558
Q2FW12   28 1.93103 0.903563 0.161558
Q2G0J7   33 2.27586 3.07991 0.0107511
Q2FW76   8 0.551724 -1.27278 0.943444
Q2G1Z7   34 2.34483 3.07991 0.0107511
Q2G2S1   40 2.75862 3.07991 0.0107511
Q2G1B1   39 2.68966 3.07991 0.0107511
Q2FVP3   10 0.689655 -1.27278 0.943444
Q2G1V1   42 2.89655 3.07991 0.0107511
Q2G1H8   37 2.55172 3.07991 0.0107511
Q2G149   45 3.10345 5.25625 0.000662855
Q2FXC7   37 2.55172 3.07991 0.0107511
Q2G019   26 1.7931 0.903563 0.161558
Q2FWL6   38 2.62069 3.07991 0.0107511
Q2G199   7 0.482759 -1.27278 0.943444
Q2FY41   17 1.17241 0.903563 0.161558
Q2FX33   33 2.27586 3.07991 0.0107511
Q2G181   29 2 3.07991 0.0107511
Q2FVT1   8 0.551724 -1.27278 0.943444
Q2G0Z5   21 1.44828 0.903563 0.161558
Q2FZC7   29 2 3.07991 0.0107511
Q2G1U0   37 2.55172 3.07991 0.0107511
Q2FW18   23 1.58621 0.903563 0.161558
Q2G0H1   21 1.44828 0.903563 0.161558
Q2FX22   18 1.24138 0.903563 0.161558
Q2G157   34 2.34483 3.07991 0.0107511
Q2G2J5   23 1.58621 0.903563 0.161558
Q2FZH9   7 0.482759 -1.27278 0.943444
Q2FZA6   5 0.344828 -1.27278 0.943444
Q2G1N6   8 0.551724 -1.27278 0.943444
Q2FVR4   27 1.86207 0.903563 0.161558
Q2FY13   48 3.31034 5.25625 0.000662855
Q2G025   37 2.55172 3.07991 0.0107511
Q2FV36   9 0.62069 -1.27278 0.943444
Q2G0W9   30 2.06897 3.07991 0.0107511
Q2G0L0   49 3.37931 5.25625 0.000662855
Q2FUR2   32 2.2069 3.07991 0.0107511
Q2FVJ9   31 2.13793 3.07991 0.0107511
Q2G1S8   30 2 3.07991 0.0107511
Q2FVJ5   42 2.8 3.07991 0.0107511
Q2FZ39   38 2.53333 3.07991 0.0107511
Q2FWP6   18 1.2 0.903563 0.161558
Q2FVB4   38 2.53333 3.07991 0.0107511
Q2G0V7   35 2.33333 3.07991 0.0107511
Q2FUV4   38 2.53333 3.07991 0.0107511
Q2FYG5   47 3.13333 5.25625 0.000662855
Q2FW71   6 0.4 -1.27278 0.943444
Q2FZB1   28 1.86667 0.903563 0.161558
Q2G0Y9   31 2.06667 3.07991 0.0107511
Q2G0X4   27 1.8 0.903563 0.161558
Q2FZL2   30 2 3.07991 0.0107511
Q2FVS1   26 1.73333 0.903563 0.161558
Q2G099   35 2.33333 3.07991 0.0107511
Q2FZN0   35 2.33333 3.07991 0.0107511
Q2FZ50   16 1.06667 0.903563 0.161558
Q2G0X8   23 1.53333 0.903563 0.161558
Q2G167   41 2.73333 3.07991 0.0107511
Q2G086   39 2.6 3.07991 0.0107511
Q2G0D0   38 2.53333 3.07991 0.0107511
Q2FWG3   40 2.66667 3.07991 0.0107511
Q2G228   45 3 5.25625 0.000662855
Q2FWW8   17 1.13333 0.903563 0.161558
Q2FYL0   28 1.86667 0.903563 0.161558
Q2FXX2   36 2.4 3.07991 0.0107511
Q2G0C4   5 0.333333 -1.27278 0.943444
Q2FZA2   35 2.33333 3.07991 0.0107511
Q2FWL0   43 2.86667 3.07991 0.0107511
Q2FUY9   39 2.6 3.07991 0.0107511
Q2G0T8   37 2.46667 3.07991 0.0107511
Q2FWK0   44 2.93333 3.07991 0.0107511
Q2G0D9   31 2.06667 3.07991 0.0107511
Q2FZF3   25 1.66667 0.903563 0.161558
Q2FZ17   40 2.66667 3.07991 0.0107511
Q2G0T6   35 2.33333 3.07991 0.0107511
Q2G140   5 0.333333 -1.27278 0.943444
Q2G2F2   6 0.4 -1.27278 0.943444
Q2FXG0   30 2 3.07991 0.0107511
Q2FWR4   32 2.13333 3.07991 0.0107511
Q2G195   23 1.53333 0.903563 0.161558
Q2FVY4   53 3.53333 5.25625 0.000662855
Q2G1I6   41 2.73333 3.07991 0.0107511
Q2FVD5   34 2.26667 3.07991 0.0107511
Q2FZM1   37 2.46667 3.07991 0.0107511
Q2FVG0   40 2.66667 3.07991 0.0107511
Q2FZM7   34 2.26667 3.07991 0.0107511
Q2FZB2   27 1.8 0.903563 0.161558
Q2G287   27 1.8 0.903563 0.161558
Q2FWG4   10 0.666667 -1.27278 0.943444
Q2G2B3   7 0.466667 -1.27278 0.943444
Q2FY48   12 0.8 -1.27278 0.943444
Q9ZNI1   28 1.86667 0.903563 0.161558
Q2FV94   34 2.26667 3.07991 0.0107511
Q2G2X5   8 0.533333 -1.27278 0.943444
Q2FVX6   33 2.2 3.07991 0.0107511
Q2G060   16 1.06667 0.903563 0.161558
Q2FVG2   10 0.666667 -1.27278 0.943444
Q2G1Q1   29 1.93333 0.903563 0.161558
Q2G1F1   33 2.2 3.07991 0.0107511
Q2FXC5   36 2.4 3.07991 0.0107511
Q2G2B0   8 0.533333 -1.27278 0.943444
Q2FXR6   7 0.466667 -1.27278 0.943444
Q2FXE0   34 2.26667 3.07991 0.0107511
Q2FUY3   46 3.06667 5.25625 0.000662855
Q2G1S6   25 1.66667 0.903563 0.161558
Q2FVE9   5 0.333333 -1.27278 0.943444
Q2FVU7   37 2.46667 3.07991 0.0107511
Q2FVM7   33 2.2 3.07991 0.0107511
Q2FVU6   8 0.533333 -1.27278 0.943444
Q2FVA1   38 2.53333 3.07991 0.0107511
Q2FWB8   42 2.8 3.07991 0.0107511
Q2FYR5   41 2.73333 3.07991 0.0107511
Q2G261   21 1.4 0.903563 0.161558
Q2G264   38 2.53333 3.07991 0.0107511
Q2G0U4   19 1.26667 0.903563 0.161558
Q2G226   6 0.4 -1.27278 0.943444
Q2FZT7   21 1.4 0.903563 0.161558
Q2FXJ4   15 1 0.903563 0.161558
Q2G047   34 2.26667 3.07991 0.0107511
Q2FWD9   40 2.66667 3.07991 0.0107511
Q2FZH2   22 1.46667 0.903563 0.161558
Q2G044   15 1 0.903563 0.161558
Q2FVZ8   8 0.533333 -1.27278 0.943444
Q2G1C5   7 0.466667 -1.27278 0.943444
Q2G1Z1   10 0.666667 -1.27278 0.943444
Q2G135   42 2.8 3.07991 0.0107511
Q2FVE5   50 3.33333 5.25625 0.000662855
Q2FZ70   40 2.66667 3.07991 0.0107511
Q2G2A0   46 3.06667 5.25625 0.000662855
Q2G224   34 2.19355 3.07991 0.0107511
P0A0K3   40 2.58065 3.07991 0.0107511
Q2G1A8   43 2.77419 3.07991 0.0107511
Q2G1P5   7 0.451613 -1.27278 0.943444
Q2FV93   8 0.516129 -1.27278 0.943444
Q2FXC4   36 2.32258 3.07991 0.0107511
Q2FY74   19 1.22581 0.903563 0.161558
Q2G1M1   37 2.3871 3.07991 0.0107511
Q9EZ11   38 2.45161 3.07991 0.0107511
Q2FZB3   30 1.93548 0.903563 0.161558
Q2G1V2   27 1.74194 0.903563 0.161558
Q2FVM8   15 0.967742 -1.27278 0.943444
Q2FVR1   37 2.3871 3.07991 0.0107511
Q2FXC3   30 1.93548 0.903563 0.161558
Q2FUV6   33 2.12903 3.07991 0.0107511
Q2G1D7   37 2.3871 3.07991 0.0107511
Q2FXR2   31 2 3.07991 0.0107511
Q2FW83   5 0.322581 -1.27278 0.943444
Q2G2X7   30 1.93548 0.903563 0.161558
Q2FVM4   6 0.387097 -1.27278 0.943444
P0A0J3   20 1.29032 0.903563 0.161558
Q2G2L8   20 1.29032 0.903563 0.161558
Q2FZ27   24 1.54839 0.903563 0.161558
Q2FZ53   35 2.25806 3.07991 0.0107511
Q2G154   48 3.09677 5.25625 0.000662855
Q2FZS4   6 0.387097 -1.27278 0.943444
Q2FYQ5   8 0.516129 -1.27278 0.943444
Q2FZL6   36 2.32258 3.07991 0.0107511
Q2FWB9   33 2.12903 3.07991 0.0107511
Q2FUQ4   52 3.35484 5.25625 0.000662855
Q2G293   42 2.70968 3.07991 0.0107511
Q2FZS5   35 2.25806 3.07991 0.0107511
Q2FYP9   7 0.451613 -1.27278 0.943444
Q2G0K7   40 2.58065 3.07991 0.0107511
Q2FVV2   27 1.74194 0.903563 0.161558
Q2FVN0   32 2.06452 3.07991 0.0107511
Q2FX00   42 2.70968 3.07991 0.0107511
Q2G1I0   9 0.580645 -1.27278 0.943444
Q2FXI2   50 3.22581 5.25625 0.000662855
Q2G2X1   17 1.09677 0.903563 0.161558
Q2FYG6   15 0.967742 -1.27278 0.943444
Q2FXH0   36 2.32258 3.07991 0.0107511
Q2FXU7   41 2.64516 3.07991 0.0107511
Q2G170   34 2.19355 3.07991 0.0107511
Q2FVQ9   34 2.19355 3.07991 0.0107511
Q2FWV2   24 1.54839 0.903563 0.161558
Q2FVI5   8 0.516129 -1.27278 0.943444
Q2FUW0   34 2.19355 3.07991 0.0107511
Q2FXB7   38 2.45161 3.07991 0.0107511
Q2G0J8   39 2.51613 3.07991 0.0107511
Q2FXB5   44 2.83871 3.07991 0.0107511
Q2FYE9   7 0.451613 -1.27278 0.943444
Q2FVE2   28 1.80645 0.903563 0.161558
Q2G2V6   54 3.48387 5.25625 0.000662855
O08387   14 0.903226 -1.27278 0.943444
Q2FZ14   38 2.45161 3.07991 0.0107511
Q2FXW3   42 2.70968 3.07991 0.0107511
Q2FYQ8   38 2.45161 3.07991 0.0107511
Q2G2D6   46 2.96774 3.07991 0.0107511
Q2G2T7   48 3.09677 5.25625 0.000662855
Q2FYP8   10 0.645161 -1.27278 0.943444
Q2FZ25   36 2.32258 3.07991 0.0107511
Q2FY65   32 2.06452 3.07991 0.0107511
Q2G2T1   15 0.967742 -1.27278 0.943444
Q2G1N0   7 0.451613 -1.27278 0.943444
Q2G110   10 0.645161 -1.27278 0.943444
Q2G1E1   29 1.87097 0.903563 0.161558
Q2G2F1   37 2.3871 3.07991 0.0107511
Q2FXE8   33 2.12903 3.07991 0.0107511
Q2FZ06   48 3.09677 5.25625 0.000662855
Q2FVH2   7 0.451613 -1.27278 0.943444
Q2FYV6   38 2.45161 3.07991 0.0107511
Q2FZJ3   31 1.9375 0.903563 0.161558
Q2G095   30 1.875 0.903563 0.161558
Q2G2Y0   28 1.75 0.903563 0.161558
Q2G2W3   50 3.125 5.25625 0.000662855
Q2FY07   27 1.6875 0.903563 0.161558
Q2FXW8   32 2 3.07991 0.0107511
Q2FUR6   40 2.5 3.07991 0.0107511
Q2FVW6   8 0.5 -1.27278 0.943444
Q2G1X0   21 1.3125 0.903563 0.161558
Q2G1F6   6 0.375 -1.27278 0.943444
Q2FVK8   38 2.375 3.07991 0.0107511
Q2G158   36 2.25 3.07991 0.0107511
Q2G118   21 1.3125 0.903563 0.161558
Q2G077   7 0.4375 -1.27278 0.943444
Q2G0E0   41 2.5625 3.07991 0.0107511
Q2G263   39 2.4375 3.07991 0.0107511
Q2FUU1   39 2.4375 3.07991 0.0107511
Q2G1X7   38 2.375 3.07991 0.0107511
Q2G1C0   50 3.125 5.25625 0.000662855
Q2FVB9   6 0.375 -1.27278 0.943444
Q2G273   39 2.4375 3.07991 0.0107511
Q53726   42 2.625 3.07991 0.0107511
Q2G2W9   33 2.0625 3.07991 0.0107511
Q2FZ22   41 2.5625 3.07991 0.0107511
Q2G2U1   35 2.1875 3.07991 0.0107511
Q2FXW6   33 2.0625 3.07991 0.0107511
Q2G0P9   8 0.5 -1.27278 0.943444
Q2FYE3   40 2.5 3.07991 0.0107511
Q2FXU3   42 2.625 3.07991 0.0107511
Q2G052   32 2 3.07991 0.0107511
Q2FZM6   35 2.1875 3.07991 0.0107511
Q2FX25   22 1.375 0.903563 0.161558
Q2FX05   26 1.625 0.903563 0.161558
Q2G1P2   7 0.4375 -1.27278 0.943444
Q2G2C4   50 3.125 5.25625 0.000662855
Q2G165   7 0.4375 -1.27278 0.943444
Q2FXK8   4 0.25 -1.27278 0.943444
Q2FWP1   47 2.9375 3.07991 0.0107511
Q2FVU1   7 0.4375 -1.27278 0.943444
Q2FZ78   28 1.75 0.903563 0.161558
Q2G0P0   47 2.9375 3.07991 0.0107511
Q2FXX3   9 0.5625 -1.27278 0.943444
Q2FVX2   37 2.3125 3.07991 0.0107511
Q2G0Q7   35 2.1875 3.07991 0.0107511
Q2FXS6   24 1.5 0.903563 0.161558
Q2FUZ1   39 2.4375 3.07991 0.0107511
Q2FZ87   41 2.5625 3.07991 0.0107511
Q2FXF4   18 1.125 0.903563 0.161558
Q2G1G4   28 1.75 0.903563 0.161558
Q2FWE6   49 3.0625 5.25625 0.000662855
Q2G2U2   27 1.6875 0.903563 0.161558
Q2FY17   37 2.3125 3.07991 0.0107511
Q2FVU3   37 2.3125 3.07991 0.0107511
Q2FVK1   21 1.3125 0.903563 0.161558
Q2G0K5   35 2.1875 3.07991 0.0107511
Q2G2X8   29 1.8125 0.903563 0.161558
Q2FYZ7   39 2.4375 3.07991 0.0107511
Q2FWG1   40 2.5 3.07991 0.0107511
Q2G1Q6   27 1.6875 0.903563 0.161558
Q2G2X9   25 1.5625 0.903563 0.161558
Q2FWN9   21 1.3125 0.903563 0.161558
Q2FYZ2   38 2.375 3.07991 0.0107511
Q2FZJ1   39 2.4375 3.07991 0.0107511
Q2G002   33 2.0625 3.07991 0.0107511
Q2FVL4   41 2.5625 3.07991 0.0107511
Q2G2M7   27 1.6875 0.903563 0.161558
Q2FWH6   43 2.6875 3.07991 0.0107511
Q2FXQ3   29 1.8125 0.903563 0.161558
Q2G129   4 0.25 -1.27278 0.943444
Q7BHL7   33 2.0625 3.07991 0.0107511
Q2FZ71   38 2.375 3.07991 0.0107511
Q2FZ88   38 2.30303 3.07991 0.0107511
Q2FV22   44 2.66667 3.07991 0.0107511
Q2FYM3   25 1.51515 0.903563 0.161558
Q2FY06   38 2.30303 3.07991 0.0107511
Q2FXB0   19 1.15152 0.903563 0.161558
Q2FX87   38 2.30303 3.07991 0.0107511
Q2FZ33   56 3.39394 5.25625 0.000662855
Q2G0J1   33 2 3.07991 0.0107511
Q2FUT7   41 2.48485 3.07991 0.0107511
Q2FZH1   35 2.12121 3.07991 0.0107511
Q2FVX3   58 3.51515 5.25625 0.000662855
Q2FWC6   30 1.81818 0.903563 0.161558
Q2FXN6   35 2.12121 3.07991 0.0107511
Q2FY79   41 2.48485 3.07991 0.0107511
Q2FZ23   21 1.27273 0.903563 0.161558
Q2FVF1   38 2.30303 3.07991 0.0107511
Q2FWM5   23 1.39394 0.903563 0.161558
Q2G061   24 1.45455 0.903563 0.161558
Q2FWL7   12 0.727273 -1.27278 0.943444
Q2FVK3   19 1.15152 0.903563 0.161558
Q2FX19   26 1.57576 0.903563 0.161558
Q2G2U6   41 2.48485 3.07991 0.0107511
Q2G1S5   32 1.93939 0.903563 0.161558
Q2FVS9   31 1.87879 0.903563 0.161558
Q2G1M7   36 2.18182 3.07991 0.0107511
Q2FW50   37 2.24242 3.07991 0.0107511
Q2G2L1   39 2.36364 3.07991 0.0107511
Q2FWB1   41 2.48485 3.07991 0.0107511
Q2FXA8   39 2.36364 3.07991 0.0107511
Q2FV20   41 2.48485 3.07991 0.0107511
Q2FUY1   31 1.87879 0.903563 0.161558
Q2FYJ1   41 2.48485 3.07991 0.0107511
Q2G043   25 1.51515 0.903563 0.161558
Q2FZ43   35 2.12121 3.07991 0.0107511
Q9KJN4   41 2.48485 3.07991 0.0107511
Q2G194   20 1.21212 0.903563 0.161558
Q2G0F0   44 2.66667 3.07991 0.0107511
Q2G2G2   38 2.30303 3.07991 0.0107511
Q2G0I8   33 2 3.07991 0.0107511
Q2FXG5   41 2.48485 3.07991 0.0107511
Q2G2S6   16 0.969697 -1.27278 0.943444
Q53700   42 2.54545 3.07991 0.0107511
Q2G0D8   40 2.42424 3.07991 0.0107511
P60430   22 1.33333 0.903563 0.161558
Q2FV41   41 2.48485 3.07991 0.0107511
Q2FXZ5   42 2.54545 3.07991 0.0107511
Q2FZL0   8 0.484848 -1.27278 0.943444
Q2FY99   33 2 3.07991 0.0107511
Q2FX95   25 1.51515 0.903563 0.161558
Q2FYR6   43 2.60606 3.07991 0.0107511
Q2FUW2   18 1.09091 0.903563 0.161558
Q2FVL2   31 1.87879 0.903563 0.161558
Q2G2L4   6 0.363636 -1.27278 0.943444
Q2FXB1   20 1.21212 0.903563 0.161558
Q2FZY7   43 2.60606 3.07991 0.0107511
Q2FVN1   6 0.363636 -1.27278 0.943444
Q2G1S1   31 1.87879 0.903563 0.161558
Q2FXK4   37 2.24242 3.07991 0.0107511
Q2FXM6   41 2.48485 3.07991 0.0107511
Q2FZJ6   30 1.81818 0.903563 0.161558
Q2FVT4   29 1.75758 0.903563 0.161558
Q2FYW1   23 1.39394 0.903563 0.161558
Q2FYZ3   50 3.0303 5.25625 0.000662855
Q2FXX5   32 1.93939 0.903563 0.161558
Q2FWM4   28 1.69697 0.903563 0.161558
Q2G2L3   40 2.42424 3.07991 0.0107511
Q2FYR3   41 2.48485 3.07991 0.0107511
Q2G0I9   35 2.12121 3.07991 0.0107511
Q2G0M2   41 2.48485 3.07991 0.0107511
Q2G272   22 1.33333 0.903563 0.161558
Q2FXL4   40 2.42424 3.07991 0.0107511
Q2G0U9   27 1.63636 0.903563 0.161558
Q2FVE4   33 2 3.07991 0.0107511
Q2FVC6   45 2.72727 3.07991 0.0107511
Q2FV19   35 2.12121 3.07991 0.0107511
Q2G0S8   34 2.06061 3.07991 0.0107511
Q2G2G3   8 0.484848 -1.27278 0.943444
Q2G2X0   43 2.52941 3.07991 0.0107511
Q2G0F3   45 2.64706 3.07991 0.0107511
Q2G037   28 1.64706 0.903563 0.161558
Q2G1G6   35 2.05882 3.07991 0.0107511
Q2FWP0   27 1.58824 0.903563 0.161558
Q2FY29   48 2.82353 3.07991 0.0107511
Q2FXQ4   11 0.647059 -1.27278 0.943444
Q2G0S7   33 1.94118 0.903563 0.161558
Q2FZX7   36 2.11765 3.07991 0.0107511
Q2G0E6   9 0.529412 -1.27278 0.943444
Q2FY37   34 2 3.07991 0.0107511
Q2FYQ0   34 2 3.07991 0.0107511
Q2FUV3   40 2.35294 3.07991 0.0107511
Q2FYV2   39 2.29412 3.07991 0.0107511
Q2FVS4   22 1.29412 0.903563 0.161558
Q2G2M3   40 2.35294 3.07991 0.0107511
Q2FVM6   28 1.64706 0.903563 0.161558
Q2G292   40 2.35294 3.07991 0.0107511
Q2FXH7   24 1.41176 0.903563 0.161558
Q2FYQ7   39 2.29412 3.07991 0.0107511
Q2FWG2   44 2.58824 3.07991 0.0107511
Q2G159   43 2.52941 3.07991 0.0107511
Q2FX96   29 1.70588 0.903563 0.161558
Q2FV83   32 1.88235 0.903563 0.161558
Q2G2D8   28 1.64706 0.903563 0.161558
Q2FYJ4   9 0.529412 -1.27278 0.943444
Q2G1E8   7 0.411765 -1.27278 0.943444
Q2FVK2   21 1.23529 0.903563 0.161558
Q2FZP1   11 0.647059 -1.27278 0.943444
Q2FXI0   36 2.11765 3.07991 0.0107511
Q2G134   7 0.411765 -1.27278 0.943444
Q2FZZ6   32 1.88235 0.903563 0.161558
Q2G1Z3   38 2.23529 3.07991 0.0107511
Q2G030   35 2.05882 3.07991 0.0107511
Q2FV21   42 2.47059 3.07991 0.0107511
Q9RQP6   7 0.411765 -1.27278 0.943444
Q2FZ62   37 2.17647 3.07991 0.0107511
Q2FZQ7   36 2.11765 3.07991 0.0107511
Q2G0F4   34 2 3.07991 0.0107511
Q2FWE0   33 1.94118 0.903563 0.161558
Q2FVS0   11 0.647059 -1.27278 0.943444
Q2FUT6   43 2.52941 3.07991 0.0107511
Q2FUQ5   16 0.941176 -1.27278 0.943444
Q2FZJ9   39 2.29412 3.07991 0.0107511
Q2FY81   36 2.11765 3.07991 0.0107511
Q2G0K8   36 2.11765 3.07991 0.0107511
Q2G262   6 0.352941 -1.27278 0.943444
Q2G0E1   39 2.29412 3.07991 0.0107511
Q2FWD3   39 2.29412 3.07991 0.0107511
Q2FXA4   27 1.58824 0.903563 0.161558
Q2FVF0   36 2.11765 3.07991 0.0107511
Q2FWW9   37 2.17647 3.07991 0.0107511
Q2FZ54   35 2.05882 3.07991 0.0107511
P0A0J0   10 0.588235 -1.27278 0.943444
Q2G1G1   40 2.35294 3.07991 0.0107511
Q2FWA1   35 2.05882 3.07991 0.0107511
Q2FXN1   41 2.41176 3.07991 0.0107511
Q2G2T4   52 3.05882 5.25625 0.000662855
Q2FZW9   34 2 3.07991 0.0107511
Q2FV90   49 2.88235 3.07991 0.0107511
Q2FWB3   26 1.52941 0.903563 0.161558
Q2G0Q0   40 2.35294 3.07991 0.0107511
Q2FY10   25 1.47059 0.903563 0.161558
Q2FXM0   43 2.52941 3.07991 0.0107511
Q2G1S2   35 2.05882 3.07991 0.0107511
Q2FXY5   30 1.71429 0.903563 0.161558
Q2FXV3   33 1.88571 0.903563 0.161558
Q2FXG3   32 1.82857 0.903563 0.161558
Q2FVA8   28 1.6 0.903563 0.161558
Q2G2C2   17 0.971429 -1.27278 0.943444
Q2FYU2   31 1.77143 0.903563 0.161558
Q2FYK5   38 2.17143 3.07991 0.0107511
Q2FW35   39 2.22857 3.07991 0.0107511
Q2FY52   47 2.68571 3.07991 0.0107511
Q9RQP9   55 3.14286 5.25625 0.000662855
Q2G039   41 2.34286 3.07991 0.0107511
Q2G1E4   37 2.11429 3.07991 0.0107511
Q2G0B0   37 2.11429 3.07991 0.0107511
Q2FXI7   30 1.71429 0.903563 0.161558
Q2FWN7   50 2.85714 3.07991 0.0107511
Q2FV66   32 1.82857 0.903563 0.161558
Q2FYJ5   6 0.342857 -1.27278 0.943444
Q2FYC9   20 1.14286 0.903563 0.161558
Q2FZC6   40 2.28571 3.07991 0.0107511
Q2FXW4   41 2.34286 3.07991 0.0107511
Q2FXI1   27 1.54286 0.903563 0.161558
Q2FZF9   53 3.02857 5.25625 0.000662855
Q2G171   7 0.4 -1.27278 0.943444
Q2G2P8   41 2.34286 3.07991 0.0107511
Q2G2V9   31 1.77143 0.903563 0.161558
Q2FV31   36 2.05714 3.07991 0.0107511
Q9KJN3   22 1.25714 0.903563 0.161558
Q2FZV5   9 0.514286 -1.27278 0.943444
Q2FWC4   40 2.28571 3.07991 0.0107511
Q2FYT0   9 0.514286 -1.27278 0.943444
Q2G145   23 1.31429 0.903563 0.161558
Q2G0J0   40 2.28571 3.07991 0.0107511
Q2FZQ3   36 2.05714 3.07991 0.0107511
Q2FYE5   34 1.94286 0.903563 0.161558
Q2FWN5   11 0.628571 -1.27278 0.943444
Q2FY24   34 1.94286 0.903563 0.161558
Q2FVW7   29 1.65714 0.903563 0.161558
Q2FZ91   42 2.4 3.07991 0.0107511
Q2FWL2   34 1.94286 0.903563 0.161558
Q2FZQ6   26 1.48571 0.903563 0.161558
P02976   8 0.457143 -1.27278 0.943444
Q2G0R7   6 0.342857 -1.27278 0.943444
Q2FUU2   46 2.62857 3.07991 0.0107511
Q2FZG1   36 2.05714 3.07991 0.0107511
Q2G0Z4   7 0.4 -1.27278 0.943444
Q2FZ81   33 1.88571 0.903563 0.161558
Q2G2J8   51 2.91429 3.07991 0.0107511
Q2FZD7   39 2.22857 3.07991 0.0107511
Q2G288   16 0.914286 -1.27278 0.943444
Q2FW52   40 2.28571 3.07991 0.0107511
Q2FVX4   53 3.02857 5.25625 0.000662855
Q2FVN5   8 0.457143 -1.27278 0.943444
Q2FY88   37 2.11429 3.07991 0.0107511
Q2FWC9   44 2.51429 3.07991 0.0107511
Q2FZS7   27 1.54286 0.903563 0.161558
Q2FZ63   39 2.22857 3.07991 0.0107511
Q2G1L8   41 2.34286 3.07991 0.0107511
Q2FV17   43 2.45714 3.07991 0.0107511
Q2FVT8   34 1.94286 0.903563 0.161558
Q2G0W8   35 2 3.07991 0.0107511
Q2FV07   30 1.71429 0.903563 0.161558
Q2G0Q1   39 2.22857 3.07991 0.0107511
Q2FY69   32 1.82857 0.903563 0.161558
Q2FZ75   34 1.94286 0.903563 0.161558
Q2G0E5   54 3.08571 5.25625 0.000662855
Q2G233   39 2.22857 3.07991 0.0107511
Q2FWE1   48 2.74286 3.07991 0.0107511
Q2FVZ2   36 2.05714 3.07991 0.0107511
Q2FYE2   36 2.05714 3.07991 0.0107511
Q2G1K6   34 1.88889 0.903563 0.161558
Q2FVT0   42 2.33333 3.07991 0.0107511
Q2G0Q9   42 2.33333 3.07991 0.0107511
Q2FZ89   45 2.5 3.07991 0.0107511
Q2FVR0   32 1.77778 0.903563 0.161558
Q2FZD9   20 1.11111 0.903563 0.161558
Q2FX85   12 0.666667 -1.27278 0.943444
Q2G1B0   38 2.11111 3.07991 0.0107511
Q2G2E4   8 0.444444 -1.27278 0.943444
Q2FYK7   40 2.22222 3.07991 0.0107511
Q2FZ13   41 2.27778 3.07991 0.0107511
Q2FZE6   45 2.5 3.07991 0.0107511
Q2FVI2   38 2.11111 3.07991 0.0107511
Q2FZE0   40 2.22222 3.07991 0.0107511
Q2FV38   37 2.05556 3.07991 0.0107511
Q2FXE2   39 2.16667 3.07991 0.0107511
Q2G1Q2   40 2.22222 3.07991 0.0107511
Q2FYY8   38 2.11111 3.07991 0.0107511
Q2FYN6   43 2.38889 3.07991 0.0107511
Q2FV39   47 2.61111 3.07991 0.0107511
Q2G130   35 1.94444 0.903563 0.161558
Q2FUR8   35 1.94444 0.903563 0.161558
Q2FXZ3   22 1.22222 0.903563 0.161558
Q2FYM4   7 0.388889 -1.27278 0.943444
Q2FWY1   29 1.61111 0.903563 0.161558
Q2G1V4   39 2.16667 3.07991 0.0107511
P0A011   34 1.88889 0.903563 0.161558
Q2FXZ0   38 2.11111 3.07991 0.0107511
Q2G0V4   43 2.38889 3.07991 0.0107511
Q2FW34   37 2.05556 3.07991 0.0107511
Q2FWC7   40 2.22222 3.07991 0.0107511
Q2G0F6   38 2.11111 3.07991 0.0107511
Q2G0T0   50 2.77778 3.07991 0.0107511
Q2FXM8   40 2.22222 3.07991 0.0107511
Q2G0Q8   45 2.5 3.07991 0.0107511
Q2FZ08   29 1.61111 0.903563 0.161558
Q2G160   35 1.94444 0.903563 0.161558
Q2FY78   22 1.22222 0.903563 0.161558
Q2G2H7   15 0.833333 -1.27278 0.943444
Q2FW53   27 1.5 0.903563 0.161558
Q2FVX0   43 2.38889 3.07991 0.0107511
Q2G2U5   41 2.27778 3.07991 0.0107511
Q2FZR0   39 2.16667 3.07991 0.0107511
Q2G1Z9   31 1.72222 0.903563 0.161558
Q2G1G0   35 1.94444 0.903563 0.161558
Q2FW57   40 2.22222 3.07991 0.0107511
Q9RQP7   33 1.83333 0.903563 0.161558
Q2FXP0   34 1.88889 0.903563 0.161558
Q2FVV1   9 0.5 -1.27278 0.943444
Q2FYU8   7 0.388889 -1.27278 0.943444
Q2FZ04   34 1.88889 0.903563 0.161558
Q2FVQ0   38 2.11111 3.07991 0.0107511
Q2G151   37 2.05556 3.07991 0.0107511
Q2FXF9   35 1.94444 0.903563 0.161558
Q2G242   26 1.44444 0.903563 0.161558
Q2FZQ0   50 2.77778 3.07991 0.0107511
Q2G1Q8   32 1.77778 0.903563 0.161558
Q2FYG1   42 2.27027 3.07991 0.0107511
Q2G1N3   44 2.37838 3.07991 0.0107511
Q2FV44   41 2.21622 3.07991 0.0107511
Q2FXV4   39 2.10811 3.07991 0.0107511
Q2G0I1   14 0.756757 -1.27278 0.943444
Q2FZY0   42 2.27027 3.07991 0.0107511
Q2G295   30 1.62162 0.903563 0.161558
Q2FWH3   29 1.56757 0.903563 0.161558
Q2G072   37 2 3.07991 0.0107511
Q2G217   48 2.59459 3.07991 0.0107511
Q2FYP6   36 1.94595 0.903563 0.161558
Q9EZ12   45 2.43243 3.07991 0.0107511
Q2FZ48   37 2 3.07991 0.0107511
Q2FY16   38 2.05405 3.07991 0.0107511
Q2FZU3   47 2.54054 3.07991 0.0107511
Q2FVV7   42 2.27027 3.07991 0.0107511
Q2FWU0   31 1.67568 0.903563 0.161558
P0A0Q0   40 2.16216 3.07991 0.0107511
Q2FVS3   38 2.05405 3.07991 0.0107511
Q2G0I6   32 1.72973 0.903563 0.161558
Q2FYP3   26 1.40541 0.903563 0.161558
Q2FWM0   28 1.51351 0.903563 0.161558
Q2FZ36   35 1.89189 0.903563 0.161558
Q2G0Y8   19 1.02703 0.903563 0.161558
Q2FXF6   9 0.486486 -1.27278 0.943444
Q2FXM7   53 2.86486 3.07991 0.0107511
Q2G1A6   37 2 3.07991 0.0107511
Q2G138   5 0.27027 -1.27278 0.943444
Q2FZR4   39 2.10811 3.07991 0.0107511
Q2G162   10 0.540541 -1.27278 0.943444
Q2FYH2   10 0.540541 -1.27278 0.943444
Q2FX56   39 2.10811 3.07991 0.0107511
Q2FY68   37 2 3.07991 0.0107511
Q2G1K1   21 1.13514 0.903563 0.161558
Q2G1A3   37 2 3.07991 0.0107511
Q2FZX4   43 2.32432 3.07991 0.0107511
Q2G1M5   30 1.62162 0.903563 0.161558
Q2FVA3   32 1.72973 0.903563 0.161558
Q2G2G4   41 2.21622 3.07991 0.0107511
Q2G0U3   33 1.78378 0.903563 0.161558
Q2FXQ6   17 0.918919 -1.27278 0.943444
Q2G0S2   37 2 3.07991 0.0107511
Q2G168   35 1.89189 0.903563 0.161558
Q2FZB0   33 1.78378 0.903563 0.161558
Q2G119   42 2.27027 3.07991 0.0107511
Q2FVJ7   35 1.89189 0.903563 0.161558
Q2FY30   41 2.21622 3.07991 0.0107511
Q2FXR3   41 2.21622 3.07991 0.0107511
Q2G1Z0   38 2.05405 3.07991 0.0107511
Q2G0A9   41 2.21622 3.07991 0.0107511
O33599   33 1.78378 0.903563 0.161558
Q2FZ55   43 2.32432 3.07991 0.0107511
Q2FYS0   39 2.10811 3.07991 0.0107511
Q2G248   41 2.21622 3.07991 0.0107511
Q2G049   26 1.40541 0.903563 0.161558
Q2FVA5   36 1.94595 0.903563 0.161558
Q2FUX8   31 1.67568 0.903563 0.161558
Q2G123   43 2.32432 3.07991 0.0107511
Q2FVH0   45 2.43243 3.07991 0.0107511
Q2FV01   7 0.378378 -1.27278 0.943444
Q2G2L2   41 2.21622 3.07991 0.0107511
Q2FYW3   33 1.78378 0.903563 0.161558
Q2FZZ0   38 2.05405 3.07991 0.0107511
Q2FVV8   39 2.10811 3.07991 0.0107511
Q2G2W0   23 1.21053 0.903563 0.161558
Q2G041   28 1.47368 0.903563 0.161558
P0A0B9   40 2.10526 3.07991 0.0107511
Q2FYI6   40 2.10526 3.07991 0.0107511
Q2G2S2   28 1.47368 0.903563 0.161558
Q2FVQ8   27 1.42105 0.903563 0.161558
Q2FVT2   43 2.26316 3.07991 0.0107511
Q2G1Z5   26 1.36842 0.903563 0.161558
Q2G2A4   24 1.26316 0.903563 0.161558
P60393   40 2.10526 3.07991 0.0107511
Q2G0P6   39 2.05263 3.07991 0.0107511
Q2FW04   17 0.894737 -1.27278 0.943444
Q2FYY9   32 1.68421 0.903563 0.161558
Q2FWP2   22 1.15789 0.903563 0.161558
Q2FVW4   37 1.94737 0.903563 0.161558
Q2FY63   32 1.68421 0.903563 0.161558
Q2FZ68   31 1.63158 0.903563 0.161558
Q2G1E2   9 0.473684 -1.27278 0.943444
Q2G2T8   41 2.15789 3.07991 0.0107511
Q2FY71   35 1.84211 0.903563 0.161558
Q2FVI1   11 0.578947 -1.27278 0.943444
Q2G0W2   11 0.578947 -1.27278 0.943444
Q2G238   35 1.84211 0.903563 0.161558
Q2FZR1   35 1.84211 0.903563 0.161558
Q2FXN2   13 0.684211 -1.27278 0.943444
Q2FXH6   8 0.421053 -1.27278 0.943444
Q2FXM3   39 2.05263 3.07991 0.0107511
Q2FZW3   32 1.68421 0.903563 0.161558
Q2FWM9   50 2.63158 3.07991 0.0107511
Q2FUW9   7 0.368421 -1.27278 0.943444
Q2FW91   33 1.73684 0.903563 0.161558
Q2G137   32 1.68421 0.903563 0.161558
Q2FVM0   34 1.78947 0.903563 0.161558
Q2G057   35 1.84211 0.903563 0.161558
Q2FXP5   33 1.73684 0.903563 0.161558
Q2G1H2   7 0.368421 -1.27278 0.943444
Q2FX99   7 0.368421 -1.27278 0.943444
Q2G0J4   12 0.631579 -1.27278 0.943444
Q2FX74   30 1.57895 0.903563 0.161558
Q2G1J9   16 0.842105 -1.27278 0.943444
Q2G1F7   7 0.368421 -1.27278 0.943444
Q2G2R8   32 1.68421 0.903563 0.161558
Q2FW32   24 1.26316 0.903563 0.161558
Q2FXZ4   38 2 3.07991 0.0107511
Q2FUT0   52 2.73684 3.07991 0.0107511
Q2G084   38 2 3.07991 0.0107511
Q2G148   38 2 3.07991 0.0107511
Q2FYR0   44 2.31579 3.07991 0.0107511
Q2FW86   44 2.31579 3.07991 0.0107511
Q2FW01   36 1.89474 0.903563 0.161558
Q2FUX9   11 0.578947 -1.27278 0.943444
Q2G212   12 0.631579 -1.27278 0.943444
Q2FZ84   29 1.52632 0.903563 0.161558
Q2G0Y0   40 2.10526 3.07991 0.0107511
Q2FYU4   42 2.21053 3.07991 0.0107511
Q2G223   29 1.52632 0.903563 0.161558
Q2G136   38 2 3.07991 0.0107511
Q2G0G6   36 1.89474 0.903563 0.161558
Q2FWY6   31 1.63158 0.903563 0.161558
Q2FWZ2   35 1.84211 0.903563 0.161558
Q2G240   40 2.10526 3.07991 0.0107511
O05154   48 2.52632 3.07991 0.0107511
Q2FXP4   21 1.10526 0.903563 0.161558
Q2FVH5   40 2.10526 3.07991 0.0107511
Q2FYP0   37 1.89744 0.903563 0.161558
Q2FUW5   38 1.94872 0.903563 0.161558
Q2FX66   21 1.07692 0.903563 0.161558
Q2G1P4   6 0.307692 -1.27278 0.943444
Q2FYI9   37 1.89744 0.903563 0.161558
Q2G0I7   30 1.53846 0.903563 0.161558
Q2FXQ9   40 2.05128 3.07991 0.0107511
Q2FXL0   34 1.74359 0.903563 0.161558
Q2FYR7   49 2.51282 3.07991 0.0107511
Q2G1W4   29 1.48718 0.903563 0.161558
Q2G2C8   23 1.17949 0.903563 0.161558
Q2G163   42 2.15385 3.07991 0.0107511
Q2FWL9   8 0.410256 -1.27278 0.943444
Q2FZH3   20 1.02564 0.903563 0.161558
Q2FZR5   45 2.30769 3.07991 0.0107511
Q2G1W6   29 1.48718 0.903563 0.161558
Q2FWA5   12 0.615385 -1.27278 0.943444
Q2FX17   22 1.12821 0.903563 0.161558
Q2FXY1   38 1.94872 0.903563 0.161558
Q2G2W1   11 0.564103 -1.27278 0.943444
Q2FV06   7 0.358974 -1.27278 0.943444
Q2FYW6   37 1.89744 0.903563 0.161558
Q2G281   32 1.64103 0.903563 0.161558
Q2G227   53 2.71795 3.07991 0.0107511
Q2FWZ5   28 1.4359 0.903563 0.161558
Q2FZX0   32 1.64103 0.903563 0.161558
Q2FV51   11 0.564103 -1.27278 0.943444
Q2G082   15 0.769231 -1.27278 0.943444
Q2FWX4   16 0.820513 -1.27278 0.943444
Q2FZT1   39 2 3.07991 0.0107511
Q2FYF3   32 1.64103 0.903563 0.161558
Q2FXW9   34 1.74359 0.903563 0.161558
O34090   40 2.05128 3.07991 0.0107511
Q2FVE1   12 0.615385 -1.27278 0.943444
Q2FZL5   41 2.10256 3.07991 0.0107511
Q2G258   32 1.64103 0.903563 0.161558
Q2FZW5   16 0.820513 -1.27278 0.943444
Q2FW63   9 0.461538 -1.27278 0.943444
Q2FXB4   26 1.33333 0.903563 0.161558
Q2G1T5   17 0.871795 -1.27278 0.943444
Q2G1J5   42 2.15385 3.07991 0.0107511
Q2G0V0   33 1.69231 0.903563 0.161558
Q2G0M7   41 2.10256 3.07991 0.0107511
Q2G1I5   38 1.94872 0.903563 0.161558
Q2G146   42 2.15385 3.07991 0.0107511
Q2G1P6   41 2.10256 3.07991 0.0107511
Q2G1W8   30 1.5 0.903563 0.161558
Q2G035   43 2.15 3.07991 0.0107511
Q2G1I3   29 1.45 0.903563 0.161558
Q2FWM2   40 2 3.07991 0.0107511
Q2FYJ3   37 1.85 0.903563 0.161558
Q2G0L8   43 2.15 3.07991 0.0107511
Q2G164   39 1.95 0.903563 0.161558
Q2FVT7   45 2.25 3.07991 0.0107511
Q2G1R3   40 2 3.07991 0.0107511
Q2G1T6   44 2.2 3.07991 0.0107511
Q2FZN7   32 1.6 0.903563 0.161558
Q2FY83   22 1.1 0.903563 0.161558
Q2FZX9   42 2.1 3.07991 0.0107511
Q2FYL5   34 1.7 0.903563 0.161558
Q2G218   52 2.6 3.07991 0.0107511
Q2G0M5   44 2.2 3.07991 0.0107511
Q2FW78   9 0.45 -1.27278 0.943444
P52078   34 1.7 0.903563 0.161558
Q7X2S2   46 2.3 3.07991 0.0107511
Q2FZG4   41 2.05 3.07991 0.0107511
Q2G0M4   43 2.15 3.07991 0.0107511
Q2FVA2   42 2.1 3.07991 0.0107511
Q2G115   36 1.8 0.903563 0.161558
Q2G0M8   47 2.35 3.07991 0.0107511
Q2G1U4   43 2.15 3.07991 0.0107511
Q2G1D0   33 1.65 0.903563 0.161558
Q2G2S0   19 0.95 -1.27278 0.943444
Q2G2N5   14 0.7 -1.27278 0.943444
Q2G222   31 1.55 0.903563 0.161558
Q2G1C8   23 1.15 0.903563 0.161558
Q2FV40   31 1.55 0.903563 0.161558
Q2FXT1   37 1.85 0.903563 0.161558
Q2FZZ2   34 1.7 0.903563 0.161558
Q2FY01   42 2.1 3.07991 0.0107511
Q2FVJ8   36 1.8 0.903563 0.161558
Q2FXK2   44 2.2 3.07991 0.0107511
Q2FUS7   36 1.8 0.903563 0.161558
Q2FVP1   11 0.55 -1.27278 0.943444
Q2FYN7   23 1.15 0.903563 0.161558
P69848   53 2.65 3.07991 0.0107511
Q2FWN8   44 2.2 3.07991 0.0107511
Q2FV62   31 1.55 0.903563 0.161558
Q2FWW7   40 2 3.07991 0.0107511
Q2G1Y5   48 2.4 3.07991 0.0107511
Q2FXA3   34 1.7 0.903563 0.161558
Q2FYV3   40 2 3.07991 0.0107511
Q2G1H4   38 1.9 0.903563 0.161558
Q2G038   41 2.05 3.07991 0.0107511
Q2G161   9 0.45 -1.27278 0.943444
Q2FYV1   36 1.8 0.903563 0.161558
Q2FZ09   40 2 3.07991 0.0107511
Q2FW90   34 1.7 0.903563 0.161558
Q2G290   34 1.7 0.903563 0.161558
P60611   44 2.2 3.07991 0.0107511
Q2FV58   41 2.05 3.07991 0.0107511
Q2G0C6   32 1.6 0.903563 0.161558
Q2G050   32 1.6 0.903563 0.161558
Q2G0V2   34 1.7 0.903563 0.161558
Q2FVQ4   13 0.65 -1.27278 0.943444
Q2G094   31 1.5122 0.903563 0.161558
Q2FY59   40 1.95122 0.903563 0.161558
Q2FVX7   40 1.95122 0.903563 0.161558
Q2FVP4   22 1.07317 0.903563 0.161558
Q2G185   22 1.07317 0.903563 0.161558
Q2FXP8   7 0.341463 -1.27278 0.943444
Q2G275   42 2.04878 3.07991 0.0107511
Q2G1D9   31 1.5122 0.903563 0.161558
Q2FXI3   39 1.90244 0.903563 0.161558
Q2FYM2   25 1.21951 0.903563 0.161558
P14738   18 0.878049 -1.27278 0.943444
Q2G2Q2   38 1.85366 0.903563 0.161558
Q2G0M9   39 1.90244 0.903563 0.161558
Q2FY67   36 1.7561 0.903563 0.161558
Q2FWX8   23 1.12195 0.903563 0.161558
Q2FUT9   48 2.34146 3.07991 0.0107511
Q2FZS0   39 1.90244 0.903563 0.161558
Q2G2A8   27 1.31707 0.903563 0.161558
Q2FUY2   18 0.878049 -1.27278 0.943444
Q2FZL8   31 1.5122 0.903563 0.161558
Q2FW93   21 1.02439 0.903563 0.161558
Q2G1L7   38 1.85366 0.903563 0.161558
Q2FW41   31 1.5122 0.903563 0.161558
Q2FZY6   29 1.41463 0.903563 0.161558
Q2G042   6 0.292683 -1.27278 0.943444
Q2FWK2   45 2.19512 3.07991 0.0107511
Q2FYF4   41 2 3.07991 0.0107511
Q2FZP2   31 1.5122 0.903563 0.161558
Q2G1G7   34 1.65854 0.903563 0.161558
Q2G1H5   29 1.41463 0.903563 0.161558
Q2G2S7   30 1.46341 0.903563 0.161558
Q2FY53   35 1.70732 0.903563 0.161558
Q2G1N2   35 1.70732 0.903563 0.161558
Q2G2V2   38 1.85366 0.903563 0.161558
Q2G1H6   40 1.95122 0.903563 0.161558
Q2FZA9   47 2.29268 3.07991 0.0107511
Q2FXI5   44 2.14634 3.07991 0.0107511
Q2G206   7 0.341463 -1.27278 0.943444
Q2FWN6   34 1.65854 0.903563 0.161558
Q2FUQ2   37 1.80488 0.903563 0.161558
Q2G1K3   35 1.70732 0.903563 0.161558
Q2FZ76   19 0.926829 -1.27278 0.943444
Q2FY54   24 1.17073 0.903563 0.161558
Q2G289   37 1.80488 0.903563 0.161558
Q2FY14   36 1.7561 0.903563 0.161558
Q2FV77   32 1.56098 0.903563 0.161558
Q2G064   55 2.68293 3.07991 0.0107511
Q2G033   37 1.80488 0.903563 0.161558
Q2G198   34 1.65854 0.903563 0.161558
Q2G0K4   10 0.487805 -1.27278 0.943444
Q2G0V3   46 2.2439 3.07991 0.0107511
Q2FWE2   36 1.71429 0.903563 0.161558
Q2G089   36 1.71429 0.903563 0.161558
Q2FZL3   37 1.7619 0.903563 0.161558
Q2G087   43 2.04762 3.07991 0.0107511
Q2G0A7   10 0.47619 -1.27278 0.943444
Q2FVF9   44 2.09524 3.07991 0.0107511
Q2G071   33 1.57143 0.903563 0.161558
Q2FUZ2   36 1.71429 0.903563 0.161558
Q2FY27   39 1.85714 0.903563 0.161558
Q2FXX4   27 1.28571 0.903563 0.161558
Q2G1E6   35 1.66667 0.903563 0.161558
Q2G1G5   19 0.904762 -1.27278 0.943444
Q2G2Q3   27 1.28571 0.903563 0.161558
Q2FZF0   28 1.33333 0.903563 0.161558
Q2G2D2   31 1.47619 0.903563 0.161558
Q2FXT4   33 1.57143 0.903563 0.161558
Q2FZI8   35 1.66667 0.903563 0.161558
Q2FUS8   22 1.04762 0.903563 0.161558
Q2FVR9   41 1.95238 0.903563 0.161558
Q2FXP2   36 1.71429 0.903563 0.161558
Q2FX94   21 1 0.903563 0.161558
Q2G2A5   47 2.2381 3.07991 0.0107511
Q2FZP7   38 1.80952 0.903563 0.161558
Q2G1R7   36 1.71429 0.903563 0.161558
Q2G015   22 1.04762 0.903563 0.161558
Q2FZF4   48 2.28571 3.07991 0.0107511
Q2G1E5   33 1.57143 0.903563 0.161558
Q2FWH9   17 0.809524 -1.27278 0.943444
Q2G069   31 1.47619 0.903563 0.161558
Q2FZK3   34 1.61905 0.903563 0.161558
Q2FZU5   36 1.71429 0.903563 0.161558
Q2FYT4   36 1.71429 0.903563 0.161558
Q2FWK4   44 2.09524 3.07991 0.0107511
Q2FY40   38 1.80952 0.903563 0.161558
Q2FWY4   7 0.333333 -1.27278 0.943444
Q2G156   11 0.52381 -1.27278 0.943444
Q2G045   31 1.47619 0.903563 0.161558
Q2FZS6   33 1.57143 0.903563 0.161558
Q2FYC7   27 1.28571 0.903563 0.161558
Q2FW73   42 2 3.07991 0.0107511
Q2G1H3   38 1.80952 0.903563 0.161558
Q2FXJ6   29 1.38095 0.903563 0.161558
Q2FUS2   8 0.372093 -1.27278 0.943444
Q2G120   40 1.86047 0.903563 0.161558
Q2G2T9   30 1.39535 0.903563 0.161558
Q2G1N9   10 0.465116 -1.27278 0.943444
Q2FXL9   38 1.76744 0.903563 0.161558
Q2G0W4   32 1.48837 0.903563 0.161558
Q2G0R6   33 1.53488 0.903563 0.161558
Q2G1C4   40 1.86047 0.903563 0.161558
Q2FWY9   49 2.27907 3.07991 0.0107511
Q2G1K4   44 2.04651 3.07991 0.0107511
Q2FYK3   27 1.25581 0.903563 0.161558
Q2G1N4   35 1.62791 0.903563 0.161558
Q2G065   47 2.18605 3.07991 0.0107511
Q2FX88   33 1.53488 0.903563 0.161558
Q2FVW9   35 1.62791 0.903563 0.161558
Q2G1E0   23 1.06977 0.903563 0.161558
Q2G2P2   35 1.62791 0.903563 0.161558
Q2G0V5   9 0.418605 -1.27278 0.943444
Q2FWA2   40 1.86047 0.903563 0.161558
Q2FZU1   34 1.5814 0.903563 0.161558
Q2FX77   29 1.34884 0.903563 0.161558
Q2FW75   37 1.72093 0.903563 0.161558
Q2FUT5   33 1.53488 0.903563 0.161558
Q2G234   32 1.48837 0.903563 0.161558
Q2FZU6   49 2.27907 3.07991 0.0107511
Q2G1Y2   12 0.55814 -1.27278 0.943444
Q2FXN7   21 0.976744 -1.27278 0.943444
Q2G2J3   7 0.325581 -1.27278 0.943444
Q2G0G1   33 1.53488 0.903563 0.161558
Q2FW62   33 1.53488 0.903563 0.161558
Q2FUP7   47 2.18605 3.07991 0.0107511
Q2G1J3   34 1.5814 0.903563 0.161558
Q2FZ15   34 1.5814 0.903563 0.161558
Q2G1D3   26 1.2093 0.903563 0.161558
Q2G0K2   41 1.90698 0.903563 0.161558
Q2FWC1   39 1.81395 0.903563 0.161558
Q2FXM5   34 1.5814 0.903563 0.161558
Q2FY46   28 1.30233 0.903563 0.161558
Q2G1K0   37 1.72093 0.903563 0.161558
Q2FXT6   45 2.09302 3.07991 0.0107511
Q2FZM4   44 2.04651 3.07991 0.0107511
Q2FXG1   33 1.53488 0.903563 0.161558
Q2FXL1   33 1.53488 0.903563 0.161558
Q2FWX5   41 1.90698 0.903563 0.161558
# cudaSaTabsearch LTYPE = T LORDER = F LSOLN = F
# QUERY ID = PF09695 
# DBFILE = ./tableaux.ascii.DB                                                             
Q2G1I1   30 1.36364 0.903563  0.161558
Q2G1K2   31 1.40909 0.903563  0.161558
Q2FUU5   34 1.54545 0.903563  0.161558
Q2FXB6   32 1.45455 0.903563  0.161558
Q2FZU2   26 1.18182 0.903563  0.161558
Q2FZK0   10 0.454545 -1.27278  0.943444
Q2FY33   47 2.13636 3.07991  0.0107511
Q2G098   32 1.45455 0.903563  0.161558
Q2FZ46   42 1.90909 0.903563  0.161558
Q2FZQ5   38 1.72727 0.903563  0.161558
Q2FXU8   34 1.54545 0.903563  0.161558
Q9EZ08   34 1.54545 0.903563  0.161558
Q2G1B9   34 1.54545 0.903563  0.161558
Q2FZ73   51 2.31818 3.07991  0.0107511
Q2FY35   49 2.22727 3.07991  0.0107511
Q2FZ16   27 1.22727 0.903563  0.161558
Q2FYR2   38 1.72727 0.903563  0.161558
Q2FWY3   20 0.909091 -1.27278  0.943444
Q2G2F5   33 1.5 0.903563  0.161558
Q2G032   34 1.54545 0.903563  0.161558
Q2FZ10   36 1.63636 0.903563  0.161558
Q2G255   37 1.68182 0.903563  0.161558
Q2G0X6   42 1.90909 0.903563  0.161558
Q2FYH0   40 1.81818 0.903563  0.161558
Q2FXJ9   34 1.54545 0.903563  0.161558
Q2FZT4   29 1.31818 0.903563  0.161558
Q2FVE6   27 1.22727 0.903563  0.161558
Q2FYD3   27 1.22727 0.903563  0.161558
Q2FXT5   37 1.68182 0.903563  0.161558
Q2FY60   48 2.18182 3.07991  0.0107511
Q2G2D7   39 1.77273 0.903563  0.161558
Q2FX16   53 2.40909 3.07991  0.0107511
Q2FZ34   33 1.5 0.903563  0.161558
Q2G1S4   46 2.09091 3.07991  0.0107511
Q2G147   28 1.27273 0.903563  0.161558
Q2G1J7   34 1.54545 0.903563  0.161558
Q2G2A7   31 1.40909 0.903563  0.161558
Q2G2M6   25 1.13636 0.903563  0.161558
Q2FV30   40 1.81818 0.903563  0.161558
Q2FVL5   30 1.36364 0.903563  0.161558
Q2FXY0   48 2.18182 3.07991  0.0107511
Q2FZL1   40 1.81818 0.903563  0.161558
Q2FW45   34 1.54545 0.903563  0.161558
Q2FZU0   43 1.91111 0.903563  0.161558
Q2FWZ0   32 1.42222 0.903563  0.161558
Q2G2H5   28 1.24444 0.903563  0.161558
Q2FYG9   34 1.51111 0.903563  0.161558
Q2G2X6   26 1.15556 0.903563  0.161558
Q2G155   34 1.51111 0.903563  0.161558
Q2FXY9   42 1.86667 0.903563  0.161558
Q2FZ37   27 1.2 0.903563  0.161558
Q2FVI7   38 1.68889 0.903563  0.161558
Q2FYS1   42 1.86667 0.903563  0.161558
Q2FXL5   37 1.64444 0.903563  0.161558
Q2G1J4   44 1.95556 0.903563  0.161558
Q2FWZ3   38 1.68889 0.903563  0.161558
Q2G2P7   23 1.02222 0.903563  0.161558
Q2FVH3   49 2.17778 3.07991  0.0107511
Q2FZ31   33 1.46667 0.903563  0.161558
Q2G283   38 1.68889 0.903563  0.161558
Q2FZ66   36 1.6 0.903563  0.161558
Q2FWY7   10 0.444444 -1.27278  0.943444
Q2G1F9   27 1.2 0.903563  0.161558
Q2FZJ4   44 1.95556 0.903563  0.161558
Q2FZQ1   15 0.666667 -1.27278  0.943444
Q2FY80   24 1.06667 0.903563  0.161558
Q2G2D4   27 1.2 0.903563  0.161558
Q2FYP1   35 1.55556 0.903563  0.161558
Q2FYF9   23 1.02222 0.903563  0.161558
Q2G0B3   37 1.64444 0.903563  0.161558
Q2FUT8   39 1.73333 0.903563  0.161558
Q2FYR1   39 1.73333 0.903563  0.161558
Q2FYL3   32 1.42222 0.903563  0.161558
Q2FVG4   12 0.533333 -1.27278  0.943444
Q2FVP8   28 1.24444 0.903563  0.161558
Q2FZ28   38 1.65217 0.903563  0.161558
Q2G1F0   33 1.43478 0.903563  0.161558
P95689   34 1.47826 0.903563  0.161558
Q2FYH6   37 1.6087 0.903563  0.161558
Q2FXD1   27 1.17391 0.903563  0.161558
Q2G0X5   33 1.43478 0.903563  0.161558
Q2FXN8   10 0.434783 -1.27278  0.943444
Q2G0N0   34 1.47826 0.903563  0.161558
Q2G268   36 1.56522 0.903563  0.161558
Q2FV61   47 2.04348 3.07991  0.0107511
Q2FXL7   42 1.82609 0.903563  0.161558
Q2FUR5   31 1.34783 0.903563  0.161558
Q2FXV6   37 1.6087 0.903563  0.161558
Q2G2C5   36 1.56522 0.903563  0.161558
Q2FVJ6   51 2.21739 3.07991  0.0107511
Q2G1Y4   41 1.78261 0.903563  0.161558
Q2FVI0   12 0.521739 -1.27278  0.943444
Q2FXJ8   18 0.782609 -1.27278  0.943444
Q2FZU7   42 1.82609 0.903563  0.161558
Q2G2X4   34 1.47826 0.903563  0.161558
Q2FZA8   23 1 0.903563  0.161558
Q2FW96   41 1.78261 0.903563  0.161558
Q2FYV4   32 1.3913 0.903563  0.161558
O07325   31 1.34783 0.903563  0.161558
Q2G1C1   38 1.65217 0.903563  0.161558
Q2FZR9   36 1.56522 0.903563  0.161558
Q2FVW3   33 1.43478 0.903563  0.161558
Q2G124   36 1.56522 0.903563  0.161558
P0C0V7   41 1.78261 0.903563  0.161558
Q2FX52   29 1.23404 0.903563  0.161558
Q2G2C7   38 1.61702 0.903563  0.161558
Q2G2D5   37 1.57447 0.903563  0.161558
Q2FXQ7   43 1.82979 0.903563  0.161558
Q2FZW0   34 1.44681 0.903563  0.161558
Q2FVG3   43 1.82979 0.903563  0.161558
Q2FXR4   36 1.53191 0.903563  0.161558
Q2FZ67   38 1.61702 0.903563  0.161558
Q2G243   32 1.3617 0.903563  0.161558
Q2FV76   43 1.82979 0.903563  0.161558
Q2FVZ4   38 1.61702 0.903563  0.161558
Q2FWC5   41 1.74468 0.903563  0.161558
Q2FZY3   32 1.3617 0.903563  0.161558
Q2FWH5   41 1.74468 0.903563  0.161558
Q2G241   35 1.48936 0.903563  0.161558
Q2FV35   29 1.23404 0.903563  0.161558
Q2G0T5   28 1.19149 0.903563  0.161558
Q2G1A9   38 1.61702 0.903563  0.161558
Q2FYU7   36 1.53191 0.903563  0.161558
Q2G2E0   12 0.510638 -1.27278  0.943444
Q2FVT6   37 1.57447 0.903563  0.161558
Q2G0D7   33 1.40426 0.903563  0.161558
Q2G1M6   40 1.70213 0.903563  0.161558
Q2G0A6   24 1.02128 0.903563  0.161558
Q2FUY6   38 1.61702 0.903563  0.161558
Q2FYJ2   38 1.61702 0.903563  0.161558
Q2G2E5   38 1.58333 0.903563  0.161558
Q2G2P5   34 1.41667 0.903563  0.161558
Q2G1R6   30 1.25 0.903563  0.161558
Q2FYF0   41 1.70833 0.903563  0.161558
Q2FVH8   29 1.20833 0.903563  0.161558
Q2FUU3   38 1.58333 0.903563  0.161558
Q2FVG8   31 1.29167 0.903563  0.161558
Q9ZAH5   38 1.58333 0.903563  0.161558
Q2G2U0   40 1.66667 0.903563  0.161558
Q2FYR4   37 1.54167 0.903563  0.161558
Q2G256   25 1.04167 0.903563  0.161558
Q2FVY0   44 1.83333 0.903563  0.161558
Q2G0Q2   48 2 3.07991  0.0107511
Q2G0R2   33 1.375 0.903563  0.161558
Q2G0Q3   35 1.45833 0.903563  0.161558
Q2FWZ9   39 1.625 0.903563  0.161558
Q53705   24 1 0.903563  0.161558
Q2G2U3   36 1.5 0.903563  0.161558
Q2FYY6   29 1.20833 0.903563  0.161558
Q2FWL3   41 1.70833 0.903563  0.161558
Q2FY50   23 0.958333 -1.27278  0.943444
Q2FXN4   38 1.58333 0.903563  0.161558
Q2G179   28 1.16667 0.903563  0.161558
Q2G1L6   36 1.5 0.903563  0.161558
Q2FXU4   33 1.375 0.903563  0.161558
Q2G1E9   34 1.41667 0.903563  0.161558
Q2G232   34 1.41667 0.903563  0.161558
Q2FXH9   37 1.54167 0.903563  0.161558
Q2G0X3   20 0.833333 -1.27278  0.943444
Q2FXD0   42 1.75 0.903563  0.161558
Q2G0G3   22 0.916667 -1.27278  0.943444
Q2FWW3   34 1.41667 0.903563  0.161558
Q2FYG0   35 1.42857 0.903563  0.161558
Q2FZS9   34 1.38776 0.903563  0.161558
Q2FYS2   29 1.18367 0.903563  0.161558
Q2G2U4   24 0.979592 -1.27278  0.943444
Q2FWJ9   42 1.71429 0.903563  0.161558
Q2FWF0   37 1.5102 0.903563  0.161558
Q2FXR9   33 1.34694 0.903563  0.161558
Q2FZV7   38 1.55102 0.903563  0.161558
Q2G1W0   40 1.63265 0.903563  0.161558
Q2G2I0   32 1.30612 0.903563  0.161558
Q2G153   44 1.79592 0.903563  0.161558
Q2FWD7   37 1.5102 0.903563  0.161558
Q2FY15   31 1.26531 0.903563  0.161558
Q2FV54   37 1.5102 0.903563  0.161558
Q2FZ74   33 1.34694 0.903563  0.161558
Q2FYV5   37 1.5102 0.903563  0.161558
Q2G2I1   22 0.897959 -1.27278  0.943444
Q2FXZ6   34 1.38776 0.903563  0.161558
Q2G0U0   23 0.938776 -1.27278  0.943444
Q2G0Y6   31 1.26531 0.903563  0.161558
Q2FXJ0   32 1.30612 0.903563  0.161558
Q2FY43   42 1.68 0.903563  0.161558
Q2FWM1   18 0.72 -1.27278  0.943444
Q2FVJ1   29 1.16 0.903563  0.161558
Q2G0K3   39 1.56 0.903563  0.161558
Q2FY66   33 1.32 0.903563  0.161558
Q2FW99   21 0.84 -1.27278  0.943444
Q2FV10   32 1.28 0.903563  0.161558
Q2FXJ5   29 1.16 0.903563  0.161558
Q2FX69   21 0.84 -1.27278  0.943444
Q2G0B2   37 1.48 0.903563  0.161558
Q2FX14   38 1.52 0.903563  0.161558
Q2FYD8   30 1.2 0.903563  0.161558
Q2FWE5   46 1.84 0.903563  0.161558
Q2G2A3   26 1.04 0.903563  0.161558
Q2FZH8   38 1.52 0.903563  0.161558
Q2FX51   38 1.52 0.903563  0.161558
Q2FWE8   38 1.52 0.903563  0.161558
Q2G088   36 1.44 0.903563  0.161558
Q2G028   37 1.45098 0.903563  0.161558
Q2G1S3   36 1.41176 0.903563  0.161558
Q2FYN4   34 1.33333 0.903563  0.161558
Q2FX86   28 1.09804 0.903563  0.161558
Q2G2S8   25 0.980392 -1.27278  0.943444
Q2FUW8   33 1.29412 0.903563  0.161558
Q2FWD4   31 1.21569 0.903563  0.161558
Q2FVH6   29 1.13725 0.903563  0.161558
Q2G029   58 2.27451 3.07991  0.0107511
Q2G1R5   34 1.33333 0.903563  0.161558
Q2FX65   4 0.156863 -1.27278  0.943444
Q2FZV6   35 1.37255 0.903563  0.161558
Q2G1P1   38 1.4902 0.903563  0.161558
Q2FVU4   22 0.862745 -1.27278  0.943444
Q2FVT5   40 1.56863 0.903563  0.161558
Q2G2H4   31 1.21569 0.903563  0.161558
Q2FZ58   30 1.17647 0.903563  0.161558
Q2FVJ2   33 1.29412 0.903563  0.161558
Q2FXW5   34 1.33333 0.903563  0.161558
Q2FWK1   36 1.41176 0.903563  0.161558
Q2G031   38 1.4902 0.903563  0.161558
Q2G0U1   27 1.05882 0.903563  0.161558
Q2FW46   32 1.2549 0.903563  0.161558
Q2FZY5   40 1.56863 0.903563  0.161558
Q2FZI5   29 1.11538 0.903563  0.161558
Q2FYR9   32 1.23077 0.903563  0.161558
Q2FZ92   39 1.5 0.903563  0.161558
Q2G1D5   36 1.38462 0.903563  0.161558
Q2FXM2   33 1.26923 0.903563  0.161558
Q2FVM2   30 1.15385 0.903563  0.161558
Q2FZN2   27 1.03846 0.903563  0.161558
Q2G1U8   27 1.03846 0.903563  0.161558
Q2FVS7   36 1.38462 0.903563  0.161558
Q2FWB5   31 1.19231 0.903563  0.161558
Q2FXX1   29 1.11538 0.903563  0.161558
Q2G2J9   38 1.46154 0.903563  0.161558
Q2G0Y7   36 1.38462 0.903563  0.161558
Q2FW81   33 1.26923 0.903563  0.161558
Q2FWK3   35 1.34615 0.903563  0.161558
Q2FY34   36 1.38462 0.903563  0.161558
Q2FXF8   26 1 0.903563  0.161558
Q2FXI9   33 1.26923 0.903563  0.161558
Q05615   33 1.24528 0.903563  0.161558
Q2FUW4   34 1.28302 0.903563  0.161558
Q2FVF4   37 1.39623 0.903563  0.161558
Q2FWI3   27 1.01887 0.903563  0.161558
Q2FWG8   34 1.28302 0.903563  0.161558
Q2G0R0   31 1.16981 0.903563  0.161558
Q2G0I4   30 1.13208 0.903563  0.161558
Q2FV67   38 1.43396 0.903563  0.161558
Q2G091   29 1.09434 0.903563  0.161558
Q2G1U1   27 1.01887 0.903563  0.161558
Q2FUX7   29 1.09434 0.903563  0.161558
Q2FY51   30 1.13208 0.903563  0.161558
Q2FYP2   31 1.16981 0.903563  0.161558
Q2G0F8   30 1.13208 0.903563  0.161558
Q2FXH5   30 1.13208 0.903563  0.161558
Q2G193   33 1.24528 0.903563  0.161558
Q2FWD6   37 1.39623 0.903563  0.161558
Q2FZ98   37 1.37037 0.903563  0.161558
Q2FYQ2   17 0.62963 -1.27278  0.943444
Q2FWL5   31 1.14815 0.903563  0.161558
Q2FV16   32 1.18519 0.903563  0.161558
Q2FWX9   34 1.25926 0.903563  0.161558
Q2G1J0   33 1.22222 0.903563  0.161558
Q2G235   32 1.18519 0.903563  0.161558
Q2FXK1   30 1.11111 0.903563  0.161558
Q2FWF4   31 1.14815 0.903563  0.161558
Q2FZC8   29 1.07407 0.903563  0.161558
Q2FZQ4   29 1.07407 0.903563  0.161558
O52582   35 1.2963 0.903563  0.161558
Q2FZI6   35 1.2963 0.903563  0.161558
Q2FUW7   31 1.14815 0.903563  0.161558
Q2G2M9   30 1.11111 0.903563  0.161558
Q2FZD0   36 1.33333 0.903563  0.161558
Q2FWK7   40 1.48148 0.903563  0.161558
Q2FWU4   22 0.814815 -1.27278  0.943444
Q2FUX4   36 1.33333 0.903563  0.161558
Q2G2V3   43 1.59259 0.903563  0.161558
O05204   38 1.40741 0.903563  0.161558
Q2FYC2   35 1.27273 0.903563  0.161558
Q2FZP6   31 1.12727 0.903563  0.161558
Q2G0L2   34 1.23636 0.903563  0.161558
Q2FZV1   10 0.363636 -1.27278  0.943444
Q2FVQ5   40 1.45455 0.903563  0.161558
Q2FZW6   42 1.52727 0.903563  0.161558
Q2FZI3   29 1.05455 0.903563  0.161558
Q2G219   23 0.836364 -1.27278  0.943444
Q2FZR2   30 1.09091 0.903563  0.161558
Q2FXZ2   27 0.981818 -1.27278  0.943444
Q2FYC6   33 1.2 0.903563  0.161558
Q2FYZ5   33 1.17857 0.903563  0.161558
Q2FWN4   31 1.10714 0.903563  0.161558
Q2G221   23 0.821429 -1.27278  0.943444
Q2FZX5   33 1.17857 0.903563  0.161558
Q2FUW3   28 1 0.903563  0.161558
Q2G2H3   31 1.10714 0.903563  0.161558
Q2FY08   36 1.28571 0.903563  0.161558
Q2FXU5   29 1.03571 0.903563  0.161558
Q2G1F8   34 1.21429 0.903563  0.161558
Q2FYW4   35 1.25 0.903563  0.161558
Q2G142   23 0.821429 -1.27278  0.943444
Q2G1U3   23 0.821429 -1.27278  0.943444
Q2FZ18   36 1.28571 0.903563  0.161558
Q2FV24   37 1.32143 0.903563  0.161558
Q2G1C2   30 1.07143 0.903563  0.161558
Q2FYZ4   35 1.25 0.903563  0.161558
Q2FWT4   32 1.14286 0.903563  0.161558
Q2FUX1   25 0.892857 -1.27278  0.943444
Q2FZG9   35 1.22807 0.903563  0.161558
Q2FVC1   34 1.19298 0.903563  0.161558
Q2FYT3   32 1.12281 0.903563  0.161558
Q2FY82   40 1.40351 0.903563  0.161558
Q2FV02   34 1.19298 0.903563  0.161558
Q2FXJ2   29 1.01754 0.903563  0.161558
Q2FZ02   33 1.15789 0.903563  0.161558
Q2G0L3   33 1.15789 0.903563  0.161558
Q2FZH5   36 1.26316 0.903563  0.161558
Q2FWH4   31 1.08772 0.903563  0.161558
Q2FW49   34 1.19298 0.903563  0.161558
Q93T05   28 0.982456 -1.27278  0.943444
Q2FX73   27 0.947368 -1.27278  0.943444
Q2G239   26 0.896552 -1.27278  0.943444
Q2G121   33 1.13793 0.903563  0.161558
Q2FY11   27 0.931034 -1.27278  0.943444
Q2FV11   41 1.41379 0.903563  0.161558
Q2FZ05   35 1.2069 0.903563  0.161558
Q2G253   34 1.17241 0.903563  0.161558
Q2FW98   22 0.758621 -1.27278  0.943444
Q2G205   34 1.17241 0.903563  0.161558
Q2FVE7   27 0.931034 -1.27278  0.943444
Q2FYD0   22 0.758621 -1.27278  0.943444
Q2FZ19   37 1.27586 0.903563  0.161558
Q2G1C7   38 1.31034 0.903563  0.161558
Q2FV60   33 1.13793 0.903563  0.161558
Q2FY64   35 1.2069 0.903563  0.161558
Q2FZI9   33 1.13793 0.903563  0.161558
Q2FV57   30 1.01695 0.903563  0.161558
Q2FXA5   32 1.08475 0.903563  0.161558
Q2G2U8   12 0.40678 -1.27278  0.943444
Q2FZP0   30 1.01695 0.903563  0.161558
Q2FZL7   33 1.11864 0.903563  0.161558
Q2FZR3   30 1.01695 0.903563  0.161558
Q2FWA0   34 1.15254 0.903563  0.161558
Q2G090   31 1.05085 0.903563  0.161558
Q2G1H0   31 1.03333 0.903563  0.161558
Q2FZP4   28 0.933333 -1.27278  0.943444
Q2FUX0   28 0.933333 -1.27278  0.943444
Q2FV86   31 1.03333 0.903563  0.161558
Q2FV14   34 1.13333 0.903563  0.161558
Q2FUT2   34 1.13333 0.903563  0.161558
Q2FZ64   22 0.733333 -1.27278  0.943444
Q2FUW1   22 0.721311 -1.27278  0.943444
Q2FWI0   37 1.21311 0.903563  0.161558
Q2G2K5   31 1.01639 0.903563  0.161558
Q2FWK6   43 1.40984 0.903563  0.161558
Q2G0T9   38 1.2459 0.903563  0.161558
Q2G078   36 1.18033 0.903563  0.161558
Q2G1P3   27 0.885246 -1.27278  0.943444
Q2G274   27 0.870968 -1.27278  0.943444
Q2FZD4   33 1.06452 0.903563  0.161558
Q2FYS5   30 0.967742 -1.27278  0.943444
Q2G1K5   39 1.25806 0.903563  0.161558
Q2G1L5   37 1.19355 0.903563  0.161558
Q2G1M9   29 0.935484 -1.27278  0.943444
Q2FX67   26 0.83871 -1.27278  0.943444
Q2FZ32   25 0.806452 -1.27278  0.943444
Q2FWH7   26 0.83871 -1.27278  0.943444
Q2FXT8   23 0.730159 -1.27278  0.943444
Q2FUQ3   30 0.952381 -1.27278  0.943444
Q2G1Y6   26 0.825397 -1.27278  0.943444
Q2FX68   27 0.857143 -1.27278  0.943444
Q2FWD1   41 1.30159 0.903563  0.161558
Q2FUZ8   30 0.952381 -1.27278  0.943444
Q2G1F5   28 0.888889 -1.27278  0.943444
Q2G2T6   23 0.730159 -1.27278  0.943444
Q2FYD2   26 0.825397 -1.27278  0.943444
Q2FYA1   24 0.761905 -1.27278  0.943444
Q2FY21   27 0.857143 -1.27278  0.943444
Q2FZD3   22 0.698413 -1.27278  0.943444
Q2G1Z4   28 0.888889 -1.27278  0.943444
Q2G0S3   32 1 0.903563  0.161558
Q2FVQ3   30 0.9375 -1.27278  0.943444
Q2G2J4   28 0.875 -1.27278  0.943444
Q2G2B8   24 0.75 -1.27278  0.943444
Q2G0L5   21 0.65625 -1.27278  0.943444
Q2FW72   35 1.09375 0.903563  0.161558
Q2FYT8   31 0.96875 -1.27278  0.943444
Q2FXM9   36 1.125 0.903563  0.161558
Q2G1Y0   28 0.875 -1.27278  0.943444
Q2G2D0   26 0.8125 -1.27278  0.943444
Q2G2M2   47 1.46875 0.903563  0.161558
Q2G1B7   28 0.875 -1.27278  0.943444
Q2G1B8   28 0.875 -1.27278  0.943444
Q2G0M6   32 1 0.903563  0.161558
Q2G1D8   33 1.01538 0.903563  0.161558
Q2FV70   28 0.861538 -1.27278  0.943444
Q2FV72   40 1.23077 0.903563  0.161558
Q2FVB2   36 1.10769 0.903563  0.161558
Q2G122   35 1.07692 0.903563  0.161558
Q2G1W2   36 1.09091 0.903563  0.161558
Q2FWW1   23 0.69697 -1.27278  0.943444
Q2G1F4   33 1 0.903563  0.161558
Q2G093   44 1.33333 0.903563  0.161558
Q2FXY7   29 0.878788 -1.27278  0.943444
Q2G1C6   31 0.939394 -1.27278  0.943444
Q2FZ20   29 0.878788 -1.27278  0.943444
O50581   29 0.865672 -1.27278  0.943444
Q2G1N1   27 0.80597 -1.27278  0.943444
Q2G188   22 0.647059 -1.27278  0.943444
Q2G296   35 1.02941 0.903563  0.161558
Q2G2E9   26 0.764706 -1.27278  0.943444
Q2G294   36 1.05882 0.903563  0.161558
Q2FWJ5   39 1.14706 0.903563  0.161558
Q2FW03   25 0.724638 -1.27278  0.943444
Q2G0N1   28 0.811594 -1.27278  0.943444
Q2FZJ0   34 0.985507 -1.27278  0.943444
Q2FYZ9   25 0.724638 -1.27278  0.943444
Q2FV74   32 0.927536 -1.27278  0.943444
Q2FXP7   26 0.753623 -1.27278  0.943444
Q2FXU1   20 0.57971 -1.27278  0.943444
Q2G1M8   27 0.782609 -1.27278  0.943444
Q2FXY4   28 0.811594 -1.27278  0.943444
Q2FZ94   28 0.8 -1.27278  0.943444
Q2FYI0   27 0.760563 -1.27278  0.943444
Q2FXT9   24 0.676056 -1.27278  0.943444
Q2G0D2   30 0.833333 -1.27278  0.943444
Q2FYB7   27 0.75 -1.27278  0.943444
Q2FVN8   26 0.722222 -1.27278  0.943444
Q2FZ49   24 0.666667 -1.27278  0.943444
Q2FUW6   34 0.944444 -1.27278  0.943444
Q2G1P7   31 0.861111 -1.27278  0.943444
Q2FW70   23 0.630137 -1.27278  0.943444
Q2G0W1   29 0.794521 -1.27278  0.943444
Q2G024   24 0.657534 -1.27278  0.943444
Q2G1G8   32 0.876712 -1.27278  0.943444
Q2G1R9   27 0.739726 -1.27278  0.943444
O06446   26 0.712329 -1.27278  0.943444
Q2G1C9   35 0.958904 -1.27278  0.943444
Q2FXV8   28 0.756757 -1.27278  0.943444
Q2G0P5   32 0.864865 -1.27278  0.943444
Q2FV64   29 0.773333 -1.27278  0.943444
Q2FV87   27 0.710526 -1.27278  0.943444
Q2G1K9   29 0.753247 -1.27278  0.943444
Q2G266   26 0.675325 -1.27278  0.943444
Q59801   26 0.666667 -1.27278  0.943444
Q2FXH2   25 0.641026 -1.27278  0.943444
Q53727   25 0.632911 -1.27278  0.943444
Q2G2Q0   20 0.506329 -1.27278  0.943444
Q2FZD8   30 0.75 -1.27278  0.943444
Q2FYS4   21 0.525 -1.27278  0.943444
Q2G1G2   30 0.75 -1.27278  0.943444
Q2FXV9   19 0.469136 -1.27278  0.943444
Q2G0L4   14 0.345679 -1.27278  0.943444
Q2FXR8   23 0.567901 -1.27278  0.943444
Q2FYJ0   30 0.740741 -1.27278  0.943444
Q2FZS8   32 0.780488 -1.27278  0.943444
Q2FXN9   25 0.595238 -1.27278  0.943444
Q2FYM1   33 0.785714 -1.27278  0.943444
Q2FVZ5   21 0.5 -1.27278  0.943444
Q2FVL8   24 0.564706 -1.27278  0.943444
Q2FZ40   24 0.564706 -1.27278  0.943444
Q2FYH5   24 0.55814 -1.27278  0.943444
Q2FXB3   26 0.590909 -1.27278  0.943444
Q2FYS9   26 0.577778 -1.27278  0.943444
Q2G1Q4   27 0.6 -1.27278  0.943444
Q2FVC3   30 0.666667 -1.27278  0.943444
Q2G046   20 0.43956 -1.27278  0.943444
Q2FWU3   17 0.373626 -1.27278  0.943444
Q2FZ72   26 0.571429 -1.27278  0.943444
Q2FZ82   22 0.483516 -1.27278  0.943444
Q9F1K0   23 0.489362 -1.27278  0.943444
Q2FVV9   28 0.571429 -1.27278  0.943444
Q2FZT6   26 0.525253 -1.27278  0.943444
Q2FWU5   14 0.282828 -1.27278  0.943444
Q2FYC8   25 0.5 -1.27278  0.943444
Q2FZK7   19 0.372549 -1.27278  0.943444
Q2G2C1   22 0.431373 -1.27278  0.943444
Q2FZT5   24 0.457143 -1.27278  0.943444
Q2G0R8   24 0.45283 -1.27278  0.943444
Q2FW95   19 0.358491 -1.27278  0.943444
Q2G0N5   19 0.345455 -1.27278  0.943444
P47768   17 0.303571 -1.27278  0.943444
Q2FXH4   20 0.353982 -1.27278  0.943444
Q2FVM1   24 0.424779 -1.27278  0.943444
```
