## Supplementary Data 3 for "Mining folded proteomes in the era of accurate structure prediction": PF09721.output

```
# cudaSaTabsearch LTYPE = T LORDER = F LSOLN = F
# QUERY ID = PF09721 
# DBFILE = ./tableaux.ascii.DB                                                             
Q2G0V6   0 0 -1.27278 0.943444
Q2G075   0 0 -1.27278 0.943444
Q2G083   0 0 -1.27278 0.943444
Q2FZN3   0 0 -1.27278 0.943444
Q2FY90   0 0 -1.27278 0.943444
Q2FX91   0 0 -1.27278 0.943444
Q2FX54   0 0 -1.27278 0.943444
Q2FYQ4   0 0 -1.27278 0.943444
Q2G284   0 0 -1.27278 0.943444
Q2G0S4   0 0 -1.27278 0.943444
Q2FWM3   0 0 -1.27278 0.943444
Q2FX81   0 0 -1.27278 0.943444
Q2FXC6   0 0 -1.27278 0.943444
Q2FWJ7   0 0 -1.27278 0.943444
Q2FYJ9   0 0 -1.27278 0.943444
Q2G2E6   0 0 -1.27278 0.943444
Q2FWV0   0 0 -1.27278 0.943444
Q2FZC3   0 0 -1.27278 0.943444
Q2FVH9   0 0 -1.27278 0.943444
Q2FXQ5   0 0 -1.27278 0.943444
Q2FZU4   0 0 -1.27278 0.943444
Q2FYF8   0 0 -1.27278 0.943444
Q2FUR4   0 0 -1.27278 0.943444
Q2FYI2   0 0 -1.27278 0.943444
Q2FYY2   0 0 -1.27278 0.943444
Q2FW58   0 0 -1.27278 0.943444
P0C7Z3   0 0 -1.27278 0.943444
Q2G0T2   0 0 -1.27278 0.943444
Q2G1G9   0 0 -1.27278 0.943444
Q2FVJ0   0 0 -1.27278 0.943444
Q2FZ80   0 0 -1.27278 0.943444
Q2G1R4   0 0 -1.27278 0.943444
Q2FW02   0 0 -1.27278 0.943444
Q2G1X3   0 0 -1.27278 0.943444
Q2FWW4   0 0 -1.27278 0.943444
Q2FZE1   0 0 -1.27278 0.943444
Q2FY31   0 0 -1.27278 0.943444
Q2G018   0 0 -1.27278 0.943444
Q2FZI0   0 0 -1.27278 0.943444
Q2FUZ7   0 0 -1.27278 0.943444
Q2G250   0 0 -1.27278 0.943444
Q2FWU8   0 0 -1.27278 0.943444
Q2FYX5   0 0 -1.27278 0.943444
Q2FZY2   0 0 -1.27278 0.943444
Q2FZX8   0 0 -1.27278 0.943444
Q2FUY8   0 0 -1.27278 0.943444
Q2FV73   0 0 -1.27278 0.943444
Q2G0C5   0 0 -1.27278 0.943444
Q2FZ52   0 0 -1.27278 0.943444
Q2FVK6   0 0 -1.27278 0.943444
Q2G0Z3   0 0 -1.27278 0.943444
Q2FZJ8   0 0 -1.27278 0.943444
Q2FY57   0 0 -1.27278 0.943444
Q2G0W3   0 0 -1.27278 0.943444
Q2G0I2   0 0 -1.27278 0.943444
Q2FYX1   0 0 -1.27278 0.943444
Q2G0H2   0 0 -1.27278 0.943444
Q2FWJ8   0 0 -1.27278 0.943444
Q2FWZ7   0 0 -1.27278 0.943444
Q2FV04   0 0 -1.27278 0.943444
Q2G0H6   0 0 -1.27278 0.943444
Q2G291   0 0 -1.27278 0.943444
Q2G1A7   0 0 -1.27278 0.943444
Q2FVS8   0 0 -1.27278 0.943444
Q2FZ26   0 0 -1.27278 0.943444
Q2FXJ3   0 0 -1.27278 0.943444
Q2G231   0 0 -1.27278 0.943444
Q2G2N0   0 0 -1.27278 0.943444
Q2G2I2   0 0 -1.27278 0.943444
Q2FYU3   0 0 -1.27278 0.943444
Q2FWY5   0 0 -1.27278 0.943444
Q2G2E3   0 0 -1.27278 0.943444
Q2FV09   0 0 -1.27278 0.943444
Q2FX72   0 0 -1.27278 0.943444
Q2FWA3   0 0 -1.27278 0.943444
Q2FWF2   0 0 -1.27278 0.943444
Q2G0E4   0 0 -1.27278 0.943444
Q2G251   0 0 -1.27278 0.943444
P0C818   0 0 -1.27278 0.943444
Q2FXQ2   0 0 -1.27278 0.943444
Q2FXD4   0 0 -1.27278 0.943444
Q2G014   0 0 -1.27278 0.943444
Q2FWI9   0 0 -1.27278 0.943444
Q2FX79   0 0 -1.27278 0.943444
Q2FVP7   0 0 -1.27278 0.943444
Q2FZN4   0 0 -1.27278 0.943444
Q2FWU6   0 0 -1.27278 0.943444
Q2G2Y1   0 0 -1.27278 0.943444
Q2FYF6   0 0 -1.27278 0.943444
Q2FXK0   0 0 -1.27278 0.943444
Q2FVI9   0 0 -1.27278 0.943444
Q2G246   0 0 -1.27278 0.943444
Q2G053   0 0 -1.27278 0.943444
Q2FWK8   0 0 -1.27278 0.943444
Q2FXL8   0 0 -1.27278 0.943444
Q2G0Q4   0 0 -1.27278 0.943444
Q2FVB7   0 0 -1.27278 0.943444
Q2FYD6   0 0 -1.27278 0.943444
Q2FXK9   0 0 -1.27278 0.943444
Q2FV78   0 0 -1.27278 0.943444
Q2FXG4   0 0 -1.27278 0.943444
Q2G0C8   0 0 -1.27278 0.943444
Q2FWU9   0 0 -1.27278 0.943444
Q2FUX2   0 0 -1.27278 0.943444
Q2FYI8   0 0 -1.27278 0.943444
Q2FXA1   0 0 -1.27278 0.943444
Q2FV49   0 0 -1.27278 0.943444
Q2G1S0   0 0 -1.27278 0.943444
Q2G0G0   0 0 -1.27278 0.943444
P0C805   0 0 -1.27278 0.943444
Q2FWV9   0 0 -1.27278 0.943444
Q2G152   0 0 -1.27278 0.943444
Q2FX48   0 0 -1.27278 0.943444
Q2FXS5   0 0 -1.27278 0.943444
Q2FWL4   0 0 -1.27278 0.943444
P0C7Y1   0 0 -1.27278 0.943444
Q2FXA2   0 0 -1.27278 0.943444
Q2FY96   0 0 -1.27278 0.943444
Q2FVJ3   0 0 -1.27278 0.943444
Q2FZ24   0 0 -1.27278 0.943444
Q2G1X4   0 0 -1.27278 0.943444
Q2FYM6   0 0 -1.27278 0.943444
Q2FWX6   0 0 -1.27278 0.943444
Q2G1D2   0 0 -1.27278 0.943444
Q2FWC0   0 0 -1.27278 0.943444
Q2FZG7   0 0 -1.27278 0.943444
Q2G2P1   0 0 -1.27278 0.943444
Q2G1M4   0 0 -1.27278 0.943444
Q2FX29   0 0 -1.27278 0.943444
Q2FUZ3   0 0 -1.27278 0.943444
Q2FVZ9   0 0 -1.27278 0.943444
Q2G2N3   0 0 -1.27278 0.943444
Q2G237   0 0 -1.27278 0.943444
Q2FXN5   0 0 -1.27278 0.943444
Q2FYP7   0 0 -1.27278 0.943444
Q2FWC8   0 0 -1.27278 0.943444
Q2G209   0 0 -1.27278 0.943444
Q2FXX7   0 0 -1.27278 0.943444
Q2FV05   0 0 -1.27278 0.943444
Q2FWM8   0 0 -1.27278 0.943444
Q2FV00   0 0 -1.27278 0.943444
Q2FZF2   0 0 -1.27278 0.943444
Q2FV80   0 0 -1.27278 0.943444
Q2FZZ7   0 0 -1.27278 0.943444
Q2FWH8   0 0 -1.27278 0.943444
Q2FVS5   0 0 -1.27278 0.943444
Q2FWY0   0 0 -1.27278 0.943444
Q2FZM3   0 0 -1.27278 0.943444
Q2FZW8   0 0 -1.27278 0.943444
Q2FVY7   0 0 -1.27278 0.943444
Q2FXJ1   0 0 -1.27278 0.943444
Q2G0T7   0 0 -1.27278 0.943444
Q2FW40   0 0 -1.27278 0.943444
Q2FYU9   0 0 -1.27278 0.943444
Q2FUR0   0 0 -1.27278 0.943444
Q2G215   0 0 -1.27278 0.943444
Q2G169   0 0 -1.27278 0.943444
Q2G034   0 0 -1.27278 0.943444
Q2FUV8   2 0.235294 -1.27278 0.943444
Q2FW44   2 0.235294 -1.27278 0.943444
Q2FYJ8   0 0 -1.27278 0.943444
Q2FVR6   2 0.235294 -1.27278 0.943444
Q2G183   2 0.235294 -1.27278 0.943444
Q2G0S1   2 0.235294 -1.27278 0.943444
Q2FX83   0 0 -1.27278 0.943444
Q2FYF7   2 0.235294 -1.27278 0.943444
Q2G166   2 0.235294 -1.27278 0.943444
Q2FX20   2 0.235294 -1.27278 0.943444
Q2G020   2 0.235294 -1.27278 0.943444
Q2FVC0   0 0 -1.27278 0.943444
Q2FVD1   0 0 -1.27278 0.943444
Q2FWH1   2 0.235294 -1.27278 0.943444
Q2FYX2   2 0.235294 -1.27278 0.943444
Q2FZB5   2 0.235294 -1.27278 0.943444
Q2G0G8   2 0.235294 -1.27278 0.943444
P0A0I4   1 0.117647 -1.27278 0.943444
Q2G2C6   2 0.235294 -1.27278 0.943444
Q2FVB1   2 0.235294 -1.27278 0.943444
Q2FYN1   2 0.235294 -1.27278 0.943444
Q2FV79   2 0.235294 -1.27278 0.943444
Q2FVU9   2 0.235294 -1.27278 0.943444
Q2G0W5   2 0.235294 -1.27278 0.943444
Q2FW60   2 0.235294 -1.27278 0.943444
Q2G269   2 0.235294 -1.27278 0.943444
Q2FZS1   2 0.235294 -1.27278 0.943444
Q2G1Y3   2 0.235294 -1.27278 0.943444
Q2FWA4   2 0.235294 -1.27278 0.943444
Q2G0C0   2 0.235294 -1.27278 0.943444
Q2G2J6   0 0 -1.27278 0.943444
Q2G1R2   2 0.235294 -1.27278 0.943444
Q2FXY8   1 0.117647 -1.27278 0.943444
Q2FYL2   2 0.235294 -1.27278 0.943444
Q2FYS3   0 0 -1.27278 0.943444
Q2FXS0   2 0.235294 -1.27278 0.943444
Q2FWA7   0 0 -1.27278 0.943444
Q2FWV8   1 0.117647 -1.27278 0.943444
Q2G279   2 0.235294 -1.27278 0.943444
Q2FYB5   2 0.235294 -1.27278 0.943444
Q2G175   2 0.235294 -1.27278 0.943444
Q2FZ07   2 0.235294 -1.27278 0.943444
Q2FVG7   2 0.235294 -1.27278 0.943444
Q2G2P3   2 0.235294 -1.27278 0.943444
Q2FZA3   2 0.235294 -1.27278 0.943444
Q2FYE1   2 0.235294 -1.27278 0.943444
Q2G2F8   0 0 -1.27278 0.943444
Q2FWS8   0 0 -1.27278 0.943444
Q2FXD8   2 0.235294 -1.27278 0.943444
Q2FX46   2 0.235294 -1.27278 0.943444
Q2FYB4   2 0.235294 -1.27278 0.943444
Q2FYC0   2 0.235294 -1.27278 0.943444
Q2FUY5   2 0.235294 -1.27278 0.943444
Q2FYF2   0 0 -1.27278 0.943444
Q2G0R4   0 0 -1.27278 0.943444
Q2G1L1   2 0.235294 -1.27278 0.943444
Q2FYB0   2 0.235294 -1.27278 0.943444
Q2FWW5   2 0.235294 -1.27278 0.943444
Q2FX04   2 0.235294 -1.27278 0.943444
Q2FV33   2 0.235294 -1.27278 0.943444
Q2FUX6   2 0.235294 -1.27278 0.943444
Q2FVP5   0 0 -1.27278 0.943444
Q2G0W7   2 0.235294 -1.27278 0.943444
Q2FXV1   2 0.235294 -1.27278 0.943444
Q2G096   2 0.235294 -1.27278 0.943444
Q2FV68   2 0.235294 -1.27278 0.943444
Q2FVY6   2 0.235294 -1.27278 0.943444
Q2FYY0   2 0.235294 -1.27278 0.943444
Q2G005   2 0.235294 -1.27278 0.943444
Q2G2B4   2 0.235294 -1.27278 0.943444
Q2FVZ7   2 0.235294 -1.27278 0.943444
Q2FW55   2 0.235294 -1.27278 0.943444
Q2FV92   1 0.117647 -1.27278 0.943444
Q2FYV9   2 0.235294 -1.27278 0.943444
Q2FW74   2 0.235294 -1.27278 0.943444
Q2FVK9   2 0.235294 -1.27278 0.943444
Q2FZA4   2 0.235294 -1.27278 0.943444
Q2FV25   0 0 -1.27278 0.943444
Q2FYG8   2 0.235294 -1.27278 0.943444
Q2G216   2 0.235294 -1.27278 0.943444
Q2FZ69   2 0.235294 -1.27278 0.943444
Q2FV97   2 0.235294 -1.27278 0.943444
Q2FZ95   1 0.117647 -1.27278 0.943444
Q2FZN8   2 0.235294 -1.27278 0.943444
Q2FZG2   2 0.235294 -1.27278 0.943444
Q2G259   2 0.235294 -1.27278 0.943444
Q2FYB6   2 0.235294 -1.27278 0.943444
Q2FZD1   2 0.235294 -1.27278 0.943444
Q2FYT6   2 0.235294 -1.27278 0.943444
Q2G0Y2   2 0.235294 -1.27278 0.943444
Q2FWZ1   1 0.117647 -1.27278 0.943444
Q2FVC8   2 0.235294 -1.27278 0.943444
Q2G2H1   2 0.235294 -1.27278 0.943444
Q2FY47   2 0.235294 -1.27278 0.943444
Q2FX78   2 0.235294 -1.27278 0.943444
Q2FX47   2 0.235294 -1.27278 0.943444
Q2FZA7   2 0.235294 -1.27278 0.943444
Q2FV32   2 0.235294 -1.27278 0.943444
Q2FYE6   0 0 -1.27278 0.943444
Q2FZ41   2 0.235294 -1.27278 0.943444
Q2FYG3   2 0.235294 -1.27278 0.943444
Q2FX01   2 0.235294 -1.27278 0.943444
Q2FXU6   2 0.235294 -1.27278 0.943444
Q2FYL7   2 0.235294 -1.27278 0.943444
Q2FWQ3   2 0.235294 -1.27278 0.943444
Q2FZY9   2 0.235294 -1.27278 0.943444
Q2FV50   2 0.235294 -1.27278 0.943444
Q2FUY7   1 0.117647 -1.27278 0.943444
Q2FXP6   2 0.235294 -1.27278 0.943444
Q2G1S9   2 0.235294 -1.27278 0.943444
Q2FX18   2 0.235294 -1.27278 0.943444
Q2FYU0   0 0 -1.27278 0.943444
Q2FXZ7   4 0.444444 -1.27278 0.943444
Q2G051   6 0.666667 -1.27278 0.943444
Q2FWS3   6 0.666667 -1.27278 0.943444
Q2FW14   5 0.555556 -1.27278 0.943444
Q2FYD7   4 0.444444 -1.27278 0.943444
Q9RQP8   4 0.444444 -1.27278 0.943444
Q2FZK2   4 0.444444 -1.27278 0.943444
Q2FWI7   4 0.444444 -1.27278 0.943444
Q2G182   4 0.444444 -1.27278 0.943444
Q2FYT7   4 0.444444 -1.27278 0.943444
Q2FV46   4 0.444444 -1.27278 0.943444
Q2FY58   2 0.222222 -1.27278 0.943444
Q2FX06   2 0.222222 -1.27278 0.943444
Q2FZH0   4 0.444444 -1.27278 0.943444
Q2FUZ4   6 0.666667 -1.27278 0.943444
Q2G102   4 0.444444 -1.27278 0.943444
Q2G1R8   4 0.444444 -1.27278 0.943444
Q2G2J1   4 0.444444 -1.27278 0.943444
Q2FX71   6 0.666667 -1.27278 0.943444
Q2FUZ5   2 0.222222 -1.27278 0.943444
Q2FYP5   3 0.333333 -1.27278 0.943444
Q2G048   0 0 -1.27278 0.943444
Q2FUQ0   4 0.444444 -1.27278 0.943444
Q2FWS7   5 0.555556 -1.27278 0.943444
Q2FV65   2 0.222222 -1.27278 0.943444
Q2G125   2 0.222222 -1.27278 0.943444
Q2FYT2   4 0.444444 -1.27278 0.943444
Q2FVH7   2 0.222222 -1.27278 0.943444
Q2G127   4 0.444444 -1.27278 0.943444
Q2FYI5   3 0.333333 -1.27278 0.943444
Q2FYX4   5 0.555556 -1.27278 0.943444
Q2G0M3   4 0.444444 -1.27278 0.943444
Q2FW87   6 0.666667 -1.27278 0.943444
Q2G211   2 0.222222 -1.27278 0.943444
Q2FXR5   4 0.444444 -1.27278 0.943444
Q2FWR5   4 0.444444 -1.27278 0.943444
Q2FYD5   6 0.666667 -1.27278 0.943444
Q2FY94   2 0.222222 -1.27278 0.943444
Q2G2W8   4 0.444444 -1.27278 0.943444
Q2FZL9   6 0.666667 -1.27278 0.943444
Q2FYT9   4 0.444444 -1.27278 0.943444
Q2FX44   5 0.555556 -1.27278 0.943444
Q2FXB2   1 0.111111 -1.27278 0.943444
Q2FVF6   4 0.444444 -1.27278 0.943444
Q2G2F6   2 0.222222 -1.27278 0.943444
Q2G2C3   3 0.333333 -1.27278 0.943444
Q2FYA5   4 0.444444 -1.27278 0.943444
Q2FYB1   5 0.555556 -1.27278 0.943444
Q2G011   4 0.444444 -1.27278 0.943444
Q2FV29   2 0.222222 -1.27278 0.943444
Q2FVW1   5 0.555556 -1.27278 0.943444
Q2FYA4   5 0.555556 -1.27278 0.943444
Q2FY26   3 0.333333 -1.27278 0.943444
Q2FXC1   4 0.444444 -1.27278 0.943444
Q2G2T0   4 0.444444 -1.27278 0.943444
Q2FY62   2 0.222222 -1.27278 0.943444
Q2G2K4   3 0.333333 -1.27278 0.943444
Q2FW65   5 0.555556 -1.27278 0.943444
Q2FY05   6 0.666667 -1.27278 0.943444
Q2FV96   4 0.444444 -1.27278 0.943444
Q2G1S7   2 0.222222 -1.27278 0.943444
Q2FWS9   4 0.444444 -1.27278 0.943444
Q2G180   6 0.666667 -1.27278 0.943444
Q2G0L6   4 0.444444 -1.27278 0.943444
Q2G189   2 0.222222 -1.27278 0.943444
Q2FYD9   2 0.222222 -1.27278 0.943444
Q2FWM6   2 0.222222 -1.27278 0.943444
Q2FXA6   2 0.222222 -1.27278 0.943444
Q2G0U8   5 0.555556 -1.27278 0.943444
Q2FXD9   2 0.222222 -1.27278 0.943444
Q2FWF9   0 0 -1.27278 0.943444
Q2FXS3   6 0.666667 -1.27278 0.943444
Q2FXX6   5 0.555556 -1.27278 0.943444
Q2FWU2   4 0.444444 -1.27278 0.943444
Q2FXD5   3 0.333333 -1.27278 0.943444
Q2FZK8   6 0.666667 -1.27278 0.943444
Q2FV15   3 0.333333 -1.27278 0.943444
Q2FZZ5   4 0.444444 -1.27278 0.943444
Q2FW48   4 0.444444 -1.27278 0.943444
Q2FYB3   3 0.333333 -1.27278 0.943444
Q2FWT5   4 0.444444 -1.27278 0.943444
Q2FVH4   2 0.222222 -1.27278 0.943444
Q2FWP4   4 0.444444 -1.27278 0.943444
Q2FYX9   5 0.555556 -1.27278 0.943444
Q2G1U7   2 0.222222 -1.27278 0.943444
Q2FXY6   4 0.444444 -1.27278 0.943444
Q2FYT1   3 0.333333 -1.27278 0.943444
Q2G244   6 0.666667 -1.27278 0.943444
Q2FX30   2 0.222222 -1.27278 0.943444
Q2FVZ3   5 0.555556 -1.27278 0.943444
Q2FWP5   6 0.666667 -1.27278 0.943444
Q2FX41   6 0.666667 -1.27278 0.943444
Q2G2R5   5 0.555556 -1.27278 0.943444
Q2G2S3   6 0.631579 -1.27278 0.943444
Q2G004   5 0.526316 -1.27278 0.943444
Q2FWV1   6 0.631579 -1.27278 0.943444
Q2G003   6 0.631579 -1.27278 0.943444
Q2FZV3   3 0.315789 -1.27278 0.943444
Q2G026   5 0.526316 -1.27278 0.943444
Q2FXG7   3 0.315789 -1.27278 0.943444
Q2FYL8   2 0.210526 -1.27278 0.943444
Q2FZB6   2 0.210526 -1.27278 0.943444
Q2FZE4   9 0.947368 -1.27278 0.943444
Q2FX11   6 0.631579 -1.27278 0.943444
Q2G0Y3   6 0.631579 -1.27278 0.943444
Q2FZW7   4 0.421053 -1.27278 0.943444
Q2FX21   9 0.947368 -1.27278 0.943444
Q2G092   10 1.05263 0.903563 0.161558
Q2FZB7   5 0.526316 -1.27278 0.943444
Q2G0J9   9 0.947368 -1.27278 0.943444
Q2G1X2   5 0.526316 -1.27278 0.943444
Q2FZD6   10 1.05263 0.903563 0.161558
Q2FW67   6 0.631579 -1.27278 0.943444
Q2G111   5 0.526316 -1.27278 0.943444
Q2G2Y4   7 0.736842 -1.27278 0.943444
Q2FY38   2 0.210526 -1.27278 0.943444
Q2FWJ0   7 0.736842 -1.27278 0.943444
Q2G2T5   6 0.631579 -1.27278 0.943444
Q2FVG6   4 0.421053 -1.27278 0.943444
Q2G1V8   8 0.842105 -1.27278 0.943444
Q2G1L0   4 0.421053 -1.27278 0.943444
Q2FXD6   6 0.631579 -1.27278 0.943444
P0C948   4 0.421053 -1.27278 0.943444
Q2G1M2   7 0.736842 -1.27278 0.943444
Q2FVW8   5 0.526316 -1.27278 0.943444
Q2FX24   4 0.421053 -1.27278 0.943444
Q2FWS4   7 0.736842 -1.27278 0.943444
Q2FYQ3   5 0.526316 -1.27278 0.943444
Q2G254   7 0.736842 -1.27278 0.943444
Q2FWB4   5 0.526316 -1.27278 0.943444
Q2FUP8   5 0.526316 -1.27278 0.943444
Q2FZC2   5 0.526316 -1.27278 0.943444
Q2FYE4   7 0.736842 -1.27278 0.943444
Q2FWS2   7 0.736842 -1.27278 0.943444
Q2FY03   6 0.631579 -1.27278 0.943444
Q2FVS6   8 0.842105 -1.27278 0.943444
Q2FXV2   2 0.210526 -1.27278 0.943444
Q2G2L6   6 0.631579 -1.27278 0.943444
Q2G2I5   4 0.421053 -1.27278 0.943444
Q2FYA2   4 0.421053 -1.27278 0.943444
Q2FWV7   3 0.315789 -1.27278 0.943444
Q2FXE7   5 0.526316 -1.27278 0.943444
Q2G0J6   5 0.526316 -1.27278 0.943444
Q2FUU4   9 0.947368 -1.27278 0.943444
Q2FVJ4   5 0.526316 -1.27278 0.943444
Q2FZM9   5 0.526316 -1.27278 0.943444
Q2FZ51   7 0.736842 -1.27278 0.943444
Q2FY22   3 0.315789 -1.27278 0.943444
Q2G2Q1   8 0.842105 -1.27278 0.943444
Q2G109   8 0.842105 -1.27278 0.943444
Q2G1D6   11 1.15789 0.903563 0.161558
Q2FVC9   2 0.210526 -1.27278 0.943444
Q2G2R6   9 0.947368 -1.27278 0.943444
Q2FZ85   6 0.631579 -1.27278 0.943444
Q2FVK4   10 1.05263 0.903563 0.161558
Q2G1V9   5 0.526316 -1.27278 0.943444
Q2G2H6   4 0.421053 -1.27278 0.943444
Q2FWS6   6 0.631579 -1.27278 0.943444
Q2FZW4   7 0.736842 -1.27278 0.943444
Q2G1M3   8 0.842105 -1.27278 0.943444
Q2G1M0   11 1.15789 0.903563 0.161558
Q2G1Y9   7 0.736842 -1.27278 0.943444
Q2FX45   4 0.421053 -1.27278 0.943444
Q2FWP8   5 0.526316 -1.27278 0.943444
Q2FYP4   6 0.631579 -1.27278 0.943444
Q2FYL1   6 0.631579 -1.27278 0.943444
Q2G1L4   6 0.631579 -1.27278 0.943444
Q2FUQ7   6 0.631579 -1.27278 0.943444
Q2G247   2 0.210526 -1.27278 0.943444
Q2FVV0   7 0.736842 -1.27278 0.943444
Q2FYU6   3 0.315789 -1.27278 0.943444
Q2G2N6   9 0.947368 -1.27278 0.943444
Q2FXC9   5 0.526316 -1.27278 0.943444
Q2FX42   6 0.631579 -1.27278 0.943444
Q2FX26   7 0.736842 -1.27278 0.943444
Q2FWF3   1 0.105263 -1.27278 0.943444
Q2FZY1   7 0.736842 -1.27278 0.943444
Q2FW15   5 0.5 -1.27278 0.943444
P0A0G2   10 1 0.903563 0.161558
Q2G2G5   8 0.8 -1.27278 0.943444
Q2FY39   8 0.8 -1.27278 0.943444
Q2G0B5   6 0.6 -1.27278 0.943444
Q2FZI1   6 0.6 -1.27278 0.943444
Q2FUQ6   13 1.3 0.903563 0.161558
Q2FVR5   8 0.8 -1.27278 0.943444
Q2G2W6   9 0.9 -1.27278 0.943444
Q2FZR8   7 0.7 -1.27278 0.943444
Q2FVY8   6 0.6 -1.27278 0.943444
Q2FZ60   5 0.5 -1.27278 0.943444
Q2FV82   6 0.6 -1.27278 0.943444
Q2FX23   7 0.7 -1.27278 0.943444
Q2G1G3   7 0.7 -1.27278 0.943444
P68805   6 0.6 -1.27278 0.943444
Q2FVL0   5 0.5 -1.27278 0.943444
Q2G2J0   5 0.5 -1.27278 0.943444
Q2FZF1   6 0.6 -1.27278 0.943444
Q2FXU9   5 0.5 -1.27278 0.943444
Q2G1A2   6 0.6 -1.27278 0.943444
Q2G1C3   12 1.2 0.903563 0.161558
Q2G1D4   6 0.6 -1.27278 0.943444
Q2G0A8   7 0.7 -1.27278 0.943444
Q2FVC7   2 0.2 -1.27278 0.943444
Q2G133   10 1 0.903563 0.161558
Q2FY86   9 0.9 -1.27278 0.943444
Q2FX92   10 1 0.903563 0.161558
Q2FW47   2 0.2 -1.27278 0.943444
Q2G1T9   3 0.3 -1.27278 0.943444
Q2FVU8   5 0.5 -1.27278 0.943444
Q2FVD7   10 1 0.903563 0.161558
Q2FX55   6 0.6 -1.27278 0.943444
Q2FVD3   5 0.5 -1.27278 0.943444
Q2G2B5   5 0.5 -1.27278 0.943444
Q2FWV6   8 0.8 -1.27278 0.943444
Q2FW29   5 0.5 -1.27278 0.943444
Q2G0W6   2 0.2 -1.27278 0.943444
Q2FVD2   5 0.5 -1.27278 0.943444
Q2FWR8   4 0.4 -1.27278 0.943444
Q2FXA0   11 1.1 0.903563 0.161558
Q2FZB4   6 0.6 -1.27278 0.943444
Q2FX37   4 0.4 -1.27278 0.943444
Q2FX13   5 0.5 -1.27278 0.943444
Q2FWD8   5 0.5 -1.27278 0.943444
Q2G108   6 0.6 -1.27278 0.943444
Q2G2V4   5 0.5 -1.27278 0.943444
Q2FZW2   7 0.7 -1.27278 0.943444
Q2FYY4   6 0.6 -1.27278 0.943444
Q2FYB8   7 0.7 -1.27278 0.943444
Q2FWC2   9 0.9 -1.27278 0.943444
Q2FYE8   5 0.5 -1.27278 0.943444
Q2FXK5   4 0.4 -1.27278 0.943444
Q2FWT0   8 0.8 -1.27278 0.943444
Q2FW19   5 0.5 -1.27278 0.943444
Q2G100   10 1 0.903563 0.161558
Q2FYY3   5 0.5 -1.27278 0.943444
Q2FZ01   7 0.7 -1.27278 0.943444
Q2FYY1   4 0.4 -1.27278 0.943444
Q2G103   8 0.8 -1.27278 0.943444
Q2FV12   5 0.5 -1.27278 0.943444
Q2FWQ1   6 0.6 -1.27278 0.943444
Q2FYY5   7 0.7 -1.27278 0.943444
Q2G207   6 0.6 -1.27278 0.943444
Q2G1Y8   6 0.6 -1.27278 0.943444
Q2FWZ8   8 0.8 -1.27278 0.943444
Q2G0Z8   6 0.6 -1.27278 0.943444
Q2G2F7   9 0.9 -1.27278 0.943444
Q2FYH9   7 0.7 -1.27278 0.943444
Q2FWB7   9 0.9 -1.27278 0.943444
Q2FYN2   5 0.47619 -1.27278 0.943444
Q2FVQ6   11 1.04762 0.903563 0.161558
Q2FWX3   6 0.571429 -1.27278 0.943444
Q2G187   5 0.47619 -1.27278 0.943444
Q2FW05   7 0.666667 -1.27278 0.943444
Q2FYC3   12 1.14286 0.903563 0.161558
Q2FZJ2   11 1.04762 0.903563 0.161558
Q2G0D6   12 1.14286 0.903563 0.161558
Q2FWP7   7 0.666667 -1.27278 0.943444
Q2FX31   16 1.52381 0.903563 0.161558
Q2FVZ6   7 0.666667 -1.27278 0.943444
Q2G2A2   9 0.857143 -1.27278 0.943444
Q2FWQ8   2 0.190476 -1.27278 0.943444
Q2FVM9   10 0.952381 -1.27278 0.943444
Q2FYD1   12 1.14286 0.903563 0.161558
Q2FYN3   10 0.952381 -1.27278 0.943444
Q2FYI3   10 0.952381 -1.27278 0.943444
Q2G022   6 0.571429 -1.27278 0.943444
Q2G1Q3   9 0.857143 -1.27278 0.943444
Q2FX58   7 0.666667 -1.27278 0.943444
Q2G2V1   9 0.857143 -1.27278 0.943444
Q2FVV5   10 0.952381 -1.27278 0.943444
Q2FZC0   14 1.33333 0.903563 0.161558
Q2FV63   13 1.2381 0.903563 0.161558
Q2FWG9   7 0.666667 -1.27278 0.943444
Q2FZA5   4 0.380952 -1.27278 0.943444
Q2FX60   13 1.2381 0.903563 0.161558
Q2G2I8   12 1.14286 0.903563 0.161558
Q2G2Y5   10 0.952381 -1.27278 0.943444
Q2G2Y2   15 1.42857 0.903563 0.161558
Q2FWA6   9 0.857143 -1.27278 0.943444
Q2FWL8   14 1.33333 0.903563 0.161558
Q2FY95   10 0.952381 -1.27278 0.943444
Q2FYC5   10 0.952381 -1.27278 0.943444
Q2FV43   5 0.47619 -1.27278 0.943444
Q2FVU0   7 0.666667 -1.27278 0.943444
Q2FZG5   11 1.04762 0.903563 0.161558
Q2G2H9   9 0.857143 -1.27278 0.943444
Q2G1D1   6 0.571429 -1.27278 0.943444
Q2FWU7   7 0.666667 -1.27278 0.943444
P60647   5 0.47619 -1.27278 0.943444
Q2FUR7   12 1.14286 0.903563 0.161558
Q2FWQ2   11 1.04762 0.903563 0.161558
Q2G2M4   11 1.04762 0.903563 0.161558
Q2G104   8 0.761905 -1.27278 0.943444
Q2FX76   5 0.47619 -1.27278 0.943444
Q2G2Q4   8 0.761905 -1.27278 0.943444
Q2FXQ1   6 0.571429 -1.27278 0.943444
Q2FX80   5 0.47619 -1.27278 0.943444
Q2FZN6   4 0.380952 -1.27278 0.943444
Q2G009   5 0.47619 -1.27278 0.943444
Q2G021   10 0.952381 -1.27278 0.943444
Q2FWH0   14 1.33333 0.903563 0.161558
Q2FXQ0   10 0.952381 -1.27278 0.943444
Q2FX64   9 0.857143 -1.27278 0.943444
Q2FY98   7 0.666667 -1.27278 0.943444
Q2FWK5   15 1.42857 0.903563 0.161558
Q2FYK1   7 0.666667 -1.27278 0.943444
Q2FXF0   8 0.761905 -1.27278 0.943444
Q2FY70   16 1.52381 0.903563 0.161558
Q2G114   8 0.761905 -1.27278 0.943444
Q2FX38   7 0.666667 -1.27278 0.943444
Q2FUP9   9 0.857143 -1.27278 0.943444
Q2FVV3   11 1.04762 0.903563 0.161558
Q2G113   17 1.61905 0.903563 0.161558
Q2FWB2   4 0.380952 -1.27278 0.943444
Q2FWT6   8 0.761905 -1.27278 0.943444
Q2FW28   9 0.857143 -1.27278 0.943444
Q2FUQ9   5 0.47619 -1.27278 0.943444
Q2FY00   8 0.761905 -1.27278 0.943444
Q2G040   7 0.666667 -1.27278 0.943444
Q2FX35   10 0.952381 -1.27278 0.943444
Q2FYW9   7 0.636364 -1.27278 0.943444
Q2G2N8   11 1 0.903563 0.161558
Q2G1V7   11 1 0.903563 0.161558
Q2G0C3   12 1.09091 0.903563 0.161558
Q2FVW0   11 1 0.903563 0.161558
Q2FUS4   12 1.09091 0.903563 0.161558
Q2FVP6   10 0.909091 -1.27278 0.943444
Q2FZK1   12 1.09091 0.903563 0.161558
Q2FXY2   16 1.45455 0.903563 0.161558
Q2FYX3   12 1.09091 0.903563 0.161558
Q2FZ86   14 1.27273 0.903563 0.161558
Q2FUV7   10 0.909091 -1.27278 0.943444
Q2FX70   6 0.545455 -1.27278 0.943444
Q2G1Y1   10 0.909091 -1.27278 0.943444
Q2FVT9   17 1.54545 0.903563 0.161558
Q2G2K3   9 0.818182 -1.27278 0.943444
P72358   11 1 0.903563 0.161558
Q2G192   19 1.72727 0.903563 0.161558
Q2FYX6   10 0.909091 -1.27278 0.943444
Q2FXW0   6 0.545455 -1.27278 0.943444
Q2G202   15 1.36364 0.903563 0.161558
Q2FYW7   4 0.363636 -1.27278 0.943444
Q2G2M0   4 0.363636 -1.27278 0.943444
Q2FXT7   5 0.454545 -1.27278 0.943444
Q2FX59   6 0.545455 -1.27278 0.943444
Q2G0X2   8 0.727273 -1.27278 0.943444
Q2FWR6   11 1 0.903563 0.161558
Q2FW22   14 1.27273 0.903563 0.161558
Q2FZH4   14 1.27273 0.903563 0.161558
Q2FYZ1   5 0.454545 -1.27278 0.943444
Q2G2W7   18 1.63636 0.903563 0.161558
Q2G2I4   12 1.09091 0.903563 0.161558
Q2FZP5   15 1.36364 0.903563 0.161558
Q2FWQ7   16 1.45455 0.903563 0.161558
Q2G1W9   10 0.909091 -1.27278 0.943444
Q2FWF7   4 0.363636 -1.27278 0.943444
Q2FYM9   15 1.36364 0.903563 0.161558
Q2FXV0   11 1 0.903563 0.161558
Q2FWW2   8 0.727273 -1.27278 0.943444
Q2FVS2   14 1.27273 0.903563 0.161558
Q2G007   14 1.27273 0.903563 0.161558
Q2FYA7   12 1.09091 0.903563 0.161558
Q2G0K0   8 0.727273 -1.27278 0.943444
Q2FXS9   13 1.18182 0.903563 0.161558
Q2G249   10 0.909091 -1.27278 0.943444
Q2G008   6 0.545455 -1.27278 0.943444
Q2FZD5   12 1.09091 0.903563 0.161558
Q2FZG0   7 0.636364 -1.27278 0.943444
Q2FX28   12 1.09091 0.903563 0.161558
Q2FXI4   10 0.909091 -1.27278 0.943444
Q2G176   14 1.27273 0.903563 0.161558
Q2G116   7 0.636364 -1.27278 0.943444
Q2FXF2   11 1 0.903563 0.161558
Q2G260   5 0.454545 -1.27278 0.943444
Q2G213   6 0.545455 -1.27278 0.943444
Q2G173   16 1.45455 0.903563 0.161558
Q2FV71   14 1.27273 0.903563 0.161558
Q2FWY8   9 0.818182 -1.27278 0.943444
Q2FWN3   5 0.454545 -1.27278 0.943444
Q2FYD4   10 0.909091 -1.27278 0.943444
Q2FVQ2   12 1.09091 0.903563 0.161558
Q2FVK0   15 1.36364 0.903563 0.161558
Q2G285   10 0.909091 -1.27278 0.943444
Q2FZH6   17 1.54545 0.903563 0.161558
Q2FZX1   12 1.09091 0.903563 0.161558
Q2FZ83   3 0.272727 -1.27278 0.943444
Q2G0S9   8 0.727273 -1.27278 0.943444
Q2FZH7   14 1.27273 0.903563 0.161558
Q2FZT3   12 1.09091 0.903563 0.161558
Q2FX57   13 1.13043 0.903563 0.161558
Q2G0B9   14 1.21739 0.903563 0.161558
Q2FY28   14 1.21739 0.903563 0.161558
Q2G0R5   12 1.04348 0.903563 0.161558
Q2FZG8   7 0.608696 -1.27278 0.943444
Q2G1X1   6 0.521739 -1.27278 0.943444
Q2FX93   11 0.956522 -1.27278 0.943444
Q2FYU5   9 0.782609 -1.27278 0.943444
Q2FWR9   12 1.04348 0.903563 0.161558
Q2FWS0   16 1.3913 0.903563 0.161558
Q2G0P4   9 0.782609 -1.27278 0.943444
Q2FX50   15 1.30435 0.903563 0.161558
Q2FZV0   9 0.782609 -1.27278 0.943444
Q2G0S5   7 0.608696 -1.27278 0.943444
Q2FY25   17 1.47826 0.903563 0.161558
Q2FXG6   10 0.869565 -1.27278 0.943444
Q2FZJ7   6 0.521739 -1.27278 0.943444
Q2G0U7   6 0.521739 -1.27278 0.943444
Q2FZV2   19 1.65217 0.903563 0.161558
Q2FWT8   13 1.13043 0.903563 0.161558
Q2G0D1   17 1.47826 0.903563 0.161558
Q2FVW5   9 0.782609 -1.27278 0.943444
Q2FY97   16 1.3913 0.903563 0.161558
Q2FXF3   14 1.21739 0.903563 0.161558
Q2G063   11 0.956522 -1.27278 0.943444
Q2G0U5   16 1.3913 0.903563 0.161558
Q2G2B1   17 1.47826 0.903563 0.161558
Q2FVE3   12 1.04348 0.903563 0.161558
Q2FZW1   19 1.65217 0.903563 0.161558
Q2FYK2   14 1.21739 0.903563 0.161558
Q2FXW2   7 0.608696 -1.27278 0.943444
Q9F0R1   19 1.65217 0.903563 0.161558
Q2FZG3   13 1.13043 0.903563 0.161558
Q2G2K0   14 1.21739 0.903563 0.161558
Q2FVN4   11 0.956522 -1.27278 0.943444
Q2FYV0   11 0.956522 -1.27278 0.943444
Q2G0A5   12 1.04348 0.903563 0.161558
Q2FZ03   13 1.13043 0.903563 0.161558
Q2G1I8   9 0.782609 -1.27278 0.943444
Q2FYX8   10 0.869565 -1.27278 0.943444
Q2FV18   12 1.04348 0.903563 0.161558
Q2FYI7   12 1.04348 0.903563 0.161558
Q2G0K1   11 0.956522 -1.27278 0.943444
Q2G2U9   16 1.3913 0.903563 0.161558
Q2FW31   10 0.869565 -1.27278 0.943444
Q2FVB5   15 1.30435 0.903563 0.161558
Q2FVI8   9 0.782609 -1.27278 0.943444
Q2FZT0   10 0.869565 -1.27278 0.943444
P48860   16 1.3913 0.903563 0.161558
Q2FYC1   15 1.30435 0.903563 0.161558
Q2G286   14 1.21739 0.903563 0.161558
Q2FXD3   13 1.13043 0.903563 0.161558
Q2G027   10 0.869565 -1.27278 0.943444
Q2G0T4   10 0.869565 -1.27278 0.943444
Q2FZJ5   12 1.04348 0.903563 0.161558
Q2FW10   6 0.521739 -1.27278 0.943444
Q2FY91   9 0.782609 -1.27278 0.943444
Q2FVP0   16 1.3913 0.903563 0.161558
P60070   12 1.04348 0.903563 0.161558
Q2FWU1   14 1.21739 0.903563 0.161558
Q2FYA3   6 0.521739 -1.27278 0.943444
Q2G0V8   18 1.56522 0.903563 0.161558
Q2G0Z2   11 0.956522 -1.27278 0.943444
Q2FZ47   12 1.04348 0.903563 0.161558
Q2G0V9   12 1.04348 0.903563 0.161558
Q2FZE2   22 1.91304 0.903563 0.161558
Q2FWB0   12 1.04348 0.903563 0.161558
Q2G1J1   14 1.21739 0.903563 0.161558
Q2FYQ1   16 1.3913 0.903563 0.161558
Q2FZ45   11 0.956522 -1.27278 0.943444
Q2FYW5   13 1.13043 0.903563 0.161558
Q2G1A0   12 1.04348 0.903563 0.161558
Q2FZB9   10 0.869565 -1.27278 0.943444
Q2FZX2   11 0.956522 -1.27278 0.943444
Q2FZY4   18 1.56522 0.903563 0.161558
Q2FW56   11 0.956522 -1.27278 0.943444
P0A0G6   14 1.21739 0.903563 0.161558
Q2FW80   13 1.13043 0.903563 0.161558
Q2G2S4   5 0.434783 -1.27278 0.943444
Q2G2H0   11 0.956522 -1.27278 0.943444
Q2G2E1   8 0.695652 -1.27278 0.943444
Q2G0I5   18 1.56522 0.903563 0.161558
Q2FWW6   13 1.13043 0.903563 0.161558
Q2G112   4 0.347826 -1.27278 0.943444
Q2G214   11 0.956522 -1.27278 0.943444
Q2FYG2   10 0.869565 -1.27278 0.943444
Q2G0J5   11 0.956522 -1.27278 0.943444
Q2FX27   18 1.56522 0.903563 0.161558
Q2FWV5   16 1.3913 0.903563 0.161558
Q2FX40   16 1.3913 0.903563 0.161558
Q2FZM5   6 0.521739 -1.27278 0.943444
Q2FXH8   11 0.956522 -1.27278 0.943444
Q2FWS5   18 1.56522 0.903563 0.161558
Q2FW13   14 1.16667 0.903563 0.161558
Q2FY93   20 1.66667 0.903563 0.161558
Q2FZM8   14 1.16667 0.903563 0.161558
Q2FZV4   12 1 0.903563 0.161558
Q2FVD4   14 1.16667 0.903563 0.161558
Q2G0J3   14 1.16667 0.903563 0.161558
Q2FX61   17 1.41667 0.903563 0.161558
Q2FVD6   13 1.08333 0.903563 0.161558
Q2FYY7   16 1.33333 0.903563 0.161558
Q2G0W0   17 1.41667 0.903563 0.161558
Q2FXF7   14 1.16667 0.903563 0.161558
Q2G191   19 1.58333 0.903563 0.161558
Q2FYT5   13 1.08333 0.903563 0.161558
Q2G1P0   13 1.08333 0.903563 0.161558
Q2FVF8   12 1 0.903563 0.161558
Q2G0Y1   10 0.833333 -1.27278 0.943444
Q2FZD2   17 1.41667 0.903563 0.161558
Q2FZ59   9 0.75 -1.27278 0.943444
Q2G2G1   12 1 0.903563 0.161558
Q2G0F9   6 0.5 -1.27278 0.943444
Q2G1J2   18 1.5 0.903563 0.161558
Q2G0Q6   15 1.25 0.903563 0.161558
Q2FYX0   10 0.833333 -1.27278 0.943444
Q2FZU8   10 0.833333 -1.27278 0.943444
Q2G267   13 1.08333 0.903563 0.161558
Q2G174   10 0.833333 -1.27278 0.943444
Q2FWC3   17 1.41667 0.903563 0.161558
Q2FVN6   11 0.916667 -1.27278 0.943444
Q2G2D1   18 1.5 0.903563 0.161558
Q2FZK9   15 1.25 0.903563 0.161558
Q2G2C9   17 1.41667 0.903563 0.161558
Q2G2V8   4 0.333333 -1.27278 0.943444
Q2FVL6   12 1 0.903563 0.161558
Q2FY45   16 1.33333 0.903563 0.161558
Q2G2R7   6 0.5 -1.27278 0.943444
Q2FWD5   13 1.08333 0.903563 0.161558
Q2FWT3   11 0.916667 -1.27278 0.943444
Q2FY92   14 1.16667 0.903563 0.161558
Q2FZM2   13 1.08333 0.903563 0.161558
Q2G2F0   15 1.25 0.903563 0.161558
Q2FW30   16 1.33333 0.903563 0.161558
Q2FZV9   15 1.25 0.903563 0.161558
Q2FVA6   11 0.916667 -1.27278 0.943444
Q2G229   17 1.41667 0.903563 0.161558
Q2FZZ3   15 1.25 0.903563 0.161558
Q2G2F4   12 1 0.903563 0.161558
Q2FVA7   17 1.41667 0.903563 0.161558
Q2G0R3   10 0.833333 -1.27278 0.943444
Q2G1R1   14 1.16667 0.903563 0.161558
Q2FZ79   13 1.08333 0.903563 0.161558
Q2FZ12   8 0.666667 -1.27278 0.943444
Q2FX39   12 1 0.903563 0.161558
Q2G186   9 0.75 -1.27278 0.943444
Q2FXE5   14 1.16667 0.903563 0.161558
Q2G0A1   17 1.41667 0.903563 0.161558
Q2G0E7   22 1.83333 0.903563 0.161558
Q2G2V7   17 1.41667 0.903563 0.161558
Q2FYA6   14 1.16667 0.903563 0.161558
Q2G276   8 0.666667 -1.27278 0.943444
Q2G070   13 1.08333 0.903563 0.161558
Q2FVZ1   22 1.83333 0.903563 0.161558
Q2FW84   11 0.916667 -1.27278 0.943444
Q2FVY9   17 1.41667 0.903563 0.161558
Q2FVD9   13 1.08333 0.903563 0.161558
Q2G1T2   9 0.75 -1.27278 0.943444
Q2G0I3   18 1.5 0.903563 0.161558
Q2G0E8   12 1 0.903563 0.161558
Q2FW08   11 0.916667 -1.27278 0.943444
Q2FVD8   12 1 0.903563 0.161558
Q2FXF5   15 1.25 0.903563 0.161558
Q2FXW1   15 1.25 0.903563 0.161558
Q2FW79   12 1 0.903563 0.161558
Q2G2G0   6 0.5 -1.27278 0.943444
P48940   15 1.25 0.903563 0.161558
Q2FYL6   22 1.83333 0.903563 0.161558
Q2FZV8   9 0.75 -1.27278 0.943444
Q2FYM5   12 1 0.903563 0.161558
Q2G2B6   11 0.916667 -1.27278 0.943444
Q2G1L2   9 0.75 -1.27278 0.943444
Q2G1V5   16 1.33333 0.903563 0.161558
Q2FXT0   6 0.5 -1.27278 0.943444
Q2FY02   15 1.25 0.903563 0.161558
Q2FWQ4   11 0.916667 -1.27278 0.943444
Q2FYG4   18 1.5 0.903563 0.161558
Q2FW11   13 1.08333 0.903563 0.161558
Q2G257   19 1.52 0.903563 0.161558
Q2FWJ6   13 1.04 0.903563 0.161558
Q2FXS8   6 0.48 -1.27278 0.943444
Q2FX12   13 1.04 0.903563 0.161558
Q2FYF1   13 1.04 0.903563 0.161558
Q2G2E8   14 1.12 0.903563 0.161558
Q2FXE6   16 1.28 0.903563 0.161558
Q2G2C0   18 1.44 0.903563 0.161558
Q2G1V6   18 1.44 0.903563 0.161558
Q2FWZ4   22 1.76 0.903563 0.161558
Q2G2V0   21 1.68 0.903563 0.161558
Q9ZAH6   14 1.12 0.903563 0.161558
Q2FVU2   19 1.52 0.903563 0.161558
Q2FWI8   11 0.88 -1.27278 0.943444
P0A0H0   9 0.72 -1.27278 0.943444
Q2G0C1   13 1.04 0.903563 0.161558
Q2FXH3   12 0.96 -1.27278 0.943444
Q2FXI6   17 1.36 0.903563 0.161558
Q2G1X5   12 0.96 -1.27278 0.943444
Q2FV08   19 1.52 0.903563 0.161558
Q2FWT7   11 0.88 -1.27278 0.943444
Q2G210   27 2.16 3.07991 0.0107511
Q2FW66   10 0.8 -1.27278 0.943444
Q2FWD0   12 0.96 -1.27278 0.943444
Q2FUQ1   15 1.2 0.903563 0.161558
Q2FVI6   14 1.12 0.903563 0.161558
Q2FWM7   19 1.52 0.903563 0.161558
Q2FVN2   11 0.88 -1.27278 0.943444
Q2FWR2   18 1.44 0.903563 0.161558
Q2FYH4   19 1.52 0.903563 0.161558
Q2FYM8   10 0.8 -1.27278 0.943444
Q9RFJ6   21 1.68 0.903563 0.161558
Q2FZ42   5 0.4 -1.27278 0.943444
Q2FVX9   15 1.2 0.903563 0.161558
Q2G066   15 1.2 0.903563 0.161558
Q2FVM3   19 1.52 0.903563 0.161558
Q2FWT1   11 0.88 -1.27278 0.943444
Q2FZB8   11 0.88 -1.27278 0.943444
Q2FUQ8   16 1.28 0.903563 0.161558
Q2G2I7   9 0.72 -1.27278 0.943444
Q2FVF7   10 0.8 -1.27278 0.943444
Q2FV52   16 1.28 0.903563 0.161558
Q2FWE3   12 0.96 -1.27278 0.943444
Q2G144   8 0.64 -1.27278 0.943444
Q2FXZ1   14 1.12 0.903563 0.161558
Q2FX34   7 0.56 -1.27278 0.943444
Q2FWV4   5 0.4 -1.27278 0.943444
Q2FZ11   19 1.52 0.903563 0.161558
Q2G141   13 1.04 0.903563 0.161558
Q2FWF5   9 0.72 -1.27278 0.943444
Q2FV34   7 0.56 -1.27278 0.943444
Q2FWQ0   19 1.52 0.903563 0.161558
Q2FV88   11 0.88 -1.27278 0.943444
Q2G2P0   9 0.72 -1.27278 0.943444
Q2FYW8   13 1.04 0.903563 0.161558
Q2G1W1   12 0.96 -1.27278 0.943444
Q2FVC2   10 0.8 -1.27278 0.943444
Q2G0D3   15 1.2 0.903563 0.161558
Q2FV89   18 1.44 0.903563 0.161558
Q2G1U2   12 0.96 -1.27278 0.943444
Q2FX32   18 1.44 0.903563 0.161558
Q2FXS7   19 1.52 0.903563 0.161558
Q2FVX1   13 1.04 0.903563 0.161558
Q2FVE0   17 1.36 0.903563 0.161558
Q2G270   12 0.96 -1.27278 0.943444
Q9EYW6   6 0.48 -1.27278 0.943444
Q2FVB8   21 1.68 0.903563 0.161558
Q2FZT9   17 1.36 0.903563 0.161558
Q2G298   18 1.44 0.903563 0.161558
Q2FX49   18 1.44 0.903563 0.161558
Q2G0Z0   16 1.28 0.903563 0.161558
Q2FW39   13 1.04 0.903563 0.161558
Q2G252   15 1.2 0.903563 0.161558
Q2G0A3   8 0.64 -1.27278 0.943444
Q2FYJ7   17 1.36 0.903563 0.161558
Q2FWT2   12 0.96 -1.27278 0.943444
Q2FWQ5   18 1.44 0.903563 0.161558
Q2G2J7   11 0.88 -1.27278 0.943444
Q2FY75   18 1.44 0.903563 0.161558
Q2G106   15 1.2 0.903563 0.161558
Q2FVY3   9 0.72 -1.27278 0.943444
Q2FVP9   15 1.2 0.903563 0.161558
Q2FW42   9 0.72 -1.27278 0.943444
Q2FUV9   16 1.28 0.903563 0.161558
Q2FVR7   12 0.96 -1.27278 0.943444
Q2FZN1   9 0.72 -1.27278 0.943444
Q2G2Q7   17 1.30769 0.903563 0.161558
Q2G150   14 1.07692 0.903563 0.161558
Q2G081   14 1.07692 0.903563 0.161558
Q2FV45   13 1 0.903563 0.161558
Q2FX02   15 1.15385 0.903563 0.161558
P0A0Q4   26 2 3.07991 0.0107511
Q2G0L9   19 1.46154 0.903563 0.161558
Q2FY04   15 1.15385 0.903563 0.161558
Q2FV48   16 1.23077 0.903563 0.161558
Q2FW64   15 1.15385 0.903563 0.161558
Q2FX63   17 1.30769 0.903563 0.161558
Q2G1T3   14 1.07692 0.903563 0.161558
Q2G0K9   10 0.769231 -1.27278 0.943444
Q2FZ00   22 1.69231 0.903563 0.161558
Q2FVL9   6 0.461538 -1.27278 0.943444
Q2FW33   17 1.30769 0.903563 0.161558
Q2FWT9   13 1 0.903563 0.161558
Q2FZF7   13 1 0.903563 0.161558
Q2FWL1   19 1.46154 0.903563 0.161558
Q2FYS7   11 0.846154 -1.27278 0.943444
Q2FZX3   15 1.15385 0.903563 0.161558
Q2FXR0   22 1.69231 0.903563 0.161558
Q2G2I9   15 1.15385 0.903563 0.161558
Q2FWN1   14 1.07692 0.903563 0.161558
Q2G297   21 1.61538 0.903563 0.161558
Q2FVA0   28 2.15385 3.07991 0.0107511
Q2FXX0   9 0.692308 -1.27278 0.943444
Q2G2P4   15 1.15385 0.903563 0.161558
Q2G0P8   30 2.30769 3.07991 0.0107511
Q2FVN3   20 1.53846 0.903563 0.161558
Q2FXK7   16 1.23077 0.903563 0.161558
Q2FZF8   18 1.38462 0.903563 0.161558
Q2FWR0   12 0.923077 -1.27278 0.943444
Q2FXL2   25 1.92308 0.903563 0.161558
Q2FWA9   26 2 3.07991 0.0107511
Q2G282   17 1.30769 0.903563 0.161558
Q9RQQ0   18 1.38462 0.903563 0.161558
Q2FXD7   16 1.23077 0.903563 0.161558
Q2FUY4   17 1.30769 0.903563 0.161558
Q2G2W4   18 1.38462 0.903563 0.161558
Q2FZF5   15 1.15385 0.903563 0.161558
Q2FY42   7 0.538462 -1.27278 0.943444
Q2FUS3   15 1.15385 0.903563 0.161558
Q2G2E7   22 1.69231 0.903563 0.161558
Q2G0S6   14 1.07692 0.903563 0.161558
Q2G0C2   31 2.38462 3.07991 0.0107511
Q2FWF8   18 1.38462 0.903563 0.161558
Q2G000   18 1.38462 0.903563 0.161558
Q2FWX2   11 0.846154 -1.27278 0.943444
Q2FZS2   8 0.615385 -1.27278 0.943444
Q2FW16   7 0.538462 -1.27278 0.943444
Q2FZI2   19 1.46154 0.903563 0.161558
Q2G1Q5   16 1.23077 0.903563 0.161558
Q2G1A5   17 1.30769 0.903563 0.161558
Q2G0P7   24 1.84615 0.903563 0.161558
Q2FWV3   7 0.538462 -1.27278 0.943444
Q2FW51   7 0.538462 -1.27278 0.943444
Q2FVI4   17 1.30769 0.903563 0.161558
Q2FVN7   10 0.769231 -1.27278 0.943444
Q2FWP9   9 0.692308 -1.27278 0.943444
Q2FXT2   25 1.92308 0.903563 0.161558
P0A0F4   26 2 3.07991 0.0107511
Q2G126   15 1.15385 0.903563 0.161558
Q2FW82   18 1.38462 0.903563 0.161558
Q2FY44   12 0.923077 -1.27278 0.943444
Q2G0N9   22 1.69231 0.903563 0.161558
Q2G0Z9   13 1 0.903563 0.161558
Q2FV81   12 0.923077 -1.27278 0.943444
Q2FYC4   11 0.846154 -1.27278 0.943444
Q2G178   18 1.38462 0.903563 0.161558
Q2G079   10 0.769231 -1.27278 0.943444
Q2G2B7   19 1.46154 0.903563 0.161558
Q2FVF5   19 1.46154 0.903563 0.161558
Q2G2W2   18 1.38462 0.903563 0.161558
Q2G1I2   21 1.61538 0.903563 0.161558
Q2G245   17 1.30769 0.903563 0.161558
Q2G1H7   16 1.18519 0.903563 0.161558
Q2FWF1   10 0.740741 -1.27278 0.943444
Q2FZZ9   24 1.77778 0.903563 0.161558
Q2G1W3   19 1.40741 0.903563 0.161558
Q2G204   20 1.48148 0.903563 0.161558
Q2G1H1   13 0.962963 -1.27278 0.943444
Q2FXK3   14 1.03704 0.903563 0.161558
Q2G2H8   28 2.07407 3.07991 0.0107511
Q2FZP9   19 1.40741 0.903563 0.161558
Q2FWI2   18 1.33333 0.903563 0.161558
Q2FYZ6   24 1.77778 0.903563 0.161558
Q2FXS1   23 1.7037 0.903563 0.161558
Q2G200   14 1.03704 0.903563 0.161558
Q2G2L5   23 1.7037 0.903563 0.161558
Q2FY73   16 1.18519 0.903563 0.161558
Q2G177   26 1.92593 0.903563 0.161558
Q2G2F9   19 1.40741 0.903563 0.161558
Q2FV27   14 1.03704 0.903563 0.161558
Q2FZ56   17 1.25926 0.903563 0.161558
Q2FVF3   27 2 3.07991 0.0107511
Q2G0B6   14 1.03704 0.903563 0.161558
Q2G2S5   18 1.33333 0.903563 0.161558
Q2FW68   10 0.740741 -1.27278 0.943444
Q2FWX7   11 0.814815 -1.27278 0.943444
Q2FWB6   22 1.62963 0.903563 0.161558
Q2FXA9   15 1.11111 0.903563 0.161558
Q2FXP3   19 1.40741 0.903563 0.161558
Q2FUX5   21 1.55556 0.903563 0.161558
Q2FZZ4   13 0.962963 -1.27278 0.943444
Q2FX98   23 1.7037 0.903563 0.161558
Q2FV23   12 0.888889 -1.27278 0.943444
Q2FUR1   10 0.740741 -1.27278 0.943444
Q2FY49   22 1.62963 0.903563 0.161558
Q2G017   12 0.888889 -1.27278 0.943444
Q2G2K9   27 2 3.07991 0.0107511
Q2G2N9   14 1.03704 0.903563 0.161558
Q2G0E9   22 1.62963 0.903563 0.161558
Q2FY19   12 0.888889 -1.27278 0.943444
Q2G1E3   14 1.03704 0.903563 0.161558
Q2FW17   5 0.37037 -1.27278 0.943444
Q2FWK9   21 1.55556 0.903563 0.161558
Q2G2Q6   19 1.40741 0.903563 0.161558
Q2G2Q5   21 1.55556 0.903563 0.161558
Q2G1U9   21 1.55556 0.903563 0.161558
Q2G299   17 1.25926 0.903563 0.161558
Q2FX75   6 0.444444 -1.27278 0.943444
Q2G058   18 1.33333 0.903563 0.161558
Q2G0E3   8 0.592593 -1.27278 0.943444
Q2FYK0   20 1.48148 0.903563 0.161558
Q2G2K6   7 0.518519 -1.27278 0.943444
Q2FYN0   11 0.814815 -1.27278 0.943444
Q2FVK7   24 1.77778 0.903563 0.161558
Q2FX15   10 0.740741 -1.27278 0.943444
Q2FVN9   15 1.11111 0.903563 0.161558
Q2FWX0   20 1.48148 0.903563 0.161558
Q2G143   19 1.40741 0.903563 0.161558
Q2G0C7   15 1.11111 0.903563 0.161558
Q2G0K6   13 0.962963 -1.27278 0.943444
Q2FZZ1   25 1.85185 0.903563 0.161558
Q2FV13   16 1.18519 0.903563 0.161558
Q2G128   19 1.40741 0.903563 0.161558
Q2FXU2   9 0.666667 -1.27278 0.943444
Q2G2R4   14 1.03704 0.903563 0.161558
Q2FXM1   15 1.11111 0.903563 0.161558
Q8KQR1   11 0.814815 -1.27278 0.943444
Q2G2Q9   17 1.25926 0.903563 0.161558
Q2FVG9   18 1.33333 0.903563 0.161558
Q2FV56   11 0.814815 -1.27278 0.943444
Q2FWG7   27 1.92857 0.903563 0.161558
Q2G0T1   19 1.35714 0.903563 0.161558
Q2FXB9   24 1.71429 0.903563 0.161558
Q2FZP3   20 1.42857 0.903563 0.161558
Q2FZQ2   26 1.85714 0.903563 0.161558
Q2FXS4   19 1.35714 0.903563 0.161558
Q2FZ21   17 1.21429 0.903563 0.161558
Q2G2X2   12 0.857143 -1.27278 0.943444
Q2FZF6   19 1.35714 0.903563 0.161558
Q2FYA0   16 1.14286 0.903563 0.161558
Q2G2A9   21 1.5 0.903563 0.161558
Q2FYB9   14 1 0.903563 0.161558
Q2FYI4   14 1 0.903563 0.161558
Q2FYL4   18 1.28571 0.903563 0.161558
Q2G1T0   20 1.42857 0.903563 0.161558
Q2FXW7   16 1.14286 0.903563 0.161558
Q2FZA1   18 1.28571 0.903563 0.161558
Q2FY76   18 1.28571 0.903563 0.161558
Q2FZ97   17 1.21429 0.903563 0.161558
Q2G1I4   25 1.78571 0.903563 0.161558
Q2FYQ6   17 1.21429 0.903563 0.161558
Q2FXL6   15 1.07143 0.903563 0.161558
Q2G2G6   12 0.857143 -1.27278 0.943444
Q2FVH1   25 1.78571 0.903563 0.161558
Q2FYA8   16 1.14286 0.903563 0.161558
Q2G2M5   19 1.35714 0.903563 0.161558
Q2FV99   9 0.642857 -1.27278 0.943444
Q2G105   12 0.857143 -1.27278 0.943444
Q2FW23   15 1.07143 0.903563 0.161558
Q2G012   9 0.642857 -1.27278 0.943444
Q2G2V5   10 0.714286 -1.27278 0.943444
Q2FW07   22 1.57143 0.903563 0.161558
Q2G0F2   17 1.21429 0.903563 0.161558
Q2FZC9   19 1.35714 0.903563 0.161558
Q2FXE9   23 1.64286 0.903563 0.161558
Q2FV47   18 1.28571 0.903563 0.161558
Q2G2Q8   20 1.42857 0.903563 0.161558
Q2FYE7   29 2.07143 3.07991 0.0107511
Q2FUT3   25 1.78571 0.903563 0.161558
Q2G068   25 1.78571 0.903563 0.161558
Q2G2D3   9 0.642857 -1.27278 0.943444
Q2FYK4   20 1.42857 0.903563 0.161558
Q2FX36   19 1.35714 0.903563 0.161558
Q2G0A4   15 1.07143 0.903563 0.161558
Q2G080   27 1.92857 0.903563 0.161558
Q2FUT1   23 1.64286 0.903563 0.161558
Q2FYH3   23 1.64286 0.903563 0.161558
Q2FXA7   13 0.928571 -1.27278 0.943444
Q2G2Y6   8 0.571429 -1.27278 0.943444
Q2FY55   16 1.14286 0.903563 0.161558
Q2FY61   18 1.28571 0.903563 0.161558
Q2G0E2   18 1.28571 0.903563 0.161558
Q2FVY1   14 1 0.903563 0.161558
Q2FUV1   22 1.57143 0.903563 0.161558
Q2FUS9   10 0.714286 -1.27278 0.943444
Q2G1A1   8 0.571429 -1.27278 0.943444
P60639   21 1.5 0.903563 0.161558
Q2FZE9   6 0.428571 -1.27278 0.943444
Q2G1I9   28 2 3.07991 0.0107511
Q2FWN0   26 1.85714 0.903563 0.161558
Q2FZE3   17 1.21429 0.903563 0.161558
Q93Q23   18 1.28571 0.903563 0.161558
Q2FWE9   14 1 0.903563 0.161558
Q2FUS1   28 2 3.07991 0.0107511
Q2FVM5   21 1.5 0.903563 0.161558
Q2G2N7   17 1.21429 0.903563 0.161558
Q2FWG0   26 1.85714 0.903563 0.161558
Q2FXV7   22 1.57143 0.903563 0.161558
Q2FW69   17 1.21429 0.903563 0.161558
P0A0F8   10 0.714286 -1.27278 0.943444
Q2G055   20 1.42857 0.903563 0.161558
Q2FV37   18 1.28571 0.903563 0.161558
Q2G225   20 1.42857 0.903563 0.161558
Q2FXG2   14 1 0.903563 0.161558
Q2FY87   8 0.571429 -1.27278 0.943444
Q2FWR7   14 1 0.903563 0.161558
Q2G1U6   19 1.35714 0.903563 0.161558
Q2G006   15 1.07143 0.903563 0.161558
Q2G2I6   28 1.93103 0.903563 0.161558
Q2FWS1   5 0.344828 -1.27278 0.943444
Q2FYF5   24 1.65517 0.903563 0.161558
Q2G0F1   30 2.06897 3.07991 0.0107511
Q2G0J2   36 2.48276 3.07991 0.0107511
Q2FXE3   22 1.51724 0.903563 0.161558
Q2FYV8   18 1.24138 0.903563 0.161558
Q2G1X6   17 1.17241 0.903563 0.161558
Q2FUP5   30 2.06897 3.07991 0.0107511
Q2G1A4   36 2.48276 3.07991 0.0107511
Q2G0H9   25 1.72414 0.903563 0.161558
Q2G0M0   25 1.72414 0.903563 0.161558
Q2FYK6   12 0.827586 -1.27278 0.943444
Q2G023   20 1.37931 0.903563 0.161558
Q2G0G2   14 0.965517 -1.27278 0.943444
Q2FXC0   10 0.689655 -1.27278 0.943444
Q2FXF1   17 1.17241 0.903563 0.161558
Q2FW00   33 2.27586 3.07991 0.0107511
Q2G1E7   22 1.51724 0.903563 0.161558
Q2FWE7   19 1.31034 0.903563 0.161558
Q2FY32   19 1.31034 0.903563 0.161558
Q2FUU0   17 1.17241 0.903563 0.161558
Q2FVU5   16 1.10345 0.903563 0.161558
Q2G062   33 2.27586 3.07991 0.0107511
Q2FV26   22 1.51724 0.903563 0.161558
Q2FW97   19 1.31034 0.903563 0.161558
Q2FZY8   24 1.65517 0.903563 0.161558
Q2G277   37 2.55172 3.07991 0.0107511
Q2G0V1   22 1.51724 0.903563 0.161558
Q2FWJ3   19 1.31034 0.903563 0.161558
Q2G2J2   12 0.827586 -1.27278 0.943444
Q2FVB0   25 1.72414 0.903563 0.161558
Q2G278   14 0.965517 -1.27278 0.943444
Q2G107   8 0.551724 -1.27278 0.943444
P0A0M9   22 1.51724 0.903563 0.161558
Q2G067   16 1.10345 0.903563 0.161558
Q2FV55   12 0.827586 -1.27278 0.943444
Q2G1L3   18 1.24138 0.903563 0.161558
Q2G2R0   17 1.17241 0.903563 0.161558
Q2G2T3   15 1.03448 0.903563 0.161558
Q2FWA8   22 1.51724 0.903563 0.161558
Q2G056   19 1.31034 0.903563 0.161558
Q2FWR1   27 1.86207 0.903563 0.161558
Q2FXP9   13 0.896552 -1.27278 0.943444
Q2FZI4   18 1.24138 0.903563 0.161558
Q2G2L7   20 1.37931 0.903563 0.161558
Q2FVG1   26 1.7931 0.903563 0.161558
Q2G1I7   18 1.24138 0.903563 0.161558
Q2FVB6   27 1.86207 0.903563 0.161558
Q2G001   24 1.65517 0.903563 0.161558
Q2FUX3   14 0.965517 -1.27278 0.943444
Q2G1Q9   18 1.24138 0.903563 0.161558
Q2G2S9   24 1.65517 0.903563 0.161558
Q2FXZ8   16 1.10345 0.903563 0.161558
Q2FZI7   19 1.31034 0.903563 0.161558
Q2FUS6   16 1.10345 0.903563 0.161558
Q2FUZ6   17 1.17241 0.903563 0.161558
Q2FYQ9   19 1.31034 0.903563 0.161558
Q2FYS8   12 0.827586 -1.27278 0.943444
Q2FYS6   25 1.72414 0.903563 0.161558
Q2FZG6   12 0.827586 -1.27278 0.943444
Q2G1L9   19 1.31034 0.903563 0.161558
Q2FXT3   22 1.51724 0.903563 0.161558
Q2FZN9   16 1.10345 0.903563 0.161558
Q2FW20   19 1.31034 0.903563 0.161558
Q2G0H3   19 1.31034 0.903563 0.161558
Q2FV98   16 1.10345 0.903563 0.161558
Q2FXR7   22 1.51724 0.903563 0.161558
Q2G1T4   21 1.44828 0.903563 0.161558
Q2FW38   13 0.896552 -1.27278 0.943444
Q2G2P6   26 1.7931 0.903563 0.161558
Q2FVL7   27 1.86207 0.903563 0.161558
Q2FVY2   20 1.37931 0.903563 0.161558
Q2FYZ0   17 1.17241 0.903563 0.161558
Q2FYW2   24 1.65517 0.903563 0.161558
P60643   24 1.65517 0.903563 0.161558
Q2G265   13 0.896552 -1.27278 0.943444
Q2FV42   22 1.51724 0.903563 0.161558
Q2FXN0   25 1.72414 0.903563 0.161558
Q2G2D9   30 2.06897 3.07991 0.0107511
Q2FV75   16 1.10345 0.903563 0.161558
Q2FYE0   32 2.2069 3.07991 0.0107511
Q2FX03   23 1.58621 0.903563 0.161558
Q2FX89   13 0.896552 -1.27278 0.943444
Q2FX43   10 0.689655 -1.27278 0.943444
Q2FV69   29 1.93333 0.903563 0.161558
P72360   25 1.66667 0.903563 0.161558
Q2FVQ1   22 1.46667 0.903563 0.161558
Q2FYG7   27 1.8 0.903563 0.161558
Q2G1J8   33 2.2 3.07991 0.0107511
Q2FW77   29 1.93333 0.903563 0.161558
Q2FWI4   21 1.4 0.903563 0.161558
Q2FX62   12 0.8 -1.27278 0.943444
Q2G0U6   19 1.26667 0.903563 0.161558
Q2G0P2   11 0.733333 -1.27278 0.943444
Q2G0B8   19 1.26667 0.903563 0.161558
Q2FVL3   24 1.6 0.903563 0.161558
Q2G1K8   22 1.46667 0.903563 0.161558
Q2G2R9   25 1.66667 0.903563 0.161558
Q2G2I3   25 1.66667 0.903563 0.161558
Q2FY56   22 1.46667 0.903563 0.161558
Q2G0B1   23 1.53333 0.903563 0.161558
Q2G1T1   18 1.2 0.903563 0.161558
Q2FVX5   23 1.53333 0.903563 0.161558
Q2G0H8   20 1.33333 0.903563 0.161558
Q2FVT3   16 1.06667 0.903563 0.161558
Q2FWF6   16 1.06667 0.903563 0.161558
Q2FWZ6   19 1.26667 0.903563 0.161558
Q2FZ77   16 1.06667 0.903563 0.161558
Q2G0H0   29 1.93333 0.903563 0.161558
Q2G2G7   25 1.66667 0.903563 0.161558
Q2G117   20 1.33333 0.903563 0.161558
Q2FXG9   22 1.46667 0.903563 0.161558
Q2FWE4   17 1.13333 0.903563 0.161558
Q2FUS0   27 1.8 0.903563 0.161558
Q2FWR3   21 1.4 0.903563 0.161558
Q2FYA9   12 0.8 -1.27278 0.943444
Q2G0Y5   20 1.33333 0.903563 0.161558
Q2FZZ8   16 1.06667 0.903563 0.161558
Q2G1Z6   26 1.73333 0.903563 0.161558
Q2FX53   38 2.53333 3.07991 0.0107511
Q2FZC4   13 0.866667 -1.27278 0.943444
Q2FUS5   28 1.86667 0.903563 0.161558
Q2G1R0   27 1.8 0.903563 0.161558
Q2G0D5   34 2.26667 3.07991 0.0107511
Q2FY18   35 2.33333 3.07991 0.0107511
Q2FYH8   19 1.26667 0.903563 0.161558
Q2G1F2   17 1.13333 0.903563 0.161558
Q2G0Q5   18 1.2 0.903563 0.161558
Q2FVR2   12 0.8 -1.27278 0.943444
Q2FZE7   11 0.733333 -1.27278 0.943444
Q2G0I0   26 1.73333 0.903563 0.161558
Q2G0R1   12 0.8 -1.27278 0.943444
Q2G0L7   16 1.06667 0.903563 0.161558
Q2FWI1   22 1.46667 0.903563 0.161558
Q2G0F7   23 1.53333 0.903563 0.161558
Q2FXY3   23 1.53333 0.903563 0.161558
P0A084   21 1.4 0.903563 0.161558
Q2G0G5   18 1.2 0.903563 0.161558
Q2FZE5   29 1.93333 0.903563 0.161558
Q2G0A2   28 1.86667 0.903563 0.161558
Q2FVE8   26 1.73333 0.903563 0.161558
Q2G2M8   14 0.933333 -1.27278 0.943444
Q2FYH7   18 1.2 0.903563 0.161558
Q2FVR8   26 1.73333 0.903563 0.161558
Q2FZU9   14 0.933333 -1.27278 0.943444
Q2FYX7   25 1.66667 0.903563 0.161558
Q2G280   19 1.26667 0.903563 0.161558
Q2FVG5   27 1.8 0.903563 0.161558
Q2FWX1   25 1.66667 0.903563 0.161558
Q2FVB3   29 1.93333 0.903563 0.161558
Q2G2A1   16 1.06667 0.903563 0.161558
Q2G1W7   11 0.733333 -1.27278 0.943444
Q2FW36   26 1.73333 0.903563 0.161558
P31337   30 2 3.07991 0.0107511
Q2FXB8   27 1.8 0.903563 0.161558
Q2G2F3   25 1.66667 0.903563 0.161558
Q2FYM7   13 0.866667 -1.27278 0.943444
Q2FYB2   14 0.933333 -1.27278 0.943444
Q2G2E2   36 2.32258 3.07991 0.0107511
Q2G2G9   29 1.87097 0.903563 0.161558
Q2FVC5   17 1.09677 0.903563 0.161558
Q2G0T3   20 1.29032 0.903563 0.161558
Q2G074   33 2.12903 3.07991 0.0107511
Q2G016   19 1.22581 0.903563 0.161558
Q2G0G4   19 1.22581 0.903563 0.161558
Q2G2K1   12 0.774194 -1.27278 0.943444
Q2FXE1   18 1.16129 0.903563 0.161558
Q2FWD2   13 0.83871 -1.27278 0.943444
Q2G1Q0   17 1.09677 0.903563 0.161558
Q2G073   25 1.6129 0.903563 0.161558
Q2G1T7   29 1.87097 0.903563 0.161558
Q2FVI3   15 0.967742 -1.27278 0.943444
Q2FZ93   36 2.32258 3.07991 0.0107511
Q2FVQ7   12 0.774194 -1.27278 0.943444
Q2G2B9   28 1.80645 0.903563 0.161558
Q2FZN5   21 1.35484 0.903563 0.161558
Q2FY72   10 0.645161 -1.27278 0.943444
Q2G0A0   16 1.03226 0.903563 0.161558
Q2FZQ8   28 1.80645 0.903563 0.161558
Q2FXP1   25 1.6129 0.903563 0.161558
P0A0B7   13 0.83871 -1.27278 0.943444
Q2FYW0   26 1.67742 0.903563 0.161558
Q2G230   24 1.54839 0.903563 0.161558
Q2G0H5   23 1.48387 0.903563 0.161558
Q2G0B7   15 0.967742 -1.27278 0.943444
Q2G131   26 1.67742 0.903563 0.161558
Q2G0Y4   15 0.967742 -1.27278 0.943444
Q2G2L0   22 1.41935 0.903563 0.161558
Q2G101   24 1.54839 0.903563 0.161558
Q2G036   21 1.35484 0.903563 0.161558
Q2FXN3   27 1.74194 0.903563 0.161558
Q2FWY2   18 1.16129 0.903563 0.161558
Q2FXK6   26 1.67742 0.903563 0.161558
Q2G2Y3   13 0.83871 -1.27278 0.943444
Q2G1P8   17 1.09677 0.903563 0.161558
Q2G0N7   19 1.22581 0.903563 0.161558
Q2FW43   19 1.22581 0.903563 0.161558
Q2G2N4   32 2.06452 3.07991 0.0107511
Q2FW59   20 1.29032 0.903563 0.161558
Q2G1V0   26 1.67742 0.903563 0.161558
Q2G010   18 1.16129 0.903563 0.161558
Q2FWJ4   20 1.29032 0.903563 0.161558
Q2FUR3   18 1.16129 0.903563 0.161558
Q2FXE4   19 1.22581 0.903563 0.161558
Q2FY36   12 0.774194 -1.27278 0.943444
Q2G1Q7   16 1.03226 0.903563 0.161558
Q2FX09   31 2 3.07991 0.0107511
Q2G0Z1   20 1.29032 0.903563 0.161558
Q2FWJ1   23 1.48387 0.903563 0.161558
Q2FUT4   16 1.03226 0.903563 0.161558
Q2FYI1   21 1.35484 0.903563 0.161558
Q2FXQ8   17 1.09677 0.903563 0.161558
Q2FUZ0   22 1.41935 0.903563 0.161558
P0A086   25 1.6129 0.903563 0.161558
Q2FZM0   33 2.12903 3.07991 0.0107511
Q2FXL3   13 0.83871 -1.27278 0.943444
Q2G2K7   21 1.35484 0.903563 0.161558
Q2FVL1   32 2.06452 3.07991 0.0107511
Q2FW21   10 0.645161 -1.27278 0.943444
Q2G201   20 1.29032 0.903563 0.161558
Q2FVV6   20 1.29032 0.903563 0.161558
Q2FV03   16 1.03226 0.903563 0.161558
Q2G2T2   37 2.3871 3.07991 0.0107511
Q2FZ44   10 0.645161 -1.27278 0.943444
Q2G1N7   31 2 3.07991 0.0107511
Q2G172   24 1.54839 0.903563 0.161558
Q2G208   35 2.25806 3.07991 0.0107511
Q2FZR7   25 1.6129 0.903563 0.161558
Q2G2K2   6 0.387097 -1.27278 0.943444
Q2FVA4   25 1.6129 0.903563 0.161558
Q2G0F5   31 2 3.07991 0.0107511
Q2G0X0   16 1.03226 0.903563 0.161558
Q2FXU0   12 0.774194 -1.27278 0.943444
Q2FXX9   15 0.967742 -1.27278 0.943444
Q2G2K8   13 0.83871 -1.27278 0.943444
Q2G0X1   19 1.1875 0.903563 0.161558
Q2FXI8   8 0.5 -1.27278 0.943444
Q2G0L1   26 1.625 0.903563 0.161558
Q2FX07   12 0.75 -1.27278 0.943444
Q2G139   9 0.5625 -1.27278 0.943444
Q2FUV5   19 1.1875 0.903563 0.161558
Q2FVD0   17 1.0625 0.903563 0.161558
Q2FX10   26 1.625 0.903563 0.161558
Q2G1W5   17 1.0625 0.903563 0.161558
Q2G1Y7   14 0.875 -1.27278 0.943444
Q2G190   14 0.875 -1.27278 0.943444
Q2FV59   35 2.1875 3.07991 0.0107511
Q2FZS3   11 0.6875 -1.27278 0.943444
Q2FX90   16 1 0.903563 0.161558
Q2FW85   35 2.1875 3.07991 0.0107511
Q2FZ65   24 1.5 0.903563 0.161558
Q2FXJ7   25 1.5625 0.903563 0.161558
Q2FVW2   21 1.3125 0.903563 0.161558
Q2G0H4   26 1.625 0.903563 0.161558
Q2FVV4   26 1.625 0.903563 0.161558
Q2FUR9   31 1.9375 0.903563 0.161558
Q2FW06   10 0.625 -1.27278 0.943444
Q2FY84   26 1.625 0.903563 0.161558
Q2G132   24 1.5 0.903563 0.161558
Q2G0C9   15 0.9375 -1.27278 0.943444
Q2G2N1   19 1.1875 0.903563 0.161558
Q2FVF2   29 1.8125 0.903563 0.161558
Q2FZ30   27 1.6875 0.903563 0.161558
Q2FXX8   22 1.375 0.903563 0.161558
Q2FZX6   32 2 3.07991 0.0107511
Q2G1Z2   32 2 3.07991 0.0107511
Q2G0G7   28 1.75 0.903563 0.161558
Q2FV53   13 0.8125 -1.27278 0.943444
Q2FV28   26 1.625 0.903563 0.161558
Q2G097   22 1.375 0.903563 0.161558
Q2FZC5   18 1.125 0.903563 0.161558
Q2FY77   23 1.4375 0.903563 0.161558
Q2FVA9   15 0.9375 -1.27278 0.943444
Q2G2W5   8 0.5 -1.27278 0.943444
Q2FX97   22 1.375 0.903563 0.161558
Q2G1F3   16 1 0.903563 0.161558
Q2FYU1   13 0.8125 -1.27278 0.943444
Q2FUP6   25 1.5625 0.903563 0.161558
Q2G2U7   29 1.8125 0.903563 0.161558
Q2FY09   21 1.3125 0.903563 0.161558
Q2G1J6   27 1.6875 0.903563 0.161558
Q2G059   20 1.25 0.903563 0.161558
Q2FVK5   18 1.125 0.903563 0.161558
Q2G0H7   22 1.375 0.903563 0.161558
Q2FWN2   31 1.9375 0.903563 0.161558
Q2FYV7   21 1.3125 0.903563 0.161558
Q2G236   26 1.625 0.903563 0.161558
Q2FZR6   25 1.5625 0.903563 0.161558
Q2G1P9   16 1 0.903563 0.161558
Q2G0R9   23 1.4375 0.903563 0.161558
Q2FUZ9   19 1.1875 0.903563 0.161558
Q2FVP2   24 1.5 0.903563 0.161558
Q2FXC8   13 0.8125 -1.27278 0.943444
Q2FVC4   16 1 0.903563 0.161558
Q2FZ29   15 0.9375 -1.27278 0.943444
Q2FYR8   17 1.0303 0.903563 0.161558
Q2FY23   14 0.848485 -1.27278 0.943444
Q2G0D4   22 1.33333 0.903563 0.161558
Q2FZ38   28 1.69697 0.903563 0.161558
Q2FXH1   32 1.93939 0.903563 0.161558
Q2FXZ9   34 2.06061 3.07991 0.0107511
Q2G1V3   26 1.57576 0.903563 0.161558
Q2FVZ0   33 2 3.07991 0.0107511
Q2FV95   25 1.51515 0.903563 0.161558
Q2G196   22 1.33333 0.903563 0.161558
Q2FZ61   20 1.21212 0.903563 0.161558
Q2FW27   21 1.27273 0.903563 0.161558
Q2FWH2   35 2.12121 3.07991 0.0107511
Q2FZQ9   26 1.57576 0.903563 0.161558
Q2FWQ9   23 1.39394 0.903563 0.161558
Q2G1N5   26 1.57576 0.903563 0.161558
Q2FZP8   27 1.63636 0.903563 0.161558
Q2FXC2   13 0.787879 -1.27278 0.943444
Q2G0X9   10 0.606061 -1.27278 0.943444
Q2FX08   13 0.787879 -1.27278 0.943444
Q2FUV2   25 1.51515 0.903563 0.161558
Q2FZT8   16 0.969697 -1.27278 0.943444
Q2G2N2   24 1.45455 0.903563 0.161558
Q2G0M1   29 1.75758 0.903563 0.161558
Q2FVX8   22 1.33333 0.903563 0.161558
Q2G220   18 1.09091 0.903563 0.161558
Q2FW37   23 1.39394 0.903563 0.161558
Q2G203   33 2 3.07991 0.0107511
Q2FY89   19 1.15152 0.903563 0.161558
Q2G1K7   25 1.51515 0.903563 0.161558
Q2G013   23 1.39394 0.903563 0.161558
Q2FV91   33 2 3.07991 0.0107511
Q2FW92   35 2.12121 3.07991 0.0107511
Q2G1U5   28 1.69697 0.903563 0.161558
Q2G2A6   18 1.09091 0.903563 0.161558
Q2G0G9   24 1.45455 0.903563 0.161558
P0A088   8 0.484848 -1.27278 0.943444
Q2G0B4   27 1.63636 0.903563 0.161558
Q2G0X7   11 0.666667 -1.27278 0.943444
Q2G0S0   12 0.727273 -1.27278 0.943444
Q2FW12   21 1.27273 0.903563 0.161558
Q2G0J7   20 1.21212 0.903563 0.161558
Q2FW76   34 2.06061 3.07991 0.0107511
Q2G1Z7   21 1.27273 0.903563 0.161558
Q2G2S1   20 1.21212 0.903563 0.161558
Q2G1B1   25 1.51515 0.903563 0.161558
Q2FVP3   30 1.81818 0.903563 0.161558
Q2G1V1   22 1.33333 0.903563 0.161558
Q2G1H8   24 1.45455 0.903563 0.161558
Q2G149   26 1.57576 0.903563 0.161558
Q2FXC7   13 0.787879 -1.27278 0.943444
Q2G019   13 0.787879 -1.27278 0.943444
Q2FWL6   21 1.27273 0.903563 0.161558
Q2G199   34 2.06061 3.07991 0.0107511
Q2FY41   5 0.30303 -1.27278 0.943444
Q2FX33   24 1.45455 0.903563 0.161558
Q2G181   17 1.0303 0.903563 0.161558
Q2FVT1   27 1.63636 0.903563 0.161558
Q2G0Z5   28 1.69697 0.903563 0.161558
Q2FZC7   23 1.39394 0.903563 0.161558
Q2G1U0   26 1.57576 0.903563 0.161558
Q2FW18   23 1.39394 0.903563 0.161558
Q2G0H1   21 1.27273 0.903563 0.161558
Q2FX22   15 0.909091 -1.27278 0.943444
Q2G157   19 1.15152 0.903563 0.161558
Q2G2J5   34 2.06061 3.07991 0.0107511
Q2FZH9   25 1.51515 0.903563 0.161558
Q2FZA6   23 1.39394 0.903563 0.161558
Q2G1N6   28 1.69697 0.903563 0.161558
Q2FVR4   27 1.63636 0.903563 0.161558
Q2FY13   28 1.69697 0.903563 0.161558
Q2G025   19 1.15152 0.903563 0.161558
Q2FV36   31 1.87879 0.903563 0.161558
Q2G0W9   22 1.33333 0.903563 0.161558
Q2G0L0   23 1.39394 0.903563 0.161558
Q2FUR2   18 1.09091 0.903563 0.161558
Q2FVJ9   16 0.969697 -1.27278 0.943444
Q2G1S8   13 0.764706 -1.27278 0.943444
Q2FVJ5   21 1.23529 0.903563 0.161558
Q2FZ39   26 1.52941 0.903563 0.161558
Q2FWP6   18 1.05882 0.903563 0.161558
Q2FVB4   28 1.64706 0.903563 0.161558
Q2G0V7   22 1.29412 0.903563 0.161558
Q2FUV4   19 1.11765 0.903563 0.161558
Q2FYG5   20 1.17647 0.903563 0.161558
Q2FW71   37 2.17647 3.07991 0.0107511
Q2FZB1   12 0.705882 -1.27278 0.943444
Q2G0Y9   15 0.882353 -1.27278 0.943444
Q2G0X4   12 0.705882 -1.27278 0.943444
Q2FZL2   13 0.764706 -1.27278 0.943444
Q2FVS1   12 0.705882 -1.27278 0.943444
Q2G099   18 1.05882 0.903563 0.161558
Q2FZN0   19 1.11765 0.903563 0.161558
Q2FZ50   33 1.94118 0.903563 0.161558
Q2G0X8   11 0.647059 -1.27278 0.943444
Q2G167   26 1.52941 0.903563 0.161558
Q2G086   22 1.29412 0.903563 0.161558
Q2G0D0   21 1.23529 0.903563 0.161558
Q2FWG3   20 1.17647 0.903563 0.161558
Q2G228   24 1.41176 0.903563 0.161558
Q2FWW8   34 2 3.07991 0.0107511
Q2FYL0   11 0.647059 -1.27278 0.943444
Q2FXX2   23 1.35294 0.903563 0.161558
Q2G0C4   32 1.88235 0.903563 0.161558
Q2FZA2   33 1.94118 0.903563 0.161558
Q2FWL0   20 1.17647 0.903563 0.161558
Q2FUY9   28 1.64706 0.903563 0.161558
Q2G0T8   25 1.47059 0.903563 0.161558
Q2FWK0   23 1.35294 0.903563 0.161558
Q2G0D9   25 1.47059 0.903563 0.161558
Q2FZF3   11 0.647059 -1.27278 0.943444
Q2FZ17   26 1.52941 0.903563 0.161558
Q2G0T6   21 1.23529 0.903563 0.161558
Q2G140   29 1.70588 0.903563 0.161558
Q2G2F2   24 1.41176 0.903563 0.161558
Q2FXG0   15 0.882353 -1.27278 0.943444
Q2FWR4   27 1.58824 0.903563 0.161558
Q2G195   34 2 3.07991 0.0107511
Q2FVY4   20 1.17647 0.903563 0.161558
Q2G1I6   25 1.47059 0.903563 0.161558
Q2FVD5   16 0.941176 -1.27278 0.943444
Q2FZM1   24 1.41176 0.903563 0.161558
Q2FVG0   27 1.58824 0.903563 0.161558
Q2FZM7   15 0.882353 -1.27278 0.943444
Q2FZB2   12 0.705882 -1.27278 0.943444
Q2G287   24 1.41176 0.903563 0.161558
Q2FWG4   23 1.35294 0.903563 0.161558
Q2G2B3   29 1.70588 0.903563 0.161558
Q2FY48   32 1.88235 0.903563 0.161558
Q9ZNI1   20 1.17647 0.903563 0.161558
Q2FV94   21 1.23529 0.903563 0.161558
Q2G2X5   28 1.64706 0.903563 0.161558
Q2FVX6   17 1 0.903563 0.161558
Q2G060   38 2.23529 3.07991 0.0107511
Q2FVG2   36 2.11765 3.07991 0.0107511
Q2G1Q1   19 1.11765 0.903563 0.161558
Q2G1F1   14 0.823529 -1.27278 0.943444
Q2FXC5   13 0.764706 -1.27278 0.943444
Q2G2B0   25 1.47059 0.903563 0.161558
Q2FXR6   29 1.70588 0.903563 0.161558
Q2FXE0   21 1.23529 0.903563 0.161558
Q2FUY3   22 1.29412 0.903563 0.161558
Q2G1S6   12 0.705882 -1.27278 0.943444
Q2FVE9   27 1.58824 0.903563 0.161558
Q2FVU7   30 1.76471 0.903563 0.161558
Q2FVM7   26 1.52941 0.903563 0.161558
Q2FVU6   30 1.76471 0.903563 0.161558
Q2FVA1   33 1.94118 0.903563 0.161558
Q2FWB8   23 1.35294 0.903563 0.161558
Q2FYR5   18 1.05882 0.903563 0.161558
Q2G261   28 1.64706 0.903563 0.161558
Q2G264   33 1.94118 0.903563 0.161558
Q2G0U4   32 1.88235 0.903563 0.161558
Q2G226   34 2 3.07991 0.0107511
Q2FZT7   14 0.823529 -1.27278 0.943444
Q2FXJ4   31 1.82353 0.903563 0.161558
Q2G047   23 1.35294 0.903563 0.161558
Q2FWD9   10 0.588235 -1.27278 0.943444
Q2FZH2   36 2.11765 3.07991 0.0107511
Q2G044   36 2.11765 3.07991 0.0107511
Q2FVZ8   32 1.88235 0.903563 0.161558
Q2G1C5   24 1.41176 0.903563 0.161558
Q2G1Z1   33 1.94118 0.903563 0.161558
Q2G135   17 1 0.903563 0.161558
Q2FVE5   19 1.11765 0.903563 0.161558
Q2FZ70   22 1.29412 0.903563 0.161558
Q2G2A0   21 1.23529 0.903563 0.161558
Q2G224   19 1.08571 0.903563 0.161558
P0A0K3   15 0.857143 -1.27278 0.943444
Q2G1A8   28 1.6 0.903563 0.161558
Q2G1P5   33 1.88571 0.903563 0.161558
Q2FV93   35 2 3.07991 0.0107511
Q2FXC4   11 0.628571 -1.27278 0.943444
Q2FY74   30 1.71429 0.903563 0.161558
Q2G1M1   18 1.02857 0.903563 0.161558
Q9EZ11   21 1.2 0.903563 0.161558
Q2FZB3   13 0.742857 -1.27278 0.943444
Q2G1V2   26 1.48571 0.903563 0.161558
Q2FVM8   24 1.37143 0.903563 0.161558
Q2FVR1   25 1.42857 0.903563 0.161558
Q2FXC3   11 0.628571 -1.27278 0.943444
Q2FUV6   15 0.857143 -1.27278 0.943444
Q2G1D7   26 1.48571 0.903563 0.161558
Q2FXR2   26 1.48571 0.903563 0.161558
Q2FW83   32 1.82857 0.903563 0.161558
Q2G2X7   11 0.628571 -1.27278 0.943444
Q2FVM4   20 1.14286 0.903563 0.161558
P0A0J3   33 1.88571 0.903563 0.161558
Q2G2L8   20 1.14286 0.903563 0.161558
Q2FZ27   30 1.71429 0.903563 0.161558
Q2FZ53   25 1.42857 0.903563 0.161558
Q2G154   26 1.48571 0.903563 0.161558
Q2FZS4   32 1.82857 0.903563 0.161558
Q2FYQ5   28 1.6 0.903563 0.161558
Q2FZL6   24 1.37143 0.903563 0.161558
Q2FWB9   20 1.14286 0.903563 0.161558
Q2FUQ4   27 1.54286 0.903563 0.161558
Q2G293   22 1.25714 0.903563 0.161558
Q2FZS5   26 1.48571 0.903563 0.161558
Q2FYP9   25 1.42857 0.903563 0.161558
Q2G0K7   22 1.25714 0.903563 0.161558
Q2FVV2   26 1.48571 0.903563 0.161558
Q2FVN0   27 1.54286 0.903563 0.161558
Q2FX00   20 1.14286 0.903563 0.161558
Q2G1I0   45 2.57143 3.07991 0.0107511
Q2FXI2   22 1.25714 0.903563 0.161558
Q2G2X1   34 1.94286 0.903563 0.161558
Q2FYG6   30 1.71429 0.903563 0.161558
Q2FXH0   25 1.42857 0.903563 0.161558
Q2FXU7   22 1.25714 0.903563 0.161558
Q2G170   28 1.6 0.903563 0.161558
Q2FVQ9   23 1.31429 0.903563 0.161558
Q2FWV2   13 0.742857 -1.27278 0.943444
Q2FVI5   31 1.77143 0.903563 0.161558
Q2FUW0   21 1.2 0.903563 0.161558
Q2FXB7   23 1.31429 0.903563 0.161558
Q2G0J8   31 1.77143 0.903563 0.161558
Q2FXB5   18 1.02857 0.903563 0.161558
Q2FYE9   22 1.25714 0.903563 0.161558
Q2FVE2   20 1.14286 0.903563 0.161558
Q2G2V6   18 1.02857 0.903563 0.161558
O08387   34 1.94286 0.903563 0.161558
Q2FZ14   22 1.25714 0.903563 0.161558
Q2FXW3   33 1.88571 0.903563 0.161558
Q2FYQ8   27 1.54286 0.903563 0.161558
Q2G2D6   19 1.08571 0.903563 0.161558
Q2G2T7   27 1.54286 0.903563 0.161558
Q2FYP8   31 1.77143 0.903563 0.161558
Q2FZ25   19 1.08571 0.903563 0.161558
Q2FY65   26 1.48571 0.903563 0.161558
Q2G2T1   35 2 3.07991 0.0107511
Q2G1N0   32 1.82857 0.903563 0.161558
Q2G110   25 1.42857 0.903563 0.161558
Q2G1E1   33 1.88571 0.903563 0.161558
Q2G2F1   29 1.65714 0.903563 0.161558
Q2FXE8   26 1.48571 0.903563 0.161558
Q2FZ06   18 1.02857 0.903563 0.161558
Q2FVH2   29 1.65714 0.903563 0.161558
Q2FYV6   25 1.42857 0.903563 0.161558
Q2FZJ3   19 1.05556 0.903563 0.161558
Q2G095   22 1.22222 0.903563 0.161558
Q2G2Y0   16 0.888889 -1.27278 0.943444
Q2G2W3   29 1.61111 0.903563 0.161558
Q2FY07   32 1.77778 0.903563 0.161558
Q2FXW8   23 1.27778 0.903563 0.161558
Q2FUR6   31 1.72222 0.903563 0.161558
Q2FVW6   28 1.55556 0.903563 0.161558
Q2G1X0   8 0.444444 -1.27278 0.943444
Q2G1F6   30 1.66667 0.903563 0.161558
Q2FVK8   27 1.5 0.903563 0.161558
Q2G158   29 1.61111 0.903563 0.161558
Q2G118   39 2.16667 3.07991 0.0107511
Q2G077   34 1.88889 0.903563 0.161558
Q2G0E0   23 1.27778 0.903563 0.161558
Q2G263   21 1.16667 0.903563 0.161558
Q2FUU1   17 0.944444 -1.27278 0.943444
Q2G1X7   18 1 0.903563 0.161558
Q2G1C0   20 1.11111 0.903563 0.161558
Q2FVB9   30 1.66667 0.903563 0.161558
Q2G273   18 1 0.903563 0.161558
Q53726   18 1 0.903563 0.161558
Q2G2W9   20 1.11111 0.903563 0.161558
Q2FZ22   24 1.33333 0.903563 0.161558
Q2G2U1   26 1.44444 0.903563 0.161558
Q2FXW6   21 1.16667 0.903563 0.161558
Q2G0P9   31 1.72222 0.903563 0.161558
Q2FYE3   22 1.22222 0.903563 0.161558
Q2FXU3   19 1.05556 0.903563 0.161558
Q2G052   24 1.33333 0.903563 0.161558
Q2FZM6   33 1.83333 0.903563 0.161558
Q2FX25   22 1.22222 0.903563 0.161558
Q2FX05   18 1 0.903563 0.161558
Q2G1P2   31 1.72222 0.903563 0.161558
Q2G2C4   20 1.11111 0.903563 0.161558
Q2G165   34 1.88889 0.903563 0.161558
Q2FXK8   16 0.888889 -1.27278 0.943444
Q2FWP1   22 1.22222 0.903563 0.161558
Q2FVU1   35 1.94444 0.903563 0.161558
Q2FZ78   20 1.11111 0.903563 0.161558
Q2G0P0   22 1.22222 0.903563 0.161558
Q2FXX3   24 1.33333 0.903563 0.161558
Q2FVX2   24 1.33333 0.903563 0.161558
Q2G0Q7   22 1.22222 0.903563 0.161558
Q2FXS6   14 0.777778 -1.27278 0.943444
Q2FUZ1   28 1.55556 0.903563 0.161558
Q2FZ87   20 1.11111 0.903563 0.161558
Q2FXF4   33 1.83333 0.903563 0.161558
Q2G1G4   26 1.44444 0.903563 0.161558
Q2FWE6   16 0.888889 -1.27278 0.943444
Q2G2U2   18 1 0.903563 0.161558
Q2FY17   26 1.44444 0.903563 0.161558
Q2FVU3   25 1.38889 0.903563 0.161558
Q2FVK1   7 0.388889 -1.27278 0.943444
Q2G0K5   27 1.5 0.903563 0.161558
Q2G2X8   14 0.777778 -1.27278 0.943444
Q2FYZ7   16 0.888889 -1.27278 0.943444
Q2FWG1   26 1.44444 0.903563 0.161558
Q2G1Q6   23 1.27778 0.903563 0.161558
Q2G2X9   14 0.777778 -1.27278 0.943444
Q2FWN9   10 0.555556 -1.27278 0.943444
Q2FYZ2   29 1.61111 0.903563 0.161558
Q2FZJ1   15 0.833333 -1.27278 0.943444
Q2G002   19 1.05556 0.903563 0.161558
Q2FVL4   30 1.66667 0.903563 0.161558
Q2G2M7   15 0.833333 -1.27278 0.943444
Q2FWH6   26 1.44444 0.903563 0.161558
Q2FXQ3   20 1.11111 0.903563 0.161558
Q2G129   24 1.33333 0.903563 0.161558
Q7BHL7   24 1.33333 0.903563 0.161558
Q2FZ71   24 1.33333 0.903563 0.161558
Q2FZ88   14 0.756757 -1.27278 0.943444
Q2FV22   24 1.2973 0.903563 0.161558
Q2FYM3   21 1.13514 0.903563 0.161558
Q2FY06   29 1.56757 0.903563 0.161558
Q2FXB0   9 0.486486 -1.27278 0.943444
Q2FX87   35 1.89189 0.903563 0.161558
Q2FZ33   24 1.2973 0.903563 0.161558
Q2G0J1   25 1.35135 0.903563 0.161558
Q2FUT7   30 1.62162 0.903563 0.161558
Q2FZH1   27 1.45946 0.903563 0.161558
Q2FVX3   21 1.13514 0.903563 0.161558
Q2FWC6   19 1.02703 0.903563 0.161558
Q2FXN6   22 1.18919 0.903563 0.161558
Q2FY79   24 1.2973 0.903563 0.161558
Q2FZ23   29 1.56757 0.903563 0.161558
Q2FVF1   25 1.35135 0.903563 0.161558
Q2FWM5   37 2 3.07991 0.0107511
Q2G061   33 1.78378 0.903563 0.161558
Q2FWL7   34 1.83784 0.903563 0.161558
Q2FVK3   8 0.432432 -1.27278 0.943444
Q2FX19   37 2 3.07991 0.0107511
Q2G2U6   27 1.45946 0.903563 0.161558
Q2G1S5   13 0.702703 -1.27278 0.943444
Q2FVS9   16 0.864865 -1.27278 0.943444
Q2G1M7   23 1.24324 0.903563 0.161558
Q2FW50   18 0.972973 -1.27278 0.943444
Q2G2L1   29 1.56757 0.903563 0.161558
Q2FWB1   24 1.2973 0.903563 0.161558
Q2FXA8   27 1.45946 0.903563 0.161558
Q2FV20   26 1.40541 0.903563 0.161558
Q2FUY1   20 1.08108 0.903563 0.161558
Q2FYJ1   36 1.94595 0.903563 0.161558
Q2G043   10 0.540541 -1.27278 0.943444
Q2FZ43   27 1.45946 0.903563 0.161558
Q9KJN4   29 1.56757 0.903563 0.161558
Q2G194   46 2.48649 3.07991 0.0107511
Q2G0F0   24 1.2973 0.903563 0.161558
Q2G2G2   30 1.62162 0.903563 0.161558
Q2G0I8   27 1.45946 0.903563 0.161558
Q2FXG5   27 1.45946 0.903563 0.161558
Q2G2S6   32 1.72973 0.903563 0.161558
Q53700   22 1.18919 0.903563 0.161558
Q2G0D8   23 1.24324 0.903563 0.161558
P60430   9 0.486486 -1.27278 0.943444
Q2FV41   22 1.18919 0.903563 0.161558
Q2FXZ5   19 1.02703 0.903563 0.161558
Q2FZL0   26 1.40541 0.903563 0.161558
Q2FY99   28 1.51351 0.903563 0.161558
Q2FX95   20 1.08108 0.903563 0.161558
Q2FYR6   26 1.40541 0.903563 0.161558
Q2FUW2   38 2.05405 3.07991 0.0107511
Q2FVL2   24 1.2973 0.903563 0.161558
Q2G2L4   34 1.83784 0.903563 0.161558
Q2FXB1   9 0.486486 -1.27278 0.943444
Q2FZY7   32 1.72973 0.903563 0.161558
Q2FVN1   34 1.83784 0.903563 0.161558
Q2G1S1   29 1.56757 0.903563 0.161558
Q2FXK4   20 1.08108 0.903563 0.161558
Q2FXM6   20 1.08108 0.903563 0.161558
Q2FZJ6   23 1.24324 0.903563 0.161558
Q2FVT4   23 1.24324 0.903563 0.161558
Q2FYW1   46 2.48649 3.07991 0.0107511
Q2FYZ3   26 1.40541 0.903563 0.161558
Q2FXX5   18 0.972973 -1.27278 0.943444
Q2FWM4   15 0.810811 -1.27278 0.943444
Q2G2L3   28 1.51351 0.903563 0.161558
Q2FYR3   27 1.45946 0.903563 0.161558
Q2G0I9   25 1.35135 0.903563 0.161558
Q2G0M2   24 1.2973 0.903563 0.161558
Q2G272   13 0.702703 -1.27278 0.943444
Q2FXL4   28 1.51351 0.903563 0.161558
Q2G0U9   24 1.2973 0.903563 0.161558
Q2FVE4   14 0.756757 -1.27278 0.943444
Q2FVC6   24 1.2973 0.903563 0.161558
Q2FV19   18 0.972973 -1.27278 0.943444
Q2G0S8   31 1.67568 0.903563 0.161558
Q2G2G3   26 1.40541 0.903563 0.161558
Q2G2X0   21 1.10526 0.903563 0.161558
Q2G0F3   26 1.36842 0.903563 0.161558
Q2G037   27 1.42105 0.903563 0.161558
Q2G1G6   29 1.52632 0.903563 0.161558
Q2FWP0   10 0.526316 -1.27278 0.943444
Q2FY29   17 0.894737 -1.27278 0.943444
Q2FXQ4   25 1.31579 0.903563 0.161558
Q2G0S7   20 1.05263 0.903563 0.161558
Q2FZX7   20 1.05263 0.903563 0.161558
Q2G0E6   24 1.26316 0.903563 0.161558
Q2FY37   27 1.42105 0.903563 0.161558
Q2FYQ0   27 1.42105 0.903563 0.161558
Q2FUV3   21 1.10526 0.903563 0.161558
Q2FYV2   26 1.36842 0.903563 0.161558
Q2FVS4   50 2.63158 3.07991 0.0107511
Q2G2M3   30 1.57895 0.903563 0.161558
Q2FVM6   24 1.26316 0.903563 0.161558
Q2G292   29 1.52632 0.903563 0.161558
Q2FXH7   18 0.947368 -1.27278 0.943444
Q2FYQ7   26 1.36842 0.903563 0.161558
Q2FWG2   35 1.84211 0.903563 0.161558
Q2G159   28 1.47368 0.903563 0.161558
Q2FX96   41 2.15789 3.07991 0.0107511
Q2FV83   25 1.31579 0.903563 0.161558
Q2G2D8   23 1.21053 0.903563 0.161558
Q2FYJ4   31 1.63158 0.903563 0.161558
Q2G1E8   24 1.26316 0.903563 0.161558
Q2FVK2   9 0.473684 -1.27278 0.943444
Q2FZP1   30 1.57895 0.903563 0.161558
Q2FXI0   24 1.26316 0.903563 0.161558
Q2G134   31 1.63158 0.903563 0.161558
Q2FZZ6   21 1.10526 0.903563 0.161558
Q2G1Z3   33 1.73684 0.903563 0.161558
Q2G030   25 1.31579 0.903563 0.161558
Q2FV21   25 1.31579 0.903563 0.161558
Q9RQP6   32 1.68421 0.903563 0.161558
Q2FZ62   23 1.21053 0.903563 0.161558
Q2FZQ7   30 1.57895 0.903563 0.161558
Q2G0F4   23 1.21053 0.903563 0.161558
Q2FWE0   24 1.26316 0.903563 0.161558
Q2FVS0   30 1.57895 0.903563 0.161558
Q2FUT6   33 1.73684 0.903563 0.161558
Q2FUQ5   24 1.26316 0.903563 0.161558
Q2FZJ9   29 1.52632 0.903563 0.161558
Q2FY81   28 1.47368 0.903563 0.161558
Q2G0K8   18 0.947368 -1.27278 0.943444
Q2G262   38 2 3.07991 0.0107511
Q2G0E1   19 1 0.903563 0.161558
Q2FWD3   22 1.15789 0.903563 0.161558
Q2FXA4   32 1.68421 0.903563 0.161558
Q2FVF0   38 2 3.07991 0.0107511
Q2FWW9   35 1.84211 0.903563 0.161558
Q2FZ54   32 1.68421 0.903563 0.161558
P0A0J0   27 1.42105 0.903563 0.161558
Q2G1G1   29 1.52632 0.903563 0.161558
Q2FWA1   25 1.31579 0.903563 0.161558
Q2FXN1   20 1.05263 0.903563 0.161558
Q2G2T4   28 1.47368 0.903563 0.161558
Q2FZW9   29 1.52632 0.903563 0.161558
Q2FV90   26 1.36842 0.903563 0.161558
Q2FWB3   14 0.736842 -1.27278 0.943444
Q2G0Q0   16 0.842105 -1.27278 0.943444
Q2FY10   30 1.57895 0.903563 0.161558
Q2FXM0   17 0.894737 -1.27278 0.943444
Q2G1S2   20 1.05263 0.903563 0.161558
Q2FXY5   28 1.4359 0.903563 0.161558
Q2FXV3   25 1.28205 0.903563 0.161558
Q2FXG3   27 1.38462 0.903563 0.161558
Q2FVA8   16 0.820513 -1.27278 0.943444
Q2G2C2   38 1.94872 0.903563 0.161558
Q2FYU2   22 1.12821 0.903563 0.161558
Q2FYK5   30 1.53846 0.903563 0.161558
Q2FW35   34 1.74359 0.903563 0.161558
Q2FY52   30 1.53846 0.903563 0.161558
Q9RQP9   31 1.58974 0.903563 0.161558
Q2G039   21 1.07692 0.903563 0.161558
Q2G1E4   24 1.23077 0.903563 0.161558
Q2G0B0   26 1.33333 0.903563 0.161558
Q2FXI7   23 1.17949 0.903563 0.161558
Q2FWN7   35 1.79487 0.903563 0.161558
Q2FV66   14 0.717949 -1.27278 0.943444
Q2FYJ5   34 1.74359 0.903563 0.161558
Q2FYC9   9 0.461538 -1.27278 0.943444
Q2FZC6   28 1.4359 0.903563 0.161558
Q2FXW4   23 1.17949 0.903563 0.161558
Q2FXI1   32 1.64103 0.903563 0.161558
Q2FZF9   21 1.07692 0.903563 0.161558
Q2G171   30 1.53846 0.903563 0.161558
Q2G2P8   27 1.38462 0.903563 0.161558
Q2G2V9   38 1.94872 0.903563 0.161558
Q2FV31   32 1.64103 0.903563 0.161558
Q9KJN3   18 0.923077 -1.27278 0.943444
Q2FZV5   31 1.58974 0.903563 0.161558
Q2FWC4   25 1.28205 0.903563 0.161558
Q2FYT0   29 1.48718 0.903563 0.161558
Q2G145   34 1.74359 0.903563 0.161558
Q2G0J0   30 1.53846 0.903563 0.161558
Q2FZQ3   18 0.923077 -1.27278 0.943444
Q2FYE5   29 1.48718 0.903563 0.161558
Q2FWN5   30 1.53846 0.903563 0.161558
Q2FY24   36 1.84615 0.903563 0.161558
Q2FVW7   25 1.28205 0.903563 0.161558
Q2FZ91   28 1.4359 0.903563 0.161558
Q2FWL2   30 1.53846 0.903563 0.161558
Q2FZQ6   23 1.17949 0.903563 0.161558
P02976   32 1.64103 0.903563 0.161558
Q2G0R7   29 1.48718 0.903563 0.161558
Q2FUU2   20 1.02564 0.903563 0.161558
Q2FZG1   26 1.33333 0.903563 0.161558
Q2G0Z4   26 1.33333 0.903563 0.161558
Q2FZ81   15 0.769231 -1.27278 0.943444
Q2G2J8   25 1.28205 0.903563 0.161558
Q2FZD7   35 1.79487 0.903563 0.161558
Q2G288   33 1.69231 0.903563 0.161558
Q2FW52   28 1.4359 0.903563 0.161558
Q2FVX4   23 1.17949 0.903563 0.161558
Q2FVN5   33 1.69231 0.903563 0.161558
Q2FY88   34 1.74359 0.903563 0.161558
Q2FWC9   25 1.28205 0.903563 0.161558
Q2FZS7   24 1.23077 0.903563 0.161558
Q2FZ63   25 1.28205 0.903563 0.161558
Q2G1L8   30 1.53846 0.903563 0.161558
Q2FV17   23 1.17949 0.903563 0.161558
Q2FVT8   17 0.871795 -1.27278 0.943444
Q2G0W8   34 1.74359 0.903563 0.161558
Q2FV07   15 0.769231 -1.27278 0.943444
Q2G0Q1   26 1.33333 0.903563 0.161558
Q2FY69   26 1.33333 0.903563 0.161558
Q2FZ75   25 1.28205 0.903563 0.161558
Q2G0E5   25 1.28205 0.903563 0.161558
Q2G233   20 1.02564 0.903563 0.161558
Q2FWE1   33 1.69231 0.903563 0.161558
Q2FVZ2   23 1.17949 0.903563 0.161558
Q2FYE2   30 1.53846 0.903563 0.161558
Q2G1K6   23 1.15 0.903563 0.161558
Q2FVT0   21 1.05 0.903563 0.161558
Q2G0Q9   31 1.55 0.903563 0.161558
Q2FZ89   29 1.45 0.903563 0.161558
Q2FVR0   33 1.65 0.903563 0.161558
Q2FZD9   23 1.15 0.903563 0.161558
Q2FX85   37 1.85 0.903563 0.161558
Q2G1B0   15 0.75 -1.27278 0.943444
Q2G2E4   33 1.65 0.903563 0.161558
Q2FYK7   34 1.7 0.903563 0.161558
Q2FZ13   22 1.1 0.903563 0.161558
Q2FZE6   26 1.3 0.903563 0.161558
Q2FVI2   22 1.1 0.903563 0.161558
Q2FZE0   28 1.4 0.903563 0.161558
Q2FV38   25 1.25 0.903563 0.161558
Q2FXE2   23 1.15 0.903563 0.161558
Q2G1Q2   22 1.1 0.903563 0.161558
Q2FYY8   27 1.35 0.903563 0.161558
Q2FYN6   26 1.3 0.903563 0.161558
Q2FV39   26 1.3 0.903563 0.161558
Q2G130   27 1.35 0.903563 0.161558
Q2FUR8   29 1.45 0.903563 0.161558
Q2FXZ3   21 1.05 0.903563 0.161558
Q2FYM4   28 1.4 0.903563 0.161558
Q2FWY1   34 1.7 0.903563 0.161558
Q2G1V4   29 1.45 0.903563 0.161558
P0A011   25 1.25 0.903563 0.161558
Q2FXZ0   29 1.45 0.903563 0.161558
Q2G0V4   26 1.3 0.903563 0.161558
Q2FW34   34 1.7 0.903563 0.161558
Q2FWC7   22 1.1 0.903563 0.161558
Q2G0F6   31 1.55 0.903563 0.161558
Q2G0T0   30 1.5 0.903563 0.161558
Q2FXM8   31 1.55 0.903563 0.161558
Q2G0Q8   22 1.1 0.903563 0.161558
Q2FZ08   27 1.35 0.903563 0.161558
Q2G160   26 1.3 0.903563 0.161558
Q2FY78   23 1.15 0.903563 0.161558
Q2G2H7   37 1.85 0.903563 0.161558
Q2FW53   16 0.8 -1.27278 0.943444
Q2FVX0   27 1.35 0.903563 0.161558
Q2G2U5   23 1.15 0.903563 0.161558
Q2FZR0   36 1.8 0.903563 0.161558
Q2G1Z9   17 0.85 -1.27278 0.943444
Q2G1G0   28 1.4 0.903563 0.161558
Q2FW57   23 1.15 0.903563 0.161558
Q9RQP7   23 1.15 0.903563 0.161558
Q2FXP0   31 1.55 0.903563 0.161558
Q2FVV1   30 1.5 0.903563 0.161558
Q2FYU8   23 1.15 0.903563 0.161558
Q2FZ04   20 1 0.903563 0.161558
Q2FVQ0   21 1.05 0.903563 0.161558
Q2G151   25 1.25 0.903563 0.161558
Q2FXF9   23 1.15 0.903563 0.161558
Q2G242   25 1.25 0.903563 0.161558
Q2FZQ0   22 1.1 0.903563 0.161558
Q2G1Q8   32 1.6 0.903563 0.161558
Q2FYG1   29 1.41463 0.903563 0.161558
Q2G1N3   27 1.31707 0.903563 0.161558
Q2FV44   29 1.41463 0.903563 0.161558
Q2FXV4   25 1.21951 0.903563 0.161558
Q2G0I1   32 1.56098 0.903563 0.161558
Q2FZY0   27 1.31707 0.903563 0.161558
Q2G295   29 1.41463 0.903563 0.161558
Q2FWH3   35 1.70732 0.903563 0.161558
Q2G072   30 1.46341 0.903563 0.161558
Q2G217   24 1.17073 0.903563 0.161558
Q2FYP6   29 1.41463 0.903563 0.161558
Q9EZ12   30 1.46341 0.903563 0.161558
Q2FZ48   29 1.41463 0.903563 0.161558
Q2FY16   22 1.07317 0.903563 0.161558
Q2FZU3   25 1.21951 0.903563 0.161558
Q2FVV7   29 1.41463 0.903563 0.161558
Q2FWU0   12 0.585366 -1.27278 0.943444
P0A0Q0   25 1.21951 0.903563 0.161558
Q2FVS3   26 1.26829 0.903563 0.161558
Q2G0I6   36 1.7561 0.903563 0.161558
Q2FYP3   14 0.682927 -1.27278 0.943444
Q2FWM0   34 1.65854 0.903563 0.161558
Q2FZ36   24 1.17073 0.903563 0.161558
Q2G0Y8   33 1.60976 0.903563 0.161558
Q2FXF6   32 1.56098 0.903563 0.161558
Q2FXM7   33 1.60976 0.903563 0.161558
Q2G1A6   30 1.46341 0.903563 0.161558
Q2G138   34 1.65854 0.903563 0.161558
Q2FZR4   36 1.7561 0.903563 0.161558
Q2G162   25 1.21951 0.903563 0.161558
Q2FYH2   23 1.12195 0.903563 0.161558
Q2FX56   21 1.02439 0.903563 0.161558
Q2FY68   36 1.7561 0.903563 0.161558
Q2G1K1   7 0.341463 -1.27278 0.943444
Q2G1A3   32 1.56098 0.903563 0.161558
Q2FZX4   28 1.36585 0.903563 0.161558
Q2G1M5   28 1.36585 0.903563 0.161558
Q2FVA3   29 1.41463 0.903563 0.161558
Q2G2G4   24 1.17073 0.903563 0.161558
Q2G0U3   31 1.5122 0.903563 0.161558
Q2FXQ6   25 1.21951 0.903563 0.161558
Q2G0S2   31 1.5122 0.903563 0.161558
Q2G168   23 1.12195 0.903563 0.161558
Q2FZB0   28 1.36585 0.903563 0.161558
Q2G119   30 1.46341 0.903563 0.161558
Q2FVJ7   27 1.31707 0.903563 0.161558
Q2FY30   27 1.31707 0.903563 0.161558
Q2FXR3   23 1.12195 0.903563 0.161558
Q2G1Z0   25 1.21951 0.903563 0.161558
Q2G0A9   30 1.46341 0.903563 0.161558
O33599   15 0.731707 -1.27278 0.943444
Q2FZ55   25 1.21951 0.903563 0.161558
Q2FYS0   21 1.02439 0.903563 0.161558
Q2G248   34 1.65854 0.903563 0.161558
Q2G049   39 1.90244 0.903563 0.161558
Q2FVA5   19 0.926829 -1.27278 0.943444
Q2FUX8   27 1.31707 0.903563 0.161558
Q2G123   23 1.12195 0.903563 0.161558
Q2FVH0   32 1.56098 0.903563 0.161558
Q2FV01   29 1.41463 0.903563 0.161558
Q2G2L2   36 1.7561 0.903563 0.161558
Q2FYW3   29 1.41463 0.903563 0.161558
Q2FZZ0   24 1.17073 0.903563 0.161558
Q2FVV8   25 1.21951 0.903563 0.161558
Q2G2W0   38 1.80952 0.903563 0.161558
Q2G041   19 0.904762 -1.27278 0.943444
P0A0B9   27 1.28571 0.903563 0.161558
Q2FYI6   27 1.28571 0.903563 0.161558
Q2G2S2   30 1.42857 0.903563 0.161558
Q2FVQ8   23 1.09524 0.903563 0.161558
Q2FVT2   23 1.09524 0.903563 0.161558
Q2G1Z5   24 1.14286 0.903563 0.161558
Q2G2A4   20 0.952381 -1.27278 0.943444
P60393   31 1.47619 0.903563 0.161558
Q2G0P6   37 1.7619 0.903563 0.161558
Q2FW04   34 1.61905 0.903563 0.161558
Q2FYY9   25 1.19048 0.903563 0.161558
Q2FWP2   29 1.38095 0.903563 0.161558
Q2FVW4   32 1.52381 0.903563 0.161558
Q2FY63   40 1.90476 0.903563 0.161558
Q2FZ68   28 1.33333 0.903563 0.161558
Q2G1E2   31 1.47619 0.903563 0.161558
Q2G2T8   21 1 0.903563 0.161558
Q2FY71   22 1.04762 0.903563 0.161558
Q2FVI1   33 1.57143 0.903563 0.161558
Q2G0W2   39 1.85714 0.903563 0.161558
Q2G238   28 1.33333 0.903563 0.161558
Q2FZR1   40 1.90476 0.903563 0.161558
Q2FXN2   43 2.04762 3.07991 0.0107511
Q2FXH6   29 1.38095 0.903563 0.161558
Q2FXM3   31 1.47619 0.903563 0.161558
Q2FZW3   32 1.52381 0.903563 0.161558
Q2FWM9   18 0.857143 -1.27278 0.943444
Q2FUW9   24 1.14286 0.903563 0.161558
Q2FW91   26 1.2381 0.903563 0.161558
Q2G137   20 0.952381 -1.27278 0.943444
Q2FVM0   38 1.80952 0.903563 0.161558
Q2G057   20 0.952381 -1.27278 0.943444
Q2FXP5   27 1.28571 0.903563 0.161558
Q2G1H2   33 1.57143 0.903563 0.161558
Q2FX99   23 1.09524 0.903563 0.161558
Q2G0J4   36 1.71429 0.903563 0.161558
Q2FX74   21 1 0.903563 0.161558
Q2G1J9   35 1.66667 0.903563 0.161558
Q2G1F7   27 1.28571 0.903563 0.161558
Q2G2R8   19 0.904762 -1.27278 0.943444
Q2FW32   24 1.14286 0.903563 0.161558
Q2FXZ4   23 1.09524 0.903563 0.161558
Q2FUT0   24 1.14286 0.903563 0.161558
Q2G084   21 1 0.903563 0.161558
Q2G148   29 1.38095 0.903563 0.161558
Q2FYR0   28 1.33333 0.903563 0.161558
Q2FW86   23 1.09524 0.903563 0.161558
Q2FW01   26 1.2381 0.903563 0.161558
Q2FUX9   35 1.66667 0.903563 0.161558
Q2G212   35 1.66667 0.903563 0.161558
Q2FZ84   23 1.09524 0.903563 0.161558
Q2G0Y0   27 1.28571 0.903563 0.161558
Q2FYU4   26 1.2381 0.903563 0.161558
Q2G223   16 0.761905 -1.27278 0.943444
Q2G136   35 1.66667 0.903563 0.161558
Q2G0G6   22 1.04762 0.903563 0.161558
Q2FWY6   27 1.28571 0.903563 0.161558
Q2FWZ2   26 1.2381 0.903563 0.161558
Q2G240   25 1.19048 0.903563 0.161558
O05154   33 1.57143 0.903563 0.161558
Q2FXP4   24 1.14286 0.903563 0.161558
Q2FVH5   24 1.14286 0.903563 0.161558
Q2FYP0   31 1.44186 0.903563 0.161558
Q2FUW5   19 0.883721 -1.27278 0.943444
Q2FX66   11 0.511628 -1.27278 0.943444
Q2G1P4   21 0.976744 -1.27278 0.943444
Q2FYI9   32 1.48837 0.903563 0.161558
Q2G0I7   24 1.11628 0.903563 0.161558
Q2FXQ9   35 1.62791 0.903563 0.161558
Q2FXL0   34 1.5814 0.903563 0.161558
Q2FYR7   35 1.62791 0.903563 0.161558
Q2G1W4   31 1.44186 0.903563 0.161558
Q2G2C8   33 1.53488 0.903563 0.161558
Q2G163   27 1.25581 0.903563 0.161558
Q2FWL9   28 1.30233 0.903563 0.161558
Q2FZH3   37 1.72093 0.903563 0.161558
Q2FZR5   35 1.62791 0.903563 0.161558
Q2G1W6   27 1.25581 0.903563 0.161558
Q2FWA5   34 1.5814 0.903563 0.161558
Q2FX17   34 1.5814 0.903563 0.161558
Q2FXY1   29 1.34884 0.903563 0.161558
Q2G2W1   42 1.95349 0.903563 0.161558
Q2FV06   25 1.16279 0.903563 0.161558
Q2FYW6   29 1.34884 0.903563 0.161558
Q2G281   34 1.5814 0.903563 0.161558
Q2G227   36 1.67442 0.903563 0.161558
Q2FWZ5   32 1.48837 0.903563 0.161558
Q2FZX0   22 1.02326 0.903563 0.161558
Q2FV51   37 1.72093 0.903563 0.161558
Q2G082   40 1.86047 0.903563 0.161558
Q2FWX4   6 0.27907 -1.27278 0.943444
Q2FZT1   33 1.53488 0.903563 0.161558
Q2FYF3   26 1.2093 0.903563 0.161558
Q2FXW9   21 0.976744 -1.27278 0.943444
O34090   34 1.5814 0.903563 0.161558
Q2FVE1   39 1.81395 0.903563 0.161558
Q2FZL5   27 1.25581 0.903563 0.161558
Q2G258   23 1.06977 0.903563 0.161558
Q2FZW5   33 1.53488 0.903563 0.161558
Q2FW63   32 1.48837 0.903563 0.161558
Q2FXB4   35 1.62791 0.903563 0.161558
Q2G1T5   7 0.325581 -1.27278 0.943444
Q2G1J5   29 1.34884 0.903563 0.161558
Q2G0V0   28 1.30233 0.903563 0.161558
Q2G0M7   28 1.30233 0.903563 0.161558
Q2G1I5   34 1.5814 0.903563 0.161558
Q2G146   23 1.06977 0.903563 0.161558
Q2G1P6   31 1.44186 0.903563 0.161558
Q2G1W8   29 1.31818 0.903563 0.161558
Q2G035   25 1.13636 0.903563 0.161558
Q2G1I3   31 1.40909 0.903563 0.161558
Q2FWM2   24 1.09091 0.903563 0.161558
Q2FYJ3   37 1.68182 0.903563 0.161558
Q2G0L8   25 1.13636 0.903563 0.161558
Q2G164   31 1.40909 0.903563 0.161558
Q2FVT7   23 1.04545 0.903563 0.161558
Q2G1R3   34 1.54545 0.903563 0.161558
Q2G1T6   26 1.18182 0.903563 0.161558
Q2FZN7   32 1.45455 0.903563 0.161558
Q2FY83   31 1.40909 0.903563 0.161558
Q2FZX9   28 1.27273 0.903563 0.161558
Q2FYL5   29 1.31818 0.903563 0.161558
Q2G218   25 1.13636 0.903563 0.161558
Q2G0M5   28 1.27273 0.903563 0.161558
Q2FW78   34 1.54545 0.903563 0.161558
P52078   26 1.18182 0.903563 0.161558
Q7X2S2   24 1.09091 0.903563 0.161558
Q2FZG4   29 1.31818 0.903563 0.161558
Q2G0M4   24 1.09091 0.903563 0.161558
Q2FVA2   27 1.22727 0.903563 0.161558
Q2G115   27 1.22727 0.903563 0.161558
Q2G0M8   31 1.40909 0.903563 0.161558
Q2G1U4   22 1 0.903563 0.161558
Q2G1D0   30 1.36364 0.903563 0.161558
Q2G2S0   30 1.36364 0.903563 0.161558
Q2G2N5   36 1.63636 0.903563 0.161558
Q2G222   27 1.22727 0.903563 0.161558
Q2G1C8   37 1.68182 0.903563 0.161558
Q2FV40   28 1.27273 0.903563 0.161558
Q2FXT1   24 1.09091 0.903563 0.161558
Q2FZZ2   36 1.63636 0.903563 0.161558
Q2FY01   31 1.40909 0.903563 0.161558
Q2FVJ8   29 1.31818 0.903563 0.161558
Q2FXK2   38 1.72727 0.903563 0.161558
Q2FUS7   28 1.27273 0.903563 0.161558
Q2FVP1   33 1.5 0.903563 0.161558
Q2FYN7   12 0.545455 -1.27278 0.943444
P69848   28 1.27273 0.903563 0.161558
Q2FWN8   37 1.68182 0.903563 0.161558
Q2FV62   31 1.40909 0.903563 0.161558
Q2FWW7   36 1.63636 0.903563 0.161558
Q2G1Y5   26 1.18182 0.903563 0.161558
Q2FXA3   26 1.18182 0.903563 0.161558
Q2FYV3   34 1.54545 0.903563 0.161558
Q2G1H4   24 1.09091 0.903563 0.161558
Q2G038   32 1.45455 0.903563 0.161558
Q2G161   27 1.22727 0.903563 0.161558
Q2FYV1   32 1.45455 0.903563 0.161558
Q2FZ09   28 1.27273 0.903563 0.161558
Q2FW90   32 1.45455 0.903563 0.161558
Q2G290   37 1.68182 0.903563 0.161558
P60611   19 0.863636 -1.27278 0.943444
Q2FV58   26 1.18182 0.903563 0.161558
Q2G0C6   32 1.45455 0.903563 0.161558
Q2G050   27 1.22727 0.903563 0.161558
Q2G0V2   35 1.59091 0.903563 0.161558
Q2FVQ4   45 2.04545 3.07991 0.0107511
Q2G094   20 0.888889 -1.27278 0.943444
Q2FY59   27 1.2 0.903563 0.161558
Q2FVX7   32 1.42222 0.903563 0.161558
Q2FVP4   45 2 3.07991 0.0107511
Q2G185   30 1.33333 0.903563 0.161558
Q2FXP8   26 1.15556 0.903563 0.161558
Q2G275   31 1.37778 0.903563 0.161558
Q2G1D9   26 1.15556 0.903563 0.161558
Q2FXI3   19 0.844444 -1.27278 0.943444
Q2FYM2   23 1.02222 0.903563 0.161558
P14738   8 0.355556 -1.27278 0.943444
Q2G2Q2   26 1.15556 0.903563 0.161558
Q2G0M9   32 1.42222 0.903563 0.161558
Q2FY67   25 1.11111 0.903563 0.161558
Q2FWX8   6 0.266667 -1.27278 0.943444
Q2FUT9   29 1.28889 0.903563 0.161558
Q2FZS0   22 0.977778 -1.27278 0.943444
Q2G2A8   31 1.37778 0.903563 0.161558
Q2FUY2   6 0.266667 -1.27278 0.943444
Q2FZL8   24 1.06667 0.903563 0.161558
Q2FW93   12 0.533333 -1.27278 0.943444
Q2G1L7   33 1.46667 0.903563 0.161558
Q2FW41   38 1.68889 0.903563 0.161558
Q2FZY6   27 1.2 0.903563 0.161558
Q2G042   23 1.02222 0.903563 0.161558
Q2FWK2   28 1.24444 0.903563 0.161558
Q2FYF4   25 1.11111 0.903563 0.161558
Q2FZP2   25 1.11111 0.903563 0.161558
Q2G1G7   22 0.977778 -1.27278 0.943444
Q2G1H5   28 1.24444 0.903563 0.161558
Q2G2S7   22 0.977778 -1.27278 0.943444
Q2FY53   30 1.33333 0.903563 0.161558
Q2G1N2   28 1.24444 0.903563 0.161558
Q2G2V2   22 0.977778 -1.27278 0.943444
Q2G1H6   29 1.28889 0.903563 0.161558
Q2FZA9   21 0.933333 -1.27278 0.943444
Q2FXI5   27 1.2 0.903563 0.161558
Q2G206   32 1.42222 0.903563 0.161558
Q2FWN6   26 1.15556 0.903563 0.161558
Q2FUQ2   36 1.6 0.903563 0.161558
Q2G1K3   27 1.2 0.903563 0.161558
Q2FZ76   39 1.73333 0.903563 0.161558
Q2FY54   20 0.888889 -1.27278 0.943444
Q2G289   32 1.42222 0.903563 0.161558
Q2FY14   34 1.51111 0.903563 0.161558
Q2FV77   34 1.51111 0.903563 0.161558
Q2G064   28 1.24444 0.903563 0.161558
Q2G033   30 1.33333 0.903563 0.161558
Q2G198   19 0.844444 -1.27278 0.943444
Q2G0K4   29 1.28889 0.903563 0.161558
Q2G0V3   35 1.55556 0.903563 0.161558
Q2FWE2   24 1.04348 0.903563 0.161558
Q2G089   33 1.43478 0.903563 0.161558
Q2FZL3   21 0.913043 -1.27278 0.943444
Q2G087   34 1.47826 0.903563 0.161558
Q2G0A7   34 1.47826 0.903563 0.161558
Q2FVF9   28 1.21739 0.903563 0.161558
Q2G071   29 1.26087 0.903563 0.161558
Q2FUZ2   44 1.91304 0.903563 0.161558
Q2FY27   28 1.21739 0.903563 0.161558
Q2FXX4   40 1.73913 0.903563 0.161558
Q2G1E6   24 1.04348 0.903563 0.161558
Q2G1G5   38 1.65217 0.903563 0.161558
Q2G2Q3   23 1 0.903563 0.161558
Q2FZF0   19 0.826087 -1.27278 0.943444
Q2G2D2   23 1 0.903563 0.161558
Q2FXT4   31 1.34783 0.903563 0.161558
Q2FZI8   34 1.47826 0.903563 0.161558
Q2FUS8   6 0.26087 -1.27278 0.943444
Q2FVR9   26 1.13043 0.903563 0.161558
Q2FXP2   18 0.782609 -1.27278 0.943444
Q2FX94   31 1.34783 0.903563 0.161558
Q2G2A5   30 1.30435 0.903563 0.161558
Q2FZP7   32 1.3913 0.903563 0.161558
Q2G1R7   27 1.17391 0.903563 0.161558
Q2G015   8 0.347826 -1.27278 0.943444
Q2FZF4   37 1.6087 0.903563 0.161558
Q2G1E5   24 1.04348 0.903563 0.161558
Q2FWH9   34 1.47826 0.903563 0.161558
Q2G069   22 0.956522 -1.27278 0.943444
Q2FZK3   29 1.26087 0.903563 0.161558
Q2FZU5   34 1.47826 0.903563 0.161558
Q2FYT4   20 0.869565 -1.27278 0.943444
Q2FWK4   30 1.30435 0.903563 0.161558
Q2FY40   22 0.956522 -1.27278 0.943444
Q2FWY4   31 1.34783 0.903563 0.161558
Q2G156   36 1.56522 0.903563 0.161558
Q2G045   28 1.21739 0.903563 0.161558
Q2FZS6   27 1.17391 0.903563 0.161558
Q2FYC7   32 1.3913 0.903563 0.161558
Q2FW73   24 1.04348 0.903563 0.161558
Q2G1H3   30 1.30435 0.903563 0.161558
Q2FXJ6   17 0.73913 -1.27278 0.943444
Q2FUS2   30 1.2766 0.903563 0.161558
Q2G120   31 1.31915 0.903563 0.161558
Q2G2T9   26 1.10638 0.903563 0.161558
Q2G1N9   41 1.74468 0.903563 0.161558
Q2FXL9   29 1.23404 0.903563 0.161558
Q2G0W4   26 1.10638 0.903563 0.161558
Q2G0R6   30 1.2766 0.903563 0.161558
Q2G1C4   28 1.19149 0.903563 0.161558
Q2FWY9   41 1.74468 0.903563 0.161558
Q2G1K4   28 1.19149 0.903563 0.161558
Q2FYK3   40 1.70213 0.903563 0.161558
Q2G1N4   35 1.48936 0.903563 0.161558
Q2G065   34 1.44681 0.903563 0.161558
Q2FX88   38 1.61702 0.903563 0.161558
Q2FVW9   30 1.2766 0.903563 0.161558
Q2G1E0   21 0.893617 -1.27278 0.943444
Q2G2P2   37 1.57447 0.903563 0.161558
Q2G0V5   27 1.14894 0.903563 0.161558
Q2FWA2   32 1.3617 0.903563 0.161558
Q2FZU1   29 1.23404 0.903563 0.161558
Q2FX77   23 0.978723 -1.27278 0.943444
Q2FW75   30 1.2766 0.903563 0.161558
Q2FUT5   32 1.3617 0.903563 0.161558
Q2G234   22 0.93617 -1.27278 0.943444
Q2FZU6   35 1.48936 0.903563 0.161558
Q2G1Y2   43 1.82979 0.903563 0.161558
Q2FXN7   22 0.93617 -1.27278 0.943444
Q2G2J3   30 1.2766 0.903563 0.161558
Q2G0G1   24 1.02128 0.903563 0.161558
Q2FW62   24 1.02128 0.903563 0.161558
Q2FUP7   29 1.23404 0.903563 0.161558
Q2G1J3   38 1.61702 0.903563 0.161558
Q2FZ15   37 1.57447 0.903563 0.161558
Q2G1D3   23 0.978723 -1.27278 0.943444
Q2G0K2   31 1.31915 0.903563 0.161558
Q2FWC1   28 1.19149 0.903563 0.161558
Q2FXM5   29 1.23404 0.903563 0.161558
Q2FY46   28 1.19149 0.903563 0.161558
Q2G1K0   35 1.48936 0.903563 0.161558
Q2FXT6   33 1.40426 0.903563 0.161558
Q2FZM4   28 1.19149 0.903563 0.161558
Q2FXG1   30 1.2766 0.903563 0.161558
Q2FXL1   30 1.2766 0.903563 0.161558
Q2FWX5   35 1.48936 0.903563 0.161558
# cudaSaTabsearch LTYPE = T LORDER = F LSOLN = F
# QUERY ID = PF09721 
# DBFILE = ./tableaux.ascii.DB                                                             
Q2G1I1   31 1.29167 0.903563  0.161558
Q2G1K2   33 1.375 0.903563  0.161558
Q2FUU5   27 1.125 0.903563  0.161558
Q2FXB6   28 1.16667 0.903563  0.161558
Q2FZU2   31 1.29167 0.903563  0.161558
Q2FZK0   34 1.41667 0.903563  0.161558
Q2FY33   21 0.875 -1.27278  0.943444
Q2G098   26 1.08333 0.903563  0.161558
Q2FZ46   31 1.29167 0.903563  0.161558
Q2FZQ5   35 1.45833 0.903563  0.161558
Q2FXU8   31 1.29167 0.903563  0.161558
Q9EZ08   33 1.375 0.903563  0.161558
Q2G1B9   24 1 0.903563  0.161558
Q2FZ73   25 1.04167 0.903563  0.161558
Q2FY35   33 1.375 0.903563  0.161558
Q2FZ16   39 1.625 0.903563  0.161558
Q2FYR2   38 1.58333 0.903563  0.161558
Q2FWY3   7 0.291667 -1.27278  0.943444
Q2G2F5   34 1.41667 0.903563  0.161558
Q2G032   23 0.958333 -1.27278  0.943444
Q2FZ10   32 1.33333 0.903563  0.161558
Q2G255   34 1.41667 0.903563  0.161558
Q2G0X6   37 1.54167 0.903563  0.161558
Q2FYH0   32 1.33333 0.903563  0.161558
Q2FXJ9   29 1.20833 0.903563  0.161558
Q2FZT4   19 0.791667 -1.27278  0.943444
Q2FVE6   30 1.25 0.903563  0.161558
Q2FYD3   12 0.5 -1.27278  0.943444
Q2FXT5   18 0.75 -1.27278  0.943444
Q2FY60   44 1.83333 0.903563  0.161558
Q2G2D7   24 1 0.903563  0.161558
Q2FX16   28 1.16667 0.903563  0.161558
Q2FZ34   33 1.375 0.903563  0.161558
Q2G1S4   34 1.41667 0.903563  0.161558
Q2G147   37 1.54167 0.903563  0.161558
Q2G1J7   34 1.41667 0.903563  0.161558
Q2G2A7   26 1.08333 0.903563  0.161558
Q2G2M6   26 1.08333 0.903563  0.161558
Q2FV30   30 1.25 0.903563  0.161558
Q2FVL5   31 1.29167 0.903563  0.161558
Q2FXY0   26 1.08333 0.903563  0.161558
Q2FZL1   29 1.20833 0.903563  0.161558
Q2FW45   29 1.20833 0.903563  0.161558
Q2FZU0   43 1.7551 0.903563  0.161558
Q2FWZ0   30 1.22449 0.903563  0.161558
Q2G2H5   31 1.26531 0.903563  0.161558
Q2FYG9   36 1.46939 0.903563  0.161558
Q2G2X6   26 1.06122 0.903563  0.161558
Q2G155   29 1.18367 0.903563  0.161558
Q2FXY9   31 1.26531 0.903563  0.161558
Q2FZ37   27 1.10204 0.903563  0.161558
Q2FVI7   36 1.46939 0.903563  0.161558
Q2FYS1   38 1.55102 0.903563  0.161558
Q2FXL5   31 1.26531 0.903563  0.161558
Q2G1J4   29 1.18367 0.903563  0.161558
Q2FWZ3   23 0.938776 -1.27278  0.943444
Q2G2P7   32 1.30612 0.903563  0.161558
Q2FVH3   37 1.5102 0.903563  0.161558
Q2FZ31   35 1.42857 0.903563  0.161558
Q2G283   37 1.5102 0.903563  0.161558
Q2FZ66   29 1.18367 0.903563  0.161558
Q2FWY7   26 1.06122 0.903563  0.161558
Q2G1F9   30 1.22449 0.903563  0.161558
Q2FZJ4   27 1.10204 0.903563  0.161558
Q2FZQ1   32 1.30612 0.903563  0.161558
Q2FY80   21 0.857143 -1.27278  0.943444
Q2G2D4   25 1.02041 0.903563  0.161558
Q2FYP1   30 1.22449 0.903563  0.161558
Q2FYF9   13 0.530612 -1.27278  0.943444
Q2G0B3   28 1.14286 0.903563  0.161558
Q2FUT8   27 1.10204 0.903563  0.161558
Q2FYR1   38 1.55102 0.903563  0.161558
Q2FYL3   31 1.26531 0.903563  0.161558
Q2FVG4   38 1.55102 0.903563  0.161558
Q2FVP8   18 0.734694 -1.27278  0.943444
Q2FZ28   44 1.76 0.903563  0.161558
Q2G1F0   32 1.28 0.903563  0.161558
P95689   36 1.44 0.903563  0.161558
Q2FYH6   35 1.4 0.903563  0.161558
Q2FXD1   21 0.84 -1.27278  0.943444
Q2G0X5   24 0.96 -1.27278  0.943444
Q2FXN8   26 1.04 0.903563  0.161558
Q2G0N0   21 0.84 -1.27278  0.943444
Q2G268   25 1 0.903563  0.161558
Q2FV61   34 1.36 0.903563  0.161558
Q2FXL7   34 1.36 0.903563  0.161558
Q2FUR5   35 1.4 0.903563  0.161558
Q2FXV6   32 1.28 0.903563  0.161558
Q2G2C5   27 1.08 0.903563  0.161558
Q2FVJ6   34 1.36 0.903563  0.161558
Q2G1Y4   39 1.56 0.903563  0.161558
Q2FVI0   26 1.04 0.903563  0.161558
Q2FXJ8   46 1.84 0.903563  0.161558
Q2FZU7   22 0.88 -1.27278  0.943444
Q2G2X4   33 1.32 0.903563  0.161558
Q2FZA8   45 1.8 0.903563  0.161558
Q2FW96   36 1.44 0.903563  0.161558
Q2FYV4   28 1.12 0.903563  0.161558
O07325   25 1 0.903563  0.161558
Q2G1C1   31 1.24 0.903563  0.161558
Q2FZR9   33 1.32 0.903563  0.161558
Q2FVW3   30 1.2 0.903563  0.161558
Q2G124   27 1.08 0.903563  0.161558
P0C0V7   32 1.28 0.903563  0.161558
Q2FX52   31 1.21569 0.903563  0.161558
Q2G2C7   28 1.09804 0.903563  0.161558
Q2G2D5   29 1.13725 0.903563  0.161558
Q2FXQ7   33 1.29412 0.903563  0.161558
Q2FZW0   27 1.05882 0.903563  0.161558
Q2FVG3   29 1.13725 0.903563  0.161558
Q2FXR4   32 1.2549 0.903563  0.161558
Q2FZ67   40 1.56863 0.903563  0.161558
Q2G243   25 0.980392 -1.27278  0.943444
Q2FV76   30 1.17647 0.903563  0.161558
Q2FVZ4   33 1.29412 0.903563  0.161558
Q2FWC5   36 1.41176 0.903563  0.161558
Q2FZY3   29 1.13725 0.903563  0.161558
Q2FWH5   26 1.01961 0.903563  0.161558
Q2G241   29 1.13725 0.903563  0.161558
Q2FV35   30 1.17647 0.903563  0.161558
Q2G0T5   32 1.2549 0.903563  0.161558
Q2G1A9   27 1.05882 0.903563  0.161558
Q2FYU7   32 1.2549 0.903563  0.161558
Q2G2E0   36 1.41176 0.903563  0.161558
Q2FVT6   33 1.29412 0.903563  0.161558
Q2G0D7   39 1.52941 0.903563  0.161558
Q2G1M6   27 1.05882 0.903563  0.161558
Q2G0A6   30 1.17647 0.903563  0.161558
Q2FUY6   32 1.2549 0.903563  0.161558
Q2FYJ2   34 1.33333 0.903563  0.161558
Q2G2E5   44 1.69231 0.903563  0.161558
Q2G2P5   34 1.30769 0.903563  0.161558
Q2G1R6   32 1.23077 0.903563  0.161558
Q2FYF0   24 0.923077 -1.27278  0.943444
Q2FVH8   29 1.11538 0.903563  0.161558
Q2FUU3   29 1.11538 0.903563  0.161558
Q2FVG8   29 1.11538 0.903563  0.161558
Q9ZAH5   26 1 0.903563  0.161558
Q2G2U0   26 1 0.903563  0.161558
Q2FYR4   33 1.26923 0.903563  0.161558
Q2G256   32 1.23077 0.903563  0.161558
Q2FVY0   19 0.730769 -1.27278  0.943444
Q2G0Q2   26 1 0.903563  0.161558
Q2G0R2   33 1.26923 0.903563  0.161558
Q2G0Q3   40 1.53846 0.903563  0.161558
Q2FWZ9   35 1.34615 0.903563  0.161558
Q53705   25 0.961538 -1.27278  0.943444
Q2G2U3   25 0.961538 -1.27278  0.943444
Q2FYY6   37 1.42308 0.903563  0.161558
Q2FWL3   26 1 0.903563  0.161558
Q2FY50   25 0.961538 -1.27278  0.943444
Q2FXN4   32 1.23077 0.903563  0.161558
Q2G179   30 1.15385 0.903563  0.161558
Q2G1L6   23 0.884615 -1.27278  0.943444
Q2FXU4   34 1.30769 0.903563  0.161558
Q2G1E9   30 1.15385 0.903563  0.161558
Q2G232   30 1.15385 0.903563  0.161558
Q2FXH9   29 1.11538 0.903563  0.161558
Q2G0X3   12 0.461538 -1.27278  0.943444
Q2FXD0   43 1.65385 0.903563  0.161558
Q2G0G3   37 1.42308 0.903563  0.161558
Q2FWW3   29 1.11538 0.903563  0.161558
Q2FYG0   26 0.981132 -1.27278  0.943444
Q2FZS9   40 1.50943 0.903563  0.161558
Q2FYS2   32 1.20755 0.903563  0.161558
Q2G2U4   26 0.981132 -1.27278  0.943444
Q2FWJ9   36 1.35849 0.903563  0.161558
Q2FWF0   36 1.35849 0.903563  0.161558
Q2FXR9   32 1.20755 0.903563  0.161558
Q2FZV7   24 0.90566 -1.27278  0.943444
Q2G1W0   34 1.28302 0.903563  0.161558
Q2G2I0   31 1.16981 0.903563  0.161558
Q2G153   26 0.981132 -1.27278  0.943444
Q2FWD7   35 1.32075 0.903563  0.161558
Q2FY15   27 1.01887 0.903563  0.161558
Q2FV54   35 1.32075 0.903563  0.161558
Q2FZ74   29 1.09434 0.903563  0.161558
Q2FYV5   43 1.62264 0.903563  0.161558
Q2G2I1   19 0.716981 -1.27278  0.943444
Q2FXZ6   27 1.01887 0.903563  0.161558
Q2G0U0   40 1.50943 0.903563  0.161558
Q2G0Y6   35 1.32075 0.903563  0.161558
Q2FXJ0   29 1.09434 0.903563  0.161558
Q2FY43   29 1.07407 0.903563  0.161558
Q2FWM1   12 0.444444 -1.27278  0.943444
Q2FVJ1   34 1.25926 0.903563  0.161558
Q2G0K3   32 1.18519 0.903563  0.161558
Q2FY66   36 1.33333 0.903563  0.161558
Q2FW99   29 1.07407 0.903563  0.161558
Q2FV10   34 1.25926 0.903563  0.161558
Q2FXJ5   37 1.37037 0.903563  0.161558
Q2FX69   7 0.259259 -1.27278  0.943444
Q2G0B2   30 1.11111 0.903563  0.161558
Q2FX14   32 1.18519 0.903563  0.161558
Q2FYD8   29 1.07407 0.903563  0.161558
Q2FWE5   31 1.14815 0.903563  0.161558
Q2G2A3   39 1.44444 0.903563  0.161558
Q2FZH8   31 1.14815 0.903563  0.161558
Q2FX51   31 1.14815 0.903563  0.161558
Q2FWE8   37 1.37037 0.903563  0.161558
Q2G088   35 1.2963 0.903563  0.161558
Q2G028   31 1.12727 0.903563  0.161558
Q2G1S3   29 1.05455 0.903563  0.161558
Q2FYN4   25 0.909091 -1.27278  0.943444
Q2FX86   31 1.12727 0.903563  0.161558
Q2G2S8   28 1.01818 0.903563  0.161558
Q2FUW8   29 1.05455 0.903563  0.161558
Q2FWD4   43 1.56364 0.903563  0.161558
Q2FVH6   38 1.38182 0.903563  0.161558
Q2G029   34 1.23636 0.903563  0.161558
Q2G1R5   32 1.16364 0.903563  0.161558
Q2FX65   17 0.618182 -1.27278  0.943444
Q2FZV6   42 1.52727 0.903563  0.161558
Q2G1P1   27 0.981818 -1.27278  0.943444
Q2FVU4   46 1.67273 0.903563  0.161558
Q2FVT5   32 1.16364 0.903563  0.161558
Q2G2H4   20 0.727273 -1.27278  0.943444
Q2FZ58   37 1.34545 0.903563  0.161558
Q2FVJ2   31 1.12727 0.903563  0.161558
Q2FXW5   28 1.01818 0.903563  0.161558
Q2FWK1   34 1.23636 0.903563  0.161558
Q2G031   31 1.12727 0.903563  0.161558
Q2G0U1   32 1.16364 0.903563  0.161558
Q2FW46   27 0.981818 -1.27278  0.943444
Q2FZY5   37 1.34545 0.903563  0.161558
Q2FZI5   29 1.03571 0.903563  0.161558
Q2FYR9   32 1.14286 0.903563  0.161558
Q2FZ92   27 0.964286 -1.27278  0.943444
Q2G1D5   28 1 0.903563  0.161558
Q2FXM2   31 1.10714 0.903563  0.161558
Q2FVM2   32 1.14286 0.903563  0.161558
Q2FZN2   28 1 0.903563  0.161558
Q2G1U8   34 1.21429 0.903563  0.161558
Q2FVS7   16 0.571429 -1.27278  0.943444
Q2FWB5   25 0.892857 -1.27278  0.943444
Q2FXX1   37 1.32143 0.903563  0.161558
Q2G2J9   31 1.10714 0.903563  0.161558
Q2G0Y7   34 1.21429 0.903563  0.161558
Q2FW81   31 1.10714 0.903563  0.161558
Q2FWK3   26 0.928571 -1.27278  0.943444
Q2FY34   31 1.10714 0.903563  0.161558
Q2FXF8   39 1.39286 0.903563  0.161558
Q2FXI9   36 1.28571 0.903563  0.161558
Q05615   37 1.29825 0.903563  0.161558
Q2FUW4   32 1.12281 0.903563  0.161558
Q2FVF4   31 1.08772 0.903563  0.161558
Q2FWI3   37 1.29825 0.903563  0.161558
Q2FWG8   41 1.4386 0.903563  0.161558
Q2G0R0   36 1.26316 0.903563  0.161558
Q2G0I4   35 1.22807 0.903563  0.161558
Q2FV67   30 1.05263 0.903563  0.161558
Q2G091   37 1.29825 0.903563  0.161558
Q2G1U1   24 0.842105 -1.27278  0.943444
Q2FUX7   31 1.08772 0.903563  0.161558
Q2FY51   35 1.22807 0.903563  0.161558
Q2FYP2   39 1.36842 0.903563  0.161558
Q2G0F8   39 1.36842 0.903563  0.161558
Q2FXH5   31 1.08772 0.903563  0.161558
Q2G193   34 1.19298 0.903563  0.161558
Q2FWD6   32 1.12281 0.903563  0.161558
Q2FZ98   29 1 0.903563  0.161558
Q2FYQ2   35 1.2069 0.903563  0.161558
Q2FWL5   33 1.13793 0.903563  0.161558
Q2FV16   28 0.965517 -1.27278  0.943444
Q2FWX9   32 1.10345 0.903563  0.161558
Q2G1J0   31 1.06897 0.903563  0.161558
Q2G235   34 1.17241 0.903563  0.161558
Q2FXK1   36 1.24138 0.903563  0.161558
Q2FWF4   48 1.65517 0.903563  0.161558
Q2FZC8   32 1.10345 0.903563  0.161558
Q2FZQ4   31 1.06897 0.903563  0.161558
O52582   36 1.24138 0.903563  0.161558
Q2FZI6   34 1.17241 0.903563  0.161558
Q2FUW7   30 1.03448 0.903563  0.161558
Q2G2M9   31 1.06897 0.903563  0.161558
Q2FZD0   31 1.06897 0.903563  0.161558
Q2FWK7   40 1.37931 0.903563  0.161558
Q2FWU4   9 0.310345 -1.27278  0.943444
Q2FUX4   29 1 0.903563  0.161558
Q2G2V3   32 1.10345 0.903563  0.161558
O05204   25 0.862069 -1.27278  0.943444
Q2FYC2   30 1.01695 0.903563  0.161558
Q2FZP6   33 1.11864 0.903563  0.161558
Q2G0L2   33 1.11864 0.903563  0.161558
Q2FZV1   33 1.11864 0.903563  0.161558
Q2FVQ5   29 0.983051 -1.27278  0.943444
Q2FZW6   29 0.983051 -1.27278  0.943444
Q2FZI3   35 1.18644 0.903563  0.161558
Q2G219   40 1.35593 0.903563  0.161558
Q2FZR2   31 1.05085 0.903563  0.161558
Q2FXZ2   30 1.01695 0.903563  0.161558
Q2FYC6   32 1.08475 0.903563  0.161558
Q2FYZ5   34 1.13333 0.903563  0.161558
Q2FWN4   36 1.2 0.903563  0.161558
Q2G221   31 1.03333 0.903563  0.161558
Q2FZX5   31 1.03333 0.903563  0.161558
Q2FUW3   29 0.966667 -1.27278  0.943444
Q2G2H3   26 0.866667 -1.27278  0.943444
Q2FY08   30 1 0.903563  0.161558
Q2FXU5   33 1.1 0.903563  0.161558
Q2G1F8   36 1.2 0.903563  0.161558
Q2FYW4   34 1.13333 0.903563  0.161558
Q2G142   34 1.13333 0.903563  0.161558
Q2G1U3   36 1.2 0.903563  0.161558
Q2FZ18   29 0.966667 -1.27278  0.943444
Q2FV24   23 0.766667 -1.27278  0.943444
Q2G1C2   30 1 0.903563  0.161558
Q2FYZ4   33 1.1 0.903563  0.161558
Q2FWT4   32 1.06667 0.903563  0.161558
Q2FUX1   34 1.13333 0.903563  0.161558
Q2FZG9   32 1.04918 0.903563  0.161558
Q2FVC1   35 1.14754 0.903563  0.161558
Q2FYT3   23 0.754098 -1.27278  0.943444
Q2FY82   33 1.08197 0.903563  0.161558
Q2FV02   38 1.2459 0.903563  0.161558
Q2FXJ2   24 0.786885 -1.27278  0.943444
Q2FZ02   25 0.819672 -1.27278  0.943444
Q2G0L3   36 1.18033 0.903563  0.161558
Q2FZH5   35 1.14754 0.903563  0.161558
Q2FWH4   30 0.983607 -1.27278  0.943444
Q2FW49   31 1.01639 0.903563  0.161558
Q93T05   35 1.14754 0.903563  0.161558
Q2FX73   33 1.08197 0.903563  0.161558
Q2G239   35 1.12903 0.903563  0.161558
Q2G121   27 0.870968 -1.27278  0.943444
Q2FY11   30 0.967742 -1.27278  0.943444
Q2FV11   26 0.83871 -1.27278  0.943444
Q2FZ05   30 0.967742 -1.27278  0.943444
Q2G253   32 1.03226 0.903563  0.161558
Q2FW98   35 1.12903 0.903563  0.161558
Q2G205   26 0.83871 -1.27278  0.943444
Q2FVE7   35 1.12903 0.903563  0.161558
Q2FYD0   20 0.645161 -1.27278  0.943444
Q2FZ19   29 0.935484 -1.27278  0.943444
Q2G1C7   31 1 0.903563  0.161558
Q2FV60   33 1.06452 0.903563  0.161558
Q2FY64   35 1.12903 0.903563  0.161558
Q2FZI9   36 1.16129 0.903563  0.161558
Q2FV57   31 0.984127 -1.27278  0.943444
Q2FXA5   28 0.888889 -1.27278  0.943444
Q2G2U8   34 1.07937 0.903563  0.161558
Q2FZP0   31 0.984127 -1.27278  0.943444
Q2FZL7   34 1.07937 0.903563  0.161558
Q2FZR3   31 0.984127 -1.27278  0.943444
Q2FWA0   38 1.20635 0.903563  0.161558
Q2G090   33 1.04762 0.903563  0.161558
Q2G1H0   27 0.84375 -1.27278  0.943444
Q2FZP4   32 1 0.903563  0.161558
Q2FUX0   34 1.0625 0.903563  0.161558
Q2FV86   30 0.9375 -1.27278  0.943444
Q2FV14   25 0.78125 -1.27278  0.943444
Q2FUT2   36 1.125 0.903563  0.161558
Q2FZ64   33 1.03125 0.903563  0.161558
Q2FUW1   15 0.461538 -1.27278  0.943444
Q2FWI0   33 1.01538 0.903563  0.161558
Q2G2K5   40 1.23077 0.903563  0.161558
Q2FWK6   31 0.953846 -1.27278  0.943444
Q2G0T9   35 1.07692 0.903563  0.161558
Q2G078   37 1.13846 0.903563  0.161558
Q2G1P3   29 0.892308 -1.27278  0.943444
Q2G274   33 1 0.903563  0.161558
Q2FZD4   27 0.818182 -1.27278  0.943444
Q2FYS5   35 1.06061 0.903563  0.161558
Q2G1K5   30 0.909091 -1.27278  0.943444
Q2G1L5   30 0.909091 -1.27278  0.943444
Q2G1M9   35 1.06061 0.903563  0.161558
Q2FX67   25 0.757576 -1.27278  0.943444
Q2FZ32   33 1 0.903563  0.161558
Q2FWH7   27 0.818182 -1.27278  0.943444
Q2FXT8   34 1.01493 0.903563  0.161558
Q2FUQ3   29 0.865672 -1.27278  0.943444
Q2G1Y6   31 0.925373 -1.27278  0.943444
Q2FX68   16 0.477612 -1.27278  0.943444
Q2FWD1   28 0.835821 -1.27278  0.943444
Q2FUZ8   27 0.80597 -1.27278  0.943444
Q2G1F5   41 1.22388 0.903563  0.161558
Q2G2T6   27 0.80597 -1.27278  0.943444
Q2FYD2   18 0.537313 -1.27278  0.943444
Q2FYA1   27 0.80597 -1.27278  0.943444
Q2FY21   31 0.925373 -1.27278  0.943444
Q2FZD3   24 0.716418 -1.27278  0.943444
Q2G1Z4   31 0.925373 -1.27278  0.943444
Q2G0S3   23 0.676471 -1.27278  0.943444
Q2FVQ3   27 0.794118 -1.27278  0.943444
Q2G2J4   33 0.970588 -1.27278  0.943444
Q2G2B8   26 0.764706 -1.27278  0.943444
Q2G0L5   8 0.235294 -1.27278  0.943444
Q2FW72   37 1.08824 0.903563  0.161558
Q2FYT8   30 0.882353 -1.27278  0.943444
Q2FXM9   31 0.911765 -1.27278  0.943444
Q2G1Y0   34 1 0.903563  0.161558
Q2G2D0   34 1 0.903563  0.161558
Q2G2M2   36 1.05882 0.903563  0.161558
Q2G1B7   26 0.764706 -1.27278  0.943444
Q2G1B8   30 0.882353 -1.27278  0.943444
Q2G0M6   30 0.882353 -1.27278  0.943444
Q2G1D8   32 0.927536 -1.27278  0.943444
Q2FV70   38 1.10145 0.903563  0.161558
Q2FV72   33 0.956522 -1.27278  0.943444
Q2FVB2   32 0.927536 -1.27278  0.943444
Q2G122   32 0.927536 -1.27278  0.943444
Q2G1W2   28 0.8 -1.27278  0.943444
Q2FWW1   19 0.542857 -1.27278  0.943444
Q2G1F4   35 1 0.903563  0.161558
Q2G093   35 1 0.903563  0.161558
Q2FXY7   29 0.828571 -1.27278  0.943444
Q2G1C6   28 0.8 -1.27278  0.943444
Q2FZ20   41 1.17143 0.903563  0.161558
O50581   33 0.929577 -1.27278  0.943444
Q2G1N1   33 0.929577 -1.27278  0.943444
Q2G188   25 0.694444 -1.27278  0.943444
Q2G296   31 0.861111 -1.27278  0.943444
Q2G2E9   29 0.805556 -1.27278  0.943444
Q2G294   30 0.833333 -1.27278  0.943444
Q2FWJ5   34 0.944444 -1.27278  0.943444
Q2FW03   37 1.0137 0.903563  0.161558
Q2G0N1   28 0.767123 -1.27278  0.943444
Q2FZJ0   34 0.931507 -1.27278  0.943444
Q2FYZ9   28 0.767123 -1.27278  0.943444
Q2FV74   27 0.739726 -1.27278  0.943444
Q2FXP7   30 0.821918 -1.27278  0.943444
Q2FXU1   37 1.0137 0.903563  0.161558
Q2G1M8   38 1.0411 0.903563  0.161558
Q2FXY4   29 0.794521 -1.27278  0.943444
Q2FZ94   26 0.702703 -1.27278  0.943444
Q2FYI0   28 0.746667 -1.27278  0.943444
Q2FXT9   32 0.853333 -1.27278  0.943444
Q2G0D2   29 0.763158 -1.27278  0.943444
Q2FYB7   23 0.605263 -1.27278  0.943444
Q2FVN8   29 0.763158 -1.27278  0.943444
Q2FZ49   25 0.657895 -1.27278  0.943444
Q2FUW6   33 0.868421 -1.27278  0.943444
Q2G1P7   27 0.710526 -1.27278  0.943444
Q2FW70   30 0.779221 -1.27278  0.943444
Q2G0W1   30 0.779221 -1.27278  0.943444
Q2G024   29 0.753247 -1.27278  0.943444
Q2G1G8   32 0.831169 -1.27278  0.943444
Q2G1R9   32 0.831169 -1.27278  0.943444
O06446   31 0.805195 -1.27278  0.943444
Q2G1C9   34 0.883117 -1.27278  0.943444
Q2FXV8   30 0.769231 -1.27278  0.943444
Q2G0P5   25 0.641026 -1.27278  0.943444
Q2FV64   30 0.759494 -1.27278  0.943444
Q2FV87   33 0.825 -1.27278  0.943444
Q2G1K9   24 0.592593 -1.27278  0.943444
Q2G266   29 0.716049 -1.27278  0.943444
Q59801   36 0.878049 -1.27278  0.943444
Q2FXH2   27 0.658537 -1.27278  0.943444
Q53727   29 0.698795 -1.27278  0.943444
Q2G2Q0   25 0.60241 -1.27278  0.943444
Q2FZD8   26 0.619048 -1.27278  0.943444
Q2FYS4   28 0.666667 -1.27278  0.943444
Q2G1G2   31 0.738095 -1.27278  0.943444
Q2FXV9   37 0.870588 -1.27278  0.943444
Q2G0L4   7 0.164706 -1.27278  0.943444
Q2FXR8   25 0.588235 -1.27278  0.943444
Q2FYJ0   26 0.611765 -1.27278  0.943444
Q2FZS8   32 0.744186 -1.27278  0.943444
Q2FXN9   28 0.636364 -1.27278  0.943444
Q2FYM1   29 0.659091 -1.27278  0.943444
Q2FVZ5   31 0.704545 -1.27278  0.943444
Q2FVL8   31 0.696629 -1.27278  0.943444
Q2FZ40   30 0.674157 -1.27278  0.943444
Q2FYH5   38 0.844444 -1.27278  0.943444
Q2FXB3   26 0.565217 -1.27278  0.943444
Q2FYS9   32 0.680851 -1.27278  0.943444
Q2G1Q4   31 0.659574 -1.27278  0.943444
Q2FVC3   29 0.617021 -1.27278  0.943444
Q2G046   32 0.673684 -1.27278  0.943444
Q2FWU3   20 0.421053 -1.27278  0.943444
Q2FZ72   33 0.694737 -1.27278  0.943444
Q2FZ82   28 0.589474 -1.27278  0.943444
Q9F1K0   27 0.55102 -1.27278  0.943444
Q2FVV9   28 0.54902 -1.27278  0.943444
Q2FZT6   24 0.466019 -1.27278  0.943444
Q2FWU5   20 0.38835 -1.27278  0.943444
Q2FYC8   21 0.403846 -1.27278  0.943444
Q2FZK7   31 0.584906 -1.27278  0.943444
Q2G2C1   28 0.528302 -1.27278  0.943444
Q2FZT5   27 0.495413 -1.27278  0.943444
Q2G0R8   31 0.563636 -1.27278  0.943444
Q2FW95   20 0.363636 -1.27278  0.943444
Q2G0N5   26 0.45614 -1.27278  0.943444
P47768   29 0.5 -1.27278  0.943444
Q2FXH4   19 0.324786 -1.27278  0.943444
Q2FVM1   32 0.547009 -1.27278  0.943444
```
