## Supplementary Data 3 for "Mining folded proteomes in the era of accurate structure prediction": PF09731.output

```
# cudaSaTabsearch LTYPE = T LORDER = F LSOLN = F
# QUERY ID = PF09731 
# DBFILE = ./tableaux.ascii.DB                                                             
Q2G0V6   0 0 -1.27278 0.943444
Q2G075   0 0 -1.27278 0.943444
Q2G083   0 0 -1.27278 0.943444
Q2FZN3   0 0 -1.27278 0.943444
Q2FY90   0 0 -1.27278 0.943444
Q2FX91   0 0 -1.27278 0.943444
Q2FX54   0 0 -1.27278 0.943444
Q2FYQ4   0 0 -1.27278 0.943444
Q2G284   0 0 -1.27278 0.943444
Q2G0S4   0 0 -1.27278 0.943444
Q2FWM3   0 0 -1.27278 0.943444
Q2FX81   0 0 -1.27278 0.943444
Q2FXC6   0 0 -1.27278 0.943444
Q2FWJ7   0 0 -1.27278 0.943444
Q2FYJ9   0 0 -1.27278 0.943444
Q2G2E6   0 0 -1.27278 0.943444
Q2FWV0   0 0 -1.27278 0.943444
Q2FZC3   0 0 -1.27278 0.943444
Q2FVH9   0 0 -1.27278 0.943444
Q2FXQ5   0 0 -1.27278 0.943444
Q2FZU4   0 0 -1.27278 0.943444
Q2FYF8   0 0 -1.27278 0.943444
Q2FUR4   0 0 -1.27278 0.943444
Q2FYI2   0 0 -1.27278 0.943444
Q2FYY2   0 0 -1.27278 0.943444
Q2FW58   0 0 -1.27278 0.943444
P0C7Z3   0 0 -1.27278 0.943444
Q2G0T2   0 0 -1.27278 0.943444
Q2G1G9   0 0 -1.27278 0.943444
Q2FVJ0   0 0 -1.27278 0.943444
Q2FZ80   0 0 -1.27278 0.943444
Q2G1R4   0 0 -1.27278 0.943444
Q2FW02   0 0 -1.27278 0.943444
Q2G1X3   0 0 -1.27278 0.943444
Q2FWW4   0 0 -1.27278 0.943444
Q2FZE1   0 0 -1.27278 0.943444
Q2FY31   0 0 -1.27278 0.943444
Q2G018   0 0 -1.27278 0.943444
Q2FZI0   0 0 -1.27278 0.943444
Q2FUZ7   0 0 -1.27278 0.943444
Q2G250   0 0 -1.27278 0.943444
Q2FWU8   0 0 -1.27278 0.943444
Q2FYX5   0 0 -1.27278 0.943444
Q2FZY2   0 0 -1.27278 0.943444
Q2FZX8   0 0 -1.27278 0.943444
Q2FUY8   0 0 -1.27278 0.943444
Q2FV73   0 0 -1.27278 0.943444
Q2G0C5   0 0 -1.27278 0.943444
Q2FZ52   0 0 -1.27278 0.943444
Q2FVK6   0 0 -1.27278 0.943444
Q2G0Z3   0 0 -1.27278 0.943444
Q2FZJ8   0 0 -1.27278 0.943444
Q2FY57   0 0 -1.27278 0.943444
Q2G0W3   0 0 -1.27278 0.943444
Q2G0I2   0 0 -1.27278 0.943444
Q2FYX1   0 0 -1.27278 0.943444
Q2G0H2   0 0 -1.27278 0.943444
Q2FWJ8   0 0 -1.27278 0.943444
Q2FWZ7   0 0 -1.27278 0.943444
Q2FV04   0 0 -1.27278 0.943444
Q2G0H6   0 0 -1.27278 0.943444
Q2G291   0 0 -1.27278 0.943444
Q2G1A7   0 0 -1.27278 0.943444
Q2FVS8   0 0 -1.27278 0.943444
Q2FZ26   0 0 -1.27278 0.943444
Q2FXJ3   0 0 -1.27278 0.943444
Q2G231   0 0 -1.27278 0.943444
Q2G2N0   0 0 -1.27278 0.943444
Q2G2I2   0 0 -1.27278 0.943444
Q2FYU3   0 0 -1.27278 0.943444
Q2FWY5   0 0 -1.27278 0.943444
Q2G2E3   0 0 -1.27278 0.943444
Q2FV09   0 0 -1.27278 0.943444
Q2FX72   0 0 -1.27278 0.943444
Q2FWA3   0 0 -1.27278 0.943444
Q2FWF2   0 0 -1.27278 0.943444
Q2G0E4   0 0 -1.27278 0.943444
Q2G251   0 0 -1.27278 0.943444
P0C818   0 0 -1.27278 0.943444
Q2FXQ2   0 0 -1.27278 0.943444
Q2FXD4   0 0 -1.27278 0.943444
Q2G014   0 0 -1.27278 0.943444
Q2FWI9   0 0 -1.27278 0.943444
Q2FX79   0 0 -1.27278 0.943444
Q2FVP7   0 0 -1.27278 0.943444
Q2FZN4   0 0 -1.27278 0.943444
Q2FWU6   0 0 -1.27278 0.943444
Q2G2Y1   0 0 -1.27278 0.943444
Q2FYF6   0 0 -1.27278 0.943444
Q2FXK0   0 0 -1.27278 0.943444
Q2FVI9   0 0 -1.27278 0.943444
Q2G246   0 0 -1.27278 0.943444
Q2G053   0 0 -1.27278 0.943444
Q2FWK8   0 0 -1.27278 0.943444
Q2FXL8   0 0 -1.27278 0.943444
Q2G0Q4   0 0 -1.27278 0.943444
Q2FVB7   0 0 -1.27278 0.943444
Q2FYD6   0 0 -1.27278 0.943444
Q2FXK9   0 0 -1.27278 0.943444
Q2FV78   0 0 -1.27278 0.943444
Q2FXG4   0 0 -1.27278 0.943444
Q2G0C8   0 0 -1.27278 0.943444
Q2FWU9   0 0 -1.27278 0.943444
Q2FUX2   0 0 -1.27278 0.943444
Q2FYI8   0 0 -1.27278 0.943444
Q2FXA1   0 0 -1.27278 0.943444
Q2FV49   0 0 -1.27278 0.943444
Q2G1S0   0 0 -1.27278 0.943444
Q2G0G0   0 0 -1.27278 0.943444
P0C805   0 0 -1.27278 0.943444
Q2FWV9   0 0 -1.27278 0.943444
Q2G152   0 0 -1.27278 0.943444
Q2FX48   0 0 -1.27278 0.943444
Q2FXS5   0 0 -1.27278 0.943444
Q2FWL4   0 0 -1.27278 0.943444
P0C7Y1   0 0 -1.27278 0.943444
Q2FXA2   0 0 -1.27278 0.943444
Q2FY96   0 0 -1.27278 0.943444
Q2FVJ3   0 0 -1.27278 0.943444
Q2FZ24   0 0 -1.27278 0.943444
Q2G1X4   0 0 -1.27278 0.943444
Q2FYM6   0 0 -1.27278 0.943444
Q2FWX6   0 0 -1.27278 0.943444
Q2G1D2   0 0 -1.27278 0.943444
Q2FWC0   0 0 -1.27278 0.943444
Q2FZG7   0 0 -1.27278 0.943444
Q2G2P1   0 0 -1.27278 0.943444
Q2G1M4   0 0 -1.27278 0.943444
Q2FX29   0 0 -1.27278 0.943444
Q2FUZ3   0 0 -1.27278 0.943444
Q2FVZ9   0 0 -1.27278 0.943444
Q2G2N3   0 0 -1.27278 0.943444
Q2G237   0 0 -1.27278 0.943444
Q2FXN5   0 0 -1.27278 0.943444
Q2FYP7   0 0 -1.27278 0.943444
Q2FWC8   0 0 -1.27278 0.943444
Q2G209   0 0 -1.27278 0.943444
Q2FXX7   0 0 -1.27278 0.943444
Q2FV05   0 0 -1.27278 0.943444
Q2FWM8   0 0 -1.27278 0.943444
Q2FV00   0 0 -1.27278 0.943444
Q2FZF2   0 0 -1.27278 0.943444
Q2FV80   0 0 -1.27278 0.943444
Q2FZZ7   0 0 -1.27278 0.943444
Q2FWH8   0 0 -1.27278 0.943444
Q2FVS5   0 0 -1.27278 0.943444
Q2FWY0   0 0 -1.27278 0.943444
Q2FZM3   0 0 -1.27278 0.943444
Q2FZW8   0 0 -1.27278 0.943444
Q2FVY7   0 0 -1.27278 0.943444
Q2FXJ1   0 0 -1.27278 0.943444
Q2G0T7   0 0 -1.27278 0.943444
Q2FW40   0 0 -1.27278 0.943444
Q2FYU9   0 0 -1.27278 0.943444
Q2FUR0   0 0 -1.27278 0.943444
Q2G215   0 0 -1.27278 0.943444
Q2G169   0 0 -1.27278 0.943444
Q2G034   0 0 -1.27278 0.943444
Q2FUV8   2 0.210526 -1.27278 0.943444
Q2FW44   2 0.210526 -1.27278 0.943444
Q2FYJ8   0 0 -1.27278 0.943444
Q2FVR6   2 0.210526 -1.27278 0.943444
Q2G183   1 0.105263 -1.27278 0.943444
Q2G0S1   1 0.105263 -1.27278 0.943444
Q2FX83   0 0 -1.27278 0.943444
Q2FYF7   1 0.105263 -1.27278 0.943444
Q2G166   0 0 -1.27278 0.943444
Q2FX20   2 0.210526 -1.27278 0.943444
Q2G020   1 0.105263 -1.27278 0.943444
Q2FVC0   2 0.210526 -1.27278 0.943444
Q2FVD1   0 0 -1.27278 0.943444
Q2FWH1   2 0.210526 -1.27278 0.943444
Q2FYX2   2 0.210526 -1.27278 0.943444
Q2FZB5   2 0.210526 -1.27278 0.943444
Q2G0G8   2 0.210526 -1.27278 0.943444
P0A0I4   2 0.210526 -1.27278 0.943444
Q2G2C6   2 0.210526 -1.27278 0.943444
Q2FVB1   1 0.105263 -1.27278 0.943444
Q2FYN1   1 0.105263 -1.27278 0.943444
Q2FV79   2 0.210526 -1.27278 0.943444
Q2FVU9   2 0.210526 -1.27278 0.943444
Q2G0W5   2 0.210526 -1.27278 0.943444
Q2FW60   2 0.210526 -1.27278 0.943444
Q2G269   2 0.210526 -1.27278 0.943444
Q2FZS1   1 0.105263 -1.27278 0.943444
Q2G1Y3   1 0.105263 -1.27278 0.943444
Q2FWA4   0 0 -1.27278 0.943444
Q2G0C0   1 0.105263 -1.27278 0.943444
Q2G2J6   0 0 -1.27278 0.943444
Q2G1R2   1 0.105263 -1.27278 0.943444
Q2FXY8   2 0.210526 -1.27278 0.943444
Q2FYL2   1 0.105263 -1.27278 0.943444
Q2FYS3   0 0 -1.27278 0.943444
Q2FXS0   2 0.210526 -1.27278 0.943444
Q2FWA7   0 0 -1.27278 0.943444
Q2FWV8   2 0.210526 -1.27278 0.943444
Q2G279   1 0.105263 -1.27278 0.943444
Q2FYB5   2 0.210526 -1.27278 0.943444
Q2G175   2 0.210526 -1.27278 0.943444
Q2FZ07   1 0.105263 -1.27278 0.943444
Q2FVG7   1 0.105263 -1.27278 0.943444
Q2G2P3   1 0.105263 -1.27278 0.943444
Q2FZA3   1 0.105263 -1.27278 0.943444
Q2FYE1   1 0.105263 -1.27278 0.943444
Q2G2F8   0 0 -1.27278 0.943444
Q2FWS8   0 0 -1.27278 0.943444
Q2FXD8   1 0.105263 -1.27278 0.943444
Q2FX46   2 0.210526 -1.27278 0.943444
Q2FYB4   2 0.210526 -1.27278 0.943444
Q2FYC0   2 0.210526 -1.27278 0.943444
Q2FUY5   1 0.105263 -1.27278 0.943444
Q2FYF2   0 0 -1.27278 0.943444
Q2G0R4   0 0 -1.27278 0.943444
Q2G1L1   2 0.210526 -1.27278 0.943444
Q2FYB0   2 0.210526 -1.27278 0.943444
Q2FWW5   2 0.210526 -1.27278 0.943444
Q2FX04   2 0.210526 -1.27278 0.943444
Q2FV33   2 0.210526 -1.27278 0.943444
Q2FUX6   1 0.105263 -1.27278 0.943444
Q2FVP5   0 0 -1.27278 0.943444
Q2G0W7   2 0.210526 -1.27278 0.943444
Q2FXV1   2 0.210526 -1.27278 0.943444
Q2G096   2 0.210526 -1.27278 0.943444
Q2FV68   1 0.105263 -1.27278 0.943444
Q2FVY6   2 0.210526 -1.27278 0.943444
Q2FYY0   2 0.210526 -1.27278 0.943444
Q2G005   2 0.210526 -1.27278 0.943444
Q2G2B4   2 0.210526 -1.27278 0.943444
Q2FVZ7   2 0.210526 -1.27278 0.943444
Q2FW55   2 0.210526 -1.27278 0.943444
Q2FV92   1 0.105263 -1.27278 0.943444
Q2FYV9   1 0.105263 -1.27278 0.943444
Q2FW74   2 0.210526 -1.27278 0.943444
Q2FVK9   2 0.210526 -1.27278 0.943444
Q2FZA4   2 0.210526 -1.27278 0.943444
Q2FV25   0 0 -1.27278 0.943444
Q2FYG8   2 0.210526 -1.27278 0.943444
Q2G216   1 0.105263 -1.27278 0.943444
Q2FZ69   1 0.105263 -1.27278 0.943444
Q2FV97   2 0.210526 -1.27278 0.943444
Q2FZ95   2 0.210526 -1.27278 0.943444
Q2FZN8   2 0.210526 -1.27278 0.943444
Q2FZG2   1 0.105263 -1.27278 0.943444
Q2G259   2 0.210526 -1.27278 0.943444
Q2FYB6   2 0.210526 -1.27278 0.943444
Q2FZD1   2 0.210526 -1.27278 0.943444
Q2FYT6   2 0.210526 -1.27278 0.943444
Q2G0Y2   1 0.105263 -1.27278 0.943444
Q2FWZ1   0 0 -1.27278 0.943444
Q2FVC8   2 0.210526 -1.27278 0.943444
Q2G2H1   2 0.210526 -1.27278 0.943444
Q2FY47   2 0.210526 -1.27278 0.943444
Q2FX78   2 0.210526 -1.27278 0.943444
Q2FX47   2 0.210526 -1.27278 0.943444
Q2FZA7   2 0.210526 -1.27278 0.943444
Q2FV32   2 0.210526 -1.27278 0.943444
Q2FYE6   0 0 -1.27278 0.943444
Q2FZ41   2 0.210526 -1.27278 0.943444
Q2FYG3   2 0.210526 -1.27278 0.943444
Q2FX01   0 0 -1.27278 0.943444
Q2FXU6   2 0.210526 -1.27278 0.943444
Q2FYL7   2 0.210526 -1.27278 0.943444
Q2FWQ3   2 0.210526 -1.27278 0.943444
Q2FZY9   2 0.210526 -1.27278 0.943444
Q2FV50   2 0.210526 -1.27278 0.943444
Q2FUY7   2 0.210526 -1.27278 0.943444
Q2FXP6   2 0.210526 -1.27278 0.943444
Q2G1S9   2 0.210526 -1.27278 0.943444
Q2FX18   2 0.210526 -1.27278 0.943444
Q2FYU0   0 0 -1.27278 0.943444
Q2FXZ7   3 0.3 -1.27278 0.943444
Q2G051   5 0.5 -1.27278 0.943444
Q2FWS3   2 0.2 -1.27278 0.943444
Q2FW14   4 0.4 -1.27278 0.943444
Q2FYD7   3 0.3 -1.27278 0.943444
Q9RQP8   5 0.5 -1.27278 0.943444
Q2FZK2   4 0.4 -1.27278 0.943444
Q2FWI7   3 0.3 -1.27278 0.943444
Q2G182   3 0.3 -1.27278 0.943444
Q2FYT7   2 0.2 -1.27278 0.943444
Q2FV46   4 0.4 -1.27278 0.943444
Q2FY58   2 0.2 -1.27278 0.943444
Q2FX06   2 0.2 -1.27278 0.943444
Q2FZH0   4 0.4 -1.27278 0.943444
Q2FUZ4   0 0 -1.27278 0.943444
Q2G102   5 0.5 -1.27278 0.943444
Q2G1R8   4 0.4 -1.27278 0.943444
Q2G2J1   1 0.1 -1.27278 0.943444
Q2FX71   3 0.3 -1.27278 0.943444
Q2FUZ5   0 0 -1.27278 0.943444
Q2FYP5   3 0.3 -1.27278 0.943444
Q2G048   0 0 -1.27278 0.943444
Q2FUQ0   4 0.4 -1.27278 0.943444
Q2FWS7   0 0 -1.27278 0.943444
Q2FV65   2 0.2 -1.27278 0.943444
Q2G125   2 0.2 -1.27278 0.943444
Q2FYT2   0 0 -1.27278 0.943444
Q2FVH7   1 0.1 -1.27278 0.943444
Q2G127   3 0.3 -1.27278 0.943444
Q2FYI5   2 0.2 -1.27278 0.943444
Q2FYX4   0 0 -1.27278 0.943444
Q2G0M3   0 0 -1.27278 0.943444
Q2FW87   4 0.4 -1.27278 0.943444
Q2G211   2 0.2 -1.27278 0.943444
Q2FXR5   0 0 -1.27278 0.943444
Q2FWR5   1 0.1 -1.27278 0.943444
Q2FYD5   3 0.3 -1.27278 0.943444
Q2FY94   1 0.1 -1.27278 0.943444
Q2G2W8   6 0.6 -1.27278 0.943444
Q2FZL9   0 0 -1.27278 0.943444
Q2FYT9   4 0.4 -1.27278 0.943444
Q2FX44   4 0.4 -1.27278 0.943444
Q2FXB2   2 0.2 -1.27278 0.943444
Q2FVF6   3 0.3 -1.27278 0.943444
Q2G2F6   2 0.2 -1.27278 0.943444
Q2G2C3   2 0.2 -1.27278 0.943444
Q2FYA5   4 0.4 -1.27278 0.943444
Q2FYB1   3 0.3 -1.27278 0.943444
Q2G011   5 0.5 -1.27278 0.943444
Q2FV29   2 0.2 -1.27278 0.943444
Q2FVW1   6 0.6 -1.27278 0.943444
Q2FYA4   4 0.4 -1.27278 0.943444
Q2FY26   4 0.4 -1.27278 0.943444
Q2FXC1   3 0.3 -1.27278 0.943444
Q2G2T0   3 0.3 -1.27278 0.943444
Q2FY62   2 0.2 -1.27278 0.943444
Q2G2K4   3 0.3 -1.27278 0.943444
Q2FW65   4 0.4 -1.27278 0.943444
Q2FY05   0 0 -1.27278 0.943444
Q2FV96   0 0 -1.27278 0.943444
Q2G1S7   2 0.2 -1.27278 0.943444
Q2FWS9   3 0.3 -1.27278 0.943444
Q2G180   4 0.4 -1.27278 0.943444
Q2G0L6   4 0.4 -1.27278 0.943444
Q2G189   2 0.2 -1.27278 0.943444
Q2FYD9   2 0.2 -1.27278 0.943444
Q2FWM6   2 0.2 -1.27278 0.943444
Q2FXA6   2 0.2 -1.27278 0.943444
Q2G0U8   3 0.3 -1.27278 0.943444
Q2FXD9   1 0.1 -1.27278 0.943444
Q2FWF9   0 0 -1.27278 0.943444
Q2FXS3   3 0.3 -1.27278 0.943444
Q2FXX6   6 0.6 -1.27278 0.943444
Q2FWU2   3 0.3 -1.27278 0.943444
Q2FXD5   3 0.3 -1.27278 0.943444
Q2FZK8   0 0 -1.27278 0.943444
Q2FV15   2 0.2 -1.27278 0.943444
Q2FZZ5   0 0 -1.27278 0.943444
Q2FW48   3 0.3 -1.27278 0.943444
Q2FYB3   0 0 -1.27278 0.943444
Q2FWT5   3 0.3 -1.27278 0.943444
Q2FVH4   3 0.3 -1.27278 0.943444
Q2FWP4   3 0.3 -1.27278 0.943444
Q2FYX9   6 0.6 -1.27278 0.943444
Q2G1U7   1 0.1 -1.27278 0.943444
Q2FXY6   6 0.6 -1.27278 0.943444
Q2FYT1   4 0.4 -1.27278 0.943444
Q2G244   3 0.3 -1.27278 0.943444
Q2FX30   1 0.1 -1.27278 0.943444
Q2FVZ3   6 0.6 -1.27278 0.943444
Q2FWP5   0 0 -1.27278 0.943444
Q2FX41   2 0.2 -1.27278 0.943444
Q2G2R5   6 0.6 -1.27278 0.943444
Q2G2S3   4 0.380952 -1.27278 0.943444
Q2G004   6 0.571429 -1.27278 0.943444
Q2FWV1   6 0.571429 -1.27278 0.943444
Q2G003   5 0.47619 -1.27278 0.943444
Q2FZV3   4 0.380952 -1.27278 0.943444
Q2G026   6 0.571429 -1.27278 0.943444
Q2FXG7   2 0.190476 -1.27278 0.943444
Q2FYL8   2 0.190476 -1.27278 0.943444
Q2FZB6   1 0.0952381 -1.27278 0.943444
Q2FZE4   6 0.571429 -1.27278 0.943444
Q2FX11   3 0.285714 -1.27278 0.943444
Q2G0Y3   4 0.380952 -1.27278 0.943444
Q2FZW7   2 0.190476 -1.27278 0.943444
Q2FX21   0 0 -1.27278 0.943444
Q2G092   0 0 -1.27278 0.943444
Q2FZB7   6 0.571429 -1.27278 0.943444
Q2G0J9   0 0 -1.27278 0.943444
Q2G1X2   6 0.571429 -1.27278 0.943444
Q2FZD6   2 0.190476 -1.27278 0.943444
Q2FW67   6 0.571429 -1.27278 0.943444
Q2G111   5 0.47619 -1.27278 0.943444
Q2G2Y4   2 0.190476 -1.27278 0.943444
Q2FY38   3 0.285714 -1.27278 0.943444
Q2FWJ0   5 0.47619 -1.27278 0.943444
Q2G2T5   6 0.571429 -1.27278 0.943444
Q2FVG6   0 0 -1.27278 0.943444
Q2G1V8   9 0.857143 -1.27278 0.943444
Q2G1L0   2 0.190476 -1.27278 0.943444
Q2FXD6   3 0.285714 -1.27278 0.943444
P0C948   4 0.380952 -1.27278 0.943444
Q2G1M2   6 0.571429 -1.27278 0.943444
Q2FVW8   4 0.380952 -1.27278 0.943444
Q2FX24   5 0.47619 -1.27278 0.943444
Q2FWS4   0 0 -1.27278 0.943444
Q2FYQ3   2 0.190476 -1.27278 0.943444
Q2G254   6 0.571429 -1.27278 0.943444
Q2FWB4   4 0.380952 -1.27278 0.943444
Q2FUP8   4 0.380952 -1.27278 0.943444
Q2FZC2   4 0.380952 -1.27278 0.943444
Q2FYE4   2 0.190476 -1.27278 0.943444
Q2FWS2   4 0.380952 -1.27278 0.943444
Q2FY03   6 0.571429 -1.27278 0.943444
Q2FVS6   6 0.571429 -1.27278 0.943444
Q2FXV2   2 0.190476 -1.27278 0.943444
Q2G2L6   4 0.380952 -1.27278 0.943444
Q2G2I5   4 0.380952 -1.27278 0.943444
Q2FYA2   0 0 -1.27278 0.943444
Q2FWV7   6 0.571429 -1.27278 0.943444
Q2FXE7   12 1.14286 0.903563 0.161558
Q2G0J6   4 0.380952 -1.27278 0.943444
Q2FUU4   0 0 -1.27278 0.943444
Q2FVJ4   4 0.380952 -1.27278 0.943444
Q2FZM9   6 0.571429 -1.27278 0.943444
Q2FZ51   3 0.285714 -1.27278 0.943444
Q2FY22   0 0 -1.27278 0.943444
Q2G2Q1   6 0.571429 -1.27278 0.943444
Q2G109   3 0.285714 -1.27278 0.943444
Q2G1D6   3 0.285714 -1.27278 0.943444
Q2FVC9   5 0.47619 -1.27278 0.943444
Q2G2R6   0 0 -1.27278 0.943444
Q2FZ85   6 0.571429 -1.27278 0.943444
Q2FVK4   0 0 -1.27278 0.943444
Q2G1V9   4 0.380952 -1.27278 0.943444
Q2G2H6   4 0.380952 -1.27278 0.943444
Q2FWS6   0 0 -1.27278 0.943444
Q2FZW4   3 0.285714 -1.27278 0.943444
Q2G1M3   9 0.857143 -1.27278 0.943444
Q2G1M0   0 0 -1.27278 0.943444
Q2G1Y9   2 0.190476 -1.27278 0.943444
Q2FX45   0 0 -1.27278 0.943444
Q2FWP8   4 0.380952 -1.27278 0.943444
Q2FYP4   5 0.47619 -1.27278 0.943444
Q2FYL1   6 0.571429 -1.27278 0.943444
Q2G1L4   4 0.380952 -1.27278 0.943444
Q2FUQ7   4 0.380952 -1.27278 0.943444
Q2G247   4 0.380952 -1.27278 0.943444
Q2FVV0   4 0.380952 -1.27278 0.943444
Q2FYU6   0 0 -1.27278 0.943444
Q2G2N6   4 0.380952 -1.27278 0.943444
Q2FXC9   4 0.380952 -1.27278 0.943444
Q2FX42   7 0.666667 -1.27278 0.943444
Q2FX26   2 0.190476 -1.27278 0.943444
Q2FWF3   0 0 -1.27278 0.943444
Q2FZY1   10 0.952381 -1.27278 0.943444
Q2FW15   0 0 -1.27278 0.943444
P0A0G2   2 0.181818 -1.27278 0.943444
Q2G2G5   11 1 0.903563 0.161558
Q2FY39   11 1 0.903563 0.161558
Q2G0B5   4 0.363636 -1.27278 0.943444
Q2FZI1   0 0 -1.27278 0.943444
Q2FUQ6   8 0.727273 -1.27278 0.943444
Q2FVR5   5 0.454545 -1.27278 0.943444
Q2G2W6   7 0.636364 -1.27278 0.943444
Q2FZR8   6 0.545455 -1.27278 0.943444
Q2FVY8   0 0 -1.27278 0.943444
Q2FZ60   0 0 -1.27278 0.943444
Q2FV82   4 0.363636 -1.27278 0.943444
Q2FX23   7 0.636364 -1.27278 0.943444
Q2G1G3   7 0.636364 -1.27278 0.943444
P68805   5 0.454545 -1.27278 0.943444
Q2FVL0   0 0 -1.27278 0.943444
Q2G2J0   1 0.0909091 -1.27278 0.943444
Q2FZF1   0 0 -1.27278 0.943444
Q2FXU9   2 0.181818 -1.27278 0.943444
Q2G1A2   0 0 -1.27278 0.943444
Q2G1C3   9 0.818182 -1.27278 0.943444
Q2G1D4   8 0.727273 -1.27278 0.943444
Q2G0A8   7 0.636364 -1.27278 0.943444
Q2FVC7   2 0.181818 -1.27278 0.943444
Q2G133   8 0.727273 -1.27278 0.943444
Q2FY86   0 0 -1.27278 0.943444
Q2FX92   2 0.181818 -1.27278 0.943444
Q2FW47   2 0.181818 -1.27278 0.943444
Q2G1T9   3 0.272727 -1.27278 0.943444
Q2FVU8   3 0.272727 -1.27278 0.943444
Q2FVD7   0 0 -1.27278 0.943444
Q2FX55   6 0.545455 -1.27278 0.943444
Q2FVD3   1 0.0909091 -1.27278 0.943444
Q2G2B5   6 0.545455 -1.27278 0.943444
Q2FWV6   10 0.909091 -1.27278 0.943444
Q2FW29   0 0 -1.27278 0.943444
Q2G0W6   2 0.181818 -1.27278 0.943444
Q2FVD2   4 0.363636 -1.27278 0.943444
Q2FWR8   0 0 -1.27278 0.943444
Q2FXA0   7 0.636364 -1.27278 0.943444
Q2FZB4   4 0.363636 -1.27278 0.943444
Q2FX37   0 0 -1.27278 0.943444
Q2FX13   6 0.545455 -1.27278 0.943444
Q2FWD8   0 0 -1.27278 0.943444
Q2G108   1 0.0909091 -1.27278 0.943444
Q2G2V4   5 0.454545 -1.27278 0.943444
Q2FZW2   1 0.0909091 -1.27278 0.943444
Q2FYY4   4 0.363636 -1.27278 0.943444
Q2FYB8   3 0.272727 -1.27278 0.943444
Q2FWC2   11 1 0.903563 0.161558
Q2FYE8   1 0.0909091 -1.27278 0.943444
Q2FXK5   2 0.181818 -1.27278 0.943444
Q2FWT0   6 0.545455 -1.27278 0.943444
Q2FW19   2 0.181818 -1.27278 0.943444
Q2G100   9 0.818182 -1.27278 0.943444
Q2FYY3   4 0.363636 -1.27278 0.943444
Q2FZ01   6 0.545455 -1.27278 0.943444
Q2FYY1   4 0.363636 -1.27278 0.943444
Q2G103   1 0.0909091 -1.27278 0.943444
Q2FV12   6 0.545455 -1.27278 0.943444
Q2FWQ1   3 0.272727 -1.27278 0.943444
Q2FYY5   5 0.454545 -1.27278 0.943444
Q2G207   4 0.363636 -1.27278 0.943444
Q2G1Y8   0 0 -1.27278 0.943444
Q2FWZ8   13 1.18182 0.903563 0.161558
Q2G0Z8   5 0.454545 -1.27278 0.943444
Q2G2F7   6 0.545455 -1.27278 0.943444
Q2FYH9   8 0.727273 -1.27278 0.943444
Q2FWB7   16 1.45455 0.903563 0.161558
Q2FYN2   0 0 -1.27278 0.943444
Q2FVQ6   7 0.608696 -1.27278 0.943444
Q2FWX3   5 0.434783 -1.27278 0.943444
Q2G187   6 0.521739 -1.27278 0.943444
Q2FW05   12 1.04348 0.903563 0.161558
Q2FYC3   9 0.782609 -1.27278 0.943444
Q2FZJ2   2 0.173913 -1.27278 0.943444
Q2G0D6   14 1.21739 0.903563 0.161558
Q2FWP7   6 0.521739 -1.27278 0.943444
Q2FX31   2 0.173913 -1.27278 0.943444
Q2FVZ6   11 0.956522 -1.27278 0.943444
Q2G2A2   6 0.521739 -1.27278 0.943444
Q2FWQ8   0 0 -1.27278 0.943444
Q2FVM9   7 0.608696 -1.27278 0.943444
Q2FYD1   2 0.173913 -1.27278 0.943444
Q2FYN3   5 0.434783 -1.27278 0.943444
Q2FYI3   10 0.869565 -1.27278 0.943444
Q2G022   0 0 -1.27278 0.943444
Q2G1Q3   9 0.782609 -1.27278 0.943444
Q2FX58   2 0.173913 -1.27278 0.943444
Q2G2V1   2 0.173913 -1.27278 0.943444
Q2FVV5   7 0.608696 -1.27278 0.943444
Q2FZC0   4 0.347826 -1.27278 0.943444
Q2FV63   1 0.0869565 -1.27278 0.943444
Q2FWG9   7 0.608696 -1.27278 0.943444
Q2FZA5   4 0.347826 -1.27278 0.943444
Q2FX60   5 0.434783 -1.27278 0.943444
Q2G2I8   2 0.173913 -1.27278 0.943444
Q2G2Y5   1 0.0869565 -1.27278 0.943444
Q2G2Y2   14 1.21739 0.903563 0.161558
Q2FWA6   4 0.347826 -1.27278 0.943444
Q2FWL8   1 0.0869565 -1.27278 0.943444
Q2FY95   3 0.26087 -1.27278 0.943444
Q2FYC5   6 0.521739 -1.27278 0.943444
Q2FV43   5 0.434783 -1.27278 0.943444
Q2FVU0   2 0.173913 -1.27278 0.943444
Q2FZG5   9 0.782609 -1.27278 0.943444
Q2G2H9   10 0.869565 -1.27278 0.943444
Q2G1D1   0 0 -1.27278 0.943444
Q2FWU7   0 0 -1.27278 0.943444
P60647   4 0.347826 -1.27278 0.943444
Q2FUR7   12 1.04348 0.903563 0.161558
Q2FWQ2   0 0 -1.27278 0.943444
Q2G2M4   6 0.521739 -1.27278 0.943444
Q2G104   6 0.521739 -1.27278 0.943444
Q2FX76   5 0.434783 -1.27278 0.943444
Q2G2Q4   4 0.347826 -1.27278 0.943444
Q2FXQ1   6 0.521739 -1.27278 0.943444
Q2FX80   3 0.26087 -1.27278 0.943444
Q2FZN6   0 0 -1.27278 0.943444
Q2G009   0 0 -1.27278 0.943444
Q2G021   10 0.869565 -1.27278 0.943444
Q2FWH0   1 0.0869565 -1.27278 0.943444
Q2FXQ0   4 0.347826 -1.27278 0.943444
Q2FX64   8 0.695652 -1.27278 0.943444
Q2FY98   9 0.782609 -1.27278 0.943444
Q2FWK5   1 0.0869565 -1.27278 0.943444
Q2FYK1   6 0.521739 -1.27278 0.943444
Q2FXF0   8 0.695652 -1.27278 0.943444
Q2FY70   1 0.0869565 -1.27278 0.943444
Q2G114   3 0.26087 -1.27278 0.943444
Q2FX38   7 0.608696 -1.27278 0.943444
Q2FUP9   5 0.434783 -1.27278 0.943444
Q2FVV3   7 0.608696 -1.27278 0.943444
Q2G113   1 0.0869565 -1.27278 0.943444
Q2FWB2   0 0 -1.27278 0.943444
Q2FWT6   5 0.434783 -1.27278 0.943444
Q2FW28   0 0 -1.27278 0.943444
Q2FUQ9   0 0 -1.27278 0.943444
Q2FY00   5 0.434783 -1.27278 0.943444
Q2G040   4 0.347826 -1.27278 0.943444
Q2FX35   0 0 -1.27278 0.943444
Q2FYW9   0 0 -1.27278 0.943444
Q2G2N8   8 0.666667 -1.27278 0.943444
Q2G1V7   5 0.416667 -1.27278 0.943444
Q2G0C3   8 0.666667 -1.27278 0.943444
Q2FVW0   9 0.75 -1.27278 0.943444
Q2FUS4   5 0.416667 -1.27278 0.943444
Q2FVP6   12 1 0.903563 0.161558
Q2FZK1   14 1.16667 0.903563 0.161558
Q2FXY2   4 0.333333 -1.27278 0.943444
Q2FYX3   5 0.416667 -1.27278 0.943444
Q2FZ86   1 0.0833333 -1.27278 0.943444
Q2FUV7   9 0.75 -1.27278 0.943444
Q2FX70   0 0 -1.27278 0.943444
Q2G1Y1   8 0.666667 -1.27278 0.943444
Q2FVT9   13 1.08333 0.903563 0.161558
Q2G2K3   6 0.5 -1.27278 0.943444
P72358   7 0.583333 -1.27278 0.943444
Q2G192   13 1.08333 0.903563 0.161558
Q2FYX6   0 0 -1.27278 0.943444
Q2FXW0   6 0.5 -1.27278 0.943444
Q2G202   9 0.75 -1.27278 0.943444
Q2FYW7   0 0 -1.27278 0.943444
Q2G2M0   0 0 -1.27278 0.943444
Q2FXT7   0 0 -1.27278 0.943444
Q2FX59   0 0 -1.27278 0.943444
Q2G0X2   5 0.416667 -1.27278 0.943444
Q2FWR6   0 0 -1.27278 0.943444
Q2FW22   2 0.166667 -1.27278 0.943444
Q2FZH4   4 0.333333 -1.27278 0.943444
Q2FYZ1   0 0 -1.27278 0.943444
Q2G2W7   5 0.416667 -1.27278 0.943444
Q2G2I4   4 0.333333 -1.27278 0.943444
Q2FZP5   1 0.0833333 -1.27278 0.943444
Q2FWQ7   2 0.166667 -1.27278 0.943444
Q2G1W9   0 0 -1.27278 0.943444
Q2FWF7   0 0 -1.27278 0.943444
Q2FYM9   1 0.0833333 -1.27278 0.943444
Q2FXV0   3 0.25 -1.27278 0.943444
Q2FWW2   1 0.0833333 -1.27278 0.943444
Q2FVS2   9 0.75 -1.27278 0.943444
Q2G007   6 0.5 -1.27278 0.943444
Q2FYA7   2 0.166667 -1.27278 0.943444
Q2G0K0   2 0.166667 -1.27278 0.943444
Q2FXS9   1 0.0833333 -1.27278 0.943444
Q2G249   0 0 -1.27278 0.943444
Q2G008   0 0 -1.27278 0.943444
Q2FZD5   8 0.666667 -1.27278 0.943444
Q2FZG0   7 0.583333 -1.27278 0.943444
Q2FX28   4 0.333333 -1.27278 0.943444
Q2FXI4   2 0.166667 -1.27278 0.943444
Q2G176   12 1 0.903563 0.161558
Q2G116   0 0 -1.27278 0.943444
Q2FXF2   8 0.666667 -1.27278 0.943444
Q2G260   1 0.0833333 -1.27278 0.943444
Q2G213   3 0.25 -1.27278 0.943444
Q2G173   10 0.833333 -1.27278 0.943444
Q2FV71   2 0.166667 -1.27278 0.943444
Q2FWY8   2 0.166667 -1.27278 0.943444
Q2FWN3   0 0 -1.27278 0.943444
Q2FYD4   2 0.166667 -1.27278 0.943444
Q2FVQ2   3 0.25 -1.27278 0.943444
Q2FVK0   6 0.5 -1.27278 0.943444
Q2G285   4 0.333333 -1.27278 0.943444
Q2FZH6   3 0.25 -1.27278 0.943444
Q2FZX1   9 0.75 -1.27278 0.943444
Q2FZ83   3 0.25 -1.27278 0.943444
Q2G0S9   0 0 -1.27278 0.943444
Q2FZH7   12 1 0.903563 0.161558
Q2FZT3   10 0.833333 -1.27278 0.943444
Q2FX57   6 0.48 -1.27278 0.943444
Q2G0B9   1 0.08 -1.27278 0.943444
Q2FY28   3 0.24 -1.27278 0.943444
Q2G0R5   3 0.24 -1.27278 0.943444
Q2FZG8   2 0.16 -1.27278 0.943444
Q2G1X1   0 0 -1.27278 0.943444
Q2FX93   15 1.2 0.903563 0.161558
Q2FYU5   5 0.4 -1.27278 0.943444
Q2FWR9   4 0.32 -1.27278 0.943444
Q2FWS0   3 0.24 -1.27278 0.943444
Q2G0P4   7 0.56 -1.27278 0.943444
Q2FX50   6 0.48 -1.27278 0.943444
Q2FZV0   2 0.16 -1.27278 0.943444
Q2G0S5   0 0 -1.27278 0.943444
Q2FY25   14 1.12 0.903563 0.161558
Q2FXG6   7 0.56 -1.27278 0.943444
Q2FZJ7   0 0 -1.27278 0.943444
Q2G0U7   2 0.16 -1.27278 0.943444
Q2FZV2   8 0.64 -1.27278 0.943444
Q2FWT8   3 0.24 -1.27278 0.943444
Q2G0D1   5 0.4 -1.27278 0.943444
Q2FVW5   4 0.32 -1.27278 0.943444
Q2FY97   8 0.64 -1.27278 0.943444
Q2FXF3   2 0.16 -1.27278 0.943444
Q2G063   6 0.48 -1.27278 0.943444
Q2G0U5   11 0.88 -1.27278 0.943444
Q2G2B1   6 0.48 -1.27278 0.943444
Q2FVE3   8 0.64 -1.27278 0.943444
Q2FZW1   4 0.32 -1.27278 0.943444
Q2FYK2   1 0.08 -1.27278 0.943444
Q2FXW2   0 0 -1.27278 0.943444
Q9F0R1   5 0.4 -1.27278 0.943444
Q2FZG3   13 1.04 0.903563 0.161558
Q2G2K0   5 0.4 -1.27278 0.943444
Q2FVN4   0 0 -1.27278 0.943444
Q2FYV0   0 0 -1.27278 0.943444
Q2G0A5   6 0.48 -1.27278 0.943444
Q2FZ03   2 0.16 -1.27278 0.943444
Q2G1I8   0 0 -1.27278 0.943444
Q2FYX8   2 0.16 -1.27278 0.943444
Q2FV18   6 0.48 -1.27278 0.943444
Q2FYI7   1 0.08 -1.27278 0.943444
Q2G0K1   1 0.08 -1.27278 0.943444
Q2G2U9   5 0.4 -1.27278 0.943444
Q2FW31   0 0 -1.27278 0.943444
Q2FVB5   6 0.48 -1.27278 0.943444
Q2FVI8   6 0.48 -1.27278 0.943444
Q2FZT0   2 0.16 -1.27278 0.943444
P48860   5 0.4 -1.27278 0.943444
Q2FYC1   4 0.32 -1.27278 0.943444
Q2G286   2 0.16 -1.27278 0.943444
Q2FXD3   2 0.16 -1.27278 0.943444
Q2G027   8 0.64 -1.27278 0.943444
Q2G0T4   4 0.32 -1.27278 0.943444
Q2FZJ5   7 0.56 -1.27278 0.943444
Q2FW10   0 0 -1.27278 0.943444
Q2FY91   6 0.48 -1.27278 0.943444
Q2FVP0   1 0.08 -1.27278 0.943444
P60070   4 0.32 -1.27278 0.943444
Q2FWU1   9 0.72 -1.27278 0.943444
Q2FYA3   2 0.16 -1.27278 0.943444
Q2G0V8   12 0.96 -1.27278 0.943444
Q2G0Z2   5 0.4 -1.27278 0.943444
Q2FZ47   8 0.64 -1.27278 0.943444
Q2G0V9   11 0.88 -1.27278 0.943444
Q2FZE2   4 0.32 -1.27278 0.943444
Q2FWB0   4 0.32 -1.27278 0.943444
Q2G1J1   10 0.8 -1.27278 0.943444
Q2FYQ1   14 1.12 0.903563 0.161558
Q2FZ45   2 0.16 -1.27278 0.943444
Q2FYW5   5 0.4 -1.27278 0.943444
Q2G1A0   7 0.56 -1.27278 0.943444
Q2FZB9   8 0.64 -1.27278 0.943444
Q2FZX2   0 0 -1.27278 0.943444
Q2FZY4   6 0.48 -1.27278 0.943444
Q2FW56   7 0.56 -1.27278 0.943444
P0A0G6   4 0.32 -1.27278 0.943444
Q2FW80   7 0.56 -1.27278 0.943444
Q2G2S4   0 0 -1.27278 0.943444
Q2G2H0   2 0.16 -1.27278 0.943444
Q2G2E1   9 0.72 -1.27278 0.943444
Q2G0I5   8 0.64 -1.27278 0.943444
Q2FWW6   7 0.56 -1.27278 0.943444
Q2G112   0 0 -1.27278 0.943444
Q2G214   6 0.48 -1.27278 0.943444
Q2FYG2   4 0.32 -1.27278 0.943444
Q2G0J5   12 0.96 -1.27278 0.943444
Q2FX27   2 0.16 -1.27278 0.943444
Q2FWV5   6 0.48 -1.27278 0.943444
Q2FX40   3 0.24 -1.27278 0.943444
Q2FZM5   9 0.72 -1.27278 0.943444
Q2FXH8   6 0.48 -1.27278 0.943444
Q2FWS5   13 1.04 0.903563 0.161558
Q2FW13   1 0.0769231 -1.27278 0.943444
Q2FY93   11 0.846154 -1.27278 0.943444
Q2FZM8   3 0.230769 -1.27278 0.943444
Q2FZV4   2 0.153846 -1.27278 0.943444
Q2FVD4   5 0.384615 -1.27278 0.943444
Q2G0J3   6 0.461538 -1.27278 0.943444
Q2FX61   1 0.0769231 -1.27278 0.943444
Q2FVD6   3 0.230769 -1.27278 0.943444
Q2FYY7   5 0.384615 -1.27278 0.943444
Q2G0W0   4 0.307692 -1.27278 0.943444
Q2FXF7   8 0.615385 -1.27278 0.943444
Q2G191   13 1 0.903563 0.161558
Q2FYT5   6 0.461538 -1.27278 0.943444
Q2G1P0   7 0.538462 -1.27278 0.943444
Q2FVF8   2 0.153846 -1.27278 0.943444
Q2G0Y1   8 0.615385 -1.27278 0.943444
Q2FZD2   4 0.307692 -1.27278 0.943444
Q2FZ59   0 0 -1.27278 0.943444
Q2G2G1   11 0.846154 -1.27278 0.943444
Q2G0F9   0 0 -1.27278 0.943444
Q2G1J2   2 0.153846 -1.27278 0.943444
Q2G0Q6   5 0.384615 -1.27278 0.943444
Q2FYX0   1 0.0769231 -1.27278 0.943444
Q2FZU8   2 0.153846 -1.27278 0.943444
Q2G267   11 0.846154 -1.27278 0.943444
Q2G174   3 0.230769 -1.27278 0.943444
Q2FWC3   3 0.230769 -1.27278 0.943444
Q2FVN6   2 0.153846 -1.27278 0.943444
Q2G2D1   4 0.307692 -1.27278 0.943444
Q2FZK9   7 0.538462 -1.27278 0.943444
Q2G2C9   6 0.461538 -1.27278 0.943444
Q2G2V8   0 0 -1.27278 0.943444
Q2FVL6   2 0.153846 -1.27278 0.943444
Q2FY45   8 0.615385 -1.27278 0.943444
Q2G2R7   0 0 -1.27278 0.943444
Q2FWD5   6 0.461538 -1.27278 0.943444
Q2FWT3   5 0.384615 -1.27278 0.943444
Q2FY92   5 0.384615 -1.27278 0.943444
Q2FZM2   11 0.846154 -1.27278 0.943444
Q2G2F0   4 0.307692 -1.27278 0.943444
Q2FW30   5 0.384615 -1.27278 0.943444
Q2FZV9   7 0.538462 -1.27278 0.943444
Q2FVA6   1 0.0769231 -1.27278 0.943444
Q2G229   1 0.0769231 -1.27278 0.943444
Q2FZZ3   3 0.230769 -1.27278 0.943444
Q2G2F4   8 0.615385 -1.27278 0.943444
Q2FVA7   12 0.923077 -1.27278 0.943444
Q2G0R3   4 0.307692 -1.27278 0.943444
Q2G1R1   3 0.230769 -1.27278 0.943444
Q2FZ79   6 0.461538 -1.27278 0.943444
Q2FZ12   8 0.615385 -1.27278 0.943444
Q2FX39   7 0.538462 -1.27278 0.943444
Q2G186   2 0.153846 -1.27278 0.943444
Q2FXE5   7 0.538462 -1.27278 0.943444
Q2G0A1   5 0.384615 -1.27278 0.943444
Q2G0E7   17 1.30769 0.903563 0.161558
Q2G2V7   10 0.769231 -1.27278 0.943444
Q2FYA6   3 0.230769 -1.27278 0.943444
Q2G276   0 0 -1.27278 0.943444
Q2G070   3 0.230769 -1.27278 0.943444
Q2FVZ1   10 0.769231 -1.27278 0.943444
Q2FW84   4 0.307692 -1.27278 0.943444
Q2FVY9   6 0.461538 -1.27278 0.943444
Q2FVD9   3 0.230769 -1.27278 0.943444
Q2G1T2   3 0.230769 -1.27278 0.943444
Q2G0I3   5 0.384615 -1.27278 0.943444
Q2G0E8   7 0.538462 -1.27278 0.943444
Q2FW08   5 0.384615 -1.27278 0.943444
Q2FVD8   3 0.230769 -1.27278 0.943444
Q2FXF5   6 0.461538 -1.27278 0.943444
Q2FXW1   7 0.538462 -1.27278 0.943444
Q2FW79   0 0 -1.27278 0.943444
Q2G2G0   0 0 -1.27278 0.943444
P48940   6 0.461538 -1.27278 0.943444
Q2FYL6   16 1.23077 0.903563 0.161558
Q2FZV8   1 0.0769231 -1.27278 0.943444
Q2FYM5   4 0.307692 -1.27278 0.943444
Q2G2B6   6 0.461538 -1.27278 0.943444
Q2G1L2   5 0.384615 -1.27278 0.943444
Q2G1V5   9 0.692308 -1.27278 0.943444
Q2FXT0   0 0 -1.27278 0.943444
Q2FY02   5 0.384615 -1.27278 0.943444
Q2FWQ4   12 0.923077 -1.27278 0.943444
Q2FYG4   11 0.846154 -1.27278 0.943444
Q2FW11   6 0.461538 -1.27278 0.943444
Q2G257   12 0.888889 -1.27278 0.943444
Q2FWJ6   4 0.296296 -1.27278 0.943444
Q2FXS8   0 0 -1.27278 0.943444
Q2FX12   6 0.444444 -1.27278 0.943444
Q2FYF1   4 0.296296 -1.27278 0.943444
Q2G2E8   9 0.666667 -1.27278 0.943444
Q2FXE6   7 0.518519 -1.27278 0.943444
Q2G2C0   18 1.33333 0.903563 0.161558
Q2G1V6   11 0.814815 -1.27278 0.943444
Q2FWZ4   7 0.518519 -1.27278 0.943444
Q2G2V0   15 1.11111 0.903563 0.161558
Q9ZAH6   2 0.148148 -1.27278 0.943444
Q2FVU2   4 0.296296 -1.27278 0.943444
Q2FWI8   3 0.222222 -1.27278 0.943444
P0A0H0   0 0 -1.27278 0.943444
Q2G0C1   4 0.296296 -1.27278 0.943444
Q2FXH3   4 0.296296 -1.27278 0.943444
Q2FXI6   5 0.37037 -1.27278 0.943444
Q2G1X5   0 0 -1.27278 0.943444
Q2FV08   9 0.666667 -1.27278 0.943444
Q2FWT7   0 0 -1.27278 0.943444
Q2G210   7 0.518519 -1.27278 0.943444
Q2FW66   4 0.296296 -1.27278 0.943444
Q2FWD0   5 0.37037 -1.27278 0.943444
Q2FUQ1   2 0.148148 -1.27278 0.943444
Q2FVI6   13 0.962963 -1.27278 0.943444
Q2FWM7   11 0.814815 -1.27278 0.943444
Q2FVN2   0 0 -1.27278 0.943444
Q2FWR2   3 0.222222 -1.27278 0.943444
Q2FYH4   16 1.18519 0.903563 0.161558
Q2FYM8   8 0.592593 -1.27278 0.943444
Q9RFJ6   7 0.518519 -1.27278 0.943444
Q2FZ42   0 0 -1.27278 0.943444
Q2FVX9   5 0.37037 -1.27278 0.943444
Q2G066   5 0.37037 -1.27278 0.943444
Q2FVM3   16 1.18519 0.903563 0.161558
Q2FWT1   6 0.444444 -1.27278 0.943444
Q2FZB8   6 0.444444 -1.27278 0.943444
Q2FUQ8   11 0.814815 -1.27278 0.943444
Q2G2I7   0 0 -1.27278 0.943444
Q2FVF7   5 0.37037 -1.27278 0.943444
Q2FV52   5 0.37037 -1.27278 0.943444
Q2FWE3   6 0.444444 -1.27278 0.943444
Q2G144   3 0.222222 -1.27278 0.943444
Q2FXZ1   5 0.37037 -1.27278 0.943444
Q2FX34   2 0.148148 -1.27278 0.943444
Q2FWV4   0 0 -1.27278 0.943444
Q2FZ11   14 1.03704 0.903563 0.161558
Q2G141   8 0.592593 -1.27278 0.943444
Q2FWF5   2 0.148148 -1.27278 0.943444
Q2FV34   0 0 -1.27278 0.943444
Q2FWQ0   9 0.666667 -1.27278 0.943444
Q2FV88   5 0.37037 -1.27278 0.943444
Q2G2P0   4 0.296296 -1.27278 0.943444
Q2FYW8   3 0.222222 -1.27278 0.943444
Q2G1W1   3 0.222222 -1.27278 0.943444
Q2FVC2   6 0.444444 -1.27278 0.943444
Q2G0D3   15 1.11111 0.903563 0.161558
Q2FV89   6 0.444444 -1.27278 0.943444
Q2G1U2   1 0.0740741 -1.27278 0.943444
Q2FX32   4 0.296296 -1.27278 0.943444
Q2FXS7   11 0.814815 -1.27278 0.943444
Q2FVX1   11 0.814815 -1.27278 0.943444
Q2FVE0   11 0.814815 -1.27278 0.943444
Q2G270   0 0 -1.27278 0.943444
Q9EYW6   0 0 -1.27278 0.943444
Q2FVB8   14 1.03704 0.903563 0.161558
Q2FZT9   13 0.962963 -1.27278 0.943444
Q2G298   4 0.296296 -1.27278 0.943444
Q2FX49   7 0.518519 -1.27278 0.943444
Q2G0Z0   3 0.222222 -1.27278 0.943444
Q2FW39   6 0.444444 -1.27278 0.943444
Q2G252   5 0.37037 -1.27278 0.943444
Q2G0A3   0 0 -1.27278 0.943444
Q2FYJ7   6 0.444444 -1.27278 0.943444
Q2FWT2   4 0.296296 -1.27278 0.943444
Q2FWQ5   8 0.592593 -1.27278 0.943444
Q2G2J7   3 0.222222 -1.27278 0.943444
Q2FY75   17 1.25926 0.903563 0.161558
Q2G106   3 0.222222 -1.27278 0.943444
Q2FVY3   2 0.148148 -1.27278 0.943444
Q2FVP9   4 0.296296 -1.27278 0.943444
Q2FW42   1 0.0740741 -1.27278 0.943444
Q2FUV9   3 0.222222 -1.27278 0.943444
Q2FVR7   4 0.296296 -1.27278 0.943444
Q2FZN1   2 0.148148 -1.27278 0.943444
Q2G2Q7   7 0.5 -1.27278 0.943444
Q2G150   6 0.428571 -1.27278 0.943444
Q2G081   3 0.214286 -1.27278 0.943444
Q2FV45   3 0.214286 -1.27278 0.943444
Q2FX02   5 0.357143 -1.27278 0.943444
P0A0Q4   10 0.714286 -1.27278 0.943444
Q2G0L9   8 0.571429 -1.27278 0.943444
Q2FY04   6 0.428571 -1.27278 0.943444
Q2FV48   13 0.928571 -1.27278 0.943444
Q2FW64   7 0.5 -1.27278 0.943444
Q2FX63   8 0.571429 -1.27278 0.943444
Q2G1T3   5 0.357143 -1.27278 0.943444
Q2G0K9   0 0 -1.27278 0.943444
Q2FZ00   11 0.785714 -1.27278 0.943444
Q2FVL9   0 0 -1.27278 0.943444
Q2FW33   5 0.357143 -1.27278 0.943444
Q2FWT9   0 0 -1.27278 0.943444
Q2FZF7   3 0.214286 -1.27278 0.943444
Q2FWL1   4 0.285714 -1.27278 0.943444
Q2FYS7   1 0.0714286 -1.27278 0.943444
Q2FZX3   3 0.214286 -1.27278 0.943444
Q2FXR0   23 1.64286 0.903563 0.161558
Q2G2I9   1 0.0714286 -1.27278 0.943444
Q2FWN1   6 0.428571 -1.27278 0.943444
Q2G297   14 1 0.903563 0.161558
Q2FVA0   13 0.928571 -1.27278 0.943444
Q2FXX0   0 0 -1.27278 0.943444
Q2G2P4   6 0.428571 -1.27278 0.943444
Q2G0P8   10 0.714286 -1.27278 0.943444
Q2FVN3   9 0.642857 -1.27278 0.943444
Q2FXK7   6 0.428571 -1.27278 0.943444
Q2FZF8   1 0.0714286 -1.27278 0.943444
Q2FWR0   4 0.285714 -1.27278 0.943444
Q2FXL2   14 1 0.903563 0.161558
Q2FWA9   11 0.785714 -1.27278 0.943444
Q2G282   6 0.428571 -1.27278 0.943444
Q9RQQ0   11 0.785714 -1.27278 0.943444
Q2FXD7   6 0.428571 -1.27278 0.943444
Q2FUY4   7 0.5 -1.27278 0.943444
Q2G2W4   13 0.928571 -1.27278 0.943444
Q2FZF5   6 0.428571 -1.27278 0.943444
Q2FY42   0 0 -1.27278 0.943444
Q2FUS3   13 0.928571 -1.27278 0.943444
Q2G2E7   18 1.28571 0.903563 0.161558
Q2G0S6   1 0.0714286 -1.27278 0.943444
Q2G0C2   15 1.07143 0.903563 0.161558
Q2FWF8   6 0.428571 -1.27278 0.943444
Q2G000   6 0.428571 -1.27278 0.943444
Q2FWX2   2 0.142857 -1.27278 0.943444
Q2FZS2   1 0.0714286 -1.27278 0.943444
Q2FW16   0 0 -1.27278 0.943444
Q2FZI2   9 0.642857 -1.27278 0.943444
Q2G1Q5   9 0.642857 -1.27278 0.943444
Q2G1A5   6 0.428571 -1.27278 0.943444
Q2G0P7   11 0.785714 -1.27278 0.943444
Q2FWV3   0 0 -1.27278 0.943444
Q2FW51   1 0.0714286 -1.27278 0.943444
Q2FVI4   3 0.214286 -1.27278 0.943444
Q2FVN7   4 0.285714 -1.27278 0.943444
Q2FWP9   1 0.0714286 -1.27278 0.943444
Q2FXT2   5 0.357143 -1.27278 0.943444
P0A0F4   4 0.285714 -1.27278 0.943444
Q2G126   4 0.285714 -1.27278 0.943444
Q2FW82   19 1.35714 0.903563 0.161558
Q2FY44   4 0.285714 -1.27278 0.943444
Q2G0N9   8 0.571429 -1.27278 0.943444
Q2G0Z9   10 0.714286 -1.27278 0.943444
Q2FV81   3 0.214286 -1.27278 0.943444
Q2FYC4   4 0.285714 -1.27278 0.943444
Q2G178   8 0.571429 -1.27278 0.943444
Q2G079   7 0.5 -1.27278 0.943444
Q2G2B7   5 0.357143 -1.27278 0.943444
Q2FVF5   3 0.214286 -1.27278 0.943444
Q2G2W2   11 0.785714 -1.27278 0.943444
Q2G1I2   8 0.571429 -1.27278 0.943444
Q2G245   7 0.5 -1.27278 0.943444
Q2G1H7   7 0.482759 -1.27278 0.943444
Q2FWF1   2 0.137931 -1.27278 0.943444
Q2FZZ9   8 0.551724 -1.27278 0.943444
Q2G1W3   2 0.137931 -1.27278 0.943444
Q2G204   6 0.413793 -1.27278 0.943444
Q2G1H1   8 0.551724 -1.27278 0.943444
Q2FXK3   3 0.206897 -1.27278 0.943444
Q2G2H8   7 0.482759 -1.27278 0.943444
Q2FZP9   4 0.275862 -1.27278 0.943444
Q2FWI2   6 0.413793 -1.27278 0.943444
Q2FYZ6   16 1.10345 0.903563 0.161558
Q2FXS1   13 0.896552 -1.27278 0.943444
Q2G200   5 0.344828 -1.27278 0.943444
Q2G2L5   19 1.31034 0.903563 0.161558
Q2FY73   6 0.413793 -1.27278 0.943444
Q2G177   21 1.44828 0.903563 0.161558
Q2G2F9   10 0.689655 -1.27278 0.943444
Q2FV27   3 0.206897 -1.27278 0.943444
Q2FZ56   4 0.275862 -1.27278 0.943444
Q2FVF3   16 1.10345 0.903563 0.161558
Q2G0B6   7 0.482759 -1.27278 0.943444
Q2G2S5   6 0.413793 -1.27278 0.943444
Q2FW68   4 0.275862 -1.27278 0.943444
Q2FWX7   3 0.206897 -1.27278 0.943444
Q2FWB6   11 0.758621 -1.27278 0.943444
Q2FXA9   4 0.275862 -1.27278 0.943444
Q2FXP3   6 0.413793 -1.27278 0.943444
Q2FUX5   7 0.482759 -1.27278 0.943444
Q2FZZ4   4 0.275862 -1.27278 0.943444
Q2FX98   11 0.758621 -1.27278 0.943444
Q2FV23   2 0.137931 -1.27278 0.943444
Q2FUR1   8 0.551724 -1.27278 0.943444
Q2FY49   6 0.413793 -1.27278 0.943444
Q2G017   2 0.137931 -1.27278 0.943444
Q2G2K9   14 0.965517 -1.27278 0.943444
Q2G2N9   4 0.275862 -1.27278 0.943444
Q2G0E9   22 1.51724 0.903563 0.161558
Q2FY19   5 0.344828 -1.27278 0.943444
Q2G1E3   9 0.62069 -1.27278 0.943444
Q2FW17   0 0 -1.27278 0.943444
Q2FWK9   4 0.275862 -1.27278 0.943444
Q2G2Q6   6 0.413793 -1.27278 0.943444
Q2G2Q5   8 0.551724 -1.27278 0.943444
Q2G1U9   4 0.275862 -1.27278 0.943444
Q2G299   7 0.482759 -1.27278 0.943444
Q2FX75   0 0 -1.27278 0.943444
Q2G058   6 0.413793 -1.27278 0.943444
Q2G0E3   1 0.0689655 -1.27278 0.943444
Q2FYK0   10 0.689655 -1.27278 0.943444
Q2G2K6   0 0 -1.27278 0.943444
Q2FYN0   0 0 -1.27278 0.943444
Q2FVK7   13 0.896552 -1.27278 0.943444
Q2FX15   3 0.206897 -1.27278 0.943444
Q2FVN9   10 0.689655 -1.27278 0.943444
Q2FWX0   14 0.965517 -1.27278 0.943444
Q2G143   7 0.482759 -1.27278 0.943444
Q2G0C7   2 0.137931 -1.27278 0.943444
Q2G0K6   4 0.275862 -1.27278 0.943444
Q2FZZ1   13 0.896552 -1.27278 0.943444
Q2FV13   4 0.275862 -1.27278 0.943444
Q2G128   8 0.551724 -1.27278 0.943444
Q2FXU2   1 0.0689655 -1.27278 0.943444
Q2G2R4   7 0.482759 -1.27278 0.943444
Q2FXM1   8 0.551724 -1.27278 0.943444
Q8KQR1   0 0 -1.27278 0.943444
Q2G2Q9   5 0.344828 -1.27278 0.943444
Q2FVG9   14 0.965517 -1.27278 0.943444
Q2FV56   9 0.62069 -1.27278 0.943444
Q2FWG7   13 0.866667 -1.27278 0.943444
Q2G0T1   10 0.666667 -1.27278 0.943444
Q2FXB9   17 1.13333 0.903563 0.161558
Q2FZP3   11 0.733333 -1.27278 0.943444
Q2FZQ2   15 1 0.903563 0.161558
Q2FXS4   5 0.333333 -1.27278 0.943444
Q2FZ21   6 0.4 -1.27278 0.943444
Q2G2X2   6 0.4 -1.27278 0.943444
Q2FZF6   9 0.6 -1.27278 0.943444
Q2FYA0   3 0.2 -1.27278 0.943444
Q2G2A9   17 1.13333 0.903563 0.161558
Q2FYB9   3 0.2 -1.27278 0.943444
Q2FYI4   6 0.4 -1.27278 0.943444
Q2FYL4   6 0.4 -1.27278 0.943444
Q2G1T0   16 1.06667 0.903563 0.161558
Q2FXW7   6 0.4 -1.27278 0.943444
Q2FZA1   9 0.6 -1.27278 0.943444
Q2FY76   9 0.6 -1.27278 0.943444
Q2FZ97   7 0.466667 -1.27278 0.943444
Q2G1I4   18 1.2 0.903563 0.161558
Q2FYQ6   17 1.13333 0.903563 0.161558
Q2FXL6   10 0.666667 -1.27278 0.943444
Q2G2G6   9 0.6 -1.27278 0.943444
Q2FVH1   15 1 0.903563 0.161558
Q2FYA8   4 0.266667 -1.27278 0.943444
Q2G2M5   10 0.666667 -1.27278 0.943444
Q2FV99   2 0.133333 -1.27278 0.943444
Q2G105   2 0.133333 -1.27278 0.943444
Q2FW23   6 0.4 -1.27278 0.943444
Q2G012   0 0 -1.27278 0.943444
Q2G2V5   2 0.133333 -1.27278 0.943444
Q2FW07   10 0.666667 -1.27278 0.943444
Q2G0F2   2 0.133333 -1.27278 0.943444
Q2FZC9   17 1.13333 0.903563 0.161558
Q2FXE9   15 1 0.903563 0.161558
Q2FV47   7 0.466667 -1.27278 0.943444
Q2G2Q8   10 0.666667 -1.27278 0.943444
Q2FYE7   10 0.666667 -1.27278 0.943444
Q2FUT3   14 0.933333 -1.27278 0.943444
Q2G068   9 0.6 -1.27278 0.943444
Q2G2D3   2 0.133333 -1.27278 0.943444
Q2FYK4   6 0.4 -1.27278 0.943444
Q2FX36   4 0.266667 -1.27278 0.943444
Q2G0A4   22 1.46667 0.903563 0.161558
Q2G080   19 1.26667 0.903563 0.161558
Q2FUT1   12 0.8 -1.27278 0.943444
Q2FYH3   17 1.13333 0.903563 0.161558
Q2FXA7   7 0.466667 -1.27278 0.943444
Q2G2Y6   0 0 -1.27278 0.943444
Q2FY55   6 0.4 -1.27278 0.943444
Q2FY61   6 0.4 -1.27278 0.943444
Q2G0E2   4 0.266667 -1.27278 0.943444
Q2FVY1   6 0.4 -1.27278 0.943444
Q2FUV1   8 0.533333 -1.27278 0.943444
Q2FUS9   0 0 -1.27278 0.943444
Q2G1A1   2 0.133333 -1.27278 0.943444
P60639   17 1.13333 0.903563 0.161558
Q2FZE9   0 0 -1.27278 0.943444
Q2G1I9   13 0.866667 -1.27278 0.943444
Q2FWN0   7 0.466667 -1.27278 0.943444
Q2FZE3   6 0.4 -1.27278 0.943444
Q93Q23   11 0.733333 -1.27278 0.943444
Q2FWE9   5 0.333333 -1.27278 0.943444
Q2FUS1   22 1.46667 0.903563 0.161558
Q2FVM5   8 0.533333 -1.27278 0.943444
Q2G2N7   8 0.533333 -1.27278 0.943444
Q2FWG0   20 1.33333 0.903563 0.161558
Q2FXV7   24 1.6 0.903563 0.161558
Q2FW69   15 1 0.903563 0.161558
P0A0F8   3 0.2 -1.27278 0.943444
Q2G055   4 0.266667 -1.27278 0.943444
Q2FV37   11 0.733333 -1.27278 0.943444
Q2G225   16 1.06667 0.903563 0.161558
Q2FXG2   5 0.333333 -1.27278 0.943444
Q2FY87   1 0.0666667 -1.27278 0.943444
Q2FWR7   4 0.266667 -1.27278 0.943444
Q2G1U6   6 0.4 -1.27278 0.943444
Q2G006   4 0.266667 -1.27278 0.943444
Q2G2I6   14 0.903226 -1.27278 0.943444
Q2FWS1   0 0 -1.27278 0.943444
Q2FYF5   12 0.774194 -1.27278 0.943444
Q2G0F1   19 1.22581 0.903563 0.161558
Q2G0J2   14 0.903226 -1.27278 0.943444
Q2FXE3   9 0.580645 -1.27278 0.943444
Q2FYV8   6 0.387097 -1.27278 0.943444
Q2G1X6   8 0.516129 -1.27278 0.943444
Q2FUP5   13 0.83871 -1.27278 0.943444
Q2G1A4   20 1.29032 0.903563 0.161558
Q2G0H9   10 0.645161 -1.27278 0.943444
Q2G0M0   11 0.709677 -1.27278 0.943444
Q2FYK6   4 0.258065 -1.27278 0.943444
Q2G023   5 0.322581 -1.27278 0.943444
Q2G0G2   7 0.451613 -1.27278 0.943444
Q2FXC0   1 0.0645161 -1.27278 0.943444
Q2FXF1   2 0.129032 -1.27278 0.943444
Q2FW00   18 1.16129 0.903563 0.161558
Q2G1E7   20 1.29032 0.903563 0.161558
Q2FWE7   10 0.645161 -1.27278 0.943444
Q2FY32   11 0.709677 -1.27278 0.943444
Q2FUU0   2 0.129032 -1.27278 0.943444
Q2FVU5   5 0.322581 -1.27278 0.943444
Q2G062   16 1.03226 0.903563 0.161558
Q2FV26   14 0.903226 -1.27278 0.943444
Q2FW97   7 0.451613 -1.27278 0.943444
Q2FZY8   16 1.03226 0.903563 0.161558
Q2G277   19 1.22581 0.903563 0.161558
Q2G0V1   13 0.83871 -1.27278 0.943444
Q2FWJ3   11 0.709677 -1.27278 0.943444
Q2G2J2   3 0.193548 -1.27278 0.943444
Q2FVB0   17 1.09677 0.903563 0.161558
Q2G278   4 0.258065 -1.27278 0.943444
Q2G107   2 0.129032 -1.27278 0.943444
P0A0M9   10 0.645161 -1.27278 0.943444
Q2G067   16 1.03226 0.903563 0.161558
Q2FV55   5 0.322581 -1.27278 0.943444
Q2G1L3   3 0.193548 -1.27278 0.943444
Q2G2R0   11 0.709677 -1.27278 0.943444
Q2G2T3   2 0.129032 -1.27278 0.943444
Q2FWA8   12 0.774194 -1.27278 0.943444
Q2G056   10 0.645161 -1.27278 0.943444
Q2FWR1   12 0.774194 -1.27278 0.943444
Q2FXP9   3 0.193548 -1.27278 0.943444
Q2FZI4   9 0.580645 -1.27278 0.943444
Q2G2L7   9 0.580645 -1.27278 0.943444
Q2FVG1   16 1.03226 0.903563 0.161558
Q2G1I7   6 0.387097 -1.27278 0.943444
Q2FVB6   22 1.41935 0.903563 0.161558
Q2G001   6 0.387097 -1.27278 0.943444
Q2FUX3   2 0.129032 -1.27278 0.943444
Q2G1Q9   9 0.580645 -1.27278 0.943444
Q2G2S9   9 0.580645 -1.27278 0.943444
Q2FXZ8   10 0.645161 -1.27278 0.943444
Q2FZI7   8 0.516129 -1.27278 0.943444
Q2FUS6   7 0.451613 -1.27278 0.943444
Q2FUZ6   5 0.322581 -1.27278 0.943444
Q2FYQ9   8 0.516129 -1.27278 0.943444
Q2FYS8   4 0.258065 -1.27278 0.943444
Q2FYS6   16 1.03226 0.903563 0.161558
Q2FZG6   4 0.258065 -1.27278 0.943444
Q2G1L9   16 1.03226 0.903563 0.161558
Q2FXT3   9 0.580645 -1.27278 0.943444
Q2FZN9   4 0.258065 -1.27278 0.943444
Q2FW20   2 0.129032 -1.27278 0.943444
Q2G0H3   6 0.387097 -1.27278 0.943444
Q2FV98   4 0.258065 -1.27278 0.943444
Q2FXR7   13 0.83871 -1.27278 0.943444
Q2G1T4   6 0.387097 -1.27278 0.943444
Q2FW38   5 0.322581 -1.27278 0.943444
Q2G2P6   14 0.903226 -1.27278 0.943444
Q2FVL7   9 0.580645 -1.27278 0.943444
Q2FVY2   4 0.258065 -1.27278 0.943444
Q2FYZ0   5 0.322581 -1.27278 0.943444
Q2FYW2   13 0.83871 -1.27278 0.943444
P60643   18 1.16129 0.903563 0.161558
Q2G265   3 0.193548 -1.27278 0.943444
Q2FV42   17 1.09677 0.903563 0.161558
Q2FXN0   11 0.709677 -1.27278 0.943444
Q2G2D9   19 1.22581 0.903563 0.161558
Q2FV75   5 0.322581 -1.27278 0.943444
Q2FYE0   19 1.22581 0.903563 0.161558
Q2FX03   19 1.22581 0.903563 0.161558
Q2FX89   6 0.387097 -1.27278 0.943444
Q2FX43   0 0 -1.27278 0.943444
Q2FV69   14 0.875 -1.27278 0.943444
P72360   17 1.0625 0.903563 0.161558
Q2FVQ1   5 0.3125 -1.27278 0.943444
Q2FYG7   9 0.5625 -1.27278 0.943444
Q2G1J8   21 1.3125 0.903563 0.161558
Q2FW77   19 1.1875 0.903563 0.161558
Q2FWI4   7 0.4375 -1.27278 0.943444
Q2FX62   3 0.1875 -1.27278 0.943444
Q2G0U6   7 0.4375 -1.27278 0.943444
Q2G0P2   4 0.25 -1.27278 0.943444
Q2G0B8   6 0.375 -1.27278 0.943444
Q2FVL3   18 1.125 0.903563 0.161558
Q2G1K8   11 0.6875 -1.27278 0.943444
Q2G2R9   9 0.5625 -1.27278 0.943444
Q2G2I3   17 1.0625 0.903563 0.161558
Q2FY56   20 1.25 0.903563 0.161558
Q2G0B1   10 0.625 -1.27278 0.943444
Q2G1T1   8 0.5 -1.27278 0.943444
Q2FVX5   19 1.1875 0.903563 0.161558
Q2G0H8   9 0.5625 -1.27278 0.943444
Q2FVT3   3 0.1875 -1.27278 0.943444
Q2FWF6   3 0.1875 -1.27278 0.943444
Q2FWZ6   8 0.5 -1.27278 0.943444
Q2FZ77   6 0.375 -1.27278 0.943444
Q2G0H0   12 0.75 -1.27278 0.943444
Q2G2G7   8 0.5 -1.27278 0.943444
Q2G117   5 0.3125 -1.27278 0.943444
Q2FXG9   7 0.4375 -1.27278 0.943444
Q2FWE4   4 0.25 -1.27278 0.943444
Q2FUS0   12 0.75 -1.27278 0.943444
Q2FWR3   10 0.625 -1.27278 0.943444
Q2FYA9   0 0 -1.27278 0.943444
Q2G0Y5   14 0.875 -1.27278 0.943444
Q2FZZ8   7 0.4375 -1.27278 0.943444
Q2G1Z6   16 1 0.903563 0.161558
Q2FX53   15 0.9375 -1.27278 0.943444
Q2FZC4   2 0.125 -1.27278 0.943444
Q2FUS5   19 1.1875 0.903563 0.161558
Q2G1R0   26 1.625 0.903563 0.161558
Q2G0D5   14 0.875 -1.27278 0.943444
Q2FY18   18 1.125 0.903563 0.161558
Q2FYH8   14 0.875 -1.27278 0.943444
Q2G1F2   6 0.375 -1.27278 0.943444
Q2G0Q5   5 0.3125 -1.27278 0.943444
Q2FVR2   3 0.1875 -1.27278 0.943444
Q2FZE7   2 0.125 -1.27278 0.943444
Q2G0I0   18 1.125 0.903563 0.161558
Q2G0R1   4 0.25 -1.27278 0.943444
Q2G0L7   7 0.4375 -1.27278 0.943444
Q2FWI1   12 0.75 -1.27278 0.943444
Q2G0F7   18 1.125 0.903563 0.161558
Q2FXY3   8 0.5 -1.27278 0.943444
P0A084   9 0.5625 -1.27278 0.943444
Q2G0G5   13 0.8125 -1.27278 0.943444
Q2FZE5   18 1.125 0.903563 0.161558
Q2G0A2   24 1.5 0.903563 0.161558
Q2FVE8   18 1.125 0.903563 0.161558
Q2G2M8   3 0.1875 -1.27278 0.943444
Q2FYH7   10 0.625 -1.27278 0.943444
Q2FVR8   7 0.4375 -1.27278 0.943444
Q2FZU9   6 0.375 -1.27278 0.943444
Q2FYX7   8 0.5 -1.27278 0.943444
Q2G280   8 0.5 -1.27278 0.943444
Q2FVG5   11 0.6875 -1.27278 0.943444
Q2FWX1   11 0.6875 -1.27278 0.943444
Q2FVB3   18 1.125 0.903563 0.161558
Q2G2A1   8 0.5 -1.27278 0.943444
Q2G1W7   2 0.125 -1.27278 0.943444
Q2FW36   13 0.8125 -1.27278 0.943444
P31337   11 0.6875 -1.27278 0.943444
Q2FXB8   18 1.125 0.903563 0.161558
Q2G2F3   6 0.375 -1.27278 0.943444
Q2FYM7   11 0.6875 -1.27278 0.943444
Q2FYB2   2 0.125 -1.27278 0.943444
Q2G2E2   12 0.727273 -1.27278 0.943444
Q2G2G9   14 0.848485 -1.27278 0.943444
Q2FVC5   3 0.181818 -1.27278 0.943444
Q2G0T3   9 0.545455 -1.27278 0.943444
Q2G074   19 1.15152 0.903563 0.161558
Q2G016   9 0.545455 -1.27278 0.943444
Q2G0G4   7 0.424242 -1.27278 0.943444
Q2G2K1   1 0.0606061 -1.27278 0.943444
Q2FXE1   13 0.787879 -1.27278 0.943444
Q2FWD2   7 0.424242 -1.27278 0.943444
Q2G1Q0   3 0.181818 -1.27278 0.943444
Q2G073   17 1.0303 0.903563 0.161558
Q2G1T7   13 0.787879 -1.27278 0.943444
Q2FVI3   6 0.363636 -1.27278 0.943444
Q2FZ93   19 1.15152 0.903563 0.161558
Q2FVQ7   4 0.242424 -1.27278 0.943444
Q2G2B9   20 1.21212 0.903563 0.161558
Q2FZN5   13 0.787879 -1.27278 0.943444
Q2FY72   5 0.30303 -1.27278 0.943444
Q2G0A0   7 0.424242 -1.27278 0.943444
Q2FZQ8   19 1.15152 0.903563 0.161558
Q2FXP1   11 0.666667 -1.27278 0.943444
P0A0B7   4 0.242424 -1.27278 0.943444
Q2FYW0   14 0.848485 -1.27278 0.943444
Q2G230   13 0.787879 -1.27278 0.943444
Q2G0H5   11 0.666667 -1.27278 0.943444
Q2G0B7   8 0.484848 -1.27278 0.943444
Q2G131   24 1.45455 0.903563 0.161558
Q2G0Y4   11 0.666667 -1.27278 0.943444
Q2G2L0   11 0.666667 -1.27278 0.943444
Q2G101   9 0.545455 -1.27278 0.943444
Q2G036   10 0.606061 -1.27278 0.943444
Q2FXN3   17 1.0303 0.903563 0.161558
Q2FWY2   9 0.545455 -1.27278 0.943444
Q2FXK6   12 0.727273 -1.27278 0.943444
Q2G2Y3   4 0.242424 -1.27278 0.943444
Q2G1P8   4 0.242424 -1.27278 0.943444
Q2G0N7   5 0.30303 -1.27278 0.943444
Q2FW43   9 0.545455 -1.27278 0.943444
Q2G2N4   12 0.727273 -1.27278 0.943444
Q2FW59   5 0.30303 -1.27278 0.943444
Q2G1V0   19 1.15152 0.903563 0.161558
Q2G010   8 0.484848 -1.27278 0.943444
Q2FWJ4   13 0.787879 -1.27278 0.943444
Q2FUR3   7 0.424242 -1.27278 0.943444
Q2FXE4   10 0.606061 -1.27278 0.943444
Q2FY36   7 0.424242 -1.27278 0.943444
Q2G1Q7   5 0.30303 -1.27278 0.943444
Q2FX09   12 0.727273 -1.27278 0.943444
Q2G0Z1   8 0.484848 -1.27278 0.943444
Q2FWJ1   5 0.30303 -1.27278 0.943444
Q2FUT4   7 0.424242 -1.27278 0.943444
Q2FYI1   7 0.424242 -1.27278 0.943444
Q2FXQ8   6 0.363636 -1.27278 0.943444
Q2FUZ0   13 0.787879 -1.27278 0.943444
P0A086   9 0.545455 -1.27278 0.943444
Q2FZM0   23 1.39394 0.903563 0.161558
Q2FXL3   6 0.363636 -1.27278 0.943444
Q2G2K7   19 1.15152 0.903563 0.161558
Q2FVL1   19 1.15152 0.903563 0.161558
Q2FW21   1 0.0606061 -1.27278 0.943444
Q2G201   6 0.363636 -1.27278 0.943444
Q2FVV6   9 0.545455 -1.27278 0.943444
Q2FV03   6 0.363636 -1.27278 0.943444
Q2G2T2   17 1.0303 0.903563 0.161558
Q2FZ44   2 0.121212 -1.27278 0.943444
Q2G1N7   14 0.848485 -1.27278 0.943444
Q2G172   16 0.969697 -1.27278 0.943444
Q2G208   14 0.848485 -1.27278 0.943444
Q2FZR7   20 1.21212 0.903563 0.161558
Q2G2K2   0 0 -1.27278 0.943444
Q2FVA4   14 0.848485 -1.27278 0.943444
Q2G0F5   20 1.21212 0.903563 0.161558
Q2G0X0   3 0.181818 -1.27278 0.943444
Q2FXU0   7 0.424242 -1.27278 0.943444
Q2FXX9   9 0.545455 -1.27278 0.943444
Q2G2K8   1 0.0606061 -1.27278 0.943444
Q2G0X1   3 0.176471 -1.27278 0.943444
Q2FXI8   1 0.0588235 -1.27278 0.943444
Q2G0L1   7 0.411765 -1.27278 0.943444
Q2FX07   7 0.411765 -1.27278 0.943444
Q2G139   5 0.294118 -1.27278 0.943444
Q2FUV5   8 0.470588 -1.27278 0.943444
Q2FVD0   4 0.235294 -1.27278 0.943444
Q2FX10   18 1.05882 0.903563 0.161558
Q2G1W5   6 0.352941 -1.27278 0.943444
Q2G1Y7   5 0.294118 -1.27278 0.943444
Q2G190   5 0.294118 -1.27278 0.943444
Q2FV59   21 1.23529 0.903563 0.161558
Q2FZS3   0 0 -1.27278 0.943444
Q2FX90   8 0.470588 -1.27278 0.943444
Q2FW85   23 1.35294 0.903563 0.161558
Q2FZ65   9 0.529412 -1.27278 0.943444
Q2FXJ7   9 0.529412 -1.27278 0.943444
Q2FVW2   12 0.705882 -1.27278 0.943444
Q2G0H4   10 0.588235 -1.27278 0.943444
Q2FVV4   13 0.764706 -1.27278 0.943444
Q2FUR9   18 1.05882 0.903563 0.161558
Q2FW06   3 0.176471 -1.27278 0.943444
Q2FY84   11 0.647059 -1.27278 0.943444
Q2G132   7 0.411765 -1.27278 0.943444
Q2G0C9   3 0.176471 -1.27278 0.943444
Q2G2N1   16 0.941176 -1.27278 0.943444
Q2FVF2   24 1.41176 0.903563 0.161558
Q2FZ30   18 1.05882 0.903563 0.161558
Q2FXX8   9 0.529412 -1.27278 0.943444
Q2FZX6   17 1 0.903563 0.161558
Q2G1Z2   21 1.23529 0.903563 0.161558
Q2G0G7   13 0.764706 -1.27278 0.943444
Q2FV53   5 0.294118 -1.27278 0.943444
Q2FV28   14 0.823529 -1.27278 0.943444
Q2G097   8 0.470588 -1.27278 0.943444
Q2FZC5   9 0.529412 -1.27278 0.943444
Q2FY77   10 0.588235 -1.27278 0.943444
Q2FVA9   12 0.705882 -1.27278 0.943444
Q2G2W5   0 0 -1.27278 0.943444
Q2FX97   14 0.823529 -1.27278 0.943444
Q2G1F3   6 0.352941 -1.27278 0.943444
Q2FYU1   1 0.0588235 -1.27278 0.943444
Q2FUP6   14 0.823529 -1.27278 0.943444
Q2G2U7   15 0.882353 -1.27278 0.943444
Q2FY09   9 0.529412 -1.27278 0.943444
Q2G1J6   12 0.705882 -1.27278 0.943444
Q2G059   7 0.411765 -1.27278 0.943444
Q2FVK5   17 1 0.903563 0.161558
Q2G0H7   11 0.647059 -1.27278 0.943444
Q2FWN2   16 0.941176 -1.27278 0.943444
Q2FYV7   9 0.529412 -1.27278 0.943444
Q2G236   17 1 0.903563 0.161558
Q2FZR6   19 1.11765 0.903563 0.161558
Q2G1P9   4 0.235294 -1.27278 0.943444
Q2G0R9   7 0.411765 -1.27278 0.943444
Q2FUZ9   8 0.470588 -1.27278 0.943444
Q2FVP2   8 0.470588 -1.27278 0.943444
Q2FXC8   3 0.176471 -1.27278 0.943444
Q2FVC4   4 0.235294 -1.27278 0.943444
Q2FZ29   4 0.235294 -1.27278 0.943444
Q2FYR8   5 0.285714 -1.27278 0.943444
Q2FY23   5 0.285714 -1.27278 0.943444
Q2G0D4   7 0.4 -1.27278 0.943444
Q2FZ38   16 0.914286 -1.27278 0.943444
Q2FXH1   23 1.31429 0.903563 0.161558
Q2FXZ9   13 0.742857 -1.27278 0.943444
Q2G1V3   19 1.08571 0.903563 0.161558
Q2FVZ0   21 1.2 0.903563 0.161558
Q2FV95   19 1.08571 0.903563 0.161558
Q2G196   11 0.628571 -1.27278 0.943444
Q2FZ61   6 0.342857 -1.27278 0.943444
Q2FW27   9 0.514286 -1.27278 0.943444
Q2FWH2   20 1.14286 0.903563 0.161558
Q2FZQ9   18 1.02857 0.903563 0.161558
Q2FWQ9   11 0.628571 -1.27278 0.943444
Q2G1N5   21 1.2 0.903563 0.161558
Q2FZP8   22 1.25714 0.903563 0.161558
Q2FXC2   6 0.342857 -1.27278 0.943444
Q2G0X9   2 0.114286 -1.27278 0.943444
Q2FX08   11 0.628571 -1.27278 0.943444
Q2FUV2   12 0.685714 -1.27278 0.943444
Q2FZT8   3 0.171429 -1.27278 0.943444
Q2G2N2   16 0.914286 -1.27278 0.943444
Q2G0M1   14 0.8 -1.27278 0.943444
Q2FVX8   9 0.514286 -1.27278 0.943444
Q2G220   10 0.571429 -1.27278 0.943444
Q2FW37   6 0.342857 -1.27278 0.943444
Q2G203   13 0.742857 -1.27278 0.943444
Q2FY89   9 0.514286 -1.27278 0.943444
Q2G1K7   15 0.857143 -1.27278 0.943444
Q2G013   19 1.08571 0.903563 0.161558
Q2FV91   24 1.37143 0.903563 0.161558
Q2FW92   11 0.628571 -1.27278 0.943444
Q2G1U5   10 0.571429 -1.27278 0.943444
Q2G2A6   6 0.342857 -1.27278 0.943444
Q2G0G9   13 0.742857 -1.27278 0.943444
P0A088   0 0 -1.27278 0.943444
Q2G0B4   17 0.971429 -1.27278 0.943444
Q2G0X7   3 0.171429 -1.27278 0.943444
Q2G0S0   5 0.285714 -1.27278 0.943444
Q2FW12   7 0.4 -1.27278 0.943444
Q2G0J7   9 0.514286 -1.27278 0.943444
Q2FW76   18 1.02857 0.903563 0.161558
Q2G1Z7   9 0.514286 -1.27278 0.943444
Q2G2S1   10 0.571429 -1.27278 0.943444
Q2G1B1   8 0.457143 -1.27278 0.943444
Q2FVP3   13 0.742857 -1.27278 0.943444
Q2G1V1   7 0.4 -1.27278 0.943444
Q2G1H8   10 0.571429 -1.27278 0.943444
Q2G149   11 0.628571 -1.27278 0.943444
Q2FXC7   3 0.171429 -1.27278 0.943444
Q2G019   5 0.285714 -1.27278 0.943444
Q2FWL6   11 0.628571 -1.27278 0.943444
Q2G199   33 1.88571 0.903563 0.161558
Q2FY41   0 0 -1.27278 0.943444
Q2FX33   10 0.571429 -1.27278 0.943444
Q2G181   7 0.4 -1.27278 0.943444
Q2FVT1   19 1.08571 0.903563 0.161558
Q2G0Z5   15 0.857143 -1.27278 0.943444
Q2FZC7   14 0.8 -1.27278 0.943444
Q2G1U0   8 0.457143 -1.27278 0.943444
Q2FW18   5 0.285714 -1.27278 0.943444
Q2G0H1   9 0.514286 -1.27278 0.943444
Q2FX22   8 0.457143 -1.27278 0.943444
Q2G157   13 0.742857 -1.27278 0.943444
Q2G2J5   16 0.914286 -1.27278 0.943444
Q2FZH9   26 1.48571 0.903563 0.161558
Q2FZA6   19 1.08571 0.903563 0.161558
Q2G1N6   14 0.8 -1.27278 0.943444
Q2FVR4   20 1.14286 0.903563 0.161558
Q2FY13   11 0.628571 -1.27278 0.943444
Q2G025   10 0.571429 -1.27278 0.943444
Q2FV36   18 1.02857 0.903563 0.161558
Q2G0W9   4 0.228571 -1.27278 0.943444
Q2G0L0   10 0.571429 -1.27278 0.943444
Q2FUR2   4 0.228571 -1.27278 0.943444
Q2FVJ9   5 0.285714 -1.27278 0.943444
Q2G1S8   7 0.388889 -1.27278 0.943444
Q2FVJ5   13 0.722222 -1.27278 0.943444
Q2FZ39   13 0.722222 -1.27278 0.943444
Q2FWP6   10 0.555556 -1.27278 0.943444
Q2FVB4   8 0.444444 -1.27278 0.943444
Q2G0V7   12 0.666667 -1.27278 0.943444
Q2FUV4   5 0.277778 -1.27278 0.943444
Q2FYG5   9 0.5 -1.27278 0.943444
Q2FW71   25 1.38889 0.903563 0.161558
Q2FZB1   4 0.222222 -1.27278 0.943444
Q2G0Y9   8 0.444444 -1.27278 0.943444
Q2G0X4   6 0.333333 -1.27278 0.943444
Q2FZL2   4 0.222222 -1.27278 0.943444
Q2FVS1   4 0.222222 -1.27278 0.943444
Q2G099   6 0.333333 -1.27278 0.943444
Q2FZN0   5 0.277778 -1.27278 0.943444
Q2FZ50   15 0.833333 -1.27278 0.943444
Q2G0X8   3 0.166667 -1.27278 0.943444
Q2G167   6 0.333333 -1.27278 0.943444
Q2G086   10 0.555556 -1.27278 0.943444
Q2G0D0   10 0.555556 -1.27278 0.943444
Q2FWG3   11 0.611111 -1.27278 0.943444
Q2G228   12 0.666667 -1.27278 0.943444
Q2FWW8   19 1.05556 0.903563 0.161558
Q2FYL0   2 0.111111 -1.27278 0.943444
Q2FXX2   9 0.5 -1.27278 0.943444
Q2G0C4   23 1.27778 0.903563 0.161558
Q2FZA2   14 0.777778 -1.27278 0.943444
Q2FWL0   7 0.388889 -1.27278 0.943444
Q2FUY9   11 0.611111 -1.27278 0.943444
Q2G0T8   10 0.555556 -1.27278 0.943444
Q2FWK0   9 0.5 -1.27278 0.943444
Q2G0D9   11 0.611111 -1.27278 0.943444
Q2FZF3   5 0.277778 -1.27278 0.943444
Q2FZ17   9 0.5 -1.27278 0.943444
Q2G0T6   8 0.444444 -1.27278 0.943444
Q2G140   18 1 0.903563 0.161558
Q2G2F2   15 0.833333 -1.27278 0.943444
Q2FXG0   5 0.277778 -1.27278 0.943444
Q2FWR4   17 0.944444 -1.27278 0.943444
Q2G195   11 0.611111 -1.27278 0.943444
Q2FVY4   7 0.388889 -1.27278 0.943444
Q2G1I6   9 0.5 -1.27278 0.943444
Q2FVD5   8 0.444444 -1.27278 0.943444
Q2FZM1   8 0.444444 -1.27278 0.943444
Q2FVG0   9 0.5 -1.27278 0.943444
Q2FZM7   9 0.5 -1.27278 0.943444
Q2FZB2   4 0.222222 -1.27278 0.943444
Q2G287   16 0.888889 -1.27278 0.943444
Q2FWG4   11 0.611111 -1.27278 0.943444
Q2G2B3   28 1.55556 0.903563 0.161558
Q2FY48   20 1.11111 0.903563 0.161558
Q9ZNI1   6 0.333333 -1.27278 0.943444
Q2FV94   7 0.388889 -1.27278 0.943444
Q2G2X5   18 1 0.903563 0.161558
Q2FVX6   8 0.444444 -1.27278 0.943444
Q2G060   18 1 0.903563 0.161558
Q2FVG2   22 1.22222 0.903563 0.161558
Q2G1Q1   5 0.277778 -1.27278 0.943444
Q2G1F1   3 0.166667 -1.27278 0.943444
Q2FXC5   3 0.166667 -1.27278 0.943444
Q2G2B0   18 1 0.903563 0.161558
Q2FXR6   22 1.22222 0.903563 0.161558
Q2FXE0   10 0.555556 -1.27278 0.943444
Q2FUY3   11 0.611111 -1.27278 0.943444
Q2G1S6   4 0.222222 -1.27278 0.943444
Q2FVE9   24 1.33333 0.903563 0.161558
Q2FVU7   10 0.555556 -1.27278 0.943444
Q2FVM7   14 0.777778 -1.27278 0.943444
Q2FVU6   18 1 0.903563 0.161558
Q2FVA1   10 0.555556 -1.27278 0.943444
Q2FWB8   11 0.611111 -1.27278 0.943444
Q2FYR5   8 0.444444 -1.27278 0.943444
Q2G261   17 0.944444 -1.27278 0.943444
Q2G264   13 0.722222 -1.27278 0.943444
Q2G0U4   13 0.722222 -1.27278 0.943444
Q2G226   25 1.38889 0.903563 0.161558
Q2FZT7   4 0.222222 -1.27278 0.943444
Q2FXJ4   19 1.05556 0.903563 0.161558
Q2G047   13 0.722222 -1.27278 0.943444
Q2FWD9   4 0.222222 -1.27278 0.943444
Q2FZH2   21 1.16667 0.903563 0.161558
Q2G044   18 1 0.903563 0.161558
Q2FVZ8   22 1.22222 0.903563 0.161558
Q2G1C5   24 1.33333 0.903563 0.161558
Q2G1Z1   19 1.05556 0.903563 0.161558
Q2G135   6 0.333333 -1.27278 0.943444
Q2FVE5   10 0.555556 -1.27278 0.943444
Q2FZ70   11 0.611111 -1.27278 0.943444
Q2G2A0   9 0.5 -1.27278 0.943444
Q2G224   11 0.594595 -1.27278 0.943444
P0A0K3   7 0.378378 -1.27278 0.943444
Q2G1A8   12 0.648649 -1.27278 0.943444
Q2G1P5   23 1.24324 0.903563 0.161558
Q2FV93   19 1.02703 0.903563 0.161558
Q2FXC4   3 0.162162 -1.27278 0.943444
Q2FY74   19 1.02703 0.903563 0.161558
Q2G1M1   9 0.486486 -1.27278 0.943444
Q9EZ11   9 0.486486 -1.27278 0.943444
Q2FZB3   3 0.162162 -1.27278 0.943444
Q2G1V2   12 0.648649 -1.27278 0.943444
Q2FVM8   13 0.702703 -1.27278 0.943444
Q2FVR1   6 0.324324 -1.27278 0.943444
Q2FXC3   3 0.162162 -1.27278 0.943444
Q2FUV6   3 0.162162 -1.27278 0.943444
Q2G1D7   10 0.540541 -1.27278 0.943444
Q2FXR2   12 0.648649 -1.27278 0.943444
Q2FW83   27 1.45946 0.903563 0.161558
Q2G2X7   3 0.162162 -1.27278 0.943444
Q2FVM4   13 0.702703 -1.27278 0.943444
P0A0J3   12 0.648649 -1.27278 0.943444
Q2G2L8   11 0.594595 -1.27278 0.943444
Q2FZ27   9 0.486486 -1.27278 0.943444
Q2FZ53   11 0.594595 -1.27278 0.943444
Q2G154   18 0.972973 -1.27278 0.943444
Q2FZS4   26 1.40541 0.903563 0.161558
Q2FYQ5   18 0.972973 -1.27278 0.943444
Q2FZL6   12 0.648649 -1.27278 0.943444
Q2FWB9   11 0.594595 -1.27278 0.943444
Q2FUQ4   13 0.702703 -1.27278 0.943444
Q2G293   8 0.432432 -1.27278 0.943444
Q2FZS5   8 0.432432 -1.27278 0.943444
Q2FYP9   22 1.18919 0.903563 0.161558
Q2G0K7   12 0.648649 -1.27278 0.943444
Q2FVV2   19 1.02703 0.903563 0.161558
Q2FVN0   14 0.756757 -1.27278 0.943444
Q2FX00   10 0.540541 -1.27278 0.943444
Q2G1I0   29 1.56757 0.903563 0.161558
Q2FXI2   8 0.432432 -1.27278 0.943444
Q2G2X1   19 1.02703 0.903563 0.161558
Q2FYG6   25 1.35135 0.903563 0.161558
Q2FXH0   13 0.702703 -1.27278 0.943444
Q2FXU7   11 0.594595 -1.27278 0.943444
Q2G170   13 0.702703 -1.27278 0.943444
Q2FVQ9   9 0.486486 -1.27278 0.943444
Q2FWV2   5 0.27027 -1.27278 0.943444
Q2FVI5   25 1.35135 0.903563 0.161558
Q2FUW0   7 0.378378 -1.27278 0.943444
Q2FXB7   8 0.432432 -1.27278 0.943444
Q2G0J8   11 0.594595 -1.27278 0.943444
Q2FXB5   12 0.648649 -1.27278 0.943444
Q2FYE9   16 0.864865 -1.27278 0.943444
Q2FVE2   10 0.540541 -1.27278 0.943444
Q2G2V6   12 0.648649 -1.27278 0.943444
O08387   21 1.13514 0.903563 0.161558
Q2FZ14   10 0.540541 -1.27278 0.943444
Q2FXW3   10 0.540541 -1.27278 0.943444
Q2FYQ8   9 0.486486 -1.27278 0.943444
Q2G2D6   11 0.594595 -1.27278 0.943444
Q2G2T7   16 0.864865 -1.27278 0.943444
Q2FYP8   21 1.13514 0.903563 0.161558
Q2FZ25   9 0.486486 -1.27278 0.943444
Q2FY65   12 0.648649 -1.27278 0.943444
Q2G2T1   13 0.702703 -1.27278 0.943444
Q2G1N0   27 1.45946 0.903563 0.161558
Q2G110   21 1.13514 0.903563 0.161558
Q2G1E1   17 0.918919 -1.27278 0.943444
Q2G2F1   12 0.648649 -1.27278 0.943444
Q2FXE8   13 0.702703 -1.27278 0.943444
Q2FZ06   4 0.216216 -1.27278 0.943444
Q2FVH2   26 1.40541 0.903563 0.161558
Q2FYV6   12 0.648649 -1.27278 0.943444
Q2FZJ3   7 0.368421 -1.27278 0.943444
Q2G095   4 0.210526 -1.27278 0.943444
Q2G2Y0   4 0.210526 -1.27278 0.943444
Q2G2W3   11 0.578947 -1.27278 0.943444
Q2FY07   15 0.789474 -1.27278 0.943444
Q2FXW8   5 0.263158 -1.27278 0.943444
Q2FUR6   10 0.526316 -1.27278 0.943444
Q2FVW6   17 0.894737 -1.27278 0.943444
Q2G1X0   0 0 -1.27278 0.943444
Q2G1F6   32 1.68421 0.903563 0.161558
Q2FVK8   10 0.526316 -1.27278 0.943444
Q2G158   15 0.789474 -1.27278 0.943444
Q2G118   14 0.736842 -1.27278 0.943444
Q2G077   20 1.05263 0.903563 0.161558
Q2G0E0   10 0.526316 -1.27278 0.943444
Q2G263   8 0.421053 -1.27278 0.943444
Q2FUU1   7 0.368421 -1.27278 0.943444
Q2G1X7   9 0.473684 -1.27278 0.943444
Q2G1C0   9 0.473684 -1.27278 0.943444
Q2FVB9   30 1.57895 0.903563 0.161558
Q2G273   12 0.631579 -1.27278 0.943444
Q53726   8 0.421053 -1.27278 0.943444
Q2G2W9   9 0.473684 -1.27278 0.943444
Q2FZ22   11 0.578947 -1.27278 0.943444
Q2G2U1   11 0.578947 -1.27278 0.943444
Q2FXW6   11 0.578947 -1.27278 0.943444
Q2G0P9   23 1.21053 0.903563 0.161558
Q2FYE3   9 0.473684 -1.27278 0.943444
Q2FXU3   8 0.421053 -1.27278 0.943444
Q2G052   10 0.526316 -1.27278 0.943444
Q2FZM6   12 0.631579 -1.27278 0.943444
Q2FX25   9 0.473684 -1.27278 0.943444
Q2FX05   6 0.315789 -1.27278 0.943444
Q2G1P2   27 1.42105 0.903563 0.161558
Q2G2C4   9 0.473684 -1.27278 0.943444
Q2G165   28 1.47368 0.903563 0.161558
Q2FXK8   16 0.842105 -1.27278 0.943444
Q2FWP1   5 0.263158 -1.27278 0.943444
Q2FVU1   25 1.31579 0.903563 0.161558
Q2FZ78   6 0.315789 -1.27278 0.943444
Q2G0P0   10 0.526316 -1.27278 0.943444
Q2FXX3   23 1.21053 0.903563 0.161558
Q2FVX2   8 0.421053 -1.27278 0.943444
Q2G0Q7   10 0.526316 -1.27278 0.943444
Q2FXS6   3 0.157895 -1.27278 0.943444
Q2FUZ1   10 0.526316 -1.27278 0.943444
Q2FZ87   10 0.526316 -1.27278 0.943444
Q2FXF4   19 1 0.903563 0.161558
Q2G1G4   14 0.736842 -1.27278 0.943444
Q2FWE6   9 0.473684 -1.27278 0.943444
Q2G2U2   5 0.263158 -1.27278 0.943444
Q2FY17   9 0.473684 -1.27278 0.943444
Q2FVU3   16 0.842105 -1.27278 0.943444
Q2FVK1   0 0 -1.27278 0.943444
Q2G0K5   12 0.631579 -1.27278 0.943444
Q2G2X8   4 0.210526 -1.27278 0.943444
Q2FYZ7   8 0.421053 -1.27278 0.943444
Q2FWG1   11 0.578947 -1.27278 0.943444
Q2G1Q6   11 0.578947 -1.27278 0.943444
Q2G2X9   4 0.210526 -1.27278 0.943444
Q2FWN9   0 0 -1.27278 0.943444
Q2FYZ2   18 0.947368 -1.27278 0.943444
Q2FZJ1   6 0.315789 -1.27278 0.943444
Q2G002   9 0.473684 -1.27278 0.943444
Q2FVL4   12 0.631579 -1.27278 0.943444
Q2G2M7   5 0.263158 -1.27278 0.943444
Q2FWH6   10 0.526316 -1.27278 0.943444
Q2FXQ3   9 0.473684 -1.27278 0.943444
Q2G129   24 1.26316 0.903563 0.161558
Q7BHL7   10 0.526316 -1.27278 0.943444
Q2FZ71   14 0.736842 -1.27278 0.943444
Q2FZ88   6 0.307692 -1.27278 0.943444
Q2FV22   11 0.564103 -1.27278 0.943444
Q2FYM3   6 0.307692 -1.27278 0.943444
Q2FY06   12 0.615385 -1.27278 0.943444
Q2FXB0   0 0 -1.27278 0.943444
Q2FX87   10 0.512821 -1.27278 0.943444
Q2FZ33   12 0.615385 -1.27278 0.943444
Q2G0J1   12 0.615385 -1.27278 0.943444
Q2FUT7   14 0.717949 -1.27278 0.943444
Q2FZH1   10 0.512821 -1.27278 0.943444
Q2FVX3   9 0.461538 -1.27278 0.943444
Q2FWC6   9 0.461538 -1.27278 0.943444
Q2FXN6   11 0.564103 -1.27278 0.943444
Q2FY79   11 0.564103 -1.27278 0.943444
Q2FZ23   14 0.717949 -1.27278 0.943444
Q2FVF1   11 0.564103 -1.27278 0.943444
Q2FWM5   17 0.871795 -1.27278 0.943444
Q2G061   14 0.717949 -1.27278 0.943444
Q2FWL7   18 0.923077 -1.27278 0.943444
Q2FVK3   0 0 -1.27278 0.943444
Q2FX19   20 1.02564 0.903563 0.161558
Q2G2U6   9 0.461538 -1.27278 0.943444
Q2G1S5   4 0.205128 -1.27278 0.943444
Q2FVS9   10 0.512821 -1.27278 0.943444
Q2G1M7   15 0.769231 -1.27278 0.943444
Q2FW50   7 0.358974 -1.27278 0.943444
Q2G2L1   11 0.564103 -1.27278 0.943444
Q2FWB1   14 0.717949 -1.27278 0.943444
Q2FXA8   9 0.461538 -1.27278 0.943444
Q2FV20   14 0.717949 -1.27278 0.943444
Q2FUY1   7 0.358974 -1.27278 0.943444
Q2FYJ1   18 0.923077 -1.27278 0.943444
Q2G043   3 0.153846 -1.27278 0.943444
Q2FZ43   13 0.666667 -1.27278 0.943444
Q9KJN4   10 0.512821 -1.27278 0.943444
Q2G194   20 1.02564 0.903563 0.161558
Q2G0F0   11 0.564103 -1.27278 0.943444
Q2G2G2   9 0.461538 -1.27278 0.943444
Q2G0I8   12 0.615385 -1.27278 0.943444
Q2FXG5   12 0.615385 -1.27278 0.943444
Q2G2S6   18 0.923077 -1.27278 0.943444
Q53700   14 0.717949 -1.27278 0.943444
Q2G0D8   10 0.512821 -1.27278 0.943444
P60430   0 0 -1.27278 0.943444
Q2FV41   11 0.564103 -1.27278 0.943444
Q2FXZ5   11 0.564103 -1.27278 0.943444
Q2FZL0   21 1.07692 0.903563 0.161558
Q2FY99   19 0.974359 -1.27278 0.943444
Q2FX95   5 0.25641 -1.27278 0.943444
Q2FYR6   16 0.820513 -1.27278 0.943444
Q2FUW2   18 0.923077 -1.27278 0.943444
Q2FVL2   9 0.461538 -1.27278 0.943444
Q2G2L4   23 1.17949 0.903563 0.161558
Q2FXB1   0 0 -1.27278 0.943444
Q2FZY7   10 0.512821 -1.27278 0.943444
Q2FVN1   27 1.38462 0.903563 0.161558
Q2G1S1   13 0.666667 -1.27278 0.943444
Q2FXK4   13 0.666667 -1.27278 0.943444
Q2FXM6   11 0.564103 -1.27278 0.943444
Q2FZJ6   11 0.564103 -1.27278 0.943444
Q2FVT4   9 0.461538 -1.27278 0.943444
Q2FYW1   14 0.717949 -1.27278 0.943444
Q2FYZ3   13 0.666667 -1.27278 0.943444
Q2FXX5   5 0.25641 -1.27278 0.943444
Q2FWM4   4 0.205128 -1.27278 0.943444
Q2G2L3   16 0.820513 -1.27278 0.943444
Q2FYR3   14 0.717949 -1.27278 0.943444
Q2G0I9   8 0.410256 -1.27278 0.943444
Q2G0M2   12 0.615385 -1.27278 0.943444
Q2G272   4 0.205128 -1.27278 0.943444
Q2FXL4   16 0.820513 -1.27278 0.943444
Q2G0U9   11 0.564103 -1.27278 0.943444
Q2FVE4   4 0.205128 -1.27278 0.943444
Q2FVC6   17 0.871795 -1.27278 0.943444
Q2FV19   7 0.358974 -1.27278 0.943444
Q2G0S8   14 0.717949 -1.27278 0.943444
Q2G2G3   28 1.4359 0.903563 0.161558
Q2G2X0   8 0.4 -1.27278 0.943444
Q2G0F3   12 0.6 -1.27278 0.943444
Q2G037   13 0.65 -1.27278 0.943444
Q2G1G6   13 0.65 -1.27278 0.943444
Q2FWP0   2 0.1 -1.27278 0.943444
Q2FY29   6 0.3 -1.27278 0.943444
Q2FXQ4   25 1.25 0.903563 0.161558
Q2G0S7   7 0.35 -1.27278 0.943444
Q2FZX7   11 0.55 -1.27278 0.943444
Q2G0E6   25 1.25 0.903563 0.161558
Q2FY37   12 0.6 -1.27278 0.943444
Q2FYQ0   12 0.6 -1.27278 0.943444
Q2FUV3   16 0.8 -1.27278 0.943444
Q2FYV2   12 0.6 -1.27278 0.943444
Q2FVS4   23 1.15 0.903563 0.161558
Q2G2M3   10 0.5 -1.27278 0.943444
Q2FVM6   10 0.5 -1.27278 0.943444
Q2G292   15 0.75 -1.27278 0.943444
Q2FXH7   7 0.35 -1.27278 0.943444
Q2FYQ7   12 0.6 -1.27278 0.943444
Q2FWG2   15 0.75 -1.27278 0.943444
Q2G159   12 0.6 -1.27278 0.943444
Q2FX96   13 0.65 -1.27278 0.943444
Q2FV83   12 0.6 -1.27278 0.943444
Q2G2D8   11 0.55 -1.27278 0.943444
Q2FYJ4   34 1.7 0.903563 0.161558
Q2G1E8   21 1.05 0.903563 0.161558
Q2FVK2   0 0 -1.27278 0.943444
Q2FZP1   26 1.3 0.903563 0.161558
Q2FXI0   9 0.45 -1.27278 0.943444
Q2G134   24 1.2 0.903563 0.161558
Q2FZZ6   5 0.25 -1.27278 0.943444
Q2G1Z3   10 0.5 -1.27278 0.943444
Q2G030   15 0.75 -1.27278 0.943444
Q2FV21   15 0.75 -1.27278 0.943444
Q9RQP6   18 0.9 -1.27278 0.943444
Q2FZ62   12 0.6 -1.27278 0.943444
Q2FZQ7   19 0.95 -1.27278 0.943444
Q2G0F4   13 0.65 -1.27278 0.943444
Q2FWE0   10 0.5 -1.27278 0.943444
Q2FVS0   22 1.1 0.903563 0.161558
Q2FUT6   14 0.7 -1.27278 0.943444
Q2FUQ5   14 0.7 -1.27278 0.943444
Q2FZJ9   11 0.55 -1.27278 0.943444
Q2FY81   12 0.6 -1.27278 0.943444
Q2G0K8   9 0.45 -1.27278 0.943444
Q2G262   26 1.3 0.903563 0.161558
Q2G0E1   6 0.3 -1.27278 0.943444
Q2FWD3   12 0.6 -1.27278 0.943444
Q2FXA4   12 0.6 -1.27278 0.943444
Q2FVF0   11 0.55 -1.27278 0.943444
Q2FWW9   10 0.5 -1.27278 0.943444
Q2FZ54   15 0.75 -1.27278 0.943444
P0A0J0   19 0.95 -1.27278 0.943444
Q2G1G1   19 0.95 -1.27278 0.943444
Q2FWA1   11 0.55 -1.27278 0.943444
Q2FXN1   9 0.45 -1.27278 0.943444
Q2G2T4   13 0.65 -1.27278 0.943444
Q2FZW9   14 0.7 -1.27278 0.943444
Q2FV90   15 0.75 -1.27278 0.943444
Q2FWB3   4 0.2 -1.27278 0.943444
Q2G0Q0   6 0.3 -1.27278 0.943444
Q2FY10   11 0.55 -1.27278 0.943444
Q2FXM0   8 0.4 -1.27278 0.943444
Q2G1S2   10 0.5 -1.27278 0.943444
Q2FXY5   19 0.926829 -1.27278 0.943444
Q2FXV3   14 0.682927 -1.27278 0.943444
Q2FXG3   16 0.780488 -1.27278 0.943444
Q2FVA8   6 0.292683 -1.27278 0.943444
Q2G2C2   28 1.36585 0.903563 0.161558
Q2FYU2   8 0.390244 -1.27278 0.943444
Q2FYK5   13 0.634146 -1.27278 0.943444
Q2FW35   13 0.634146 -1.27278 0.943444
Q2FY52   12 0.585366 -1.27278 0.943444
Q9RQP9   19 0.926829 -1.27278 0.943444
Q2G039   10 0.487805 -1.27278 0.943444
Q2G1E4   13 0.634146 -1.27278 0.943444
Q2G0B0   14 0.682927 -1.27278 0.943444
Q2FXI7   8 0.390244 -1.27278 0.943444
Q2FWN7   15 0.731707 -1.27278 0.943444
Q2FV66   6 0.292683 -1.27278 0.943444
Q2FYJ5   25 1.21951 0.903563 0.161558
Q2FYC9   0 0 -1.27278 0.943444
Q2FZC6   17 0.829268 -1.27278 0.943444
Q2FXW4   15 0.731707 -1.27278 0.943444
Q2FXI1   16 0.780488 -1.27278 0.943444
Q2FZF9   9 0.439024 -1.27278 0.943444
Q2G171   25 1.21951 0.903563 0.161558
Q2G2P8   12 0.585366 -1.27278 0.943444
Q2G2V9   13 0.634146 -1.27278 0.943444
Q2FV31   12 0.585366 -1.27278 0.943444
Q9KJN3   9 0.439024 -1.27278 0.943444
Q2FZV5   22 1.07317 0.903563 0.161558
Q2FWC4   16 0.780488 -1.27278 0.943444
Q2FYT0   25 1.21951 0.903563 0.161558
Q2G145   20 0.97561 -1.27278 0.943444
Q2G0J0   16 0.780488 -1.27278 0.943444
Q2FZQ3   11 0.536585 -1.27278 0.943444
Q2FYE5   13 0.634146 -1.27278 0.943444
Q2FWN5   31 1.5122 0.903563 0.161558
Q2FY24   20 0.97561 -1.27278 0.943444
Q2FVW7   12 0.585366 -1.27278 0.943444
Q2FZ91   12 0.585366 -1.27278 0.943444
Q2FWL2   13 0.634146 -1.27278 0.943444
Q2FZQ6   7 0.341463 -1.27278 0.943444
P02976   19 0.926829 -1.27278 0.943444
Q2G0R7   27 1.31707 0.903563 0.161558
Q2FUU2   13 0.634146 -1.27278 0.943444
Q2FZG1   10 0.487805 -1.27278 0.943444
Q2G0Z4   25 1.21951 0.903563 0.161558
Q2FZ81   5 0.243902 -1.27278 0.943444
Q2G2J8   13 0.634146 -1.27278 0.943444
Q2FZD7   16 0.780488 -1.27278 0.943444
Q2G288   25 1.21951 0.903563 0.161558
Q2FW52   14 0.682927 -1.27278 0.943444
Q2FVX4   10 0.487805 -1.27278 0.943444
Q2FVN5   22 1.07317 0.903563 0.161558
Q2FY88   14 0.682927 -1.27278 0.943444
Q2FWC9   11 0.536585 -1.27278 0.943444
Q2FZS7   14 0.682927 -1.27278 0.943444
Q2FZ63   10 0.487805 -1.27278 0.943444
Q2G1L8   11 0.536585 -1.27278 0.943444
Q2FV17   15 0.731707 -1.27278 0.943444
Q2FVT8   8 0.390244 -1.27278 0.943444
Q2G0W8   15 0.731707 -1.27278 0.943444
Q2FV07   8 0.390244 -1.27278 0.943444
Q2G0Q1   16 0.780488 -1.27278 0.943444
Q2FY69   20 0.97561 -1.27278 0.943444
Q2FZ75   10 0.487805 -1.27278 0.943444
Q2G0E5   14 0.682927 -1.27278 0.943444
Q2G233   9 0.439024 -1.27278 0.943444
Q2FWE1   16 0.780488 -1.27278 0.943444
Q2FVZ2   7 0.341463 -1.27278 0.943444
Q2FYE2   12 0.585366 -1.27278 0.943444
Q2G1K6   14 0.666667 -1.27278 0.943444
Q2FVT0   10 0.47619 -1.27278 0.943444
Q2G0Q9   12 0.571429 -1.27278 0.943444
Q2FZ89   17 0.809524 -1.27278 0.943444
Q2FVR0   14 0.666667 -1.27278 0.943444
Q2FZD9   15 0.714286 -1.27278 0.943444
Q2FX85   22 1.04762 0.903563 0.161558
Q2G1B0   5 0.238095 -1.27278 0.943444
Q2G2E4   24 1.14286 0.903563 0.161558
Q2FYK7   14 0.666667 -1.27278 0.943444
Q2FZ13   11 0.52381 -1.27278 0.943444
Q2FZE6   10 0.47619 -1.27278 0.943444
Q2FVI2   10 0.47619 -1.27278 0.943444
Q2FZE0   12 0.571429 -1.27278 0.943444
Q2FV38   9 0.428571 -1.27278 0.943444
Q2FXE2   15 0.714286 -1.27278 0.943444
Q2G1Q2   9 0.428571 -1.27278 0.943444
Q2FYY8   12 0.571429 -1.27278 0.943444
Q2FYN6   9 0.428571 -1.27278 0.943444
Q2FV39   17 0.809524 -1.27278 0.943444
Q2G130   10 0.47619 -1.27278 0.943444
Q2FUR8   10 0.47619 -1.27278 0.943444
Q2FXZ3   12 0.571429 -1.27278 0.943444
Q2FYM4   28 1.33333 0.903563 0.161558
Q2FWY1   18 0.857143 -1.27278 0.943444
Q2G1V4   12 0.571429 -1.27278 0.943444
P0A011   13 0.619048 -1.27278 0.943444
Q2FXZ0   17 0.809524 -1.27278 0.943444
Q2G0V4   11 0.52381 -1.27278 0.943444
Q2FW34   15 0.714286 -1.27278 0.943444
Q2FWC7   11 0.52381 -1.27278 0.943444
Q2G0F6   14 0.666667 -1.27278 0.943444
Q2G0T0   13 0.619048 -1.27278 0.943444
Q2FXM8   14 0.666667 -1.27278 0.943444
Q2G0Q8   12 0.571429 -1.27278 0.943444
Q2FZ08   16 0.761905 -1.27278 0.943444
Q2G160   22 1.04762 0.903563 0.161558
Q2FY78   5 0.238095 -1.27278 0.943444
Q2G2H7   29 1.38095 0.903563 0.161558
Q2FW53   6 0.285714 -1.27278 0.943444
Q2FVX0   17 0.809524 -1.27278 0.943444
Q2G2U5   11 0.52381 -1.27278 0.943444
Q2FZR0   14 0.666667 -1.27278 0.943444
Q2G1Z9   5 0.238095 -1.27278 0.943444
Q2G1G0   13 0.619048 -1.27278 0.943444
Q2FW57   15 0.714286 -1.27278 0.943444
Q9RQP7   13 0.619048 -1.27278 0.943444
Q2FXP0   13 0.619048 -1.27278 0.943444
Q2FVV1   22 1.04762 0.903563 0.161558
Q2FYU8   24 1.14286 0.903563 0.161558
Q2FZ04   11 0.52381 -1.27278 0.943444
Q2FVQ0   8 0.380952 -1.27278 0.943444
Q2G151   18 0.857143 -1.27278 0.943444
Q2FXF9   13 0.619048 -1.27278 0.943444
Q2G242   17 0.809524 -1.27278 0.943444
Q2FZQ0   12 0.571429 -1.27278 0.943444
Q2G1Q8   12 0.571429 -1.27278 0.943444
Q2FYG1   19 0.883721 -1.27278 0.943444
Q2G1N3   14 0.651163 -1.27278 0.943444
Q2FV44   14 0.651163 -1.27278 0.943444
Q2FXV4   13 0.604651 -1.27278 0.943444
Q2G0I1   18 0.837209 -1.27278 0.943444
Q2FZY0   20 0.930233 -1.27278 0.943444
Q2G295   12 0.55814 -1.27278 0.943444
Q2FWH3   14 0.651163 -1.27278 0.943444
Q2G072   14 0.651163 -1.27278 0.943444
Q2G217   18 0.837209 -1.27278 0.943444
Q2FYP6   18 0.837209 -1.27278 0.943444
Q9EZ12   16 0.744186 -1.27278 0.943444
Q2FZ48   18 0.837209 -1.27278 0.943444
Q2FY16   14 0.651163 -1.27278 0.943444
Q2FZU3   15 0.697674 -1.27278 0.943444
Q2FVV7   12 0.55814 -1.27278 0.943444
Q2FWU0   4 0.186047 -1.27278 0.943444
P0A0Q0   11 0.511628 -1.27278 0.943444
Q2FVS3   11 0.511628 -1.27278 0.943444
Q2G0I6   16 0.744186 -1.27278 0.943444
Q2FYP3   5 0.232558 -1.27278 0.943444
Q2FWM0   12 0.55814 -1.27278 0.943444
Q2FZ36   11 0.511628 -1.27278 0.943444
Q2G0Y8   26 1.2093 0.903563 0.161558
Q2FXF6   22 1.02326 0.903563 0.161558
Q2FXM7   21 0.976744 -1.27278 0.943444
Q2G1A6   12 0.55814 -1.27278 0.943444
Q2G138   27 1.25581 0.903563 0.161558
Q2FZR4   15 0.697674 -1.27278 0.943444
Q2G162   24 1.11628 0.903563 0.161558
Q2FYH2   27 1.25581 0.903563 0.161558
Q2FX56   8 0.372093 -1.27278 0.943444
Q2FY68   16 0.744186 -1.27278 0.943444
Q2G1K1   3 0.139535 -1.27278 0.943444
Q2G1A3   14 0.651163 -1.27278 0.943444
Q2FZX4   15 0.697674 -1.27278 0.943444
Q2G1M5   11 0.511628 -1.27278 0.943444
Q2FVA3   14 0.651163 -1.27278 0.943444
Q2G2G4   10 0.465116 -1.27278 0.943444
Q2G0U3   12 0.55814 -1.27278 0.943444
Q2FXQ6   17 0.790698 -1.27278 0.943444
Q2G0S2   8 0.372093 -1.27278 0.943444
Q2G168   11 0.511628 -1.27278 0.943444
Q2FZB0   19 0.883721 -1.27278 0.943444
Q2G119   19 0.883721 -1.27278 0.943444
Q2FVJ7   18 0.837209 -1.27278 0.943444
Q2FY30   14 0.651163 -1.27278 0.943444
Q2FXR3   16 0.744186 -1.27278 0.943444
Q2G1Z0   12 0.55814 -1.27278 0.943444
Q2G0A9   16 0.744186 -1.27278 0.943444
O33599   5 0.232558 -1.27278 0.943444
Q2FZ55   12 0.55814 -1.27278 0.943444
Q2FYS0   6 0.27907 -1.27278 0.943444
Q2G248   17 0.790698 -1.27278 0.943444
Q2G049   15 0.697674 -1.27278 0.943444
Q2FVA5   5 0.232558 -1.27278 0.943444
Q2FUX8   15 0.697674 -1.27278 0.943444
Q2G123   9 0.418605 -1.27278 0.943444
Q2FVH0   18 0.837209 -1.27278 0.943444
Q2FV01   21 0.976744 -1.27278 0.943444
Q2G2L2   13 0.604651 -1.27278 0.943444
Q2FYW3   10 0.465116 -1.27278 0.943444
Q2FZZ0   9 0.418605 -1.27278 0.943444
Q2FVV8   11 0.511628 -1.27278 0.943444
Q2G2W0   20 0.909091 -1.27278 0.943444
Q2G041   5 0.227273 -1.27278 0.943444
P0A0B9   13 0.590909 -1.27278 0.943444
Q2FYI6   13 0.590909 -1.27278 0.943444
Q2G2S2   16 0.727273 -1.27278 0.943444
Q2FVQ8   14 0.636364 -1.27278 0.943444
Q2FVT2   12 0.545455 -1.27278 0.943444
Q2G1Z5   9 0.409091 -1.27278 0.943444
Q2G2A4   8 0.363636 -1.27278 0.943444
P60393   17 0.772727 -1.27278 0.943444
Q2G0P6   17 0.772727 -1.27278 0.943444
Q2FW04   22 1 0.903563 0.161558
Q2FYY9   14 0.636364 -1.27278 0.943444
Q2FWP2   17 0.772727 -1.27278 0.943444
Q2FVW4   13 0.590909 -1.27278 0.943444
Q2FY63   16 0.727273 -1.27278 0.943444
Q2FZ68   9 0.409091 -1.27278 0.943444
Q2G1E2   33 1.5 0.903563 0.161558
Q2G2T8   12 0.545455 -1.27278 0.943444
Q2FY71   13 0.590909 -1.27278 0.943444
Q2FVI1   24 1.09091 0.903563 0.161558
Q2G0W2   26 1.18182 0.903563 0.161558
Q2G238   11 0.5 -1.27278 0.943444
Q2FZR1   13 0.590909 -1.27278 0.943444
Q2FXN2   24 1.09091 0.903563 0.161558
Q2FXH6   25 1.13636 0.903563 0.161558
Q2FXM3   17 0.772727 -1.27278 0.943444
Q2FZW3   23 1.04545 0.903563 0.161558
Q2FWM9   9 0.409091 -1.27278 0.943444
Q2FUW9   22 1 0.903563 0.161558
Q2FW91   13 0.590909 -1.27278 0.943444
Q2G137   10 0.454545 -1.27278 0.943444
Q2FVM0   14 0.636364 -1.27278 0.943444
Q2G057   11 0.5 -1.27278 0.943444
Q2FXP5   14 0.636364 -1.27278 0.943444
Q2G1H2   23 1.04545 0.903563 0.161558
Q2FX99   17 0.772727 -1.27278 0.943444
Q2G0J4   24 1.09091 0.903563 0.161558
Q2FX74   14 0.636364 -1.27278 0.943444
Q2G1J9   24 1.09091 0.903563 0.161558
Q2G1F7   23 1.04545 0.903563 0.161558
Q2G2R8   10 0.454545 -1.27278 0.943444
Q2FW32   9 0.409091 -1.27278 0.943444
Q2FXZ4   10 0.454545 -1.27278 0.943444
Q2FUT0   5 0.227273 -1.27278 0.943444
Q2G084   12 0.545455 -1.27278 0.943444
Q2G148   20 0.909091 -1.27278 0.943444
Q2FYR0   10 0.454545 -1.27278 0.943444
Q2FW86   10 0.454545 -1.27278 0.943444
Q2FW01   9 0.409091 -1.27278 0.943444
Q2FUX9   26 1.18182 0.903563 0.161558
Q2G212   28 1.27273 0.903563 0.161558
Q2FZ84   5 0.227273 -1.27278 0.943444
Q2G0Y0   14 0.636364 -1.27278 0.943444
Q2FYU4   14 0.636364 -1.27278 0.943444
Q2G223   5 0.227273 -1.27278 0.943444
Q2G136   14 0.636364 -1.27278 0.943444
Q2G0G6   15 0.681818 -1.27278 0.943444
Q2FWY6   14 0.636364 -1.27278 0.943444
Q2FWZ2   11 0.5 -1.27278 0.943444
Q2G240   13 0.590909 -1.27278 0.943444
O05154   16 0.727273 -1.27278 0.943444
Q2FXP4   20 0.909091 -1.27278 0.943444
Q2FVH5   14 0.636364 -1.27278 0.943444
Q2FYP0   11 0.488889 -1.27278 0.943444
Q2FUW5   5 0.222222 -1.27278 0.943444
Q2FX66   2 0.0888889 -1.27278 0.943444
Q2G1P4   28 1.24444 0.903563 0.161558
Q2FYI9   24 1.06667 0.903563 0.161558
Q2G0I7   13 0.577778 -1.27278 0.943444
Q2FXQ9   21 0.933333 -1.27278 0.943444
Q2FXL0   13 0.577778 -1.27278 0.943444
Q2FYR7   20 0.888889 -1.27278 0.943444
Q2G1W4   11 0.488889 -1.27278 0.943444
Q2G2C8   22 0.977778 -1.27278 0.943444
Q2G163   15 0.666667 -1.27278 0.943444
Q2FWL9   21 0.933333 -1.27278 0.943444
Q2FZH3   24 1.06667 0.903563 0.161558
Q2FZR5   13 0.577778 -1.27278 0.943444
Q2G1W6   12 0.533333 -1.27278 0.943444
Q2FWA5   21 0.933333 -1.27278 0.943444
Q2FX17   23 1.02222 0.903563 0.161558
Q2FXY1   10 0.444444 -1.27278 0.943444
Q2G2W1   28 1.24444 0.903563 0.161558
Q2FV06   21 0.933333 -1.27278 0.943444
Q2FYW6   19 0.844444 -1.27278 0.943444
Q2G281   13 0.577778 -1.27278 0.943444
Q2G227   15 0.666667 -1.27278 0.943444
Q2FWZ5   16 0.711111 -1.27278 0.943444
Q2FZX0   10 0.444444 -1.27278 0.943444
Q2FV51   26 1.15556 0.903563 0.161558
Q2G082   25 1.11111 0.903563 0.161558
Q2FWX4   0 0 -1.27278 0.943444
Q2FZT1   13 0.577778 -1.27278 0.943444
Q2FYF3   11 0.488889 -1.27278 0.943444
Q2FXW9   6 0.266667 -1.27278 0.943444
O34090   15 0.666667 -1.27278 0.943444
Q2FVE1   27 1.2 0.903563 0.161558
Q2FZL5   15 0.666667 -1.27278 0.943444
Q2G258   9 0.4 -1.27278 0.943444
Q2FZW5   23 1.02222 0.903563 0.161558
Q2FW63   25 1.11111 0.903563 0.161558
Q2FXB4   33 1.46667 0.903563 0.161558
Q2G1T5   0 0 -1.27278 0.943444
Q2G1J5   14 0.622222 -1.27278 0.943444
Q2G0V0   9 0.4 -1.27278 0.943444
Q2G0M7   13 0.577778 -1.27278 0.943444
Q2G1I5   15 0.666667 -1.27278 0.943444
Q2G146   14 0.622222 -1.27278 0.943444
Q2G1P6   11 0.488889 -1.27278 0.943444
Q2G1W8   11 0.478261 -1.27278 0.943444
Q2G035   11 0.478261 -1.27278 0.943444
Q2G1I3   25 1.08696 0.903563 0.161558
Q2FWM2   11 0.478261 -1.27278 0.943444
Q2FYJ3   17 0.73913 -1.27278 0.943444
Q2G0L8   11 0.478261 -1.27278 0.943444
Q2G164   15 0.652174 -1.27278 0.943444
Q2FVT7   16 0.695652 -1.27278 0.943444
Q2G1R3   21 0.913043 -1.27278 0.943444
Q2G1T6   14 0.608696 -1.27278 0.943444
Q2FZN7   18 0.782609 -1.27278 0.943444
Q2FY83   21 0.913043 -1.27278 0.943444
Q2FZX9   22 0.956522 -1.27278 0.943444
Q2FYL5   17 0.73913 -1.27278 0.943444
Q2G218   9 0.391304 -1.27278 0.943444
Q2G0M5   14 0.608696 -1.27278 0.943444
Q2FW78   24 1.04348 0.903563 0.161558
P52078   15 0.652174 -1.27278 0.943444
Q7X2S2   15 0.652174 -1.27278 0.943444
Q2FZG4   17 0.73913 -1.27278 0.943444
Q2G0M4   9 0.391304 -1.27278 0.943444
Q2FVA2   13 0.565217 -1.27278 0.943444
Q2G115   18 0.782609 -1.27278 0.943444
Q2G0M8   16 0.695652 -1.27278 0.943444
Q2G1U4   9 0.391304 -1.27278 0.943444
Q2G1D0   16 0.695652 -1.27278 0.943444
Q2G2S0   23 1 0.903563 0.161558
Q2G2N5   24 1.04348 0.903563 0.161558
Q2G222   15 0.652174 -1.27278 0.943444
Q2G1C8   21 0.913043 -1.27278 0.943444
Q2FV40   19 0.826087 -1.27278 0.943444
Q2FXT1   12 0.521739 -1.27278 0.943444
Q2FZZ2   15 0.652174 -1.27278 0.943444
Q2FY01   16 0.695652 -1.27278 0.943444
Q2FVJ8   15 0.652174 -1.27278 0.943444
Q2FXK2   17 0.73913 -1.27278 0.943444
Q2FUS7   15 0.652174 -1.27278 0.943444
Q2FVP1   24 1.04348 0.903563 0.161558
Q2FYN7   1 0.0434783 -1.27278 0.943444
P69848   19 0.826087 -1.27278 0.943444
Q2FWN8   13 0.565217 -1.27278 0.943444
Q2FV62   13 0.565217 -1.27278 0.943444
Q2FWW7   16 0.695652 -1.27278 0.943444
Q2G1Y5   11 0.478261 -1.27278 0.943444
Q2FXA3   18 0.782609 -1.27278 0.943444
Q2FYV3   18 0.782609 -1.27278 0.943444
Q2G1H4   14 0.608696 -1.27278 0.943444
Q2G038   18 0.782609 -1.27278 0.943444
Q2G161   25 1.08696 0.903563 0.161558
Q2FYV1   17 0.73913 -1.27278 0.943444
Q2FZ09   12 0.521739 -1.27278 0.943444
Q2FW90   30 1.30435 0.903563 0.161558
Q2G290   16 0.695652 -1.27278 0.943444
P60611   8 0.347826 -1.27278 0.943444
Q2FV58   19 0.826087 -1.27278 0.943444
Q2G0C6   12 0.521739 -1.27278 0.943444
Q2G050   12 0.521739 -1.27278 0.943444
Q2G0V2   16 0.695652 -1.27278 0.943444
Q2FVQ4   27 1.17391 0.903563 0.161558
Q2G094   10 0.425532 -1.27278 0.943444
Q2FY59   15 0.638298 -1.27278 0.943444
Q2FVX7   15 0.638298 -1.27278 0.943444
Q2FVP4   18 0.765957 -1.27278 0.943444
Q2G185   19 0.808511 -1.27278 0.943444
Q2FXP8   24 1.02128 0.903563 0.161558
Q2G275   13 0.553191 -1.27278 0.943444
Q2G1D9   13 0.553191 -1.27278 0.943444
Q2FXI3   8 0.340426 -1.27278 0.943444
Q2FYM2   8 0.340426 -1.27278 0.943444
P14738   0 0 -1.27278 0.943444
Q2G2Q2   11 0.468085 -1.27278 0.943444
Q2G0M9   13 0.553191 -1.27278 0.943444
Q2FY67   13 0.553191 -1.27278 0.943444
Q2FWX8   0 0 -1.27278 0.943444
Q2FUT9   14 0.595745 -1.27278 0.943444
Q2FZS0   12 0.510638 -1.27278 0.943444
Q2G2A8   16 0.680851 -1.27278 0.943444
Q2FUY2   0 0 -1.27278 0.943444
Q2FZL8   10 0.425532 -1.27278 0.943444
Q2FW93   4 0.170213 -1.27278 0.943444
Q2G1L7   17 0.723404 -1.27278 0.943444
Q2FW41   12 0.510638 -1.27278 0.943444
Q2FZY6   12 0.510638 -1.27278 0.943444
Q2G042   23 0.978723 -1.27278 0.943444
Q2FWK2   14 0.595745 -1.27278 0.943444
Q2FYF4   11 0.468085 -1.27278 0.943444
Q2FZP2   8 0.340426 -1.27278 0.943444
Q2G1G7   12 0.510638 -1.27278 0.943444
Q2G1H5   14 0.595745 -1.27278 0.943444
Q2G2S7   9 0.382979 -1.27278 0.943444
Q2FY53   16 0.680851 -1.27278 0.943444
Q2G1N2   15 0.638298 -1.27278 0.943444
Q2G2V2   10 0.425532 -1.27278 0.943444
Q2G1H6   17 0.723404 -1.27278 0.943444
Q2FZA9   12 0.510638 -1.27278 0.943444
Q2FXI5   14 0.595745 -1.27278 0.943444
Q2G206   26 1.10638 0.903563 0.161558
Q2FWN6   13 0.553191 -1.27278 0.943444
Q2FUQ2   23 0.978723 -1.27278 0.943444
Q2G1K3   10 0.425532 -1.27278 0.943444
Q2FZ76   25 1.06383 0.903563 0.161558
Q2FY54   9 0.382979 -1.27278 0.943444
Q2G289   12 0.510638 -1.27278 0.943444
Q2FY14   12 0.510638 -1.27278 0.943444
Q2FV77   21 0.893617 -1.27278 0.943444
Q2G064   15 0.638298 -1.27278 0.943444
Q2G033   18 0.765957 -1.27278 0.943444
Q2G198   6 0.255319 -1.27278 0.943444
Q2G0K4   24 1.02128 0.903563 0.161558
Q2G0V3   21 0.893617 -1.27278 0.943444
Q2FWE2   11 0.458333 -1.27278 0.943444
Q2G089   15 0.625 -1.27278 0.943444
Q2FZL3   10 0.416667 -1.27278 0.943444
Q2G087   18 0.75 -1.27278 0.943444
Q2G0A7   25 1.04167 0.903563 0.161558
Q2FVF9   12 0.5 -1.27278 0.943444
Q2G071   13 0.541667 -1.27278 0.943444
Q2FUZ2   25 1.04167 0.903563 0.161558
Q2FY27   14 0.583333 -1.27278 0.943444
Q2FXX4   21 0.875 -1.27278 0.943444
Q2G1E6   12 0.5 -1.27278 0.943444
Q2G1G5   22 0.916667 -1.27278 0.943444
Q2G2Q3   6 0.25 -1.27278 0.943444
Q2FZF0   7 0.291667 -1.27278 0.943444
Q2G2D2   13 0.541667 -1.27278 0.943444
Q2FXT4   20 0.833333 -1.27278 0.943444
Q2FZI8   17 0.708333 -1.27278 0.943444
Q2FUS8   0 0 -1.27278 0.943444
Q2FVR9   16 0.666667 -1.27278 0.943444
Q2FXP2   8 0.333333 -1.27278 0.943444
Q2FX94   20 0.833333 -1.27278 0.943444
Q2G2A5   15 0.625 -1.27278 0.943444
Q2FZP7   22 0.916667 -1.27278 0.943444
Q2G1R7   15 0.625 -1.27278 0.943444
Q2G015   0 0 -1.27278 0.943444
Q2FZF4   22 0.916667 -1.27278 0.943444
Q2G1E5   13 0.541667 -1.27278 0.943444
Q2FWH9   25 1.04167 0.903563 0.161558
Q2G069   12 0.5 -1.27278 0.943444
Q2FZK3   15 0.625 -1.27278 0.943444
Q2FZU5   18 0.75 -1.27278 0.943444
Q2FYT4   12 0.5 -1.27278 0.943444
Q2FWK4   24 1 0.903563 0.161558
Q2FY40   11 0.458333 -1.27278 0.943444
Q2FWY4   24 1 0.903563 0.161558
Q2G156   25 1.04167 0.903563 0.161558
Q2G045   11 0.458333 -1.27278 0.943444
Q2FZS6   18 0.75 -1.27278 0.943444
Q2FYC7   16 0.666667 -1.27278 0.943444
Q2FW73   13 0.541667 -1.27278 0.943444
Q2G1H3   17 0.708333 -1.27278 0.943444
Q2FXJ6   7 0.291667 -1.27278 0.943444
Q2FUS2   21 0.857143 -1.27278 0.943444
Q2G120   16 0.653061 -1.27278 0.943444
Q2G2T9   21 0.857143 -1.27278 0.943444
Q2G1N9   23 0.938776 -1.27278 0.943444
Q2FXL9   13 0.530612 -1.27278 0.943444
Q2G0W4   17 0.693878 -1.27278 0.943444
Q2G0R6   15 0.612245 -1.27278 0.943444
Q2G1C4   13 0.530612 -1.27278 0.943444
Q2FWY9   20 0.816327 -1.27278 0.943444
Q2G1K4   16 0.653061 -1.27278 0.943444
Q2FYK3   25 1.02041 0.903563 0.161558
Q2G1N4   16 0.653061 -1.27278 0.943444
Q2G065   17 0.693878 -1.27278 0.943444
Q2FX88   28 1.14286 0.903563 0.161558
Q2FVW9   16 0.653061 -1.27278 0.943444
Q2G1E0   7 0.285714 -1.27278 0.943444
Q2G2P2   17 0.693878 -1.27278 0.943444
Q2G0V5   21 0.857143 -1.27278 0.943444
Q2FWA2   15 0.612245 -1.27278 0.943444
Q2FZU1   20 0.816327 -1.27278 0.943444
Q2FX77   9 0.367347 -1.27278 0.943444
Q2FW75   15 0.612245 -1.27278 0.943444
Q2FUT5   18 0.734694 -1.27278 0.943444
Q2G234   11 0.44898 -1.27278 0.943444
Q2FZU6   16 0.653061 -1.27278 0.943444
Q2G1Y2   27 1.10204 0.903563 0.161558
Q2FXN7   13 0.530612 -1.27278 0.943444
Q2G2J3   24 0.979592 -1.27278 0.943444
Q2G0G1   15 0.612245 -1.27278 0.943444
Q2FW62   11 0.44898 -1.27278 0.943444
Q2FUP7   21 0.857143 -1.27278 0.943444
Q2G1J3   20 0.816327 -1.27278 0.943444
Q2FZ15   21 0.857143 -1.27278 0.943444
Q2G1D3   19 0.77551 -1.27278 0.943444
Q2G0K2   19 0.77551 -1.27278 0.943444
Q2FWC1   26 1.06122 0.903563 0.161558
Q2FXM5   19 0.77551 -1.27278 0.943444
Q2FY46   15 0.612245 -1.27278 0.943444
Q2G1K0   20 0.816327 -1.27278 0.943444
Q2FXT6   22 0.897959 -1.27278 0.943444
Q2FZM4   18 0.734694 -1.27278 0.943444
Q2FXG1   17 0.693878 -1.27278 0.943444
Q2FXL1   18 0.734694 -1.27278 0.943444
Q2FWX5   14 0.571429 -1.27278 0.943444
# cudaSaTabsearch LTYPE = T LORDER = F LSOLN = F
# QUERY ID = PF09731 
# DBFILE = ./tableaux.ascii.DB                                                             
Q2G1I1   14 0.56 -1.27278  0.943444
Q2G1K2   26 1.04 0.903563  0.161558
Q2FUU5   22 0.88 -1.27278  0.943444
Q2FXB6   13 0.52 -1.27278  0.943444
Q2FZU2   21 0.84 -1.27278  0.943444
Q2FZK0   30 1.2 0.903563  0.161558
Q2FY33   9 0.36 -1.27278  0.943444
Q2G098   11 0.44 -1.27278  0.943444
Q2FZ46   19 0.76 -1.27278  0.943444
Q2FZQ5   23 0.92 -1.27278  0.943444
Q2FXU8   22 0.88 -1.27278  0.943444
Q9EZ08   15 0.6 -1.27278  0.943444
Q2G1B9   14 0.56 -1.27278  0.943444
Q2FZ73   11 0.44 -1.27278  0.943444
Q2FY35   23 0.92 -1.27278  0.943444
Q2FZ16   17 0.68 -1.27278  0.943444
Q2FYR2   16 0.64 -1.27278  0.943444
Q2FWY3   0 0 -1.27278  0.943444
Q2G2F5   22 0.88 -1.27278  0.943444
Q2G032   10 0.4 -1.27278  0.943444
Q2FZ10   16 0.64 -1.27278  0.943444
Q2G255   19 0.76 -1.27278  0.943444
Q2G0X6   23 0.92 -1.27278  0.943444
Q2FYH0   22 0.88 -1.27278  0.943444
Q2FXJ9   23 0.92 -1.27278  0.943444
Q2FZT4   7 0.28 -1.27278  0.943444
Q2FVE6   21 0.84 -1.27278  0.943444
Q2FYD3   1 0.04 -1.27278  0.943444
Q2FXT5   8 0.32 -1.27278  0.943444
Q2FY60   24 0.96 -1.27278  0.943444
Q2G2D7   16 0.64 -1.27278  0.943444
Q2FX16   18 0.72 -1.27278  0.943444
Q2FZ34   17 0.68 -1.27278  0.943444
Q2G1S4   21 0.84 -1.27278  0.943444
Q2G147   14 0.56 -1.27278  0.943444
Q2G1J7   19 0.76 -1.27278  0.943444
Q2G2A7   11 0.44 -1.27278  0.943444
Q2G2M6   20 0.8 -1.27278  0.943444
Q2FV30   17 0.68 -1.27278  0.943444
Q2FVL5   19 0.76 -1.27278  0.943444
Q2FXY0   10 0.4 -1.27278  0.943444
Q2FZL1   17 0.68 -1.27278  0.943444
Q2FW45   21 0.84 -1.27278  0.943444
Q2FZU0   23 0.901961 -1.27278  0.943444
Q2FWZ0   17 0.666667 -1.27278  0.943444
Q2G2H5   18 0.705882 -1.27278  0.943444
Q2FYG9   13 0.509804 -1.27278  0.943444
Q2G2X6   17 0.666667 -1.27278  0.943444
Q2G155   15 0.588235 -1.27278  0.943444
Q2FXY9   21 0.823529 -1.27278  0.943444
Q2FZ37   13 0.509804 -1.27278  0.943444
Q2FVI7   15 0.588235 -1.27278  0.943444
Q2FYS1   23 0.901961 -1.27278  0.943444
Q2FXL5   23 0.901961 -1.27278  0.943444
Q2G1J4   18 0.705882 -1.27278  0.943444
Q2FWZ3   9 0.352941 -1.27278  0.943444
Q2G2P7   32 1.2549 0.903563  0.161558
Q2FVH3   21 0.823529 -1.27278  0.943444
Q2FZ31   16 0.627451 -1.27278  0.943444
Q2G283   16 0.627451 -1.27278  0.943444
Q2FZ66   15 0.588235 -1.27278  0.943444
Q2FWY7   24 0.941176 -1.27278  0.943444
Q2G1F9   15 0.588235 -1.27278  0.943444
Q2FZJ4   15 0.588235 -1.27278  0.943444
Q2FZQ1   23 0.901961 -1.27278  0.943444
Q2FY80   16 0.627451 -1.27278  0.943444
Q2G2D4   24 0.941176 -1.27278  0.943444
Q2FYP1   15 0.588235 -1.27278  0.943444
Q2FYF9   5 0.196078 -1.27278  0.943444
Q2G0B3   19 0.745098 -1.27278  0.943444
Q2FUT8   18 0.705882 -1.27278  0.943444
Q2FYR1   15 0.588235 -1.27278  0.943444
Q2FYL3   16 0.627451 -1.27278  0.943444
Q2FVG4   24 0.941176 -1.27278  0.943444
Q2FVP8   9 0.352941 -1.27278  0.943444
Q2FZ28   17 0.653846 -1.27278  0.943444
Q2G1F0   12 0.461538 -1.27278  0.943444
P95689   12 0.461538 -1.27278  0.943444
Q2FYH6   16 0.615385 -1.27278  0.943444
Q2FXD1   12 0.461538 -1.27278  0.943444
Q2G0X5   13 0.5 -1.27278  0.943444
Q2FXN8   26 1 0.903563  0.161558
Q2G0N0   9 0.346154 -1.27278  0.943444
Q2G268   18 0.692308 -1.27278  0.943444
Q2FV61   21 0.807692 -1.27278  0.943444
Q2FXL7   16 0.615385 -1.27278  0.943444
Q2FUR5   21 0.807692 -1.27278  0.943444
Q2FXV6   11 0.423077 -1.27278  0.943444
Q2G2C5   14 0.538462 -1.27278  0.943444
Q2FVJ6   22 0.846154 -1.27278  0.943444
Q2G1Y4   17 0.653846 -1.27278  0.943444
Q2FVI0   24 0.923077 -1.27278  0.943444
Q2FXJ8   27 1.03846 0.903563  0.161558
Q2FZU7   13 0.5 -1.27278  0.943444
Q2G2X4   17 0.653846 -1.27278  0.943444
Q2FZA8   25 0.961538 -1.27278  0.943444
Q2FW96   24 0.923077 -1.27278  0.943444
Q2FYV4   20 0.769231 -1.27278  0.943444
O07325   12 0.461538 -1.27278  0.943444
Q2G1C1   18 0.692308 -1.27278  0.943444
Q2FZR9   17 0.653846 -1.27278  0.943444
Q2FVW3   19 0.730769 -1.27278  0.943444
Q2G124   14 0.538462 -1.27278  0.943444
P0C0V7   17 0.653846 -1.27278  0.943444
Q2FX52   19 0.716981 -1.27278  0.943444
Q2G2C7   17 0.641509 -1.27278  0.943444
Q2G2D5   19 0.716981 -1.27278  0.943444
Q2FXQ7   17 0.641509 -1.27278  0.943444
Q2FZW0   11 0.415094 -1.27278  0.943444
Q2FVG3   16 0.603774 -1.27278  0.943444
Q2FXR4   15 0.566038 -1.27278  0.943444
Q2FZ67   23 0.867925 -1.27278  0.943444
Q2G243   10 0.377358 -1.27278  0.943444
Q2FV76   12 0.45283 -1.27278  0.943444
Q2FVZ4   21 0.792453 -1.27278  0.943444
Q2FWC5   16 0.603774 -1.27278  0.943444
Q2FZY3   20 0.754717 -1.27278  0.943444
Q2FWH5   27 1.01887 0.903563  0.161558
Q2G241   20 0.754717 -1.27278  0.943444
Q2FV35   12 0.45283 -1.27278  0.943444
Q2G0T5   21 0.792453 -1.27278  0.943444
Q2G1A9   17 0.641509 -1.27278  0.943444
Q2FYU7   19 0.716981 -1.27278  0.943444
Q2G2E0   24 0.90566 -1.27278  0.943444
Q2FVT6   18 0.679245 -1.27278  0.943444
Q2G0D7   20 0.754717 -1.27278  0.943444
Q2G1M6   14 0.528302 -1.27278  0.943444
Q2G0A6   26 0.981132 -1.27278  0.943444
Q2FUY6   18 0.679245 -1.27278  0.943444
Q2FYJ2   16 0.603774 -1.27278  0.943444
Q2G2E5   26 0.962963 -1.27278  0.943444
Q2G2P5   18 0.666667 -1.27278  0.943444
Q2G1R6   17 0.62963 -1.27278  0.943444
Q2FYF0   24 0.888889 -1.27278  0.943444
Q2FVH8   22 0.814815 -1.27278  0.943444
Q2FUU3   19 0.703704 -1.27278  0.943444
Q2FVG8   18 0.666667 -1.27278  0.943444
Q9ZAH5   14 0.518519 -1.27278  0.943444
Q2G2U0   16 0.592593 -1.27278  0.943444
Q2FYR4   22 0.814815 -1.27278  0.943444
Q2G256   22 0.814815 -1.27278  0.943444
Q2FVY0   12 0.444444 -1.27278  0.943444
Q2G0Q2   15 0.555556 -1.27278  0.943444
Q2G0R2   16 0.592593 -1.27278  0.943444
Q2G0Q3   18 0.666667 -1.27278  0.943444
Q2FWZ9   20 0.740741 -1.27278  0.943444
Q53705   18 0.666667 -1.27278  0.943444
Q2G2U3   13 0.481481 -1.27278  0.943444
Q2FYY6   16 0.592593 -1.27278  0.943444
Q2FWL3   21 0.777778 -1.27278  0.943444
Q2FY50   15 0.555556 -1.27278  0.943444
Q2FXN4   17 0.62963 -1.27278  0.943444
Q2G179   23 0.851852 -1.27278  0.943444
Q2G1L6   11 0.407407 -1.27278  0.943444
Q2FXU4   14 0.518519 -1.27278  0.943444
Q2G1E9   20 0.740741 -1.27278  0.943444
Q2G232   15 0.555556 -1.27278  0.943444
Q2FXH9   11 0.407407 -1.27278  0.943444
Q2G0X3   1 0.037037 -1.27278  0.943444
Q2FXD0   23 0.851852 -1.27278  0.943444
Q2G0G3   26 0.962963 -1.27278  0.943444
Q2FWW3   18 0.666667 -1.27278  0.943444
Q2FYG0   13 0.472727 -1.27278  0.943444
Q2FZS9   25 0.909091 -1.27278  0.943444
Q2FYS2   17 0.618182 -1.27278  0.943444
Q2G2U4   15 0.545455 -1.27278  0.943444
Q2FWJ9   21 0.763636 -1.27278  0.943444
Q2FWF0   18 0.654545 -1.27278  0.943444
Q2FXR9   17 0.618182 -1.27278  0.943444
Q2FZV7   12 0.436364 -1.27278  0.943444
Q2G1W0   24 0.872727 -1.27278  0.943444
Q2G2I0   14 0.509091 -1.27278  0.943444
Q2G153   19 0.690909 -1.27278  0.943444
Q2FWD7   18 0.654545 -1.27278  0.943444
Q2FY15   21 0.763636 -1.27278  0.943444
Q2FV54   19 0.690909 -1.27278  0.943444
Q2FZ74   16 0.581818 -1.27278  0.943444
Q2FYV5   20 0.727273 -1.27278  0.943444
Q2G2I1   8 0.290909 -1.27278  0.943444
Q2FXZ6   17 0.618182 -1.27278  0.943444
Q2G0U0   23 0.836364 -1.27278  0.943444
Q2G0Y6   21 0.763636 -1.27278  0.943444
Q2FXJ0   18 0.654545 -1.27278  0.943444
Q2FY43   17 0.607143 -1.27278  0.943444
Q2FWM1   2 0.0714286 -1.27278  0.943444
Q2FVJ1   20 0.714286 -1.27278  0.943444
Q2G0K3   16 0.571429 -1.27278  0.943444
Q2FY66   20 0.714286 -1.27278  0.943444
Q2FW99   23 0.821429 -1.27278  0.943444
Q2FV10   19 0.678571 -1.27278  0.943444
Q2FXJ5   24 0.857143 -1.27278  0.943444
Q2FX69   1 0.0357143 -1.27278  0.943444
Q2G0B2   20 0.714286 -1.27278  0.943444
Q2FX14   17 0.607143 -1.27278  0.943444
Q2FYD8   11 0.392857 -1.27278  0.943444
Q2FWE5   22 0.785714 -1.27278  0.943444
Q2G2A3   15 0.535714 -1.27278  0.943444
Q2FZH8   11 0.392857 -1.27278  0.943444
Q2FX51   16 0.571429 -1.27278  0.943444
Q2FWE8   22 0.785714 -1.27278  0.943444
Q2G088   21 0.75 -1.27278  0.943444
Q2G028   18 0.631579 -1.27278  0.943444
Q2G1S3   16 0.561404 -1.27278  0.943444
Q2FYN4   15 0.526316 -1.27278  0.943444
Q2FX86   22 0.77193 -1.27278  0.943444
Q2G2S8   21 0.736842 -1.27278  0.943444
Q2FUW8   19 0.666667 -1.27278  0.943444
Q2FWD4   15 0.526316 -1.27278  0.943444
Q2FVH6   18 0.631579 -1.27278  0.943444
Q2G029   20 0.701754 -1.27278  0.943444
Q2G1R5   13 0.45614 -1.27278  0.943444
Q2FX65   19 0.666667 -1.27278  0.943444
Q2FZV6   20 0.701754 -1.27278  0.943444
Q2G1P1   15 0.526316 -1.27278  0.943444
Q2FVU4   22 0.77193 -1.27278  0.943444
Q2FVT5   21 0.736842 -1.27278  0.943444
Q2G2H4   14 0.491228 -1.27278  0.943444
Q2FZ58   22 0.77193 -1.27278  0.943444
Q2FVJ2   24 0.842105 -1.27278  0.943444
Q2FXW5   15 0.526316 -1.27278  0.943444
Q2FWK1   20 0.701754 -1.27278  0.943444
Q2G031   19 0.666667 -1.27278  0.943444
Q2G0U1   30 1.05263 0.903563  0.161558
Q2FW46   19 0.666667 -1.27278  0.943444
Q2FZY5   22 0.77193 -1.27278  0.943444
Q2FZI5   15 0.517241 -1.27278  0.943444
Q2FYR9   16 0.551724 -1.27278  0.943444
Q2FZ92   20 0.689655 -1.27278  0.943444
Q2G1D5   22 0.758621 -1.27278  0.943444
Q2FXM2   18 0.62069 -1.27278  0.943444
Q2FVM2   23 0.793103 -1.27278  0.943444
Q2FZN2   20 0.689655 -1.27278  0.943444
Q2G1U8   18 0.62069 -1.27278  0.943444
Q2FVS7   7 0.241379 -1.27278  0.943444
Q2FWB5   14 0.482759 -1.27278  0.943444
Q2FXX1   19 0.655172 -1.27278  0.943444
Q2G2J9   22 0.758621 -1.27278  0.943444
Q2G0Y7   19 0.655172 -1.27278  0.943444
Q2FW81   25 0.862069 -1.27278  0.943444
Q2FWK3   17 0.586207 -1.27278  0.943444
Q2FY34   18 0.62069 -1.27278  0.943444
Q2FXF8   21 0.724138 -1.27278  0.943444
Q2FXI9   19 0.655172 -1.27278  0.943444
Q05615   13 0.440678 -1.27278  0.943444
Q2FUW4   16 0.542373 -1.27278  0.943444
Q2FVF4   22 0.745763 -1.27278  0.943444
Q2FWI3   19 0.644068 -1.27278  0.943444
Q2FWG8   22 0.745763 -1.27278  0.943444
Q2G0R0   25 0.847458 -1.27278  0.943444
Q2G0I4   17 0.576271 -1.27278  0.943444
Q2FV67   21 0.711864 -1.27278  0.943444
Q2G091   23 0.779661 -1.27278  0.943444
Q2G1U1   14 0.474576 -1.27278  0.943444
Q2FUX7   21 0.711864 -1.27278  0.943444
Q2FY51   15 0.508475 -1.27278  0.943444
Q2FYP2   19 0.644068 -1.27278  0.943444
Q2G0F8   22 0.745763 -1.27278  0.943444
Q2FXH5   19 0.644068 -1.27278  0.943444
Q2G193   16 0.542373 -1.27278  0.943444
Q2FWD6   21 0.711864 -1.27278  0.943444
Q2FZ98   21 0.7 -1.27278  0.943444
Q2FYQ2   24 0.8 -1.27278  0.943444
Q2FWL5   23 0.766667 -1.27278  0.943444
Q2FV16   19 0.633333 -1.27278  0.943444
Q2FWX9   21 0.7 -1.27278  0.943444
Q2G1J0   19 0.633333 -1.27278  0.943444
Q2G235   17 0.566667 -1.27278  0.943444
Q2FXK1   18 0.6 -1.27278  0.943444
Q2FWF4   13 0.433333 -1.27278  0.943444
Q2FZC8   20 0.666667 -1.27278  0.943444
Q2FZQ4   28 0.933333 -1.27278  0.943444
O52582   13 0.433333 -1.27278  0.943444
Q2FZI6   19 0.633333 -1.27278  0.943444
Q2FUW7   16 0.533333 -1.27278  0.943444
Q2G2M9   23 0.766667 -1.27278  0.943444
Q2FZD0   19 0.633333 -1.27278  0.943444
Q2FWK7   26 0.866667 -1.27278  0.943444
Q2FWU4   0 0 -1.27278  0.943444
Q2FUX4   14 0.466667 -1.27278  0.943444
Q2G2V3   18 0.6 -1.27278  0.943444
O05204   16 0.533333 -1.27278  0.943444
Q2FYC2   24 0.786885 -1.27278  0.943444
Q2FZP6   19 0.622951 -1.27278  0.943444
Q2G0L2   19 0.622951 -1.27278  0.943444
Q2FZV1   27 0.885246 -1.27278  0.943444
Q2FVQ5   20 0.655738 -1.27278  0.943444
Q2FZW6   20 0.655738 -1.27278  0.943444
Q2FZI3   22 0.721311 -1.27278  0.943444
Q2G219   21 0.688525 -1.27278  0.943444
Q2FZR2   21 0.688525 -1.27278  0.943444
Q2FXZ2   14 0.459016 -1.27278  0.943444
Q2FYC6   23 0.754098 -1.27278  0.943444
Q2FYZ5   18 0.580645 -1.27278  0.943444
Q2FWN4   27 0.870968 -1.27278  0.943444
Q2G221   18 0.580645 -1.27278  0.943444
Q2FZX5   14 0.451613 -1.27278  0.943444
Q2FUW3   17 0.548387 -1.27278  0.943444
Q2G2H3   17 0.548387 -1.27278  0.943444
Q2FY08   13 0.419355 -1.27278  0.943444
Q2FXU5   19 0.612903 -1.27278  0.943444
Q2G1F8   24 0.774194 -1.27278  0.943444
Q2FYW4   19 0.612903 -1.27278  0.943444
Q2G142   21 0.677419 -1.27278  0.943444
Q2G1U3   22 0.709677 -1.27278  0.943444
Q2FZ18   20 0.645161 -1.27278  0.943444
Q2FV24   13 0.419355 -1.27278  0.943444
Q2G1C2   24 0.774194 -1.27278  0.943444
Q2FYZ4   23 0.741935 -1.27278  0.943444
Q2FWT4   21 0.677419 -1.27278  0.943444
Q2FUX1   21 0.677419 -1.27278  0.943444
Q2FZG9   19 0.603175 -1.27278  0.943444
Q2FVC1   19 0.603175 -1.27278  0.943444
Q2FYT3   18 0.571429 -1.27278  0.943444
Q2FY82   23 0.730159 -1.27278  0.943444
Q2FV02   24 0.761905 -1.27278  0.943444
Q2FXJ2   11 0.349206 -1.27278  0.943444
Q2FZ02   16 0.507937 -1.27278  0.943444
Q2G0L3   21 0.666667 -1.27278  0.943444
Q2FZH5   26 0.825397 -1.27278  0.943444
Q2FWH4   17 0.539683 -1.27278  0.943444
Q2FW49   22 0.698413 -1.27278  0.943444
Q93T05   21 0.666667 -1.27278  0.943444
Q2FX73   25 0.793651 -1.27278  0.943444
Q2G239   23 0.71875 -1.27278  0.943444
Q2G121   21 0.65625 -1.27278  0.943444
Q2FY11   24 0.75 -1.27278  0.943444
Q2FV11   15 0.46875 -1.27278  0.943444
Q2FZ05   22 0.6875 -1.27278  0.943444
Q2G253   18 0.5625 -1.27278  0.943444
Q2FW98   21 0.65625 -1.27278  0.943444
Q2G205   20 0.625 -1.27278  0.943444
Q2FVE7   20 0.625 -1.27278  0.943444
Q2FYD0   11 0.34375 -1.27278  0.943444
Q2FZ19   17 0.53125 -1.27278  0.943444
Q2G1C7   18 0.5625 -1.27278  0.943444
Q2FV60   22 0.6875 -1.27278  0.943444
Q2FY64   21 0.65625 -1.27278  0.943444
Q2FZI9   20 0.625 -1.27278  0.943444
Q2FV57   18 0.553846 -1.27278  0.943444
Q2FXA5   21 0.646154 -1.27278  0.943444
Q2G2U8   25 0.769231 -1.27278  0.943444
Q2FZP0   17 0.523077 -1.27278  0.943444
Q2FZL7   26 0.8 -1.27278  0.943444
Q2FZR3   21 0.646154 -1.27278  0.943444
Q2FWA0   20 0.615385 -1.27278  0.943444
Q2G090   22 0.676923 -1.27278  0.943444
Q2G1H0   23 0.69697 -1.27278  0.943444
Q2FZP4   15 0.454545 -1.27278  0.943444
Q2FUX0   27 0.818182 -1.27278  0.943444
Q2FV86   22 0.666667 -1.27278  0.943444
Q2FV14   16 0.484848 -1.27278  0.943444
Q2FUT2   21 0.636364 -1.27278  0.943444
Q2FZ64   20 0.606061 -1.27278  0.943444
Q2FUW1   4 0.119403 -1.27278  0.943444
Q2FWI0   21 0.626866 -1.27278  0.943444
Q2G2K5   19 0.567164 -1.27278  0.943444
Q2FWK6   24 0.716418 -1.27278  0.943444
Q2G0T9   18 0.537313 -1.27278  0.943444
Q2G078   26 0.776119 -1.27278  0.943444
Q2G1P3   26 0.776119 -1.27278  0.943444
Q2G274   27 0.794118 -1.27278  0.943444
Q2FZD4   23 0.676471 -1.27278  0.943444
Q2FYS5   27 0.794118 -1.27278  0.943444
Q2G1K5   21 0.617647 -1.27278  0.943444
Q2G1L5   17 0.5 -1.27278  0.943444
Q2G1M9   21 0.617647 -1.27278  0.943444
Q2FX67   16 0.470588 -1.27278  0.943444
Q2FZ32   23 0.676471 -1.27278  0.943444
Q2FWH7   22 0.647059 -1.27278  0.943444
Q2FXT8   23 0.666667 -1.27278  0.943444
Q2FUQ3   22 0.637681 -1.27278  0.943444
Q2G1Y6   19 0.550725 -1.27278  0.943444
Q2FX68   9 0.26087 -1.27278  0.943444
Q2FWD1   21 0.608696 -1.27278  0.943444
Q2FUZ8   26 0.753623 -1.27278  0.943444
Q2G1F5   23 0.666667 -1.27278  0.943444
Q2G2T6   20 0.57971 -1.27278  0.943444
Q2FYD2   8 0.231884 -1.27278  0.943444
Q2FYA1   24 0.695652 -1.27278  0.943444
Q2FY21   20 0.57971 -1.27278  0.943444
Q2FZD3   23 0.666667 -1.27278  0.943444
Q2G1Z4   16 0.463768 -1.27278  0.943444
Q2G0S3   15 0.428571 -1.27278  0.943444
Q2FVQ3   23 0.657143 -1.27278  0.943444
Q2G2J4   19 0.542857 -1.27278  0.943444
Q2G2B8   18 0.514286 -1.27278  0.943444
Q2G0L5   0 0 -1.27278  0.943444
Q2FW72   21 0.6 -1.27278  0.943444
Q2FYT8   23 0.657143 -1.27278  0.943444
Q2FXM9   22 0.628571 -1.27278  0.943444
Q2G1Y0   20 0.571429 -1.27278  0.943444
Q2G2D0   15 0.428571 -1.27278  0.943444
Q2G2M2   28 0.8 -1.27278  0.943444
Q2G1B7   15 0.428571 -1.27278  0.943444
Q2G1B8   20 0.571429 -1.27278  0.943444
Q2G0M6   21 0.6 -1.27278  0.943444
Q2G1D8   25 0.704225 -1.27278  0.943444
Q2FV70   23 0.647887 -1.27278  0.943444
Q2FV72   25 0.704225 -1.27278  0.943444
Q2FVB2   22 0.619718 -1.27278  0.943444
Q2G122   24 0.676056 -1.27278  0.943444
Q2G1W2   19 0.527778 -1.27278  0.943444
Q2FWW1   9 0.25 -1.27278  0.943444
Q2G1F4   20 0.555556 -1.27278  0.943444
Q2G093   21 0.583333 -1.27278  0.943444
Q2FXY7   16 0.444444 -1.27278  0.943444
Q2G1C6   15 0.416667 -1.27278  0.943444
Q2FZ20   17 0.472222 -1.27278  0.943444
O50581   27 0.739726 -1.27278  0.943444
Q2G1N1   22 0.60274 -1.27278  0.943444
Q2G188   22 0.594595 -1.27278  0.943444
Q2G296   21 0.567568 -1.27278  0.943444
Q2G2E9   17 0.459459 -1.27278  0.943444
Q2G294   20 0.540541 -1.27278  0.943444
Q2FWJ5   25 0.675676 -1.27278  0.943444
Q2FW03   23 0.613333 -1.27278  0.943444
Q2G0N1   18 0.48 -1.27278  0.943444
Q2FZJ0   22 0.586667 -1.27278  0.943444
Q2FYZ9   25 0.666667 -1.27278  0.943444
Q2FV74   19 0.506667 -1.27278  0.943444
Q2FXP7   19 0.506667 -1.27278  0.943444
Q2FXU1   22 0.586667 -1.27278  0.943444
Q2G1M8   25 0.666667 -1.27278  0.943444
Q2FXY4   24 0.64 -1.27278  0.943444
Q2FZ94   20 0.526316 -1.27278  0.943444
Q2FYI0   22 0.571429 -1.27278  0.943444
Q2FXT9   21 0.545455 -1.27278  0.943444
Q2G0D2   20 0.512821 -1.27278  0.943444
Q2FYB7   18 0.461538 -1.27278  0.943444
Q2FVN8   21 0.538462 -1.27278  0.943444
Q2FZ49   18 0.461538 -1.27278  0.943444
Q2FUW6   23 0.589744 -1.27278  0.943444
Q2G1P7   24 0.615385 -1.27278  0.943444
Q2FW70   23 0.582278 -1.27278  0.943444
Q2G0W1   21 0.531646 -1.27278  0.943444
Q2G024   22 0.556962 -1.27278  0.943444
Q2G1G8   24 0.607595 -1.27278  0.943444
Q2G1R9   21 0.531646 -1.27278  0.943444
O06446   18 0.455696 -1.27278  0.943444
Q2G1C9   22 0.556962 -1.27278  0.943444
Q2FXV8   21 0.525 -1.27278  0.943444
Q2G0P5   23 0.575 -1.27278  0.943444
Q2FV64   24 0.592593 -1.27278  0.943444
Q2FV87   25 0.609756 -1.27278  0.943444
Q2G1K9   23 0.554217 -1.27278  0.943444
Q2G266   22 0.53012 -1.27278  0.943444
Q59801   27 0.642857 -1.27278  0.943444
Q2FXH2   21 0.5 -1.27278  0.943444
Q53727   25 0.588235 -1.27278  0.943444
Q2G2Q0   17 0.4 -1.27278  0.943444
Q2FZD8   19 0.44186 -1.27278  0.943444
Q2FYS4   23 0.534884 -1.27278  0.943444
Q2G1G2   21 0.488372 -1.27278  0.943444
Q2FXV9   22 0.505747 -1.27278  0.943444
Q2G0L4   0 0 -1.27278  0.943444
Q2FXR8   24 0.551724 -1.27278  0.943444
Q2FYJ0   20 0.45977 -1.27278  0.943444
Q2FZS8   22 0.5 -1.27278  0.943444
Q2FXN9   21 0.466667 -1.27278  0.943444
Q2FYM1   20 0.444444 -1.27278  0.943444
Q2FVZ5   25 0.555556 -1.27278  0.943444
Q2FVL8   20 0.43956 -1.27278  0.943444
Q2FZ40   23 0.505495 -1.27278  0.943444
Q2FYH5   21 0.456522 -1.27278  0.943444
Q2FXB3   22 0.468085 -1.27278  0.943444
Q2FYS9   21 0.4375 -1.27278  0.943444
Q2G1Q4   24 0.5 -1.27278  0.943444
Q2FVC3   23 0.479167 -1.27278  0.943444
Q2G046   23 0.474227 -1.27278  0.943444
Q2FWU3   20 0.412371 -1.27278  0.943444
Q2FZ72   25 0.515464 -1.27278  0.943444
Q2FZ82   20 0.412371 -1.27278  0.943444
Q9F1K0   18 0.36 -1.27278  0.943444
Q2FVV9   27 0.519231 -1.27278  0.943444
Q2FZT6   19 0.361905 -1.27278  0.943444
Q2FWU5   15 0.285714 -1.27278  0.943444
Q2FYC8   21 0.396226 -1.27278  0.943444
Q2FZK7   19 0.351852 -1.27278  0.943444
Q2G2C1   21 0.388889 -1.27278  0.943444
Q2FZT5   22 0.396396 -1.27278  0.943444
Q2G0R8   19 0.339286 -1.27278  0.943444
Q2FW95   15 0.267857 -1.27278  0.943444
Q2G0N5   21 0.362069 -1.27278  0.943444
P47768   20 0.338983 -1.27278  0.943444
Q2FXH4   16 0.268908 -1.27278  0.943444
Q2FVM1   22 0.369748 -1.27278  0.943444
```
