## Supplementary Data 3 for "Mining folded proteomes in the era of accurate structure prediction": PF09737.output

```
# cudaSaTabsearch LTYPE = T LORDER = F LSOLN = F
# QUERY ID = PF09737 
# DBFILE = ./tableaux.ascii.DB                                                             
Q2G0V6   0 0 -1.27278 0.943444
Q2G075   0 0 -1.27278 0.943444
Q2G083   0 0 -1.27278 0.943444
Q2FZN3   0 0 -1.27278 0.943444
Q2FY90   0 0 -1.27278 0.943444
Q2FX91   0 0 -1.27278 0.943444
Q2FX54   0 0 -1.27278 0.943444
Q2FYQ4   0 0 -1.27278 0.943444
Q2G284   0 0 -1.27278 0.943444
Q2G0S4   0 0 -1.27278 0.943444
Q2FWM3   0 0 -1.27278 0.943444
Q2FX81   0 0 -1.27278 0.943444
Q2FXC6   0 0 -1.27278 0.943444
Q2FWJ7   0 0 -1.27278 0.943444
Q2FYJ9   0 0 -1.27278 0.943444
Q2G2E6   0 0 -1.27278 0.943444
Q2FWV0   0 0 -1.27278 0.943444
Q2FZC3   0 0 -1.27278 0.943444
Q2FVH9   0 0 -1.27278 0.943444
Q2FXQ5   0 0 -1.27278 0.943444
Q2FZU4   0 0 -1.27278 0.943444
Q2FYF8   0 0 -1.27278 0.943444
Q2FUR4   0 0 -1.27278 0.943444
Q2FYI2   0 0 -1.27278 0.943444
Q2FYY2   0 0 -1.27278 0.943444
Q2FW58   0 0 -1.27278 0.943444
P0C7Z3   0 0 -1.27278 0.943444
Q2G0T2   0 0 -1.27278 0.943444
Q2G1G9   0 0 -1.27278 0.943444
Q2FVJ0   0 0 -1.27278 0.943444
Q2FZ80   0 0 -1.27278 0.943444
Q2G1R4   0 0 -1.27278 0.943444
Q2FW02   0 0 -1.27278 0.943444
Q2G1X3   0 0 -1.27278 0.943444
Q2FWW4   0 0 -1.27278 0.943444
Q2FZE1   0 0 -1.27278 0.943444
Q2FY31   0 0 -1.27278 0.943444
Q2G018   0 0 -1.27278 0.943444
Q2FZI0   0 0 -1.27278 0.943444
Q2FUZ7   0 0 -1.27278 0.943444
Q2G250   0 0 -1.27278 0.943444
Q2FWU8   0 0 -1.27278 0.943444
Q2FYX5   0 0 -1.27278 0.943444
Q2FZY2   0 0 -1.27278 0.943444
Q2FZX8   0 0 -1.27278 0.943444
Q2FUY8   0 0 -1.27278 0.943444
Q2FV73   0 0 -1.27278 0.943444
Q2G0C5   0 0 -1.27278 0.943444
Q2FZ52   0 0 -1.27278 0.943444
Q2FVK6   0 0 -1.27278 0.943444
Q2G0Z3   0 0 -1.27278 0.943444
Q2FZJ8   0 0 -1.27278 0.943444
Q2FY57   0 0 -1.27278 0.943444
Q2G0W3   0 0 -1.27278 0.943444
Q2G0I2   0 0 -1.27278 0.943444
Q2FYX1   0 0 -1.27278 0.943444
Q2G0H2   0 0 -1.27278 0.943444
Q2FWJ8   0 0 -1.27278 0.943444
Q2FWZ7   0 0 -1.27278 0.943444
Q2FV04   0 0 -1.27278 0.943444
Q2G0H6   0 0 -1.27278 0.943444
Q2G291   0 0 -1.27278 0.943444
Q2G1A7   0 0 -1.27278 0.943444
Q2FVS8   0 0 -1.27278 0.943444
Q2FZ26   0 0 -1.27278 0.943444
Q2FXJ3   0 0 -1.27278 0.943444
Q2G231   0 0 -1.27278 0.943444
Q2G2N0   0 0 -1.27278 0.943444
Q2G2I2   0 0 -1.27278 0.943444
Q2FYU3   0 0 -1.27278 0.943444
Q2FWY5   0 0 -1.27278 0.943444
Q2G2E3   0 0 -1.27278 0.943444
Q2FV09   0 0 -1.27278 0.943444
Q2FX72   0 0 -1.27278 0.943444
Q2FWA3   0 0 -1.27278 0.943444
Q2FWF2   0 0 -1.27278 0.943444
Q2G0E4   0 0 -1.27278 0.943444
Q2G251   0 0 -1.27278 0.943444
P0C818   0 0 -1.27278 0.943444
Q2FXQ2   0 0 -1.27278 0.943444
Q2FXD4   0 0 -1.27278 0.943444
Q2G014   0 0 -1.27278 0.943444
Q2FWI9   0 0 -1.27278 0.943444
Q2FX79   0 0 -1.27278 0.943444
Q2FVP7   0 0 -1.27278 0.943444
Q2FZN4   0 0 -1.27278 0.943444
Q2FWU6   0 0 -1.27278 0.943444
Q2G2Y1   0 0 -1.27278 0.943444
Q2FYF6   0 0 -1.27278 0.943444
Q2FXK0   0 0 -1.27278 0.943444
Q2FVI9   0 0 -1.27278 0.943444
Q2G246   0 0 -1.27278 0.943444
Q2G053   0 0 -1.27278 0.943444
Q2FWK8   0 0 -1.27278 0.943444
Q2FXL8   0 0 -1.27278 0.943444
Q2G0Q4   0 0 -1.27278 0.943444
Q2FVB7   0 0 -1.27278 0.943444
Q2FYD6   0 0 -1.27278 0.943444
Q2FXK9   0 0 -1.27278 0.943444
Q2FV78   0 0 -1.27278 0.943444
Q2FXG4   0 0 -1.27278 0.943444
Q2G0C8   0 0 -1.27278 0.943444
Q2FWU9   0 0 -1.27278 0.943444
Q2FUX2   0 0 -1.27278 0.943444
Q2FYI8   0 0 -1.27278 0.943444
Q2FXA1   0 0 -1.27278 0.943444
Q2FV49   0 0 -1.27278 0.943444
Q2G1S0   0 0 -1.27278 0.943444
Q2G0G0   0 0 -1.27278 0.943444
P0C805   0 0 -1.27278 0.943444
Q2FWV9   0 0 -1.27278 0.943444
Q2G152   0 0 -1.27278 0.943444
Q2FX48   0 0 -1.27278 0.943444
Q2FXS5   0 0 -1.27278 0.943444
Q2FWL4   0 0 -1.27278 0.943444
P0C7Y1   0 0 -1.27278 0.943444
Q2FXA2   0 0 -1.27278 0.943444
Q2FY96   0 0 -1.27278 0.943444
Q2FVJ3   0 0 -1.27278 0.943444
Q2FZ24   0 0 -1.27278 0.943444
Q2G1X4   0 0 -1.27278 0.943444
Q2FYM6   0 0 -1.27278 0.943444
Q2FWX6   0 0 -1.27278 0.943444
Q2G1D2   0 0 -1.27278 0.943444
Q2FWC0   0 0 -1.27278 0.943444
Q2FZG7   0 0 -1.27278 0.943444
Q2G2P1   0 0 -1.27278 0.943444
Q2G1M4   0 0 -1.27278 0.943444
Q2FX29   0 0 -1.27278 0.943444
Q2FUZ3   0 0 -1.27278 0.943444
Q2FVZ9   0 0 -1.27278 0.943444
Q2G2N3   0 0 -1.27278 0.943444
Q2G237   0 0 -1.27278 0.943444
Q2FXN5   0 0 -1.27278 0.943444
Q2FYP7   0 0 -1.27278 0.943444
Q2FWC8   0 0 -1.27278 0.943444
Q2G209   0 0 -1.27278 0.943444
Q2FXX7   0 0 -1.27278 0.943444
Q2FV05   0 0 -1.27278 0.943444
Q2FWM8   0 0 -1.27278 0.943444
Q2FV00   0 0 -1.27278 0.943444
Q2FZF2   0 0 -1.27278 0.943444
Q2FV80   0 0 -1.27278 0.943444
Q2FZZ7   0 0 -1.27278 0.943444
Q2FWH8   0 0 -1.27278 0.943444
Q2FVS5   0 0 -1.27278 0.943444
Q2FWY0   0 0 -1.27278 0.943444
Q2FZM3   0 0 -1.27278 0.943444
Q2FZW8   0 0 -1.27278 0.943444
Q2FVY7   0 0 -1.27278 0.943444
Q2FXJ1   0 0 -1.27278 0.943444
Q2G0T7   0 0 -1.27278 0.943444
Q2FW40   0 0 -1.27278 0.943444
Q2FYU9   0 0 -1.27278 0.943444
Q2FUR0   0 0 -1.27278 0.943444
Q2G215   0 0 -1.27278 0.943444
Q2G169   0 0 -1.27278 0.943444
Q2G034   0 0 -1.27278 0.943444
Q2FUV8   0 0 -1.27278 0.943444
Q2FW44   2 0.142857 -1.27278 0.943444
Q2FYJ8   0 0 -1.27278 0.943444
Q2FVR6   2 0.142857 -1.27278 0.943444
Q2G183   2 0.142857 -1.27278 0.943444
Q2G0S1   2 0.142857 -1.27278 0.943444
Q2FX83   0 0 -1.27278 0.943444
Q2FYF7   1 0.0714286 -1.27278 0.943444
Q2G166   2 0.142857 -1.27278 0.943444
Q2FX20   2 0.142857 -1.27278 0.943444
Q2G020   2 0.142857 -1.27278 0.943444
Q2FVC0   1 0.0714286 -1.27278 0.943444
Q2FVD1   0 0 -1.27278 0.943444
Q2FWH1   2 0.142857 -1.27278 0.943444
Q2FYX2   2 0.142857 -1.27278 0.943444
Q2FZB5   2 0.142857 -1.27278 0.943444
Q2G0G8   1 0.0714286 -1.27278 0.943444
P0A0I4   1 0.0714286 -1.27278 0.943444
Q2G2C6   2 0.142857 -1.27278 0.943444
Q2FVB1   2 0.142857 -1.27278 0.943444
Q2FYN1   1 0.0714286 -1.27278 0.943444
Q2FV79   1 0.0714286 -1.27278 0.943444
Q2FVU9   1 0.0714286 -1.27278 0.943444
Q2G0W5   1 0.0714286 -1.27278 0.943444
Q2FW60   2 0.142857 -1.27278 0.943444
Q2G269   1 0.0714286 -1.27278 0.943444
Q2FZS1   2 0.142857 -1.27278 0.943444
Q2G1Y3   2 0.142857 -1.27278 0.943444
Q2FWA4   2 0.142857 -1.27278 0.943444
Q2G0C0   2 0.142857 -1.27278 0.943444
Q2G2J6   0 0 -1.27278 0.943444
Q2G1R2   2 0.142857 -1.27278 0.943444
Q2FXY8   0 0 -1.27278 0.943444
Q2FYL2   2 0.142857 -1.27278 0.943444
Q2FYS3   0 0 -1.27278 0.943444
Q2FXS0   1 0.0714286 -1.27278 0.943444
Q2FWA7   0 0 -1.27278 0.943444
Q2FWV8   1 0.0714286 -1.27278 0.943444
Q2G279   2 0.142857 -1.27278 0.943444
Q2FYB5   1 0.0714286 -1.27278 0.943444
Q2G175   2 0.142857 -1.27278 0.943444
Q2FZ07   2 0.142857 -1.27278 0.943444
Q2FVG7   2 0.142857 -1.27278 0.943444
Q2G2P3   2 0.142857 -1.27278 0.943444
Q2FZA3   2 0.142857 -1.27278 0.943444
Q2FYE1   1 0.0714286 -1.27278 0.943444
Q2G2F8   0 0 -1.27278 0.943444
Q2FWS8   0 0 -1.27278 0.943444
Q2FXD8   2 0.142857 -1.27278 0.943444
Q2FX46   1 0.0714286 -1.27278 0.943444
Q2FYB4   1 0.0714286 -1.27278 0.943444
Q2FYC0   1 0.0714286 -1.27278 0.943444
Q2FUY5   2 0.142857 -1.27278 0.943444
Q2FYF2   0 0 -1.27278 0.943444
Q2G0R4   0 0 -1.27278 0.943444
Q2G1L1   2 0.142857 -1.27278 0.943444
Q2FYB0   1 0.0714286 -1.27278 0.943444
Q2FWW5   1 0.0714286 -1.27278 0.943444
Q2FX04   0 0 -1.27278 0.943444
Q2FV33   1 0.0714286 -1.27278 0.943444
Q2FUX6   2 0.142857 -1.27278 0.943444
Q2FVP5   0 0 -1.27278 0.943444
Q2G0W7   1 0.0714286 -1.27278 0.943444
Q2FXV1   1 0.0714286 -1.27278 0.943444
Q2G096   1 0.0714286 -1.27278 0.943444
Q2FV68   2 0.142857 -1.27278 0.943444
Q2FVY6   2 0.142857 -1.27278 0.943444
Q2FYY0   1 0.0714286 -1.27278 0.943444
Q2G005   1 0.0714286 -1.27278 0.943444
Q2G2B4   2 0.142857 -1.27278 0.943444
Q2FVZ7   1 0.0714286 -1.27278 0.943444
Q2FW55   1 0.0714286 -1.27278 0.943444
Q2FV92   2 0.142857 -1.27278 0.943444
Q2FYV9   2 0.142857 -1.27278 0.943444
Q2FW74   2 0.142857 -1.27278 0.943444
Q2FVK9   1 0.0714286 -1.27278 0.943444
Q2FZA4   1 0.0714286 -1.27278 0.943444
Q2FV25   0 0 -1.27278 0.943444
Q2FYG8   1 0.0714286 -1.27278 0.943444
Q2G216   1 0.0714286 -1.27278 0.943444
Q2FZ69   2 0.142857 -1.27278 0.943444
Q2FV97   1 0.0714286 -1.27278 0.943444
Q2FZ95   2 0.142857 -1.27278 0.943444
Q2FZN8   2 0.142857 -1.27278 0.943444
Q2FZG2   2 0.142857 -1.27278 0.943444
Q2G259   1 0.0714286 -1.27278 0.943444
Q2FYB6   2 0.142857 -1.27278 0.943444
Q2FZD1   1 0.0714286 -1.27278 0.943444
Q2FYT6   1 0.0714286 -1.27278 0.943444
Q2G0Y2   2 0.142857 -1.27278 0.943444
Q2FWZ1   1 0.0714286 -1.27278 0.943444
Q2FVC8   1 0.0714286 -1.27278 0.943444
Q2G2H1   1 0.0714286 -1.27278 0.943444
Q2FY47   2 0.142857 -1.27278 0.943444
Q2FX78   2 0.142857 -1.27278 0.943444
Q2FX47   2 0.142857 -1.27278 0.943444
Q2FZA7   1 0.0714286 -1.27278 0.943444
Q2FV32   1 0.0714286 -1.27278 0.943444
Q2FYE6   0 0 -1.27278 0.943444
Q2FZ41   2 0.142857 -1.27278 0.943444
Q2FYG3   1 0.0714286 -1.27278 0.943444
Q2FX01   2 0.142857 -1.27278 0.943444
Q2FXU6   2 0.142857 -1.27278 0.943444
Q2FYL7   1 0.0714286 -1.27278 0.943444
Q2FWQ3   1 0.0714286 -1.27278 0.943444
Q2FZY9   2 0.142857 -1.27278 0.943444
Q2FV50   2 0.142857 -1.27278 0.943444
Q2FUY7   1 0.0714286 -1.27278 0.943444
Q2FXP6   1 0.0714286 -1.27278 0.943444
Q2G1S9   1 0.0714286 -1.27278 0.943444
Q2FX18   1 0.0714286 -1.27278 0.943444
Q2FYU0   0 0 -1.27278 0.943444
Q2FXZ7   3 0.206897 -1.27278 0.943444
Q2G051   3 0.206897 -1.27278 0.943444
Q2FWS3   5 0.344828 -1.27278 0.943444
Q2FW14   3 0.206897 -1.27278 0.943444
Q2FYD7   3 0.206897 -1.27278 0.943444
Q9RQP8   3 0.206897 -1.27278 0.943444
Q2FZK2   3 0.206897 -1.27278 0.943444
Q2FWI7   4 0.275862 -1.27278 0.943444
Q2G182   3 0.206897 -1.27278 0.943444
Q2FYT7   2 0.137931 -1.27278 0.943444
Q2FV46   4 0.275862 -1.27278 0.943444
Q2FY58   1 0.0689655 -1.27278 0.943444
Q2FX06   1 0.0689655 -1.27278 0.943444
Q2FZH0   3 0.206897 -1.27278 0.943444
Q2FUZ4   6 0.413793 -1.27278 0.943444
Q2G102   4 0.275862 -1.27278 0.943444
Q2G1R8   3 0.206897 -1.27278 0.943444
Q2G2J1   3 0.206897 -1.27278 0.943444
Q2FX71   6 0.413793 -1.27278 0.943444
Q2FUZ5   2 0.137931 -1.27278 0.943444
Q2FYP5   3 0.206897 -1.27278 0.943444
Q2G048   0 0 -1.27278 0.943444
Q2FUQ0   4 0.275862 -1.27278 0.943444
Q2FWS7   5 0.344828 -1.27278 0.943444
Q2FV65   2 0.137931 -1.27278 0.943444
Q2G125   1 0.0689655 -1.27278 0.943444
Q2FYT2   4 0.275862 -1.27278 0.943444
Q2FVH7   2 0.137931 -1.27278 0.943444
Q2G127   4 0.275862 -1.27278 0.943444
Q2FYI5   1 0.0689655 -1.27278 0.943444
Q2FYX4   6 0.413793 -1.27278 0.943444
Q2G0M3   4 0.275862 -1.27278 0.943444
Q2FW87   2 0.137931 -1.27278 0.943444
Q2G211   1 0.0689655 -1.27278 0.943444
Q2FXR5   4 0.275862 -1.27278 0.943444
Q2FWR5   4 0.275862 -1.27278 0.943444
Q2FYD5   6 0.413793 -1.27278 0.943444
Q2FY94   2 0.137931 -1.27278 0.943444
Q2G2W8   3 0.206897 -1.27278 0.943444
Q2FZL9   4 0.275862 -1.27278 0.943444
Q2FYT9   2 0.137931 -1.27278 0.943444
Q2FX44   5 0.344828 -1.27278 0.943444
Q2FXB2   1 0.0689655 -1.27278 0.943444
Q2FVF6   2 0.137931 -1.27278 0.943444
Q2G2F6   1 0.0689655 -1.27278 0.943444
Q2G2C3   4 0.275862 -1.27278 0.943444
Q2FYA5   3 0.206897 -1.27278 0.943444
Q2FYB1   5 0.344828 -1.27278 0.943444
Q2G011   4 0.275862 -1.27278 0.943444
Q2FV29   2 0.137931 -1.27278 0.943444
Q2FVW1   3 0.206897 -1.27278 0.943444
Q2FYA4   4 0.275862 -1.27278 0.943444
Q2FY26   2 0.137931 -1.27278 0.943444
Q2FXC1   3 0.206897 -1.27278 0.943444
Q2G2T0   4 0.275862 -1.27278 0.943444
Q2FY62   2 0.137931 -1.27278 0.943444
Q2G2K4   3 0.206897 -1.27278 0.943444
Q2FW65   4 0.275862 -1.27278 0.943444
Q2FY05   6 0.413793 -1.27278 0.943444
Q2FV96   2 0.137931 -1.27278 0.943444
Q2G1S7   2 0.137931 -1.27278 0.943444
Q2FWS9   4 0.275862 -1.27278 0.943444
Q2G180   4 0.275862 -1.27278 0.943444
Q2G0L6   4 0.275862 -1.27278 0.943444
Q2G189   1 0.0689655 -1.27278 0.943444
Q2FYD9   1 0.0689655 -1.27278 0.943444
Q2FWM6   1 0.0689655 -1.27278 0.943444
Q2FXA6   1 0.0689655 -1.27278 0.943444
Q2G0U8   4 0.275862 -1.27278 0.943444
Q2FXD9   2 0.137931 -1.27278 0.943444
Q2FWF9   0 0 -1.27278 0.943444
Q2FXS3   6 0.413793 -1.27278 0.943444
Q2FXX6   3 0.206897 -1.27278 0.943444
Q2FWU2   3 0.206897 -1.27278 0.943444
Q2FXD5   3 0.206897 -1.27278 0.943444
Q2FZK8   5 0.344828 -1.27278 0.943444
Q2FV15   3 0.206897 -1.27278 0.943444
Q2FZZ5   6 0.413793 -1.27278 0.943444
Q2FW48   4 0.275862 -1.27278 0.943444
Q2FYB3   5 0.344828 -1.27278 0.943444
Q2FWT5   4 0.275862 -1.27278 0.943444
Q2FVH4   2 0.137931 -1.27278 0.943444
Q2FWP4   3 0.206897 -1.27278 0.943444
Q2FYX9   3 0.206897 -1.27278 0.943444
Q2G1U7   2 0.137931 -1.27278 0.943444
Q2FXY6   3 0.206897 -1.27278 0.943444
Q2FYT1   3 0.206897 -1.27278 0.943444
Q2G244   6 0.413793 -1.27278 0.943444
Q2FX30   2 0.137931 -1.27278 0.943444
Q2FVZ3   3 0.206897 -1.27278 0.943444
Q2FWP5   2 0.137931 -1.27278 0.943444
Q2FX41   4 0.275862 -1.27278 0.943444
Q2G2R5   3 0.206897 -1.27278 0.943444
Q2G2S3   3 0.2 -1.27278 0.943444
Q2G004   3 0.2 -1.27278 0.943444
Q2FWV1   4 0.266667 -1.27278 0.943444
Q2G003   4 0.266667 -1.27278 0.943444
Q2FZV3   3 0.2 -1.27278 0.943444
Q2G026   4 0.266667 -1.27278 0.943444
Q2FXG7   3 0.2 -1.27278 0.943444
Q2FYL8   1 0.0666667 -1.27278 0.943444
Q2FZB6   2 0.133333 -1.27278 0.943444
Q2FZE4   6 0.4 -1.27278 0.943444
Q2FX11   6 0.4 -1.27278 0.943444
Q2G0Y3   6 0.4 -1.27278 0.943444
Q2FZW7   3 0.2 -1.27278 0.943444
Q2FX21   8 0.533333 -1.27278 0.943444
Q2G092   6 0.4 -1.27278 0.943444
Q2FZB7   4 0.266667 -1.27278 0.943444
Q2G0J9   7 0.466667 -1.27278 0.943444
Q2G1X2   3 0.2 -1.27278 0.943444
Q2FZD6   7 0.466667 -1.27278 0.943444
Q2FW67   6 0.4 -1.27278 0.943444
Q2G111   4 0.266667 -1.27278 0.943444
Q2G2Y4   4 0.266667 -1.27278 0.943444
Q2FY38   5 0.333333 -1.27278 0.943444
Q2FWJ0   4 0.266667 -1.27278 0.943444
Q2G2T5   6 0.4 -1.27278 0.943444
Q2FVG6   6 0.4 -1.27278 0.943444
Q2G1V8   4 0.266667 -1.27278 0.943444
Q2G1L0   4 0.266667 -1.27278 0.943444
Q2FXD6   6 0.4 -1.27278 0.943444
P0C948   2 0.133333 -1.27278 0.943444
Q2G1M2   8 0.533333 -1.27278 0.943444
Q2FVW8   3 0.2 -1.27278 0.943444
Q2FX24   3 0.2 -1.27278 0.943444
Q2FWS4   6 0.4 -1.27278 0.943444
Q2FYQ3   5 0.333333 -1.27278 0.943444
Q2G254   5 0.333333 -1.27278 0.943444
Q2FWB4   3 0.2 -1.27278 0.943444
Q2FUP8   2 0.133333 -1.27278 0.943444
Q2FZC2   3 0.2 -1.27278 0.943444
Q2FYE4   6 0.4 -1.27278 0.943444
Q2FWS2   4 0.266667 -1.27278 0.943444
Q2FY03   5 0.333333 -1.27278 0.943444
Q2FVS6   4 0.266667 -1.27278 0.943444
Q2FXV2   2 0.133333 -1.27278 0.943444
Q2G2L6   4 0.266667 -1.27278 0.943444
Q2G2I5   5 0.333333 -1.27278 0.943444
Q2FYA2   5 0.333333 -1.27278 0.943444
Q2FWV7   3 0.2 -1.27278 0.943444
Q2FXE7   5 0.333333 -1.27278 0.943444
Q2G0J6   4 0.266667 -1.27278 0.943444
Q2FUU4   7 0.466667 -1.27278 0.943444
Q2FVJ4   4 0.266667 -1.27278 0.943444
Q2FZM9   3 0.2 -1.27278 0.943444
Q2FZ51   6 0.4 -1.27278 0.943444
Q2FY22   9 0.6 -1.27278 0.943444
Q2G2Q1   6 0.4 -1.27278 0.943444
Q2G109   8 0.533333 -1.27278 0.943444
Q2G1D6   6 0.4 -1.27278 0.943444
Q2FVC9   4 0.266667 -1.27278 0.943444
Q2G2R6   6 0.4 -1.27278 0.943444
Q2FZ85   5 0.333333 -1.27278 0.943444
Q2FVK4   10 0.666667 -1.27278 0.943444
Q2G1V9   6 0.4 -1.27278 0.943444
Q2G2H6   3 0.2 -1.27278 0.943444
Q2FWS6   6 0.4 -1.27278 0.943444
Q2FZW4   6 0.4 -1.27278 0.943444
Q2G1M3   6 0.4 -1.27278 0.943444
Q2G1M0   8 0.533333 -1.27278 0.943444
Q2G1Y9   7 0.466667 -1.27278 0.943444
Q2FX45   6 0.4 -1.27278 0.943444
Q2FWP8   3 0.2 -1.27278 0.943444
Q2FYP4   5 0.333333 -1.27278 0.943444
Q2FYL1   5 0.333333 -1.27278 0.943444
Q2G1L4   5 0.333333 -1.27278 0.943444
Q2FUQ7   6 0.4 -1.27278 0.943444
Q2G247   2 0.133333 -1.27278 0.943444
Q2FVV0   6 0.4 -1.27278 0.943444
Q2FYU6   9 0.6 -1.27278 0.943444
Q2G2N6   5 0.333333 -1.27278 0.943444
Q2FXC9   4 0.266667 -1.27278 0.943444
Q2FX42   5 0.333333 -1.27278 0.943444
Q2FX26   9 0.6 -1.27278 0.943444
Q2FWF3   1 0.0666667 -1.27278 0.943444
Q2FZY1   5 0.333333 -1.27278 0.943444
Q2FW15   9 0.580645 -1.27278 0.943444
P0A0G2   7 0.451613 -1.27278 0.943444
Q2G2G5   7 0.451613 -1.27278 0.943444
Q2FY39   6 0.387097 -1.27278 0.943444
Q2G0B5   3 0.193548 -1.27278 0.943444
Q2FZI1   12 0.774194 -1.27278 0.943444
Q2FUQ6   10 0.645161 -1.27278 0.943444
Q2FVR5   5 0.322581 -1.27278 0.943444
Q2G2W6   9 0.580645 -1.27278 0.943444
Q2FZR8   5 0.322581 -1.27278 0.943444
Q2FVY8   7 0.451613 -1.27278 0.943444
Q2FZ60   10 0.645161 -1.27278 0.943444
Q2FV82   5 0.322581 -1.27278 0.943444
Q2FX23   5 0.322581 -1.27278 0.943444
Q2G1G3   6 0.387097 -1.27278 0.943444
P68805   7 0.451613 -1.27278 0.943444
Q2FVL0   17 1.09677 0.903563 0.161558
Q2G2J0   6 0.387097 -1.27278 0.943444
Q2FZF1   11 0.709677 -1.27278 0.943444
Q2FXU9   6 0.387097 -1.27278 0.943444
Q2G1A2   18 1.16129 0.903563 0.161558
Q2G1C3   10 0.645161 -1.27278 0.943444
Q2G1D4   4 0.258065 -1.27278 0.943444
Q2G0A8   5 0.322581 -1.27278 0.943444
Q2FVC7   4 0.258065 -1.27278 0.943444
Q2G133   9 0.580645 -1.27278 0.943444
Q2FY86   6 0.387097 -1.27278 0.943444
Q2FX92   7 0.451613 -1.27278 0.943444
Q2FW47   1 0.0645161 -1.27278 0.943444
Q2G1T9   3 0.193548 -1.27278 0.943444
Q2FVU8   4 0.258065 -1.27278 0.943444
Q2FVD7   6 0.387097 -1.27278 0.943444
Q2FX55   5 0.322581 -1.27278 0.943444
Q2FVD3   7 0.451613 -1.27278 0.943444
Q2G2B5   2 0.129032 -1.27278 0.943444
Q2FWV6   5 0.322581 -1.27278 0.943444
Q2FW29   8 0.516129 -1.27278 0.943444
Q2G0W6   3 0.193548 -1.27278 0.943444
Q2FVD2   4 0.258065 -1.27278 0.943444
Q2FWR8   5 0.322581 -1.27278 0.943444
Q2FXA0   8 0.516129 -1.27278 0.943444
Q2FZB4   5 0.322581 -1.27278 0.943444
Q2FX37   5 0.322581 -1.27278 0.943444
Q2FX13   3 0.193548 -1.27278 0.943444
Q2FWD8   6 0.387097 -1.27278 0.943444
Q2G108   8 0.516129 -1.27278 0.943444
Q2G2V4   9 0.580645 -1.27278 0.943444
Q2FZW2   7 0.451613 -1.27278 0.943444
Q2FYY4   5 0.322581 -1.27278 0.943444
Q2FYB8   4 0.258065 -1.27278 0.943444
Q2FWC2   5 0.322581 -1.27278 0.943444
Q2FYE8   4 0.258065 -1.27278 0.943444
Q2FXK5   9 0.580645 -1.27278 0.943444
Q2FWT0   9 0.580645 -1.27278 0.943444
Q2FW19   5 0.322581 -1.27278 0.943444
Q2G100   7 0.451613 -1.27278 0.943444
Q2FYY3   5 0.322581 -1.27278 0.943444
Q2FZ01   7 0.451613 -1.27278 0.943444
Q2FYY1   5 0.322581 -1.27278 0.943444
Q2G103   11 0.709677 -1.27278 0.943444
Q2FV12   5 0.322581 -1.27278 0.943444
Q2FWQ1   10 0.645161 -1.27278 0.943444
Q2FYY5   6 0.387097 -1.27278 0.943444
Q2G207   5 0.322581 -1.27278 0.943444
Q2G1Y8   17 1.09677 0.903563 0.161558
Q2FWZ8   9 0.580645 -1.27278 0.943444
Q2G0Z8   8 0.516129 -1.27278 0.943444
Q2G2F7   7 0.451613 -1.27278 0.943444
Q2FYH9   7 0.451613 -1.27278 0.943444
Q2FWB7   7 0.451613 -1.27278 0.943444
Q2FYN2   12 0.75 -1.27278 0.943444
Q2FVQ6   10 0.625 -1.27278 0.943444
Q2FWX3   5 0.3125 -1.27278 0.943444
Q2G187   4 0.25 -1.27278 0.943444
Q2FW05   6 0.375 -1.27278 0.943444
Q2FYC3   11 0.6875 -1.27278 0.943444
Q2FZJ2   10 0.625 -1.27278 0.943444
Q2G0D6   8 0.5 -1.27278 0.943444
Q2FWP7   3 0.1875 -1.27278 0.943444
Q2FX31   17 1.0625 0.903563 0.161558
Q2FVZ6   4 0.25 -1.27278 0.943444
Q2G2A2   8 0.5 -1.27278 0.943444
Q2FWQ8   7 0.4375 -1.27278 0.943444
Q2FVM9   6 0.375 -1.27278 0.943444
Q2FYD1   13 0.8125 -1.27278 0.943444
Q2FYN3   9 0.5625 -1.27278 0.943444
Q2FYI3   7 0.4375 -1.27278 0.943444
Q2G022   14 0.875 -1.27278 0.943444
Q2G1Q3   7 0.4375 -1.27278 0.943444
Q2FX58   5 0.3125 -1.27278 0.943444
Q2G2V1   10 0.625 -1.27278 0.943444
Q2FVV5   6 0.375 -1.27278 0.943444
Q2FZC0   8 0.5 -1.27278 0.943444
Q2FV63   12 0.75 -1.27278 0.943444
Q2FWG9   4 0.25 -1.27278 0.943444
Q2FZA5   3 0.1875 -1.27278 0.943444
Q2FX60   9 0.5625 -1.27278 0.943444
Q2G2I8   13 0.8125 -1.27278 0.943444
Q2G2Y5   12 0.75 -1.27278 0.943444
Q2G2Y2   11 0.6875 -1.27278 0.943444
Q2FWA6   8 0.5 -1.27278 0.943444
Q2FWL8   12 0.75 -1.27278 0.943444
Q2FY95   9 0.5625 -1.27278 0.943444
Q2FYC5   13 0.8125 -1.27278 0.943444
Q2FV43   5 0.3125 -1.27278 0.943444
Q2FVU0   7 0.4375 -1.27278 0.943444
Q2FZG5   8 0.5 -1.27278 0.943444
Q2G2H9   8 0.5 -1.27278 0.943444
Q2G1D1   12 0.75 -1.27278 0.943444
Q2FWU7   9 0.5625 -1.27278 0.943444
P60647   7 0.4375 -1.27278 0.943444
Q2FUR7   7 0.4375 -1.27278 0.943444
Q2FWQ2   10 0.625 -1.27278 0.943444
Q2G2M4   7 0.4375 -1.27278 0.943444
Q2G104   7 0.4375 -1.27278 0.943444
Q2FX76   4 0.25 -1.27278 0.943444
Q2G2Q4   10 0.625 -1.27278 0.943444
Q2FXQ1   4 0.25 -1.27278 0.943444
Q2FX80   5 0.3125 -1.27278 0.943444
Q2FZN6   8 0.5 -1.27278 0.943444
Q2G009   9 0.5625 -1.27278 0.943444
Q2G021   7 0.4375 -1.27278 0.943444
Q2FWH0   10 0.625 -1.27278 0.943444
Q2FXQ0   9 0.5625 -1.27278 0.943444
Q2FX64   9 0.5625 -1.27278 0.943444
Q2FY98   6 0.375 -1.27278 0.943444
Q2FWK5   12 0.75 -1.27278 0.943444
Q2FYK1   6 0.375 -1.27278 0.943444
Q2FXF0   7 0.4375 -1.27278 0.943444
Q2FY70   10 0.625 -1.27278 0.943444
Q2G114   11 0.6875 -1.27278 0.943444
Q2FX38   6 0.375 -1.27278 0.943444
Q2FUP9   6 0.375 -1.27278 0.943444
Q2FVV3   10 0.625 -1.27278 0.943444
Q2G113   11 0.6875 -1.27278 0.943444
Q2FWB2   16 1 0.903563 0.161558
Q2FWT6   5 0.3125 -1.27278 0.943444
Q2FW28   10 0.625 -1.27278 0.943444
Q2FUQ9   9 0.5625 -1.27278 0.943444
Q2FY00   8 0.5 -1.27278 0.943444
Q2G040   5 0.3125 -1.27278 0.943444
Q2FX35   10 0.625 -1.27278 0.943444
Q2FYW9   9 0.545455 -1.27278 0.943444
Q2G2N8   11 0.666667 -1.27278 0.943444
Q2G1V7   11 0.666667 -1.27278 0.943444
Q2G0C3   10 0.606061 -1.27278 0.943444
Q2FVW0   9 0.545455 -1.27278 0.943444
Q2FUS4   13 0.787879 -1.27278 0.943444
Q2FVP6   7 0.424242 -1.27278 0.943444
Q2FZK1   12 0.727273 -1.27278 0.943444
Q2FXY2   10 0.606061 -1.27278 0.943444
Q2FYX3   12 0.727273 -1.27278 0.943444
Q2FZ86   9 0.545455 -1.27278 0.943444
Q2FUV7   5 0.30303 -1.27278 0.943444
Q2FX70   11 0.666667 -1.27278 0.943444
Q2G1Y1   12 0.727273 -1.27278 0.943444
Q2FVT9   13 0.787879 -1.27278 0.943444
Q2G2K3   13 0.787879 -1.27278 0.943444
P72358   7 0.424242 -1.27278 0.943444
Q2G192   11 0.666667 -1.27278 0.943444
Q2FYX6   13 0.787879 -1.27278 0.943444
Q2FXW0   4 0.242424 -1.27278 0.943444
Q2G202   9 0.545455 -1.27278 0.943444
Q2FYW7   9 0.545455 -1.27278 0.943444
Q2G2M0   7 0.424242 -1.27278 0.943444
Q2FXT7   11 0.666667 -1.27278 0.943444
Q2FX59   15 0.909091 -1.27278 0.943444
Q2G0X2   9 0.545455 -1.27278 0.943444
Q2FWR6   17 1.0303 0.903563 0.161558
Q2FW22   15 0.909091 -1.27278 0.943444
Q2FZH4   15 0.909091 -1.27278 0.943444
Q2FYZ1   10 0.606061 -1.27278 0.943444
Q2G2W7   10 0.606061 -1.27278 0.943444
Q2G2I4   11 0.666667 -1.27278 0.943444
Q2FZP5   14 0.848485 -1.27278 0.943444
Q2FWQ7   15 0.909091 -1.27278 0.943444
Q2G1W9   16 0.969697 -1.27278 0.943444
Q2FWF7   13 0.787879 -1.27278 0.943444
Q2FYM9   16 0.969697 -1.27278 0.943444
Q2FXV0   11 0.666667 -1.27278 0.943444
Q2FWW2   11 0.666667 -1.27278 0.943444
Q2FVS2   12 0.727273 -1.27278 0.943444
Q2G007   9 0.545455 -1.27278 0.943444
Q2FYA7   17 1.0303 0.903563 0.161558
Q2G0K0   14 0.848485 -1.27278 0.943444
Q2FXS9   17 1.0303 0.903563 0.161558
Q2G249   20 1.21212 0.903563 0.161558
Q2G008   31 1.87879 0.903563 0.161558
Q2FZD5   10 0.606061 -1.27278 0.943444
Q2FZG0   8 0.484848 -1.27278 0.943444
Q2FX28   9 0.545455 -1.27278 0.943444
Q2FXI4   15 0.909091 -1.27278 0.943444
Q2G176   13 0.787879 -1.27278 0.943444
Q2G116   13 0.787879 -1.27278 0.943444
Q2FXF2   11 0.666667 -1.27278 0.943444
Q2G260   15 0.909091 -1.27278 0.943444
Q2G213   11 0.666667 -1.27278 0.943444
Q2G173   9 0.545455 -1.27278 0.943444
Q2FV71   9 0.545455 -1.27278 0.943444
Q2FWY8   10 0.606061 -1.27278 0.943444
Q2FWN3   10 0.606061 -1.27278 0.943444
Q2FYD4   12 0.727273 -1.27278 0.943444
Q2FVQ2   13 0.787879 -1.27278 0.943444
Q2FVK0   13 0.787879 -1.27278 0.943444
Q2G285   9 0.545455 -1.27278 0.943444
Q2FZH6   12 0.727273 -1.27278 0.943444
Q2FZX1   8 0.484848 -1.27278 0.943444
Q2FZ83   2 0.121212 -1.27278 0.943444
Q2G0S9   12 0.727273 -1.27278 0.943444
Q2FZH7   9 0.545455 -1.27278 0.943444
Q2FZT3   14 0.848485 -1.27278 0.943444
Q2FX57   14 0.823529 -1.27278 0.943444
Q2G0B9   13 0.764706 -1.27278 0.943444
Q2FY28   11 0.647059 -1.27278 0.943444
Q2G0R5   17 1 0.903563 0.161558
Q2FZG8   10 0.588235 -1.27278 0.943444
Q2G1X1   35 2.05882 3.07991 0.0107511
Q2FX93   9 0.529412 -1.27278 0.943444
Q2FYU5   10 0.588235 -1.27278 0.943444
Q2FWR9   8 0.470588 -1.27278 0.943444
Q2FWS0   18 1.05882 0.903563 0.161558
Q2G0P4   7 0.411765 -1.27278 0.943444
Q2FX50   15 0.882353 -1.27278 0.943444
Q2FZV0   14 0.823529 -1.27278 0.943444
Q2G0S5   28 1.64706 0.903563 0.161558
Q2FY25   11 0.647059 -1.27278 0.943444
Q2FXG6   7 0.411765 -1.27278 0.943444
Q2FZJ7   21 1.23529 0.903563 0.161558
Q2G0U7   20 1.17647 0.903563 0.161558
Q2FZV2   14 0.823529 -1.27278 0.943444
Q2FWT8   14 0.823529 -1.27278 0.943444
Q2G0D1   16 0.941176 -1.27278 0.943444
Q2FVW5   8 0.470588 -1.27278 0.943444
Q2FY97   15 0.882353 -1.27278 0.943444
Q2FXF3   11 0.647059 -1.27278 0.943444
Q2G063   9 0.529412 -1.27278 0.943444
Q2G0U5   14 0.823529 -1.27278 0.943444
Q2G2B1   13 0.764706 -1.27278 0.943444
Q2FVE3   6 0.352941 -1.27278 0.943444
Q2FZW1   10 0.588235 -1.27278 0.943444
Q2FYK2   17 1 0.903563 0.161558
Q2FXW2   13 0.764706 -1.27278 0.943444
Q9F0R1   15 0.882353 -1.27278 0.943444
Q2FZG3   12 0.705882 -1.27278 0.943444
Q2G2K0   17 1 0.903563 0.161558
Q2FVN4   23 1.35294 0.903563 0.161558
Q2FYV0   16 0.941176 -1.27278 0.943444
Q2G0A5   7 0.411765 -1.27278 0.943444
Q2FZ03   12 0.705882 -1.27278 0.943444
Q2G1I8   14 0.823529 -1.27278 0.943444
Q2FYX8   17 1 0.903563 0.161558
Q2FV18   7 0.411765 -1.27278 0.943444
Q2FYI7   16 0.941176 -1.27278 0.943444
Q2G0K1   19 1.11765 0.903563 0.161558
Q2G2U9   14 0.823529 -1.27278 0.943444
Q2FW31   13 0.764706 -1.27278 0.943444
Q2FVB5   14 0.823529 -1.27278 0.943444
Q2FVI8   8 0.470588 -1.27278 0.943444
Q2FZT0   14 0.823529 -1.27278 0.943444
P48860   16 0.941176 -1.27278 0.943444
Q2FYC1   12 0.705882 -1.27278 0.943444
Q2G286   13 0.764706 -1.27278 0.943444
Q2FXD3   16 0.941176 -1.27278 0.943444
Q2G027   5 0.294118 -1.27278 0.943444
Q2G0T4   18 1.05882 0.903563 0.161558
Q2FZJ5   14 0.823529 -1.27278 0.943444
Q2FW10   5 0.294118 -1.27278 0.943444
Q2FY91   11 0.647059 -1.27278 0.943444
Q2FVP0   11 0.647059 -1.27278 0.943444
P60070   14 0.823529 -1.27278 0.943444
Q2FWU1   16 0.941176 -1.27278 0.943444
Q2FYA3   6 0.352941 -1.27278 0.943444
Q2G0V8   14 0.823529 -1.27278 0.943444
Q2G0Z2   9 0.529412 -1.27278 0.943444
Q2FZ47   10 0.588235 -1.27278 0.943444
Q2G0V9   8 0.470588 -1.27278 0.943444
Q2FZE2   14 0.823529 -1.27278 0.943444
Q2FWB0   17 1 0.903563 0.161558
Q2G1J1   12 0.705882 -1.27278 0.943444
Q2FYQ1   9 0.529412 -1.27278 0.943444
Q2FZ45   17 1 0.903563 0.161558
Q2FYW5   18 1.05882 0.903563 0.161558
Q2G1A0   6 0.352941 -1.27278 0.943444
Q2FZB9   11 0.647059 -1.27278 0.943444
Q2FZX2   12 0.705882 -1.27278 0.943444
Q2FZY4   15 0.882353 -1.27278 0.943444
Q2FW56   9 0.529412 -1.27278 0.943444
P0A0G6   12 0.705882 -1.27278 0.943444
Q2FW80   10 0.588235 -1.27278 0.943444
Q2G2S4   14 0.823529 -1.27278 0.943444
Q2G2H0   11 0.647059 -1.27278 0.943444
Q2G2E1   6 0.352941 -1.27278 0.943444
Q2G0I5   13 0.764706 -1.27278 0.943444
Q2FWW6   14 0.823529 -1.27278 0.943444
Q2G112   13 0.764706 -1.27278 0.943444
Q2G214   13 0.764706 -1.27278 0.943444
Q2FYG2   15 0.882353 -1.27278 0.943444
Q2G0J5   8 0.470588 -1.27278 0.943444
Q2FX27   12 0.705882 -1.27278 0.943444
Q2FWV5   16 0.941176 -1.27278 0.943444
Q2FX40   17 1 0.903563 0.161558
Q2FZM5   5 0.294118 -1.27278 0.943444
Q2FXH8   8 0.470588 -1.27278 0.943444
Q2FWS5   11 0.647059 -1.27278 0.943444
Q2FW13   20 1.14286 0.903563 0.161558
Q2FY93   16 0.914286 -1.27278 0.943444
Q2FZM8   21 1.2 0.903563 0.161558
Q2FZV4   30 1.71429 0.903563 0.161558
Q2FVD4   13 0.742857 -1.27278 0.943444
Q2G0J3   10 0.571429 -1.27278 0.943444
Q2FX61   15 0.857143 -1.27278 0.943444
Q2FVD6   15 0.857143 -1.27278 0.943444
Q2FYY7   20 1.14286 0.903563 0.161558
Q2G0W0   19 1.08571 0.903563 0.161558
Q2FXF7   17 0.971429 -1.27278 0.943444
Q2G191   18 1.02857 0.903563 0.161558
Q2FYT5   11 0.628571 -1.27278 0.943444
Q2G1P0   17 0.971429 -1.27278 0.943444
Q2FVF8   15 0.857143 -1.27278 0.943444
Q2G0Y1   8 0.457143 -1.27278 0.943444
Q2FZD2   16 0.914286 -1.27278 0.943444
Q2FZ59   13 0.742857 -1.27278 0.943444
Q2G2G1   11 0.628571 -1.27278 0.943444
Q2G0F9   28 1.6 0.903563 0.161558
Q2G1J2   12 0.685714 -1.27278 0.943444
Q2G0Q6   16 0.914286 -1.27278 0.943444
Q2FYX0   22 1.25714 0.903563 0.161558
Q2FZU8   11 0.628571 -1.27278 0.943444
Q2G267   12 0.685714 -1.27278 0.943444
Q2G174   18 1.02857 0.903563 0.161558
Q2FWC3   14 0.8 -1.27278 0.943444
Q2FVN6   15 0.857143 -1.27278 0.943444
Q2G2D1   14 0.8 -1.27278 0.943444
Q2FZK9   15 0.857143 -1.27278 0.943444
Q2G2C9   14 0.8 -1.27278 0.943444
Q2G2V8   19 1.08571 0.903563 0.161558
Q2FVL6   20 1.14286 0.903563 0.161558
Q2FY45   9 0.514286 -1.27278 0.943444
Q2G2R7   19 1.08571 0.903563 0.161558
Q2FWD5   12 0.685714 -1.27278 0.943444
Q2FWT3   13 0.742857 -1.27278 0.943444
Q2FY92   14 0.8 -1.27278 0.943444
Q2FZM2   12 0.685714 -1.27278 0.943444
Q2G2F0   24 1.37143 0.903563 0.161558
Q2FW30   12 0.685714 -1.27278 0.943444
Q2FZV9   12 0.685714 -1.27278 0.943444
Q2FVA6   18 1.02857 0.903563 0.161558
Q2G229   21 1.2 0.903563 0.161558
Q2FZZ3   16 0.914286 -1.27278 0.943444
Q2G2F4   14 0.8 -1.27278 0.943444
Q2FVA7   13 0.742857 -1.27278 0.943444
Q2G0R3   12 0.685714 -1.27278 0.943444
Q2G1R1   19 1.08571 0.903563 0.161558
Q2FZ79   17 0.971429 -1.27278 0.943444
Q2FZ12   6 0.342857 -1.27278 0.943444
Q2FX39   11 0.628571 -1.27278 0.943444
Q2G186   16 0.914286 -1.27278 0.943444
Q2FXE5   10 0.571429 -1.27278 0.943444
Q2G0A1   19 1.08571 0.903563 0.161558
Q2G0E7   15 0.857143 -1.27278 0.943444
Q2G2V7   13 0.742857 -1.27278 0.943444
Q2FYA6   17 0.971429 -1.27278 0.943444
Q2G276   19 1.08571 0.903563 0.161558
Q2G070   15 0.857143 -1.27278 0.943444
Q2FVZ1   16 0.914286 -1.27278 0.943444
Q2FW84   14 0.8 -1.27278 0.943444
Q2FVY9   16 0.914286 -1.27278 0.943444
Q2FVD9   19 1.08571 0.903563 0.161558
Q2G1T2   21 1.2 0.903563 0.161558
Q2G0I3   11 0.628571 -1.27278 0.943444
Q2G0E8   14 0.8 -1.27278 0.943444
Q2FW08   15 0.857143 -1.27278 0.943444
Q2FVD8   19 1.08571 0.903563 0.161558
Q2FXF5   12 0.685714 -1.27278 0.943444
Q2FXW1   15 0.857143 -1.27278 0.943444
Q2FW79   15 0.857143 -1.27278 0.943444
Q2G2G0   26 1.48571 0.903563 0.161558
P48940   14 0.8 -1.27278 0.943444
Q2FYL6   13 0.742857 -1.27278 0.943444
Q2FZV8   23 1.31429 0.903563 0.161558
Q2FYM5   17 0.971429 -1.27278 0.943444
Q2G2B6   9 0.514286 -1.27278 0.943444
Q2G1L2   7 0.4 -1.27278 0.943444
Q2G1V5   8 0.457143 -1.27278 0.943444
Q2FXT0   20 1.14286 0.903563 0.161558
Q2FY02   21 1.2 0.903563 0.161558
Q2FWQ4   10 0.571429 -1.27278 0.943444
Q2FYG4   12 0.685714 -1.27278 0.943444
Q2FW11   15 0.857143 -1.27278 0.943444
Q2G257   20 1.11111 0.903563 0.161558
Q2FWJ6   18 1 0.903563 0.161558
Q2FXS8   31 1.72222 0.903563 0.161558
Q2FX12   15 0.833333 -1.27278 0.943444
Q2FYF1   13 0.722222 -1.27278 0.943444
Q2G2E8   13 0.722222 -1.27278 0.943444
Q2FXE6   15 0.833333 -1.27278 0.943444
Q2G2C0   14 0.777778 -1.27278 0.943444
Q2G1V6   16 0.888889 -1.27278 0.943444
Q2FWZ4   21 1.16667 0.903563 0.161558
Q2G2V0   14 0.777778 -1.27278 0.943444
Q9ZAH6   21 1.16667 0.903563 0.161558
Q2FVU2   27 1.5 0.903563 0.161558
Q2FWI8   18 1 0.903563 0.161558
P0A0H0   13 0.722222 -1.27278 0.943444
Q2G0C1   20 1.11111 0.903563 0.161558
Q2FXH3   15 0.833333 -1.27278 0.943444
Q2FXI6   19 1.05556 0.903563 0.161558
Q2G1X5   13 0.722222 -1.27278 0.943444
Q2FV08   17 0.944444 -1.27278 0.943444
Q2FWT7   17 0.944444 -1.27278 0.943444
Q2G210   14 0.777778 -1.27278 0.943444
Q2FW66   15 0.833333 -1.27278 0.943444
Q2FWD0   15 0.833333 -1.27278 0.943444
Q2FUQ1   11 0.611111 -1.27278 0.943444
Q2FVI6   12 0.666667 -1.27278 0.943444
Q2FWM7   21 1.16667 0.903563 0.161558
Q2FVN2   39 2.16667 3.07991 0.0107511
Q2FWR2   13 0.722222 -1.27278 0.943444
Q2FYH4   12 0.666667 -1.27278 0.943444
Q2FYM8   8 0.444444 -1.27278 0.943444
Q9RFJ6   14 0.777778 -1.27278 0.943444
Q2FZ42   14 0.777778 -1.27278 0.943444
Q2FVX9   22 1.22222 0.903563 0.161558
Q2G066   14 0.777778 -1.27278 0.943444
Q2FVM3   19 1.05556 0.903563 0.161558
Q2FWT1   18 1 0.903563 0.161558
Q2FZB8   13 0.722222 -1.27278 0.943444
Q2FUQ8   11 0.611111 -1.27278 0.943444
Q2G2I7   23 1.27778 0.903563 0.161558
Q2FVF7   8 0.444444 -1.27278 0.943444
Q2FV52   15 0.833333 -1.27278 0.943444
Q2FWE3   11 0.611111 -1.27278 0.943444
Q2G144   8 0.444444 -1.27278 0.943444
Q2FXZ1   18 1 0.903563 0.161558
Q2FX34   16 0.888889 -1.27278 0.943444
Q2FWV4   19 1.05556 0.903563 0.161558
Q2FZ11   21 1.16667 0.903563 0.161558
Q2G141   12 0.666667 -1.27278 0.943444
Q2FWF5   26 1.44444 0.903563 0.161558
Q2FV34   19 1.05556 0.903563 0.161558
Q2FWQ0   19 1.05556 0.903563 0.161558
Q2FV88   19 1.05556 0.903563 0.161558
Q2G2P0   18 1 0.903563 0.161558
Q2FYW8   19 1.05556 0.903563 0.161558
Q2G1W1   17 0.944444 -1.27278 0.943444
Q2FVC2   23 1.27778 0.903563 0.161558
Q2G0D3   14 0.777778 -1.27278 0.943444
Q2FV89   17 0.944444 -1.27278 0.943444
Q2G1U2   27 1.5 0.903563 0.161558
Q2FX32   13 0.722222 -1.27278 0.943444
Q2FXS7   19 1.05556 0.903563 0.161558
Q2FVX1   12 0.666667 -1.27278 0.943444
Q2FVE0   11 0.611111 -1.27278 0.943444
Q2G270   16 0.888889 -1.27278 0.943444
Q9EYW6   20 1.11111 0.903563 0.161558
Q2FVB8   15 0.833333 -1.27278 0.943444
Q2FZT9   14 0.777778 -1.27278 0.943444
Q2G298   25 1.38889 0.903563 0.161558
Q2FX49   17 0.944444 -1.27278 0.943444
Q2G0Z0   14 0.777778 -1.27278 0.943444
Q2FW39   16 0.888889 -1.27278 0.943444
Q2G252   15 0.833333 -1.27278 0.943444
Q2G0A3   19 1.05556 0.903563 0.161558
Q2FYJ7   17 0.944444 -1.27278 0.943444
Q2FWT2   16 0.888889 -1.27278 0.943444
Q2FWQ5   13 0.722222 -1.27278 0.943444
Q2G2J7   16 0.888889 -1.27278 0.943444
Q2FY75   12 0.666667 -1.27278 0.943444
Q2G106   19 1.05556 0.903563 0.161558
Q2FVY3   19 1.05556 0.903563 0.161558
Q2FVP9   12 0.666667 -1.27278 0.943444
Q2FW42   16 0.888889 -1.27278 0.943444
Q2FUV9   18 1 0.903563 0.161558
Q2FVR7   26 1.44444 0.903563 0.161558
Q2FZN1   23 1.27778 0.903563 0.161558
Q2G2Q7   22 1.18919 0.903563 0.161558
Q2G150   21 1.13514 0.903563 0.161558
Q2G081   19 1.02703 0.903563 0.161558
Q2FV45   25 1.35135 0.903563 0.161558
Q2FX02   26 1.40541 0.903563 0.161558
P0A0Q4   15 0.810811 -1.27278 0.943444
Q2G0L9   24 1.2973 0.903563 0.161558
Q2FY04   19 1.02703 0.903563 0.161558
Q2FV48   14 0.756757 -1.27278 0.943444
Q2FW64   15 0.810811 -1.27278 0.943444
Q2FX63   20 1.08108 0.903563 0.161558
Q2G1T3   23 1.24324 0.903563 0.161558
Q2G0K9   32 1.72973 0.903563 0.161558
Q2FZ00   19 1.02703 0.903563 0.161558
Q2FVL9   28 1.51351 0.903563 0.161558
Q2FW33   20 1.08108 0.903563 0.161558
Q2FWT9   15 0.810811 -1.27278 0.943444
Q2FZF7   15 0.810811 -1.27278 0.943444
Q2FWL1   23 1.24324 0.903563 0.161558
Q2FYS7   23 1.24324 0.903563 0.161558
Q2FZX3   19 1.02703 0.903563 0.161558
Q2FXR0   14 0.756757 -1.27278 0.943444
Q2G2I9   28 1.51351 0.903563 0.161558
Q2FWN1   9 0.486486 -1.27278 0.943444
Q2G297   14 0.756757 -1.27278 0.943444
Q2FVA0   14 0.756757 -1.27278 0.943444
Q2FXX0   33 1.78378 0.903563 0.161558
Q2G2P4   16 0.864865 -1.27278 0.943444
Q2G0P8   20 1.08108 0.903563 0.161558
Q2FVN3   18 0.972973 -1.27278 0.943444
Q2FXK7   25 1.35135 0.903563 0.161558
Q2FZF8   10 0.540541 -1.27278 0.943444
Q2FWR0   18 0.972973 -1.27278 0.943444
Q2FXL2   17 0.918919 -1.27278 0.943444
Q2FWA9   17 0.918919 -1.27278 0.943444
Q2G282   26 1.40541 0.903563 0.161558
Q9RQQ0   20 1.08108 0.903563 0.161558
Q2FXD7   24 1.2973 0.903563 0.161558
Q2FUY4   15 0.810811 -1.27278 0.943444
Q2G2W4   12 0.648649 -1.27278 0.943444
Q2FZF5   16 0.864865 -1.27278 0.943444
Q2FY42   23 1.24324 0.903563 0.161558
Q2FUS3   15 0.810811 -1.27278 0.943444
Q2G2E7   14 0.756757 -1.27278 0.943444
Q2G0S6   18 0.972973 -1.27278 0.943444
Q2G0C2   19 1.02703 0.903563 0.161558
Q2FWF8   17 0.918919 -1.27278 0.943444
Q2G000   16 0.864865 -1.27278 0.943444
Q2FWX2   31 1.67568 0.903563 0.161558
Q2FZS2   28 1.51351 0.903563 0.161558
Q2FW16   23 1.24324 0.903563 0.161558
Q2FZI2   20 1.08108 0.903563 0.161558
Q2G1Q5   13 0.702703 -1.27278 0.943444
Q2G1A5   21 1.13514 0.903563 0.161558
Q2G0P7   18 0.972973 -1.27278 0.943444
Q2FWV3   21 1.13514 0.903563 0.161558
Q2FW51   27 1.45946 0.903563 0.161558
Q2FVI4   26 1.40541 0.903563 0.161558
Q2FVN7   21 1.13514 0.903563 0.161558
Q2FWP9   34 1.83784 0.903563 0.161558
Q2FXT2   20 1.08108 0.903563 0.161558
P0A0F4   19 1.02703 0.903563 0.161558
Q2G126   32 1.72973 0.903563 0.161558
Q2FW82   15 0.810811 -1.27278 0.943444
Q2FY44   20 1.08108 0.903563 0.161558
Q2G0N9   19 1.02703 0.903563 0.161558
Q2G0Z9   8 0.432432 -1.27278 0.943444
Q2FV81   22 1.18919 0.903563 0.161558
Q2FYC4   14 0.756757 -1.27278 0.943444
Q2G178   22 1.18919 0.903563 0.161558
Q2G079   13 0.702703 -1.27278 0.943444
Q2G2B7   18 0.972973 -1.27278 0.943444
Q2FVF5   24 1.2973 0.903563 0.161558
Q2G2W2   13 0.702703 -1.27278 0.943444
Q2G1I2   22 1.18919 0.903563 0.161558
Q2G245   16 0.864865 -1.27278 0.943444
Q2G1H7   15 0.789474 -1.27278 0.943444
Q2FWF1   27 1.42105 0.903563 0.161558
Q2FZZ9   20 1.05263 0.903563 0.161558
Q2G1W3   20 1.05263 0.903563 0.161558
Q2G204   27 1.42105 0.903563 0.161558
Q2G1H1   17 0.894737 -1.27278 0.943444
Q2FXK3   24 1.26316 0.903563 0.161558
Q2G2H8   14 0.736842 -1.27278 0.943444
Q2FZP9   27 1.42105 0.903563 0.161558
Q2FWI2   28 1.47368 0.903563 0.161558
Q2FYZ6   14 0.736842 -1.27278 0.943444
Q2FXS1   17 0.894737 -1.27278 0.943444
Q2G200   30 1.57895 0.903563 0.161558
Q2G2L5   11 0.578947 -1.27278 0.943444
Q2FY73   32 1.68421 0.903563 0.161558
Q2G177   11 0.578947 -1.27278 0.943444
Q2G2F9   29 1.52632 0.903563 0.161558
Q2FV27   25 1.31579 0.903563 0.161558
Q2FZ56   26 1.36842 0.903563 0.161558
Q2FVF3   17 0.894737 -1.27278 0.943444
Q2G0B6   21 1.10526 0.903563 0.161558
Q2G2S5   25 1.31579 0.903563 0.161558
Q2FW68   16 0.842105 -1.27278 0.943444
Q2FWX7   16 0.842105 -1.27278 0.943444
Q2FWB6   18 0.947368 -1.27278 0.943444
Q2FXA9   29 1.52632 0.903563 0.161558
Q2FXP3   21 1.10526 0.903563 0.161558
Q2FUX5   27 1.42105 0.903563 0.161558
Q2FZZ4   15 0.789474 -1.27278 0.943444
Q2FX98   20 1.05263 0.903563 0.161558
Q2FV23   22 1.15789 0.903563 0.161558
Q2FUR1   12 0.631579 -1.27278 0.943444
Q2FY49   21 1.10526 0.903563 0.161558
Q2G017   44 2.31579 3.07991 0.0107511
Q2G2K9   19 1 0.903563 0.161558
Q2G2N9   21 1.10526 0.903563 0.161558
Q2G0E9   16 0.842105 -1.27278 0.943444
Q2FY19   27 1.42105 0.903563 0.161558
Q2G1E3   14 0.736842 -1.27278 0.943444
Q2FW17   24 1.26316 0.903563 0.161558
Q2FWK9   25 1.31579 0.903563 0.161558
Q2G2Q6   22 1.15789 0.903563 0.161558
Q2G2Q5   23 1.21053 0.903563 0.161558
Q2G1U9   28 1.47368 0.903563 0.161558
Q2G299   15 0.789474 -1.27278 0.943444
Q2FX75   35 1.84211 0.903563 0.161558
Q2G058   27 1.42105 0.903563 0.161558
Q2G0E3   15 0.789474 -1.27278 0.943444
Q2FYK0   20 1.05263 0.903563 0.161558
Q2G2K6   23 1.21053 0.903563 0.161558
Q2FYN0   21 1.10526 0.903563 0.161558
Q2FVK7   17 0.894737 -1.27278 0.943444
Q2FX15   24 1.26316 0.903563 0.161558
Q2FVN9   12 0.631579 -1.27278 0.943444
Q2FWX0   17 0.894737 -1.27278 0.943444
Q2G143   17 0.894737 -1.27278 0.943444
Q2G0C7   43 2.26316 3.07991 0.0107511
Q2G0K6   19 1 0.903563 0.161558
Q2FZZ1   16 0.842105 -1.27278 0.943444
Q2FV13   28 1.47368 0.903563 0.161558
Q2G128   24 1.26316 0.903563 0.161558
Q2FXU2   27 1.42105 0.903563 0.161558
Q2G2R4   19 1 0.903563 0.161558
Q2FXM1   18 0.947368 -1.27278 0.943444
Q8KQR1   31 1.63158 0.903563 0.161558
Q2G2Q9   26 1.36842 0.903563 0.161558
Q2FVG9   14 0.736842 -1.27278 0.943444
Q2FV56   8 0.421053 -1.27278 0.943444
Q2FWG7   19 0.974359 -1.27278 0.943444
Q2G0T1   21 1.07692 0.903563 0.161558
Q2FXB9   19 0.974359 -1.27278 0.943444
Q2FZP3   14 0.717949 -1.27278 0.943444
Q2FZQ2   14 0.717949 -1.27278 0.943444
Q2FXS4   25 1.28205 0.903563 0.161558
Q2FZ21   25 1.28205 0.903563 0.161558
Q2G2X2   16 0.820513 -1.27278 0.943444
Q2FZF6   29 1.48718 0.903563 0.161558
Q2FYA0   34 1.74359 0.903563 0.161558
Q2G2A9   16 0.820513 -1.27278 0.943444
Q2FYB9   20 1.02564 0.903563 0.161558
Q2FYI4   23 1.17949 0.903563 0.161558
Q2FYL4   27 1.38462 0.903563 0.161558
Q2G1T0   17 0.871795 -1.27278 0.943444
Q2FXW7   20 1.02564 0.903563 0.161558
Q2FZA1   25 1.28205 0.903563 0.161558
Q2FY76   14 0.717949 -1.27278 0.943444
Q2FZ97   35 1.79487 0.903563 0.161558
Q2G1I4   15 0.769231 -1.27278 0.943444
Q2FYQ6   17 0.871795 -1.27278 0.943444
Q2FXL6   17 0.871795 -1.27278 0.943444
Q2G2G6   9 0.461538 -1.27278 0.943444
Q2FVH1   14 0.717949 -1.27278 0.943444
Q2FYA8   32 1.64103 0.903563 0.161558
Q2G2M5   29 1.48718 0.903563 0.161558
Q2FV99   36 1.84615 0.903563 0.161558
Q2G105   34 1.74359 0.903563 0.161558
Q2FW23   29 1.48718 0.903563 0.161558
Q2G012   22 1.12821 0.903563 0.161558
Q2G2V5   32 1.64103 0.903563 0.161558
Q2FW07   26 1.33333 0.903563 0.161558
Q2G0F2   45 2.30769 3.07991 0.0107511
Q2FZC9   17 0.871795 -1.27278 0.943444
Q2FXE9   19 0.974359 -1.27278 0.943444
Q2FV47   30 1.53846 0.903563 0.161558
Q2G2Q8   24 1.23077 0.903563 0.161558
Q2FYE7   18 0.923077 -1.27278 0.943444
Q2FUT3   25 1.28205 0.903563 0.161558
Q2G068   26 1.33333 0.903563 0.161558
Q2G2D3   30 1.53846 0.903563 0.161558
Q2FYK4   16 0.820513 -1.27278 0.943444
Q2FX36   25 1.28205 0.903563 0.161558
Q2G0A4   11 0.564103 -1.27278 0.943444
Q2G080   17 0.871795 -1.27278 0.943444
Q2FUT1   22 1.12821 0.903563 0.161558
Q2FYH3   27 1.38462 0.903563 0.161558
Q2FXA7   24 1.23077 0.903563 0.161558
Q2G2Y6   30 1.53846 0.903563 0.161558
Q2FY55   19 0.974359 -1.27278 0.943444
Q2FY61   26 1.33333 0.903563 0.161558
Q2G0E2   35 1.79487 0.903563 0.161558
Q2FVY1   23 1.17949 0.903563 0.161558
Q2FUV1   25 1.28205 0.903563 0.161558
Q2FUS9   31 1.58974 0.903563 0.161558
Q2G1A1   29 1.48718 0.903563 0.161558
P60639   16 0.820513 -1.27278 0.943444
Q2FZE9   39 2 3.07991 0.0107511
Q2G1I9   18 0.923077 -1.27278 0.943444
Q2FWN0   25 1.28205 0.903563 0.161558
Q2FZE3   43 2.20513 3.07991 0.0107511
Q93Q23   14 0.717949 -1.27278 0.943444
Q2FWE9   21 1.07692 0.903563 0.161558
Q2FUS1   16 0.820513 -1.27278 0.943444
Q2FVM5   20 1.02564 0.903563 0.161558
Q2G2N7   11 0.564103 -1.27278 0.943444
Q2FWG0   18 0.923077 -1.27278 0.943444
Q2FXV7   14 0.717949 -1.27278 0.943444
Q2FW69   12 0.615385 -1.27278 0.943444
P0A0F8   15 0.769231 -1.27278 0.943444
Q2G055   29 1.48718 0.903563 0.161558
Q2FV37   15 0.769231 -1.27278 0.943444
Q2G225   14 0.717949 -1.27278 0.943444
Q2FXG2   19 0.974359 -1.27278 0.943444
Q2FY87   30 1.53846 0.903563 0.161558
Q2FWR7   26 1.33333 0.903563 0.161558
Q2G1U6   21 1.07692 0.903563 0.161558
Q2G006   26 1.33333 0.903563 0.161558
Q2G2I6   17 0.85 -1.27278 0.943444
Q2FWS1   32 1.6 0.903563 0.161558
Q2FYF5   26 1.3 0.903563 0.161558
Q2G0F1   17 0.85 -1.27278 0.943444
Q2G0J2   23 1.15 0.903563 0.161558
Q2FXE3   27 1.35 0.903563 0.161558
Q2FYV8   22 1.1 0.903563 0.161558
Q2G1X6   22 1.1 0.903563 0.161558
Q2FUP5   26 1.3 0.903563 0.161558
Q2G1A4   20 1 0.903563 0.161558
Q2G0H9   30 1.5 0.903563 0.161558
Q2G0M0   28 1.4 0.903563 0.161558
Q2FYK6   23 1.15 0.903563 0.161558
Q2G023   30 1.5 0.903563 0.161558
Q2G0G2   23 1.15 0.903563 0.161558
Q2FXC0   40 2 3.07991 0.0107511
Q2FXF1   39 1.95 0.903563 0.161558
Q2FW00   22 1.1 0.903563 0.161558
Q2G1E7   17 0.85 -1.27278 0.943444
Q2FWE7   21 1.05 0.903563 0.161558
Q2FY32   25 1.25 0.903563 0.161558
Q2FUU0   29 1.45 0.903563 0.161558
Q2FVU5   32 1.6 0.903563 0.161558
Q2G062   27 1.35 0.903563 0.161558
Q2FV26   21 1.05 0.903563 0.161558
Q2FW97   20 1 0.903563 0.161558
Q2FZY8   14 0.7 -1.27278 0.943444
Q2G277   16 0.8 -1.27278 0.943444
Q2G0V1   14 0.7 -1.27278 0.943444
Q2FWJ3   26 1.3 0.903563 0.161558
Q2G2J2   25 1.25 0.903563 0.161558
Q2FVB0   15 0.75 -1.27278 0.943444
Q2G278   28 1.4 0.903563 0.161558
Q2G107   33 1.65 0.903563 0.161558
P0A0M9   30 1.5 0.903563 0.161558
Q2G067   10 0.5 -1.27278 0.943444
Q2FV55   28 1.4 0.903563 0.161558
Q2G1L3   30 1.5 0.903563 0.161558
Q2G2R0   23 1.15 0.903563 0.161558
Q2G2T3   20 1 0.903563 0.161558
Q2FWA8   14 0.7 -1.27278 0.943444
Q2G056   34 1.7 0.903563 0.161558
Q2FWR1   27 1.35 0.903563 0.161558
Q2FXP9   16 0.8 -1.27278 0.943444
Q2FZI4   21 1.05 0.903563 0.161558
Q2G2L7   26 1.3 0.903563 0.161558
Q2FVG1   19 0.95 -1.27278 0.943444
Q2G1I7   27 1.35 0.903563 0.161558
Q2FVB6   22 1.1 0.903563 0.161558
Q2G001   22 1.1 0.903563 0.161558
Q2FUX3   36 1.8 0.903563 0.161558
Q2G1Q9   25 1.25 0.903563 0.161558
Q2G2S9   30 1.5 0.903563 0.161558
Q2FXZ8   13 0.65 -1.27278 0.943444
Q2FZI7   27 1.35 0.903563 0.161558
Q2FUS6   30 1.5 0.903563 0.161558
Q2FUZ6   19 0.95 -1.27278 0.943444
Q2FYQ9   24 1.2 0.903563 0.161558
Q2FYS8   29 1.45 0.903563 0.161558
Q2FYS6   19 0.95 -1.27278 0.943444
Q2FZG6   25 1.25 0.903563 0.161558
Q2G1L9   16 0.8 -1.27278 0.943444
Q2FXT3   27 1.35 0.903563 0.161558
Q2FZN9   42 2.1 3.07991 0.0107511
Q2FW20   25 1.25 0.903563 0.161558
Q2G0H3   22 1.1 0.903563 0.161558
Q2FV98   31 1.55 0.903563 0.161558
Q2FXR7   21 1.05 0.903563 0.161558
Q2G1T4   29 1.45 0.903563 0.161558
Q2FW38   20 1 0.903563 0.161558
Q2G2P6   23 1.15 0.903563 0.161558
Q2FVL7   22 1.1 0.903563 0.161558
Q2FVY2   38 1.9 0.903563 0.161558
Q2FYZ0   22 1.1 0.903563 0.161558
Q2FYW2   19 0.95 -1.27278 0.943444
P60643   17 0.85 -1.27278 0.943444
Q2G265   24 1.2 0.903563 0.161558
Q2FV42   15 0.75 -1.27278 0.943444
Q2FXN0   14 0.7 -1.27278 0.943444
Q2G2D9   18 0.9 -1.27278 0.943444
Q2FV75   24 1.2 0.903563 0.161558
Q2FYE0   19 0.95 -1.27278 0.943444
Q2FX03   13 0.65 -1.27278 0.943444
Q2FX89   20 1 0.903563 0.161558
Q2FX43   40 2 3.07991 0.0107511
Q2FV69   18 0.878049 -1.27278 0.943444
P72360   22 1.07317 0.903563 0.161558
Q2FVQ1   34 1.65854 0.903563 0.161558
Q2FYG7   21 1.02439 0.903563 0.161558
Q2G1J8   21 1.02439 0.903563 0.161558
Q2FW77   18 0.878049 -1.27278 0.943444
Q2FWI4   25 1.21951 0.903563 0.161558
Q2FX62   28 1.36585 0.903563 0.161558
Q2G0U6   24 1.17073 0.903563 0.161558
Q2G0P2   30 1.46341 0.903563 0.161558
Q2G0B8   35 1.70732 0.903563 0.161558
Q2FVL3   17 0.829268 -1.27278 0.943444
Q2G1K8   22 1.07317 0.903563 0.161558
Q2G2R9   24 1.17073 0.903563 0.161558
Q2G2I3   18 0.878049 -1.27278 0.943444
Q2FY56   13 0.634146 -1.27278 0.943444
Q2G0B1   19 0.926829 -1.27278 0.943444
Q2G1T1   21 1.02439 0.903563 0.161558
Q2FVX5   18 0.878049 -1.27278 0.943444
Q2G0H8   21 1.02439 0.903563 0.161558
Q2FVT3   29 1.41463 0.903563 0.161558
Q2FWF6   30 1.46341 0.903563 0.161558
Q2FWZ6   36 1.7561 0.903563 0.161558
Q2FZ77   28 1.36585 0.903563 0.161558
Q2G0H0   22 1.07317 0.903563 0.161558
Q2G2G7   38 1.85366 0.903563 0.161558
Q2G117   22 1.07317 0.903563 0.161558
Q2FXG9   31 1.5122 0.903563 0.161558
Q2FWE4   25 1.21951 0.903563 0.161558
Q2FUS0   40 1.95122 0.903563 0.161558
Q2FWR3   16 0.780488 -1.27278 0.943444
Q2FYA9   30 1.46341 0.903563 0.161558
Q2G0Y5   33 1.60976 0.903563 0.161558
Q2FZZ8   43 2.09756 3.07991 0.0107511
Q2G1Z6   16 0.780488 -1.27278 0.943444
Q2FX53   21 1.02439 0.903563 0.161558
Q2FZC4   41 2 3.07991 0.0107511
Q2FUS5   21 1.02439 0.903563 0.161558
Q2G1R0   19 0.926829 -1.27278 0.943444
Q2G0D5   18 0.878049 -1.27278 0.943444
Q2FY18   20 0.97561 -1.27278 0.943444
Q2FYH8   18 0.878049 -1.27278 0.943444
Q2G1F2   32 1.56098 0.903563 0.161558
Q2G0Q5   36 1.7561 0.903563 0.161558
Q2FVR2   26 1.26829 0.903563 0.161558
Q2FZE7   30 1.46341 0.903563 0.161558
Q2G0I0   26 1.26829 0.903563 0.161558
Q2G0R1   27 1.31707 0.903563 0.161558
Q2G0L7   24 1.17073 0.903563 0.161558
Q2FWI1   21 1.02439 0.903563 0.161558
Q2G0F7   16 0.780488 -1.27278 0.943444
Q2FXY3   24 1.17073 0.903563 0.161558
P0A084   36 1.7561 0.903563 0.161558
Q2G0G5   23 1.12195 0.903563 0.161558
Q2FZE5   20 0.97561 -1.27278 0.943444
Q2G0A2   22 1.07317 0.903563 0.161558
Q2FVE8   18 0.878049 -1.27278 0.943444
Q2G2M8   39 1.90244 0.903563 0.161558
Q2FYH7   16 0.780488 -1.27278 0.943444
Q2FVR8   29 1.41463 0.903563 0.161558
Q2FZU9   34 1.65854 0.903563 0.161558
Q2FYX7   15 0.731707 -1.27278 0.943444
Q2G280   34 1.65854 0.903563 0.161558
Q2FVG5   26 1.26829 0.903563 0.161558
Q2FWX1   25 1.21951 0.903563 0.161558
Q2FVB3   15 0.731707 -1.27278 0.943444
Q2G2A1   34 1.65854 0.903563 0.161558
Q2G1W7   27 1.31707 0.903563 0.161558
Q2FW36   21 1.02439 0.903563 0.161558
P31337   23 1.12195 0.903563 0.161558
Q2FXB8   21 1.02439 0.903563 0.161558
Q2G2F3   34 1.65854 0.903563 0.161558
Q2FYM7   11 0.536585 -1.27278 0.943444
Q2FYB2   44 2.14634 3.07991 0.0107511
Q2G2E2   22 1.04762 0.903563 0.161558
Q2G2G9   19 0.904762 -1.27278 0.943444
Q2FVC5   45 2.14286 3.07991 0.0107511
Q2G0T3   27 1.28571 0.903563 0.161558
Q2G074   16 0.761905 -1.27278 0.943444
Q2G016   35 1.66667 0.903563 0.161558
Q2G0G4   42 2 3.07991 0.0107511
Q2G2K1   37 1.7619 0.903563 0.161558
Q2FXE1   18 0.857143 -1.27278 0.943444
Q2FWD2   20 0.952381 -1.27278 0.943444
Q2G1Q0   47 2.2381 3.07991 0.0107511
Q2G073   17 0.809524 -1.27278 0.943444
Q2G1T7   23 1.09524 0.903563 0.161558
Q2FVI3   24 1.14286 0.903563 0.161558
Q2FZ93   33 1.57143 0.903563 0.161558
Q2FVQ7   33 1.57143 0.903563 0.161558
Q2G2B9   14 0.666667 -1.27278 0.943444
Q2FZN5   15 0.714286 -1.27278 0.943444
Q2FY72   37 1.7619 0.903563 0.161558
Q2G0A0   29 1.38095 0.903563 0.161558
Q2FZQ8   17 0.809524 -1.27278 0.943444
Q2FXP1   26 1.2381 0.903563 0.161558
P0A0B7   27 1.28571 0.903563 0.161558
Q2FYW0   28 1.33333 0.903563 0.161558
Q2G230   27 1.28571 0.903563 0.161558
Q2G0H5   24 1.14286 0.903563 0.161558
Q2G0B7   30 1.42857 0.903563 0.161558
Q2G131   15 0.714286 -1.27278 0.943444
Q2G0Y4   26 1.2381 0.903563 0.161558
Q2G2L0   28 1.33333 0.903563 0.161558
Q2G101   25 1.19048 0.903563 0.161558
Q2G036   37 1.7619 0.903563 0.161558
Q2FXN3   19 0.904762 -1.27278 0.943444
Q2FWY2   22 1.04762 0.903563 0.161558
Q2FXK6   36 1.71429 0.903563 0.161558
Q2G2Y3   42 2 3.07991 0.0107511
Q2G1P8   51 2.42857 3.07991 0.0107511
Q2G0N7   37 1.7619 0.903563 0.161558
Q2FW43   24 1.14286 0.903563 0.161558
Q2G2N4   28 1.33333 0.903563 0.161558
Q2FW59   31 1.47619 0.903563 0.161558
Q2G1V0   15 0.714286 -1.27278 0.943444
Q2G010   25 1.19048 0.903563 0.161558
Q2FWJ4   13 0.619048 -1.27278 0.943444
Q2FUR3   22 1.04762 0.903563 0.161558
Q2FXE4   27 1.28571 0.903563 0.161558
Q2FY36   20 0.952381 -1.27278 0.943444
Q2G1Q7   31 1.47619 0.903563 0.161558
Q2FX09   21 1 0.903563 0.161558
Q2G0Z1   32 1.52381 0.903563 0.161558
Q2FWJ1   49 2.33333 3.07991 0.0107511
Q2FUT4   36 1.71429 0.903563 0.161558
Q2FYI1   39 1.85714 0.903563 0.161558
Q2FXQ8   31 1.47619 0.903563 0.161558
Q2FUZ0   28 1.33333 0.903563 0.161558
P0A086   37 1.7619 0.903563 0.161558
Q2FZM0   14 0.666667 -1.27278 0.943444
Q2FXL3   34 1.61905 0.903563 0.161558
Q2G2K7   19 0.904762 -1.27278 0.943444
Q2FVL1   22 1.04762 0.903563 0.161558
Q2FW21   34 1.61905 0.903563 0.161558
Q2G201   31 1.47619 0.903563 0.161558
Q2FVV6   23 1.09524 0.903563 0.161558
Q2FV03   28 1.33333 0.903563 0.161558
Q2G2T2   16 0.761905 -1.27278 0.943444
Q2FZ44   25 1.19048 0.903563 0.161558
Q2G1N7   30 1.42857 0.903563 0.161558
Q2G172   14 0.666667 -1.27278 0.943444
Q2G208   22 1.04762 0.903563 0.161558
Q2FZR7   14 0.666667 -1.27278 0.943444
Q2G2K2   38 1.80952 0.903563 0.161558
Q2FVA4   34 1.61905 0.903563 0.161558
Q2G0F5   21 1 0.903563 0.161558
Q2G0X0   44 2.09524 3.07991 0.0107511
Q2FXU0   33 1.57143 0.903563 0.161558
Q2FXX9   24 1.14286 0.903563 0.161558
Q2G2K8   28 1.33333 0.903563 0.161558
Q2G0X1   51 2.37209 3.07991 0.0107511
Q2FXI8   37 1.72093 0.903563 0.161558
Q2G0L1   39 1.81395 0.903563 0.161558
Q2FX07   42 1.95349 0.903563 0.161558
Q2G139   27 1.25581 0.903563 0.161558
Q2FUV5   27 1.25581 0.903563 0.161558
Q2FVD0   48 2.23256 3.07991 0.0107511
Q2FX10   20 0.930233 -1.27278 0.943444
Q2G1W5   36 1.67442 0.903563 0.161558
Q2G1Y7   40 1.86047 0.903563 0.161558
Q2G190   34 1.5814 0.903563 0.161558
Q2FV59   17 0.790698 -1.27278 0.943444
Q2FZS3   35 1.62791 0.903563 0.161558
Q2FX90   28 1.30233 0.903563 0.161558
Q2FW85   17 0.790698 -1.27278 0.943444
Q2FZ65   58 2.69767 3.07991 0.0107511
Q2FXJ7   37 1.72093 0.903563 0.161558
Q2FVW2   23 1.06977 0.903563 0.161558
Q2G0H4   25 1.16279 0.903563 0.161558
Q2FVV4   16 0.744186 -1.27278 0.943444
Q2FUR9   16 0.744186 -1.27278 0.943444
Q2FW06   33 1.53488 0.903563 0.161558
Q2FY84   21 0.976744 -1.27278 0.943444
Q2G132   38 1.76744 0.903563 0.161558
Q2G0C9   51 2.37209 3.07991 0.0107511
Q2G2N1   15 0.697674 -1.27278 0.943444
Q2FVF2   18 0.837209 -1.27278 0.943444
Q2FZ30   24 1.11628 0.903563 0.161558
Q2FXX8   37 1.72093 0.903563 0.161558
Q2FZX6   20 0.930233 -1.27278 0.943444
Q2G1Z2   17 0.790698 -1.27278 0.943444
Q2G0G7   35 1.62791 0.903563 0.161558
Q2FV53   29 1.34884 0.903563 0.161558
Q2FV28   27 1.25581 0.903563 0.161558
Q2G097   44 2.04651 3.07991 0.0107511
Q2FZC5   23 1.06977 0.903563 0.161558
Q2FY77   32 1.48837 0.903563 0.161558
Q2FVA9   38 1.76744 0.903563 0.161558
Q2G2W5   28 1.30233 0.903563 0.161558
Q2FX97   27 1.25581 0.903563 0.161558
Q2G1F3   53 2.46512 3.07991 0.0107511
Q2FYU1   28 1.30233 0.903563 0.161558
Q2FUP6   20 0.930233 -1.27278 0.943444
Q2G2U7   21 0.976744 -1.27278 0.943444
Q2FY09   34 1.5814 0.903563 0.161558
Q2G1J6   25 1.16279 0.903563 0.161558
Q2G059   36 1.67442 0.903563 0.161558
Q2FVK5   12 0.55814 -1.27278 0.943444
Q2G0H7   26 1.2093 0.903563 0.161558
Q2FWN2   17 0.790698 -1.27278 0.943444
Q2FYV7   35 1.62791 0.903563 0.161558
Q2G236   24 1.11628 0.903563 0.161558
Q2FZR6   16 0.744186 -1.27278 0.943444
Q2G1P9   46 2.13953 3.07991 0.0107511
Q2G0R9   37 1.72093 0.903563 0.161558
Q2FUZ9   22 1.02326 0.903563 0.161558
Q2FVP2   30 1.39535 0.903563 0.161558
Q2FXC8   38 1.76744 0.903563 0.161558
Q2FVC4   47 2.18605 3.07991 0.0107511
Q2FZ29   37 1.72093 0.903563 0.161558
Q2FYR8   41 1.86364 0.903563 0.161558
Q2FY23   36 1.63636 0.903563 0.161558
Q2G0D4   34 1.54545 0.903563 0.161558
Q2FZ38   35 1.59091 0.903563 0.161558
Q2FXH1   22 1 0.903563 0.161558
Q2FXZ9   27 1.22727 0.903563 0.161558
Q2G1V3   19 0.863636 -1.27278 0.943444
Q2FVZ0   17 0.772727 -1.27278 0.943444
Q2FV95   13 0.590909 -1.27278 0.943444
Q2G196   44 2 3.07991 0.0107511
Q2FZ61   44 2 3.07991 0.0107511
Q2FW27   30 1.36364 0.903563 0.161558
Q2FWH2   26 1.18182 0.903563 0.161558
Q2FZQ9   17 0.772727 -1.27278 0.943444
Q2FWQ9   44 2 3.07991 0.0107511
Q2G1N5   18 0.818182 -1.27278 0.943444
Q2FZP8   15 0.681818 -1.27278 0.943444
Q2FXC2   50 2.27273 3.07991 0.0107511
Q2G0X9   38 1.72727 0.903563 0.161558
Q2FX08   17 0.772727 -1.27278 0.943444
Q2FUV2   30 1.36364 0.903563 0.161558
Q2FZT8   36 1.63636 0.903563 0.161558
Q2G2N2   14 0.636364 -1.27278 0.943444
Q2G0M1   26 1.18182 0.903563 0.161558
Q2FVX8   25 1.13636 0.903563 0.161558
Q2G220   20 0.909091 -1.27278 0.943444
Q2FW37   46 2.09091 3.07991 0.0107511
Q2G203   32 1.45455 0.903563 0.161558
Q2FY89   27 1.22727 0.903563 0.161558
Q2G1K7   33 1.5 0.903563 0.161558
Q2G013   14 0.636364 -1.27278 0.943444
Q2FV91   16 0.727273 -1.27278 0.943444
Q2FW92   31 1.40909 0.903563 0.161558
Q2G1U5   37 1.68182 0.903563 0.161558
Q2G2A6   37 1.68182 0.903563 0.161558
Q2G0G9   31 1.40909 0.903563 0.161558
P0A088   22 1 0.903563 0.161558
Q2G0B4   15 0.681818 -1.27278 0.943444
Q2G0X7   43 1.95455 0.903563 0.161558
Q2G0S0   40 1.81818 0.903563 0.161558
Q2FW12   32 1.45455 0.903563 0.161558
Q2G0J7   28 1.27273 0.903563 0.161558
Q2FW76   19 0.863636 -1.27278 0.943444
Q2G1Z7   34 1.54545 0.903563 0.161558
Q2G2S1   42 1.90909 0.903563 0.161558
Q2G1B1   34 1.54545 0.903563 0.161558
Q2FVP3   19 0.863636 -1.27278 0.943444
Q2G1V1   34 1.54545 0.903563 0.161558
Q2G1H8   48 2.18182 3.07991 0.0107511
Q2G149   32 1.45455 0.903563 0.161558
Q2FXC7   40 1.81818 0.903563 0.161558
Q2G019   42 1.90909 0.903563 0.161558
Q2FWL6   29 1.31818 0.903563 0.161558
Q2G199   19 0.863636 -1.27278 0.943444
Q2FY41   22 1 0.903563 0.161558
Q2FX33   35 1.59091 0.903563 0.161558
Q2G181   43 1.95455 0.903563 0.161558
Q2FVT1   19 0.863636 -1.27278 0.943444
Q2G0Z5   30 1.36364 0.903563 0.161558
Q2FZC7   33 1.5 0.903563 0.161558
Q2G1U0   36 1.63636 0.903563 0.161558
Q2FW18   24 1.09091 0.903563 0.161558
Q2G0H1   34 1.54545 0.903563 0.161558
Q2FX22   24 1.09091 0.903563 0.161558
Q2G157   32 1.45455 0.903563 0.161558
Q2G2J5   26 1.18182 0.903563 0.161558
Q2FZH9   13 0.590909 -1.27278 0.943444
Q2FZA6   16 0.727273 -1.27278 0.943444
Q2G1N6   16 0.727273 -1.27278 0.943444
Q2FVR4   29 1.31818 0.903563 0.161558
Q2FY13   30 1.36364 0.903563 0.161558
Q2G025   31 1.40909 0.903563 0.161558
Q2FV36   20 0.909091 -1.27278 0.943444
Q2G0W9   44 2 3.07991 0.0107511
Q2G0L0   35 1.59091 0.903563 0.161558
Q2FUR2   48 2.18182 3.07991 0.0107511
Q2FVJ9   38 1.72727 0.903563 0.161558
Q2G1S8   47 2.08889 3.07991 0.0107511
Q2FVJ5   32 1.42222 0.903563 0.161558
Q2FZ39   27 1.2 0.903563 0.161558
Q2FWP6   34 1.51111 0.903563 0.161558
Q2FVB4   53 2.35556 3.07991 0.0107511
Q2G0V7   30 1.33333 0.903563 0.161558
Q2FUV4   28 1.24444 0.903563 0.161558
Q2FYG5   32 1.42222 0.903563 0.161558
Q2FW71   16 0.711111 -1.27278 0.943444
Q2FZB1   40 1.77778 0.903563 0.161558
Q2G0Y9   29 1.28889 0.903563 0.161558
Q2G0X4   39 1.73333 0.903563 0.161558
Q2FZL2   42 1.86667 0.903563 0.161558
Q2FVS1   23 1.02222 0.903563 0.161558
Q2G099   38 1.68889 0.903563 0.161558
Q2FZN0   35 1.55556 0.903563 0.161558
Q2FZ50   23 1.02222 0.903563 0.161558
Q2G0X8   43 1.91111 0.903563 0.161558
Q2G167   44 1.95556 0.903563 0.161558
Q2G086   25 1.11111 0.903563 0.161558
Q2G0D0   40 1.77778 0.903563 0.161558
Q2FWG3   35 1.55556 0.903563 0.161558
Q2G228   37 1.64444 0.903563 0.161558
Q2FWW8   26 1.15556 0.903563 0.161558
Q2FYL0   48 2.13333 3.07991 0.0107511
Q2FXX2   33 1.46667 0.903563 0.161558
Q2G0C4   17 0.755556 -1.27278 0.943444
Q2FZA2   25 1.11111 0.903563 0.161558
Q2FWL0   33 1.46667 0.903563 0.161558
Q2FUY9   49 2.17778 3.07991 0.0107511
Q2G0T8   43 1.91111 0.903563 0.161558
Q2FWK0   34 1.51111 0.903563 0.161558
Q2G0D9   34 1.51111 0.903563 0.161558
Q2FZF3   39 1.73333 0.903563 0.161558
Q2FZ17   38 1.68889 0.903563 0.161558
Q2G0T6   32 1.42222 0.903563 0.161558
Q2G140   24 1.06667 0.903563 0.161558
Q2G2F2   13 0.577778 -1.27278 0.943444
Q2FXG0   36 1.6 0.903563 0.161558
Q2FWR4   34 1.51111 0.903563 0.161558
Q2G195   19 0.844444 -1.27278 0.943444
Q2FVY4   33 1.46667 0.903563 0.161558
Q2G1I6   47 2.08889 3.07991 0.0107511
Q2FVD5   24 1.06667 0.903563 0.161558
Q2FZM1   32 1.42222 0.903563 0.161558
Q2FVG0   45 2 3.07991 0.0107511
Q2FZM7   53 2.35556 3.07991 0.0107511
Q2FZB2   38 1.68889 0.903563 0.161558
Q2G287   28 1.24444 0.903563 0.161558
Q2FWG4   22 0.977778 -1.27278 0.943444
Q2G2B3   16 0.711111 -1.27278 0.943444
Q2FY48   20 0.888889 -1.27278 0.943444
Q9ZNI1   32 1.42222 0.903563 0.161558
Q2FV94   49 2.17778 3.07991 0.0107511
Q2G2X5   16 0.711111 -1.27278 0.943444
Q2FVX6   42 1.86667 0.903563 0.161558
Q2G060   26 1.15556 0.903563 0.161558
Q2FVG2   21 0.933333 -1.27278 0.943444
Q2G1Q1   64 2.84444 3.07991 0.0107511
Q2G1F1   46 2.04444 3.07991 0.0107511
Q2FXC5   51 2.26667 3.07991 0.0107511
Q2G2B0   15 0.666667 -1.27278 0.943444
Q2FXR6   18 0.8 -1.27278 0.943444
Q2FXE0   38 1.68889 0.903563 0.161558
Q2FUY3   34 1.51111 0.903563 0.161558
Q2G1S6   44 1.95556 0.903563 0.161558
Q2FVE9   15 0.666667 -1.27278 0.943444
Q2FVU7   27 1.2 0.903563 0.161558
Q2FVM7   33 1.46667 0.903563 0.161558
Q2FVU6   19 0.844444 -1.27278 0.943444
Q2FVA1   40 1.77778 0.903563 0.161558
Q2FWB8   42 1.86667 0.903563 0.161558
Q2FYR5   37 1.64444 0.903563 0.161558
Q2G261   20 0.888889 -1.27278 0.943444
Q2G264   46 2.04444 3.07991 0.0107511
Q2G0U4   28 1.24444 0.903563 0.161558
Q2G226   19 0.844444 -1.27278 0.943444
Q2FZT7   32 1.42222 0.903563 0.161558
Q2FXJ4   23 1.02222 0.903563 0.161558
Q2G047   28 1.24444 0.903563 0.161558
Q2FWD9   34 1.51111 0.903563 0.161558
Q2FZH2   29 1.28889 0.903563 0.161558
Q2G044   29 1.28889 0.903563 0.161558
Q2FVZ8   16 0.711111 -1.27278 0.943444
Q2G1C5   14 0.622222 -1.27278 0.943444
Q2G1Z1   27 1.2 0.903563 0.161558
Q2G135   28 1.24444 0.903563 0.161558
Q2FVE5   33 1.46667 0.903563 0.161558
Q2FZ70   40 1.77778 0.903563 0.161558
Q2G2A0   40 1.77778 0.903563 0.161558
Q2G224   37 1.6087 0.903563 0.161558
P0A0K3   37 1.6087 0.903563 0.161558
Q2G1A8   34 1.47826 0.903563 0.161558
Q2G1P5   21 0.913043 -1.27278 0.943444
Q2FV93   23 1 0.903563 0.161558
Q2FXC4   42 1.82609 0.903563 0.161558
Q2FY74   23 1 0.903563 0.161558
Q2G1M1   26 1.13043 0.903563 0.161558
Q9EZ11   36 1.56522 0.903563 0.161558
Q2FZB3   39 1.69565 0.903563 0.161558
Q2G1V2   30 1.30435 0.903563 0.161558
Q2FVM8   15 0.652174 -1.27278 0.943444
Q2FVR1   43 1.86957 0.903563 0.161558
Q2FXC3   46 2 3.07991 0.0107511
Q2FUV6   37 1.6087 0.903563 0.161558
Q2G1D7   35 1.52174 0.903563 0.161558
Q2FXR2   37 1.6087 0.903563 0.161558
Q2FW83   17 0.73913 -1.27278 0.943444
Q2G2X7   45 1.95652 0.903563 0.161558
Q2FVM4   12 0.521739 -1.27278 0.943444
P0A0J3   23 1 0.903563 0.161558
Q2G2L8   24 1.04348 0.903563 0.161558
Q2FZ27   35 1.52174 0.903563 0.161558
Q2FZ53   34 1.47826 0.903563 0.161558
Q2G154   39 1.69565 0.903563 0.161558
Q2FZS4   22 0.956522 -1.27278 0.943444
Q2FYQ5   14 0.608696 -1.27278 0.943444
Q2FZL6   36 1.56522 0.903563 0.161558
Q2FWB9   33 1.43478 0.903563 0.161558
Q2FUQ4   37 1.6087 0.903563 0.161558
Q2G293   47 2.04348 3.07991 0.0107511
Q2FZS5   43 1.86957 0.903563 0.161558
Q2FYP9   14 0.608696 -1.27278 0.943444
Q2G0K7   35 1.52174 0.903563 0.161558
Q2FVV2   21 0.913043 -1.27278 0.943444
Q2FVN0   23 1 0.903563 0.161558
Q2FX00   41 1.78261 0.903563 0.161558
Q2G1I0   22 0.956522 -1.27278 0.943444
Q2FXI2   31 1.34783 0.903563 0.161558
Q2G2X1   20 0.869565 -1.27278 0.943444
Q2FYG6   22 0.956522 -1.27278 0.943444
Q2FXH0   36 1.56522 0.903563 0.161558
Q2FXU7   33 1.43478 0.903563 0.161558
Q2G170   34 1.47826 0.903563 0.161558
Q2FVQ9   39 1.69565 0.903563 0.161558
Q2FWV2   40 1.73913 0.903563 0.161558
Q2FVI5   19 0.826087 -1.27278 0.943444
Q2FUW0   44 1.91304 0.903563 0.161558
Q2FXB7   56 2.43478 3.07991 0.0107511
Q2G0J8   43 1.86957 0.903563 0.161558
Q2FXB5   37 1.6087 0.903563 0.161558
Q2FYE9   18 0.782609 -1.27278 0.943444
Q2FVE2   24 1.04348 0.903563 0.161558
Q2G2V6   37 1.6087 0.903563 0.161558
O08387   22 0.956522 -1.27278 0.943444
Q2FZ14   32 1.3913 0.903563 0.161558
Q2FXW3   32 1.3913 0.903563 0.161558
Q2FYQ8   38 1.65217 0.903563 0.161558
Q2G2D6   31 1.34783 0.903563 0.161558
Q2G2T7   38 1.65217 0.903563 0.161558
Q2FYP8   20 0.869565 -1.27278 0.943444
Q2FZ25   31 1.34783 0.903563 0.161558
Q2FY65   38 1.65217 0.903563 0.161558
Q2G2T1   26 1.13043 0.903563 0.161558
Q2G1N0   17 0.73913 -1.27278 0.943444
Q2G110   14 0.608696 -1.27278 0.943444
Q2G1E1   23 1 0.903563 0.161558
Q2G2F1   52 2.26087 3.07991 0.0107511
Q2FXE8   34 1.47826 0.903563 0.161558
Q2FZ06   42 1.82609 0.903563 0.161558
Q2FVH2   20 0.869565 -1.27278 0.943444
Q2FYV6   43 1.86957 0.903563 0.161558
Q2FZJ3   55 2.34043 3.07991 0.0107511
Q2G095   50 2.12766 3.07991 0.0107511
Q2G2Y0   45 1.91489 0.903563 0.161558
Q2G2W3   37 1.57447 0.903563 0.161558
Q2FY07   35 1.48936 0.903563 0.161558
Q2FXW8   49 2.08511 3.07991 0.0107511
Q2FUR6   50 2.12766 3.07991 0.0107511
Q2FVW6   22 0.93617 -1.27278 0.943444
Q2G1X0   59 2.51064 3.07991 0.0107511
Q2G1F6   16 0.680851 -1.27278 0.943444
Q2FVK8   33 1.40426 0.903563 0.161558
Q2G158   27 1.14894 0.903563 0.161558
Q2G118   28 1.19149 0.903563 0.161558
Q2G077   18 0.765957 -1.27278 0.943444
Q2G0E0   46 1.95745 0.903563 0.161558
Q2G263   42 1.78723 0.903563 0.161558
Q2FUU1   47 2 3.07991 0.0107511
Q2G1X7   33 1.40426 0.903563 0.161558
Q2G1C0   35 1.48936 0.903563 0.161558
Q2FVB9   21 0.893617 -1.27278 0.943444
Q2G273   30 1.2766 0.903563 0.161558
Q53726   29 1.23404 0.903563 0.161558
Q2G2W9   37 1.57447 0.903563 0.161558
Q2FZ22   39 1.65957 0.903563 0.161558
Q2G2U1   29 1.23404 0.903563 0.161558
Q2FXW6   40 1.70213 0.903563 0.161558
Q2G0P9   22 0.93617 -1.27278 0.943444
Q2FYE3   41 1.74468 0.903563 0.161558
Q2FXU3   31 1.31915 0.903563 0.161558
Q2G052   47 2 3.07991 0.0107511
Q2FZM6   33 1.40426 0.903563 0.161558
Q2FX25   35 1.48936 0.903563 0.161558
Q2FX05   74 3.14894 5.25625 0.000662855
Q2G1P2   21 0.893617 -1.27278 0.943444
Q2G2C4   33 1.40426 0.903563 0.161558
Q2G165   19 0.808511 -1.27278 0.943444
Q2FXK8   12 0.510638 -1.27278 0.943444
Q2FWP1   63 2.68085 3.07991 0.0107511
Q2FVU1   22 0.93617 -1.27278 0.943444
Q2FZ78   47 2 3.07991 0.0107511
Q2G0P0   36 1.53191 0.903563 0.161558
Q2FXX3   20 0.851064 -1.27278 0.943444
Q2FVX2   54 2.29787 3.07991 0.0107511
Q2G0Q7   28 1.19149 0.903563 0.161558
Q2FXS6   41 1.74468 0.903563 0.161558
Q2FUZ1   47 2 3.07991 0.0107511
Q2FZ87   31 1.31915 0.903563 0.161558
Q2FXF4   29 1.23404 0.903563 0.161558
Q2G1G4   23 0.978723 -1.27278 0.943444
Q2FWE6   45 1.91489 0.903563 0.161558
Q2G2U2   51 2.17021 3.07991 0.0107511
Q2FY17   49 2.08511 3.07991 0.0107511
Q2FVU3   31 1.31915 0.903563 0.161558
Q2FVK1   70 2.97872 3.07991 0.0107511
Q2G0K5   37 1.57447 0.903563 0.161558
Q2G2X8   43 1.82979 0.903563 0.161558
Q2FYZ7   34 1.44681 0.903563 0.161558
Q2FWG1   40 1.70213 0.903563 0.161558
Q2G1Q6   35 1.48936 0.903563 0.161558
Q2G2X9   55 2.34043 3.07991 0.0107511
Q2FWN9   66 2.80851 3.07991 0.0107511
Q2FYZ2   29 1.23404 0.903563 0.161558
Q2FZJ1   42 1.78723 0.903563 0.161558
Q2G002   34 1.44681 0.903563 0.161558
Q2FVL4   49 2.08511 3.07991 0.0107511
Q2G2M7   46 1.95745 0.903563 0.161558
Q2FWH6   42 1.78723 0.903563 0.161558
Q2FXQ3   34 1.44681 0.903563 0.161558
Q2G129   15 0.638298 -1.27278 0.943444
Q7BHL7   52 2.21277 3.07991 0.0107511
Q2FZ71   41 1.74468 0.903563 0.161558
Q2FZ88   45 1.875 0.903563 0.161558
Q2FV22   35 1.45833 0.903563 0.161558
Q2FYM3   64 2.66667 3.07991 0.0107511
Q2FY06   41 1.70833 0.903563 0.161558
Q2FXB0   67 2.79167 3.07991 0.0107511
Q2FX87   51 2.125 3.07991 0.0107511
Q2FZ33   39 1.625 0.903563 0.161558
Q2G0J1   45 1.875 0.903563 0.161558
Q2FUT7   46 1.91667 0.903563 0.161558
Q2FZH1   45 1.875 0.903563 0.161558
Q2FVX3   44 1.83333 0.903563 0.161558
Q2FWC6   41 1.70833 0.903563 0.161558
Q2FXN6   42 1.75 0.903563 0.161558
Q2FY79   45 1.875 0.903563 0.161558
Q2FZ23   43 1.79167 0.903563 0.161558
Q2FVF1   57 2.375 3.07991 0.0107511
Q2FWM5   29 1.20833 0.903563 0.161558
Q2G061   31 1.29167 0.903563 0.161558
Q2FWL7   18 0.75 -1.27278 0.943444
Q2FVK3   71 2.95833 3.07991 0.0107511
Q2FX19   22 0.916667 -1.27278 0.943444
Q2G2U6   41 1.70833 0.903563 0.161558
Q2G1S5   44 1.83333 0.903563 0.161558
Q2FVS9   44 1.83333 0.903563 0.161558
Q2G1M7   34 1.41667 0.903563 0.161558
Q2FW50   58 2.41667 3.07991 0.0107511
Q2G2L1   45 1.875 0.903563 0.161558
Q2FWB1   37 1.54167 0.903563 0.161558
Q2FXA8   44 1.83333 0.903563 0.161558
Q2FV20   40 1.66667 0.903563 0.161558
Q2FUY1   71 2.95833 3.07991 0.0107511
Q2FYJ1   36 1.5 0.903563 0.161558
Q2G043   41 1.70833 0.903563 0.161558
Q2FZ43   28 1.16667 0.903563 0.161558
Q9KJN4   41 1.70833 0.903563 0.161558
Q2G194   23 0.958333 -1.27278 0.943444
Q2G0F0   33 1.375 0.903563 0.161558
Q2G2G2   46 1.91667 0.903563 0.161558
Q2G0I8   45 1.875 0.903563 0.161558
Q2FXG5   33 1.375 0.903563 0.161558
Q2G2S6   26 1.08333 0.903563 0.161558
Q53700   39 1.625 0.903563 0.161558
Q2G0D8   49 2.04167 3.07991 0.0107511
P60430   36 1.5 0.903563 0.161558
Q2FV41   35 1.45833 0.903563 0.161558
Q2FXZ5   40 1.66667 0.903563 0.161558
Q2FZL0   17 0.708333 -1.27278 0.943444
Q2FY99   24 1 0.903563 0.161558
Q2FX95   53 2.20833 3.07991 0.0107511
Q2FYR6   34 1.41667 0.903563 0.161558
Q2FUW2   25 1.04167 0.903563 0.161558
Q2FVL2   45 1.875 0.903563 0.161558
Q2G2L4   20 0.833333 -1.27278 0.943444
Q2FXB1   71 2.95833 3.07991 0.0107511
Q2FZY7   49 2.04167 3.07991 0.0107511
Q2FVN1   16 0.666667 -1.27278 0.943444
Q2G1S1   38 1.58333 0.903563 0.161558
Q2FXK4   33 1.375 0.903563 0.161558
Q2FXM6   42 1.75 0.903563 0.161558
Q2FZJ6   34 1.41667 0.903563 0.161558
Q2FVT4   37 1.54167 0.903563 0.161558
Q2FYW1   26 1.08333 0.903563 0.161558
Q2FYZ3   38 1.58333 0.903563 0.161558
Q2FXX5   62 2.58333 3.07991 0.0107511
Q2FWM4   31 1.29167 0.903563 0.161558
Q2G2L3   36 1.5 0.903563 0.161558
Q2FYR3   39 1.625 0.903563 0.161558
Q2G0I9   44 1.83333 0.903563 0.161558
Q2G0M2   31 1.29167 0.903563 0.161558
Q2G272   83 3.45833 5.25625 0.000662855
Q2FXL4   41 1.70833 0.903563 0.161558
Q2G0U9   45 1.875 0.903563 0.161558
Q2FVE4   39 1.625 0.903563 0.161558
Q2FVC6   42 1.75 0.903563 0.161558
Q2FV19   57 2.375 3.07991 0.0107511
Q2G0S8   46 1.91667 0.903563 0.161558
Q2G2G3   16 0.666667 -1.27278 0.943444
Q2G2X0   55 2.2449 3.07991 0.0107511
Q2G0F3   34 1.38776 0.903563 0.161558
Q2G037   46 1.87755 0.903563 0.161558
Q2G1G6   31 1.26531 0.903563 0.161558
Q2FWP0   84 3.42857 5.25625 0.000662855
Q2FY29   45 1.83673 0.903563 0.161558
Q2FXQ4   15 0.612245 -1.27278 0.943444
Q2G0S7   42 1.71429 0.903563 0.161558
Q2FZX7   33 1.34694 0.903563 0.161558
Q2G0E6   14 0.571429 -1.27278 0.943444
Q2FY37   57 2.32653 3.07991 0.0107511
Q2FYQ0   53 2.16327 3.07991 0.0107511
Q2FUV3   35 1.42857 0.903563 0.161558
Q2FYV2   40 1.63265 0.903563 0.161558
Q2FVS4   30 1.22449 0.903563 0.161558
Q2G2M3   30 1.22449 0.903563 0.161558
Q2FVM6   38 1.55102 0.903563 0.161558
Q2G292   32 1.30612 0.903563 0.161558
Q2FXH7   46 1.87755 0.903563 0.161558
Q2FYQ7   53 2.16327 3.07991 0.0107511
Q2FWG2   46 1.87755 0.903563 0.161558
Q2G159   57 2.32653 3.07991 0.0107511
Q2FX96   37 1.5102 0.903563 0.161558
Q2FV83   45 1.83673 0.903563 0.161558
Q2G2D8   33 1.34694 0.903563 0.161558
Q2FYJ4   17 0.693878 -1.27278 0.943444
Q2G1E8   14 0.571429 -1.27278 0.943444
Q2FVK2   64 2.61224 3.07991 0.0107511
Q2FZP1   21 0.857143 -1.27278 0.943444
Q2FXI0   53 2.16327 3.07991 0.0107511
Q2G134   18 0.734694 -1.27278 0.943444
Q2FZZ6   60 2.44898 3.07991 0.0107511
Q2G1Z3   55 2.2449 3.07991 0.0107511
Q2G030   38 1.55102 0.903563 0.161558
Q2FV21   34 1.38776 0.903563 0.161558
Q9RQP6   16 0.653061 -1.27278 0.943444
Q2FZ62   32 1.30612 0.903563 0.161558
Q2FZQ7   33 1.34694 0.903563 0.161558
Q2G0F4   31 1.26531 0.903563 0.161558
Q2FWE0   45 1.83673 0.903563 0.161558
Q2FVS0   22 0.897959 -1.27278 0.943444
Q2FUT6   46 1.87755 0.903563 0.161558
Q2FUQ5   29 1.18367 0.903563 0.161558
Q2FZJ9   66 2.69388 3.07991 0.0107511
Q2FY81   36 1.46939 0.903563 0.161558
Q2G0K8   50 2.04082 3.07991 0.0107511
Q2G262   19 0.77551 -1.27278 0.943444
Q2G0E1   45 1.83673 0.903563 0.161558
Q2FWD3   40 1.63265 0.903563 0.161558
Q2FXA4   29 1.18367 0.903563 0.161558
Q2FVF0   48 1.95918 0.903563 0.161558
Q2FWW9   49 2 3.07991 0.0107511
Q2FZ54   39 1.59184 0.903563 0.161558
P0A0J0   17 0.693878 -1.27278 0.943444
Q2G1G1   36 1.46939 0.903563 0.161558
Q2FWA1   50 2.04082 3.07991 0.0107511
Q2FXN1   41 1.67347 0.903563 0.161558
Q2G2T4   43 1.7551 0.903563 0.161558
Q2FZW9   32 1.30612 0.903563 0.161558
Q2FV90   37 1.5102 0.903563 0.161558
Q2FWB3   59 2.40816 3.07991 0.0107511
Q2G0Q0   48 1.95918 0.903563 0.161558
Q2FY10   28 1.14286 0.903563 0.161558
Q2FXM0   62 2.53061 3.07991 0.0107511
Q2G1S2   29 1.18367 0.903563 0.161558
Q2FXY5   33 1.32 0.903563 0.161558
Q2FXV3   31 1.24 0.903563 0.161558
Q2FXG3   35 1.4 0.903563 0.161558
Q2FVA8   59 2.36 3.07991 0.0107511
Q2G2C2   26 1.04 0.903563 0.161558
Q2FYU2   55 2.2 3.07991 0.0107511
Q2FYK5   44 1.76 0.903563 0.161558
Q2FW35   56 2.24 3.07991 0.0107511
Q2FY52   36 1.44 0.903563 0.161558
Q9RQP9   43 1.72 0.903563 0.161558
Q2G039   33 1.32 0.903563 0.161558
Q2G1E4   35 1.4 0.903563 0.161558
Q2G0B0   49 1.96 0.903563 0.161558
Q2FXI7   43 1.72 0.903563 0.161558
Q2FWN7   32 1.28 0.903563 0.161558
Q2FV66   44 1.76 0.903563 0.161558
Q2FYJ5   18 0.72 -1.27278 0.943444
Q2FYC9   45 1.8 0.903563 0.161558
Q2FZC6   38 1.52 0.903563 0.161558
Q2FXW4   51 2.04 3.07991 0.0107511
Q2FXI1   36 1.44 0.903563 0.161558
Q2FZF9   37 1.48 0.903563 0.161558
Q2G171   14 0.56 -1.27278 0.943444
Q2G2P8   40 1.6 0.903563 0.161558
Q2G2V9   53 2.12 3.07991 0.0107511
Q2FV31   45 1.8 0.903563 0.161558
Q9KJN3   32 1.28 0.903563 0.161558
Q2FZV5   19 0.76 -1.27278 0.943444
Q2FWC4   42 1.68 0.903563 0.161558
Q2FYT0   19 0.76 -1.27278 0.943444
Q2G145   29 1.16 0.903563 0.161558
Q2G0J0   40 1.6 0.903563 0.161558
Q2FZQ3   30 1.2 0.903563 0.161558
Q2FYE5   45 1.8 0.903563 0.161558
Q2FWN5   22 0.88 -1.27278 0.943444
Q2FY24   27 1.08 0.903563 0.161558
Q2FVW7   35 1.4 0.903563 0.161558
Q2FZ91   41 1.64 0.903563 0.161558
Q2FWL2   49 1.96 0.903563 0.161558
Q2FZQ6   53 2.12 3.07991 0.0107511
P02976   23 0.92 -1.27278 0.943444
Q2G0R7   17 0.68 -1.27278 0.943444
Q2FUU2   40 1.6 0.903563 0.161558
Q2FZG1   70 2.8 3.07991 0.0107511
Q2G0Z4   20 0.8 -1.27278 0.943444
Q2FZ81   54 2.16 3.07991 0.0107511
Q2G2J8   34 1.36 0.903563 0.161558
Q2FZD7   42 1.68 0.903563 0.161558
Q2G288   24 0.96 -1.27278 0.943444
Q2FW52   47 1.88 0.903563 0.161558
Q2FVX4   51 2.04 3.07991 0.0107511
Q2FVN5   19 0.76 -1.27278 0.943444
Q2FY88   41 1.64 0.903563 0.161558
Q2FWC9   56 2.24 3.07991 0.0107511
Q2FZS7   39 1.56 0.903563 0.161558
Q2FZ63   60 2.4 3.07991 0.0107511
Q2G1L8   49 1.96 0.903563 0.161558
Q2FV17   47 1.88 0.903563 0.161558
Q2FVT8   26 1.04 0.903563 0.161558
Q2G0W8   40 1.6 0.903563 0.161558
Q2FV07   40 1.6 0.903563 0.161558
Q2G0Q1   33 1.32 0.903563 0.161558
Q2FY69   46 1.84 0.903563 0.161558
Q2FZ75   36 1.44 0.903563 0.161558
Q2G0E5   41 1.64 0.903563 0.161558
Q2G233   45 1.8 0.903563 0.161558
Q2FWE1   41 1.64 0.903563 0.161558
Q2FVZ2   58 2.32 3.07991 0.0107511
Q2FYE2   47 1.88 0.903563 0.161558
Q2G1K6   39 1.52941 0.903563 0.161558
Q2FVT0   40 1.56863 0.903563 0.161558
Q2G0Q9   58 2.27451 3.07991 0.0107511
Q2FZ89   34 1.33333 0.903563 0.161558
Q2FVR0   35 1.37255 0.903563 0.161558
Q2FZD9   26 1.01961 0.903563 0.161558
Q2FX85   24 0.941176 -1.27278 0.943444
Q2G1B0   61 2.39216 3.07991 0.0107511
Q2G2E4   17 0.666667 -1.27278 0.943444
Q2FYK7   56 2.19608 3.07991 0.0107511
Q2FZ13   54 2.11765 3.07991 0.0107511
Q2FZE6   44 1.72549 0.903563 0.161558
Q2FVI2   51 2 3.07991 0.0107511
Q2FZE0   39 1.52941 0.903563 0.161558
Q2FV38   46 1.80392 0.903563 0.161558
Q2FXE2   38 1.4902 0.903563 0.161558
Q2G1Q2   43 1.68627 0.903563 0.161558
Q2FYY8   46 1.80392 0.903563 0.161558
Q2FYN6   47 1.84314 0.903563 0.161558
Q2FV39   37 1.45098 0.903563 0.161558
Q2G130   50 1.96078 0.903563 0.161558
Q2FUR8   59 2.31373 3.07991 0.0107511
Q2FXZ3   39 1.52941 0.903563 0.161558
Q2FYM4   14 0.54902 -1.27278 0.943444
Q2FWY1   44 1.72549 0.903563 0.161558
Q2G1V4   53 2.07843 3.07991 0.0107511
P0A011   37 1.45098 0.903563 0.161558
Q2FXZ0   47 1.84314 0.903563 0.161558
Q2G0V4   48 1.88235 0.903563 0.161558
Q2FW34   52 2.03922 3.07991 0.0107511
Q2FWC7   42 1.64706 0.903563 0.161558
Q2G0F6   40 1.56863 0.903563 0.161558
Q2G0T0   47 1.84314 0.903563 0.161558
Q2FXM8   31 1.21569 0.903563 0.161558
Q2G0Q8   33 1.29412 0.903563 0.161558
Q2FZ08   37 1.45098 0.903563 0.161558
Q2G160   37 1.45098 0.903563 0.161558
Q2FY78   52 2.03922 3.07991 0.0107511
Q2G2H7   25 0.980392 -1.27278 0.943444
Q2FW53   38 1.4902 0.903563 0.161558
Q2FVX0   43 1.68627 0.903563 0.161558
Q2G2U5   59 2.31373 3.07991 0.0107511
Q2FZR0   67 2.62745 3.07991 0.0107511
Q2G1Z9   55 2.15686 3.07991 0.0107511
Q2G1G0   43 1.68627 0.903563 0.161558
Q2FW57   33 1.29412 0.903563 0.161558
Q9RQP7   34 1.33333 0.903563 0.161558
Q2FXP0   45 1.76471 0.903563 0.161558
Q2FVV1   13 0.509804 -1.27278 0.943444
Q2FYU8   14 0.54902 -1.27278 0.943444
Q2FZ04   32 1.2549 0.903563 0.161558
Q2FVQ0   36 1.41176 0.903563 0.161558
Q2G151   37 1.45098 0.903563 0.161558
Q2FXF9   49 1.92157 0.903563 0.161558
Q2G242   34 1.33333 0.903563 0.161558
Q2FZQ0   46 1.80392 0.903563 0.161558
Q2G1Q8   40 1.56863 0.903563 0.161558
Q2FYG1   43 1.65385 0.903563 0.161558
Q2G1N3   40 1.53846 0.903563 0.161558
Q2FV44   48 1.84615 0.903563 0.161558
Q2FXV4   57 2.19231 3.07991 0.0107511
Q2G0I1   24 0.923077 -1.27278 0.943444
Q2FZY0   33 1.26923 0.903563 0.161558
Q2G295   48 1.84615 0.903563 0.161558
Q2FWH3   70 2.69231 3.07991 0.0107511
Q2G072   64 2.46154 3.07991 0.0107511
Q2G217   45 1.73077 0.903563 0.161558
Q2FYP6   47 1.80769 0.903563 0.161558
Q9EZ12   38 1.46154 0.903563 0.161558
Q2FZ48   32 1.23077 0.903563 0.161558
Q2FY16   39 1.5 0.903563 0.161558
Q2FZU3   38 1.46154 0.903563 0.161558
Q2FVV7   59 2.26923 3.07991 0.0107511
Q2FWU0   40 1.53846 0.903563 0.161558
P0A0Q0   43 1.65385 0.903563 0.161558
Q2FVS3   63 2.42308 3.07991 0.0107511
Q2G0I6   48 1.84615 0.903563 0.161558
Q2FYP3   37 1.42308 0.903563 0.161558
Q2FWM0   47 1.80769 0.903563 0.161558
Q2FZ36   40 1.53846 0.903563 0.161558
Q2G0Y8   21 0.807692 -1.27278 0.943444
Q2FXF6   28 1.07692 0.903563 0.161558
Q2FXM7   44 1.69231 0.903563 0.161558
Q2G1A6   42 1.61538 0.903563 0.161558
Q2G138   19 0.730769 -1.27278 0.943444
Q2FZR4   54 2.07692 3.07991 0.0107511
Q2G162   25 0.961538 -1.27278 0.943444
Q2FYH2   17 0.653846 -1.27278 0.943444
Q2FX56   37 1.42308 0.903563 0.161558
Q2FY68   45 1.73077 0.903563 0.161558
Q2G1K1   49 1.88462 0.903563 0.161558
Q2G1A3   46 1.76923 0.903563 0.161558
Q2FZX4   40 1.53846 0.903563 0.161558
Q2G1M5   44 1.69231 0.903563 0.161558
Q2FVA3   31 1.19231 0.903563 0.161558
Q2G2G4   57 2.19231 3.07991 0.0107511
Q2G0U3   43 1.65385 0.903563 0.161558
Q2FXQ6   37 1.42308 0.903563 0.161558
Q2G0S2   51 1.96154 0.903563 0.161558
Q2G168   34 1.30769 0.903563 0.161558
Q2FZB0   31 1.19231 0.903563 0.161558
Q2G119   57 2.19231 3.07991 0.0107511
Q2FVJ7   38 1.46154 0.903563 0.161558
Q2FY30   53 2.03846 3.07991 0.0107511
Q2FXR3   42 1.61538 0.903563 0.161558
Q2G1Z0   45 1.73077 0.903563 0.161558
Q2G0A9   37 1.42308 0.903563 0.161558
O33599   54 2.07692 3.07991 0.0107511
Q2FZ55   49 1.88462 0.903563 0.161558
Q2FYS0   49 1.88462 0.903563 0.161558
Q2G248   46 1.76923 0.903563 0.161558
Q2G049   32 1.23077 0.903563 0.161558
Q2FVA5   54 2.07692 3.07991 0.0107511
Q2FUX8   30 1.15385 0.903563 0.161558
Q2G123   49 1.88462 0.903563 0.161558
Q2FVH0   55 2.11538 3.07991 0.0107511
Q2FV01   24 0.923077 -1.27278 0.943444
Q2G2L2   49 1.88462 0.903563 0.161558
Q2FYW3   52 2 3.07991 0.0107511
Q2FZZ0   62 2.38462 3.07991 0.0107511
Q2FVV8   46 1.76923 0.903563 0.161558
Q2G2W0   28 1.0566 0.903563 0.161558
Q2G041   37 1.39623 0.903563 0.161558
P0A0B9   47 1.77358 0.903563 0.161558
Q2FYI6   49 1.84906 0.903563 0.161558
Q2G2S2   40 1.50943 0.903563 0.161558
Q2FVQ8   31 1.16981 0.903563 0.161558
Q2FVT2   32 1.20755 0.903563 0.161558
Q2G1Z5   40 1.50943 0.903563 0.161558
Q2G2A4   39 1.4717 0.903563 0.161558
P60393   39 1.4717 0.903563 0.161558
Q2G0P6   46 1.73585 0.903563 0.161558
Q2FW04   25 0.943396 -1.27278 0.943444
Q2FYY9   43 1.62264 0.903563 0.161558
Q2FWP2   36 1.35849 0.903563 0.161558
Q2FVW4   39 1.4717 0.903563 0.161558
Q2FY63   44 1.66038 0.903563 0.161558
Q2FZ68   48 1.81132 0.903563 0.161558
Q2G1E2   22 0.830189 -1.27278 0.943444
Q2G2T8   45 1.69811 0.903563 0.161558
Q2FY71   42 1.58491 0.903563 0.161558
Q2FVI1   20 0.754717 -1.27278 0.943444
Q2G0W2   21 0.792453 -1.27278 0.943444
Q2G238   44 1.66038 0.903563 0.161558
Q2FZR1   63 2.37736 3.07991 0.0107511
Q2FXN2   22 0.830189 -1.27278 0.943444
Q2FXH6   19 0.716981 -1.27278 0.943444
Q2FXM3   40 1.50943 0.903563 0.161558
Q2FZW3   28 1.0566 0.903563 0.161558
Q2FWM9   56 2.11321 3.07991 0.0107511
Q2FUW9   16 0.603774 -1.27278 0.943444
Q2FW91   32 1.20755 0.903563 0.161558
Q2G137   65 2.45283 3.07991 0.0107511
Q2FVM0   49 1.84906 0.903563 0.161558
Q2G057   41 1.54717 0.903563 0.161558
Q2FXP5   30 1.13208 0.903563 0.161558
Q2G1H2   15 0.566038 -1.27278 0.943444
Q2FX99   13 0.490566 -1.27278 0.943444
Q2G0J4   25 0.943396 -1.27278 0.943444
Q2FX74   43 1.62264 0.903563 0.161558
Q2G1J9   31 1.16981 0.903563 0.161558
Q2G1F7   13 0.490566 -1.27278 0.943444
Q2G2R8   64 2.41509 3.07991 0.0107511
Q2FW32   46 1.73585 0.903563 0.161558
Q2FXZ4   62 2.33962 3.07991 0.0107511
Q2FUT0   48 1.81132 0.903563 0.161558
Q2G084   75 2.83019 3.07991 0.0107511
Q2G148   37 1.39623 0.903563 0.161558
Q2FYR0   51 1.92453 0.903563 0.161558
Q2FW86   40 1.50943 0.903563 0.161558
Q2FW01   49 1.84906 0.903563 0.161558
Q2FUX9   17 0.641509 -1.27278 0.943444
Q2G212   22 0.830189 -1.27278 0.943444
Q2FZ84   51 1.92453 0.903563 0.161558
Q2G0Y0   39 1.4717 0.903563 0.161558
Q2FYU4   42 1.58491 0.903563 0.161558
Q2G223   59 2.22642 3.07991 0.0107511
Q2G136   50 1.88679 0.903563 0.161558
Q2G0G6   41 1.54717 0.903563 0.161558
Q2FWY6   57 2.15094 3.07991 0.0107511
Q2FWZ2   50 1.88679 0.903563 0.161558
Q2G240   46 1.73585 0.903563 0.161558
O05154   48 1.81132 0.903563 0.161558
Q2FXP4   21 0.792453 -1.27278 0.943444
Q2FVH5   41 1.54717 0.903563 0.161558
Q2FYP0   48 1.77778 0.903563 0.161558
Q2FUW5   58 2.14815 3.07991 0.0107511
Q2FX66   41 1.51852 0.903563 0.161558
Q2G1P4   13 0.481481 -1.27278 0.943444
Q2FYI9   49 1.81481 0.903563 0.161558
Q2G0I7   61 2.25926 3.07991 0.0107511
Q2FXQ9   35 1.2963 0.903563 0.161558
Q2FXL0   47 1.74074 0.903563 0.161558
Q2FYR7   39 1.44444 0.903563 0.161558
Q2G1W4   40 1.48148 0.903563 0.161558
Q2G2C8   28 1.03704 0.903563 0.161558
Q2G163   42 1.55556 0.903563 0.161558
Q2FWL9   16 0.592593 -1.27278 0.943444
Q2FZH3   37 1.37037 0.903563 0.161558
Q2FZR5   67 2.48148 3.07991 0.0107511
Q2G1W6   34 1.25926 0.903563 0.161558
Q2FWA5   18 0.666667 -1.27278 0.943444
Q2FX17   35 1.2963 0.903563 0.161558
Q2FXY1   48 1.77778 0.903563 0.161558
Q2G2W1   34 1.25926 0.903563 0.161558
Q2FV06   17 0.62963 -1.27278 0.943444
Q2FYW6   47 1.74074 0.903563 0.161558
Q2G281   43 1.59259 0.903563 0.161558
Q2G227   45 1.66667 0.903563 0.161558
Q2FWZ5   43 1.59259 0.903563 0.161558
Q2FZX0   49 1.81481 0.903563 0.161558
Q2FV51   22 0.814815 -1.27278 0.943444
Q2G082   30 1.11111 0.903563 0.161558
Q2FWX4   56 2.07407 3.07991 0.0107511
Q2FZT1   45 1.66667 0.903563 0.161558
Q2FYF3   47 1.74074 0.903563 0.161558
Q2FXW9   51 1.88889 0.903563 0.161558
O34090   44 1.62963 0.903563 0.161558
Q2FVE1   22 0.814815 -1.27278 0.943444
Q2FZL5   46 1.7037 0.903563 0.161558
Q2G258   49 1.81481 0.903563 0.161558
Q2FZW5   26 0.962963 -1.27278 0.943444
Q2FW63   18 0.666667 -1.27278 0.943444
Q2FXB4   34 1.25926 0.903563 0.161558
Q2G1T5   52 1.92593 0.903563 0.161558
Q2G1J5   40 1.48148 0.903563 0.161558
Q2G0V0   58 2.14815 3.07991 0.0107511
Q2G0M7   47 1.74074 0.903563 0.161558
Q2G1I5   54 2 3.07991 0.0107511
Q2G146   40 1.48148 0.903563 0.161558
Q2G1P6   48 1.77778 0.903563 0.161558
Q2G1W8   49 1.78182 0.903563 0.161558
Q2G035   52 1.89091 0.903563 0.161558
Q2G1I3   39 1.41818 0.903563 0.161558
Q2FWM2   44 1.6 0.903563 0.161558
Q2FYJ3   39 1.41818 0.903563 0.161558
Q2G0L8   51 1.85455 0.903563 0.161558
Q2G164   44 1.6 0.903563 0.161558
Q2FVT7   43 1.56364 0.903563 0.161558
Q2G1R3   35 1.27273 0.903563 0.161558
Q2G1T6   60 2.18182 3.07991 0.0107511
Q2FZN7   49 1.78182 0.903563 0.161558
Q2FY83   36 1.30909 0.903563 0.161558
Q2FZX9   42 1.52727 0.903563 0.161558
Q2FYL5   40 1.45455 0.903563 0.161558
Q2G218   53 1.92727 0.903563 0.161558
Q2G0M5   43 1.56364 0.903563 0.161558
Q2FW78   18 0.654545 -1.27278 0.943444
P52078   55 2 3.07991 0.0107511
Q7X2S2   52 1.89091 0.903563 0.161558
Q2FZG4   39 1.41818 0.903563 0.161558
Q2G0M4   50 1.81818 0.903563 0.161558
Q2FVA2   50 1.81818 0.903563 0.161558
Q2G115   42 1.52727 0.903563 0.161558
Q2G0M8   41 1.49091 0.903563 0.161558
Q2G1U4   43 1.56364 0.903563 0.161558
Q2G1D0   49 1.78182 0.903563 0.161558
Q2G2S0   26 0.945455 -1.27278 0.943444
Q2G2N5   21 0.763636 -1.27278 0.943444
Q2G222   44 1.6 0.903563 0.161558
Q2G1C8   40 1.45455 0.903563 0.161558
Q2FV40   33 1.2 0.903563 0.161558
Q2FXT1   56 2.03636 3.07991 0.0107511
Q2FZZ2   73 2.65455 3.07991 0.0107511
Q2FY01   40 1.45455 0.903563 0.161558
Q2FVJ8   46 1.67273 0.903563 0.161558
Q2FXK2   53 1.92727 0.903563 0.161558
Q2FUS7   53 1.92727 0.903563 0.161558
Q2FVP1   23 0.836364 -1.27278 0.943444
Q2FYN7   34 1.23636 0.903563 0.161558
P69848   46 1.67273 0.903563 0.161558
Q2FWN8   51 1.85455 0.903563 0.161558
Q2FV62   35 1.27273 0.903563 0.161558
Q2FWW7   50 1.81818 0.903563 0.161558
Q2G1Y5   47 1.70909 0.903563 0.161558
Q2FXA3   48 1.74545 0.903563 0.161558
Q2FYV3   40 1.45455 0.903563 0.161558
Q2G1H4   51 1.85455 0.903563 0.161558
Q2G038   48 1.74545 0.903563 0.161558
Q2G161   14 0.509091 -1.27278 0.943444
Q2FYV1   50 1.81818 0.903563 0.161558
Q2FZ09   54 1.96364 0.903563 0.161558
Q2FW90   49 1.78182 0.903563 0.161558
Q2G290   40 1.45455 0.903563 0.161558
P60611   47 1.70909 0.903563 0.161558
Q2FV58   47 1.70909 0.903563 0.161558
Q2G0C6   41 1.49091 0.903563 0.161558
Q2G050   55 2 3.07991 0.0107511
Q2G0V2   62 2.25455 3.07991 0.0107511
Q2FVQ4   24 0.872727 -1.27278 0.943444
Q2G094   59 2.10714 3.07991 0.0107511
Q2FY59   46 1.64286 0.903563 0.161558
Q2FVX7   57 2.03571 3.07991 0.0107511
Q2FVP4   33 1.17857 0.903563 0.161558
Q2G185   32 1.14286 0.903563 0.161558
Q2FXP8   15 0.535714 -1.27278 0.943444
Q2G275   57 2.03571 3.07991 0.0107511
Q2G1D9   43 1.53571 0.903563 0.161558
Q2FXI3   47 1.67857 0.903563 0.161558
Q2FYM2   51 1.82143 0.903563 0.161558
P14738   51 1.82143 0.903563 0.161558
Q2G2Q2   42 1.5 0.903563 0.161558
Q2G0M9   42 1.5 0.903563 0.161558
Q2FY67   55 1.96429 0.903563 0.161558
Q2FWX8   81 2.89286 3.07991 0.0107511
Q2FUT9   46 1.64286 0.903563 0.161558
Q2FZS0   41 1.46429 0.903563 0.161558
Q2G2A8   43 1.53571 0.903563 0.161558
Q2FUY2   50 1.78571 0.903563 0.161558
Q2FZL8   53 1.89286 0.903563 0.161558
Q2FW93   31 1.10714 0.903563 0.161558
Q2G1L7   63 2.25 3.07991 0.0107511
Q2FW41   53 1.89286 0.903563 0.161558
Q2FZY6   94 3.35714 5.25625 0.000662855
Q2G042   13 0.464286 -1.27278 0.943444
Q2FWK2   44 1.57143 0.903563 0.161558
Q2FYF4   47 1.67857 0.903563 0.161558
Q2FZP2   47 1.67857 0.903563 0.161558
Q2G1G7   44 1.57143 0.903563 0.161558
Q2G1H5   50 1.78571 0.903563 0.161558
Q2G2S7   53 1.89286 0.903563 0.161558
Q2FY53   55 1.96429 0.903563 0.161558
Q2G1N2   65 2.32143 3.07991 0.0107511
Q2G2V2   48 1.71429 0.903563 0.161558
Q2G1H6   59 2.10714 3.07991 0.0107511
Q2FZA9   51 1.82143 0.903563 0.161558
Q2FXI5   48 1.71429 0.903563 0.161558
Q2G206   21 0.75 -1.27278 0.943444
Q2FWN6   44 1.57143 0.903563 0.161558
Q2FUQ2   45 1.60714 0.903563 0.161558
Q2G1K3   48 1.71429 0.903563 0.161558
Q2FZ76   27 0.964286 -1.27278 0.943444
Q2FY54   54 1.92857 0.903563 0.161558
Q2G289   42 1.5 0.903563 0.161558
Q2FY14   46 1.64286 0.903563 0.161558
Q2FV77   40 1.42857 0.903563 0.161558
Q2G064   49 1.75 0.903563 0.161558
Q2G033   47 1.67857 0.903563 0.161558
Q2G198   64 2.28571 3.07991 0.0107511
Q2G0K4   24 0.857143 -1.27278 0.943444
Q2G0V3   40 1.42857 0.903563 0.161558
Q2FWE2   52 1.82456 0.903563 0.161558
Q2G089   55 1.92982 0.903563 0.161558
Q2FZL3   72 2.52632 3.07991 0.0107511
Q2G087   42 1.47368 0.903563 0.161558
Q2G0A7   25 0.877193 -1.27278 0.943444
Q2FVF9   45 1.57895 0.903563 0.161558
Q2G071   41 1.4386 0.903563 0.161558
Q2FUZ2   40 1.40351 0.903563 0.161558
Q2FY27   61 2.14035 3.07991 0.0107511
Q2FXX4   36 1.26316 0.903563 0.161558
Q2G1E6   62 2.17544 3.07991 0.0107511
Q2G1G5   33 1.15789 0.903563 0.161558
Q2G2Q3   50 1.75439 0.903563 0.161558
Q2FZF0   55 1.92982 0.903563 0.161558
Q2G2D2   49 1.7193 0.903563 0.161558
Q2FXT4   36 1.26316 0.903563 0.161558
Q2FZI8   59 2.07018 3.07991 0.0107511
Q2FUS8   65 2.2807 3.07991 0.0107511
Q2FVR9   37 1.29825 0.903563 0.161558
Q2FXP2   42 1.47368 0.903563 0.161558
Q2FX94   36 1.26316 0.903563 0.161558
Q2G2A5   55 1.92982 0.903563 0.161558
Q2FZP7   40 1.40351 0.903563 0.161558
Q2G1R7   45 1.57895 0.903563 0.161558
Q2G015   46 1.61404 0.903563 0.161558
Q2FZF4   40 1.40351 0.903563 0.161558
Q2G1E5   49 1.7193 0.903563 0.161558
Q2FWH9   26 0.912281 -1.27278 0.943444
Q2G069   52 1.82456 0.903563 0.161558
Q2FZK3   58 2.03509 3.07991 0.0107511
Q2FZU5   49 1.7193 0.903563 0.161558
Q2FYT4   46 1.61404 0.903563 0.161558
Q2FWK4   35 1.22807 0.903563 0.161558
Q2FY40   61 2.14035 3.07991 0.0107511
Q2FWY4   22 0.77193 -1.27278 0.943444
Q2G156   21 0.736842 -1.27278 0.943444
Q2G045   47 1.64912 0.903563 0.161558
Q2FZS6   30 1.05263 0.903563 0.161558
Q2FYC7   35 1.22807 0.903563 0.161558
Q2FW73   45 1.57895 0.903563 0.161558
Q2G1H3   48 1.68421 0.903563 0.161558
Q2FXJ6   47 1.64912 0.903563 0.161558
Q2FUS2   16 0.551724 -1.27278 0.943444
Q2G120   50 1.72414 0.903563 0.161558
Q2G2T9   38 1.31034 0.903563 0.161558
Q2G1N9   22 0.758621 -1.27278 0.943444
Q2FXL9   57 1.96552 0.903563 0.161558
Q2G0W4   52 1.7931 0.903563 0.161558
Q2G0R6   36 1.24138 0.903563 0.161558
Q2G1C4   50 1.72414 0.903563 0.161558
Q2FWY9   45 1.55172 0.903563 0.161558
Q2G1K4   54 1.86207 0.903563 0.161558
Q2FYK3   49 1.68966 0.903563 0.161558
Q2G1N4   52 1.7931 0.903563 0.161558
Q2G065   48 1.65517 0.903563 0.161558
Q2FX88   36 1.24138 0.903563 0.161558
Q2FVW9   43 1.48276 0.903563 0.161558
Q2G1E0   33 1.13793 0.903563 0.161558
Q2G2P2   43 1.48276 0.903563 0.161558
Q2G0V5   14 0.482759 -1.27278 0.943444
Q2FWA2   60 2.06897 3.07991 0.0107511
Q2FZU1   56 1.93103 0.903563 0.161558
Q2FX77   45 1.55172 0.903563 0.161558
Q2FW75   45 1.55172 0.903563 0.161558
Q2FUT5   47 1.62069 0.903563 0.161558
Q2G234   58 2 3.07991 0.0107511
Q2FZU6   56 1.93103 0.903563 0.161558
Q2G1Y2   20 0.689655 -1.27278 0.943444
Q2FXN7   39 1.34483 0.903563 0.161558
Q2G2J3   16 0.551724 -1.27278 0.943444
Q2G0G1   51 1.75862 0.903563 0.161558
Q2FW62   44 1.51724 0.903563 0.161558
Q2FUP7   50 1.72414 0.903563 0.161558
Q2G1J3   47 1.62069 0.903563 0.161558
Q2FZ15   52 1.7931 0.903563 0.161558
Q2G1D3   70 2.41379 3.07991 0.0107511
Q2G0K2   52 1.7931 0.903563 0.161558
Q2FWC1   44 1.51724 0.903563 0.161558
Q2FXM5   36 1.24138 0.903563 0.161558
Q2FY46   38 1.31034 0.903563 0.161558
Q2G1K0   42 1.44828 0.903563 0.161558
Q2FXT6   48 1.65517 0.903563 0.161558
Q2FZM4   41 1.41379 0.903563 0.161558
Q2FXG1   35 1.2069 0.903563 0.161558
Q2FXL1   50 1.72414 0.903563 0.161558
Q2FWX5   83 2.86207 3.07991 0.0107511
# cudaSaTabsearch LTYPE = T LORDER = F LSOLN = F
# QUERY ID = PF09737 
# DBFILE = ./tableaux.ascii.DB                                                             
Q2G1I1   49 1.66102 0.903563  0.161558
Q2G1K2   52 1.76271 0.903563  0.161558
Q2FUU5   36 1.22034 0.903563  0.161558
Q2FXB6   57 1.9322 0.903563  0.161558
Q2FZU2   45 1.52542 0.903563  0.161558
Q2FZK0   20 0.677966 -1.27278  0.943444
Q2FY33   53 1.79661 0.903563  0.161558
Q2G098   65 2.20339 3.07991  0.0107511
Q2FZ46   31 1.05085 0.903563  0.161558
Q2FZQ5   37 1.25424 0.903563  0.161558
Q2FXU8   33 1.11864 0.903563  0.161558
Q9EZ08   49 1.66102 0.903563  0.161558
Q2G1B9   44 1.49153 0.903563  0.161558
Q2FZ73   49 1.66102 0.903563  0.161558
Q2FY35   41 1.38983 0.903563  0.161558
Q2FZ16   48 1.62712 0.903563  0.161558
Q2FYR2   57 1.9322 0.903563  0.161558
Q2FWY3   39 1.32203 0.903563  0.161558
Q2G2F5   42 1.42373 0.903563  0.161558
Q2G032   44 1.49153 0.903563  0.161558
Q2FZ10   57 1.9322 0.903563  0.161558
Q2G255   40 1.35593 0.903563  0.161558
Q2G0X6   43 1.45763 0.903563  0.161558
Q2FYH0   47 1.59322 0.903563  0.161558
Q2FXJ9   28 0.949153 -1.27278  0.943444
Q2FZT4   56 1.89831 0.903563  0.161558
Q2FVE6   46 1.55932 0.903563  0.161558
Q2FYD3   40 1.35593 0.903563  0.161558
Q2FXT5   49 1.66102 0.903563  0.161558
Q2FY60   35 1.18644 0.903563  0.161558
Q2G2D7   40 1.35593 0.903563  0.161558
Q2FX16   39 1.32203 0.903563  0.161558
Q2FZ34   58 1.9661 0.903563  0.161558
Q2G1S4   40 1.35593 0.903563  0.161558
Q2G147   51 1.72881 0.903563  0.161558
Q2G1J7   39 1.32203 0.903563  0.161558
Q2G2A7   56 1.89831 0.903563  0.161558
Q2G2M6   42 1.42373 0.903563  0.161558
Q2FV30   46 1.55932 0.903563  0.161558
Q2FVL5   57 1.9322 0.903563  0.161558
Q2FXY0   54 1.83051 0.903563  0.161558
Q2FZL1   46 1.55932 0.903563  0.161558
Q2FW45   39 1.32203 0.903563  0.161558
Q2FZU0   42 1.4 0.903563  0.161558
Q2FWZ0   49 1.63333 0.903563  0.161558
Q2G2H5   30 1 0.903563  0.161558
Q2FYG9   61 2.03333 3.07991  0.0107511
Q2G2X6   54 1.8 0.903563  0.161558
Q2G155   43 1.43333 0.903563  0.161558
Q2FXY9   54 1.8 0.903563  0.161558
Q2FZ37   62 2.06667 3.07991  0.0107511
Q2FVI7   54 1.8 0.903563  0.161558
Q2FYS1   37 1.23333 0.903563  0.161558
Q2FXL5   77 2.56667 3.07991  0.0107511
Q2G1J4   38 1.26667 0.903563  0.161558
Q2FWZ3   46 1.53333 0.903563  0.161558
Q2G2P7   42 1.4 0.903563  0.161558
Q2FVH3   52 1.73333 0.903563  0.161558
Q2FZ31   53 1.76667 0.903563  0.161558
Q2G283   59 1.96667 0.903563  0.161558
Q2FZ66   46 1.53333 0.903563  0.161558
Q2FWY7   13 0.433333 -1.27278  0.943444
Q2G1F9   41 1.36667 0.903563  0.161558
Q2FZJ4   68 2.26667 3.07991  0.0107511
Q2FZQ1   23 0.766667 -1.27278  0.943444
Q2FY80   28 0.933333 -1.27278  0.943444
Q2G2D4   25 0.833333 -1.27278  0.943444
Q2FYP1   55 1.83333 0.903563  0.161558
Q2FYF9   36 1.2 0.903563  0.161558
Q2G0B3   47 1.56667 0.903563  0.161558
Q2FUT8   47 1.56667 0.903563  0.161558
Q2FYR1   56 1.86667 0.903563  0.161558
Q2FYL3   54 1.8 0.903563  0.161558
Q2FVG4   22 0.733333 -1.27278  0.943444
Q2FVP8   45 1.5 0.903563  0.161558
Q2FZ28   38 1.2459 0.903563  0.161558
Q2G1F0   58 1.90164 0.903563  0.161558
P95689   48 1.57377 0.903563  0.161558
Q2FYH6   55 1.80328 0.903563  0.161558
Q2FXD1   47 1.54098 0.903563  0.161558
Q2G0X5   60 1.96721 0.903563  0.161558
Q2FXN8   15 0.491803 -1.27278  0.943444
Q2G0N0   52 1.70492 0.903563  0.161558
Q2G268   44 1.44262 0.903563  0.161558
Q2FV61   45 1.47541 0.903563  0.161558
Q2FXL7   48 1.57377 0.903563  0.161558
Q2FUR5   44 1.44262 0.903563  0.161558
Q2FXV6   50 1.63934 0.903563  0.161558
Q2G2C5   39 1.27869 0.903563  0.161558
Q2FVJ6   57 1.86885 0.903563  0.161558
Q2G1Y4   51 1.67213 0.903563  0.161558
Q2FVI0   22 0.721311 -1.27278  0.943444
Q2FXJ8   27 0.885246 -1.27278  0.943444
Q2FZU7   55 1.80328 0.903563  0.161558
Q2G2X4   42 1.37705 0.903563  0.161558
Q2FZA8   43 1.40984 0.903563  0.161558
Q2FW96   37 1.21311 0.903563  0.161558
Q2FYV4   53 1.7377 0.903563  0.161558
O07325   49 1.60656 0.903563  0.161558
Q2G1C1   34 1.11475 0.903563  0.161558
Q2FZR9   59 1.93443 0.903563  0.161558
Q2FVW3   56 1.83607 0.903563  0.161558
Q2G124   47 1.54098 0.903563  0.161558
P0C0V7   51 1.67213 0.903563  0.161558
Q2FX52   39 1.25806 0.903563  0.161558
Q2G2C7   50 1.6129 0.903563  0.161558
Q2G2D5   55 1.77419 0.903563  0.161558
Q2FXQ7   37 1.19355 0.903563  0.161558
Q2FZW0   49 1.58065 0.903563  0.161558
Q2FVG3   54 1.74194 0.903563  0.161558
Q2FXR4   50 1.6129 0.903563  0.161558
Q2FZ67   49 1.58065 0.903563  0.161558
Q2G243   53 1.70968 0.903563  0.161558
Q2FV76   55 1.77419 0.903563  0.161558
Q2FVZ4   70 2.25806 3.07991  0.0107511
Q2FWC5   53 1.70968 0.903563  0.161558
Q2FZY3   89 2.87097 3.07991  0.0107511
Q2FWH5   44 1.41935 0.903563  0.161558
Q2G241   34 1.09677 0.903563  0.161558
Q2FV35   52 1.67742 0.903563  0.161558
Q2G0T5   33 1.06452 0.903563  0.161558
Q2G1A9   46 1.48387 0.903563  0.161558
Q2FYU7   49 1.58065 0.903563  0.161558
Q2G2E0   20 0.645161 -1.27278  0.943444
Q2FVT6   55 1.77419 0.903563  0.161558
Q2G0D7   26 0.83871 -1.27278  0.943444
Q2G1M6   46 1.48387 0.903563  0.161558
Q2G0A6   26 0.83871 -1.27278  0.943444
Q2FUY6   46 1.48387 0.903563  0.161558
Q2FYJ2   63 2.03226 3.07991  0.0107511
Q2G2E5   45 1.42857 0.903563  0.161558
Q2G2P5   55 1.74603 0.903563  0.161558
Q2G1R6   55 1.74603 0.903563  0.161558
Q2FYF0   36 1.14286 0.903563  0.161558
Q2FVH8   27 0.857143 -1.27278  0.943444
Q2FUU3   51 1.61905 0.903563  0.161558
Q2FVG8   59 1.87302 0.903563  0.161558
Q9ZAH5   46 1.46032 0.903563  0.161558
Q2G2U0   52 1.65079 0.903563  0.161558
Q2FYR4   49 1.55556 0.903563  0.161558
Q2G256   48 1.52381 0.903563  0.161558
Q2FVY0   45 1.42857 0.903563  0.161558
Q2G0Q2   44 1.39683 0.903563  0.161558
Q2G0R2   44 1.39683 0.903563  0.161558
Q2G0Q3   47 1.49206 0.903563  0.161558
Q2FWZ9   50 1.5873 0.903563  0.161558
Q53705   35 1.11111 0.903563  0.161558
Q2G2U3   58 1.84127 0.903563  0.161558
Q2FYY6   63 2 3.07991  0.0107511
Q2FWL3   57 1.80952 0.903563  0.161558
Q2FY50   60 1.90476 0.903563  0.161558
Q2FXN4   55 1.74603 0.903563  0.161558
Q2G179   57 1.80952 0.903563  0.161558
Q2G1L6   54 1.71429 0.903563  0.161558
Q2FXU4   48 1.52381 0.903563  0.161558
Q2G1E9   54 1.71429 0.903563  0.161558
Q2G232   53 1.68254 0.903563  0.161558
Q2FXH9   53 1.68254 0.903563  0.161558
Q2G0X3   56 1.77778 0.903563  0.161558
Q2FXD0   44 1.39683 0.903563  0.161558
Q2G0G3   40 1.26984 0.903563  0.161558
Q2FWW3   46 1.46032 0.903563  0.161558
Q2FYG0   48 1.5 0.903563  0.161558
Q2FZS9   25 0.78125 -1.27278  0.943444
Q2FYS2   48 1.5 0.903563  0.161558
Q2G2U4   30 0.9375 -1.27278  0.943444
Q2FWJ9   45 1.40625 0.903563  0.161558
Q2FWF0   55 1.71875 0.903563  0.161558
Q2FXR9   53 1.65625 0.903563  0.161558
Q2FZV7   44 1.375 0.903563  0.161558
Q2G1W0   46 1.4375 0.903563  0.161558
Q2G2I0   52 1.625 0.903563  0.161558
Q2G153   44 1.375 0.903563  0.161558
Q2FWD7   58 1.8125 0.903563  0.161558
Q2FY15   40 1.25 0.903563  0.161558
Q2FV54   22 0.6875 -1.27278  0.943444
Q2FZ74   52 1.625 0.903563  0.161558
Q2FYV5   48 1.5 0.903563  0.161558
Q2G2I1   41 1.28125 0.903563  0.161558
Q2FXZ6   49 1.53125 0.903563  0.161558
Q2G0U0   37 1.15625 0.903563  0.161558
Q2G0Y6   42 1.3125 0.903563  0.161558
Q2FXJ0   50 1.5625 0.903563  0.161558
Q2FY43   54 1.66154 0.903563  0.161558
Q2FWM1   72 2.21538 3.07991  0.0107511
Q2FVJ1   47 1.44615 0.903563  0.161558
Q2G0K3   56 1.72308 0.903563  0.161558
Q2FY66   56 1.72308 0.903563  0.161558
Q2FW99   23 0.707692 -1.27278  0.943444
Q2FV10   54 1.66154 0.903563  0.161558
Q2FXJ5   52 1.6 0.903563  0.161558
Q2FX69   34 1.04615 0.903563  0.161558
Q2G0B2   47 1.44615 0.903563  0.161558
Q2FX14   49 1.50769 0.903563  0.161558
Q2FYD8   49 1.50769 0.903563  0.161558
Q2FWE5   49 1.50769 0.903563  0.161558
Q2G2A3   43 1.32308 0.903563  0.161558
Q2FZH8   45 1.38462 0.903563  0.161558
Q2FX51   47 1.44615 0.903563  0.161558
Q2FWE8   44 1.35385 0.903563  0.161558
Q2G088   43 1.32308 0.903563  0.161558
Q2G028   47 1.42424 0.903563  0.161558
Q2G1S3   52 1.57576 0.903563  0.161558
Q2FYN4   49 1.48485 0.903563  0.161558
Q2FX86   52 1.57576 0.903563  0.161558
Q2G2S8   56 1.69697 0.903563  0.161558
Q2FUW8   66 2 3.07991  0.0107511
Q2FWD4   56 1.69697 0.903563  0.161558
Q2FVH6   62 1.87879 0.903563  0.161558
Q2G029   40 1.21212 0.903563  0.161558
Q2G1R5   53 1.60606 0.903563  0.161558
Q2FX65   10 0.30303 -1.27278  0.943444
Q2FZV6   59 1.78788 0.903563  0.161558
Q2G1P1   45 1.36364 0.903563  0.161558
Q2FVU4   36 1.09091 0.903563  0.161558
Q2FVT5   56 1.69697 0.903563  0.161558
Q2G2H4   56 1.69697 0.903563  0.161558
Q2FZ58   52 1.57576 0.903563  0.161558
Q2FVJ2   49 1.48485 0.903563  0.161558
Q2FXW5   52 1.57576 0.903563  0.161558
Q2FWK1   53 1.60606 0.903563  0.161558
Q2G031   43 1.30303 0.903563  0.161558
Q2G0U1   48 1.45455 0.903563  0.161558
Q2FW46   56 1.69697 0.903563  0.161558
Q2FZY5   45 1.36364 0.903563  0.161558
Q2FZI5   57 1.70149 0.903563  0.161558
Q2FYR9   57 1.70149 0.903563  0.161558
Q2FZ92   47 1.40299 0.903563  0.161558
Q2G1D5   48 1.43284 0.903563  0.161558
Q2FXM2   52 1.55224 0.903563  0.161558
Q2FVM2   55 1.64179 0.903563  0.161558
Q2FZN2   43 1.28358 0.903563  0.161558
Q2G1U8   42 1.25373 0.903563  0.161558
Q2FVS7   65 1.9403 0.903563  0.161558
Q2FWB5   44 1.31343 0.903563  0.161558
Q2FXX1   66 1.97015 0.903563  0.161558
Q2G2J9   42 1.25373 0.903563  0.161558
Q2G0Y7   47 1.40299 0.903563  0.161558
Q2FW81   56 1.67164 0.903563  0.161558
Q2FWK3   39 1.16418 0.903563  0.161558
Q2FY34   62 1.85075 0.903563  0.161558
Q2FXF8   54 1.61194 0.903563  0.161558
Q2FXI9   46 1.37313 0.903563  0.161558
Q05615   57 1.67647 0.903563  0.161558
Q2FUW4   47 1.38235 0.903563  0.161558
Q2FVF4   45 1.32353 0.903563  0.161558
Q2FWI3   65 1.91176 0.903563  0.161558
Q2FWG8   48 1.41176 0.903563  0.161558
Q2G0R0   36 1.05882 0.903563  0.161558
Q2G0I4   60 1.76471 0.903563  0.161558
Q2FV67   53 1.55882 0.903563  0.161558
Q2G091   69 2.02941 3.07991  0.0107511
Q2G1U1   51 1.5 0.903563  0.161558
Q2FUX7   72 2.11765 3.07991  0.0107511
Q2FY51   46 1.35294 0.903563  0.161558
Q2FYP2   62 1.82353 0.903563  0.161558
Q2G0F8   50 1.47059 0.903563  0.161558
Q2FXH5   47 1.38235 0.903563  0.161558
Q2G193   79 2.32353 3.07991  0.0107511
Q2FWD6   50 1.47059 0.903563  0.161558
Q2FZ98   44 1.27536 0.903563  0.161558
Q2FYQ2   25 0.724638 -1.27278  0.943444
Q2FWL5   64 1.85507 0.903563  0.161558
Q2FV16   47 1.36232 0.903563  0.161558
Q2FWX9   50 1.44928 0.903563  0.161558
Q2G1J0   43 1.24638 0.903563  0.161558
Q2G235   59 1.71014 0.903563  0.161558
Q2FXK1   51 1.47826 0.903563  0.161558
Q2FWF4   55 1.5942 0.903563  0.161558
Q2FZC8   59 1.71014 0.903563  0.161558
Q2FZQ4   37 1.07246 0.903563  0.161558
O52582   57 1.65217 0.903563  0.161558
Q2FZI6   57 1.65217 0.903563  0.161558
Q2FUW7   60 1.73913 0.903563  0.161558
Q2G2M9   53 1.53623 0.903563  0.161558
Q2FZD0   49 1.42029 0.903563  0.161558
Q2FWK7   45 1.30435 0.903563  0.161558
Q2FWU4   31 0.898551 -1.27278  0.943444
Q2FUX4   43 1.24638 0.903563  0.161558
Q2G2V3   53 1.53623 0.903563  0.161558
O05204   47 1.36232 0.903563  0.161558
Q2FYC2   43 1.22857 0.903563  0.161558
Q2FZP6   57 1.62857 0.903563  0.161558
Q2G0L2   55 1.57143 0.903563  0.161558
Q2FZV1   21 0.6 -1.27278  0.943444
Q2FVQ5   48 1.37143 0.903563  0.161558
Q2FZW6   47 1.34286 0.903563  0.161558
Q2FZI3   56 1.6 0.903563  0.161558
Q2G219   33 0.942857 -1.27278  0.943444
Q2FZR2   60 1.71429 0.903563  0.161558
Q2FXZ2   59 1.68571 0.903563  0.161558
Q2FYC6   56 1.6 0.903563  0.161558
Q2FYZ5   51 1.43662 0.903563  0.161558
Q2FWN4   50 1.40845 0.903563  0.161558
Q2G221   26 0.732394 -1.27278  0.943444
Q2FZX5   52 1.46479 0.903563  0.161558
Q2FUW3   59 1.66197 0.903563  0.161558
Q2G2H3   51 1.43662 0.903563  0.161558
Q2FY08   48 1.35211 0.903563  0.161558
Q2FXU5   50 1.40845 0.903563  0.161558
Q2G1F8   71 2 3.07991  0.0107511
Q2FYW4   55 1.5493 0.903563  0.161558
Q2G142   28 0.788732 -1.27278  0.943444
Q2G1U3   29 0.816901 -1.27278  0.943444
Q2FZ18   54 1.52113 0.903563  0.161558
Q2FV24   52 1.46479 0.903563  0.161558
Q2G1C2   51 1.43662 0.903563  0.161558
Q2FYZ4   52 1.46479 0.903563  0.161558
Q2FWT4   54 1.52113 0.903563  0.161558
Q2FUX1   38 1.07042 0.903563  0.161558
Q2FZG9   51 1.41667 0.903563  0.161558
Q2FVC1   57 1.58333 0.903563  0.161558
Q2FYT3   57 1.58333 0.903563  0.161558
Q2FY82   51 1.41667 0.903563  0.161558
Q2FV02   56 1.55556 0.903563  0.161558
Q2FXJ2   58 1.61111 0.903563  0.161558
Q2FZ02   40 1.11111 0.903563  0.161558
Q2G0L3   52 1.44444 0.903563  0.161558
Q2FZH5   42 1.16667 0.903563  0.161558
Q2FWH4   49 1.36111 0.903563  0.161558
Q2FW49   45 1.25 0.903563  0.161558
Q93T05   60 1.66667 0.903563  0.161558
Q2FX73   47 1.30556 0.903563  0.161558
Q2G239   46 1.26027 0.903563  0.161558
Q2G121   40 1.09589 0.903563  0.161558
Q2FY11   53 1.45205 0.903563  0.161558
Q2FV11   56 1.53425 0.903563  0.161558
Q2FZ05   49 1.34247 0.903563  0.161558
Q2G253   54 1.47945 0.903563  0.161558
Q2FW98   43 1.17808 0.903563  0.161558
Q2G205   56 1.53425 0.903563  0.161558
Q2FVE7   49 1.34247 0.903563  0.161558
Q2FYD0   46 1.26027 0.903563  0.161558
Q2FZ19   64 1.75342 0.903563  0.161558
Q2G1C7   43 1.17808 0.903563  0.161558
Q2FV60   63 1.72603 0.903563  0.161558
Q2FY64   52 1.42466 0.903563  0.161558
Q2FZI9   69 1.89041 0.903563  0.161558
Q2FV57   61 1.64865 0.903563  0.161558
Q2FXA5   55 1.48649 0.903563  0.161558
Q2G2U8   25 0.675676 -1.27278  0.943444
Q2FZP0   51 1.37838 0.903563  0.161558
Q2FZL7   41 1.10811 0.903563  0.161558
Q2FZR3   59 1.59459 0.903563  0.161558
Q2FWA0   75 2.02703 3.07991  0.0107511
Q2G090   46 1.24324 0.903563  0.161558
Q2G1H0   41 1.09333 0.903563  0.161558
Q2FZP4   46 1.22667 0.903563  0.161558
Q2FUX0   42 1.12 0.903563  0.161558
Q2FV86   40 1.06667 0.903563  0.161558
Q2FV14   47 1.25333 0.903563  0.161558
Q2FUT2   60 1.6 0.903563  0.161558
Q2FZ64   48 1.28 0.903563  0.161558
Q2FUW1   52 1.36842 0.903563  0.161558
Q2FWI0   50 1.31579 0.903563  0.161558
Q2G2K5   43 1.13158 0.903563  0.161558
Q2FWK6   41 1.07895 0.903563  0.161558
Q2G0T9   59 1.55263 0.903563  0.161558
Q2G078   48 1.26316 0.903563  0.161558
Q2G1P3   49 1.28947 0.903563  0.161558
Q2G274   59 1.53247 0.903563  0.161558
Q2FZD4   48 1.24675 0.903563  0.161558
Q2FYS5   52 1.35065 0.903563  0.161558
Q2G1K5   51 1.32468 0.903563  0.161558
Q2G1L5   47 1.22078 0.903563  0.161558
Q2G1M9   57 1.48052 0.903563  0.161558
Q2FX67   38 0.987013 -1.27278  0.943444
Q2FZ32   42 1.09091 0.903563  0.161558
Q2FWH7   35 0.909091 -1.27278  0.943444
Q2FXT8   67 1.71795 0.903563  0.161558
Q2FUQ3   56 1.4359 0.903563  0.161558
Q2G1Y6   60 1.53846 0.903563  0.161558
Q2FX68   57 1.46154 0.903563  0.161558
Q2FWD1   58 1.48718 0.903563  0.161558
Q2FUZ8   51 1.30769 0.903563  0.161558
Q2G1F5   53 1.35897 0.903563  0.161558
Q2G2T6   45 1.15385 0.903563  0.161558
Q2FYD2   87 2.23077 3.07991  0.0107511
Q2FYA1   52 1.33333 0.903563  0.161558
Q2FY21   59 1.51282 0.903563  0.161558
Q2FZD3   31 0.794872 -1.27278  0.943444
Q2G1Z4   47 1.20513 0.903563  0.161558
Q2G0S3   49 1.24051 0.903563  0.161558
Q2FVQ3   45 1.13924 0.903563  0.161558
Q2G2J4   53 1.34177 0.903563  0.161558
Q2G2B8   40 1.01266 0.903563  0.161558
Q2G0L5   38 0.962025 -1.27278  0.943444
Q2FW72   49 1.24051 0.903563  0.161558
Q2FYT8   43 1.08861 0.903563  0.161558
Q2FXM9   47 1.18987 0.903563  0.161558
Q2G1Y0   53 1.34177 0.903563  0.161558
Q2G2D0   38 0.962025 -1.27278  0.943444
Q2G2M2   41 1.03797 0.903563  0.161558
Q2G1B7   52 1.31646 0.903563  0.161558
Q2G1B8   54 1.36709 0.903563  0.161558
Q2G0M6   70 1.77215 0.903563  0.161558
Q2G1D8   60 1.5 0.903563  0.161558
Q2FV70   49 1.225 0.903563  0.161558
Q2FV72   41 1.025 0.903563  0.161558
Q2FVB2   45 1.125 0.903563  0.161558
Q2G122   52 1.3 0.903563  0.161558
Q2G1W2   46 1.1358 0.903563  0.161558
Q2FWW1   43 1.06173 0.903563  0.161558
Q2G1F4   67 1.65432 0.903563  0.161558
Q2G093   54 1.33333 0.903563  0.161558
Q2FXY7   49 1.20988 0.903563  0.161558
Q2G1C6   59 1.45679 0.903563  0.161558
Q2FZ20   56 1.38272 0.903563  0.161558
O50581   44 1.07317 0.903563  0.161558
Q2G1N1   55 1.34146 0.903563  0.161558
Q2G188   52 1.25301 0.903563  0.161558
Q2G296   50 1.20482 0.903563  0.161558
Q2G2E9   55 1.3253 0.903563  0.161558
Q2G294   53 1.27711 0.903563  0.161558
Q2FWJ5   46 1.10843 0.903563  0.161558
Q2FW03   50 1.19048 0.903563  0.161558
Q2G0N1   47 1.11905 0.903563  0.161558
Q2FZJ0   76 1.80952 0.903563  0.161558
Q2FYZ9   38 0.904762 -1.27278  0.943444
Q2FV74   40 0.952381 -1.27278  0.943444
Q2FXP7   52 1.2381 0.903563  0.161558
Q2FXU1   42 1 0.903563  0.161558
Q2G1M8   57 1.35714 0.903563  0.161558
Q2FXY4   66 1.57143 0.903563  0.161558
Q2FZ94   45 1.05882 0.903563  0.161558
Q2FYI0   51 1.18605 0.903563  0.161558
Q2FXT9   42 0.976744 -1.27278  0.943444
Q2G0D2   50 1.14943 0.903563  0.161558
Q2FYB7   51 1.17241 0.903563  0.161558
Q2FVN8   54 1.24138 0.903563  0.161558
Q2FZ49   48 1.10345 0.903563  0.161558
Q2FUW6   50 1.14943 0.903563  0.161558
Q2G1P7   51 1.17241 0.903563  0.161558
Q2FW70   58 1.31818 0.903563  0.161558
Q2G0W1   56 1.27273 0.903563  0.161558
Q2G024   49 1.11364 0.903563  0.161558
Q2G1G8   57 1.29545 0.903563  0.161558
Q2G1R9   44 1 0.903563  0.161558
O06446   43 0.977273 -1.27278  0.943444
Q2G1C9   45 1.02273 0.903563  0.161558
Q2FXV8   46 1.03371 0.903563  0.161558
Q2G0P5   44 0.988764 -1.27278  0.943444
Q2FV64   50 1.11111 0.903563  0.161558
Q2FV87   55 1.20879 0.903563  0.161558
Q2G1K9   41 0.891304 -1.27278  0.943444
Q2G266   45 0.978261 -1.27278  0.943444
Q59801   76 1.63441 0.903563  0.161558
Q2FXH2   40 0.860215 -1.27278  0.943444
Q53727   44 0.93617 -1.27278  0.943444
Q2G2Q0   36 0.765957 -1.27278  0.943444
Q2FZD8   41 0.863158 -1.27278  0.943444
Q2FYS4   40 0.842105 -1.27278  0.943444
Q2G1G2   45 0.947368 -1.27278  0.943444
Q2FXV9   37 0.770833 -1.27278  0.943444
Q2G0L4   30 0.625 -1.27278  0.943444
Q2FXR8   40 0.833333 -1.27278  0.943444
Q2FYJ0   45 0.9375 -1.27278  0.943444
Q2FZS8   37 0.762887 -1.27278  0.943444
Q2FXN9   50 1.0101 0.903563  0.161558
Q2FYM1   52 1.05051 0.903563  0.161558
Q2FVZ5   59 1.19192 0.903563  0.161558
Q2FVL8   50 1 0.903563  0.161558
Q2FZ40   51 1.02 0.903563  0.161558
Q2FYH5   44 0.871287 -1.27278  0.943444
Q2FXB3   47 0.912621 -1.27278  0.943444
Q2FYS9   51 0.971429 -1.27278  0.943444
Q2G1Q4   50 0.952381 -1.27278  0.943444
Q2FVC3   42 0.8 -1.27278  0.943444
Q2G046   46 0.867925 -1.27278  0.943444
Q2FWU3   34 0.641509 -1.27278  0.943444
Q2FZ72   45 0.849057 -1.27278  0.943444
Q2FZ82   39 0.735849 -1.27278  0.943444
Q9F1K0   48 0.880734 -1.27278  0.943444
Q2FVV9   50 0.884956 -1.27278  0.943444
Q2FZT6   39 0.684211 -1.27278  0.943444
Q2FWU5   34 0.596491 -1.27278  0.943444
Q2FYC8   34 0.591304 -1.27278  0.943444
Q2FZK7   37 0.632479 -1.27278  0.943444
Q2G2C1   45 0.769231 -1.27278  0.943444
Q2FZT5   48 0.8 -1.27278  0.943444
Q2G0R8   43 0.710744 -1.27278  0.943444
Q2FW95   52 0.859504 -1.27278  0.943444
Q2G0N5   39 0.624 -1.27278  0.943444
P47768   42 0.661417 -1.27278  0.943444
Q2FXH4   55 0.859375 -1.27278  0.943444
Q2FVM1   41 0.640625 -1.27278  0.943444
```
