## Supplementary Data 3 for "Mining folded proteomes in the era of accurate structure prediction": PF09741.output

```
# cudaSaTabsearch LTYPE = T LORDER = F LSOLN = F
# QUERY ID = PF09741 
# DBFILE = ./tableaux.ascii.DB                                                             
Q2G0V6   0 0 -1.27278 0.943444
Q2G075   0 0 -1.27278 0.943444
Q2G083   0 0 -1.27278 0.943444
Q2FZN3   0 0 -1.27278 0.943444
Q2FY90   0 0 -1.27278 0.943444
Q2FX91   0 0 -1.27278 0.943444
Q2FX54   0 0 -1.27278 0.943444
Q2FYQ4   0 0 -1.27278 0.943444
Q2G284   0 0 -1.27278 0.943444
Q2G0S4   0 0 -1.27278 0.943444
Q2FWM3   0 0 -1.27278 0.943444
Q2FX81   0 0 -1.27278 0.943444
Q2FXC6   0 0 -1.27278 0.943444
Q2FWJ7   0 0 -1.27278 0.943444
Q2FYJ9   0 0 -1.27278 0.943444
Q2G2E6   0 0 -1.27278 0.943444
Q2FWV0   0 0 -1.27278 0.943444
Q2FZC3   0 0 -1.27278 0.943444
Q2FVH9   0 0 -1.27278 0.943444
Q2FXQ5   0 0 -1.27278 0.943444
Q2FZU4   0 0 -1.27278 0.943444
Q2FYF8   0 0 -1.27278 0.943444
Q2FUR4   0 0 -1.27278 0.943444
Q2FYI2   0 0 -1.27278 0.943444
Q2FYY2   0 0 -1.27278 0.943444
Q2FW58   0 0 -1.27278 0.943444
P0C7Z3   0 0 -1.27278 0.943444
Q2G0T2   0 0 -1.27278 0.943444
Q2G1G9   0 0 -1.27278 0.943444
Q2FVJ0   0 0 -1.27278 0.943444
Q2FZ80   0 0 -1.27278 0.943444
Q2G1R4   0 0 -1.27278 0.943444
Q2FW02   0 0 -1.27278 0.943444
Q2G1X3   0 0 -1.27278 0.943444
Q2FWW4   0 0 -1.27278 0.943444
Q2FZE1   0 0 -1.27278 0.943444
Q2FY31   0 0 -1.27278 0.943444
Q2G018   0 0 -1.27278 0.943444
Q2FZI0   0 0 -1.27278 0.943444
Q2FUZ7   0 0 -1.27278 0.943444
Q2G250   0 0 -1.27278 0.943444
Q2FWU8   0 0 -1.27278 0.943444
Q2FYX5   0 0 -1.27278 0.943444
Q2FZY2   0 0 -1.27278 0.943444
Q2FZX8   0 0 -1.27278 0.943444
Q2FUY8   0 0 -1.27278 0.943444
Q2FV73   0 0 -1.27278 0.943444
Q2G0C5   0 0 -1.27278 0.943444
Q2FZ52   0 0 -1.27278 0.943444
Q2FVK6   0 0 -1.27278 0.943444
Q2G0Z3   0 0 -1.27278 0.943444
Q2FZJ8   0 0 -1.27278 0.943444
Q2FY57   0 0 -1.27278 0.943444
Q2G0W3   0 0 -1.27278 0.943444
Q2G0I2   0 0 -1.27278 0.943444
Q2FYX1   0 0 -1.27278 0.943444
Q2G0H2   0 0 -1.27278 0.943444
Q2FWJ8   0 0 -1.27278 0.943444
Q2FWZ7   0 0 -1.27278 0.943444
Q2FV04   0 0 -1.27278 0.943444
Q2G0H6   0 0 -1.27278 0.943444
Q2G291   0 0 -1.27278 0.943444
Q2G1A7   0 0 -1.27278 0.943444
Q2FVS8   0 0 -1.27278 0.943444
Q2FZ26   0 0 -1.27278 0.943444
Q2FXJ3   0 0 -1.27278 0.943444
Q2G231   0 0 -1.27278 0.943444
Q2G2N0   0 0 -1.27278 0.943444
Q2G2I2   0 0 -1.27278 0.943444
Q2FYU3   0 0 -1.27278 0.943444
Q2FWY5   0 0 -1.27278 0.943444
Q2G2E3   0 0 -1.27278 0.943444
Q2FV09   0 0 -1.27278 0.943444
Q2FX72   0 0 -1.27278 0.943444
Q2FWA3   0 0 -1.27278 0.943444
Q2FWF2   0 0 -1.27278 0.943444
Q2G0E4   0 0 -1.27278 0.943444
Q2G251   0 0 -1.27278 0.943444
P0C818   0 0 -1.27278 0.943444
Q2FXQ2   0 0 -1.27278 0.943444
Q2FXD4   0 0 -1.27278 0.943444
Q2G014   0 0 -1.27278 0.943444
Q2FWI9   0 0 -1.27278 0.943444
Q2FX79   0 0 -1.27278 0.943444
Q2FVP7   0 0 -1.27278 0.943444
Q2FZN4   0 0 -1.27278 0.943444
Q2FWU6   0 0 -1.27278 0.943444
Q2G2Y1   0 0 -1.27278 0.943444
Q2FYF6   0 0 -1.27278 0.943444
Q2FXK0   0 0 -1.27278 0.943444
Q2FVI9   0 0 -1.27278 0.943444
Q2G246   0 0 -1.27278 0.943444
Q2G053   0 0 -1.27278 0.943444
Q2FWK8   0 0 -1.27278 0.943444
Q2FXL8   0 0 -1.27278 0.943444
Q2G0Q4   0 0 -1.27278 0.943444
Q2FVB7   0 0 -1.27278 0.943444
Q2FYD6   0 0 -1.27278 0.943444
Q2FXK9   0 0 -1.27278 0.943444
Q2FV78   0 0 -1.27278 0.943444
Q2FXG4   0 0 -1.27278 0.943444
Q2G0C8   0 0 -1.27278 0.943444
Q2FWU9   0 0 -1.27278 0.943444
Q2FUX2   0 0 -1.27278 0.943444
Q2FYI8   0 0 -1.27278 0.943444
Q2FXA1   0 0 -1.27278 0.943444
Q2FV49   0 0 -1.27278 0.943444
Q2G1S0   0 0 -1.27278 0.943444
Q2G0G0   0 0 -1.27278 0.943444
P0C805   0 0 -1.27278 0.943444
Q2FWV9   0 0 -1.27278 0.943444
Q2G152   0 0 -1.27278 0.943444
Q2FX48   0 0 -1.27278 0.943444
Q2FXS5   0 0 -1.27278 0.943444
Q2FWL4   0 0 -1.27278 0.943444
P0C7Y1   0 0 -1.27278 0.943444
Q2FXA2   0 0 -1.27278 0.943444
Q2FY96   0 0 -1.27278 0.943444
Q2FVJ3   0 0 -1.27278 0.943444
Q2FZ24   0 0 -1.27278 0.943444
Q2G1X4   0 0 -1.27278 0.943444
Q2FYM6   0 0 -1.27278 0.943444
Q2FWX6   0 0 -1.27278 0.943444
Q2G1D2   0 0 -1.27278 0.943444
Q2FWC0   0 0 -1.27278 0.943444
Q2FZG7   0 0 -1.27278 0.943444
Q2G2P1   0 0 -1.27278 0.943444
Q2G1M4   0 0 -1.27278 0.943444
Q2FX29   0 0 -1.27278 0.943444
Q2FUZ3   0 0 -1.27278 0.943444
Q2FVZ9   0 0 -1.27278 0.943444
Q2G2N3   0 0 -1.27278 0.943444
Q2G237   0 0 -1.27278 0.943444
Q2FXN5   0 0 -1.27278 0.943444
Q2FYP7   0 0 -1.27278 0.943444
Q2FWC8   0 0 -1.27278 0.943444
Q2G209   0 0 -1.27278 0.943444
Q2FXX7   0 0 -1.27278 0.943444
Q2FV05   0 0 -1.27278 0.943444
Q2FWM8   0 0 -1.27278 0.943444
Q2FV00   0 0 -1.27278 0.943444
Q2FZF2   0 0 -1.27278 0.943444
Q2FV80   0 0 -1.27278 0.943444
Q2FZZ7   0 0 -1.27278 0.943444
Q2FWH8   0 0 -1.27278 0.943444
Q2FVS5   0 0 -1.27278 0.943444
Q2FWY0   0 0 -1.27278 0.943444
Q2FZM3   0 0 -1.27278 0.943444
Q2FZW8   0 0 -1.27278 0.943444
Q2FVY7   0 0 -1.27278 0.943444
Q2FXJ1   0 0 -1.27278 0.943444
Q2G0T7   0 0 -1.27278 0.943444
Q2FW40   0 0 -1.27278 0.943444
Q2FYU9   0 0 -1.27278 0.943444
Q2FUR0   0 0 -1.27278 0.943444
Q2G215   0 0 -1.27278 0.943444
Q2G169   0 0 -1.27278 0.943444
Q2G034   0 0 -1.27278 0.943444
Q2FUV8   1 0.117647 -1.27278 0.943444
Q2FW44   0 0 -1.27278 0.943444
Q2FYJ8   0 0 -1.27278 0.943444
Q2FVR6   2 0.235294 -1.27278 0.943444
Q2G183   0 0 -1.27278 0.943444
Q2G0S1   0 0 -1.27278 0.943444
Q2FX83   0 0 -1.27278 0.943444
Q2FYF7   1 0.117647 -1.27278 0.943444
Q2G166   2 0.235294 -1.27278 0.943444
Q2FX20   2 0.235294 -1.27278 0.943444
Q2G020   2 0.235294 -1.27278 0.943444
Q2FVC0   0 0 -1.27278 0.943444
Q2FVD1   0 0 -1.27278 0.943444
Q2FWH1   0 0 -1.27278 0.943444
Q2FYX2   2 0.235294 -1.27278 0.943444
Q2FZB5   2 0.235294 -1.27278 0.943444
Q2G0G8   2 0.235294 -1.27278 0.943444
P0A0I4   1 0.117647 -1.27278 0.943444
Q2G2C6   0 0 -1.27278 0.943444
Q2FVB1   2 0.235294 -1.27278 0.943444
Q2FYN1   1 0.117647 -1.27278 0.943444
Q2FV79   1 0.117647 -1.27278 0.943444
Q2FVU9   1 0.117647 -1.27278 0.943444
Q2G0W5   2 0.235294 -1.27278 0.943444
Q2FW60   2 0.235294 -1.27278 0.943444
Q2G269   2 0.235294 -1.27278 0.943444
Q2FZS1   2 0.235294 -1.27278 0.943444
Q2G1Y3   2 0.235294 -1.27278 0.943444
Q2FWA4   2 0.235294 -1.27278 0.943444
Q2G0C0   1 0.117647 -1.27278 0.943444
Q2G2J6   0 0 -1.27278 0.943444
Q2G1R2   2 0.235294 -1.27278 0.943444
Q2FXY8   1 0.117647 -1.27278 0.943444
Q2FYL2   2 0.235294 -1.27278 0.943444
Q2FYS3   0 0 -1.27278 0.943444
Q2FXS0   0 0 -1.27278 0.943444
Q2FWA7   0 0 -1.27278 0.943444
Q2FWV8   1 0.117647 -1.27278 0.943444
Q2G279   2 0.235294 -1.27278 0.943444
Q2FYB5   0 0 -1.27278 0.943444
Q2G175   2 0.235294 -1.27278 0.943444
Q2FZ07   2 0.235294 -1.27278 0.943444
Q2FVG7   1 0.117647 -1.27278 0.943444
Q2G2P3   2 0.235294 -1.27278 0.943444
Q2FZA3   2 0.235294 -1.27278 0.943444
Q2FYE1   0 0 -1.27278 0.943444
Q2G2F8   0 0 -1.27278 0.943444
Q2FWS8   0 0 -1.27278 0.943444
Q2FXD8   2 0.235294 -1.27278 0.943444
Q2FX46   1 0.117647 -1.27278 0.943444
Q2FYB4   1 0.117647 -1.27278 0.943444
Q2FYC0   0 0 -1.27278 0.943444
Q2FUY5   1 0.117647 -1.27278 0.943444
Q2FYF2   0 0 -1.27278 0.943444
Q2G0R4   0 0 -1.27278 0.943444
Q2G1L1   0 0 -1.27278 0.943444
Q2FYB0   1 0.117647 -1.27278 0.943444
Q2FWW5   1 0.117647 -1.27278 0.943444
Q2FX04   1 0.117647 -1.27278 0.943444
Q2FV33   1 0.117647 -1.27278 0.943444
Q2FUX6   2 0.235294 -1.27278 0.943444
Q2FVP5   0 0 -1.27278 0.943444
Q2G0W7   1 0.117647 -1.27278 0.943444
Q2FXV1   2 0.235294 -1.27278 0.943444
Q2G096   2 0.235294 -1.27278 0.943444
Q2FV68   0 0 -1.27278 0.943444
Q2FVY6   1 0.117647 -1.27278 0.943444
Q2FYY0   0 0 -1.27278 0.943444
Q2G005   0 0 -1.27278 0.943444
Q2G2B4   2 0.235294 -1.27278 0.943444
Q2FVZ7   1 0.117647 -1.27278 0.943444
Q2FW55   2 0.235294 -1.27278 0.943444
Q2FV92   1 0.117647 -1.27278 0.943444
Q2FYV9   2 0.235294 -1.27278 0.943444
Q2FW74   2 0.235294 -1.27278 0.943444
Q2FVK9   1 0.117647 -1.27278 0.943444
Q2FZA4   2 0.235294 -1.27278 0.943444
Q2FV25   0 0 -1.27278 0.943444
Q2FYG8   1 0.117647 -1.27278 0.943444
Q2G216   1 0.117647 -1.27278 0.943444
Q2FZ69   1 0.117647 -1.27278 0.943444
Q2FV97   1 0.117647 -1.27278 0.943444
Q2FZ95   0 0 -1.27278 0.943444
Q2FZN8   0 0 -1.27278 0.943444
Q2FZG2   0 0 -1.27278 0.943444
Q2G259   1 0.117647 -1.27278 0.943444
Q2FYB6   2 0.235294 -1.27278 0.943444
Q2FZD1   0 0 -1.27278 0.943444
Q2FYT6   0 0 -1.27278 0.943444
Q2G0Y2   2 0.235294 -1.27278 0.943444
Q2FWZ1   1 0.117647 -1.27278 0.943444
Q2FVC8   2 0.235294 -1.27278 0.943444
Q2G2H1   2 0.235294 -1.27278 0.943444
Q2FY47   2 0.235294 -1.27278 0.943444
Q2FX78   0 0 -1.27278 0.943444
Q2FX47   0 0 -1.27278 0.943444
Q2FZA7   2 0.235294 -1.27278 0.943444
Q2FV32   1 0.117647 -1.27278 0.943444
Q2FYE6   0 0 -1.27278 0.943444
Q2FZ41   0 0 -1.27278 0.943444
Q2FYG3   0 0 -1.27278 0.943444
Q2FX01   2 0.235294 -1.27278 0.943444
Q2FXU6   2 0.235294 -1.27278 0.943444
Q2FYL7   2 0.235294 -1.27278 0.943444
Q2FWQ3   2 0.235294 -1.27278 0.943444
Q2FZY9   2 0.235294 -1.27278 0.943444
Q2FV50   0 0 -1.27278 0.943444
Q2FUY7   1 0.117647 -1.27278 0.943444
Q2FXP6   2 0.235294 -1.27278 0.943444
Q2G1S9   2 0.235294 -1.27278 0.943444
Q2FX18   1 0.117647 -1.27278 0.943444
Q2FYU0   0 0 -1.27278 0.943444
Q2FXZ7   3 0.333333 -1.27278 0.943444
Q2G051   2 0.222222 -1.27278 0.943444
Q2FWS3   4 0.444444 -1.27278 0.943444
Q2FW14   2 0.222222 -1.27278 0.943444
Q2FYD7   3 0.333333 -1.27278 0.943444
Q9RQP8   2 0.222222 -1.27278 0.943444
Q2FZK2   3 0.333333 -1.27278 0.943444
Q2FWI7   2 0.222222 -1.27278 0.943444
Q2G182   0 0 -1.27278 0.943444
Q2FYT7   1 0.111111 -1.27278 0.943444
Q2FV46   1 0.111111 -1.27278 0.943444
Q2FY58   2 0.222222 -1.27278 0.943444
Q2FX06   0 0 -1.27278 0.943444
Q2FZH0   2 0.222222 -1.27278 0.943444
Q2FUZ4   6 0.666667 -1.27278 0.943444
Q2G102   1 0.111111 -1.27278 0.943444
Q2G1R8   2 0.222222 -1.27278 0.943444
Q2G2J1   2 0.222222 -1.27278 0.943444
Q2FX71   2 0.222222 -1.27278 0.943444
Q2FUZ5   2 0.222222 -1.27278 0.943444
Q2FYP5   0 0 -1.27278 0.943444
Q2G048   0 0 -1.27278 0.943444
Q2FUQ0   1 0.111111 -1.27278 0.943444
Q2FWS7   4 0.444444 -1.27278 0.943444
Q2FV65   0 0 -1.27278 0.943444
Q2G125   1 0.111111 -1.27278 0.943444
Q2FYT2   4 0.444444 -1.27278 0.943444
Q2FVH7   1 0.111111 -1.27278 0.943444
Q2G127   3 0.333333 -1.27278 0.943444
Q2FYI5   0 0 -1.27278 0.943444
Q2FYX4   5 0.555556 -1.27278 0.943444
Q2G0M3   6 0.666667 -1.27278 0.943444
Q2FW87   3 0.333333 -1.27278 0.943444
Q2G211   0 0 -1.27278 0.943444
Q2FXR5   4 0.444444 -1.27278 0.943444
Q2FWR5   1 0.111111 -1.27278 0.943444
Q2FYD5   2 0.222222 -1.27278 0.943444
Q2FY94   2 0.222222 -1.27278 0.943444
Q2G2W8   3 0.333333 -1.27278 0.943444
Q2FZL9   5 0.555556 -1.27278 0.943444
Q2FYT9   2 0.222222 -1.27278 0.943444
Q2FX44   2 0.222222 -1.27278 0.943444
Q2FXB2   1 0.111111 -1.27278 0.943444
Q2FVF6   2 0.222222 -1.27278 0.943444
Q2G2F6   1 0.111111 -1.27278 0.943444
Q2G2C3   2 0.222222 -1.27278 0.943444
Q2FYA5   1 0.111111 -1.27278 0.943444
Q2FYB1   5 0.555556 -1.27278 0.943444
Q2G011   2 0.222222 -1.27278 0.943444
Q2FV29   0 0 -1.27278 0.943444
Q2FVW1   1 0.111111 -1.27278 0.943444
Q2FYA4   2 0.222222 -1.27278 0.943444
Q2FY26   1 0.111111 -1.27278 0.943444
Q2FXC1   1 0.111111 -1.27278 0.943444
Q2G2T0   4 0.444444 -1.27278 0.943444
Q2FY62   2 0.222222 -1.27278 0.943444
Q2G2K4   1 0.111111 -1.27278 0.943444
Q2FW65   3 0.333333 -1.27278 0.943444
Q2FY05   6 0.666667 -1.27278 0.943444
Q2FV96   4 0.444444 -1.27278 0.943444
Q2G1S7   0 0 -1.27278 0.943444
Q2FWS9   2 0.222222 -1.27278 0.943444
Q2G180   1 0.111111 -1.27278 0.943444
Q2G0L6   2 0.222222 -1.27278 0.943444
Q2G189   2 0.222222 -1.27278 0.943444
Q2FYD9   0 0 -1.27278 0.943444
Q2FWM6   0 0 -1.27278 0.943444
Q2FXA6   2 0.222222 -1.27278 0.943444
Q2G0U8   1 0.111111 -1.27278 0.943444
Q2FXD9   1 0.111111 -1.27278 0.943444
Q2FWF9   0 0 -1.27278 0.943444
Q2FXS3   2 0.222222 -1.27278 0.943444
Q2FXX6   2 0.222222 -1.27278 0.943444
Q2FWU2   1 0.111111 -1.27278 0.943444
Q2FXD5   2 0.222222 -1.27278 0.943444
Q2FZK8   5 0.555556 -1.27278 0.943444
Q2FV15   2 0.222222 -1.27278 0.943444
Q2FZZ5   4 0.444444 -1.27278 0.943444
Q2FW48   3 0.333333 -1.27278 0.943444
Q2FYB3   4 0.444444 -1.27278 0.943444
Q2FWT5   4 0.444444 -1.27278 0.943444
Q2FVH4   0 0 -1.27278 0.943444
Q2FWP4   0 0 -1.27278 0.943444
Q2FYX9   2 0.222222 -1.27278 0.943444
Q2G1U7   0 0 -1.27278 0.943444
Q2FXY6   2 0.222222 -1.27278 0.943444
Q2FYT1   0 0 -1.27278 0.943444
Q2G244   2 0.222222 -1.27278 0.943444
Q2FX30   0 0 -1.27278 0.943444
Q2FVZ3   1 0.111111 -1.27278 0.943444
Q2FWP5   6 0.666667 -1.27278 0.943444
Q2FX41   4 0.444444 -1.27278 0.943444
Q2G2R5   1 0.111111 -1.27278 0.943444
Q2G2S3   1 0.105263 -1.27278 0.943444
Q2G004   1 0.105263 -1.27278 0.943444
Q2FWV1   2 0.210526 -1.27278 0.943444
Q2G003   2 0.210526 -1.27278 0.943444
Q2FZV3   1 0.105263 -1.27278 0.943444
Q2G026   5 0.526316 -1.27278 0.943444
Q2FXG7   0 0 -1.27278 0.943444
Q2FYL8   1 0.105263 -1.27278 0.943444
Q2FZB6   0 0 -1.27278 0.943444
Q2FZE4   3 0.315789 -1.27278 0.943444
Q2FX11   1 0.105263 -1.27278 0.943444
Q2G0Y3   4 0.421053 -1.27278 0.943444
Q2FZW7   1 0.105263 -1.27278 0.943444
Q2FX21   10 1.05263 0.903563 0.161558
Q2G092   11 1.15789 0.903563 0.161558
Q2FZB7   2 0.210526 -1.27278 0.943444
Q2G0J9   10 1.05263 0.903563 0.161558
Q2G1X2   2 0.210526 -1.27278 0.943444
Q2FZD6   8 0.842105 -1.27278 0.943444
Q2FW67   3 0.315789 -1.27278 0.943444
Q2G111   2 0.210526 -1.27278 0.943444
Q2G2Y4   4 0.421053 -1.27278 0.943444
Q2FY38   1 0.105263 -1.27278 0.943444
Q2FWJ0   4 0.421053 -1.27278 0.943444
Q2G2T5   2 0.210526 -1.27278 0.943444
Q2FVG6   5 0.526316 -1.27278 0.943444
Q2G1V8   3 0.315789 -1.27278 0.943444
Q2G1L0   2 0.210526 -1.27278 0.943444
Q2FXD6   2 0.210526 -1.27278 0.943444
P0C948   1 0.105263 -1.27278 0.943444
Q2G1M2   4 0.421053 -1.27278 0.943444
Q2FVW8   2 0.210526 -1.27278 0.943444
Q2FX24   1 0.105263 -1.27278 0.943444
Q2FWS4   8 0.842105 -1.27278 0.943444
Q2FYQ3   3 0.315789 -1.27278 0.943444
Q2G254   1 0.105263 -1.27278 0.943444
Q2FWB4   1 0.105263 -1.27278 0.943444
Q2FUP8   1 0.105263 -1.27278 0.943444
Q2FZC2   1 0.105263 -1.27278 0.943444
Q2FYE4   7 0.736842 -1.27278 0.943444
Q2FWS2   1 0.105263 -1.27278 0.943444
Q2FY03   2 0.210526 -1.27278 0.943444
Q2FVS6   2 0.210526 -1.27278 0.943444
Q2FXV2   0 0 -1.27278 0.943444
Q2G2L6   0 0 -1.27278 0.943444
Q2G2I5   1 0.105263 -1.27278 0.943444
Q2FYA2   5 0.526316 -1.27278 0.943444
Q2FWV7   1 0.105263 -1.27278 0.943444
Q2FXE7   2 0.210526 -1.27278 0.943444
Q2G0J6   3 0.315789 -1.27278 0.943444
Q2FUU4   10 1.05263 0.903563 0.161558
Q2FVJ4   2 0.210526 -1.27278 0.943444
Q2FZM9   2 0.210526 -1.27278 0.943444
Q2FZ51   3 0.315789 -1.27278 0.943444
Q2FY22   8 0.842105 -1.27278 0.943444
Q2G2Q1   4 0.421053 -1.27278 0.943444
Q2G109   4 0.421053 -1.27278 0.943444
Q2G1D6   4 0.421053 -1.27278 0.943444
Q2FVC9   0 0 -1.27278 0.943444
Q2G2R6   9 0.947368 -1.27278 0.943444
Q2FZ85   3 0.315789 -1.27278 0.943444
Q2FVK4   8 0.842105 -1.27278 0.943444
Q2G1V9   2 0.210526 -1.27278 0.943444
Q2G2H6   1 0.105263 -1.27278 0.943444
Q2FWS6   8 0.842105 -1.27278 0.943444
Q2FZW4   2 0.210526 -1.27278 0.943444
Q2G1M3   3 0.315789 -1.27278 0.943444
Q2G1M0   10 1.05263 0.903563 0.161558
Q2G1Y9   7 0.736842 -1.27278 0.943444
Q2FX45   5 0.526316 -1.27278 0.943444
Q2FWP8   1 0.105263 -1.27278 0.943444
Q2FYP4   3 0.315789 -1.27278 0.943444
Q2FYL1   2 0.210526 -1.27278 0.943444
Q2G1L4   4 0.421053 -1.27278 0.943444
Q2FUQ7   4 0.421053 -1.27278 0.943444
Q2G247   0 0 -1.27278 0.943444
Q2FVV0   2 0.210526 -1.27278 0.943444
Q2FYU6   8 0.842105 -1.27278 0.943444
Q2G2N6   2 0.210526 -1.27278 0.943444
Q2FXC9   2 0.210526 -1.27278 0.943444
Q2FX42   4 0.421053 -1.27278 0.943444
Q2FX26   8 0.842105 -1.27278 0.943444
Q2FWF3   1 0.105263 -1.27278 0.943444
Q2FZY1   3 0.315789 -1.27278 0.943444
Q2FW15   12 1.2 0.903563 0.161558
P0A0G2   9 0.9 -1.27278 0.943444
Q2G2G5   4 0.4 -1.27278 0.943444
Q2FY39   3 0.3 -1.27278 0.943444
Q2G0B5   3 0.3 -1.27278 0.943444
Q2FZI1   10 1 0.903563 0.161558
Q2FUQ6   5 0.5 -1.27278 0.943444
Q2FVR5   1 0.1 -1.27278 0.943444
Q2G2W6   3 0.3 -1.27278 0.943444
Q2FZR8   4 0.4 -1.27278 0.943444
Q2FVY8   13 1.3 0.903563 0.161558
Q2FZ60   7 0.7 -1.27278 0.943444
Q2FV82   2 0.2 -1.27278 0.943444
Q2FX23   2 0.2 -1.27278 0.943444
Q2G1G3   1 0.1 -1.27278 0.943444
P68805   3 0.3 -1.27278 0.943444
Q2FVL0   11 1.1 0.903563 0.161558
Q2G2J0   5 0.5 -1.27278 0.943444
Q2FZF1   11 1.1 0.903563 0.161558
Q2FXU9   8 0.8 -1.27278 0.943444
Q2G1A2   13 1.3 0.903563 0.161558
Q2G1C3   4 0.4 -1.27278 0.943444
Q2G1D4   3 0.3 -1.27278 0.943444
Q2G0A8   2 0.2 -1.27278 0.943444
Q2FVC7   1 0.1 -1.27278 0.943444
Q2G133   8 0.8 -1.27278 0.943444
Q2FY86   10 1 0.903563 0.161558
Q2FX92   11 1.1 0.903563 0.161558
Q2FW47   1 0.1 -1.27278 0.943444
Q2G1T9   1 0.1 -1.27278 0.943444
Q2FVU8   2 0.2 -1.27278 0.943444
Q2FVD7   10 1 0.903563 0.161558
Q2FX55   3 0.3 -1.27278 0.943444
Q2FVD3   6 0.6 -1.27278 0.943444
Q2G2B5   1 0.1 -1.27278 0.943444
Q2FWV6   2 0.2 -1.27278 0.943444
Q2FW29   8 0.8 -1.27278 0.943444
Q2G0W6   0 0 -1.27278 0.943444
Q2FVD2   2 0.2 -1.27278 0.943444
Q2FWR8   5 0.5 -1.27278 0.943444
Q2FXA0   6 0.6 -1.27278 0.943444
Q2FZB4   1 0.1 -1.27278 0.943444
Q2FX37   5 0.5 -1.27278 0.943444
Q2FX13   2 0.2 -1.27278 0.943444
Q2FWD8   8 0.8 -1.27278 0.943444
Q2G108   7 0.7 -1.27278 0.943444
Q2G2V4   5 0.5 -1.27278 0.943444
Q2FZW2   11 1.1 0.903563 0.161558
Q2FYY4   2 0.2 -1.27278 0.943444
Q2FYB8   3 0.3 -1.27278 0.943444
Q2FWC2   2 0.2 -1.27278 0.943444
Q2FYE8   7 0.7 -1.27278 0.943444
Q2FXK5   5 0.5 -1.27278 0.943444
Q2FWT0   4 0.4 -1.27278 0.943444
Q2FW19   5 0.5 -1.27278 0.943444
Q2G100   3 0.3 -1.27278 0.943444
Q2FYY3   2 0.2 -1.27278 0.943444
Q2FZ01   6 0.6 -1.27278 0.943444
Q2FYY1   2 0.2 -1.27278 0.943444
Q2G103   9 0.9 -1.27278 0.943444
Q2FV12   2 0.2 -1.27278 0.943444
Q2FWQ1   7 0.7 -1.27278 0.943444
Q2FYY5   2 0.2 -1.27278 0.943444
Q2G207   2 0.2 -1.27278 0.943444
Q2G1Y8   10 1 0.903563 0.161558
Q2FWZ8   3 0.3 -1.27278 0.943444
Q2G0Z8   2 0.2 -1.27278 0.943444
Q2G2F7   3 0.3 -1.27278 0.943444
Q2FYH9   3 0.3 -1.27278 0.943444
Q2FWB7   3 0.3 -1.27278 0.943444
Q2FYN2   11 1.04762 0.903563 0.161558
Q2FVQ6   4 0.380952 -1.27278 0.943444
Q2FWX3   3 0.285714 -1.27278 0.943444
Q2G187   1 0.0952381 -1.27278 0.943444
Q2FW05   1 0.0952381 -1.27278 0.943444
Q2FYC3   7 0.666667 -1.27278 0.943444
Q2FZJ2   14 1.33333 0.903563 0.161558
Q2G0D6   3 0.285714 -1.27278 0.943444
Q2FWP7   3 0.285714 -1.27278 0.943444
Q2FX31   15 1.42857 0.903563 0.161558
Q2FVZ6   3 0.285714 -1.27278 0.943444
Q2G2A2   9 0.857143 -1.27278 0.943444
Q2FWQ8   14 1.33333 0.903563 0.161558
Q2FVM9   3 0.285714 -1.27278 0.943444
Q2FYD1   18 1.71429 0.903563 0.161558
Q2FYN3   3 0.285714 -1.27278 0.943444
Q2FYI3   4 0.380952 -1.27278 0.943444
Q2G022   16 1.52381 0.903563 0.161558
Q2G1Q3   5 0.47619 -1.27278 0.943444
Q2FX58   2 0.190476 -1.27278 0.943444
Q2G2V1   13 1.2381 0.903563 0.161558
Q2FVV5   4 0.380952 -1.27278 0.943444
Q2FZC0   12 1.14286 0.903563 0.161558
Q2FV63   17 1.61905 0.903563 0.161558
Q2FWG9   2 0.190476 -1.27278 0.943444
Q2FZA5   2 0.190476 -1.27278 0.943444
Q2FX60   12 1.14286 0.903563 0.161558
Q2G2I8   12 1.14286 0.903563 0.161558
Q2G2Y5   14 1.33333 0.903563 0.161558
Q2G2Y2   3 0.285714 -1.27278 0.943444
Q2FWA6   8 0.761905 -1.27278 0.943444
Q2FWL8   11 1.04762 0.903563 0.161558
Q2FY95   13 1.2381 0.903563 0.161558
Q2FYC5   9 0.857143 -1.27278 0.943444
Q2FV43   2 0.190476 -1.27278 0.943444
Q2FVU0   10 0.952381 -1.27278 0.943444
Q2FZG5   3 0.285714 -1.27278 0.943444
Q2G2H9   4 0.380952 -1.27278 0.943444
Q2G1D1   10 0.952381 -1.27278 0.943444
Q2FWU7   14 1.33333 0.903563 0.161558
P60647   1 0.0952381 -1.27278 0.943444
Q2FUR7   4 0.380952 -1.27278 0.943444
Q2FWQ2   12 1.14286 0.903563 0.161558
Q2G2M4   4 0.380952 -1.27278 0.943444
Q2G104   4 0.380952 -1.27278 0.943444
Q2FX76   3 0.285714 -1.27278 0.943444
Q2G2Q4   13 1.2381 0.903563 0.161558
Q2FXQ1   3 0.285714 -1.27278 0.943444
Q2FX80   2 0.190476 -1.27278 0.943444
Q2FZN6   12 1.14286 0.903563 0.161558
Q2G009   9 0.857143 -1.27278 0.943444
Q2G021   5 0.47619 -1.27278 0.943444
Q2FWH0   17 1.61905 0.903563 0.161558
Q2FXQ0   11 1.04762 0.903563 0.161558
Q2FX64   4 0.380952 -1.27278 0.943444
Q2FY98   3 0.285714 -1.27278 0.943444
Q2FWK5   19 1.80952 0.903563 0.161558
Q2FYK1   2 0.190476 -1.27278 0.943444
Q2FXF0   4 0.380952 -1.27278 0.943444
Q2FY70   11 1.04762 0.903563 0.161558
Q2G114   11 1.04762 0.903563 0.161558
Q2FX38   3 0.285714 -1.27278 0.943444
Q2FUP9   3 0.285714 -1.27278 0.943444
Q2FVV3   6 0.571429 -1.27278 0.943444
Q2G113   17 1.61905 0.903563 0.161558
Q2FWB2   10 0.952381 -1.27278 0.943444
Q2FWT6   4 0.380952 -1.27278 0.943444
Q2FW28   13 1.2381 0.903563 0.161558
Q2FUQ9   9 0.857143 -1.27278 0.943444
Q2FY00   5 0.47619 -1.27278 0.943444
Q2G040   2 0.190476 -1.27278 0.943444
Q2FX35   12 1.14286 0.903563 0.161558
Q2FYW9   14 1.27273 0.903563 0.161558
Q2G2N8   4 0.363636 -1.27278 0.943444
Q2G1V7   9 0.818182 -1.27278 0.943444
Q2G0C3   5 0.454545 -1.27278 0.943444
Q2FVW0   3 0.272727 -1.27278 0.943444
Q2FUS4   13 1.18182 0.903563 0.161558
Q2FVP6   2 0.181818 -1.27278 0.943444
Q2FZK1   3 0.272727 -1.27278 0.943444
Q2FXY2   13 1.18182 0.903563 0.161558
Q2FYX3   17 1.54545 0.903563 0.161558
Q2FZ86   13 1.18182 0.903563 0.161558
Q2FUV7   3 0.272727 -1.27278 0.943444
Q2FX70   15 1.36364 0.903563 0.161558
Q2G1Y1   5 0.454545 -1.27278 0.943444
Q2FVT9   4 0.363636 -1.27278 0.943444
Q2G2K3   11 1 0.903563 0.161558
P72358   3 0.272727 -1.27278 0.943444
Q2G192   5 0.454545 -1.27278 0.943444
Q2FYX6   12 1.09091 0.903563 0.161558
Q2FXW0   2 0.181818 -1.27278 0.943444
Q2G202   4 0.363636 -1.27278 0.943444
Q2FYW7   14 1.27273 0.903563 0.161558
Q2G2M0   10 0.909091 -1.27278 0.943444
Q2FXT7   14 1.27273 0.903563 0.161558
Q2FX59   23 2.09091 3.07991 0.0107511
Q2G0X2   9 0.818182 -1.27278 0.943444
Q2FWR6   15 1.36364 0.903563 0.161558
Q2FW22   15 1.36364 0.903563 0.161558
Q2FZH4   18 1.63636 0.903563 0.161558
Q2FYZ1   14 1.27273 0.903563 0.161558
Q2G2W7   11 1 0.903563 0.161558
Q2G2I4   11 1 0.903563 0.161558
Q2FZP5   16 1.45455 0.903563 0.161558
Q2FWQ7   17 1.54545 0.903563 0.161558
Q2G1W9   12 1.09091 0.903563 0.161558
Q2FWF7   16 1.45455 0.903563 0.161558
Q2FYM9   21 1.90909 0.903563 0.161558
Q2FXV0   8 0.727273 -1.27278 0.943444
Q2FWW2   12 1.09091 0.903563 0.161558
Q2FVS2   4 0.363636 -1.27278 0.943444
Q2G007   10 0.909091 -1.27278 0.943444
Q2FYA7   15 1.36364 0.903563 0.161558
Q2G0K0   16 1.45455 0.903563 0.161558
Q2FXS9   16 1.45455 0.903563 0.161558
Q2G249   17 1.54545 0.903563 0.161558
Q2G008   17 1.54545 0.903563 0.161558
Q2FZD5   5 0.454545 -1.27278 0.943444
Q2FZG0   7 0.636364 -1.27278 0.943444
Q2FX28   9 0.818182 -1.27278 0.943444
Q2FXI4   18 1.63636 0.903563 0.161558
Q2G176   6 0.545455 -1.27278 0.943444
Q2G116   12 1.09091 0.903563 0.161558
Q2FXF2   7 0.636364 -1.27278 0.943444
Q2G260   12 1.09091 0.903563 0.161558
Q2G213   6 0.545455 -1.27278 0.943444
Q2G173   9 0.818182 -1.27278 0.943444
Q2FV71   23 2.09091 3.07991 0.0107511
Q2FWY8   6 0.545455 -1.27278 0.943444
Q2FWN3   14 1.27273 0.903563 0.161558
Q2FYD4   22 2 3.07991 0.0107511
Q2FVQ2   14 1.27273 0.903563 0.161558
Q2FVK0   11 1 0.903563 0.161558
Q2G285   10 0.909091 -1.27278 0.943444
Q2FZH6   16 1.45455 0.903563 0.161558
Q2FZX1   3 0.272727 -1.27278 0.943444
Q2FZ83   1 0.0909091 -1.27278 0.943444
Q2G0S9   16 1.45455 0.903563 0.161558
Q2FZH7   6 0.545455 -1.27278 0.943444
Q2FZT3   14 1.27273 0.903563 0.161558
Q2FX57   18 1.56522 0.903563 0.161558
Q2G0B9   30 2.6087 3.07991 0.0107511
Q2FY28   17 1.47826 0.903563 0.161558
Q2G0R5   22 1.91304 0.903563 0.161558
Q2FZG8   12 1.04348 0.903563 0.161558
Q2G1X1   21 1.82609 0.903563 0.161558
Q2FX93   4 0.347826 -1.27278 0.943444
Q2FYU5   7 0.608696 -1.27278 0.943444
Q2FWR9   11 0.956522 -1.27278 0.943444
Q2FWS0   17 1.47826 0.903563 0.161558
Q2G0P4   4 0.347826 -1.27278 0.943444
Q2FX50   9 0.782609 -1.27278 0.943444
Q2FZV0   19 1.65217 0.903563 0.161558
Q2G0S5   23 2 3.07991 0.0107511
Q2FY25   4 0.347826 -1.27278 0.943444
Q2FXG6   4 0.347826 -1.27278 0.943444
Q2FZJ7   20 1.73913 0.903563 0.161558
Q2G0U7   18 1.56522 0.903563 0.161558
Q2FZV2   10 0.869565 -1.27278 0.943444
Q2FWT8   15 1.30435 0.903563 0.161558
Q2G0D1   9 0.782609 -1.27278 0.943444
Q2FVW5   10 0.869565 -1.27278 0.943444
Q2FY97   14 1.21739 0.903563 0.161558
Q2FXF3   13 1.13043 0.903563 0.161558
Q2G063   4 0.347826 -1.27278 0.943444
Q2G0U5   6 0.521739 -1.27278 0.943444
Q2G2B1   12 1.04348 0.903563 0.161558
Q2FVE3   3 0.26087 -1.27278 0.943444
Q2FZW1   15 1.30435 0.903563 0.161558
Q2FYK2   19 1.65217 0.903563 0.161558
Q2FXW2   18 1.56522 0.903563 0.161558
Q9F0R1   10 0.869565 -1.27278 0.943444
Q2FZG3   11 0.956522 -1.27278 0.943444
Q2G2K0   17 1.47826 0.903563 0.161558
Q2FVN4   15 1.30435 0.903563 0.161558
Q2FYV0   14 1.21739 0.903563 0.161558
Q2G0A5   2 0.173913 -1.27278 0.943444
Q2FZ03   16 1.3913 0.903563 0.161558
Q2G1I8   20 1.73913 0.903563 0.161558
Q2FYX8   16 1.3913 0.903563 0.161558
Q2FV18   4 0.347826 -1.27278 0.943444
Q2FYI7   20 1.73913 0.903563 0.161558
Q2G0K1   20 1.73913 0.903563 0.161558
Q2G2U9   12 1.04348 0.903563 0.161558
Q2FW31   14 1.21739 0.903563 0.161558
Q2FVB5   11 0.956522 -1.27278 0.943444
Q2FVI8   3 0.26087 -1.27278 0.943444
Q2FZT0   19 1.65217 0.903563 0.161558
P48860   16 1.3913 0.903563 0.161558
Q2FYC1   16 1.3913 0.903563 0.161558
Q2G286   15 1.30435 0.903563 0.161558
Q2FXD3   16 1.3913 0.903563 0.161558
Q2G027   5 0.434783 -1.27278 0.943444
Q2G0T4   10 0.869565 -1.27278 0.943444
Q2FZJ5   11 0.956522 -1.27278 0.943444
Q2FW10   8 0.695652 -1.27278 0.943444
Q2FY91   8 0.695652 -1.27278 0.943444
Q2FVP0   22 1.91304 0.903563 0.161558
P60070   15 1.30435 0.903563 0.161558
Q2FWU1   11 0.956522 -1.27278 0.943444
Q2FYA3   5 0.434783 -1.27278 0.943444
Q2G0V8   4 0.347826 -1.27278 0.943444
Q2G0Z2   8 0.695652 -1.27278 0.943444
Q2FZ47   8 0.695652 -1.27278 0.943444
Q2G0V9   4 0.347826 -1.27278 0.943444
Q2FZE2   20 1.73913 0.903563 0.161558
Q2FWB0   13 1.13043 0.903563 0.161558
Q2G1J1   4 0.347826 -1.27278 0.943444
Q2FYQ1   3 0.26087 -1.27278 0.943444
Q2FZ45   14 1.21739 0.903563 0.161558
Q2FYW5   14 1.21739 0.903563 0.161558
Q2G1A0   3 0.26087 -1.27278 0.943444
Q2FZB9   4 0.347826 -1.27278 0.943444
Q2FZX2   13 1.13043 0.903563 0.161558
Q2FZY4   18 1.56522 0.903563 0.161558
Q2FW56   6 0.521739 -1.27278 0.943444
P0A0G6   13 1.13043 0.903563 0.161558
Q2FW80   6 0.521739 -1.27278 0.943444
Q2G2S4   21 1.82609 0.903563 0.161558
Q2G2H0   13 1.13043 0.903563 0.161558
Q2G2E1   3 0.26087 -1.27278 0.943444
Q2G0I5   16 1.3913 0.903563 0.161558
Q2FWW6   14 1.21739 0.903563 0.161558
Q2G112   16 1.3913 0.903563 0.161558
Q2G214   12 1.04348 0.903563 0.161558
Q2FYG2   13 1.13043 0.903563 0.161558
Q2G0J5   2 0.173913 -1.27278 0.943444
Q2FX27   10 0.869565 -1.27278 0.943444
Q2FWV5   18 1.56522 0.903563 0.161558
Q2FX40   17 1.47826 0.903563 0.161558
Q2FZM5   3 0.26087 -1.27278 0.943444
Q2FXH8   4 0.347826 -1.27278 0.943444
Q2FWS5   5 0.434783 -1.27278 0.943444
Q2FW13   23 1.91667 0.903563 0.161558
Q2FY93   13 1.08333 0.903563 0.161558
Q2FZM8   30 2.5 3.07991 0.0107511
Q2FZV4   21 1.75 0.903563 0.161558
Q2FVD4   14 1.16667 0.903563 0.161558
Q2G0J3   4 0.333333 -1.27278 0.943444
Q2FX61   19 1.58333 0.903563 0.161558
Q2FVD6   13 1.08333 0.903563 0.161558
Q2FYY7   15 1.25 0.903563 0.161558
Q2G0W0   26 2.16667 3.07991 0.0107511
Q2FXF7   14 1.16667 0.903563 0.161558
Q2G191   8 0.666667 -1.27278 0.943444
Q2FYT5   10 0.833333 -1.27278 0.943444
Q2G1P0   9 0.75 -1.27278 0.943444
Q2FVF8   16 1.33333 0.903563 0.161558
Q2G0Y1   5 0.416667 -1.27278 0.943444
Q2FZD2   17 1.41667 0.903563 0.161558
Q2FZ59   22 1.83333 0.903563 0.161558
Q2G2G1   7 0.583333 -1.27278 0.943444
Q2G0F9   27 2.25 3.07991 0.0107511
Q2G1J2   23 1.91667 0.903563 0.161558
Q2G0Q6   19 1.58333 0.903563 0.161558
Q2FYX0   25 2.08333 3.07991 0.0107511
Q2FZU8   17 1.41667 0.903563 0.161558
Q2G267   9 0.75 -1.27278 0.943444
Q2G174   14 1.16667 0.903563 0.161558
Q2FWC3   18 1.5 0.903563 0.161558
Q2FVN6   15 1.25 0.903563 0.161558
Q2G2D1   21 1.75 0.903563 0.161558
Q2FZK9   13 1.08333 0.903563 0.161558
Q2G2C9   16 1.33333 0.903563 0.161558
Q2G2V8   18 1.5 0.903563 0.161558
Q2FVL6   17 1.41667 0.903563 0.161558
Q2FY45   5 0.416667 -1.27278 0.943444
Q2G2R7   30 2.5 3.07991 0.0107511
Q2FWD5   14 1.16667 0.903563 0.161558
Q2FWT3   8 0.666667 -1.27278 0.943444
Q2FY92   19 1.58333 0.903563 0.161558
Q2FZM2   9 0.75 -1.27278 0.943444
Q2G2F0   18 1.5 0.903563 0.161558
Q2FW30   14 1.16667 0.903563 0.161558
Q2FZV9   16 1.33333 0.903563 0.161558
Q2FVA6   16 1.33333 0.903563 0.161558
Q2G229   22 1.83333 0.903563 0.161558
Q2FZZ3   18 1.5 0.903563 0.161558
Q2G2F4   5 0.416667 -1.27278 0.943444
Q2FVA7   14 1.16667 0.903563 0.161558
Q2G0R3   13 1.08333 0.903563 0.161558
Q2G1R1   28 2.33333 3.07991 0.0107511
Q2FZ79   17 1.41667 0.903563 0.161558
Q2FZ12   2 0.166667 -1.27278 0.943444
Q2FX39   12 1 0.903563 0.161558
Q2G186   19 1.58333 0.903563 0.161558
Q2FXE5   5 0.416667 -1.27278 0.943444
Q2G0A1   14 1.16667 0.903563 0.161558
Q2G0E7   7 0.583333 -1.27278 0.943444
Q2G2V7   4 0.333333 -1.27278 0.943444
Q2FYA6   21 1.75 0.903563 0.161558
Q2G276   21 1.75 0.903563 0.161558
Q2G070   16 1.33333 0.903563 0.161558
Q2FVZ1   14 1.16667 0.903563 0.161558
Q2FW84   10 0.833333 -1.27278 0.943444
Q2FVY9   11 0.916667 -1.27278 0.943444
Q2FVD9   17 1.41667 0.903563 0.161558
Q2G1T2   16 1.33333 0.903563 0.161558
Q2G0I3   11 0.916667 -1.27278 0.943444
Q2G0E8   18 1.5 0.903563 0.161558
Q2FW08   24 2 3.07991 0.0107511
Q2FVD8   18 1.5 0.903563 0.161558
Q2FXF5   15 1.25 0.903563 0.161558
Q2FXW1   20 1.66667 0.903563 0.161558
Q2FW79   22 1.83333 0.903563 0.161558
Q2G2G0   27 2.25 3.07991 0.0107511
P48940   8 0.666667 -1.27278 0.943444
Q2FYL6   5 0.416667 -1.27278 0.943444
Q2FZV8   23 1.91667 0.903563 0.161558
Q2FYM5   15 1.25 0.903563 0.161558
Q2G2B6   15 1.25 0.903563 0.161558
Q2G1L2   9 0.75 -1.27278 0.943444
Q2G1V5   6 0.5 -1.27278 0.943444
Q2FXT0   19 1.58333 0.903563 0.161558
Q2FY02   15 1.25 0.903563 0.161558
Q2FWQ4   5 0.416667 -1.27278 0.943444
Q2FYG4   4 0.333333 -1.27278 0.943444
Q2FW11   21 1.75 0.903563 0.161558
Q2G257   20 1.6 0.903563 0.161558
Q2FWJ6   20 1.6 0.903563 0.161558
Q2FXS8   28 2.24 3.07991 0.0107511
Q2FX12   17 1.36 0.903563 0.161558
Q2FYF1   12 0.96 -1.27278 0.943444
Q2G2E8   11 0.88 -1.27278 0.943444
Q2FXE6   4 0.32 -1.27278 0.943444
Q2G2C0   3 0.24 -1.27278 0.943444
Q2G1V6   6 0.48 -1.27278 0.943444
Q2FWZ4   25 2 3.07991 0.0107511
Q2G2V0   5 0.4 -1.27278 0.943444
Q9ZAH6   23 1.84 0.903563 0.161558
Q2FVU2   32 2.56 3.07991 0.0107511
Q2FWI8   23 1.84 0.903563 0.161558
P0A0H0   17 1.36 0.903563 0.161558
Q2G0C1   17 1.36 0.903563 0.161558
Q2FXH3   14 1.12 0.903563 0.161558
Q2FXI6   16 1.28 0.903563 0.161558
Q2G1X5   19 1.52 0.903563 0.161558
Q2FV08   11 0.88 -1.27278 0.943444
Q2FWT7   26 2.08 3.07991 0.0107511
Q2G210   14 1.12 0.903563 0.161558
Q2FW66   17 1.36 0.903563 0.161558
Q2FWD0   15 1.2 0.903563 0.161558
Q2FUQ1   14 1.12 0.903563 0.161558
Q2FVI6   4 0.32 -1.27278 0.943444
Q2FWM7   8 0.64 -1.27278 0.943444
Q2FVN2   20 1.6 0.903563 0.161558
Q2FWR2   21 1.68 0.903563 0.161558
Q2FYH4   4 0.32 -1.27278 0.943444
Q2FYM8   5 0.4 -1.27278 0.943444
Q9RFJ6   13 1.04 0.903563 0.161558
Q2FZ42   14 1.12 0.903563 0.161558
Q2FVX9   23 1.84 0.903563 0.161558
Q2G066   19 1.52 0.903563 0.161558
Q2FVM3   12 0.96 -1.27278 0.943444
Q2FWT1   17 1.36 0.903563 0.161558
Q2FZB8   10 0.8 -1.27278 0.943444
Q2FUQ8   3 0.24 -1.27278 0.943444
Q2G2I7   30 2.4 3.07991 0.0107511
Q2FVF7   10 0.8 -1.27278 0.943444
Q2FV52   15 1.2 0.903563 0.161558
Q2FWE3   13 1.04 0.903563 0.161558
Q2G144   13 1.04 0.903563 0.161558
Q2FXZ1   21 1.68 0.903563 0.161558
Q2FX34   20 1.6 0.903563 0.161558
Q2FWV4   25 2 3.07991 0.0107511
Q2FZ11   14 1.12 0.903563 0.161558
Q2G141   11 0.88 -1.27278 0.943444
Q2FWF5   19 1.52 0.903563 0.161558
Q2FV34   20 1.6 0.903563 0.161558
Q2FWQ0   22 1.76 0.903563 0.161558
Q2FV88   19 1.52 0.903563 0.161558
Q2G2P0   16 1.28 0.903563 0.161558
Q2FYW8   28 2.24 3.07991 0.0107511
Q2G1W1   29 2.32 3.07991 0.0107511
Q2FVC2   25 2 3.07991 0.0107511
Q2G0D3   3 0.24 -1.27278 0.943444
Q2FV89   18 1.44 0.903563 0.161558
Q2G1U2   27 2.16 3.07991 0.0107511
Q2FX32   12 0.96 -1.27278 0.943444
Q2FXS7   14 1.12 0.903563 0.161558
Q2FVX1   5 0.4 -1.27278 0.943444
Q2FVE0   6 0.48 -1.27278 0.943444
Q2G270   29 2.32 3.07991 0.0107511
Q9EYW6   29 2.32 3.07991 0.0107511
Q2FVB8   7 0.56 -1.27278 0.943444
Q2FZT9   5 0.4 -1.27278 0.943444
Q2G298   21 1.68 0.903563 0.161558
Q2FX49   9 0.72 -1.27278 0.943444
Q2G0Z0   17 1.36 0.903563 0.161558
Q2FW39   23 1.84 0.903563 0.161558
Q2G252   17 1.36 0.903563 0.161558
Q2G0A3   26 2.08 3.07991 0.0107511
Q2FYJ7   20 1.6 0.903563 0.161558
Q2FWT2   13 1.04 0.903563 0.161558
Q2FWQ5   15 1.2 0.903563 0.161558
Q2G2J7   20 1.6 0.903563 0.161558
Q2FY75   4 0.32 -1.27278 0.943444
Q2G106   20 1.6 0.903563 0.161558
Q2FVY3   24 1.92 0.903563 0.161558
Q2FVP9   13 1.04 0.903563 0.161558
Q2FW42   24 1.92 0.903563 0.161558
Q2FUV9   22 1.76 0.903563 0.161558
Q2FVR7   19 1.52 0.903563 0.161558
Q2FZN1   21 1.68 0.903563 0.161558
Q2G2Q7   20 1.53846 0.903563 0.161558
Q2G150   25 1.92308 0.903563 0.161558
Q2G081   27 2.07692 3.07991 0.0107511
Q2FV45   30 2.30769 3.07991 0.0107511
Q2FX02   46 3.53846 5.25625 0.000662855
P0A0Q4   13 1 0.903563 0.161558
Q2G0L9   23 1.76923 0.903563 0.161558
Q2FY04   21 1.61538 0.903563 0.161558
Q2FV48   6 0.461538 -1.27278 0.943444
Q2FW64   21 1.61538 0.903563 0.161558
Q2FX63   16 1.23077 0.903563 0.161558
Q2G1T3   24 1.84615 0.903563 0.161558
Q2G0K9   34 2.61538 3.07991 0.0107511
Q2FZ00   14 1.07692 0.903563 0.161558
Q2FVL9   35 2.69231 3.07991 0.0107511
Q2FW33   24 1.84615 0.903563 0.161558
Q2FWT9   21 1.61538 0.903563 0.161558
Q2FZF7   16 1.23077 0.903563 0.161558
Q2FWL1   25 1.92308 0.903563 0.161558
Q2FYS7   27 2.07692 3.07991 0.0107511
Q2FZX3   20 1.53846 0.903563 0.161558
Q2FXR0   4 0.307692 -1.27278 0.943444
Q2G2I9   25 1.92308 0.903563 0.161558
Q2FWN1   5 0.384615 -1.27278 0.943444
Q2G297   6 0.461538 -1.27278 0.943444
Q2FVA0   6 0.461538 -1.27278 0.943444
Q2FXX0   29 2.23077 3.07991 0.0107511
Q2G2P4   17 1.30769 0.903563 0.161558
Q2G0P8   20 1.53846 0.903563 0.161558
Q2FVN3   11 0.846154 -1.27278 0.943444
Q2FXK7   27 2.07692 3.07991 0.0107511
Q2FZF8   14 1.07692 0.903563 0.161558
Q2FWR0   22 1.69231 0.903563 0.161558
Q2FXL2   5 0.384615 -1.27278 0.943444
Q2FWA9   16 1.23077 0.903563 0.161558
Q2G282   20 1.53846 0.903563 0.161558
Q9RQQ0   7 0.538462 -1.27278 0.943444
Q2FXD7   20 1.53846 0.903563 0.161558
Q2FUY4   12 0.923077 -1.27278 0.943444
Q2G2W4   6 0.461538 -1.27278 0.943444
Q2FZF5   17 1.30769 0.903563 0.161558
Q2FY42   24 1.84615 0.903563 0.161558
Q2FUS3   15 1.15385 0.903563 0.161558
Q2G2E7   5 0.384615 -1.27278 0.943444
Q2G0S6   20 1.53846 0.903563 0.161558
Q2G0C2   10 0.769231 -1.27278 0.943444
Q2FWF8   18 1.38462 0.903563 0.161558
Q2G000   17 1.30769 0.903563 0.161558
Q2FWX2   25 1.92308 0.903563 0.161558
Q2FZS2   24 1.84615 0.903563 0.161558
Q2FW16   22 1.69231 0.903563 0.161558
Q2FZI2   5 0.384615 -1.27278 0.943444
Q2G1Q5   11 0.846154 -1.27278 0.943444
Q2G1A5   19 1.46154 0.903563 0.161558
Q2G0P7   9 0.692308 -1.27278 0.943444
Q2FWV3   22 1.69231 0.903563 0.161558
Q2FW51   25 1.92308 0.903563 0.161558
Q2FVI4   32 2.46154 3.07991 0.0107511
Q2FVN7   28 2.15385 3.07991 0.0107511
Q2FWP9   27 2.07692 3.07991 0.0107511
Q2FXT2   22 1.69231 0.903563 0.161558
P0A0F4   23 1.76923 0.903563 0.161558
Q2G126   29 2.23077 3.07991 0.0107511
Q2FW82   6 0.461538 -1.27278 0.943444
Q2FY44   21 1.61538 0.903563 0.161558
Q2G0N9   17 1.30769 0.903563 0.161558
Q2G0Z9   4 0.307692 -1.27278 0.943444
Q2FV81   27 2.07692 3.07991 0.0107511
Q2FYC4   15 1.15385 0.903563 0.161558
Q2G178   19 1.46154 0.903563 0.161558
Q2G079   16 1.23077 0.903563 0.161558
Q2G2B7   20 1.53846 0.903563 0.161558
Q2FVF5   30 2.30769 3.07991 0.0107511
Q2G2W2   14 1.07692 0.903563 0.161558
Q2G1I2   30 2.30769 3.07991 0.0107511
Q2G245   5 0.384615 -1.27278 0.943444
Q2G1H7   14 1.03704 0.903563 0.161558
Q2FWF1   32 2.37037 3.07991 0.0107511
Q2FZZ9   23 1.7037 0.903563 0.161558
Q2G1W3   33 2.44444 3.07991 0.0107511
Q2G204   25 1.85185 0.903563 0.161558
Q2G1H1   15 1.11111 0.903563 0.161558
Q2FXK3   25 1.85185 0.903563 0.161558
Q2G2H8   16 1.18519 0.903563 0.161558
Q2FZP9   34 2.51852 3.07991 0.0107511
Q2FWI2   34 2.51852 3.07991 0.0107511
Q2FYZ6   6 0.444444 -1.27278 0.943444
Q2FXS1   7 0.518519 -1.27278 0.943444
Q2G200   32 2.37037 3.07991 0.0107511
Q2G2L5   5 0.37037 -1.27278 0.943444
Q2FY73   24 1.77778 0.903563 0.161558
Q2G177   6 0.444444 -1.27278 0.943444
Q2G2F9   12 0.888889 -1.27278 0.943444
Q2FV27   26 1.92593 0.903563 0.161558
Q2FZ56   22 1.62963 0.903563 0.161558
Q2FVF3   7 0.518519 -1.27278 0.943444
Q2G0B6   21 1.55556 0.903563 0.161558
Q2G2S5   24 1.77778 0.903563 0.161558
Q2FW68   15 1.11111 0.903563 0.161558
Q2FWX7   16 1.18519 0.903563 0.161558
Q2FWB6   17 1.25926 0.903563 0.161558
Q2FXA9   33 2.44444 3.07991 0.0107511
Q2FXP3   18 1.33333 0.903563 0.161558
Q2FUX5   25 1.85185 0.903563 0.161558
Q2FZZ4   16 1.18519 0.903563 0.161558
Q2FX98   21 1.55556 0.903563 0.161558
Q2FV23   34 2.51852 3.07991 0.0107511
Q2FUR1   11 0.814815 -1.27278 0.943444
Q2FY49   25 1.85185 0.903563 0.161558
Q2G017   26 1.92593 0.903563 0.161558
Q2G2K9   13 0.962963 -1.27278 0.943444
Q2G2N9   17 1.25926 0.903563 0.161558
Q2G0E9   6 0.444444 -1.27278 0.943444
Q2FY19   30 2.22222 3.07991 0.0107511
Q2G1E3   11 0.814815 -1.27278 0.943444
Q2FW17   29 2.14815 3.07991 0.0107511
Q2FWK9   22 1.62963 0.903563 0.161558
Q2G2Q6   21 1.55556 0.903563 0.161558
Q2G2Q5   26 1.92593 0.903563 0.161558
Q2G1U9   34 2.51852 3.07991 0.0107511
Q2G299   15 1.11111 0.903563 0.161558
Q2FX75   25 1.85185 0.903563 0.161558
Q2G058   27 2 3.07991 0.0107511
Q2G0E3   19 1.40741 0.903563 0.161558
Q2FYK0   13 0.962963 -1.27278 0.943444
Q2G2K6   22 1.62963 0.903563 0.161558
Q2FYN0   22 1.62963 0.903563 0.161558
Q2FVK7   12 0.888889 -1.27278 0.943444
Q2FX15   26 1.92593 0.903563 0.161558
Q2FVN9   6 0.444444 -1.27278 0.943444
Q2FWX0   6 0.444444 -1.27278 0.943444
Q2G143   23 1.7037 0.903563 0.161558
Q2G0C7   37 2.74074 3.07991 0.0107511
Q2G0K6   14 1.03704 0.903563 0.161558
Q2FZZ1   8 0.592593 -1.27278 0.943444
Q2FV13   41 3.03704 5.25625 0.000662855
Q2G128   11 0.814815 -1.27278 0.943444
Q2FXU2   28 2.07407 3.07991 0.0107511
Q2G2R4   14 1.03704 0.903563 0.161558
Q2FXM1   17 1.25926 0.903563 0.161558
Q8KQR1   24 1.77778 0.903563 0.161558
Q2G2Q9   18 1.33333 0.903563 0.161558
Q2FVG9   7 0.518519 -1.27278 0.943444
Q2FV56   5 0.37037 -1.27278 0.943444
Q2FWG7   9 0.642857 -1.27278 0.943444
Q2G0T1   16 1.14286 0.903563 0.161558
Q2FXB9   8 0.571429 -1.27278 0.943444
Q2FZP3   11 0.785714 -1.27278 0.943444
Q2FZQ2   5 0.357143 -1.27278 0.943444
Q2FXS4   23 1.64286 0.903563 0.161558
Q2FZ21   26 1.85714 0.903563 0.161558
Q2G2X2   19 1.35714 0.903563 0.161558
Q2FZF6   23 1.64286 0.903563 0.161558
Q2FYA0   30 2.14286 3.07991 0.0107511
Q2G2A9   8 0.571429 -1.27278 0.943444
Q2FYB9   28 2 3.07991 0.0107511
Q2FYI4   18 1.28571 0.903563 0.161558
Q2FYL4   25 1.78571 0.903563 0.161558
Q2G1T0   8 0.571429 -1.27278 0.943444
Q2FXW7   24 1.71429 0.903563 0.161558
Q2FZA1   31 2.21429 3.07991 0.0107511
Q2FY76   11 0.785714 -1.27278 0.943444
Q2FZ97   46 3.28571 5.25625 0.000662855
Q2G1I4   9 0.642857 -1.27278 0.943444
Q2FYQ6   6 0.428571 -1.27278 0.943444
Q2FXL6   19 1.35714 0.903563 0.161558
Q2G2G6   5 0.357143 -1.27278 0.943444
Q2FVH1   8 0.571429 -1.27278 0.943444
Q2FYA8   26 1.85714 0.903563 0.161558
Q2G2M5   25 1.78571 0.903563 0.161558
Q2FV99   34 2.42857 3.07991 0.0107511
Q2G105   30 2.14286 3.07991 0.0107511
Q2FW23   29 2.07143 3.07991 0.0107511
Q2G012   19 1.35714 0.903563 0.161558
Q2G2V5   30 2.14286 3.07991 0.0107511
Q2FW07   25 1.78571 0.903563 0.161558
Q2G0F2   39 2.78571 3.07991 0.0107511
Q2FZC9   6 0.428571 -1.27278 0.943444
Q2FXE9   7 0.5 -1.27278 0.943444
Q2FV47   29 2.07143 3.07991 0.0107511
Q2G2Q8   23 1.64286 0.903563 0.161558
Q2FYE7   14 1 0.903563 0.161558
Q2FUT3   14 1 0.903563 0.161558
Q2G068   29 2.07143 3.07991 0.0107511
Q2G2D3   28 2 3.07991 0.0107511
Q2FYK4   19 1.35714 0.903563 0.161558
Q2FX36   36 2.57143 3.07991 0.0107511
Q2G0A4   6 0.428571 -1.27278 0.943444
Q2G080   9 0.642857 -1.27278 0.943444
Q2FUT1   15 1.07143 0.903563 0.161558
Q2FYH3   22 1.57143 0.903563 0.161558
Q2FXA7   18 1.28571 0.903563 0.161558
Q2G2Y6   31 2.21429 3.07991 0.0107511
Q2FY55   19 1.35714 0.903563 0.161558
Q2FY61   33 2.35714 3.07991 0.0107511
Q2G0E2   27 1.92857 0.903563 0.161558
Q2FVY1   26 1.85714 0.903563 0.161558
Q2FUV1   23 1.64286 0.903563 0.161558
Q2FUS9   37 2.64286 3.07991 0.0107511
Q2G1A1   35 2.5 3.07991 0.0107511
P60639   11 0.785714 -1.27278 0.943444
Q2FZE9   28 2 3.07991 0.0107511
Q2G1I9   15 1.07143 0.903563 0.161558
Q2FWN0   20 1.42857 0.903563 0.161558
Q2FZE3   37 2.64286 3.07991 0.0107511
Q93Q23   5 0.357143 -1.27278 0.943444
Q2FWE9   18 1.28571 0.903563 0.161558
Q2FUS1   8 0.571429 -1.27278 0.943444
Q2FVM5   20 1.42857 0.903563 0.161558
Q2G2N7   9 0.642857 -1.27278 0.943444
Q2FWG0   5 0.357143 -1.27278 0.943444
Q2FXV7   6 0.428571 -1.27278 0.943444
Q2FW69   6 0.428571 -1.27278 0.943444
P0A0F8   14 1 0.903563 0.161558
Q2G055   25 1.78571 0.903563 0.161558
Q2FV37   7 0.5 -1.27278 0.943444
Q2G225   8 0.571429 -1.27278 0.943444
Q2FXG2   18 1.28571 0.903563 0.161558
Q2FY87   28 2 3.07991 0.0107511
Q2FWR7   30 2.14286 3.07991 0.0107511
Q2G1U6   18 1.28571 0.903563 0.161558
Q2G006   31 2.21429 3.07991 0.0107511
Q2G2I6   7 0.482759 -1.27278 0.943444
Q2FWS1   44 3.03448 5.25625 0.000662855
Q2FYF5   28 1.93103 0.903563 0.161558
Q2G0F1   11 0.758621 -1.27278 0.943444
Q2G0J2   14 0.965517 -1.27278 0.943444
Q2FXE3   22 1.51724 0.903563 0.161558
Q2FYV8   32 2.2069 3.07991 0.0107511
Q2G1X6   21 1.44828 0.903563 0.161558
Q2FUP5   21 1.44828 0.903563 0.161558
Q2G1A4   8 0.551724 -1.27278 0.943444
Q2G0H9   28 1.93103 0.903563 0.161558
Q2G0M0   18 1.24138 0.903563 0.161558
Q2FYK6   38 2.62069 3.07991 0.0107511
Q2G023   41 2.82759 3.07991 0.0107511
Q2G0G2   25 1.72414 0.903563 0.161558
Q2FXC0   38 2.62069 3.07991 0.0107511
Q2FXF1   34 2.34483 3.07991 0.0107511
Q2FW00   7 0.482759 -1.27278 0.943444
Q2G1E7   7 0.482759 -1.27278 0.943444
Q2FWE7   16 1.10345 0.903563 0.161558
Q2FY32   21 1.44828 0.903563 0.161558
Q2FUU0   37 2.55172 3.07991 0.0107511
Q2FVU5   31 2.13793 3.07991 0.0107511
Q2G062   15 1.03448 0.903563 0.161558
Q2FV26   13 0.896552 -1.27278 0.943444
Q2FW97   23 1.58621 0.903563 0.161558
Q2FZY8   7 0.482759 -1.27278 0.943444
Q2G277   8 0.551724 -1.27278 0.943444
Q2G0V1   7 0.482759 -1.27278 0.943444
Q2FWJ3   32 2.2069 3.07991 0.0107511
Q2G2J2   32 2.2069 3.07991 0.0107511
Q2FVB0   8 0.551724 -1.27278 0.943444
Q2G278   27 1.86207 0.903563 0.161558
Q2G107   31 2.13793 3.07991 0.0107511
P0A0M9   30 2.06897 3.07991 0.0107511
Q2G067   5 0.344828 -1.27278 0.943444
Q2FV55   28 1.93103 0.903563 0.161558
Q2G1L3   25 1.72414 0.903563 0.161558
Q2G2R0   18 1.24138 0.903563 0.161558
Q2G2T3   23 1.58621 0.903563 0.161558
Q2FWA8   6 0.413793 -1.27278 0.943444
Q2G056   22 1.51724 0.903563 0.161558
Q2FWR1   22 1.51724 0.903563 0.161558
Q2FXP9   22 1.51724 0.903563 0.161558
Q2FZI4   14 0.965517 -1.27278 0.943444
Q2G2L7   21 1.44828 0.903563 0.161558
Q2FVG1   9 0.62069 -1.27278 0.943444
Q2G1I7   43 2.96552 3.07991 0.0107511
Q2FVB6   6 0.413793 -1.27278 0.943444
Q2G001   28 1.93103 0.903563 0.161558
Q2FUX3   40 2.75862 3.07991 0.0107511
Q2G1Q9   17 1.17241 0.903563 0.161558
Q2G2S9   30 2.06897 3.07991 0.0107511
Q2FXZ8   14 0.965517 -1.27278 0.943444
Q2FZI7   27 1.86207 0.903563 0.161558
Q2FUS6   34 2.34483 3.07991 0.0107511
Q2FUZ6   23 1.58621 0.903563 0.161558
Q2FYQ9   15 1.03448 0.903563 0.161558
Q2FYS8   28 1.93103 0.903563 0.161558
Q2FYS6   8 0.551724 -1.27278 0.943444
Q2FZG6   29 2 3.07991 0.0107511
Q2G1L9   8 0.551724 -1.27278 0.943444
Q2FXT3   25 1.72414 0.903563 0.161558
Q2FZN9   30 2.06897 3.07991 0.0107511
Q2FW20   32 2.2069 3.07991 0.0107511
Q2G0H3   20 1.37931 0.903563 0.161558
Q2FV98   29 2 3.07991 0.0107511
Q2FXR7   11 0.758621 -1.27278 0.943444
Q2G1T4   34 2.34483 3.07991 0.0107511
Q2FW38   23 1.58621 0.903563 0.161558
Q2G2P6   11 0.758621 -1.27278 0.943444
Q2FVL7   20 1.37931 0.903563 0.161558
Q2FVY2   41 2.82759 3.07991 0.0107511
Q2FYZ0   21 1.44828 0.903563 0.161558
Q2FYW2   7 0.482759 -1.27278 0.943444
P60643   8 0.551724 -1.27278 0.943444
Q2G265   31 2.13793 3.07991 0.0107511
Q2FV42   8 0.551724 -1.27278 0.943444
Q2FXN0   10 0.689655 -1.27278 0.943444
Q2G2D9   8 0.551724 -1.27278 0.943444
Q2FV75   21 1.44828 0.903563 0.161558
Q2FYE0   10 0.689655 -1.27278 0.943444
Q2FX03   8 0.551724 -1.27278 0.943444
Q2FX89   20 1.37931 0.903563 0.161558
Q2FX43   31 2.13793 3.07991 0.0107511
Q2FV69   12 0.8 -1.27278 0.943444
P72360   8 0.533333 -1.27278 0.943444
Q2FVQ1   27 1.8 0.903563 0.161558
Q2FYG7   28 1.86667 0.903563 0.161558
Q2G1J8   8 0.533333 -1.27278 0.943444
Q2FW77   7 0.466667 -1.27278 0.943444
Q2FWI4   34 2.26667 3.07991 0.0107511
Q2FX62   40 2.66667 3.07991 0.0107511
Q2G0U6   29 1.93333 0.903563 0.161558
Q2G0P2   38 2.53333 3.07991 0.0107511
Q2G0B8   30 2 3.07991 0.0107511
Q2FVL3   8 0.533333 -1.27278 0.943444
Q2G1K8   25 1.66667 0.903563 0.161558
Q2G2R9   19 1.26667 0.903563 0.161558
Q2G2I3   6 0.4 -1.27278 0.943444
Q2FY56   6 0.4 -1.27278 0.943444
Q2G0B1   18 1.2 0.903563 0.161558
Q2G1T1   22 1.46667 0.903563 0.161558
Q2FVX5   7 0.466667 -1.27278 0.943444
Q2G0H8   15 1 0.903563 0.161558
Q2FVT3   25 1.66667 0.903563 0.161558
Q2FWF6   34 2.26667 3.07991 0.0107511
Q2FWZ6   25 1.66667 0.903563 0.161558
Q2FZ77   31 2.06667 3.07991 0.0107511
Q2G0H0   21 1.4 0.903563 0.161558
Q2G2G7   28 1.86667 0.903563 0.161558
Q2G117   25 1.66667 0.903563 0.161558
Q2FXG9   22 1.46667 0.903563 0.161558
Q2FWE4   28 1.86667 0.903563 0.161558
Q2FUS0   30 2 3.07991 0.0107511
Q2FWR3   11 0.733333 -1.27278 0.943444
Q2FYA9   44 2.93333 3.07991 0.0107511
Q2G0Y5   26 1.73333 0.903563 0.161558
Q2FZZ8   39 2.6 3.07991 0.0107511
Q2G1Z6   12 0.8 -1.27278 0.943444
Q2FX53   14 0.933333 -1.27278 0.943444
Q2FZC4   30 2 3.07991 0.0107511
Q2FUS5   13 0.866667 -1.27278 0.943444
Q2G1R0   7 0.466667 -1.27278 0.943444
Q2G0D5   8 0.533333 -1.27278 0.943444
Q2FY18   6 0.4 -1.27278 0.943444
Q2FYH8   8 0.533333 -1.27278 0.943444
Q2G1F2   22 1.46667 0.903563 0.161558
Q2G0Q5   39 2.6 3.07991 0.0107511
Q2FVR2   25 1.66667 0.903563 0.161558
Q2FZE7   24 1.6 0.903563 0.161558
Q2G0I0   23 1.53333 0.903563 0.161558
Q2G0R1   24 1.6 0.903563 0.161558
Q2G0L7   20 1.33333 0.903563 0.161558
Q2FWI1   17 1.13333 0.903563 0.161558
Q2G0F7   6 0.4 -1.27278 0.943444
Q2FXY3   22 1.46667 0.903563 0.161558
P0A084   34 2.26667 3.07991 0.0107511
Q2G0G5   18 1.2 0.903563 0.161558
Q2FZE5   7 0.466667 -1.27278 0.943444
Q2G0A2   8 0.533333 -1.27278 0.943444
Q2FVE8   6 0.4 -1.27278 0.943444
Q2G2M8   46 3.06667 5.25625 0.000662855
Q2FYH7   15 1 0.903563 0.161558
Q2FVR8   32 2.13333 3.07991 0.0107511
Q2FZU9   32 2.13333 3.07991 0.0107511
Q2FYX7   14 0.933333 -1.27278 0.943444
Q2G280   34 2.26667 3.07991 0.0107511
Q2FVG5   24 1.6 0.903563 0.161558
Q2FWX1   28 1.86667 0.903563 0.161558
Q2FVB3   10 0.666667 -1.27278 0.943444
Q2G2A1   29 1.93333 0.903563 0.161558
Q2G1W7   36 2.4 3.07991 0.0107511
Q2FW36   15 1 0.903563 0.161558
P31337   23 1.53333 0.903563 0.161558
Q2FXB8   12 0.8 -1.27278 0.943444
Q2G2F3   49 3.26667 5.25625 0.000662855
Q2FYM7   5 0.333333 -1.27278 0.943444
Q2FYB2   38 2.53333 3.07991 0.0107511
Q2G2E2   20 1.29032 0.903563 0.161558
Q2G2G9   13 0.83871 -1.27278 0.943444
Q2FVC5   43 2.77419 3.07991 0.0107511
Q2G0T3   18 1.16129 0.903563 0.161558
Q2G074   6 0.387097 -1.27278 0.943444
Q2G016   33 2.12903 3.07991 0.0107511
Q2G0G4   36 2.32258 3.07991 0.0107511
Q2G2K1   42 2.70968 3.07991 0.0107511
Q2FXE1   11 0.709677 -1.27278 0.943444
Q2FWD2   17 1.09677 0.903563 0.161558
Q2G1Q0   43 2.77419 3.07991 0.0107511
Q2G073   7 0.451613 -1.27278 0.943444
Q2G1T7   17 1.09677 0.903563 0.161558
Q2FVI3   31 2 3.07991 0.0107511
Q2FZ93   12 0.774194 -1.27278 0.943444
Q2FVQ7   40 2.58065 3.07991 0.0107511
Q2G2B9   5 0.322581 -1.27278 0.943444
Q2FZN5   7 0.451613 -1.27278 0.943444
Q2FY72   40 2.58065 3.07991 0.0107511
Q2G0A0   33 2.12903 3.07991 0.0107511
Q2FZQ8   7 0.451613 -1.27278 0.943444
Q2FXP1   23 1.48387 0.903563 0.161558
P0A0B7   36 2.32258 3.07991 0.0107511
Q2FYW0   19 1.22581 0.903563 0.161558
Q2G230   21 1.35484 0.903563 0.161558
Q2G0H5   23 1.48387 0.903563 0.161558
Q2G0B7   22 1.41935 0.903563 0.161558
Q2G131   6 0.387097 -1.27278 0.943444
Q2G0Y4   27 1.74194 0.903563 0.161558
Q2G2L0   30 1.93548 0.903563 0.161558
Q2G101   23 1.48387 0.903563 0.161558
Q2G036   24 1.54839 0.903563 0.161558
Q2FXN3   9 0.580645 -1.27278 0.943444
Q2FWY2   15 0.967742 -1.27278 0.943444
Q2FXK6   24 1.54839 0.903563 0.161558
Q2G2Y3   41 2.64516 3.07991 0.0107511
Q2G1P8   39 2.51613 3.07991 0.0107511
Q2G0N7   30 1.93548 0.903563 0.161558
Q2FW43   26 1.67742 0.903563 0.161558
Q2G2N4   20 1.29032 0.903563 0.161558
Q2FW59   42 2.70968 3.07991 0.0107511
Q2G1V0   6 0.387097 -1.27278 0.943444
Q2G010   39 2.51613 3.07991 0.0107511
Q2FWJ4   10 0.645161 -1.27278 0.943444
Q2FUR3   25 1.6129 0.903563 0.161558
Q2FXE4   22 1.41935 0.903563 0.161558
Q2FY36   20 1.29032 0.903563 0.161558
Q2G1Q7   46 2.96774 3.07991 0.0107511
Q2FX09   16 1.03226 0.903563 0.161558
Q2G0Z1   34 2.19355 3.07991 0.0107511
Q2FWJ1   48 3.09677 5.25625 0.000662855
Q2FUT4   31 2 3.07991 0.0107511
Q2FYI1   45 2.90323 3.07991 0.0107511
Q2FXQ8   23 1.48387 0.903563 0.161558
Q2FUZ0   31 2 3.07991 0.0107511
P0A086   44 2.83871 3.07991 0.0107511
Q2FZM0   6 0.387097 -1.27278 0.943444
Q2FXL3   40 2.58065 3.07991 0.0107511
Q2G2K7   10 0.645161 -1.27278 0.943444
Q2FVL1   8 0.516129 -1.27278 0.943444
Q2FW21   35 2.25806 3.07991 0.0107511
Q2G201   43 2.77419 3.07991 0.0107511
Q2FVV6   20 1.29032 0.903563 0.161558
Q2FV03   22 1.41935 0.903563 0.161558
Q2G2T2   8 0.516129 -1.27278 0.943444
Q2FZ44   38 2.45161 3.07991 0.0107511
Q2G1N7   21 1.35484 0.903563 0.161558
Q2G172   6 0.387097 -1.27278 0.943444
Q2G208   20 1.29032 0.903563 0.161558
Q2FZR7   6 0.387097 -1.27278 0.943444
Q2G2K2   23 1.48387 0.903563 0.161558
Q2FVA4   24 1.54839 0.903563 0.161558
Q2G0F5   8 0.516129 -1.27278 0.943444
Q2G0X0   41 2.64516 3.07991 0.0107511
Q2FXU0   27 1.74194 0.903563 0.161558
Q2FXX9   21 1.35484 0.903563 0.161558
Q2G2K8   35 2.25806 3.07991 0.0107511
Q2G0X1   38 2.375 3.07991 0.0107511
Q2FXI8   35 2.1875 3.07991 0.0107511
Q2G0L1   42 2.625 3.07991 0.0107511
Q2FX07   27 1.6875 0.903563 0.161558
Q2G139   34 2.125 3.07991 0.0107511
Q2FUV5   31 1.9375 0.903563 0.161558
Q2FVD0   41 2.5625 3.07991 0.0107511
Q2FX10   12 0.75 -1.27278 0.943444
Q2G1W5   33 2.0625 3.07991 0.0107511
Q2G1Y7   36 2.25 3.07991 0.0107511
Q2G190   33 2.0625 3.07991 0.0107511
Q2FV59   8 0.5 -1.27278 0.943444
Q2FZS3   39 2.4375 3.07991 0.0107511
Q2FX90   25 1.5625 0.903563 0.161558
Q2FW85   6 0.375 -1.27278 0.943444
Q2FZ65   44 2.75 3.07991 0.0107511
Q2FXJ7   25 1.5625 0.903563 0.161558
Q2FVW2   24 1.5 0.903563 0.161558
Q2G0H4   29 1.8125 0.903563 0.161558
Q2FVV4   6 0.375 -1.27278 0.943444
Q2FUR9   7 0.4375 -1.27278 0.943444
Q2FW06   31 1.9375 0.903563 0.161558
Q2FY84   20 1.25 0.903563 0.161558
Q2G132   32 2 3.07991 0.0107511
Q2G0C9   40 2.5 3.07991 0.0107511
Q2G2N1   8 0.5 -1.27278 0.943444
Q2FVF2   6 0.375 -1.27278 0.943444
Q2FZ30   14 0.875 -1.27278 0.943444
Q2FXX8   30 1.875 0.903563 0.161558
Q2FZX6   12 0.75 -1.27278 0.943444
Q2G1Z2   6 0.375 -1.27278 0.943444
Q2G0G7   28 1.75 0.903563 0.161558
Q2FV53   26 1.625 0.903563 0.161558
Q2FV28   20 1.25 0.903563 0.161558
Q2G097   42 2.625 3.07991 0.0107511
Q2FZC5   28 1.75 0.903563 0.161558
Q2FY77   20 1.25 0.903563 0.161558
Q2FVA9   31 1.9375 0.903563 0.161558
Q2G2W5   29 1.8125 0.903563 0.161558
Q2FX97   17 1.0625 0.903563 0.161558
Q2G1F3   40 2.5 3.07991 0.0107511
Q2FYU1   38 2.375 3.07991 0.0107511
Q2FUP6   18 1.125 0.903563 0.161558
Q2G2U7   10 0.625 -1.27278 0.943444
Q2FY09   26 1.625 0.903563 0.161558
Q2G1J6   19 1.1875 0.903563 0.161558
Q2G059   36 2.25 3.07991 0.0107511
Q2FVK5   7 0.4375 -1.27278 0.943444
Q2G0H7   27 1.6875 0.903563 0.161558
Q2FWN2   8 0.5 -1.27278 0.943444
Q2FYV7   35 2.1875 3.07991 0.0107511
Q2G236   16 1 0.903563 0.161558
Q2FZR6   7 0.4375 -1.27278 0.943444
Q2G1P9   39 2.4375 3.07991 0.0107511
Q2G0R9   30 1.875 0.903563 0.161558
Q2FUZ9   23 1.4375 0.903563 0.161558
Q2FVP2   30 1.875 0.903563 0.161558
Q2FXC8   41 2.5625 3.07991 0.0107511
Q2FVC4   38 2.375 3.07991 0.0107511
Q2FZ29   36 2.25 3.07991 0.0107511
Q2FYR8   27 1.63636 0.903563 0.161558
Q2FY23   34 2.06061 3.07991 0.0107511
Q2G0D4   40 2.42424 3.07991 0.0107511
Q2FZ38   20 1.21212 0.903563 0.161558
Q2FXH1   9 0.545455 -1.27278 0.943444
Q2FXZ9   15 0.909091 -1.27278 0.943444
Q2G1V3   7 0.424242 -1.27278 0.943444
Q2FVZ0   7 0.424242 -1.27278 0.943444
Q2FV95   7 0.424242 -1.27278 0.943444
Q2G196   31 1.87879 0.903563 0.161558
Q2FZ61   31 1.87879 0.903563 0.161558
Q2FW27   25 1.51515 0.903563 0.161558
Q2FWH2   14 0.848485 -1.27278 0.943444
Q2FZQ9   8 0.484848 -1.27278 0.943444
Q2FWQ9   32 1.93939 0.903563 0.161558
Q2G1N5   7 0.424242 -1.27278 0.943444
Q2FZP8   8 0.484848 -1.27278 0.943444
Q2FXC2   50 3.0303 5.25625 0.000662855
Q2G0X9   40 2.42424 3.07991 0.0107511
Q2FX08   11 0.666667 -1.27278 0.943444
Q2FUV2   24 1.45455 0.903563 0.161558
Q2FZT8   28 1.69697 0.903563 0.161558
Q2G2N2   6 0.363636 -1.27278 0.943444
Q2G0M1   23 1.39394 0.903563 0.161558
Q2FVX8   31 1.87879 0.903563 0.161558
Q2G220   23 1.39394 0.903563 0.161558
Q2FW37   42 2.54545 3.07991 0.0107511
Q2G203   35 2.12121 3.07991 0.0107511
Q2FY89   33 2 3.07991 0.0107511
Q2G1K7   27 1.63636 0.903563 0.161558
Q2G013   7 0.424242 -1.27278 0.943444
Q2FV91   7 0.424242 -1.27278 0.943444
Q2FW92   29 1.75758 0.903563 0.161558
Q2G1U5   29 1.75758 0.903563 0.161558
Q2G2A6   35 2.12121 3.07991 0.0107511
Q2G0G9   27 1.63636 0.903563 0.161558
P0A088   26 1.57576 0.903563 0.161558
Q2G0B4   7 0.424242 -1.27278 0.943444
Q2G0X7   35 2.12121 3.07991 0.0107511
Q2G0S0   34 2.06061 3.07991 0.0107511
Q2FW12   36 2.18182 3.07991 0.0107511
Q2G0J7   22 1.33333 0.903563 0.161558
Q2FW76   7 0.424242 -1.27278 0.943444
Q2G1Z7   21 1.27273 0.903563 0.161558
Q2G2S1   33 2 3.07991 0.0107511
Q2G1B1   46 2.78788 3.07991 0.0107511
Q2FVP3   12 0.727273 -1.27278 0.943444
Q2G1V1   35 2.12121 3.07991 0.0107511
Q2G1H8   47 2.84848 3.07991 0.0107511
Q2G149   27 1.63636 0.903563 0.161558
Q2FXC7   42 2.54545 3.07991 0.0107511
Q2G019   42 2.54545 3.07991 0.0107511
Q2FWL6   29 1.75758 0.903563 0.161558
Q2G199   7 0.424242 -1.27278 0.943444
Q2FY41   35 2.12121 3.07991 0.0107511
Q2FX33   42 2.54545 3.07991 0.0107511
Q2G181   36 2.18182 3.07991 0.0107511
Q2FVT1   9 0.545455 -1.27278 0.943444
Q2G0Z5   22 1.33333 0.903563 0.161558
Q2FZC7   29 1.75758 0.903563 0.161558
Q2G1U0   26 1.57576 0.903563 0.161558
Q2FW18   23 1.39394 0.903563 0.161558
Q2G0H1   30 1.81818 0.903563 0.161558
Q2FX22   33 2 3.07991 0.0107511
Q2G157   27 1.63636 0.903563 0.161558
Q2G2J5   17 1.0303 0.903563 0.161558
Q2FZH9   6 0.363636 -1.27278 0.943444
Q2FZA6   6 0.363636 -1.27278 0.943444
Q2G1N6   6 0.363636 -1.27278 0.943444
Q2FVR4   19 1.15152 0.903563 0.161558
Q2FY13   29 1.75758 0.903563 0.161558
Q2G025   25 1.51515 0.903563 0.161558
Q2FV36   11 0.666667 -1.27278 0.943444
Q2G0W9   40 2.42424 3.07991 0.0107511
Q2G0L0   29 1.75758 0.903563 0.161558
Q2FUR2   42 2.54545 3.07991 0.0107511
Q2FVJ9   43 2.60606 3.07991 0.0107511
Q2G1S8   39 2.29412 3.07991 0.0107511
Q2FVJ5   33 1.94118 0.903563 0.161558
Q2FZ39   21 1.23529 0.903563 0.161558
Q2FWP6   30 1.76471 0.903563 0.161558
Q2FVB4   32 1.88235 0.903563 0.161558
Q2G0V7   25 1.47059 0.903563 0.161558
Q2FUV4   38 2.23529 3.07991 0.0107511
Q2FYG5   27 1.58824 0.903563 0.161558
Q2FW71   7 0.411765 -1.27278 0.943444
Q2FZB1   39 2.29412 3.07991 0.0107511
Q2G0Y9   26 1.52941 0.903563 0.161558
Q2G0X4   53 3.11765 5.25625 0.000662855
Q2FZL2   41 2.41176 3.07991 0.0107511
Q2FVS1   33 1.94118 0.903563 0.161558
Q2G099   34 2 3.07991 0.0107511
Q2FZN0   28 1.64706 0.903563 0.161558
Q2FZ50   16 0.941176 -1.27278 0.943444
Q2G0X8   45 2.64706 3.07991 0.0107511
Q2G167   39 2.29412 3.07991 0.0107511
Q2G086   18 1.05882 0.903563 0.161558
Q2G0D0   40 2.35294 3.07991 0.0107511
Q2FWG3   26 1.52941 0.903563 0.161558
Q2G228   35 2.05882 3.07991 0.0107511
Q2FWW8   23 1.35294 0.903563 0.161558
Q2FYL0   37 2.17647 3.07991 0.0107511
Q2FXX2   32 1.88235 0.903563 0.161558
Q2G0C4   10 0.588235 -1.27278 0.943444
Q2FZA2   22 1.29412 0.903563 0.161558
Q2FWL0   32 1.88235 0.903563 0.161558
Q2FUY9   32 1.88235 0.903563 0.161558
Q2G0T8   39 2.29412 3.07991 0.0107511
Q2FWK0   26 1.52941 0.903563 0.161558
Q2G0D9   34 2 3.07991 0.0107511
Q2FZF3   33 1.94118 0.903563 0.161558
Q2FZ17   41 2.41176 3.07991 0.0107511
Q2G0T6   32 1.88235 0.903563 0.161558
Q2G140   8 0.470588 -1.27278 0.943444
Q2G2F2   7 0.411765 -1.27278 0.943444
Q2FXG0   41 2.41176 3.07991 0.0107511
Q2FWR4   19 1.11765 0.903563 0.161558
Q2G195   19 1.11765 0.903563 0.161558
Q2FVY4   34 2 3.07991 0.0107511
Q2G1I6   37 2.17647 3.07991 0.0107511
Q2FVD5   18 1.05882 0.903563 0.161558
Q2FZM1   35 2.05882 3.07991 0.0107511
Q2FVG0   37 2.17647 3.07991 0.0107511
Q2FZM7   37 2.17647 3.07991 0.0107511
Q2FZB2   34 2 3.07991 0.0107511
Q2G287   21 1.23529 0.903563 0.161558
Q2FWG4   11 0.647059 -1.27278 0.943444
Q2G2B3   8 0.470588 -1.27278 0.943444
Q2FY48   13 0.764706 -1.27278 0.943444
Q9ZNI1   35 2.05882 3.07991 0.0107511
Q2FV94   42 2.47059 3.07991 0.0107511
Q2G2X5   6 0.352941 -1.27278 0.943444
Q2FVX6   29 1.70588 0.903563 0.161558
Q2G060   16 0.941176 -1.27278 0.943444
Q2FVG2   11 0.647059 -1.27278 0.943444
Q2G1Q1   38 2.23529 3.07991 0.0107511
Q2G1F1   44 2.58824 3.07991 0.0107511
Q2FXC5   53 3.11765 5.25625 0.000662855
Q2G2B0   8 0.470588 -1.27278 0.943444
Q2FXR6   8 0.470588 -1.27278 0.943444
Q2FXE0   34 2 3.07991 0.0107511
Q2FUY3   31 1.82353 0.903563 0.161558
Q2G1S6   39 2.29412 3.07991 0.0107511
Q2FVE9   8 0.470588 -1.27278 0.943444
Q2FVU7   19 1.11765 0.903563 0.161558
Q2FVM7   22 1.29412 0.903563 0.161558
Q2FVU6   8 0.470588 -1.27278 0.943444
Q2FVA1   32 1.88235 0.903563 0.161558
Q2FWB8   35 2.05882 3.07991 0.0107511
Q2FYR5   31 1.82353 0.903563 0.161558
Q2G261   22 1.29412 0.903563 0.161558
Q2G264   39 2.29412 3.07991 0.0107511
Q2G0U4   23 1.35294 0.903563 0.161558
Q2G226   7 0.411765 -1.27278 0.943444
Q2FZT7   29 1.70588 0.903563 0.161558
Q2FXJ4   14 0.823529 -1.27278 0.943444
Q2G047   19 1.11765 0.903563 0.161558
Q2FWD9   34 2 3.07991 0.0107511
Q2FZH2   18 1.05882 0.903563 0.161558
Q2G044   19 1.11765 0.903563 0.161558
Q2FVZ8   8 0.470588 -1.27278 0.943444
Q2G1C5   7 0.411765 -1.27278 0.943444
Q2G1Z1   11 0.647059 -1.27278 0.943444
Q2G135   20 1.17647 0.903563 0.161558
Q2FVE5   27 1.58824 0.903563 0.161558
Q2FZ70   33 1.94118 0.903563 0.161558
Q2G2A0   37 2.17647 3.07991 0.0107511
Q2G224   26 1.48571 0.903563 0.161558
P0A0K3   31 1.77143 0.903563 0.161558
Q2G1A8   29 1.65714 0.903563 0.161558
Q2G1P5   6 0.342857 -1.27278 0.943444
Q2FV93   9 0.514286 -1.27278 0.943444
Q2FXC4   41 2.34286 3.07991 0.0107511
Q2FY74   15 0.857143 -1.27278 0.943444
Q2G1M1   19 1.08571 0.903563 0.161558
Q9EZ11   34 1.94286 0.903563 0.161558
Q2FZB3   41 2.34286 3.07991 0.0107511
Q2G1V2   23 1.31429 0.903563 0.161558
Q2FVM8   15 0.857143 -1.27278 0.943444
Q2FVR1   31 1.77143 0.903563 0.161558
Q2FXC3   41 2.34286 3.07991 0.0107511
Q2FUV6   39 2.22857 3.07991 0.0107511
Q2G1D7   30 1.71429 0.903563 0.161558
Q2FXR2   23 1.31429 0.903563 0.161558
Q2FW83   7 0.4 -1.27278 0.943444
Q2G2X7   41 2.34286 3.07991 0.0107511
Q2FVM4   5 0.285714 -1.27278 0.943444
P0A0J3   22 1.25714 0.903563 0.161558
Q2G2L8   18 1.02857 0.903563 0.161558
Q2FZ27   29 1.65714 0.903563 0.161558
Q2FZ53   23 1.31429 0.903563 0.161558
Q2G154   31 1.77143 0.903563 0.161558
Q2FZS4   7 0.4 -1.27278 0.943444
Q2FYQ5   6 0.342857 -1.27278 0.943444
Q2FZL6   24 1.37143 0.903563 0.161558
Q2FWB9   26 1.48571 0.903563 0.161558
Q2FUQ4   31 1.77143 0.903563 0.161558
Q2G293   46 2.62857 3.07991 0.0107511
Q2FZS5   46 2.62857 3.07991 0.0107511
Q2FYP9   7 0.4 -1.27278 0.943444
Q2G0K7   30 1.71429 0.903563 0.161558
Q2FVV2   15 0.857143 -1.27278 0.943444
Q2FVN0   22 1.25714 0.903563 0.161558
Q2FX00   34 1.94286 0.903563 0.161558
Q2G1I0   12 0.685714 -1.27278 0.943444
Q2FXI2   31 1.77143 0.903563 0.161558
Q2G2X1   15 0.857143 -1.27278 0.943444
Q2FYG6   11 0.628571 -1.27278 0.943444
Q2FXH0   38 2.17143 3.07991 0.0107511
Q2FXU7   25 1.42857 0.903563 0.161558
Q2G170   25 1.42857 0.903563 0.161558
Q2FVQ9   33 1.88571 0.903563 0.161558
Q2FWV2   37 2.11429 3.07991 0.0107511
Q2FVI5   8 0.457143 -1.27278 0.943444
Q2FUW0   51 2.91429 3.07991 0.0107511
Q2FXB7   39 2.22857 3.07991 0.0107511
Q2G0J8   38 2.17143 3.07991 0.0107511
Q2FXB5   23 1.31429 0.903563 0.161558
Q2FYE9   7 0.4 -1.27278 0.943444
Q2FVE2   16 0.914286 -1.27278 0.943444
Q2G2V6   33 1.88571 0.903563 0.161558
O08387   13 0.742857 -1.27278 0.943444
Q2FZ14   24 1.37143 0.903563 0.161558
Q2FXW3   26 1.48571 0.903563 0.161558
Q2FYQ8   26 1.48571 0.903563 0.161558
Q2G2D6   27 1.54286 0.903563 0.161558
Q2G2T7   37 2.11429 3.07991 0.0107511
Q2FYP8   11 0.628571 -1.27278 0.943444
Q2FZ25   23 1.31429 0.903563 0.161558
Q2FY65   32 1.82857 0.903563 0.161558
Q2G2T1   15 0.857143 -1.27278 0.943444
Q2G1N0   7 0.4 -1.27278 0.943444
Q2G110   9 0.514286 -1.27278 0.943444
Q2G1E1   21 1.2 0.903563 0.161558
Q2G2F1   37 2.11429 3.07991 0.0107511
Q2FXE8   33 1.88571 0.903563 0.161558
Q2FZ06   37 2.11429 3.07991 0.0107511
Q2FVH2   8 0.457143 -1.27278 0.943444
Q2FYV6   46 2.62857 3.07991 0.0107511
Q2FZJ3   42 2.33333 3.07991 0.0107511
Q2G095   46 2.55556 3.07991 0.0107511
Q2G2Y0   44 2.44444 3.07991 0.0107511
Q2G2W3   30 1.66667 0.903563 0.161558
Q2FY07   25 1.38889 0.903563 0.161558
Q2FXW8   43 2.38889 3.07991 0.0107511
Q2FUR6   41 2.27778 3.07991 0.0107511
Q2FVW6   10 0.555556 -1.27278 0.943444
Q2G1X0   30 1.66667 0.903563 0.161558
Q2G1F6   8 0.444444 -1.27278 0.943444
Q2FVK8   21 1.16667 0.903563 0.161558
Q2G158   17 0.944444 -1.27278 0.943444
Q2G118   20 1.11111 0.903563 0.161558
Q2G077   8 0.444444 -1.27278 0.943444
Q2G0E0   38 2.11111 3.07991 0.0107511
Q2G263   45 2.5 3.07991 0.0107511
Q2FUU1   34 1.88889 0.903563 0.161558
Q2G1X7   30 1.66667 0.903563 0.161558
Q2G1C0   32 1.77778 0.903563 0.161558
Q2FVB9   8 0.444444 -1.27278 0.943444
Q2G273   21 1.16667 0.903563 0.161558
Q53726   26 1.44444 0.903563 0.161558
Q2G2W9   32 1.77778 0.903563 0.161558
Q2FZ22   34 1.88889 0.903563 0.161558
Q2G2U1   28 1.55556 0.903563 0.161558
Q2FXW6   24 1.33333 0.903563 0.161558
Q2G0P9   8 0.444444 -1.27278 0.943444
Q2FYE3   42 2.33333 3.07991 0.0107511
Q2FXU3   45 2.5 3.07991 0.0107511
Q2G052   39 2.16667 3.07991 0.0107511
Q2FZM6   27 1.5 0.903563 0.161558
Q2FX25   31 1.72222 0.903563 0.161558
Q2FX05   46 2.55556 3.07991 0.0107511
Q2G1P2   9 0.5 -1.27278 0.943444
Q2G2C4   29 1.61111 0.903563 0.161558
Q2G165   7 0.388889 -1.27278 0.943444
Q2FXK8   7 0.388889 -1.27278 0.943444
Q2FWP1   43 2.38889 3.07991 0.0107511
Q2FVU1   10 0.555556 -1.27278 0.943444
Q2FZ78   37 2.05556 3.07991 0.0107511
Q2G0P0   37 2.05556 3.07991 0.0107511
Q2FXX3   7 0.388889 -1.27278 0.943444
Q2FVX2   40 2.22222 3.07991 0.0107511
Q2G0Q7   29 1.61111 0.903563 0.161558
Q2FXS6   47 2.61111 3.07991 0.0107511
Q2FUZ1   36 2 3.07991 0.0107511
Q2FZ87   27 1.5 0.903563 0.161558
Q2FXF4   19 1.05556 0.903563 0.161558
Q2G1G4   17 0.944444 -1.27278 0.943444
Q2FWE6   34 1.88889 0.903563 0.161558
Q2G2U2   43 2.38889 3.07991 0.0107511
Q2FY17   32 1.77778 0.903563 0.161558
Q2FVU3   23 1.27778 0.903563 0.161558
Q2FVK1   28 1.55556 0.903563 0.161558
Q2G0K5   24 1.33333 0.903563 0.161558
Q2G2X8   41 2.27778 3.07991 0.0107511
Q2FYZ7   26 1.44444 0.903563 0.161558
Q2FWG1   29 1.61111 0.903563 0.161558
Q2G1Q6   27 1.5 0.903563 0.161558
Q2G2X9   44 2.44444 3.07991 0.0107511
Q2FWN9   32 1.77778 0.903563 0.161558
Q2FYZ2   22 1.22222 0.903563 0.161558
Q2FZJ1   34 1.88889 0.903563 0.161558
Q2G002   24 1.33333 0.903563 0.161558
Q2FVL4   39 2.16667 3.07991 0.0107511
Q2G2M7   47 2.61111 3.07991 0.0107511
Q2FWH6   36 2 3.07991 0.0107511
Q2FXQ3   37 2.05556 3.07991 0.0107511
Q2G129   5 0.277778 -1.27278 0.943444
Q7BHL7   46 2.55556 3.07991 0.0107511
Q2FZ71   25 1.38889 0.903563 0.161558
Q2FZ88   36 1.94595 0.903563 0.161558
Q2FV22   38 2.05405 3.07991 0.0107511
Q2FYM3   47 2.54054 3.07991 0.0107511
Q2FY06   29 1.56757 0.903563 0.161558
Q2FXB0   31 1.67568 0.903563 0.161558
Q2FX87   37 2 3.07991 0.0107511
Q2FZ33   34 1.83784 0.903563 0.161558
Q2G0J1   40 2.16216 3.07991 0.0107511
Q2FUT7   40 2.16216 3.07991 0.0107511
Q2FZH1   34 1.83784 0.903563 0.161558
Q2FVX3   37 2 3.07991 0.0107511
Q2FWC6   33 1.78378 0.903563 0.161558
Q2FXN6   35 1.89189 0.903563 0.161558
Q2FY79   38 2.05405 3.07991 0.0107511
Q2FZ23   34 1.83784 0.903563 0.161558
Q2FVF1   35 1.89189 0.903563 0.161558
Q2FWM5   20 1.08108 0.903563 0.161558
Q2G061   33 1.78378 0.903563 0.161558
Q2FWL7   13 0.702703 -1.27278 0.943444
Q2FVK3   29 1.56757 0.903563 0.161558
Q2FX19   20 1.08108 0.903563 0.161558
Q2G2U6   32 1.72973 0.903563 0.161558
Q2G1S5   42 2.27027 3.07991 0.0107511
Q2FVS9   44 2.37838 3.07991 0.0107511
Q2G1M7   28 1.51351 0.903563 0.161558
Q2FW50   50 2.7027 3.07991 0.0107511
Q2G2L1   29 1.56757 0.903563 0.161558
Q2FWB1   37 2 3.07991 0.0107511
Q2FXA8   35 1.89189 0.903563 0.161558
Q2FV20   39 2.10811 3.07991 0.0107511
Q2FUY1   45 2.43243 3.07991 0.0107511
Q2FYJ1   23 1.24324 0.903563 0.161558
Q2G043   48 2.59459 3.07991 0.0107511
Q2FZ43   24 1.2973 0.903563 0.161558
Q9KJN4   31 1.67568 0.903563 0.161558
Q2G194   20 1.08108 0.903563 0.161558
Q2G0F0   26 1.40541 0.903563 0.161558
Q2G2G2   31 1.67568 0.903563 0.161558
Q2G0I8   47 2.54054 3.07991 0.0107511
Q2FXG5   28 1.51351 0.903563 0.161558
Q2G2S6   22 1.18919 0.903563 0.161558
Q53700   30 1.62162 0.903563 0.161558
Q2G0D8   39 2.10811 3.07991 0.0107511
P60430   34 1.83784 0.903563 0.161558
Q2FV41   28 1.51351 0.903563 0.161558
Q2FXZ5   32 1.72973 0.903563 0.161558
Q2FZL0   8 0.432432 -1.27278 0.943444
Q2FY99   23 1.24324 0.903563 0.161558
Q2FX95   38 2.05405 3.07991 0.0107511
Q2FYR6   23 1.24324 0.903563 0.161558
Q2FUW2   17 0.918919 -1.27278 0.943444
Q2FVL2   43 2.32432 3.07991 0.0107511
Q2G2L4   7 0.378378 -1.27278 0.943444
Q2FXB1   27 1.45946 0.903563 0.161558
Q2FZY7   32 1.72973 0.903563 0.161558
Q2FVN1   7 0.378378 -1.27278 0.943444
Q2G1S1   38 2.05405 3.07991 0.0107511
Q2FXK4   28 1.51351 0.903563 0.161558
Q2FXM6   39 2.10811 3.07991 0.0107511
Q2FZJ6   27 1.45946 0.903563 0.161558
Q2FVT4   28 1.51351 0.903563 0.161558
Q2FYW1   19 1.02703 0.903563 0.161558
Q2FYZ3   28 1.51351 0.903563 0.161558
Q2FXX5   41 2.21622 3.07991 0.0107511
Q2FWM4   30 1.62162 0.903563 0.161558
Q2G2L3   27 1.45946 0.903563 0.161558
Q2FYR3   24 1.2973 0.903563 0.161558
Q2G0I9   66 3.56757 5.25625 0.000662855
Q2G0M2   22 1.18919 0.903563 0.161558
Q2G272   34 1.83784 0.903563 0.161558
Q2FXL4   41 2.21622 3.07991 0.0107511
Q2G0U9   46 2.48649 3.07991 0.0107511
Q2FVE4   37 2 3.07991 0.0107511
Q2FVC6   31 1.67568 0.903563 0.161558
Q2FV19   51 2.75676 3.07991 0.0107511
Q2G0S8   35 1.89189 0.903563 0.161558
Q2G2G3   8 0.432432 -1.27278 0.943444
Q2G2X0   32 1.68421 0.903563 0.161558
Q2G0F3   26 1.36842 0.903563 0.161558
Q2G037   44 2.31579 3.07991 0.0107511
Q2G1G6   23 1.21053 0.903563 0.161558
Q2FWP0   30 1.57895 0.903563 0.161558
Q2FY29   40 2.10526 3.07991 0.0107511
Q2FXQ4   14 0.736842 -1.27278 0.943444
Q2G0S7   33 1.73684 0.903563 0.161558
Q2FZX7   26 1.36842 0.903563 0.161558
Q2G0E6   7 0.368421 -1.27278 0.943444
Q2FY37   55 2.89474 3.07991 0.0107511
Q2FYQ0   32 1.68421 0.903563 0.161558
Q2FUV3   33 1.73684 0.903563 0.161558
Q2FYV2   43 2.26316 3.07991 0.0107511
Q2FVS4   17 0.894737 -1.27278 0.943444
Q2G2M3   30 1.57895 0.903563 0.161558
Q2FVM6   43 2.26316 3.07991 0.0107511
Q2G292   23 1.21053 0.903563 0.161558
Q2FXH7   46 2.42105 3.07991 0.0107511
Q2FYQ7   36 1.89474 0.903563 0.161558
Q2FWG2   33 1.73684 0.903563 0.161558
Q2G159   34 1.78947 0.903563 0.161558
Q2FX96   40 2.10526 3.07991 0.0107511
Q2FV83   33 1.73684 0.903563 0.161558
Q2G2D8   22 1.15789 0.903563 0.161558
Q2FYJ4   6 0.315789 -1.27278 0.943444
Q2G1E8   6 0.315789 -1.27278 0.943444
Q2FVK2   29 1.52632 0.903563 0.161558
Q2FZP1   15 0.789474 -1.27278 0.943444
Q2FXI0   52 2.73684 3.07991 0.0107511
Q2G134   7 0.368421 -1.27278 0.943444
Q2FZZ6   47 2.47368 3.07991 0.0107511
Q2G1Z3   37 1.94737 0.903563 0.161558
Q2G030   25 1.31579 0.903563 0.161558
Q2FV21   27 1.42105 0.903563 0.161558
Q9RQP6   8 0.421053 -1.27278 0.943444
Q2FZ62   26 1.36842 0.903563 0.161558
Q2FZQ7   23 1.21053 0.903563 0.161558
Q2G0F4   19 1 0.903563 0.161558
Q2FWE0   33 1.73684 0.903563 0.161558
Q2FVS0   11 0.578947 -1.27278 0.943444
Q2FUT6   42 2.21053 3.07991 0.0107511
Q2FUQ5   22 1.15789 0.903563 0.161558
Q2FZJ9   41 2.15789 3.07991 0.0107511
Q2FY81   40 2.10526 3.07991 0.0107511
Q2G0K8   32 1.68421 0.903563 0.161558
Q2G262   7 0.368421 -1.27278 0.943444
Q2G0E1   38 2 3.07991 0.0107511
Q2FWD3   38 2 3.07991 0.0107511
Q2FXA4   24 1.26316 0.903563 0.161558
Q2FVF0   41 2.15789 3.07991 0.0107511
Q2FWW9   39 2.05263 3.07991 0.0107511
Q2FZ54   34 1.78947 0.903563 0.161558
P0A0J0   13 0.684211 -1.27278 0.943444
Q2G1G1   29 1.52632 0.903563 0.161558
Q2FWA1   44 2.31579 3.07991 0.0107511
Q2FXN1   34 1.78947 0.903563 0.161558
Q2G2T4   33 1.73684 0.903563 0.161558
Q2FZW9   26 1.36842 0.903563 0.161558
Q2FV90   29 1.52632 0.903563 0.161558
Q2FWB3   42 2.21053 3.07991 0.0107511
Q2G0Q0   33 1.73684 0.903563 0.161558
Q2FY10   25 1.31579 0.903563 0.161558
Q2FXM0   44 2.31579 3.07991 0.0107511
Q2G1S2   27 1.42105 0.903563 0.161558
Q2FXY5   19 0.974359 -1.27278 0.943444
Q2FXV3   34 1.74359 0.903563 0.161558
Q2FXG3   28 1.4359 0.903563 0.161558
Q2FVA8   48 2.46154 3.07991 0.0107511
Q2G2C2   19 0.974359 -1.27278 0.943444
Q2FYU2   45 2.30769 3.07991 0.0107511
Q2FYK5   39 2 3.07991 0.0107511
Q2FW35   33 1.69231 0.903563 0.161558
Q2FY52   24 1.23077 0.903563 0.161558
Q9RQP9   31 1.58974 0.903563 0.161558
Q2G039   29 1.48718 0.903563 0.161558
Q2G1E4   29 1.48718 0.903563 0.161558
Q2G0B0   39 2 3.07991 0.0107511
Q2FXI7   42 2.15385 3.07991 0.0107511
Q2FWN7   29 1.48718 0.903563 0.161558
Q2FV66   48 2.46154 3.07991 0.0107511
Q2FYJ5   8 0.410256 -1.27278 0.943444
Q2FYC9   30 1.53846 0.903563 0.161558
Q2FZC6   30 1.53846 0.903563 0.161558
Q2FXW4   35 1.79487 0.903563 0.161558
Q2FXI1   38 1.94872 0.903563 0.161558
Q2FZF9   41 2.10256 3.07991 0.0107511
Q2G171   7 0.358974 -1.27278 0.943444
Q2G2P8   30 1.53846 0.903563 0.161558
Q2G2V9   35 1.79487 0.903563 0.161558
Q2FV31   40 2.05128 3.07991 0.0107511
Q9KJN3   30 1.53846 0.903563 0.161558
Q2FZV5   9 0.461538 -1.27278 0.943444
Q2FWC4   38 1.94872 0.903563 0.161558
Q2FYT0   7 0.358974 -1.27278 0.943444
Q2G145   25 1.28205 0.903563 0.161558
Q2G0J0   33 1.69231 0.903563 0.161558
Q2FZQ3   22 1.12821 0.903563 0.161558
Q2FYE5   45 2.30769 3.07991 0.0107511
Q2FWN5   11 0.564103 -1.27278 0.943444
Q2FY24   21 1.07692 0.903563 0.161558
Q2FVW7   33 1.69231 0.903563 0.161558
Q2FZ91   39 2 3.07991 0.0107511
Q2FWL2   31 1.58974 0.903563 0.161558
Q2FZQ6   39 2 3.07991 0.0107511
P02976   11 0.564103 -1.27278 0.943444
Q2G0R7   7 0.358974 -1.27278 0.943444
Q2FUU2   42 2.15385 3.07991 0.0107511
Q2FZG1   37 1.89744 0.903563 0.161558
Q2G0Z4   10 0.512821 -1.27278 0.943444
Q2FZ81   62 3.17949 5.25625 0.000662855
Q2G2J8   30 1.53846 0.903563 0.161558
Q2FZD7   32 1.64103 0.903563 0.161558
Q2G288   18 0.923077 -1.27278 0.943444
Q2FW52   35 1.79487 0.903563 0.161558
Q2FVX4   41 2.10256 3.07991 0.0107511
Q2FVN5   10 0.512821 -1.27278 0.943444
Q2FY88   30 1.53846 0.903563 0.161558
Q2FWC9   47 2.41026 3.07991 0.0107511
Q2FZS7   32 1.64103 0.903563 0.161558
Q2FZ63   43 2.20513 3.07991 0.0107511
Q2G1L8   44 2.25641 3.07991 0.0107511
Q2FV17   37 1.89744 0.903563 0.161558
Q2FVT8   19 0.974359 -1.27278 0.943444
Q2G0W8   29 1.48718 0.903563 0.161558
Q2FV07   39 2 3.07991 0.0107511
Q2G0Q1   29 1.48718 0.903563 0.161558
Q2FY69   26 1.33333 0.903563 0.161558
Q2FZ75   25 1.28205 0.903563 0.161558
Q2G0E5   31 1.58974 0.903563 0.161558
Q2G233   49 2.51282 3.07991 0.0107511
Q2FWE1   38 1.94872 0.903563 0.161558
Q2FVZ2   52 2.66667 3.07991 0.0107511
Q2FYE2   42 2.15385 3.07991 0.0107511
Q2G1K6   27 1.35 0.903563 0.161558
Q2FVT0   49 2.45 3.07991 0.0107511
Q2G0Q9   54 2.7 3.07991 0.0107511
Q2FZ89   32 1.6 0.903563 0.161558
Q2FVR0   41 2.05 3.07991 0.0107511
Q2FZD9   21 1.05 0.903563 0.161558
Q2FX85   13 0.65 -1.27278 0.943444
Q2G1B0   46 2.3 3.07991 0.0107511
Q2G2E4   8 0.4 -1.27278 0.943444
Q2FYK7   40 2 3.07991 0.0107511
Q2FZ13   37 1.85 0.903563 0.161558
Q2FZE6   30 1.5 0.903563 0.161558
Q2FVI2   37 1.85 0.903563 0.161558
Q2FZE0   29 1.45 0.903563 0.161558
Q2FV38   38 1.9 0.903563 0.161558
Q2FXE2   30 1.5 0.903563 0.161558
Q2G1Q2   31 1.55 0.903563 0.161558
Q2FYY8   46 2.3 3.07991 0.0107511
Q2FYN6   38 1.9 0.903563 0.161558
Q2FV39   32 1.6 0.903563 0.161558
Q2G130   54 2.7 3.07991 0.0107511
Q2FUR8   52 2.6 3.07991 0.0107511
Q2FXZ3   25 1.25 0.903563 0.161558
Q2FYM4   6 0.3 -1.27278 0.943444
Q2FWY1   35 1.75 0.903563 0.161558
Q2G1V4   39 1.95 0.903563 0.161558
P0A011   26 1.3 0.903563 0.161558
Q2FXZ0   39 1.95 0.903563 0.161558
Q2G0V4   31 1.55 0.903563 0.161558
Q2FW34   33 1.65 0.903563 0.161558
Q2FWC7   37 1.85 0.903563 0.161558
Q2G0F6   31 1.55 0.903563 0.161558
Q2G0T0   32 1.6 0.903563 0.161558
Q2FXM8   29 1.45 0.903563 0.161558
Q2G0Q8   25 1.25 0.903563 0.161558
Q2FZ08   28 1.4 0.903563 0.161558
Q2G160   25 1.25 0.903563 0.161558
Q2FY78   51 2.55 3.07991 0.0107511
Q2G2H7   17 0.85 -1.27278 0.943444
Q2FW53   39 1.95 0.903563 0.161558
Q2FVX0   29 1.45 0.903563 0.161558
Q2G2U5   42 2.1 3.07991 0.0107511
Q2FZR0   38 1.9 0.903563 0.161558
Q2G1Z9   46 2.3 3.07991 0.0107511
Q2G1G0   40 2 3.07991 0.0107511
Q2FW57   44 2.2 3.07991 0.0107511
Q9RQP7   27 1.35 0.903563 0.161558
Q2FXP0   42 2.1 3.07991 0.0107511
Q2FVV1   7 0.35 -1.27278 0.943444
Q2FYU8   7 0.35 -1.27278 0.943444
Q2FZ04   33 1.65 0.903563 0.161558
Q2FVQ0   28 1.4 0.903563 0.161558
Q2G151   30 1.5 0.903563 0.161558
Q2FXF9   30 1.5 0.903563 0.161558
Q2G242   24 1.2 0.903563 0.161558
Q2FZQ0   38 1.9 0.903563 0.161558
Q2G1Q8   33 1.65 0.903563 0.161558
Q2FYG1   27 1.31707 0.903563 0.161558
Q2G1N3   33 1.60976 0.903563 0.161558
Q2FV44   34 1.65854 0.903563 0.161558
Q2FXV4   38 1.85366 0.903563 0.161558
Q2G0I1   18 0.878049 -1.27278 0.943444
Q2FZY0   28 1.36585 0.903563 0.161558
Q2G295   34 1.65854 0.903563 0.161558
Q2FWH3   51 2.4878 3.07991 0.0107511
Q2G072   38 1.85366 0.903563 0.161558
Q2G217   37 1.80488 0.903563 0.161558
Q2FYP6   36 1.7561 0.903563 0.161558
Q9EZ12   31 1.5122 0.903563 0.161558
Q2FZ48   26 1.26829 0.903563 0.161558
Q2FY16   33 1.60976 0.903563 0.161558
Q2FZU3   29 1.41463 0.903563 0.161558
Q2FVV7   47 2.29268 3.07991 0.0107511
Q2FWU0   35 1.70732 0.903563 0.161558
P0A0Q0   36 1.7561 0.903563 0.161558
Q2FVS3   44 2.14634 3.07991 0.0107511
Q2G0I6   44 2.14634 3.07991 0.0107511
Q2FYP3   32 1.56098 0.903563 0.161558
Q2FWM0   31 1.5122 0.903563 0.161558
Q2FZ36   32 1.56098 0.903563 0.161558
Q2G0Y8   15 0.731707 -1.27278 0.943444
Q2FXF6   11 0.536585 -1.27278 0.943444
Q2FXM7   28 1.36585 0.903563 0.161558
Q2G1A6   35 1.70732 0.903563 0.161558
Q2G138   8 0.390244 -1.27278 0.943444
Q2FZR4   41 2 3.07991 0.0107511
Q2G162   8 0.390244 -1.27278 0.943444
Q2FYH2   11 0.536585 -1.27278 0.943444
Q2FX56   33 1.60976 0.903563 0.161558
Q2FY68   26 1.26829 0.903563 0.161558
Q2G1K1   43 2.09756 3.07991 0.0107511
Q2G1A3   38 1.85366 0.903563 0.161558
Q2FZX4   38 1.85366 0.903563 0.161558
Q2G1M5   36 1.7561 0.903563 0.161558
Q2FVA3   26 1.26829 0.903563 0.161558
Q2G2G4   49 2.39024 3.07991 0.0107511
Q2G0U3   28 1.36585 0.903563 0.161558
Q2FXQ6   28 1.36585 0.903563 0.161558
Q2G0S2   35 1.70732 0.903563 0.161558
Q2G168   39 1.90244 0.903563 0.161558
Q2FZB0   30 1.46341 0.903563 0.161558
Q2G119   43 2.09756 3.07991 0.0107511
Q2FVJ7   32 1.56098 0.903563 0.161558
Q2FY30   36 1.7561 0.903563 0.161558
Q2FXR3   32 1.56098 0.903563 0.161558
Q2G1Z0   41 2 3.07991 0.0107511
Q2G0A9   40 1.95122 0.903563 0.161558
O33599   39 1.90244 0.903563 0.161558
Q2FZ55   35 1.70732 0.903563 0.161558
Q2FYS0   37 1.80488 0.903563 0.161558
Q2G248   42 2.04878 3.07991 0.0107511
Q2G049   27 1.31707 0.903563 0.161558
Q2FVA5   43 2.09756 3.07991 0.0107511
Q2FUX8   29 1.41463 0.903563 0.161558
Q2G123   45 2.19512 3.07991 0.0107511
Q2FVH0   36 1.7561 0.903563 0.161558
Q2FV01   10 0.487805 -1.27278 0.943444
Q2G2L2   34 1.65854 0.903563 0.161558
Q2FYW3   37 1.80488 0.903563 0.161558
Q2FZZ0   36 1.7561 0.903563 0.161558
Q2FVV8   44 2.14634 3.07991 0.0107511
Q2G2W0   25 1.19048 0.903563 0.161558
Q2G041   34 1.61905 0.903563 0.161558
P0A0B9   37 1.7619 0.903563 0.161558
Q2FYI6   41 1.95238 0.903563 0.161558
Q2G2S2   32 1.52381 0.903563 0.161558
Q2FVQ8   27 1.28571 0.903563 0.161558
Q2FVT2   28 1.33333 0.903563 0.161558
Q2G1Z5   35 1.66667 0.903563 0.161558
Q2G2A4   36 1.71429 0.903563 0.161558
P60393   25 1.19048 0.903563 0.161558
Q2G0P6   44 2.09524 3.07991 0.0107511
Q2FW04   16 0.761905 -1.27278 0.943444
Q2FYY9   34 1.61905 0.903563 0.161558
Q2FWP2   22 1.04762 0.903563 0.161558
Q2FVW4   28 1.33333 0.903563 0.161558
Q2FY63   30 1.42857 0.903563 0.161558
Q2FZ68   39 1.85714 0.903563 0.161558
Q2G1E2   13 0.619048 -1.27278 0.943444
Q2G2T8   30 1.42857 0.903563 0.161558
Q2FY71   37 1.7619 0.903563 0.161558
Q2FVI1   11 0.52381 -1.27278 0.943444
Q2G0W2   14 0.666667 -1.27278 0.943444
Q2G238   42 2 3.07991 0.0107511
Q2FZR1   36 1.71429 0.903563 0.161558
Q2FXN2   13 0.619048 -1.27278 0.943444
Q2FXH6   8 0.380952 -1.27278 0.943444
Q2FXM3   33 1.57143 0.903563 0.161558
Q2FZW3   23 1.09524 0.903563 0.161558
Q2FWM9   41 1.95238 0.903563 0.161558
Q2FUW9   9 0.428571 -1.27278 0.943444
Q2FW91   23 1.09524 0.903563 0.161558
Q2G137   47 2.2381 3.07991 0.0107511
Q2FVM0   44 2.09524 3.07991 0.0107511
Q2G057   27 1.28571 0.903563 0.161558
Q2FXP5   28 1.33333 0.903563 0.161558
Q2G1H2   7 0.333333 -1.27278 0.943444
Q2FX99   12 0.571429 -1.27278 0.943444
Q2G0J4   12 0.571429 -1.27278 0.943444
Q2FX74   37 1.7619 0.903563 0.161558
Q2G1J9   19 0.904762 -1.27278 0.943444
Q2G1F7   6 0.285714 -1.27278 0.943444
Q2G2R8   44 2.09524 3.07991 0.0107511
Q2FW32   36 1.71429 0.903563 0.161558
Q2FXZ4   47 2.2381 3.07991 0.0107511
Q2FUT0   41 1.95238 0.903563 0.161558
Q2G084   40 1.90476 0.903563 0.161558
Q2G148   32 1.52381 0.903563 0.161558
Q2FYR0   45 2.14286 3.07991 0.0107511
Q2FW86   37 1.7619 0.903563 0.161558
Q2FW01   42 2 3.07991 0.0107511
Q2FUX9   18 0.857143 -1.27278 0.943444
Q2G212   12 0.571429 -1.27278 0.943444
Q2FZ84   41 1.95238 0.903563 0.161558
Q2G0Y0   34 1.61905 0.903563 0.161558
Q2FYU4   40 1.90476 0.903563 0.161558
Q2G223   40 1.90476 0.903563 0.161558
Q2G136   32 1.52381 0.903563 0.161558
Q2G0G6   39 1.85714 0.903563 0.161558
Q2FWY6   52 2.47619 3.07991 0.0107511
Q2FWZ2   41 1.95238 0.903563 0.161558
Q2G240   47 2.2381 3.07991 0.0107511
O05154   34 1.61905 0.903563 0.161558
Q2FXP4   20 0.952381 -1.27278 0.943444
Q2FVH5   39 1.85714 0.903563 0.161558
Q2FYP0   36 1.67442 0.903563 0.161558
Q2FUW5   35 1.62791 0.903563 0.161558
Q2FX66   34 1.5814 0.903563 0.161558
Q2G1P4   10 0.465116 -1.27278 0.943444
Q2FYI9   35 1.62791 0.903563 0.161558
Q2G0I7   51 2.37209 3.07991 0.0107511
Q2FXQ9   24 1.11628 0.903563 0.161558
Q2FXL0   50 2.32558 3.07991 0.0107511
Q2FYR7   31 1.44186 0.903563 0.161558
Q2G1W4   38 1.76744 0.903563 0.161558
Q2G2C8   25 1.16279 0.903563 0.161558
Q2G163   37 1.72093 0.903563 0.161558
Q2FWL9   10 0.465116 -1.27278 0.943444
Q2FZH3   30 1.39535 0.903563 0.161558
Q2FZR5   39 1.81395 0.903563 0.161558
Q2G1W6   38 1.76744 0.903563 0.161558
Q2FWA5   13 0.604651 -1.27278 0.943444
Q2FX17   23 1.06977 0.903563 0.161558
Q2FXY1   35 1.62791 0.903563 0.161558
Q2G2W1   14 0.651163 -1.27278 0.943444
Q2FV06   7 0.325581 -1.27278 0.943444
Q2FYW6   35 1.62791 0.903563 0.161558
Q2G281   28 1.30233 0.903563 0.161558
Q2G227   36 1.67442 0.903563 0.161558
Q2FWZ5   34 1.5814 0.903563 0.161558
Q2FZX0   38 1.76744 0.903563 0.161558
Q2FV51   15 0.697674 -1.27278 0.943444
Q2G082   15 0.697674 -1.27278 0.943444
Q2FWX4   23 1.06977 0.903563 0.161558
Q2FZT1   34 1.5814 0.903563 0.161558
Q2FYF3   31 1.44186 0.903563 0.161558
Q2FXW9   32 1.48837 0.903563 0.161558
O34090   44 2.04651 3.07991 0.0107511
Q2FVE1   13 0.604651 -1.27278 0.943444
Q2FZL5   48 2.23256 3.07991 0.0107511
Q2G258   47 2.18605 3.07991 0.0107511
Q2FZW5   18 0.837209 -1.27278 0.943444
Q2FW63   8 0.372093 -1.27278 0.943444
Q2FXB4   35 1.62791 0.903563 0.161558
Q2G1T5   24 1.11628 0.903563 0.161558
Q2G1J5   30 1.39535 0.903563 0.161558
Q2G0V0   40 1.86047 0.903563 0.161558
Q2G0M7   43 2 3.07991 0.0107511
Q2G1I5   36 1.67442 0.903563 0.161558
Q2G146   31 1.44186 0.903563 0.161558
Q2G1P6   45 2.09302 3.07991 0.0107511
Q2G1W8   39 1.77273 0.903563 0.161558
Q2G035   35 1.59091 0.903563 0.161558
Q2G1I3   38 1.72727 0.903563 0.161558
Q2FWM2   36 1.63636 0.903563 0.161558
Q2FYJ3   36 1.63636 0.903563 0.161558
Q2G0L8   43 1.95455 0.903563 0.161558
Q2G164   38 1.72727 0.903563 0.161558
Q2FVT7   40 1.81818 0.903563 0.161558
Q2G1R3   25 1.13636 0.903563 0.161558
Q2G1T6   41 1.86364 0.903563 0.161558
Q2FZN7   50 2.27273 3.07991 0.0107511
Q2FY83   21 0.954545 -1.27278 0.943444
Q2FZX9   39 1.77273 0.903563 0.161558
Q2FYL5   28 1.27273 0.903563 0.161558
Q2G218   42 1.90909 0.903563 0.161558
Q2G0M5   32 1.45455 0.903563 0.161558
Q2FW78   8 0.363636 -1.27278 0.943444
P52078   42 1.90909 0.903563 0.161558
Q7X2S2   37 1.68182 0.903563 0.161558
Q2FZG4   34 1.54545 0.903563 0.161558
Q2G0M4   49 2.22727 3.07991 0.0107511
Q2FVA2   40 1.81818 0.903563 0.161558
Q2G115   51 2.31818 3.07991 0.0107511
Q2G0M8   37 1.68182 0.903563 0.161558
Q2G1U4   39 1.77273 0.903563 0.161558
Q2G1D0   43 1.95455 0.903563 0.161558
Q2G2S0   19 0.863636 -1.27278 0.943444
Q2G2N5   16 0.727273 -1.27278 0.943444
Q2G222   43 1.95455 0.903563 0.161558
Q2G1C8   25 1.13636 0.903563 0.161558
Q2FV40   27 1.22727 0.903563 0.161558
Q2FXT1   37 1.68182 0.903563 0.161558
Q2FZZ2   38 1.72727 0.903563 0.161558
Q2FY01   27 1.22727 0.903563 0.161558
Q2FVJ8   51 2.31818 3.07991 0.0107511
Q2FXK2   43 1.95455 0.903563 0.161558
Q2FUS7   45 2.04545 3.07991 0.0107511
Q2FVP1   11 0.5 -1.27278 0.943444
Q2FYN7   39 1.77273 0.903563 0.161558
P69848   44 2 3.07991 0.0107511
Q2FWN8   50 2.27273 3.07991 0.0107511
Q2FV62   30 1.36364 0.903563 0.161558
Q2FWW7   42 1.90909 0.903563 0.161558
Q2G1Y5   38 1.72727 0.903563 0.161558
Q2FXA3   36 1.63636 0.903563 0.161558
Q2FYV3   31 1.40909 0.903563 0.161558
Q2G1H4   40 1.81818 0.903563 0.161558
Q2G038   35 1.59091 0.903563 0.161558
Q2G161   8 0.363636 -1.27278 0.943444
Q2FYV1   38 1.72727 0.903563 0.161558
Q2FZ09   45 2.04545 3.07991 0.0107511
Q2FW90   31 1.40909 0.903563 0.161558
Q2G290   30 1.36364 0.903563 0.161558
P60611   38 1.72727 0.903563 0.161558
Q2FV58   35 1.59091 0.903563 0.161558
Q2G0C6   37 1.68182 0.903563 0.161558
Q2G050   41 1.86364 0.903563 0.161558
Q2G0V2   45 2.04545 3.07991 0.0107511
Q2FVQ4   13 0.590909 -1.27278 0.943444
Q2G094   41 1.82222 0.903563 0.161558
Q2FY59   45 2 3.07991 0.0107511
Q2FVX7   43 1.91111 0.903563 0.161558
Q2FVP4   27 1.2 0.903563 0.161558
Q2G185   29 1.28889 0.903563 0.161558
Q2FXP8   8 0.355556 -1.27278 0.943444
Q2G275   36 1.6 0.903563 0.161558
Q2G1D9   34 1.51111 0.903563 0.161558
Q2FXI3   40 1.77778 0.903563 0.161558
Q2FYM2   43 1.91111 0.903563 0.161558
P14738   26 1.15556 0.903563 0.161558
Q2G2Q2   39 1.73333 0.903563 0.161558
Q2G0M9   43 1.91111 0.903563 0.161558
Q2FY67   37 1.64444 0.903563 0.161558
Q2FWX8   33 1.46667 0.903563 0.161558
Q2FUT9   43 1.91111 0.903563 0.161558
Q2FZS0   50 2.22222 3.07991 0.0107511
Q2G2A8   30 1.33333 0.903563 0.161558
Q2FUY2   24 1.06667 0.903563 0.161558
Q2FZL8   46 2.04444 3.07991 0.0107511
Q2FW93   32 1.42222 0.903563 0.161558
Q2G1L7   37 1.64444 0.903563 0.161558
Q2FW41   37 1.64444 0.903563 0.161558
Q2FZY6   33 1.46667 0.903563 0.161558
Q2G042   7 0.311111 -1.27278 0.943444
Q2FWK2   38 1.68889 0.903563 0.161558
Q2FYF4   41 1.82222 0.903563 0.161558
Q2FZP2   46 2.04444 3.07991 0.0107511
Q2G1G7   41 1.82222 0.903563 0.161558
Q2G1H5   46 2.04444 3.07991 0.0107511
Q2G2S7   35 1.55556 0.903563 0.161558
Q2FY53   38 1.68889 0.903563 0.161558
Q2G1N2   33 1.46667 0.903563 0.161558
Q2G2V2   39 1.73333 0.903563 0.161558
Q2G1H6   41 1.82222 0.903563 0.161558
Q2FZA9   38 1.68889 0.903563 0.161558
Q2FXI5   39 1.73333 0.903563 0.161558
Q2G206   9 0.4 -1.27278 0.943444
Q2FWN6   30 1.33333 0.903563 0.161558
Q2FUQ2   30 1.33333 0.903563 0.161558
Q2G1K3   33 1.46667 0.903563 0.161558
Q2FZ76   22 0.977778 -1.27278 0.943444
Q2FY54   42 1.86667 0.903563 0.161558
Q2G289   33 1.46667 0.903563 0.161558
Q2FY14   39 1.73333 0.903563 0.161558
Q2FV77   38 1.68889 0.903563 0.161558
Q2G064   37 1.64444 0.903563 0.161558
Q2G033   42 1.86667 0.903563 0.161558
Q2G198   48 2.13333 3.07991 0.0107511
Q2G0K4   10 0.444444 -1.27278 0.943444
Q2G0V3   48 2.13333 3.07991 0.0107511
Q2FWE2   46 2 3.07991 0.0107511
Q2G089   37 1.6087 0.903563 0.161558
Q2FZL3   40 1.73913 0.903563 0.161558
Q2G087   40 1.73913 0.903563 0.161558
Q2G0A7   14 0.608696 -1.27278 0.943444
Q2FVF9   44 1.91304 0.903563 0.161558
Q2G071   26 1.13043 0.903563 0.161558
Q2FUZ2   39 1.69565 0.903563 0.161558
Q2FY27   36 1.56522 0.903563 0.161558
Q2FXX4   31 1.34783 0.903563 0.161558
Q2G1E6   37 1.6087 0.903563 0.161558
Q2G1G5   21 0.913043 -1.27278 0.943444
Q2G2Q3   39 1.69565 0.903563 0.161558
Q2FZF0   36 1.56522 0.903563 0.161558
Q2G2D2   46 2 3.07991 0.0107511
Q2FXT4   28 1.21739 0.903563 0.161558
Q2FZI8   44 1.91304 0.903563 0.161558
Q2FUS8   35 1.52174 0.903563 0.161558
Q2FVR9   35 1.52174 0.903563 0.161558
Q2FXP2   41 1.78261 0.903563 0.161558
Q2FX94   25 1.08696 0.903563 0.161558
Q2G2A5   36 1.56522 0.903563 0.161558
Q2FZP7   27 1.17391 0.903563 0.161558
Q2G1R7   41 1.78261 0.903563 0.161558
Q2G015   27 1.17391 0.903563 0.161558
Q2FZF4   38 1.65217 0.903563 0.161558
Q2G1E5   31 1.34783 0.903563 0.161558
Q2FWH9   15 0.652174 -1.27278 0.943444
Q2G069   46 2 3.07991 0.0107511
Q2FZK3   54 2.34783 3.07991 0.0107511
Q2FZU5   33 1.43478 0.903563 0.161558
Q2FYT4   35 1.52174 0.903563 0.161558
Q2FWK4   33 1.43478 0.903563 0.161558
Q2FY40   43 1.86957 0.903563 0.161558
Q2FWY4   10 0.434783 -1.27278 0.943444
Q2G156   17 0.73913 -1.27278 0.943444
Q2G045   44 1.91304 0.903563 0.161558
Q2FZS6   27 1.17391 0.903563 0.161558
Q2FYC7   46 2 3.07991 0.0107511
Q2FW73   35 1.52174 0.903563 0.161558
Q2G1H3   45 1.95652 0.903563 0.161558
Q2FXJ6   37 1.6087 0.903563 0.161558
Q2FUS2   8 0.340426 -1.27278 0.943444
Q2G120   44 1.87234 0.903563 0.161558
Q2G2T9   34 1.44681 0.903563 0.161558
Q2G1N9   17 0.723404 -1.27278 0.943444
Q2FXL9   40 1.70213 0.903563 0.161558
Q2G0W4   34 1.44681 0.903563 0.161558
Q2G0R6   38 1.61702 0.903563 0.161558
Q2G1C4   37 1.57447 0.903563 0.161558
Q2FWY9   57 2.42553 3.07991 0.0107511
Q2G1K4   35 1.48936 0.903563 0.161558
Q2FYK3   39 1.65957 0.903563 0.161558
Q2G1N4   34 1.44681 0.903563 0.161558
Q2G065   32 1.3617 0.903563 0.161558
Q2FX88   36 1.53191 0.903563 0.161558
Q2FVW9   29 1.23404 0.903563 0.161558
Q2G1E0   31 1.31915 0.903563 0.161558
Q2G2P2   37 1.57447 0.903563 0.161558
Q2G0V5   7 0.297872 -1.27278 0.943444
Q2FWA2   49 2.08511 3.07991 0.0107511
Q2FZU1   39 1.65957 0.903563 0.161558
Q2FX77   28 1.19149 0.903563 0.161558
Q2FW75   31 1.31915 0.903563 0.161558
Q2FUT5   38 1.61702 0.903563 0.161558
Q2G234   39 1.65957 0.903563 0.161558
Q2FZU6   50 2.12766 3.07991 0.0107511
Q2G1Y2   11 0.468085 -1.27278 0.943444
Q2FXN7   27 1.14894 0.903563 0.161558
Q2G2J3   10 0.425532 -1.27278 0.943444
Q2G0G1   34 1.44681 0.903563 0.161558
Q2FW62   35 1.48936 0.903563 0.161558
Q2FUP7   30 1.2766 0.903563 0.161558
Q2G1J3   33 1.40426 0.903563 0.161558
Q2FZ15   48 2.04255 3.07991 0.0107511
Q2G1D3   35 1.48936 0.903563 0.161558
Q2G0K2   54 2.29787 3.07991 0.0107511
Q2FWC1   45 1.91489 0.903563 0.161558
Q2FXM5   31 1.31915 0.903563 0.161558
Q2FY46   22 0.93617 -1.27278 0.943444
Q2G1K0   32 1.3617 0.903563 0.161558
Q2FXT6   43 1.82979 0.903563 0.161558
Q2FZM4   37 1.57447 0.903563 0.161558
Q2FXG1   33 1.40426 0.903563 0.161558
Q2FXL1   33 1.40426 0.903563 0.161558
Q2FWX5   57 2.42553 3.07991 0.0107511
# cudaSaTabsearch LTYPE = T LORDER = F LSOLN = F
# QUERY ID = PF09741 
# DBFILE = ./tableaux.ascii.DB                                                             
Q2G1I1   26 1.08333 0.903563  0.161558
Q2G1K2   30 1.25 0.903563  0.161558
Q2FUU5   28 1.16667 0.903563  0.161558
Q2FXB6   37 1.54167 0.903563  0.161558
Q2FZU2   28 1.16667 0.903563  0.161558
Q2FZK0   10 0.416667 -1.27278  0.943444
Q2FY33   47 1.95833 0.903563  0.161558
Q2G098   59 2.45833 3.07991  0.0107511
Q2FZ46   30 1.25 0.903563  0.161558
Q2FZQ5   24 1 0.903563  0.161558
Q2FXU8   20 0.833333 -1.27278  0.943444
Q9EZ08   31 1.29167 0.903563  0.161558
Q2G1B9   39 1.625 0.903563  0.161558
Q2FZ73   40 1.66667 0.903563  0.161558
Q2FY35   40 1.66667 0.903563  0.161558
Q2FZ16   44 1.83333 0.903563  0.161558
Q2FYR2   39 1.625 0.903563  0.161558
Q2FWY3   33 1.375 0.903563  0.161558
Q2G2F5   37 1.54167 0.903563  0.161558
Q2G032   37 1.54167 0.903563  0.161558
Q2FZ10   39 1.625 0.903563  0.161558
Q2G255   30 1.25 0.903563  0.161558
Q2G0X6   28 1.16667 0.903563  0.161558
Q2FYH0   35 1.45833 0.903563  0.161558
Q2FXJ9   23 0.958333 -1.27278  0.943444
Q2FZT4   51 2.125 3.07991  0.0107511
Q2FVE6   38 1.58333 0.903563  0.161558
Q2FYD3   23 0.958333 -1.27278  0.943444
Q2FXT5   39 1.625 0.903563  0.161558
Q2FY60   28 1.16667 0.903563  0.161558
Q2G2D7   36 1.5 0.903563  0.161558
Q2FX16   35 1.45833 0.903563  0.161558
Q2FZ34   45 1.875 0.903563  0.161558
Q2G1S4   30 1.25 0.903563  0.161558
Q2G147   42 1.75 0.903563  0.161558
Q2G1J7   33 1.375 0.903563  0.161558
Q2G2A7   34 1.41667 0.903563  0.161558
Q2G2M6   41 1.70833 0.903563  0.161558
Q2FV30   44 1.83333 0.903563  0.161558
Q2FVL5   41 1.70833 0.903563  0.161558
Q2FXY0   41 1.70833 0.903563  0.161558
Q2FZL1   43 1.79167 0.903563  0.161558
Q2FW45   29 1.20833 0.903563  0.161558
Q2FZU0   31 1.26531 0.903563  0.161558
Q2FWZ0   51 2.08163 3.07991  0.0107511
Q2G2H5   21 0.857143 -1.27278  0.943444
Q2FYG9   46 1.87755 0.903563  0.161558
Q2G2X6   36 1.46939 0.903563  0.161558
Q2G155   31 1.26531 0.903563  0.161558
Q2FXY9   34 1.38776 0.903563  0.161558
Q2FZ37   39 1.59184 0.903563  0.161558
Q2FVI7   37 1.5102 0.903563  0.161558
Q2FYS1   38 1.55102 0.903563  0.161558
Q2FXL5   44 1.79592 0.903563  0.161558
Q2G1J4   30 1.22449 0.903563  0.161558
Q2FWZ3   41 1.67347 0.903563  0.161558
Q2G2P7   27 1.10204 0.903563  0.161558
Q2FVH3   42 1.71429 0.903563  0.161558
Q2FZ31   37 1.5102 0.903563  0.161558
Q2G283   42 1.71429 0.903563  0.161558
Q2FZ66   36 1.46939 0.903563  0.161558
Q2FWY7   7 0.285714 -1.27278  0.943444
Q2G1F9   38 1.55102 0.903563  0.161558
Q2FZJ4   48 1.95918 0.903563  0.161558
Q2FZQ1   14 0.571429 -1.27278  0.943444
Q2FY80   23 0.938776 -1.27278  0.943444
Q2G2D4   18 0.734694 -1.27278  0.943444
Q2FYP1   40 1.63265 0.903563  0.161558
Q2FYF9   25 1.02041 0.903563  0.161558
Q2G0B3   26 1.06122 0.903563  0.161558
Q2FUT8   31 1.26531 0.903563  0.161558
Q2FYR1   53 2.16327 3.07991  0.0107511
Q2FYL3   34 1.38776 0.903563  0.161558
Q2FVG4   16 0.653061 -1.27278  0.943444
Q2FVP8   35 1.42857 0.903563  0.161558
Q2FZ28   27 1.08 0.903563  0.161558
Q2G1F0   35 1.4 0.903563  0.161558
P95689   42 1.68 0.903563  0.161558
Q2FYH6   34 1.36 0.903563  0.161558
Q2FXD1   34 1.36 0.903563  0.161558
Q2G0X5   38 1.52 0.903563  0.161558
Q2FXN8   12 0.48 -1.27278  0.943444
Q2G0N0   39 1.56 0.903563  0.161558
Q2G268   33 1.32 0.903563  0.161558
Q2FV61   41 1.64 0.903563  0.161558
Q2FXL7   34 1.36 0.903563  0.161558
Q2FUR5   44 1.76 0.903563  0.161558
Q2FXV6   46 1.84 0.903563  0.161558
Q2G2C5   35 1.4 0.903563  0.161558
Q2FVJ6   53 2.12 3.07991  0.0107511
Q2G1Y4   46 1.84 0.903563  0.161558
Q2FVI0   9 0.36 -1.27278  0.943444
Q2FXJ8   19 0.76 -1.27278  0.943444
Q2FZU7   37 1.48 0.903563  0.161558
Q2G2X4   29 1.16 0.903563  0.161558
Q2FZA8   23 0.92 -1.27278  0.943444
Q2FW96   41 1.64 0.903563  0.161558
Q2FYV4   41 1.64 0.903563  0.161558
O07325   38 1.52 0.903563  0.161558
Q2G1C1   30 1.2 0.903563  0.161558
Q2FZR9   41 1.64 0.903563  0.161558
Q2FVW3   50 2 3.07991  0.0107511
Q2G124   41 1.64 0.903563  0.161558
P0C0V7   36 1.44 0.903563  0.161558
Q2FX52   42 1.64706 0.903563  0.161558
Q2G2C7   38 1.4902 0.903563  0.161558
Q2G2D5   39 1.52941 0.903563  0.161558
Q2FXQ7   30 1.17647 0.903563  0.161558
Q2FZW0   38 1.4902 0.903563  0.161558
Q2FVG3   38 1.4902 0.903563  0.161558
Q2FXR4   38 1.4902 0.903563  0.161558
Q2FZ67   38 1.4902 0.903563  0.161558
Q2G243   37 1.45098 0.903563  0.161558
Q2FV76   53 2.07843 3.07991  0.0107511
Q2FVZ4   44 1.72549 0.903563  0.161558
Q2FWC5   47 1.84314 0.903563  0.161558
Q2FZY3   46 1.80392 0.903563  0.161558
Q2FWH5   30 1.17647 0.903563  0.161558
Q2G241   36 1.41176 0.903563  0.161558
Q2FV35   31 1.21569 0.903563  0.161558
Q2G0T5   22 0.862745 -1.27278  0.943444
Q2G1A9   39 1.52941 0.903563  0.161558
Q2FYU7   45 1.76471 0.903563  0.161558
Q2G2E0   10 0.392157 -1.27278  0.943444
Q2FVT6   46 1.80392 0.903563  0.161558
Q2G0D7   36 1.41176 0.903563  0.161558
Q2G1M6   35 1.37255 0.903563  0.161558
Q2G0A6   18 0.705882 -1.27278  0.943444
Q2FUY6   33 1.29412 0.903563  0.161558
Q2FYJ2   31 1.21569 0.903563  0.161558
Q2G2E5   31 1.19231 0.903563  0.161558
Q2G2P5   38 1.46154 0.903563  0.161558
Q2G1R6   36 1.38462 0.903563  0.161558
Q2FYF0   31 1.19231 0.903563  0.161558
Q2FVH8   16 0.615385 -1.27278  0.943444
Q2FUU3   36 1.38462 0.903563  0.161558
Q2FVG8   40 1.53846 0.903563  0.161558
Q9ZAH5   37 1.42308 0.903563  0.161558
Q2G2U0   38 1.46154 0.903563  0.161558
Q2FYR4   35 1.34615 0.903563  0.161558
Q2G256   38 1.46154 0.903563  0.161558
Q2FVY0   28 1.07692 0.903563  0.161558
Q2G0Q2   36 1.38462 0.903563  0.161558
Q2G0R2   38 1.46154 0.903563  0.161558
Q2G0Q3   37 1.42308 0.903563  0.161558
Q2FWZ9   39 1.5 0.903563  0.161558
Q53705   33 1.26923 0.903563  0.161558
Q2G2U3   43 1.65385 0.903563  0.161558
Q2FYY6   42 1.61538 0.903563  0.161558
Q2FWL3   37 1.42308 0.903563  0.161558
Q2FY50   34 1.30769 0.903563  0.161558
Q2FXN4   41 1.57692 0.903563  0.161558
Q2G179   35 1.34615 0.903563  0.161558
Q2G1L6   31 1.19231 0.903563  0.161558
Q2FXU4   37 1.42308 0.903563  0.161558
Q2G1E9   46 1.76923 0.903563  0.161558
Q2G232   42 1.61538 0.903563  0.161558
Q2FXH9   37 1.42308 0.903563  0.161558
Q2G0X3   29 1.11538 0.903563  0.161558
Q2FXD0   32 1.23077 0.903563  0.161558
Q2G0G3   28 1.07692 0.903563  0.161558
Q2FWW3   41 1.57692 0.903563  0.161558
Q2FYG0   33 1.24528 0.903563  0.161558
Q2FZS9   18 0.679245 -1.27278  0.943444
Q2FYS2   39 1.4717 0.903563  0.161558
Q2G2U4   20 0.754717 -1.27278  0.943444
Q2FWJ9   31 1.16981 0.903563  0.161558
Q2FWF0   36 1.35849 0.903563  0.161558
Q2FXR9   40 1.50943 0.903563  0.161558
Q2FZV7   34 1.28302 0.903563  0.161558
Q2G1W0   35 1.32075 0.903563  0.161558
Q2G2I0   34 1.28302 0.903563  0.161558
Q2G153   43 1.62264 0.903563  0.161558
Q2FWD7   40 1.50943 0.903563  0.161558
Q2FY15   30 1.13208 0.903563  0.161558
Q2FV54   16 0.603774 -1.27278  0.943444
Q2FZ74   37 1.39623 0.903563  0.161558
Q2FYV5   36 1.35849 0.903563  0.161558
Q2G2I1   32 1.20755 0.903563  0.161558
Q2FXZ6   32 1.20755 0.903563  0.161558
Q2G0U0   21 0.792453 -1.27278  0.943444
Q2G0Y6   31 1.16981 0.903563  0.161558
Q2FXJ0   42 1.58491 0.903563  0.161558
Q2FY43   41 1.51852 0.903563  0.161558
Q2FWM1   33 1.22222 0.903563  0.161558
Q2FVJ1   31 1.14815 0.903563  0.161558
Q2G0K3   41 1.51852 0.903563  0.161558
Q2FY66   32 1.18519 0.903563  0.161558
Q2FW99   15 0.555556 -1.27278  0.943444
Q2FV10   34 1.25926 0.903563  0.161558
Q2FXJ5   31 1.14815 0.903563  0.161558
Q2FX69   20 0.740741 -1.27278  0.943444
Q2G0B2   29 1.07407 0.903563  0.161558
Q2FX14   41 1.51852 0.903563  0.161558
Q2FYD8   33 1.22222 0.903563  0.161558
Q2FWE5   41 1.51852 0.903563  0.161558
Q2G2A3   32 1.18519 0.903563  0.161558
Q2FZH8   40 1.48148 0.903563  0.161558
Q2FX51   38 1.40741 0.903563  0.161558
Q2FWE8   38 1.40741 0.903563  0.161558
Q2G088   29 1.07407 0.903563  0.161558
Q2G028   38 1.38182 0.903563  0.161558
Q2G1S3   38 1.38182 0.903563  0.161558
Q2FYN4   37 1.34545 0.903563  0.161558
Q2FX86   47 1.70909 0.903563  0.161558
Q2G2S8   35 1.27273 0.903563  0.161558
Q2FUW8   29 1.05455 0.903563  0.161558
Q2FWD4   34 1.23636 0.903563  0.161558
Q2FVH6   50 1.81818 0.903563  0.161558
Q2G029   31 1.12727 0.903563  0.161558
Q2G1R5   36 1.30909 0.903563  0.161558
Q2FX65   5 0.181818 -1.27278  0.943444
Q2FZV6   38 1.38182 0.903563  0.161558
Q2G1P1   37 1.34545 0.903563  0.161558
Q2FVU4   21 0.763636 -1.27278  0.943444
Q2FVT5   42 1.52727 0.903563  0.161558
Q2G2H4   49 1.78182 0.903563  0.161558
Q2FZ58   32 1.16364 0.903563  0.161558
Q2FVJ2   31 1.12727 0.903563  0.161558
Q2FXW5   38 1.38182 0.903563  0.161558
Q2FWK1   38 1.38182 0.903563  0.161558
Q2G031   33 1.2 0.903563  0.161558
Q2G0U1   37 1.34545 0.903563  0.161558
Q2FW46   40 1.45455 0.903563  0.161558
Q2FZY5   45 1.63636 0.903563  0.161558
Q2FZI5   41 1.46429 0.903563  0.161558
Q2FYR9   52 1.85714 0.903563  0.161558
Q2FZ92   38 1.35714 0.903563  0.161558
Q2G1D5   35 1.25 0.903563  0.161558
Q2FXM2   33 1.17857 0.903563  0.161558
Q2FVM2   42 1.5 0.903563  0.161558
Q2FZN2   48 1.71429 0.903563  0.161558
Q2G1U8   42 1.5 0.903563  0.161558
Q2FVS7   46 1.64286 0.903563  0.161558
Q2FWB5   32 1.14286 0.903563  0.161558
Q2FXX1   41 1.46429 0.903563  0.161558
Q2G2J9   28 1 0.903563  0.161558
Q2G0Y7   35 1.25 0.903563  0.161558
Q2FW81   39 1.39286 0.903563  0.161558
Q2FWK3   31 1.10714 0.903563  0.161558
Q2FY34   40 1.42857 0.903563  0.161558
Q2FXF8   28 1 0.903563  0.161558
Q2FXI9   38 1.35714 0.903563  0.161558
Q05615   31 1.08772 0.903563  0.161558
Q2FUW4   35 1.22807 0.903563  0.161558
Q2FVF4   43 1.50877 0.903563  0.161558
Q2FWI3   42 1.47368 0.903563  0.161558
Q2FWG8   52 1.82456 0.903563  0.161558
Q2G0R0   27 0.947368 -1.27278  0.943444
Q2G0I4   38 1.33333 0.903563  0.161558
Q2FV67   38 1.33333 0.903563  0.161558
Q2G091   35 1.22807 0.903563  0.161558
Q2G1U1   36 1.26316 0.903563  0.161558
Q2FUX7   45 1.57895 0.903563  0.161558
Q2FY51   34 1.19298 0.903563  0.161558
Q2FYP2   36 1.26316 0.903563  0.161558
Q2G0F8   28 0.982456 -1.27278  0.943444
Q2FXH5   46 1.61404 0.903563  0.161558
Q2G193   39 1.36842 0.903563  0.161558
Q2FWD6   33 1.15789 0.903563  0.161558
Q2FZ98   35 1.2069 0.903563  0.161558
Q2FYQ2   18 0.62069 -1.27278  0.943444
Q2FWL5   35 1.2069 0.903563  0.161558
Q2FV16   41 1.41379 0.903563  0.161558
Q2FWX9   34 1.17241 0.903563  0.161558
Q2G1J0   36 1.24138 0.903563  0.161558
Q2G235   47 1.62069 0.903563  0.161558
Q2FXK1   30 1.03448 0.903563  0.161558
Q2FWF4   29 1 0.903563  0.161558
Q2FZC8   36 1.24138 0.903563  0.161558
Q2FZQ4   29 1 0.903563  0.161558
O52582   34 1.17241 0.903563  0.161558
Q2FZI6   34 1.17241 0.903563  0.161558
Q2FUW7   31 1.06897 0.903563  0.161558
Q2G2M9   33 1.13793 0.903563  0.161558
Q2FZD0   30 1.03448 0.903563  0.161558
Q2FWK7   32 1.10345 0.903563  0.161558
Q2FWU4   32 1.10345 0.903563  0.161558
Q2FUX4   39 1.34483 0.903563  0.161558
Q2G2V3   38 1.31034 0.903563  0.161558
O05204   42 1.44828 0.903563  0.161558
Q2FYC2   33 1.11864 0.903563  0.161558
Q2FZP6   37 1.25424 0.903563  0.161558
Q2G0L2   39 1.32203 0.903563  0.161558
Q2FZV1   11 0.372881 -1.27278  0.943444
Q2FVQ5   42 1.42373 0.903563  0.161558
Q2FZW6   39 1.32203 0.903563  0.161558
Q2FZI3   29 0.983051 -1.27278  0.943444
Q2G219   28 0.949153 -1.27278  0.943444
Q2FZR2   36 1.22034 0.903563  0.161558
Q2FXZ2   37 1.25424 0.903563  0.161558
Q2FYC6   35 1.18644 0.903563  0.161558
Q2FYZ5   47 1.56667 0.903563  0.161558
Q2FWN4   40 1.33333 0.903563  0.161558
Q2G221   23 0.766667 -1.27278  0.943444
Q2FZX5   40 1.33333 0.903563  0.161558
Q2FUW3   32 1.06667 0.903563  0.161558
Q2G2H3   33 1.1 0.903563  0.161558
Q2FY08   36 1.2 0.903563  0.161558
Q2FXU5   34 1.13333 0.903563  0.161558
Q2G1F8   35 1.16667 0.903563  0.161558
Q2FYW4   43 1.43333 0.903563  0.161558
Q2G142   23 0.766667 -1.27278  0.943444
Q2G1U3   26 0.866667 -1.27278  0.943444
Q2FZ18   38 1.26667 0.903563  0.161558
Q2FV24   35 1.16667 0.903563  0.161558
Q2G1C2   31 1.03333 0.903563  0.161558
Q2FYZ4   35 1.16667 0.903563  0.161558
Q2FWT4   36 1.2 0.903563  0.161558
Q2FUX1   34 1.13333 0.903563  0.161558
Q2FZG9   35 1.14754 0.903563  0.161558
Q2FVC1   40 1.31148 0.903563  0.161558
Q2FYT3   31 1.01639 0.903563  0.161558
Q2FY82   32 1.04918 0.903563  0.161558
Q2FV02   41 1.34426 0.903563  0.161558
Q2FXJ2   37 1.21311 0.903563  0.161558
Q2FZ02   36 1.18033 0.903563  0.161558
Q2G0L3   40 1.31148 0.903563  0.161558
Q2FZH5   31 1.01639 0.903563  0.161558
Q2FWH4   32 1.04918 0.903563  0.161558
Q2FW49   29 0.95082 -1.27278  0.943444
Q93T05   41 1.34426 0.903563  0.161558
Q2FX73   30 0.983607 -1.27278  0.943444
Q2G239   27 0.870968 -1.27278  0.943444
Q2G121   32 1.03226 0.903563  0.161558
Q2FY11   35 1.12903 0.903563  0.161558
Q2FV11   36 1.16129 0.903563  0.161558
Q2FZ05   38 1.22581 0.903563  0.161558
Q2G253   37 1.19355 0.903563  0.161558
Q2FW98   28 0.903226 -1.27278  0.943444
Q2G205   43 1.3871 0.903563  0.161558
Q2FVE7   35 1.12903 0.903563  0.161558
Q2FYD0   36 1.16129 0.903563  0.161558
Q2FZ19   36 1.16129 0.903563  0.161558
Q2G1C7   41 1.32258 0.903563  0.161558
Q2FV60   49 1.58065 0.903563  0.161558
Q2FY64   36 1.16129 0.903563  0.161558
Q2FZI9   41 1.32258 0.903563  0.161558
Q2FV57   40 1.26984 0.903563  0.161558
Q2FXA5   38 1.20635 0.903563  0.161558
Q2G2U8   11 0.349206 -1.27278  0.943444
Q2FZP0   34 1.07937 0.903563  0.161558
Q2FZL7   29 0.920635 -1.27278  0.943444
Q2FZR3   38 1.20635 0.903563  0.161558
Q2FWA0   38 1.20635 0.903563  0.161558
Q2G090   29 0.920635 -1.27278  0.943444
Q2G1H0   33 1.03125 0.903563  0.161558
Q2FZP4   41 1.28125 0.903563  0.161558
Q2FUX0   27 0.84375 -1.27278  0.943444
Q2FV86   31 0.96875 -1.27278  0.943444
Q2FV14   48 1.5 0.903563  0.161558
Q2FUT2   32 1 0.903563  0.161558
Q2FZ64   27 0.84375 -1.27278  0.943444
Q2FUW1   29 0.892308 -1.27278  0.943444
Q2FWI0   32 0.984615 -1.27278  0.943444
Q2G2K5   41 1.26154 0.903563  0.161558
Q2FWK6   27 0.830769 -1.27278  0.943444
Q2G0T9   37 1.13846 0.903563  0.161558
Q2G078   47 1.44615 0.903563  0.161558
Q2G1P3   32 0.984615 -1.27278  0.943444
Q2G274   36 1.09091 0.903563  0.161558
Q2FZD4   33 1 0.903563  0.161558
Q2FYS5   31 0.939394 -1.27278  0.943444
Q2G1K5   35 1.06061 0.903563  0.161558
Q2G1L5   37 1.12121 0.903563  0.161558
Q2G1M9   41 1.24242 0.903563  0.161558
Q2FX67   31 0.939394 -1.27278  0.943444
Q2FZ32   27 0.818182 -1.27278  0.943444
Q2FWH7   25 0.757576 -1.27278  0.943444
Q2FXT8   41 1.22388 0.903563  0.161558
Q2FUQ3   36 1.07463 0.903563  0.161558
Q2G1Y6   41 1.22388 0.903563  0.161558
Q2FX68   35 1.04478 0.903563  0.161558
Q2FWD1   35 1.04478 0.903563  0.161558
Q2FUZ8   32 0.955224 -1.27278  0.943444
Q2G1F5   40 1.19403 0.903563  0.161558
Q2G2T6   26 0.776119 -1.27278  0.943444
Q2FYD2   34 1.01493 0.903563  0.161558
Q2FYA1   38 1.13433 0.903563  0.161558
Q2FY21   40 1.19403 0.903563  0.161558
Q2FZD3   23 0.686567 -1.27278  0.943444
Q2G1Z4   40 1.19403 0.903563  0.161558
Q2G0S3   31 0.911765 -1.27278  0.943444
Q2FVQ3   27 0.794118 -1.27278  0.943444
Q2G2J4   30 0.882353 -1.27278  0.943444
Q2G2B8   29 0.852941 -1.27278  0.943444
Q2G0L5   23 0.676471 -1.27278  0.943444
Q2FW72   44 1.29412 0.903563  0.161558
Q2FYT8   32 0.941176 -1.27278  0.943444
Q2FXM9   31 0.911765 -1.27278  0.943444
Q2G1Y0   34 1 0.903563  0.161558
Q2G2D0   32 0.941176 -1.27278  0.943444
Q2G2M2   39 1.14706 0.903563  0.161558
Q2G1B7   31 0.911765 -1.27278  0.943444
Q2G1B8   33 0.970588 -1.27278  0.943444
Q2G0M6   42 1.23529 0.903563  0.161558
Q2G1D8   40 1.15942 0.903563  0.161558
Q2FV70   36 1.04348 0.903563  0.161558
Q2FV72   31 0.898551 -1.27278  0.943444
Q2FVB2   37 1.07246 0.903563  0.161558
Q2G122   40 1.15942 0.903563  0.161558
Q2G1W2   43 1.22857 0.903563  0.161558
Q2FWW1   27 0.771429 -1.27278  0.943444
Q2G1F4   38 1.08571 0.903563  0.161558
Q2G093   43 1.22857 0.903563  0.161558
Q2FXY7   41 1.17143 0.903563  0.161558
Q2G1C6   36 1.02857 0.903563  0.161558
Q2FZ20   34 0.971429 -1.27278  0.943444
O50581   32 0.901408 -1.27278  0.943444
Q2G1N1   34 0.957746 -1.27278  0.943444
Q2G188   27 0.75 -1.27278  0.943444
Q2G296   47 1.30556 0.903563  0.161558
Q2G2E9   32 0.888889 -1.27278  0.943444
Q2G294   38 1.05556 0.903563  0.161558
Q2FWJ5   35 0.972222 -1.27278  0.943444
Q2FW03   31 0.849315 -1.27278  0.943444
Q2G0N1   37 1.0137 0.903563  0.161558
Q2FZJ0   39 1.06849 0.903563  0.161558
Q2FYZ9   26 0.712329 -1.27278  0.943444
Q2FV74   28 0.767123 -1.27278  0.943444
Q2FXP7   35 0.958904 -1.27278  0.943444
Q2FXU1   27 0.739726 -1.27278  0.943444
Q2G1M8   38 1.0411 0.903563  0.161558
Q2FXY4   31 0.849315 -1.27278  0.943444
Q2FZ94   27 0.72973 -1.27278  0.943444
Q2FYI0   37 0.986667 -1.27278  0.943444
Q2FXT9   28 0.746667 -1.27278  0.943444
Q2G0D2   32 0.842105 -1.27278  0.943444
Q2FYB7   28 0.736842 -1.27278  0.943444
Q2FVN8   33 0.868421 -1.27278  0.943444
Q2FZ49   30 0.789474 -1.27278  0.943444
Q2FUW6   31 0.815789 -1.27278  0.943444
Q2G1P7   28 0.736842 -1.27278  0.943444
Q2FW70   40 1.03896 0.903563  0.161558
Q2G0W1   42 1.09091 0.903563  0.161558
Q2G024   31 0.805195 -1.27278  0.943444
Q2G1G8   40 1.03896 0.903563  0.161558
Q2G1R9   27 0.701299 -1.27278  0.943444
O06446   31 0.805195 -1.27278  0.943444
Q2G1C9   34 0.883117 -1.27278  0.943444
Q2FXV8   32 0.820513 -1.27278  0.943444
Q2G0P5   24 0.615385 -1.27278  0.943444
Q2FV64   33 0.835443 -1.27278  0.943444
Q2FV87   39 0.975 -1.27278  0.943444
Q2G1K9   27 0.666667 -1.27278  0.943444
Q2G266   34 0.839506 -1.27278  0.943444
Q59801   36 0.878049 -1.27278  0.943444
Q2FXH2   34 0.829268 -1.27278  0.943444
Q53727   28 0.674699 -1.27278  0.943444
Q2G2Q0   29 0.698795 -1.27278  0.943444
Q2FZD8   32 0.761905 -1.27278  0.943444
Q2FYS4   27 0.642857 -1.27278  0.943444
Q2G1G2   36 0.857143 -1.27278  0.943444
Q2FXV9   25 0.588235 -1.27278  0.943444
Q2G0L4   27 0.635294 -1.27278  0.943444
Q2FXR8   31 0.729412 -1.27278  0.943444
Q2FYJ0   34 0.8 -1.27278  0.943444
Q2FZS8   28 0.651163 -1.27278  0.943444
Q2FXN9   45 1.02273 0.903563  0.161558
Q2FYM1   32 0.727273 -1.27278  0.943444
Q2FVZ5   35 0.795455 -1.27278  0.943444
Q2FVL8   28 0.629213 -1.27278  0.943444
Q2FZ40   35 0.786517 -1.27278  0.943444
Q2FYH5   27 0.6 -1.27278  0.943444
Q2FXB3   35 0.76087 -1.27278  0.943444
Q2FYS9   32 0.680851 -1.27278  0.943444
Q2G1Q4   33 0.702128 -1.27278  0.943444
Q2FVC3   30 0.638298 -1.27278  0.943444
Q2G046   27 0.568421 -1.27278  0.943444
Q2FWU3   21 0.442105 -1.27278  0.943444
Q2FZ72   33 0.694737 -1.27278  0.943444
Q2FZ82   31 0.652632 -1.27278  0.943444
Q9F1K0   36 0.734694 -1.27278  0.943444
Q2FVV9   28 0.54902 -1.27278  0.943444
Q2FZT6   26 0.504854 -1.27278  0.943444
Q2FWU5   20 0.38835 -1.27278  0.943444
Q2FYC8   26 0.5 -1.27278  0.943444
Q2FZK7   28 0.528302 -1.27278  0.943444
Q2G2C1   25 0.471698 -1.27278  0.943444
Q2FZT5   27 0.495413 -1.27278  0.943444
Q2G0R8   29 0.527273 -1.27278  0.943444
Q2FW95   29 0.527273 -1.27278  0.943444
Q2G0N5   27 0.473684 -1.27278  0.943444
P47768   28 0.482759 -1.27278  0.943444
Q2FXH4   37 0.632479 -1.27278  0.943444
Q2FVM1   28 0.478632 -1.27278  0.943444
```
