## Supplementary Data 3 for "Mining folded proteomes in the era of accurate structure prediction": PF09746.output

```
# cudaSaTabsearch LTYPE = T LORDER = F LSOLN = F
# QUERY ID = PF09746 
# DBFILE = ./tableaux.ascii.DB                                                             
Q2G0V6   0 0 -1.27278 0.943444
Q2G075   0 0 -1.27278 0.943444
Q2G083   0 0 -1.27278 0.943444
Q2FZN3   0 0 -1.27278 0.943444
Q2FY90   0 0 -1.27278 0.943444
Q2FX91   0 0 -1.27278 0.943444
Q2FX54   0 0 -1.27278 0.943444
Q2FYQ4   0 0 -1.27278 0.943444
Q2G284   0 0 -1.27278 0.943444
Q2G0S4   0 0 -1.27278 0.943444
Q2FWM3   0 0 -1.27278 0.943444
Q2FX81   0 0 -1.27278 0.943444
Q2FXC6   0 0 -1.27278 0.943444
Q2FWJ7   0 0 -1.27278 0.943444
Q2FYJ9   0 0 -1.27278 0.943444
Q2G2E6   0 0 -1.27278 0.943444
Q2FWV0   0 0 -1.27278 0.943444
Q2FZC3   0 0 -1.27278 0.943444
Q2FVH9   0 0 -1.27278 0.943444
Q2FXQ5   0 0 -1.27278 0.943444
Q2FZU4   0 0 -1.27278 0.943444
Q2FYF8   0 0 -1.27278 0.943444
Q2FUR4   0 0 -1.27278 0.943444
Q2FYI2   0 0 -1.27278 0.943444
Q2FYY2   0 0 -1.27278 0.943444
Q2FW58   0 0 -1.27278 0.943444
P0C7Z3   0 0 -1.27278 0.943444
Q2G0T2   0 0 -1.27278 0.943444
Q2G1G9   0 0 -1.27278 0.943444
Q2FVJ0   0 0 -1.27278 0.943444
Q2FZ80   0 0 -1.27278 0.943444
Q2G1R4   0 0 -1.27278 0.943444
Q2FW02   0 0 -1.27278 0.943444
Q2G1X3   0 0 -1.27278 0.943444
Q2FWW4   0 0 -1.27278 0.943444
Q2FZE1   0 0 -1.27278 0.943444
Q2FY31   0 0 -1.27278 0.943444
Q2G018   0 0 -1.27278 0.943444
Q2FZI0   0 0 -1.27278 0.943444
Q2FUZ7   0 0 -1.27278 0.943444
Q2G250   0 0 -1.27278 0.943444
Q2FWU8   0 0 -1.27278 0.943444
Q2FYX5   0 0 -1.27278 0.943444
Q2FZY2   0 0 -1.27278 0.943444
Q2FZX8   0 0 -1.27278 0.943444
Q2FUY8   0 0 -1.27278 0.943444
Q2FV73   0 0 -1.27278 0.943444
Q2G0C5   0 0 -1.27278 0.943444
Q2FZ52   0 0 -1.27278 0.943444
Q2FVK6   0 0 -1.27278 0.943444
Q2G0Z3   0 0 -1.27278 0.943444
Q2FZJ8   0 0 -1.27278 0.943444
Q2FY57   0 0 -1.27278 0.943444
Q2G0W3   0 0 -1.27278 0.943444
Q2G0I2   0 0 -1.27278 0.943444
Q2FYX1   0 0 -1.27278 0.943444
Q2G0H2   0 0 -1.27278 0.943444
Q2FWJ8   0 0 -1.27278 0.943444
Q2FWZ7   0 0 -1.27278 0.943444
Q2FV04   0 0 -1.27278 0.943444
Q2G0H6   0 0 -1.27278 0.943444
Q2G291   0 0 -1.27278 0.943444
Q2G1A7   0 0 -1.27278 0.943444
Q2FVS8   0 0 -1.27278 0.943444
Q2FZ26   0 0 -1.27278 0.943444
Q2FXJ3   0 0 -1.27278 0.943444
Q2G231   0 0 -1.27278 0.943444
Q2G2N0   0 0 -1.27278 0.943444
Q2G2I2   0 0 -1.27278 0.943444
Q2FYU3   0 0 -1.27278 0.943444
Q2FWY5   0 0 -1.27278 0.943444
Q2G2E3   0 0 -1.27278 0.943444
Q2FV09   0 0 -1.27278 0.943444
Q2FX72   0 0 -1.27278 0.943444
Q2FWA3   0 0 -1.27278 0.943444
Q2FWF2   0 0 -1.27278 0.943444
Q2G0E4   0 0 -1.27278 0.943444
Q2G251   0 0 -1.27278 0.943444
P0C818   0 0 -1.27278 0.943444
Q2FXQ2   0 0 -1.27278 0.943444
Q2FXD4   0 0 -1.27278 0.943444
Q2G014   0 0 -1.27278 0.943444
Q2FWI9   0 0 -1.27278 0.943444
Q2FX79   0 0 -1.27278 0.943444
Q2FVP7   0 0 -1.27278 0.943444
Q2FZN4   0 0 -1.27278 0.943444
Q2FWU6   0 0 -1.27278 0.943444
Q2G2Y1   0 0 -1.27278 0.943444
Q2FYF6   0 0 -1.27278 0.943444
Q2FXK0   0 0 -1.27278 0.943444
Q2FVI9   0 0 -1.27278 0.943444
Q2G246   0 0 -1.27278 0.943444
Q2G053   0 0 -1.27278 0.943444
Q2FWK8   0 0 -1.27278 0.943444
Q2FXL8   0 0 -1.27278 0.943444
Q2G0Q4   0 0 -1.27278 0.943444
Q2FVB7   0 0 -1.27278 0.943444
Q2FYD6   0 0 -1.27278 0.943444
Q2FXK9   0 0 -1.27278 0.943444
Q2FV78   0 0 -1.27278 0.943444
Q2FXG4   0 0 -1.27278 0.943444
Q2G0C8   0 0 -1.27278 0.943444
Q2FWU9   0 0 -1.27278 0.943444
Q2FUX2   0 0 -1.27278 0.943444
Q2FYI8   0 0 -1.27278 0.943444
Q2FXA1   0 0 -1.27278 0.943444
Q2FV49   0 0 -1.27278 0.943444
Q2G1S0   0 0 -1.27278 0.943444
Q2G0G0   0 0 -1.27278 0.943444
P0C805   0 0 -1.27278 0.943444
Q2FWV9   0 0 -1.27278 0.943444
Q2G152   0 0 -1.27278 0.943444
Q2FX48   0 0 -1.27278 0.943444
Q2FXS5   0 0 -1.27278 0.943444
Q2FWL4   0 0 -1.27278 0.943444
P0C7Y1   0 0 -1.27278 0.943444
Q2FXA2   0 0 -1.27278 0.943444
Q2FY96   0 0 -1.27278 0.943444
Q2FVJ3   0 0 -1.27278 0.943444
Q2FZ24   0 0 -1.27278 0.943444
Q2G1X4   0 0 -1.27278 0.943444
Q2FYM6   0 0 -1.27278 0.943444
Q2FWX6   0 0 -1.27278 0.943444
Q2G1D2   0 0 -1.27278 0.943444
Q2FWC0   0 0 -1.27278 0.943444
Q2FZG7   0 0 -1.27278 0.943444
Q2G2P1   0 0 -1.27278 0.943444
Q2G1M4   0 0 -1.27278 0.943444
Q2FX29   0 0 -1.27278 0.943444
Q2FUZ3   0 0 -1.27278 0.943444
Q2FVZ9   0 0 -1.27278 0.943444
Q2G2N3   0 0 -1.27278 0.943444
Q2G237   0 0 -1.27278 0.943444
Q2FXN5   0 0 -1.27278 0.943444
Q2FYP7   0 0 -1.27278 0.943444
Q2FWC8   0 0 -1.27278 0.943444
Q2G209   0 0 -1.27278 0.943444
Q2FXX7   0 0 -1.27278 0.943444
Q2FV05   0 0 -1.27278 0.943444
Q2FWM8   0 0 -1.27278 0.943444
Q2FV00   0 0 -1.27278 0.943444
Q2FZF2   0 0 -1.27278 0.943444
Q2FV80   0 0 -1.27278 0.943444
Q2FZZ7   0 0 -1.27278 0.943444
Q2FWH8   0 0 -1.27278 0.943444
Q2FVS5   0 0 -1.27278 0.943444
Q2FWY0   0 0 -1.27278 0.943444
Q2FZM3   0 0 -1.27278 0.943444
Q2FZW8   0 0 -1.27278 0.943444
Q2FVY7   0 0 -1.27278 0.943444
Q2FXJ1   0 0 -1.27278 0.943444
Q2G0T7   0 0 -1.27278 0.943444
Q2FW40   0 0 -1.27278 0.943444
Q2FYU9   0 0 -1.27278 0.943444
Q2FUR0   0 0 -1.27278 0.943444
Q2G215   0 0 -1.27278 0.943444
Q2G169   0 0 -1.27278 0.943444
Q2G034   0 0 -1.27278 0.943444
Q2FUV8   2 0.210526 -1.27278 0.943444
Q2FW44   2 0.210526 -1.27278 0.943444
Q2FYJ8   0 0 -1.27278 0.943444
Q2FVR6   2 0.210526 -1.27278 0.943444
Q2G183   2 0.210526 -1.27278 0.943444
Q2G0S1   2 0.210526 -1.27278 0.943444
Q2FX83   0 0 -1.27278 0.943444
Q2FYF7   2 0.210526 -1.27278 0.943444
Q2G166   2 0.210526 -1.27278 0.943444
Q2FX20   2 0.210526 -1.27278 0.943444
Q2G020   2 0.210526 -1.27278 0.943444
Q2FVC0   2 0.210526 -1.27278 0.943444
Q2FVD1   0 0 -1.27278 0.943444
Q2FWH1   1 0.105263 -1.27278 0.943444
Q2FYX2   2 0.210526 -1.27278 0.943444
Q2FZB5   2 0.210526 -1.27278 0.943444
Q2G0G8   2 0.210526 -1.27278 0.943444
P0A0I4   2 0.210526 -1.27278 0.943444
Q2G2C6   2 0.210526 -1.27278 0.943444
Q2FVB1   2 0.210526 -1.27278 0.943444
Q2FYN1   2 0.210526 -1.27278 0.943444
Q2FV79   2 0.210526 -1.27278 0.943444
Q2FVU9   2 0.210526 -1.27278 0.943444
Q2G0W5   2 0.210526 -1.27278 0.943444
Q2FW60   2 0.210526 -1.27278 0.943444
Q2G269   2 0.210526 -1.27278 0.943444
Q2FZS1   2 0.210526 -1.27278 0.943444
Q2G1Y3   2 0.210526 -1.27278 0.943444
Q2FWA4   2 0.210526 -1.27278 0.943444
Q2G0C0   1 0.105263 -1.27278 0.943444
Q2G2J6   0 0 -1.27278 0.943444
Q2G1R2   2 0.210526 -1.27278 0.943444
Q2FXY8   2 0.210526 -1.27278 0.943444
Q2FYL2   2 0.210526 -1.27278 0.943444
Q2FYS3   0 0 -1.27278 0.943444
Q2FXS0   2 0.210526 -1.27278 0.943444
Q2FWA7   0 0 -1.27278 0.943444
Q2FWV8   2 0.210526 -1.27278 0.943444
Q2G279   2 0.210526 -1.27278 0.943444
Q2FYB5   2 0.210526 -1.27278 0.943444
Q2G175   2 0.210526 -1.27278 0.943444
Q2FZ07   2 0.210526 -1.27278 0.943444
Q2FVG7   2 0.210526 -1.27278 0.943444
Q2G2P3   2 0.210526 -1.27278 0.943444
Q2FZA3   2 0.210526 -1.27278 0.943444
Q2FYE1   1 0.105263 -1.27278 0.943444
Q2G2F8   0 0 -1.27278 0.943444
Q2FWS8   0 0 -1.27278 0.943444
Q2FXD8   2 0.210526 -1.27278 0.943444
Q2FX46   2 0.210526 -1.27278 0.943444
Q2FYB4   2 0.210526 -1.27278 0.943444
Q2FYC0   2 0.210526 -1.27278 0.943444
Q2FUY5   2 0.210526 -1.27278 0.943444
Q2FYF2   0 0 -1.27278 0.943444
Q2G0R4   0 0 -1.27278 0.943444
Q2G1L1   1 0.105263 -1.27278 0.943444
Q2FYB0   2 0.210526 -1.27278 0.943444
Q2FWW5   2 0.210526 -1.27278 0.943444
Q2FX04   2 0.210526 -1.27278 0.943444
Q2FV33   2 0.210526 -1.27278 0.943444
Q2FUX6   2 0.210526 -1.27278 0.943444
Q2FVP5   0 0 -1.27278 0.943444
Q2G0W7   2 0.210526 -1.27278 0.943444
Q2FXV1   2 0.210526 -1.27278 0.943444
Q2G096   2 0.210526 -1.27278 0.943444
Q2FV68   1 0.105263 -1.27278 0.943444
Q2FVY6   2 0.210526 -1.27278 0.943444
Q2FYY0   2 0.210526 -1.27278 0.943444
Q2G005   2 0.210526 -1.27278 0.943444
Q2G2B4   2 0.210526 -1.27278 0.943444
Q2FVZ7   2 0.210526 -1.27278 0.943444
Q2FW55   2 0.210526 -1.27278 0.943444
Q2FV92   2 0.210526 -1.27278 0.943444
Q2FYV9   2 0.210526 -1.27278 0.943444
Q2FW74   1 0.105263 -1.27278 0.943444
Q2FVK9   2 0.210526 -1.27278 0.943444
Q2FZA4   2 0.210526 -1.27278 0.943444
Q2FV25   0 0 -1.27278 0.943444
Q2FYG8   2 0.210526 -1.27278 0.943444
Q2G216   2 0.210526 -1.27278 0.943444
Q2FZ69   1 0.105263 -1.27278 0.943444
Q2FV97   2 0.210526 -1.27278 0.943444
Q2FZ95   1 0.105263 -1.27278 0.943444
Q2FZN8   1 0.105263 -1.27278 0.943444
Q2FZG2   1 0.105263 -1.27278 0.943444
Q2G259   2 0.210526 -1.27278 0.943444
Q2FYB6   2 0.210526 -1.27278 0.943444
Q2FZD1   2 0.210526 -1.27278 0.943444
Q2FYT6   2 0.210526 -1.27278 0.943444
Q2G0Y2   2 0.210526 -1.27278 0.943444
Q2FWZ1   2 0.210526 -1.27278 0.943444
Q2FVC8   2 0.210526 -1.27278 0.943444
Q2G2H1   2 0.210526 -1.27278 0.943444
Q2FY47   2 0.210526 -1.27278 0.943444
Q2FX78   2 0.210526 -1.27278 0.943444
Q2FX47   2 0.210526 -1.27278 0.943444
Q2FZA7   2 0.210526 -1.27278 0.943444
Q2FV32   2 0.210526 -1.27278 0.943444
Q2FYE6   0 0 -1.27278 0.943444
Q2FZ41   2 0.210526 -1.27278 0.943444
Q2FYG3   2 0.210526 -1.27278 0.943444
Q2FX01   2 0.210526 -1.27278 0.943444
Q2FXU6   2 0.210526 -1.27278 0.943444
Q2FYL7   2 0.210526 -1.27278 0.943444
Q2FWQ3   2 0.210526 -1.27278 0.943444
Q2FZY9   2 0.210526 -1.27278 0.943444
Q2FV50   2 0.210526 -1.27278 0.943444
Q2FUY7   2 0.210526 -1.27278 0.943444
Q2FXP6   2 0.210526 -1.27278 0.943444
Q2G1S9   2 0.210526 -1.27278 0.943444
Q2FX18   2 0.210526 -1.27278 0.943444
Q2FYU0   0 0 -1.27278 0.943444
Q2FXZ7   5 0.5 -1.27278 0.943444
Q2G051   4 0.4 -1.27278 0.943444
Q2FWS3   3 0.3 -1.27278 0.943444
Q2FW14   6 0.6 -1.27278 0.943444
Q2FYD7   4 0.4 -1.27278 0.943444
Q9RQP8   4 0.4 -1.27278 0.943444
Q2FZK2   4 0.4 -1.27278 0.943444
Q2FWI7   4 0.4 -1.27278 0.943444
Q2G182   3 0.3 -1.27278 0.943444
Q2FYT7   4 0.4 -1.27278 0.943444
Q2FV46   4 0.4 -1.27278 0.943444
Q2FY58   2 0.2 -1.27278 0.943444
Q2FX06   2 0.2 -1.27278 0.943444
Q2FZH0   5 0.5 -1.27278 0.943444
Q2FUZ4   5 0.5 -1.27278 0.943444
Q2G102   4 0.4 -1.27278 0.943444
Q2G1R8   3 0.3 -1.27278 0.943444
Q2G2J1   5 0.5 -1.27278 0.943444
Q2FX71   3 0.3 -1.27278 0.943444
Q2FUZ5   4 0.4 -1.27278 0.943444
Q2FYP5   4 0.4 -1.27278 0.943444
Q2G048   0 0 -1.27278 0.943444
Q2FUQ0   5 0.5 -1.27278 0.943444
Q2FWS7   3 0.3 -1.27278 0.943444
Q2FV65   2 0.2 -1.27278 0.943444
Q2G125   2 0.2 -1.27278 0.943444
Q2FYT2   3 0.3 -1.27278 0.943444
Q2FVH7   2 0.2 -1.27278 0.943444
Q2G127   4 0.4 -1.27278 0.943444
Q2FYI5   3 0.3 -1.27278 0.943444
Q2FYX4   2 0.2 -1.27278 0.943444
Q2G0M3   5 0.5 -1.27278 0.943444
Q2FW87   4 0.4 -1.27278 0.943444
Q2G211   2 0.2 -1.27278 0.943444
Q2FXR5   5 0.5 -1.27278 0.943444
Q2FWR5   5 0.5 -1.27278 0.943444
Q2FYD5   5 0.5 -1.27278 0.943444
Q2FY94   2 0.2 -1.27278 0.943444
Q2G2W8   4 0.4 -1.27278 0.943444
Q2FZL9   6 0.6 -1.27278 0.943444
Q2FYT9   4 0.4 -1.27278 0.943444
Q2FX44   4 0.4 -1.27278 0.943444
Q2FXB2   2 0.2 -1.27278 0.943444
Q2FVF6   4 0.4 -1.27278 0.943444
Q2G2F6   2 0.2 -1.27278 0.943444
Q2G2C3   3 0.3 -1.27278 0.943444
Q2FYA5   4 0.4 -1.27278 0.943444
Q2FYB1   3 0.3 -1.27278 0.943444
Q2G011   3 0.3 -1.27278 0.943444
Q2FV29   1 0.1 -1.27278 0.943444
Q2FVW1   3 0.3 -1.27278 0.943444
Q2FYA4   3 0.3 -1.27278 0.943444
Q2FY26   4 0.4 -1.27278 0.943444
Q2FXC1   4 0.4 -1.27278 0.943444
Q2G2T0   4 0.4 -1.27278 0.943444
Q2FY62   2 0.2 -1.27278 0.943444
Q2G2K4   4 0.4 -1.27278 0.943444
Q2FW65   4 0.4 -1.27278 0.943444
Q2FY05   2 0.2 -1.27278 0.943444
Q2FV96   3 0.3 -1.27278 0.943444
Q2G1S7   1 0.1 -1.27278 0.943444
Q2FWS9   3 0.3 -1.27278 0.943444
Q2G180   4 0.4 -1.27278 0.943444
Q2G0L6   4 0.4 -1.27278 0.943444
Q2G189   2 0.2 -1.27278 0.943444
Q2FYD9   2 0.2 -1.27278 0.943444
Q2FWM6   2 0.2 -1.27278 0.943444
Q2FXA6   2 0.2 -1.27278 0.943444
Q2G0U8   3 0.3 -1.27278 0.943444
Q2FXD9   2 0.2 -1.27278 0.943444
Q2FWF9   0 0 -1.27278 0.943444
Q2FXS3   3 0.3 -1.27278 0.943444
Q2FXX6   3 0.3 -1.27278 0.943444
Q2FWU2   4 0.4 -1.27278 0.943444
Q2FXD5   4 0.4 -1.27278 0.943444
Q2FZK8   3 0.3 -1.27278 0.943444
Q2FV15   5 0.5 -1.27278 0.943444
Q2FZZ5   4 0.4 -1.27278 0.943444
Q2FW48   4 0.4 -1.27278 0.943444
Q2FYB3   4 0.4 -1.27278 0.943444
Q2FWT5   4 0.4 -1.27278 0.943444
Q2FVH4   2 0.2 -1.27278 0.943444
Q2FWP4   4 0.4 -1.27278 0.943444
Q2FYX9   6 0.6 -1.27278 0.943444
Q2G1U7   2 0.2 -1.27278 0.943444
Q2FXY6   4 0.4 -1.27278 0.943444
Q2FYT1   3 0.3 -1.27278 0.943444
Q2G244   3 0.3 -1.27278 0.943444
Q2FX30   1 0.1 -1.27278 0.943444
Q2FVZ3   3 0.3 -1.27278 0.943444
Q2FWP5   5 0.5 -1.27278 0.943444
Q2FX41   3 0.3 -1.27278 0.943444
Q2G2R5   3 0.3 -1.27278 0.943444
Q2G2S3   7 0.666667 -1.27278 0.943444
Q2G004   3 0.285714 -1.27278 0.943444
Q2FWV1   5 0.47619 -1.27278 0.943444
Q2G003   7 0.666667 -1.27278 0.943444
Q2FZV3   3 0.285714 -1.27278 0.943444
Q2G026   5 0.47619 -1.27278 0.943444
Q2FXG7   2 0.190476 -1.27278 0.943444
Q2FYL8   2 0.190476 -1.27278 0.943444
Q2FZB6   2 0.190476 -1.27278 0.943444
Q2FZE4   6 0.571429 -1.27278 0.943444
Q2FX11   7 0.666667 -1.27278 0.943444
Q2G0Y3   6 0.571429 -1.27278 0.943444
Q2FZW7   2 0.190476 -1.27278 0.943444
Q2FX21   7 0.666667 -1.27278 0.943444
Q2G092   7 0.666667 -1.27278 0.943444
Q2FZB7   4 0.380952 -1.27278 0.943444
Q2G0J9   6 0.571429 -1.27278 0.943444
Q2G1X2   4 0.380952 -1.27278 0.943444
Q2FZD6   10 0.952381 -1.27278 0.943444
Q2FW67   6 0.571429 -1.27278 0.943444
Q2G111   9 0.857143 -1.27278 0.943444
Q2G2Y4   6 0.571429 -1.27278 0.943444
Q2FY38   4 0.380952 -1.27278 0.943444
Q2FWJ0   9 0.857143 -1.27278 0.943444
Q2G2T5   5 0.47619 -1.27278 0.943444
Q2FVG6   5 0.47619 -1.27278 0.943444
Q2G1V8   4 0.380952 -1.27278 0.943444
Q2G1L0   4 0.380952 -1.27278 0.943444
Q2FXD6   9 0.857143 -1.27278 0.943444
P0C948   3 0.285714 -1.27278 0.943444
Q2G1M2   6 0.571429 -1.27278 0.943444
Q2FVW8   5 0.47619 -1.27278 0.943444
Q2FX24   3 0.285714 -1.27278 0.943444
Q2FWS4   7 0.666667 -1.27278 0.943444
Q2FYQ3   4 0.380952 -1.27278 0.943444
Q2G254   6 0.571429 -1.27278 0.943444
Q2FWB4   3 0.285714 -1.27278 0.943444
Q2FUP8   4 0.380952 -1.27278 0.943444
Q2FZC2   4 0.380952 -1.27278 0.943444
Q2FYE4   6 0.571429 -1.27278 0.943444
Q2FWS2   5 0.47619 -1.27278 0.943444
Q2FY03   6 0.571429 -1.27278 0.943444
Q2FVS6   7 0.666667 -1.27278 0.943444
Q2FXV2   2 0.190476 -1.27278 0.943444
Q2G2L6   4 0.380952 -1.27278 0.943444
Q2G2I5   3 0.285714 -1.27278 0.943444
Q2FYA2   3 0.285714 -1.27278 0.943444
Q2FWV7   3 0.285714 -1.27278 0.943444
Q2FXE7   8 0.761905 -1.27278 0.943444
Q2G0J6   4 0.380952 -1.27278 0.943444
Q2FUU4   8 0.761905 -1.27278 0.943444
Q2FVJ4   4 0.380952 -1.27278 0.943444
Q2FZM9   4 0.380952 -1.27278 0.943444
Q2FZ51   7 0.666667 -1.27278 0.943444
Q2FY22   6 0.571429 -1.27278 0.943444
Q2G2Q1   5 0.47619 -1.27278 0.943444
Q2G109   5 0.47619 -1.27278 0.943444
Q2G1D6   6 0.571429 -1.27278 0.943444
Q2FVC9   4 0.380952 -1.27278 0.943444
Q2G2R6   7 0.666667 -1.27278 0.943444
Q2FZ85   7 0.666667 -1.27278 0.943444
Q2FVK4   8 0.761905 -1.27278 0.943444
Q2G1V9   3 0.285714 -1.27278 0.943444
Q2G2H6   3 0.285714 -1.27278 0.943444
Q2FWS6   9 0.857143 -1.27278 0.943444
Q2FZW4   8 0.761905 -1.27278 0.943444
Q2G1M3   5 0.47619 -1.27278 0.943444
Q2G1M0   7 0.666667 -1.27278 0.943444
Q2G1Y9   6 0.571429 -1.27278 0.943444
Q2FX45   4 0.380952 -1.27278 0.943444
Q2FWP8   4 0.380952 -1.27278 0.943444
Q2FYP4   6 0.571429 -1.27278 0.943444
Q2FYL1   7 0.666667 -1.27278 0.943444
Q2G1L4   6 0.571429 -1.27278 0.943444
Q2FUQ7   8 0.761905 -1.27278 0.943444
Q2G247   2 0.190476 -1.27278 0.943444
Q2FVV0   6 0.571429 -1.27278 0.943444
Q2FYU6   6 0.571429 -1.27278 0.943444
Q2G2N6   9 0.857143 -1.27278 0.943444
Q2FXC9   4 0.380952 -1.27278 0.943444
Q2FX42   5 0.47619 -1.27278 0.943444
Q2FX26   8 0.761905 -1.27278 0.943444
Q2FWF3   2 0.190476 -1.27278 0.943444
Q2FZY1   5 0.47619 -1.27278 0.943444
Q2FW15   4 0.363636 -1.27278 0.943444
P0A0G2   7 0.636364 -1.27278 0.943444
Q2G2G5   8 0.727273 -1.27278 0.943444
Q2FY39   6 0.545455 -1.27278 0.943444
Q2G0B5   5 0.454545 -1.27278 0.943444
Q2FZI1   12 1.09091 0.903563 0.161558
Q2FUQ6   8 0.727273 -1.27278 0.943444
Q2FVR5   12 1.09091 0.903563 0.161558
Q2G2W6   8 0.727273 -1.27278 0.943444
Q2FZR8   9 0.818182 -1.27278 0.943444
Q2FVY8   6 0.545455 -1.27278 0.943444
Q2FZ60   7 0.636364 -1.27278 0.943444
Q2FV82   7 0.636364 -1.27278 0.943444
Q2FX23   9 0.818182 -1.27278 0.943444
Q2G1G3   5 0.454545 -1.27278 0.943444
P68805   6 0.545455 -1.27278 0.943444
Q2FVL0   8 0.727273 -1.27278 0.943444
Q2G2J0   5 0.454545 -1.27278 0.943444
Q2FZF1   5 0.454545 -1.27278 0.943444
Q2FXU9   7 0.636364 -1.27278 0.943444
Q2G1A2   7 0.636364 -1.27278 0.943444
Q2G1C3   7 0.636364 -1.27278 0.943444
Q2G1D4   5 0.454545 -1.27278 0.943444
Q2G0A8   4 0.363636 -1.27278 0.943444
Q2FVC7   2 0.181818 -1.27278 0.943444
Q2G133   11 1 0.903563 0.161558
Q2FY86   7 0.636364 -1.27278 0.943444
Q2FX92   10 0.909091 -1.27278 0.943444
Q2FW47   2 0.181818 -1.27278 0.943444
Q2G1T9   4 0.363636 -1.27278 0.943444
Q2FVU8   5 0.454545 -1.27278 0.943444
Q2FVD7   5 0.454545 -1.27278 0.943444
Q2FX55   5 0.454545 -1.27278 0.943444
Q2FVD3   7 0.636364 -1.27278 0.943444
Q2G2B5   3 0.272727 -1.27278 0.943444
Q2FWV6   4 0.363636 -1.27278 0.943444
Q2FW29   5 0.454545 -1.27278 0.943444
Q2G0W6   2 0.181818 -1.27278 0.943444
Q2FVD2   7 0.636364 -1.27278 0.943444
Q2FWR8   3 0.272727 -1.27278 0.943444
Q2FXA0   9 0.818182 -1.27278 0.943444
Q2FZB4   8 0.727273 -1.27278 0.943444
Q2FX37   3 0.272727 -1.27278 0.943444
Q2FX13   4 0.363636 -1.27278 0.943444
Q2FWD8   5 0.454545 -1.27278 0.943444
Q2G108   7 0.636364 -1.27278 0.943444
Q2G2V4   9 0.818182 -1.27278 0.943444
Q2FZW2   11 1 0.903563 0.161558
Q2FYY4   9 0.818182 -1.27278 0.943444
Q2FYB8   5 0.454545 -1.27278 0.943444
Q2FWC2   8 0.727273 -1.27278 0.943444
Q2FYE8   6 0.545455 -1.27278 0.943444
Q2FXK5   7 0.636364 -1.27278 0.943444
Q2FWT0   11 1 0.903563 0.161558
Q2FW19   5 0.454545 -1.27278 0.943444
Q2G100   8 0.727273 -1.27278 0.943444
Q2FYY3   7 0.636364 -1.27278 0.943444
Q2FZ01   7 0.636364 -1.27278 0.943444
Q2FYY1   6 0.545455 -1.27278 0.943444
Q2G103   8 0.727273 -1.27278 0.943444
Q2FV12   7 0.636364 -1.27278 0.943444
Q2FWQ1   11 1 0.903563 0.161558
Q2FYY5   6 0.545455 -1.27278 0.943444
Q2G207   8 0.727273 -1.27278 0.943444
Q2G1Y8   6 0.545455 -1.27278 0.943444
Q2FWZ8   6 0.545455 -1.27278 0.943444
Q2G0Z8   5 0.454545 -1.27278 0.943444
Q2G2F7   8 0.727273 -1.27278 0.943444
Q2FYH9   6 0.545455 -1.27278 0.943444
Q2FWB7   7 0.636364 -1.27278 0.943444
Q2FYN2   3 0.26087 -1.27278 0.943444
Q2FVQ6   8 0.695652 -1.27278 0.943444
Q2FWX3   7 0.608696 -1.27278 0.943444
Q2G187   6 0.521739 -1.27278 0.943444
Q2FW05   8 0.695652 -1.27278 0.943444
Q2FYC3   9 0.782609 -1.27278 0.943444
Q2FZJ2   12 1.04348 0.903563 0.161558
Q2G0D6   9 0.782609 -1.27278 0.943444
Q2FWP7   9 0.782609 -1.27278 0.943444
Q2FX31   15 1.30435 0.903563 0.161558
Q2FVZ6   5 0.434783 -1.27278 0.943444
Q2G2A2   11 0.956522 -1.27278 0.943444
Q2FWQ8   4 0.347826 -1.27278 0.943444
Q2FVM9   11 0.956522 -1.27278 0.943444
Q2FYD1   7 0.608696 -1.27278 0.943444
Q2FYN3   10 0.869565 -1.27278 0.943444
Q2FYI3   8 0.695652 -1.27278 0.943444
Q2G022   8 0.695652 -1.27278 0.943444
Q2G1Q3   7 0.608696 -1.27278 0.943444
Q2FX58   6 0.521739 -1.27278 0.943444
Q2G2V1   11 0.956522 -1.27278 0.943444
Q2FVV5   11 0.956522 -1.27278 0.943444
Q2FZC0   15 1.30435 0.903563 0.161558
Q2FV63   13 1.13043 0.903563 0.161558
Q2FWG9   4 0.347826 -1.27278 0.943444
Q2FZA5   7 0.608696 -1.27278 0.943444
Q2FX60   11 0.956522 -1.27278 0.943444
Q2G2I8   10 0.869565 -1.27278 0.943444
Q2G2Y5   10 0.869565 -1.27278 0.943444
Q2G2Y2   10 0.869565 -1.27278 0.943444
Q2FWA6   11 0.956522 -1.27278 0.943444
Q2FWL8   11 0.956522 -1.27278 0.943444
Q2FY95   8 0.695652 -1.27278 0.943444
Q2FYC5   13 1.13043 0.903563 0.161558
Q2FV43   7 0.608696 -1.27278 0.943444
Q2FVU0   11 0.956522 -1.27278 0.943444
Q2FZG5   6 0.521739 -1.27278 0.943444
Q2G2H9   6 0.521739 -1.27278 0.943444
Q2G1D1   4 0.347826 -1.27278 0.943444
Q2FWU7   7 0.608696 -1.27278 0.943444
P60647   5 0.434783 -1.27278 0.943444
Q2FUR7   11 0.956522 -1.27278 0.943444
Q2FWQ2   9 0.782609 -1.27278 0.943444
Q2G2M4   12 1.04348 0.903563 0.161558
Q2G104   11 0.956522 -1.27278 0.943444
Q2FX76   6 0.521739 -1.27278 0.943444
Q2G2Q4   14 1.21739 0.903563 0.161558
Q2FXQ1   7 0.608696 -1.27278 0.943444
Q2FX80   7 0.608696 -1.27278 0.943444
Q2FZN6   3 0.26087 -1.27278 0.943444
Q2G009   3 0.26087 -1.27278 0.943444
Q2G021   14 1.21739 0.903563 0.161558
Q2FWH0   12 1.04348 0.903563 0.161558
Q2FXQ0   10 0.869565 -1.27278 0.943444
Q2FX64   8 0.695652 -1.27278 0.943444
Q2FY98   5 0.434783 -1.27278 0.943444
Q2FWK5   16 1.3913 0.903563 0.161558
Q2FYK1   5 0.434783 -1.27278 0.943444
Q2FXF0   9 0.782609 -1.27278 0.943444
Q2FY70   11 0.956522 -1.27278 0.943444
Q2G114   10 0.869565 -1.27278 0.943444
Q2FX38   8 0.695652 -1.27278 0.943444
Q2FUP9   10 0.869565 -1.27278 0.943444
Q2FVV3   8 0.695652 -1.27278 0.943444
Q2G113   12 1.04348 0.903563 0.161558
Q2FWB2   8 0.695652 -1.27278 0.943444
Q2FWT6   10 0.869565 -1.27278 0.943444
Q2FW28   7 0.608696 -1.27278 0.943444
Q2FUQ9   3 0.26087 -1.27278 0.943444
Q2FY00   7 0.608696 -1.27278 0.943444
Q2G040   6 0.521739 -1.27278 0.943444
Q2FX35   6 0.521739 -1.27278 0.943444
Q2FYW9   5 0.416667 -1.27278 0.943444
Q2G2N8   10 0.833333 -1.27278 0.943444
Q2G1V7   15 1.25 0.903563 0.161558
Q2G0C3   9 0.75 -1.27278 0.943444
Q2FVW0   8 0.666667 -1.27278 0.943444
Q2FUS4   11 0.916667 -1.27278 0.943444
Q2FVP6   7 0.583333 -1.27278 0.943444
Q2FZK1   10 0.833333 -1.27278 0.943444
Q2FXY2   12 1 0.903563 0.161558
Q2FYX3   13 1.08333 0.903563 0.161558
Q2FZ86   9 0.75 -1.27278 0.943444
Q2FUV7   6 0.5 -1.27278 0.943444
Q2FX70   8 0.666667 -1.27278 0.943444
Q2G1Y1   11 0.916667 -1.27278 0.943444
Q2FVT9   9 0.75 -1.27278 0.943444
Q2G2K3   11 0.916667 -1.27278 0.943444
P72358   10 0.833333 -1.27278 0.943444
Q2G192   8 0.666667 -1.27278 0.943444
Q2FYX6   11 0.916667 -1.27278 0.943444
Q2FXW0   8 0.666667 -1.27278 0.943444
Q2G202   11 0.916667 -1.27278 0.943444
Q2FYW7   3 0.25 -1.27278 0.943444
Q2G2M0   6 0.5 -1.27278 0.943444
Q2FXT7   7 0.583333 -1.27278 0.943444
Q2FX59   6 0.5 -1.27278 0.943444
Q2G0X2   9 0.75 -1.27278 0.943444
Q2FWR6   8 0.666667 -1.27278 0.943444
Q2FW22   17 1.41667 0.903563 0.161558
Q2FZH4   10 0.833333 -1.27278 0.943444
Q2FYZ1   5 0.416667 -1.27278 0.943444
Q2G2W7   13 1.08333 0.903563 0.161558
Q2G2I4   14 1.16667 0.903563 0.161558
Q2FZP5   13 1.08333 0.903563 0.161558
Q2FWQ7   15 1.25 0.903563 0.161558
Q2G1W9   9 0.75 -1.27278 0.943444
Q2FWF7   6 0.5 -1.27278 0.943444
Q2FYM9   14 1.16667 0.903563 0.161558
Q2FXV0   12 1 0.903563 0.161558
Q2FWW2   12 1 0.903563 0.161558
Q2FVS2   10 0.833333 -1.27278 0.943444
Q2G007   12 1 0.903563 0.161558
Q2FYA7   10 0.833333 -1.27278 0.943444
Q2G0K0   17 1.41667 0.903563 0.161558
Q2FXS9   10 0.833333 -1.27278 0.943444
Q2G249   12 1 0.903563 0.161558
Q2G008   9 0.75 -1.27278 0.943444
Q2FZD5   10 0.833333 -1.27278 0.943444
Q2FZG0   7 0.583333 -1.27278 0.943444
Q2FX28   12 1 0.903563 0.161558
Q2FXI4   11 0.916667 -1.27278 0.943444
Q2G176   10 0.833333 -1.27278 0.943444
Q2G116   5 0.416667 -1.27278 0.943444
Q2FXF2   14 1.16667 0.903563 0.161558
Q2G260   9 0.75 -1.27278 0.943444
Q2G213   7 0.583333 -1.27278 0.943444
Q2G173   11 0.916667 -1.27278 0.943444
Q2FV71   11 0.916667 -1.27278 0.943444
Q2FWY8   6 0.5 -1.27278 0.943444
Q2FWN3   3 0.25 -1.27278 0.943444
Q2FYD4   9 0.75 -1.27278 0.943444
Q2FVQ2   13 1.08333 0.903563 0.161558
Q2FVK0   12 1 0.903563 0.161558
Q2G285   13 1.08333 0.903563 0.161558
Q2FZH6   13 1.08333 0.903563 0.161558
Q2FZX1   12 1 0.903563 0.161558
Q2FZ83   4 0.333333 -1.27278 0.943444
Q2G0S9   10 0.833333 -1.27278 0.943444
Q2FZH7   12 1 0.903563 0.161558
Q2FZT3   13 1.08333 0.903563 0.161558
Q2FX57   10 0.8 -1.27278 0.943444
Q2G0B9   9 0.72 -1.27278 0.943444
Q2FY28   17 1.36 0.903563 0.161558
Q2G0R5   18 1.44 0.903563 0.161558
Q2FZG8   8 0.64 -1.27278 0.943444
Q2G1X1   8 0.64 -1.27278 0.943444
Q2FX93   7 0.56 -1.27278 0.943444
Q2FYU5   9 0.72 -1.27278 0.943444
Q2FWR9   10 0.8 -1.27278 0.943444
Q2FWS0   14 1.12 0.903563 0.161558
Q2G0P4   9 0.72 -1.27278 0.943444
Q2FX50   15 1.2 0.903563 0.161558
Q2FZV0   11 0.88 -1.27278 0.943444
Q2G0S5   8 0.64 -1.27278 0.943444
Q2FY25   13 1.04 0.903563 0.161558
Q2FXG6   14 1.12 0.903563 0.161558
Q2FZJ7   7 0.56 -1.27278 0.943444
Q2G0U7   13 1.04 0.903563 0.161558
Q2FZV2   16 1.28 0.903563 0.161558
Q2FWT8   17 1.36 0.903563 0.161558
Q2G0D1   14 1.12 0.903563 0.161558
Q2FVW5   8 0.64 -1.27278 0.943444
Q2FY97   15 1.2 0.903563 0.161558
Q2FXF3   10 0.8 -1.27278 0.943444
Q2G063   12 0.96 -1.27278 0.943444
Q2G0U5   11 0.88 -1.27278 0.943444
Q2G2B1   13 1.04 0.903563 0.161558
Q2FVE3   12 0.96 -1.27278 0.943444
Q2FZW1   14 1.12 0.903563 0.161558
Q2FYK2   12 0.96 -1.27278 0.943444
Q2FXW2   11 0.88 -1.27278 0.943444
Q9F0R1   14 1.12 0.903563 0.161558
Q2FZG3   15 1.2 0.903563 0.161558
Q2G2K0   20 1.6 0.903563 0.161558
Q2FVN4   10 0.8 -1.27278 0.943444
Q2FYV0   11 0.88 -1.27278 0.943444
Q2G0A5   10 0.8 -1.27278 0.943444
Q2FZ03   18 1.44 0.903563 0.161558
Q2G1I8   8 0.64 -1.27278 0.943444
Q2FYX8   12 0.96 -1.27278 0.943444
Q2FV18   13 1.04 0.903563 0.161558
Q2FYI7   9 0.72 -1.27278 0.943444
Q2G0K1   14 1.12 0.903563 0.161558
Q2G2U9   14 1.12 0.903563 0.161558
Q2FW31   10 0.8 -1.27278 0.943444
Q2FVB5   14 1.12 0.903563 0.161558
Q2FVI8   8 0.64 -1.27278 0.943444
Q2FZT0   17 1.36 0.903563 0.161558
P48860   14 1.12 0.903563 0.161558
Q2FYC1   12 0.96 -1.27278 0.943444
Q2G286   11 0.88 -1.27278 0.943444
Q2FXD3   19 1.52 0.903563 0.161558
Q2G027   8 0.64 -1.27278 0.943444
Q2G0T4   9 0.72 -1.27278 0.943444
Q2FZJ5   15 1.2 0.903563 0.161558
Q2FW10   6 0.48 -1.27278 0.943444
Q2FY91   11 0.88 -1.27278 0.943444
Q2FVP0   12 0.96 -1.27278 0.943444
P60070   16 1.28 0.903563 0.161558
Q2FWU1   18 1.44 0.903563 0.161558
Q2FYA3   7 0.56 -1.27278 0.943444
Q2G0V8   16 1.28 0.903563 0.161558
Q2G0Z2   12 0.96 -1.27278 0.943444
Q2FZ47   12 0.96 -1.27278 0.943444
Q2G0V9   8 0.64 -1.27278 0.943444
Q2FZE2   17 1.36 0.903563 0.161558
Q2FWB0   17 1.36 0.903563 0.161558
Q2G1J1   16 1.28 0.903563 0.161558
Q2FYQ1   10 0.8 -1.27278 0.943444
Q2FZ45   15 1.2 0.903563 0.161558
Q2FYW5   15 1.2 0.903563 0.161558
Q2G1A0   10 0.8 -1.27278 0.943444
Q2FZB9   13 1.04 0.903563 0.161558
Q2FZX2   10 0.8 -1.27278 0.943444
Q2FZY4   19 1.52 0.903563 0.161558
Q2FW56   12 0.96 -1.27278 0.943444
P0A0G6   12 0.96 -1.27278 0.943444
Q2FW80   10 0.8 -1.27278 0.943444
Q2G2S4   8 0.64 -1.27278 0.943444
Q2G2H0   10 0.8 -1.27278 0.943444
Q2G2E1   12 0.96 -1.27278 0.943444
Q2G0I5   18 1.44 0.903563 0.161558
Q2FWW6   12 0.96 -1.27278 0.943444
Q2G112   5 0.4 -1.27278 0.943444
Q2G214   15 1.2 0.903563 0.161558
Q2FYG2   13 1.04 0.903563 0.161558
Q2G0J5   8 0.64 -1.27278 0.943444
Q2FX27   12 0.96 -1.27278 0.943444
Q2FWV5   20 1.6 0.903563 0.161558
Q2FX40   16 1.28 0.903563 0.161558
Q2FZM5   9 0.72 -1.27278 0.943444
Q2FXH8   15 1.2 0.903563 0.161558
Q2FWS5   13 1.04 0.903563 0.161558
Q2FW13   14 1.07692 0.903563 0.161558
Q2FY93   19 1.46154 0.903563 0.161558
Q2FZM8   13 1 0.903563 0.161558
Q2FZV4   10 0.769231 -1.27278 0.943444
Q2FVD4   15 1.15385 0.903563 0.161558
Q2G0J3   14 1.07692 0.903563 0.161558
Q2FX61   15 1.15385 0.903563 0.161558
Q2FVD6   20 1.53846 0.903563 0.161558
Q2FYY7   22 1.69231 0.903563 0.161558
Q2G0W0   25 1.92308 0.903563 0.161558
Q2FXF7   14 1.07692 0.903563 0.161558
Q2G191   12 0.923077 -1.27278 0.943444
Q2FYT5   15 1.15385 0.903563 0.161558
Q2G1P0   14 1.07692 0.903563 0.161558
Q2FVF8   12 0.923077 -1.27278 0.943444
Q2G0Y1   9 0.692308 -1.27278 0.943444
Q2FZD2   10 0.769231 -1.27278 0.943444
Q2FZ59   15 1.15385 0.903563 0.161558
Q2G2G1   13 1 0.903563 0.161558
Q2G0F9   9 0.692308 -1.27278 0.943444
Q2G1J2   15 1.15385 0.903563 0.161558
Q2G0Q6   18 1.38462 0.903563 0.161558
Q2FYX0   13 1 0.903563 0.161558
Q2FZU8   8 0.615385 -1.27278 0.943444
Q2G267   13 1 0.903563 0.161558
Q2G174   15 1.15385 0.903563 0.161558
Q2FWC3   18 1.38462 0.903563 0.161558
Q2FVN6   10 0.769231 -1.27278 0.943444
Q2G2D1   12 0.923077 -1.27278 0.943444
Q2FZK9   20 1.53846 0.903563 0.161558
Q2G2C9   18 1.38462 0.903563 0.161558
Q2G2V8   6 0.461538 -1.27278 0.943444
Q2FVL6   12 0.923077 -1.27278 0.943444
Q2FY45   17 1.30769 0.903563 0.161558
Q2G2R7   8 0.615385 -1.27278 0.943444
Q2FWD5   16 1.23077 0.903563 0.161558
Q2FWT3   10 0.769231 -1.27278 0.943444
Q2FY92   14 1.07692 0.903563 0.161558
Q2FZM2   13 1 0.903563 0.161558
Q2G2F0   16 1.23077 0.903563 0.161558
Q2FW30   14 1.07692 0.903563 0.161558
Q2FZV9   11 0.846154 -1.27278 0.943444
Q2FVA6   16 1.23077 0.903563 0.161558
Q2G229   11 0.846154 -1.27278 0.943444
Q2FZZ3   12 0.923077 -1.27278 0.943444
Q2G2F4   12 0.923077 -1.27278 0.943444
Q2FVA7   14 1.07692 0.903563 0.161558
Q2G0R3   8 0.615385 -1.27278 0.943444
Q2G1R1   16 1.23077 0.903563 0.161558
Q2FZ79   16 1.23077 0.903563 0.161558
Q2FZ12   12 0.923077 -1.27278 0.943444
Q2FX39   12 0.923077 -1.27278 0.943444
Q2G186   9 0.692308 -1.27278 0.943444
Q2FXE5   7 0.538462 -1.27278 0.943444
Q2G0A1   13 1 0.903563 0.161558
Q2G0E7   17 1.30769 0.903563 0.161558
Q2G2V7   13 1 0.903563 0.161558
Q2FYA6   14 1.07692 0.903563 0.161558
Q2G276   13 1 0.903563 0.161558
Q2G070   14 1.07692 0.903563 0.161558
Q2FVZ1   20 1.53846 0.903563 0.161558
Q2FW84   11 0.846154 -1.27278 0.943444
Q2FVY9   12 0.923077 -1.27278 0.943444
Q2FVD9   20 1.53846 0.903563 0.161558
Q2G1T2   12 0.923077 -1.27278 0.943444
Q2G0I3   15 1.15385 0.903563 0.161558
Q2G0E8   13 1 0.903563 0.161558
Q2FW08   11 0.846154 -1.27278 0.943444
Q2FVD8   19 1.46154 0.903563 0.161558
Q2FXF5   12 0.923077 -1.27278 0.943444
Q2FXW1   19 1.46154 0.903563 0.161558
Q2FW79   9 0.692308 -1.27278 0.943444
Q2G2G0   5 0.384615 -1.27278 0.943444
P48940   17 1.30769 0.903563 0.161558
Q2FYL6   16 1.23077 0.903563 0.161558
Q2FZV8   11 0.846154 -1.27278 0.943444
Q2FYM5   17 1.30769 0.903563 0.161558
Q2G2B6   9 0.692308 -1.27278 0.943444
Q2G1L2   14 1.07692 0.903563 0.161558
Q2G1V5   10 0.769231 -1.27278 0.943444
Q2FXT0   9 0.692308 -1.27278 0.943444
Q2FY02   22 1.69231 0.903563 0.161558
Q2FWQ4   14 1.07692 0.903563 0.161558
Q2FYG4   12 0.923077 -1.27278 0.943444
Q2FW11   14 1.07692 0.903563 0.161558
Q2G257   22 1.62963 0.903563 0.161558
Q2FWJ6   21 1.55556 0.903563 0.161558
Q2FXS8   10 0.740741 -1.27278 0.943444
Q2FX12   19 1.40741 0.903563 0.161558
Q2FYF1   15 1.11111 0.903563 0.161558
Q2G2E8   17 1.25926 0.903563 0.161558
Q2FXE6   9 0.666667 -1.27278 0.943444
Q2G2C0   11 0.814815 -1.27278 0.943444
Q2G1V6   16 1.18519 0.903563 0.161558
Q2FWZ4   28 2.07407 3.07991 0.0107511
Q2G2V0   15 1.11111 0.903563 0.161558
Q9ZAH6   21 1.55556 0.903563 0.161558
Q2FVU2   17 1.25926 0.903563 0.161558
Q2FWI8   11 0.814815 -1.27278 0.943444
P0A0H0   5 0.37037 -1.27278 0.943444
Q2G0C1   16 1.18519 0.903563 0.161558
Q2FXH3   12 0.888889 -1.27278 0.943444
Q2FXI6   17 1.25926 0.903563 0.161558
Q2G1X5   11 0.814815 -1.27278 0.943444
Q2FV08   22 1.62963 0.903563 0.161558
Q2FWT7   8 0.592593 -1.27278 0.943444
Q2G210   14 1.03704 0.903563 0.161558
Q2FW66   16 1.18519 0.903563 0.161558
Q2FWD0   16 1.18519 0.903563 0.161558
Q2FUQ1   13 0.962963 -1.27278 0.943444
Q2FVI6   15 1.11111 0.903563 0.161558
Q2FWM7   13 0.962963 -1.27278 0.943444
Q2FVN2   13 0.962963 -1.27278 0.943444
Q2FWR2   16 1.18519 0.903563 0.161558
Q2FYH4   13 0.962963 -1.27278 0.943444
Q2FYM8   9 0.666667 -1.27278 0.943444
Q9RFJ6   13 0.962963 -1.27278 0.943444
Q2FZ42   8 0.592593 -1.27278 0.943444
Q2FVX9   19 1.40741 0.903563 0.161558
Q2G066   14 1.03704 0.903563 0.161558
Q2FVM3   18 1.33333 0.903563 0.161558
Q2FWT1   13 0.962963 -1.27278 0.943444
Q2FZB8   6 0.444444 -1.27278 0.943444
Q2FUQ8   15 1.11111 0.903563 0.161558
Q2G2I7   8 0.592593 -1.27278 0.943444
Q2FVF7   18 1.33333 0.903563 0.161558
Q2FV52   19 1.40741 0.903563 0.161558
Q2FWE3   13 0.962963 -1.27278 0.943444
Q2G144   12 0.888889 -1.27278 0.943444
Q2FXZ1   18 1.33333 0.903563 0.161558
Q2FX34   8 0.592593 -1.27278 0.943444
Q2FWV4   6 0.444444 -1.27278 0.943444
Q2FZ11   18 1.33333 0.903563 0.161558
Q2G141   14 1.03704 0.903563 0.161558
Q2FWF5   13 0.962963 -1.27278 0.943444
Q2FV34   6 0.444444 -1.27278 0.943444
Q2FWQ0   17 1.25926 0.903563 0.161558
Q2FV88   17 1.25926 0.903563 0.161558
Q2G2P0   14 1.03704 0.903563 0.161558
Q2FYW8   12 0.888889 -1.27278 0.943444
Q2G1W1   12 0.888889 -1.27278 0.943444
Q2FVC2   16 1.18519 0.903563 0.161558
Q2G0D3   10 0.740741 -1.27278 0.943444
Q2FV89   12 0.888889 -1.27278 0.943444
Q2G1U2   13 0.962963 -1.27278 0.943444
Q2FX32   15 1.11111 0.903563 0.161558
Q2FXS7   20 1.48148 0.903563 0.161558
Q2FVX1   13 0.962963 -1.27278 0.943444
Q2FVE0   15 1.11111 0.903563 0.161558
Q2G270   6 0.444444 -1.27278 0.943444
Q9EYW6   9 0.666667 -1.27278 0.943444
Q2FVB8   22 1.62963 0.903563 0.161558
Q2FZT9   16 1.18519 0.903563 0.161558
Q2G298   18 1.33333 0.903563 0.161558
Q2FX49   14 1.03704 0.903563 0.161558
Q2G0Z0   14 1.03704 0.903563 0.161558
Q2FW39   22 1.62963 0.903563 0.161558
Q2G252   11 0.814815 -1.27278 0.943444
Q2G0A3   10 0.740741 -1.27278 0.943444
Q2FYJ7   18 1.33333 0.903563 0.161558
Q2FWT2   12 0.888889 -1.27278 0.943444
Q2FWQ5   22 1.62963 0.903563 0.161558
Q2G2J7   9 0.666667 -1.27278 0.943444
Q2FY75   15 1.11111 0.903563 0.161558
Q2G106   14 1.03704 0.903563 0.161558
Q2FVY3   14 1.03704 0.903563 0.161558
Q2FVP9   14 1.03704 0.903563 0.161558
Q2FW42   10 0.740741 -1.27278 0.943444
Q2FUV9   21 1.55556 0.903563 0.161558
Q2FVR7   15 1.11111 0.903563 0.161558
Q2FZN1   11 0.814815 -1.27278 0.943444
Q2G2Q7   23 1.64286 0.903563 0.161558
Q2G150   16 1.14286 0.903563 0.161558
Q2G081   19 1.35714 0.903563 0.161558
Q2FV45   15 1.07143 0.903563 0.161558
Q2FX02   14 1 0.903563 0.161558
P0A0Q4   19 1.35714 0.903563 0.161558
Q2G0L9   16 1.14286 0.903563 0.161558
Q2FY04   24 1.71429 0.903563 0.161558
Q2FV48   17 1.21429 0.903563 0.161558
Q2FW64   16 1.14286 0.903563 0.161558
Q2FX63   20 1.42857 0.903563 0.161558
Q2G1T3   19 1.35714 0.903563 0.161558
Q2G0K9   8 0.571429 -1.27278 0.943444
Q2FZ00   18 1.28571 0.903563 0.161558
Q2FVL9   5 0.357143 -1.27278 0.943444
Q2FW33   19 1.35714 0.903563 0.161558
Q2FWT9   14 1 0.903563 0.161558
Q2FZF7   15 1.07143 0.903563 0.161558
Q2FWL1   17 1.21429 0.903563 0.161558
Q2FYS7   11 0.785714 -1.27278 0.943444
Q2FZX3   16 1.14286 0.903563 0.161558
Q2FXR0   17 1.21429 0.903563 0.161558
Q2G2I9   13 0.928571 -1.27278 0.943444
Q2FWN1   12 0.857143 -1.27278 0.943444
Q2G297   17 1.21429 0.903563 0.161558
Q2FVA0   22 1.57143 0.903563 0.161558
Q2FXX0   10 0.714286 -1.27278 0.943444
Q2G2P4   18 1.28571 0.903563 0.161558
Q2G0P8   20 1.42857 0.903563 0.161558
Q2FVN3   16 1.14286 0.903563 0.161558
Q2FXK7   20 1.42857 0.903563 0.161558
Q2FZF8   12 0.857143 -1.27278 0.943444
Q2FWR0   13 0.928571 -1.27278 0.943444
Q2FXL2   18 1.28571 0.903563 0.161558
Q2FWA9   25 1.78571 0.903563 0.161558
Q2G282   26 1.85714 0.903563 0.161558
Q9RQQ0   15 1.07143 0.903563 0.161558
Q2FXD7   19 1.35714 0.903563 0.161558
Q2FUY4   14 1 0.903563 0.161558
Q2G2W4   19 1.35714 0.903563 0.161558
Q2FZF5   19 1.35714 0.903563 0.161558
Q2FY42   10 0.714286 -1.27278 0.943444
Q2FUS3   18 1.28571 0.903563 0.161558
Q2G2E7   16 1.14286 0.903563 0.161558
Q2G0S6   16 1.14286 0.903563 0.161558
Q2G0C2   24 1.71429 0.903563 0.161558
Q2FWF8   15 1.07143 0.903563 0.161558
Q2G000   15 1.07143 0.903563 0.161558
Q2FWX2   16 1.14286 0.903563 0.161558
Q2FZS2   14 1 0.903563 0.161558
Q2FW16   10 0.714286 -1.27278 0.943444
Q2FZI2   20 1.42857 0.903563 0.161558
Q2G1Q5   17 1.21429 0.903563 0.161558
Q2G1A5   16 1.14286 0.903563 0.161558
Q2G0P7   19 1.35714 0.903563 0.161558
Q2FWV3   8 0.571429 -1.27278 0.943444
Q2FW51   14 1 0.903563 0.161558
Q2FVI4   13 0.928571 -1.27278 0.943444
Q2FVN7   13 0.928571 -1.27278 0.943444
Q2FWP9   12 0.857143 -1.27278 0.943444
Q2FXT2   21 1.5 0.903563 0.161558
P0A0F4   18 1.28571 0.903563 0.161558
Q2G126   19 1.35714 0.903563 0.161558
Q2FW82   13 0.928571 -1.27278 0.943444
Q2FY44   14 1 0.903563 0.161558
Q2G0N9   20 1.42857 0.903563 0.161558
Q2G0Z9   10 0.714286 -1.27278 0.943444
Q2FV81   14 1 0.903563 0.161558
Q2FYC4   12 0.857143 -1.27278 0.943444
Q2G178   22 1.57143 0.903563 0.161558
Q2G079   14 1 0.903563 0.161558
Q2G2B7   20 1.42857 0.903563 0.161558
Q2FVF5   17 1.21429 0.903563 0.161558
Q2G2W2   17 1.21429 0.903563 0.161558
Q2G1I2   23 1.64286 0.903563 0.161558
Q2G245   14 1 0.903563 0.161558
Q2G1H7   19 1.31034 0.903563 0.161558
Q2FWF1   15 1.03448 0.903563 0.161558
Q2FZZ9   23 1.58621 0.903563 0.161558
Q2G1W3   12 0.827586 -1.27278 0.943444
Q2G204   19 1.31034 0.903563 0.161558
Q2G1H1   13 0.896552 -1.27278 0.943444
Q2FXK3   15 1.03448 0.903563 0.161558
Q2G2H8   14 0.965517 -1.27278 0.943444
Q2FZP9   15 1.03448 0.903563 0.161558
Q2FWI2   21 1.44828 0.903563 0.161558
Q2FYZ6   21 1.44828 0.903563 0.161558
Q2FXS1   16 1.10345 0.903563 0.161558
Q2G200   16 1.10345 0.903563 0.161558
Q2G2L5   18 1.24138 0.903563 0.161558
Q2FY73   29 2 3.07991 0.0107511
Q2G177   16 1.10345 0.903563 0.161558
Q2G2F9   15 1.03448 0.903563 0.161558
Q2FV27   16 1.10345 0.903563 0.161558
Q2FZ56   20 1.37931 0.903563 0.161558
Q2FVF3   15 1.03448 0.903563 0.161558
Q2G0B6   17 1.17241 0.903563 0.161558
Q2G2S5   22 1.51724 0.903563 0.161558
Q2FW68   18 1.24138 0.903563 0.161558
Q2FWX7   13 0.896552 -1.27278 0.943444
Q2FWB6   23 1.58621 0.903563 0.161558
Q2FXA9   20 1.37931 0.903563 0.161558
Q2FXP3   19 1.31034 0.903563 0.161558
Q2FUX5   30 2.06897 3.07991 0.0107511
Q2FZZ4   12 0.827586 -1.27278 0.943444
Q2FX98   22 1.51724 0.903563 0.161558
Q2FV23   19 1.31034 0.903563 0.161558
Q2FUR1   15 1.03448 0.903563 0.161558
Q2FY49   21 1.44828 0.903563 0.161558
Q2G017   12 0.827586 -1.27278 0.943444
Q2G2K9   28 1.93103 0.903563 0.161558
Q2G2N9   15 1.03448 0.903563 0.161558
Q2G0E9   13 0.896552 -1.27278 0.943444
Q2FY19   20 1.37931 0.903563 0.161558
Q2G1E3   10 0.689655 -1.27278 0.943444
Q2FW17   5 0.344828 -1.27278 0.943444
Q2FWK9   19 1.31034 0.903563 0.161558
Q2G2Q6   21 1.44828 0.903563 0.161558
Q2G2Q5   27 1.86207 0.903563 0.161558
Q2G1U9   23 1.58621 0.903563 0.161558
Q2G299   13 0.896552 -1.27278 0.943444
Q2FX75   8 0.551724 -1.27278 0.943444
Q2G058   15 1.03448 0.903563 0.161558
Q2G0E3   14 0.965517 -1.27278 0.943444
Q2FYK0   21 1.44828 0.903563 0.161558
Q2G2K6   10 0.689655 -1.27278 0.943444
Q2FYN0   10 0.689655 -1.27278 0.943444
Q2FVK7   21 1.44828 0.903563 0.161558
Q2FX15   13 0.896552 -1.27278 0.943444
Q2FVN9   13 0.896552 -1.27278 0.943444
Q2FWX0   19 1.31034 0.903563 0.161558
Q2G143   20 1.37931 0.903563 0.161558
Q2G0C7   14 0.965517 -1.27278 0.943444
Q2G0K6   15 1.03448 0.903563 0.161558
Q2FZZ1   20 1.37931 0.903563 0.161558
Q2FV13   18 1.24138 0.903563 0.161558
Q2G128   17 1.17241 0.903563 0.161558
Q2FXU2   14 0.965517 -1.27278 0.943444
Q2G2R4   18 1.24138 0.903563 0.161558
Q2FXM1   18 1.24138 0.903563 0.161558
Q8KQR1   13 0.896552 -1.27278 0.943444
Q2G2Q9   23 1.58621 0.903563 0.161558
Q2FVG9   15 1.03448 0.903563 0.161558
Q2FV56   13 0.896552 -1.27278 0.943444
Q2FWG7   18 1.2 0.903563 0.161558
Q2G0T1   18 1.2 0.903563 0.161558
Q2FXB9   15 1 0.903563 0.161558
Q2FZP3   18 1.2 0.903563 0.161558
Q2FZQ2   18 1.2 0.903563 0.161558
Q2FXS4   19 1.26667 0.903563 0.161558
Q2FZ21   18 1.2 0.903563 0.161558
Q2G2X2   15 1 0.903563 0.161558
Q2FZF6   22 1.46667 0.903563 0.161558
Q2FYA0   14 0.933333 -1.27278 0.943444
Q2G2A9   19 1.26667 0.903563 0.161558
Q2FYB9   15 1 0.903563 0.161558
Q2FYI4   18 1.2 0.903563 0.161558
Q2FYL4   17 1.13333 0.903563 0.161558
Q2G1T0   17 1.13333 0.903563 0.161558
Q2FXW7   13 0.866667 -1.27278 0.943444
Q2FZA1   21 1.4 0.903563 0.161558
Q2FY76   13 0.866667 -1.27278 0.943444
Q2FZ97   21 1.4 0.903563 0.161558
Q2G1I4   16 1.06667 0.903563 0.161558
Q2FYQ6   16 1.06667 0.903563 0.161558
Q2FXL6   16 1.06667 0.903563 0.161558
Q2G2G6   11 0.733333 -1.27278 0.943444
Q2FVH1   18 1.2 0.903563 0.161558
Q2FYA8   10 0.666667 -1.27278 0.943444
Q2G2M5   28 1.86667 0.903563 0.161558
Q2FV99   16 1.06667 0.903563 0.161558
Q2G105   15 1 0.903563 0.161558
Q2FW23   22 1.46667 0.903563 0.161558
Q2G012   9 0.6 -1.27278 0.943444
Q2G2V5   14 0.933333 -1.27278 0.943444
Q2FW07   19 1.26667 0.903563 0.161558
Q2G0F2   16 1.06667 0.903563 0.161558
Q2FZC9   21 1.4 0.903563 0.161558
Q2FXE9   17 1.13333 0.903563 0.161558
Q2FV47   19 1.26667 0.903563 0.161558
Q2G2Q8   25 1.66667 0.903563 0.161558
Q2FYE7   22 1.46667 0.903563 0.161558
Q2FUT3   23 1.53333 0.903563 0.161558
Q2G068   29 1.93333 0.903563 0.161558
Q2G2D3   15 1 0.903563 0.161558
Q2FYK4   14 0.933333 -1.27278 0.943444
Q2FX36   14 0.933333 -1.27278 0.943444
Q2G0A4   16 1.06667 0.903563 0.161558
Q2G080   24 1.6 0.903563 0.161558
Q2FUT1   18 1.2 0.903563 0.161558
Q2FYH3   18 1.2 0.903563 0.161558
Q2FXA7   16 1.06667 0.903563 0.161558
Q2G2Y6   9 0.6 -1.27278 0.943444
Q2FY55   13 0.866667 -1.27278 0.943444
Q2FY61   11 0.733333 -1.27278 0.943444
Q2G0E2   18 1.2 0.903563 0.161558
Q2FVY1   17 1.13333 0.903563 0.161558
Q2FUV1   21 1.4 0.903563 0.161558
Q2FUS9   12 0.8 -1.27278 0.943444
Q2G1A1   11 0.733333 -1.27278 0.943444
P60639   18 1.2 0.903563 0.161558
Q2FZE9   8 0.533333 -1.27278 0.943444
Q2G1I9   21 1.4 0.903563 0.161558
Q2FWN0   22 1.46667 0.903563 0.161558
Q2FZE3   25 1.66667 0.903563 0.161558
Q93Q23   19 1.26667 0.903563 0.161558
Q2FWE9   19 1.26667 0.903563 0.161558
Q2FUS1   21 1.4 0.903563 0.161558
Q2FVM5   25 1.66667 0.903563 0.161558
Q2G2N7   20 1.33333 0.903563 0.161558
Q2FWG0   20 1.33333 0.903563 0.161558
Q2FXV7   20 1.33333 0.903563 0.161558
Q2FW69   21 1.4 0.903563 0.161558
P0A0F8   13 0.866667 -1.27278 0.943444
Q2G055   13 0.866667 -1.27278 0.943444
Q2FV37   23 1.53333 0.903563 0.161558
Q2G225   17 1.13333 0.903563 0.161558
Q2FXG2   14 0.933333 -1.27278 0.943444
Q2FY87   12 0.8 -1.27278 0.943444
Q2FWR7   14 0.933333 -1.27278 0.943444
Q2G1U6   22 1.46667 0.903563 0.161558
Q2G006   15 1 0.903563 0.161558
Q2G2I6   18 1.16129 0.903563 0.161558
Q2FWS1   6 0.387097 -1.27278 0.943444
Q2FYF5   26 1.67742 0.903563 0.161558
Q2G0F1   20 1.29032 0.903563 0.161558
Q2G0J2   26 1.67742 0.903563 0.161558
Q2FXE3   23 1.48387 0.903563 0.161558
Q2FYV8   17 1.09677 0.903563 0.161558
Q2G1X6   27 1.74194 0.903563 0.161558
Q2FUP5   25 1.6129 0.903563 0.161558
Q2G1A4   19 1.22581 0.903563 0.161558
Q2G0H9   25 1.6129 0.903563 0.161558
Q2G0M0   21 1.35484 0.903563 0.161558
Q2FYK6   14 0.903226 -1.27278 0.943444
Q2G023   16 1.03226 0.903563 0.161558
Q2G0G2   16 1.03226 0.903563 0.161558
Q2FXC0   15 0.967742 -1.27278 0.943444
Q2FXF1   19 1.22581 0.903563 0.161558
Q2FW00   16 1.03226 0.903563 0.161558
Q2G1E7   21 1.35484 0.903563 0.161558
Q2FWE7   25 1.6129 0.903563 0.161558
Q2FY32   21 1.35484 0.903563 0.161558
Q2FUU0   18 1.16129 0.903563 0.161558
Q2FVU5   22 1.41935 0.903563 0.161558
Q2G062   30 1.93548 0.903563 0.161558
Q2FV26   24 1.54839 0.903563 0.161558
Q2FW97   18 1.16129 0.903563 0.161558
Q2FZY8   23 1.48387 0.903563 0.161558
Q2G277   18 1.16129 0.903563 0.161558
Q2G0V1   17 1.09677 0.903563 0.161558
Q2FWJ3   18 1.16129 0.903563 0.161558
Q2G2J2   11 0.709677 -1.27278 0.943444
Q2FVB0   25 1.6129 0.903563 0.161558
Q2G278   18 1.16129 0.903563 0.161558
Q2G107   14 0.903226 -1.27278 0.943444
P0A0M9   18 1.16129 0.903563 0.161558
Q2G067   12 0.774194 -1.27278 0.943444
Q2FV55   13 0.83871 -1.27278 0.943444
Q2G1L3   15 0.967742 -1.27278 0.943444
Q2G2R0   20 1.29032 0.903563 0.161558
Q2G2T3   12 0.774194 -1.27278 0.943444
Q2FWA8   22 1.41935 0.903563 0.161558
Q2G056   28 1.80645 0.903563 0.161558
Q2FWR1   25 1.6129 0.903563 0.161558
Q2FXP9   14 0.903226 -1.27278 0.943444
Q2FZI4   19 1.22581 0.903563 0.161558
Q2G2L7   21 1.35484 0.903563 0.161558
Q2FVG1   19 1.22581 0.903563 0.161558
Q2G1I7   29 1.87097 0.903563 0.161558
Q2FVB6   21 1.35484 0.903563 0.161558
Q2G001   25 1.6129 0.903563 0.161558
Q2FUX3   11 0.709677 -1.27278 0.943444
Q2G1Q9   20 1.29032 0.903563 0.161558
Q2G2S9   24 1.54839 0.903563 0.161558
Q2FXZ8   13 0.83871 -1.27278 0.943444
Q2FZI7   23 1.48387 0.903563 0.161558
Q2FUS6   17 1.09677 0.903563 0.161558
Q2FUZ6   13 0.83871 -1.27278 0.943444
Q2FYQ9   19 1.22581 0.903563 0.161558
Q2FYS8   17 1.09677 0.903563 0.161558
Q2FYS6   21 1.35484 0.903563 0.161558
Q2FZG6   11 0.709677 -1.27278 0.943444
Q2G1L9   22 1.41935 0.903563 0.161558
Q2FXT3   21 1.35484 0.903563 0.161558
Q2FZN9   28 1.80645 0.903563 0.161558
Q2FW20   16 1.03226 0.903563 0.161558
Q2G0H3   15 0.967742 -1.27278 0.943444
Q2FV98   19 1.22581 0.903563 0.161558
Q2FXR7   26 1.67742 0.903563 0.161558
Q2G1T4   17 1.09677 0.903563 0.161558
Q2FW38   18 1.16129 0.903563 0.161558
Q2G2P6   24 1.54839 0.903563 0.161558
Q2FVL7   21 1.35484 0.903563 0.161558
Q2FVY2   16 1.03226 0.903563 0.161558
Q2FYZ0   15 0.967742 -1.27278 0.943444
Q2FYW2   16 1.03226 0.903563 0.161558
P60643   21 1.35484 0.903563 0.161558
Q2G265   13 0.83871 -1.27278 0.943444
Q2FV42   21 1.35484 0.903563 0.161558
Q2FXN0   22 1.41935 0.903563 0.161558
Q2G2D9   27 1.74194 0.903563 0.161558
Q2FV75   17 1.09677 0.903563 0.161558
Q2FYE0   26 1.67742 0.903563 0.161558
Q2FX03   24 1.54839 0.903563 0.161558
Q2FX89   15 0.967742 -1.27278 0.943444
Q2FX43   9 0.580645 -1.27278 0.943444
Q2FV69   30 1.875 0.903563 0.161558
P72360   16 1 0.903563 0.161558
Q2FVQ1   21 1.3125 0.903563 0.161558
Q2FYG7   29 1.8125 0.903563 0.161558
Q2G1J8   20 1.25 0.903563 0.161558
Q2FW77   16 1 0.903563 0.161558
Q2FWI4   18 1.125 0.903563 0.161558
Q2FX62   16 1 0.903563 0.161558
Q2G0U6   19 1.1875 0.903563 0.161558
Q2G0P2   12 0.75 -1.27278 0.943444
Q2G0B8   21 1.3125 0.903563 0.161558
Q2FVL3   16 1 0.903563 0.161558
Q2G1K8   25 1.5625 0.903563 0.161558
Q2G2R9   29 1.8125 0.903563 0.161558
Q2G2I3   18 1.125 0.903563 0.161558
Q2FY56   18 1.125 0.903563 0.161558
Q2G0B1   21 1.3125 0.903563 0.161558
Q2G1T1   21 1.3125 0.903563 0.161558
Q2FVX5   22 1.375 0.903563 0.161558
Q2G0H8   20 1.25 0.903563 0.161558
Q2FVT3   14 0.875 -1.27278 0.943444
Q2FWF6   14 0.875 -1.27278 0.943444
Q2FWZ6   24 1.5 0.903563 0.161558
Q2FZ77   18 1.125 0.903563 0.161558
Q2G0H0   24 1.5 0.903563 0.161558
Q2G2G7   28 1.75 0.903563 0.161558
Q2G117   16 1 0.903563 0.161558
Q2FXG9   21 1.3125 0.903563 0.161558
Q2FWE4   26 1.625 0.903563 0.161558
Q2FUS0   28 1.75 0.903563 0.161558
Q2FWR3   23 1.4375 0.903563 0.161558
Q2FYA9   9 0.5625 -1.27278 0.943444
Q2G0Y5   27 1.6875 0.903563 0.161558
Q2FZZ8   21 1.3125 0.903563 0.161558
Q2G1Z6   22 1.375 0.903563 0.161558
Q2FX53   21 1.3125 0.903563 0.161558
Q2FZC4   15 0.9375 -1.27278 0.943444
Q2FUS5   22 1.375 0.903563 0.161558
Q2G1R0   18 1.125 0.903563 0.161558
Q2G0D5   17 1.0625 0.903563 0.161558
Q2FY18   24 1.5 0.903563 0.161558
Q2FYH8   20 1.25 0.903563 0.161558
Q2G1F2   18 1.125 0.903563 0.161558
Q2G0Q5   20 1.25 0.903563 0.161558
Q2FVR2   19 1.1875 0.903563 0.161558
Q2FZE7   16 1 0.903563 0.161558
Q2G0I0   27 1.6875 0.903563 0.161558
Q2G0R1   14 0.875 -1.27278 0.943444
Q2G0L7   15 0.9375 -1.27278 0.943444
Q2FWI1   25 1.5625 0.903563 0.161558
Q2G0F7   20 1.25 0.903563 0.161558
Q2FXY3   22 1.375 0.903563 0.161558
P0A084   22 1.375 0.903563 0.161558
Q2G0G5   21 1.3125 0.903563 0.161558
Q2FZE5   19 1.1875 0.903563 0.161558
Q2G0A2   20 1.25 0.903563 0.161558
Q2FVE8   22 1.375 0.903563 0.161558
Q2G2M8   19 1.1875 0.903563 0.161558
Q2FYH7   19 1.1875 0.903563 0.161558
Q2FVR8   20 1.25 0.903563 0.161558
Q2FZU9   18 1.125 0.903563 0.161558
Q2FYX7   21 1.3125 0.903563 0.161558
Q2G280   18 1.125 0.903563 0.161558
Q2FVG5   29 1.8125 0.903563 0.161558
Q2FWX1   29 1.8125 0.903563 0.161558
Q2FVB3   24 1.5 0.903563 0.161558
Q2G2A1   20 1.25 0.903563 0.161558
Q2G1W7   10 0.625 -1.27278 0.943444
Q2FW36   23 1.4375 0.903563 0.161558
P31337   28 1.75 0.903563 0.161558
Q2FXB8   18 1.125 0.903563 0.161558
Q2G2F3   21 1.3125 0.903563 0.161558
Q2FYM7   11 0.6875 -1.27278 0.943444
Q2FYB2   14 0.875 -1.27278 0.943444
Q2G2E2   27 1.63636 0.903563 0.161558
Q2G2G9   22 1.33333 0.903563 0.161558
Q2FVC5   15 0.909091 -1.27278 0.943444
Q2G0T3   19 1.15152 0.903563 0.161558
Q2G074   22 1.33333 0.903563 0.161558
Q2G016   18 1.09091 0.903563 0.161558
Q2G0G4   22 1.33333 0.903563 0.161558
Q2G2K1   14 0.848485 -1.27278 0.943444
Q2FXE1   20 1.21212 0.903563 0.161558
Q2FWD2   16 0.969697 -1.27278 0.943444
Q2G1Q0   21 1.27273 0.903563 0.161558
Q2G073   18 1.09091 0.903563 0.161558
Q2G1T7   24 1.45455 0.903563 0.161558
Q2FVI3   21 1.27273 0.903563 0.161558
Q2FZ93   27 1.63636 0.903563 0.161558
Q2FVQ7   15 0.909091 -1.27278 0.943444
Q2G2B9   21 1.27273 0.903563 0.161558
Q2FZN5   16 0.969697 -1.27278 0.943444
Q2FY72   12 0.727273 -1.27278 0.943444
Q2G0A0   18 1.09091 0.903563 0.161558
Q2FZQ8   24 1.45455 0.903563 0.161558
Q2FXP1   24 1.45455 0.903563 0.161558
P0A0B7   15 0.909091 -1.27278 0.943444
Q2FYW0   27 1.63636 0.903563 0.161558
Q2G230   23 1.39394 0.903563 0.161558
Q2G0H5   18 1.09091 0.903563 0.161558
Q2G0B7   19 1.15152 0.903563 0.161558
Q2G131   15 0.909091 -1.27278 0.943444
Q2G0Y4   20 1.21212 0.903563 0.161558
Q2G2L0   22 1.33333 0.903563 0.161558
Q2G101   25 1.51515 0.903563 0.161558
Q2G036   26 1.57576 0.903563 0.161558
Q2FXN3   18 1.09091 0.903563 0.161558
Q2FWY2   16 0.969697 -1.27278 0.943444
Q2FXK6   28 1.69697 0.903563 0.161558
Q2G2Y3   17 1.0303 0.903563 0.161558
Q2G1P8   24 1.45455 0.903563 0.161558
Q2G0N7   20 1.21212 0.903563 0.161558
Q2FW43   21 1.27273 0.903563 0.161558
Q2G2N4   29 1.75758 0.903563 0.161558
Q2FW59   22 1.33333 0.903563 0.161558
Q2G1V0   22 1.33333 0.903563 0.161558
Q2G010   17 1.0303 0.903563 0.161558
Q2FWJ4   25 1.51515 0.903563 0.161558
Q2FUR3   24 1.45455 0.903563 0.161558
Q2FXE4   25 1.51515 0.903563 0.161558
Q2FY36   17 1.0303 0.903563 0.161558
Q2G1Q7   16 0.969697 -1.27278 0.943444
Q2FX09   25 1.51515 0.903563 0.161558
Q2G0Z1   22 1.33333 0.903563 0.161558
Q2FWJ1   25 1.51515 0.903563 0.161558
Q2FUT4   24 1.45455 0.903563 0.161558
Q2FYI1   18 1.09091 0.903563 0.161558
Q2FXQ8   21 1.27273 0.903563 0.161558
Q2FUZ0   23 1.39394 0.903563 0.161558
P0A086   23 1.39394 0.903563 0.161558
Q2FZM0   20 1.21212 0.903563 0.161558
Q2FXL3   15 0.909091 -1.27278 0.943444
Q2G2K7   19 1.15152 0.903563 0.161558
Q2FVL1   21 1.27273 0.903563 0.161558
Q2FW21   13 0.787879 -1.27278 0.943444
Q2G201   16 0.969697 -1.27278 0.943444
Q2FVV6   18 1.09091 0.903563 0.161558
Q2FV03   21 1.27273 0.903563 0.161558
Q2G2T2   24 1.45455 0.903563 0.161558
Q2FZ44   10 0.606061 -1.27278 0.943444
Q2G1N7   25 1.51515 0.903563 0.161558
Q2G172   23 1.39394 0.903563 0.161558
Q2G208   23 1.39394 0.903563 0.161558
Q2FZR7   19 1.15152 0.903563 0.161558
Q2G2K2   10 0.606061 -1.27278 0.943444
Q2FVA4   24 1.45455 0.903563 0.161558
Q2G0F5   18 1.09091 0.903563 0.161558
Q2G0X0   22 1.33333 0.903563 0.161558
Q2FXU0   16 0.969697 -1.27278 0.943444
Q2FXX9   20 1.21212 0.903563 0.161558
Q2G2K8   8 0.484848 -1.27278 0.943444
Q2G0X1   18 1.05882 0.903563 0.161558
Q2FXI8   9 0.529412 -1.27278 0.943444
Q2G0L1   26 1.52941 0.903563 0.161558
Q2FX07   15 0.882353 -1.27278 0.943444
Q2G139   12 0.705882 -1.27278 0.943444
Q2FUV5   18 1.05882 0.903563 0.161558
Q2FVD0   17 1 0.903563 0.161558
Q2FX10   26 1.52941 0.903563 0.161558
Q2G1W5   26 1.52941 0.903563 0.161558
Q2G1Y7   22 1.29412 0.903563 0.161558
Q2G190   16 0.941176 -1.27278 0.943444
Q2FV59   22 1.29412 0.903563 0.161558
Q2FZS3   19 1.11765 0.903563 0.161558
Q2FX90   18 1.05882 0.903563 0.161558
Q2FW85   22 1.29412 0.903563 0.161558
Q2FZ65   32 1.88235 0.903563 0.161558
Q2FXJ7   28 1.64706 0.903563 0.161558
Q2FVW2   24 1.41176 0.903563 0.161558
Q2G0H4   19 1.11765 0.903563 0.161558
Q2FVV4   18 1.05882 0.903563 0.161558
Q2FUR9   22 1.29412 0.903563 0.161558
Q2FW06   15 0.882353 -1.27278 0.943444
Q2FY84   27 1.58824 0.903563 0.161558
Q2G132   27 1.58824 0.903563 0.161558
Q2G0C9   18 1.05882 0.903563 0.161558
Q2G2N1   19 1.11765 0.903563 0.161558
Q2FVF2   22 1.29412 0.903563 0.161558
Q2FZ30   29 1.70588 0.903563 0.161558
Q2FXX8   22 1.29412 0.903563 0.161558
Q2FZX6   24 1.41176 0.903563 0.161558
Q2G1Z2   21 1.23529 0.903563 0.161558
Q2G0G7   22 1.29412 0.903563 0.161558
Q2FV53   16 0.941176 -1.27278 0.943444
Q2FV28   25 1.47059 0.903563 0.161558
Q2G097   19 1.11765 0.903563 0.161558
Q2FZC5   22 1.29412 0.903563 0.161558
Q2FY77   34 2 3.07991 0.0107511
Q2FVA9   21 1.23529 0.903563 0.161558
Q2G2W5   7 0.411765 -1.27278 0.943444
Q2FX97   25 1.47059 0.903563 0.161558
Q2G1F3   23 1.35294 0.903563 0.161558
Q2FYU1   9 0.529412 -1.27278 0.943444
Q2FUP6   32 1.88235 0.903563 0.161558
Q2G2U7   31 1.82353 0.903563 0.161558
Q2FY09   22 1.29412 0.903563 0.161558
Q2G1J6   27 1.58824 0.903563 0.161558
Q2G059   20 1.17647 0.903563 0.161558
Q2FVK5   17 1 0.903563 0.161558
Q2G0H7   18 1.05882 0.903563 0.161558
Q2FWN2   21 1.23529 0.903563 0.161558
Q2FYV7   24 1.41176 0.903563 0.161558
Q2G236   34 2 3.07991 0.0107511
Q2FZR6   21 1.23529 0.903563 0.161558
Q2G1P9   22 1.29412 0.903563 0.161558
Q2G0R9   24 1.41176 0.903563 0.161558
Q2FUZ9   18 1.05882 0.903563 0.161558
Q2FVP2   22 1.29412 0.903563 0.161558
Q2FXC8   18 1.05882 0.903563 0.161558
Q2FVC4   17 1 0.903563 0.161558
Q2FZ29   18 1.05882 0.903563 0.161558
Q2FYR8   16 0.914286 -1.27278 0.943444
Q2FY23   20 1.14286 0.903563 0.161558
Q2G0D4   20 1.14286 0.903563 0.161558
Q2FZ38   39 2.22857 3.07991 0.0107511
Q2FXH1   19 1.08571 0.903563 0.161558
Q2FXZ9   30 1.71429 0.903563 0.161558
Q2G1V3   18 1.02857 0.903563 0.161558
Q2FVZ0   17 0.971429 -1.27278 0.943444
Q2FV95   28 1.6 0.903563 0.161558
Q2G196   24 1.37143 0.903563 0.161558
Q2FZ61   22 1.25714 0.903563 0.161558
Q2FW27   25 1.42857 0.903563 0.161558
Q2FWH2   30 1.71429 0.903563 0.161558
Q2FZQ9   26 1.48571 0.903563 0.161558
Q2FWQ9   23 1.31429 0.903563 0.161558
Q2G1N5   22 1.25714 0.903563 0.161558
Q2FZP8   19 1.08571 0.903563 0.161558
Q2FXC2   16 0.914286 -1.27278 0.943444
Q2G0X9   12 0.685714 -1.27278 0.943444
Q2FX08   16 0.914286 -1.27278 0.943444
Q2FUV2   30 1.71429 0.903563 0.161558
Q2FZT8   14 0.8 -1.27278 0.943444
Q2G2N2   17 0.971429 -1.27278 0.943444
Q2G0M1   26 1.48571 0.903563 0.161558
Q2FVX8   23 1.31429 0.903563 0.161558
Q2G220   18 1.02857 0.903563 0.161558
Q2FW37   24 1.37143 0.903563 0.161558
Q2G203   34 1.94286 0.903563 0.161558
Q2FY89   18 1.02857 0.903563 0.161558
Q2G1K7   29 1.65714 0.903563 0.161558
Q2G013   23 1.31429 0.903563 0.161558
Q2FV91   22 1.25714 0.903563 0.161558
Q2FW92   25 1.42857 0.903563 0.161558
Q2G1U5   27 1.54286 0.903563 0.161558
Q2G2A6   18 1.02857 0.903563 0.161558
Q2G0G9   20 1.14286 0.903563 0.161558
P0A088   8 0.457143 -1.27278 0.943444
Q2G0B4   24 1.37143 0.903563 0.161558
Q2G0X7   19 1.08571 0.903563 0.161558
Q2G0S0   17 0.971429 -1.27278 0.943444
Q2FW12   24 1.37143 0.903563 0.161558
Q2G0J7   23 1.31429 0.903563 0.161558
Q2FW76   21 1.2 0.903563 0.161558
Q2G1Z7   23 1.31429 0.903563 0.161558
Q2G2S1   29 1.65714 0.903563 0.161558
Q2G1B1   27 1.54286 0.903563 0.161558
Q2FVP3   28 1.6 0.903563 0.161558
Q2G1V1   22 1.25714 0.903563 0.161558
Q2G1H8   22 1.25714 0.903563 0.161558
Q2G149   30 1.71429 0.903563 0.161558
Q2FXC7   13 0.742857 -1.27278 0.943444
Q2G019   19 1.08571 0.903563 0.161558
Q2FWL6   24 1.37143 0.903563 0.161558
Q2G199   19 1.08571 0.903563 0.161558
Q2FY41   6 0.342857 -1.27278 0.943444
Q2FX33   24 1.37143 0.903563 0.161558
Q2G181   25 1.42857 0.903563 0.161558
Q2FVT1   20 1.14286 0.903563 0.161558
Q2G0Z5   32 1.82857 0.903563 0.161558
Q2FZC7   26 1.48571 0.903563 0.161558
Q2G1U0   23 1.31429 0.903563 0.161558
Q2FW18   20 1.14286 0.903563 0.161558
Q2G0H1   20 1.14286 0.903563 0.161558
Q2FX22   14 0.8 -1.27278 0.943444
Q2G157   26 1.48571 0.903563 0.161558
Q2G2J5   27 1.54286 0.903563 0.161558
Q2FZH9   25 1.42857 0.903563 0.161558
Q2FZA6   19 1.08571 0.903563 0.161558
Q2G1N6   19 1.08571 0.903563 0.161558
Q2FVR4   23 1.31429 0.903563 0.161558
Q2FY13   26 1.48571 0.903563 0.161558
Q2G025   22 1.25714 0.903563 0.161558
Q2FV36   21 1.2 0.903563 0.161558
Q2G0W9   24 1.37143 0.903563 0.161558
Q2G0L0   25 1.42857 0.903563 0.161558
Q2FUR2   21 1.2 0.903563 0.161558
Q2FVJ9   20 1.14286 0.903563 0.161558
Q2G1S8   21 1.16667 0.903563 0.161558
Q2FVJ5   28 1.55556 0.903563 0.161558
Q2FZ39   32 1.77778 0.903563 0.161558
Q2FWP6   16 0.888889 -1.27278 0.943444
Q2FVB4   27 1.5 0.903563 0.161558
Q2G0V7   23 1.27778 0.903563 0.161558
Q2FUV4   20 1.11111 0.903563 0.161558
Q2FYG5   24 1.33333 0.903563 0.161558
Q2FW71   19 1.05556 0.903563 0.161558
Q2FZB1   18 1 0.903563 0.161558
Q2G0Y9   18 1 0.903563 0.161558
Q2G0X4   16 0.888889 -1.27278 0.943444
Q2FZL2   14 0.777778 -1.27278 0.943444
Q2FVS1   16 0.888889 -1.27278 0.943444
Q2G099   26 1.44444 0.903563 0.161558
Q2FZN0   20 1.11111 0.903563 0.161558
Q2FZ50   31 1.72222 0.903563 0.161558
Q2G0X8   16 0.888889 -1.27278 0.943444
Q2G167   30 1.66667 0.903563 0.161558
Q2G086   22 1.22222 0.903563 0.161558
Q2G0D0   27 1.5 0.903563 0.161558
Q2FWG3   25 1.38889 0.903563 0.161558
Q2G228   26 1.44444 0.903563 0.161558
Q2FWW8   26 1.44444 0.903563 0.161558
Q2FYL0   14 0.777778 -1.27278 0.943444
Q2FXX2   24 1.33333 0.903563 0.161558
Q2G0C4   23 1.27778 0.903563 0.161558
Q2FZA2   29 1.61111 0.903563 0.161558
Q2FWL0   19 1.05556 0.903563 0.161558
Q2FUY9   25 1.38889 0.903563 0.161558
Q2G0T8   27 1.5 0.903563 0.161558
Q2FWK0   24 1.33333 0.903563 0.161558
Q2G0D9   34 1.88889 0.903563 0.161558
Q2FZF3   18 1 0.903563 0.161558
Q2FZ17   29 1.61111 0.903563 0.161558
Q2G0T6   16 0.888889 -1.27278 0.943444
Q2G140   18 1 0.903563 0.161558
Q2G2F2   23 1.27778 0.903563 0.161558
Q2FXG0   18 1 0.903563 0.161558
Q2FWR4   29 1.61111 0.903563 0.161558
Q2G195   29 1.61111 0.903563 0.161558
Q2FVY4   28 1.55556 0.903563 0.161558
Q2G1I6   25 1.38889 0.903563 0.161558
Q2FVD5   20 1.11111 0.903563 0.161558
Q2FZM1   31 1.72222 0.903563 0.161558
Q2FVG0   30 1.66667 0.903563 0.161558
Q2FZM7   21 1.16667 0.903563 0.161558
Q2FZB2   18 1 0.903563 0.161558
Q2G287   27 1.5 0.903563 0.161558
Q2FWG4   20 1.11111 0.903563 0.161558
Q2G2B3   23 1.27778 0.903563 0.161558
Q2FY48   27 1.5 0.903563 0.161558
Q9ZNI1   21 1.16667 0.903563 0.161558
Q2FV94   20 1.11111 0.903563 0.161558
Q2G2X5   23 1.27778 0.903563 0.161558
Q2FVX6   25 1.38889 0.903563 0.161558
Q2G060   39 2.16667 3.07991 0.0107511
Q2FVG2   27 1.5 0.903563 0.161558
Q2G1Q1   25 1.38889 0.903563 0.161558
Q2G1F1   21 1.16667 0.903563 0.161558
Q2FXC5   12 0.666667 -1.27278 0.943444
Q2G2B0   19 1.05556 0.903563 0.161558
Q2FXR6   24 1.33333 0.903563 0.161558
Q2FXE0   27 1.5 0.903563 0.161558
Q2FUY3   27 1.5 0.903563 0.161558
Q2G1S6   17 0.944444 -1.27278 0.943444
Q2FVE9   22 1.22222 0.903563 0.161558
Q2FVU7   21 1.16667 0.903563 0.161558
Q2FVM7   25 1.38889 0.903563 0.161558
Q2FVU6   24 1.33333 0.903563 0.161558
Q2FVA1   25 1.38889 0.903563 0.161558
Q2FWB8   25 1.38889 0.903563 0.161558
Q2FYR5   20 1.11111 0.903563 0.161558
Q2G261   26 1.44444 0.903563 0.161558
Q2G264   29 1.61111 0.903563 0.161558
Q2G0U4   24 1.33333 0.903563 0.161558
Q2G226   20 1.11111 0.903563 0.161558
Q2FZT7   17 0.944444 -1.27278 0.943444
Q2FXJ4   30 1.66667 0.903563 0.161558
Q2G047   22 1.22222 0.903563 0.161558
Q2FWD9   12 0.666667 -1.27278 0.943444
Q2FZH2   40 2.22222 3.07991 0.0107511
Q2G044   26 1.44444 0.903563 0.161558
Q2FVZ8   25 1.38889 0.903563 0.161558
Q2G1C5   22 1.22222 0.903563 0.161558
Q2G1Z1   24 1.33333 0.903563 0.161558
Q2G135   15 0.833333 -1.27278 0.943444
Q2FVE5   27 1.5 0.903563 0.161558
Q2FZ70   23 1.27778 0.903563 0.161558
Q2G2A0   31 1.72222 0.903563 0.161558
Q2G224   25 1.35135 0.903563 0.161558
P0A0K3   19 1.02703 0.903563 0.161558
Q2G1A8   29 1.56757 0.903563 0.161558
Q2G1P5   22 1.18919 0.903563 0.161558
Q2FV93   26 1.40541 0.903563 0.161558
Q2FXC4   16 0.864865 -1.27278 0.943444
Q2FY74   36 1.94595 0.903563 0.161558
Q2G1M1   24 1.2973 0.903563 0.161558
Q9EZ11   21 1.13514 0.903563 0.161558
Q2FZB3   18 0.972973 -1.27278 0.943444
Q2G1V2   25 1.35135 0.903563 0.161558
Q2FVM8   25 1.35135 0.903563 0.161558
Q2FVR1   25 1.35135 0.903563 0.161558
Q2FXC3   18 0.972973 -1.27278 0.943444
Q2FUV6   14 0.756757 -1.27278 0.943444
Q2G1D7   28 1.51351 0.903563 0.161558
Q2FXR2   20 1.08108 0.903563 0.161558
Q2FW83   20 1.08108 0.903563 0.161558
Q2G2X7   16 0.864865 -1.27278 0.943444
Q2FVM4   22 1.18919 0.903563 0.161558
P0A0J3   27 1.45946 0.903563 0.161558
Q2G2L8   24 1.2973 0.903563 0.161558
Q2FZ27   25 1.35135 0.903563 0.161558
Q2FZ53   24 1.2973 0.903563 0.161558
Q2G154   35 1.89189 0.903563 0.161558
Q2FZS4   24 1.2973 0.903563 0.161558
Q2FYQ5   21 1.13514 0.903563 0.161558
Q2FZL6   28 1.51351 0.903563 0.161558
Q2FWB9   24 1.2973 0.903563 0.161558
Q2FUQ4   38 2.05405 3.07991 0.0107511
Q2G293   28 1.51351 0.903563 0.161558
Q2FZS5   25 1.35135 0.903563 0.161558
Q2FYP9   21 1.13514 0.903563 0.161558
Q2G0K7   27 1.45946 0.903563 0.161558
Q2FVV2   23 1.24324 0.903563 0.161558
Q2FVN0   27 1.45946 0.903563 0.161558
Q2FX00   22 1.18919 0.903563 0.161558
Q2G1I0   26 1.40541 0.903563 0.161558
Q2FXI2   30 1.62162 0.903563 0.161558
Q2G2X1   24 1.2973 0.903563 0.161558
Q2FYG6   33 1.78378 0.903563 0.161558
Q2FXH0   29 1.56757 0.903563 0.161558
Q2FXU7   36 1.94595 0.903563 0.161558
Q2G170   23 1.24324 0.903563 0.161558
Q2FVQ9   22 1.18919 0.903563 0.161558
Q2FWV2   16 0.864865 -1.27278 0.943444
Q2FVI5   22 1.18919 0.903563 0.161558
Q2FUW0   17 0.918919 -1.27278 0.943444
Q2FXB7   30 1.62162 0.903563 0.161558
Q2G0J8   28 1.51351 0.903563 0.161558
Q2FXB5   22 1.18919 0.903563 0.161558
Q2FYE9   27 1.45946 0.903563 0.161558
Q2FVE2   23 1.24324 0.903563 0.161558
Q2G2V6   30 1.62162 0.903563 0.161558
O08387   27 1.45946 0.903563 0.161558
Q2FZ14   23 1.24324 0.903563 0.161558
Q2FXW3   24 1.2973 0.903563 0.161558
Q2FYQ8   27 1.45946 0.903563 0.161558
Q2G2D6   23 1.24324 0.903563 0.161558
Q2G2T7   41 2.21622 3.07991 0.0107511
Q2FYP8   27 1.45946 0.903563 0.161558
Q2FZ25   27 1.45946 0.903563 0.161558
Q2FY65   31 1.67568 0.903563 0.161558
Q2G2T1   24 1.2973 0.903563 0.161558
Q2G1N0   21 1.13514 0.903563 0.161558
Q2G110   25 1.35135 0.903563 0.161558
Q2G1E1   35 1.89189 0.903563 0.161558
Q2G2F1   32 1.72973 0.903563 0.161558
Q2FXE8   28 1.51351 0.903563 0.161558
Q2FZ06   21 1.13514 0.903563 0.161558
Q2FVH2   22 1.18919 0.903563 0.161558
Q2FYV6   28 1.51351 0.903563 0.161558
Q2FZJ3   20 1.05263 0.903563 0.161558
Q2G095   16 0.842105 -1.27278 0.943444
Q2G2Y0   19 1 0.903563 0.161558
Q2G2W3   34 1.78947 0.903563 0.161558
Q2FY07   33 1.73684 0.903563 0.161558
Q2FXW8   15 0.789474 -1.27278 0.943444
Q2FUR6   30 1.57895 0.903563 0.161558
Q2FVW6   21 1.10526 0.903563 0.161558
Q2G1X0   10 0.526316 -1.27278 0.943444
Q2G1F6   29 1.52632 0.903563 0.161558
Q2FVK8   25 1.31579 0.903563 0.161558
Q2G158   30 1.57895 0.903563 0.161558
Q2G118   34 1.78947 0.903563 0.161558
Q2G077   24 1.26316 0.903563 0.161558
Q2G0E0   23 1.21053 0.903563 0.161558
Q2G263   29 1.52632 0.903563 0.161558
Q2FUU1   23 1.21053 0.903563 0.161558
Q2G1X7   23 1.21053 0.903563 0.161558
Q2G1C0   26 1.36842 0.903563 0.161558
Q2FVB9   19 1 0.903563 0.161558
Q2G273   21 1.10526 0.903563 0.161558
Q53726   27 1.42105 0.903563 0.161558
Q2G2W9   25 1.31579 0.903563 0.161558
Q2FZ22   33 1.73684 0.903563 0.161558
Q2G2U1   32 1.68421 0.903563 0.161558
Q2FXW6   23 1.21053 0.903563 0.161558
Q2G0P9   25 1.31579 0.903563 0.161558
Q2FYE3   29 1.52632 0.903563 0.161558
Q2FXU3   20 1.05263 0.903563 0.161558
Q2G052   25 1.31579 0.903563 0.161558
Q2FZM6   24 1.26316 0.903563 0.161558
Q2FX25   27 1.42105 0.903563 0.161558
Q2FX05   21 1.10526 0.903563 0.161558
Q2G1P2   27 1.42105 0.903563 0.161558
Q2G2C4   33 1.73684 0.903563 0.161558
Q2G165   21 1.10526 0.903563 0.161558
Q2FXK8   16 0.842105 -1.27278 0.943444
Q2FWP1   21 1.10526 0.903563 0.161558
Q2FVU1   24 1.26316 0.903563 0.161558
Q2FZ78   22 1.15789 0.903563 0.161558
Q2G0P0   36 1.89474 0.903563 0.161558
Q2FXX3   24 1.26316 0.903563 0.161558
Q2FVX2   28 1.47368 0.903563 0.161558
Q2G0Q7   29 1.52632 0.903563 0.161558
Q2FXS6   13 0.684211 -1.27278 0.943444
Q2FUZ1   30 1.57895 0.903563 0.161558
Q2FZ87   27 1.42105 0.903563 0.161558
Q2FXF4   36 1.89474 0.903563 0.161558
Q2G1G4   27 1.42105 0.903563 0.161558
Q2FWE6   21 1.10526 0.903563 0.161558
Q2G2U2   18 0.947368 -1.27278 0.943444
Q2FY17   30 1.57895 0.903563 0.161558
Q2FVU3   27 1.42105 0.903563 0.161558
Q2FVK1   13 0.684211 -1.27278 0.943444
Q2G0K5   32 1.68421 0.903563 0.161558
Q2G2X8   21 1.10526 0.903563 0.161558
Q2FYZ7   20 1.05263 0.903563 0.161558
Q2FWG1   26 1.36842 0.903563 0.161558
Q2G1Q6   25 1.31579 0.903563 0.161558
Q2G2X9   18 0.947368 -1.27278 0.943444
Q2FWN9   13 0.684211 -1.27278 0.943444
Q2FYZ2   35 1.84211 0.903563 0.161558
Q2FZJ1   18 0.947368 -1.27278 0.943444
Q2G002   26 1.36842 0.903563 0.161558
Q2FVL4   33 1.73684 0.903563 0.161558
Q2G2M7   19 1 0.903563 0.161558
Q2FWH6   25 1.31579 0.903563 0.161558
Q2FXQ3   23 1.21053 0.903563 0.161558
Q2G129   23 1.21053 0.903563 0.161558
Q7BHL7   32 1.68421 0.903563 0.161558
Q2FZ71   28 1.47368 0.903563 0.161558
Q2FZ88   18 0.923077 -1.27278 0.943444
Q2FV22   23 1.17949 0.903563 0.161558
Q2FYM3   17 0.871795 -1.27278 0.943444
Q2FY06   36 1.84615 0.903563 0.161558
Q2FXB0   13 0.666667 -1.27278 0.943444
Q2FX87   27 1.38462 0.903563 0.161558
Q2FZ33   35 1.79487 0.903563 0.161558
Q2G0J1   32 1.64103 0.903563 0.161558
Q2FUT7   28 1.4359 0.903563 0.161558
Q2FZH1   30 1.53846 0.903563 0.161558
Q2FVX3   27 1.38462 0.903563 0.161558
Q2FWC6   25 1.28205 0.903563 0.161558
Q2FXN6   28 1.4359 0.903563 0.161558
Q2FY79   29 1.48718 0.903563 0.161558
Q2FZ23   34 1.74359 0.903563 0.161558
Q2FVF1   32 1.64103 0.903563 0.161558
Q2FWM5   32 1.64103 0.903563 0.161558
Q2G061   31 1.58974 0.903563 0.161558
Q2FWL7   24 1.23077 0.903563 0.161558
Q2FVK3   13 0.666667 -1.27278 0.943444
Q2FX19   29 1.48718 0.903563 0.161558
Q2G2U6   25 1.28205 0.903563 0.161558
Q2G1S5   18 0.923077 -1.27278 0.943444
Q2FVS9   24 1.23077 0.903563 0.161558
Q2G1M7   30 1.53846 0.903563 0.161558
Q2FW50   29 1.48718 0.903563 0.161558
Q2G2L1   31 1.58974 0.903563 0.161558
Q2FWB1   33 1.69231 0.903563 0.161558
Q2FXA8   25 1.28205 0.903563 0.161558
Q2FV20   25 1.28205 0.903563 0.161558
Q2FUY1   28 1.4359 0.903563 0.161558
Q2FYJ1   43 2.20513 3.07991 0.0107511
Q2G043   16 0.820513 -1.27278 0.943444
Q2FZ43   22 1.12821 0.903563 0.161558
Q9KJN4   30 1.53846 0.903563 0.161558
Q2G194   34 1.74359 0.903563 0.161558
Q2G0F0   29 1.48718 0.903563 0.161558
Q2G2G2   26 1.33333 0.903563 0.161558
Q2G0I8   32 1.64103 0.903563 0.161558
Q2FXG5   29 1.48718 0.903563 0.161558
Q2G2S6   38 1.94872 0.903563 0.161558
Q53700   24 1.23077 0.903563 0.161558
Q2G0D8   24 1.23077 0.903563 0.161558
P60430   8 0.410256 -1.27278 0.943444
Q2FV41   28 1.4359 0.903563 0.161558
Q2FXZ5   29 1.48718 0.903563 0.161558
Q2FZL0   22 1.12821 0.903563 0.161558
Q2FY99   33 1.69231 0.903563 0.161558
Q2FX95   20 1.02564 0.903563 0.161558
Q2FYR6   27 1.38462 0.903563 0.161558
Q2FUW2   29 1.48718 0.903563 0.161558
Q2FVL2   25 1.28205 0.903563 0.161558
Q2G2L4   25 1.28205 0.903563 0.161558
Q2FXB1   13 0.666667 -1.27278 0.943444
Q2FZY7   31 1.58974 0.903563 0.161558
Q2FVN1   24 1.23077 0.903563 0.161558
Q2G1S1   29 1.48718 0.903563 0.161558
Q2FXK4   29 1.48718 0.903563 0.161558
Q2FXM6   28 1.4359 0.903563 0.161558
Q2FZJ6   31 1.58974 0.903563 0.161558
Q2FVT4   31 1.58974 0.903563 0.161558
Q2FYW1   28 1.4359 0.903563 0.161558
Q2FYZ3   30 1.53846 0.903563 0.161558
Q2FXX5   21 1.07692 0.903563 0.161558
Q2FWM4   16 0.820513 -1.27278 0.943444
Q2G2L3   31 1.58974 0.903563 0.161558
Q2FYR3   32 1.64103 0.903563 0.161558
Q2G0I9   30 1.53846 0.903563 0.161558
Q2G0M2   25 1.28205 0.903563 0.161558
Q2G272   15 0.769231 -1.27278 0.943444
Q2FXL4   37 1.89744 0.903563 0.161558
Q2G0U9   23 1.17949 0.903563 0.161558
Q2FVE4   19 0.974359 -1.27278 0.943444
Q2FVC6   31 1.58974 0.903563 0.161558
Q2FV19   31 1.58974 0.903563 0.161558
Q2G0S8   34 1.74359 0.903563 0.161558
Q2G2G3   21 1.07692 0.903563 0.161558
Q2G2X0   32 1.6 0.903563 0.161558
Q2G0F3   34 1.7 0.903563 0.161558
Q2G037   27 1.35 0.903563 0.161558
Q2G1G6   28 1.4 0.903563 0.161558
Q2FWP0   15 0.75 -1.27278 0.943444
Q2FY29   19 0.95 -1.27278 0.943444
Q2FXQ4   27 1.35 0.903563 0.161558
Q2G0S7   22 1.1 0.903563 0.161558
Q2FZX7   30 1.5 0.903563 0.161558
Q2G0E6   23 1.15 0.903563 0.161558
Q2FY37   31 1.55 0.903563 0.161558
Q2FYQ0   31 1.55 0.903563 0.161558
Q2FUV3   35 1.75 0.903563 0.161558
Q2FYV2   32 1.6 0.903563 0.161558
Q2FVS4   32 1.6 0.903563 0.161558
Q2G2M3   24 1.2 0.903563 0.161558
Q2FVM6   24 1.2 0.903563 0.161558
Q2G292   28 1.4 0.903563 0.161558
Q2FXH7   18 0.9 -1.27278 0.943444
Q2FYQ7   31 1.55 0.903563 0.161558
Q2FWG2   37 1.85 0.903563 0.161558
Q2G159   26 1.3 0.903563 0.161558
Q2FX96   28 1.4 0.903563 0.161558
Q2FV83   25 1.25 0.903563 0.161558
Q2G2D8   24 1.2 0.903563 0.161558
Q2FYJ4   25 1.25 0.903563 0.161558
Q2G1E8   22 1.1 0.903563 0.161558
Q2FVK2   14 0.7 -1.27278 0.943444
Q2FZP1   33 1.65 0.903563 0.161558
Q2FXI0   26 1.3 0.903563 0.161558
Q2G134   24 1.2 0.903563 0.161558
Q2FZZ6   22 1.1 0.903563 0.161558
Q2G1Z3   29 1.45 0.903563 0.161558
Q2G030   34 1.7 0.903563 0.161558
Q2FV21   25 1.25 0.903563 0.161558
Q9RQP6   19 0.95 -1.27278 0.943444
Q2FZ62   21 1.05 0.903563 0.161558
Q2FZQ7   31 1.55 0.903563 0.161558
Q2G0F4   24 1.2 0.903563 0.161558
Q2FWE0   35 1.75 0.903563 0.161558
Q2FVS0   33 1.65 0.903563 0.161558
Q2FUT6   32 1.6 0.903563 0.161558
Q2FUQ5   27 1.35 0.903563 0.161558
Q2FZJ9   29 1.45 0.903563 0.161558
Q2FY81   29 1.45 0.903563 0.161558
Q2G0K8   19 0.95 -1.27278 0.943444
Q2G262   22 1.1 0.903563 0.161558
Q2G0E1   26 1.3 0.903563 0.161558
Q2FWD3   38 1.9 0.903563 0.161558
Q2FXA4   28 1.4 0.903563 0.161558
Q2FVF0   32 1.6 0.903563 0.161558
Q2FWW9   31 1.55 0.903563 0.161558
Q2FZ54   36 1.8 0.903563 0.161558
P0A0J0   27 1.35 0.903563 0.161558
Q2G1G1   38 1.9 0.903563 0.161558
Q2FWA1   26 1.3 0.903563 0.161558
Q2FXN1   28 1.4 0.903563 0.161558
Q2G2T4   33 1.65 0.903563 0.161558
Q2FZW9   29 1.45 0.903563 0.161558
Q2FV90   29 1.45 0.903563 0.161558
Q2FWB3   21 1.05 0.903563 0.161558
Q2G0Q0   19 0.95 -1.27278 0.943444
Q2FY10   26 1.3 0.903563 0.161558
Q2FXM0   24 1.2 0.903563 0.161558
Q2G1S2   26 1.3 0.903563 0.161558
Q2FXY5   37 1.80488 0.903563 0.161558
Q2FXV3   35 1.70732 0.903563 0.161558
Q2FXG3   30 1.46341 0.903563 0.161558
Q2FVA8   21 1.02439 0.903563 0.161558
Q2G2C2   34 1.65854 0.903563 0.161558
Q2FYU2   27 1.31707 0.903563 0.161558
Q2FYK5   31 1.5122 0.903563 0.161558
Q2FW35   42 2.04878 3.07991 0.0107511
Q2FY52   30 1.46341 0.903563 0.161558
Q9RQP9   37 1.80488 0.903563 0.161558
Q2G039   27 1.31707 0.903563 0.161558
Q2G1E4   34 1.65854 0.903563 0.161558
Q2G0B0   27 1.31707 0.903563 0.161558
Q2FXI7   25 1.21951 0.903563 0.161558
Q2FWN7   32 1.56098 0.903563 0.161558
Q2FV66   21 1.02439 0.903563 0.161558
Q2FYJ5   20 0.97561 -1.27278 0.943444
Q2FYC9   7 0.341463 -1.27278 0.943444
Q2FZC6   32 1.56098 0.903563 0.161558
Q2FXW4   34 1.65854 0.903563 0.161558
Q2FXI1   26 1.26829 0.903563 0.161558
Q2FZF9   26 1.26829 0.903563 0.161558
Q2G171   24 1.17073 0.903563 0.161558
Q2G2P8   27 1.31707 0.903563 0.161558
Q2G2V9   30 1.46341 0.903563 0.161558
Q2FV31   27 1.31707 0.903563 0.161558
Q9KJN3   21 1.02439 0.903563 0.161558
Q2FZV5   23 1.12195 0.903563 0.161558
Q2FWC4   32 1.56098 0.903563 0.161558
Q2FYT0   23 1.12195 0.903563 0.161558
Q2G145   29 1.41463 0.903563 0.161558
Q2G0J0   33 1.60976 0.903563 0.161558
Q2FZQ3   21 1.02439 0.903563 0.161558
Q2FYE5   27 1.31707 0.903563 0.161558
Q2FWN5   29 1.41463 0.903563 0.161558
Q2FY24   35 1.70732 0.903563 0.161558
Q2FVW7   21 1.02439 0.903563 0.161558
Q2FZ91   30 1.46341 0.903563 0.161558
Q2FWL2   30 1.46341 0.903563 0.161558
Q2FZQ6   20 0.97561 -1.27278 0.943444
P02976   23 1.12195 0.903563 0.161558
Q2G0R7   24 1.17073 0.903563 0.161558
Q2FUU2   25 1.21951 0.903563 0.161558
Q2FZG1   29 1.41463 0.903563 0.161558
Q2G0Z4   27 1.31707 0.903563 0.161558
Q2FZ81   17 0.829268 -1.27278 0.943444
Q2G2J8   29 1.41463 0.903563 0.161558
Q2FZD7   37 1.80488 0.903563 0.161558
Q2G288   34 1.65854 0.903563 0.161558
Q2FW52   31 1.5122 0.903563 0.161558
Q2FVX4   25 1.21951 0.903563 0.161558
Q2FVN5   24 1.17073 0.903563 0.161558
Q2FY88   37 1.80488 0.903563 0.161558
Q2FWC9   21 1.02439 0.903563 0.161558
Q2FZS7   35 1.70732 0.903563 0.161558
Q2FZ63   25 1.21951 0.903563 0.161558
Q2G1L8   29 1.41463 0.903563 0.161558
Q2FV17   28 1.36585 0.903563 0.161558
Q2FVT8   20 0.97561 -1.27278 0.943444
Q2G0W8   33 1.60976 0.903563 0.161558
Q2FV07   17 0.829268 -1.27278 0.943444
Q2G0Q1   35 1.70732 0.903563 0.161558
Q2FY69   30 1.46341 0.903563 0.161558
Q2FZ75   33 1.60976 0.903563 0.161558
Q2G0E5   30 1.46341 0.903563 0.161558
Q2G233   28 1.36585 0.903563 0.161558
Q2FWE1   37 1.80488 0.903563 0.161558
Q2FVZ2   25 1.21951 0.903563 0.161558
Q2FYE2   23 1.12195 0.903563 0.161558
Q2G1K6   30 1.42857 0.903563 0.161558
Q2FVT0   22 1.04762 0.903563 0.161558
Q2G0Q9   31 1.47619 0.903563 0.161558
Q2FZ89   42 2 3.07991 0.0107511
Q2FVR0   25 1.19048 0.903563 0.161558
Q2FZD9   27 1.28571 0.903563 0.161558
Q2FX85   29 1.38095 0.903563 0.161558
Q2G1B0   19 0.904762 -1.27278 0.943444
Q2G2E4   27 1.28571 0.903563 0.161558
Q2FYK7   30 1.42857 0.903563 0.161558
Q2FZ13   32 1.52381 0.903563 0.161558
Q2FZE6   30 1.42857 0.903563 0.161558
Q2FVI2   26 1.2381 0.903563 0.161558
Q2FZE0   28 1.33333 0.903563 0.161558
Q2FV38   23 1.09524 0.903563 0.161558
Q2FXE2   28 1.33333 0.903563 0.161558
Q2G1Q2   23 1.09524 0.903563 0.161558
Q2FYY8   29 1.38095 0.903563 0.161558
Q2FYN6   27 1.28571 0.903563 0.161558
Q2FV39   33 1.57143 0.903563 0.161558
Q2G130   28 1.33333 0.903563 0.161558
Q2FUR8   27 1.28571 0.903563 0.161558
Q2FXZ3   18 0.857143 -1.27278 0.943444
Q2FYM4   24 1.14286 0.903563 0.161558
Q2FWY1   35 1.66667 0.903563 0.161558
Q2G1V4   23 1.09524 0.903563 0.161558
P0A011   35 1.66667 0.903563 0.161558
Q2FXZ0   32 1.52381 0.903563 0.161558
Q2G0V4   25 1.19048 0.903563 0.161558
Q2FW34   37 1.7619 0.903563 0.161558
Q2FWC7   28 1.33333 0.903563 0.161558
Q2G0F6   32 1.52381 0.903563 0.161558
Q2G0T0   34 1.61905 0.903563 0.161558
Q2FXM8   26 1.2381 0.903563 0.161558
Q2G0Q8   25 1.19048 0.903563 0.161558
Q2FZ08   37 1.7619 0.903563 0.161558
Q2G160   32 1.52381 0.903563 0.161558
Q2FY78   20 0.952381 -1.27278 0.943444
Q2G2H7   29 1.38095 0.903563 0.161558
Q2FW53   17 0.809524 -1.27278 0.943444
Q2FVX0   36 1.71429 0.903563 0.161558
Q2G2U5   39 1.85714 0.903563 0.161558
Q2FZR0   37 1.7619 0.903563 0.161558
Q2G1Z9   18 0.857143 -1.27278 0.943444
Q2G1G0   24 1.14286 0.903563 0.161558
Q2FW57   32 1.52381 0.903563 0.161558
Q9RQP7   28 1.33333 0.903563 0.161558
Q2FXP0   37 1.7619 0.903563 0.161558
Q2FVV1   24 1.14286 0.903563 0.161558
Q2FYU8   21 1 0.903563 0.161558
Q2FZ04   24 1.14286 0.903563 0.161558
Q2FVQ0   22 1.04762 0.903563 0.161558
Q2G151   33 1.57143 0.903563 0.161558
Q2FXF9   31 1.47619 0.903563 0.161558
Q2G242   28 1.33333 0.903563 0.161558
Q2FZQ0   26 1.2381 0.903563 0.161558
Q2G1Q8   27 1.28571 0.903563 0.161558
Q2FYG1   40 1.86047 0.903563 0.161558
Q2G1N3   25 1.16279 0.903563 0.161558
Q2FV44   30 1.39535 0.903563 0.161558
Q2FXV4   32 1.48837 0.903563 0.161558
Q2G0I1   30 1.39535 0.903563 0.161558
Q2FZY0   37 1.72093 0.903563 0.161558
Q2G295   38 1.76744 0.903563 0.161558
Q2FWH3   32 1.48837 0.903563 0.161558
Q2G072   33 1.53488 0.903563 0.161558
Q2G217   32 1.48837 0.903563 0.161558
Q2FYP6   31 1.44186 0.903563 0.161558
Q9EZ12   35 1.62791 0.903563 0.161558
Q2FZ48   33 1.53488 0.903563 0.161558
Q2FY16   31 1.44186 0.903563 0.161558
Q2FZU3   33 1.53488 0.903563 0.161558
Q2FVV7   28 1.30233 0.903563 0.161558
Q2FWU0   12 0.55814 -1.27278 0.943444
P0A0Q0   25 1.16279 0.903563 0.161558
Q2FVS3   28 1.30233 0.903563 0.161558
Q2G0I6   39 1.81395 0.903563 0.161558
Q2FYP3   17 0.790698 -1.27278 0.943444
Q2FWM0   28 1.30233 0.903563 0.161558
Q2FZ36   23 1.06977 0.903563 0.161558
Q2G0Y8   29 1.34884 0.903563 0.161558
Q2FXF6   24 1.11628 0.903563 0.161558
Q2FXM7   33 1.53488 0.903563 0.161558
Q2G1A6   30 1.39535 0.903563 0.161558
Q2G138   24 1.11628 0.903563 0.161558
Q2FZR4   34 1.5814 0.903563 0.161558
Q2G162   24 1.11628 0.903563 0.161558
Q2FYH2   31 1.44186 0.903563 0.161558
Q2FX56   22 1.02326 0.903563 0.161558
Q2FY68   36 1.67442 0.903563 0.161558
Q2G1K1   16 0.744186 -1.27278 0.943444
Q2G1A3   29 1.34884 0.903563 0.161558
Q2FZX4   33 1.53488 0.903563 0.161558
Q2G1M5   22 1.02326 0.903563 0.161558
Q2FVA3   25 1.16279 0.903563 0.161558
Q2G2G4   25 1.16279 0.903563 0.161558
Q2G0U3   23 1.06977 0.903563 0.161558
Q2FXQ6   30 1.39535 0.903563 0.161558
Q2G0S2   23 1.06977 0.903563 0.161558
Q2G168   21 0.976744 -1.27278 0.943444
Q2FZB0   34 1.5814 0.903563 0.161558
Q2G119   37 1.72093 0.903563 0.161558
Q2FVJ7   32 1.48837 0.903563 0.161558
Q2FY30   33 1.53488 0.903563 0.161558
Q2FXR3   36 1.67442 0.903563 0.161558
Q2G1Z0   32 1.48837 0.903563 0.161558
Q2G0A9   31 1.44186 0.903563 0.161558
O33599   14 0.651163 -1.27278 0.943444
Q2FZ55   32 1.48837 0.903563 0.161558
Q2FYS0   26 1.2093 0.903563 0.161558
Q2G248   32 1.48837 0.903563 0.161558
Q2G049   38 1.76744 0.903563 0.161558
Q2FVA5   21 0.976744 -1.27278 0.943444
Q2FUX8   36 1.67442 0.903563 0.161558
Q2G123   29 1.34884 0.903563 0.161558
Q2FVH0   34 1.5814 0.903563 0.161558
Q2FV01   29 1.34884 0.903563 0.161558
Q2G2L2   32 1.48837 0.903563 0.161558
Q2FYW3   28 1.30233 0.903563 0.161558
Q2FZZ0   21 0.976744 -1.27278 0.943444
Q2FVV8   27 1.25581 0.903563 0.161558
Q2G2W0   37 1.68182 0.903563 0.161558
Q2G041   17 0.772727 -1.27278 0.943444
P0A0B9   29 1.31818 0.903563 0.161558
Q2FYI6   27 1.22727 0.903563 0.161558
Q2G2S2   30 1.36364 0.903563 0.161558
Q2FVQ8   25 1.13636 0.903563 0.161558
Q2FVT2   31 1.40909 0.903563 0.161558
Q2G1Z5   23 1.04545 0.903563 0.161558
Q2G2A4   24 1.09091 0.903563 0.161558
P60393   35 1.59091 0.903563 0.161558
Q2G0P6   33 1.5 0.903563 0.161558
Q2FW04   33 1.5 0.903563 0.161558
Q2FYY9   34 1.54545 0.903563 0.161558
Q2FWP2   37 1.68182 0.903563 0.161558
Q2FVW4   26 1.18182 0.903563 0.161558
Q2FY63   32 1.45455 0.903563 0.161558
Q2FZ68   23 1.04545 0.903563 0.161558
Q2G1E2   33 1.5 0.903563 0.161558
Q2G2T8   26 1.18182 0.903563 0.161558
Q2FY71   29 1.31818 0.903563 0.161558
Q2FVI1   28 1.27273 0.903563 0.161558
Q2G0W2   29 1.31818 0.903563 0.161558
Q2G238   35 1.59091 0.903563 0.161558
Q2FZR1   38 1.72727 0.903563 0.161558
Q2FXN2   30 1.36364 0.903563 0.161558
Q2FXH6   27 1.22727 0.903563 0.161558
Q2FXM3   36 1.63636 0.903563 0.161558
Q2FZW3   27 1.22727 0.903563 0.161558
Q2FWM9   25 1.13636 0.903563 0.161558
Q2FUW9   23 1.04545 0.903563 0.161558
Q2FW91   29 1.31818 0.903563 0.161558
Q2G137   21 0.954545 -1.27278 0.943444
Q2FVM0   30 1.36364 0.903563 0.161558
Q2G057   26 1.18182 0.903563 0.161558
Q2FXP5   27 1.22727 0.903563 0.161558
Q2G1H2   21 0.954545 -1.27278 0.943444
Q2FX99   24 1.09091 0.903563 0.161558
Q2G0J4   26 1.18182 0.903563 0.161558
Q2FX74   23 1.04545 0.903563 0.161558
Q2G1J9   35 1.59091 0.903563 0.161558
Q2G1F7   21 0.954545 -1.27278 0.943444
Q2G2R8   32 1.45455 0.903563 0.161558
Q2FW32   25 1.13636 0.903563 0.161558
Q2FXZ4   25 1.13636 0.903563 0.161558
Q2FUT0   19 0.863636 -1.27278 0.943444
Q2G084   30 1.36364 0.903563 0.161558
Q2G148   38 1.72727 0.903563 0.161558
Q2FYR0   29 1.31818 0.903563 0.161558
Q2FW86   28 1.27273 0.903563 0.161558
Q2FW01   25 1.13636 0.903563 0.161558
Q2FUX9   32 1.45455 0.903563 0.161558
Q2G212   24 1.09091 0.903563 0.161558
Q2FZ84   21 0.954545 -1.27278 0.943444
Q2G0Y0   31 1.40909 0.903563 0.161558
Q2FYU4   28 1.27273 0.903563 0.161558
Q2G223   21 0.954545 -1.27278 0.943444
Q2G136   30 1.36364 0.903563 0.161558
Q2G0G6   31 1.40909 0.903563 0.161558
Q2FWY6   31 1.40909 0.903563 0.161558
Q2FWZ2   29 1.31818 0.903563 0.161558
Q2G240   32 1.45455 0.903563 0.161558
O05154   45 2.04545 3.07991 0.0107511
Q2FXP4   32 1.45455 0.903563 0.161558
Q2FVH5   25 1.13636 0.903563 0.161558
Q2FYP0   31 1.37778 0.903563 0.161558
Q2FUW5   29 1.28889 0.903563 0.161558
Q2FX66   11 0.488889 -1.27278 0.943444
Q2G1P4   30 1.33333 0.903563 0.161558
Q2FYI9   35 1.55556 0.903563 0.161558
Q2G0I7   27 1.2 0.903563 0.161558
Q2FXQ9   32 1.42222 0.903563 0.161558
Q2FXL0   33 1.46667 0.903563 0.161558
Q2FYR7   42 1.86667 0.903563 0.161558
Q2G1W4   29 1.28889 0.903563 0.161558
Q2G2C8   33 1.46667 0.903563 0.161558
Q2G163   37 1.64444 0.903563 0.161558
Q2FWL9   19 0.844444 -1.27278 0.943444
Q2FZH3   30 1.33333 0.903563 0.161558
Q2FZR5   40 1.77778 0.903563 0.161558
Q2G1W6   25 1.11111 0.903563 0.161558
Q2FWA5   33 1.46667 0.903563 0.161558
Q2FX17   37 1.64444 0.903563 0.161558
Q2FXY1   30 1.33333 0.903563 0.161558
Q2G2W1   28 1.24444 0.903563 0.161558
Q2FV06   24 1.06667 0.903563 0.161558
Q2FYW6   40 1.77778 0.903563 0.161558
Q2G281   24 1.06667 0.903563 0.161558
Q2G227   30 1.33333 0.903563 0.161558
Q2FWZ5   37 1.64444 0.903563 0.161558
Q2FZX0   30 1.33333 0.903563 0.161558
Q2FV51   27 1.2 0.903563 0.161558
Q2G082   32 1.42222 0.903563 0.161558
Q2FWX4   9 0.4 -1.27278 0.943444
Q2FZT1   30 1.33333 0.903563 0.161558
Q2FYF3   27 1.2 0.903563 0.161558
Q2FXW9   24 1.06667 0.903563 0.161558
O34090   33 1.46667 0.903563 0.161558
Q2FVE1   30 1.33333 0.903563 0.161558
Q2FZL5   26 1.15556 0.903563 0.161558
Q2G258   27 1.2 0.903563 0.161558
Q2FZW5   36 1.6 0.903563 0.161558
Q2FW63   36 1.6 0.903563 0.161558
Q2FXB4   35 1.55556 0.903563 0.161558
Q2G1T5   10 0.444444 -1.27278 0.943444
Q2G1J5   30 1.33333 0.903563 0.161558
Q2G0V0   27 1.2 0.903563 0.161558
Q2G0M7   26 1.15556 0.903563 0.161558
Q2G1I5   32 1.42222 0.903563 0.161558
Q2G146   30 1.33333 0.903563 0.161558
Q2G1P6   33 1.46667 0.903563 0.161558
Q2G1W8   26 1.13043 0.903563 0.161558
Q2G035   28 1.21739 0.903563 0.161558
Q2G1I3   45 1.95652 0.903563 0.161558
Q2FWM2   27 1.17391 0.903563 0.161558
Q2FYJ3   37 1.6087 0.903563 0.161558
Q2G0L8   29 1.26087 0.903563 0.161558
Q2G164   38 1.65217 0.903563 0.161558
Q2FVT7   23 1 0.903563 0.161558
Q2G1R3   33 1.43478 0.903563 0.161558
Q2G1T6   38 1.65217 0.903563 0.161558
Q2FZN7   34 1.47826 0.903563 0.161558
Q2FY83   32 1.3913 0.903563 0.161558
Q2FZX9   37 1.6087 0.903563 0.161558
Q2FYL5   32 1.3913 0.903563 0.161558
Q2G218   29 1.26087 0.903563 0.161558
Q2G0M5   25 1.08696 0.903563 0.161558
Q2FW78   26 1.13043 0.903563 0.161558
P52078   37 1.6087 0.903563 0.161558
Q7X2S2   34 1.47826 0.903563 0.161558
Q2FZG4   30 1.30435 0.903563 0.161558
Q2G0M4   27 1.17391 0.903563 0.161558
Q2FVA2   28 1.21739 0.903563 0.161558
Q2G115   35 1.52174 0.903563 0.161558
Q2G0M8   35 1.52174 0.903563 0.161558
Q2G1U4   24 1.04348 0.903563 0.161558
Q2G1D0   36 1.56522 0.903563 0.161558
Q2G2S0   39 1.69565 0.903563 0.161558
Q2G2N5   36 1.56522 0.903563 0.161558
Q2G222   33 1.43478 0.903563 0.161558
Q2G1C8   31 1.34783 0.903563 0.161558
Q2FV40   32 1.3913 0.903563 0.161558
Q2FXT1   26 1.13043 0.903563 0.161558
Q2FZZ2   30 1.30435 0.903563 0.161558
Q2FY01   33 1.43478 0.903563 0.161558
Q2FVJ8   36 1.56522 0.903563 0.161558
Q2FXK2   41 1.78261 0.903563 0.161558
Q2FUS7   34 1.47826 0.903563 0.161558
Q2FVP1   32 1.3913 0.903563 0.161558
Q2FYN7   11 0.478261 -1.27278 0.943444
P69848   33 1.43478 0.903563 0.161558
Q2FWN8   30 1.30435 0.903563 0.161558
Q2FV62   25 1.08696 0.903563 0.161558
Q2FWW7   41 1.78261 0.903563 0.161558
Q2G1Y5   30 1.30435 0.903563 0.161558
Q2FXA3   36 1.56522 0.903563 0.161558
Q2FYV3   41 1.78261 0.903563 0.161558
Q2G1H4   32 1.3913 0.903563 0.161558
Q2G038   33 1.43478 0.903563 0.161558
Q2G161   25 1.08696 0.903563 0.161558
Q2FYV1   31 1.34783 0.903563 0.161558
Q2FZ09   33 1.43478 0.903563 0.161558
Q2FW90   32 1.3913 0.903563 0.161558
Q2G290   33 1.43478 0.903563 0.161558
P60611   21 0.913043 -1.27278 0.943444
Q2FV58   33 1.43478 0.903563 0.161558
Q2G0C6   26 1.13043 0.903563 0.161558
Q2G050   30 1.30435 0.903563 0.161558
Q2G0V2   32 1.3913 0.903563 0.161558
Q2FVQ4   32 1.3913 0.903563 0.161558
Q2G094   22 0.93617 -1.27278 0.943444
Q2FY59   32 1.3617 0.903563 0.161558
Q2FVX7   38 1.61702 0.903563 0.161558
Q2FVP4   44 1.87234 0.903563 0.161558
Q2G185   25 1.06383 0.903563 0.161558
Q2FXP8   24 1.02128 0.903563 0.161558
Q2G275   36 1.53191 0.903563 0.161558
Q2G1D9   30 1.2766 0.903563 0.161558
Q2FXI3   24 1.02128 0.903563 0.161558
Q2FYM2   28 1.19149 0.903563 0.161558
P14738   11 0.468085 -1.27278 0.943444
Q2G2Q2   31 1.31915 0.903563 0.161558
Q2G0M9   28 1.19149 0.903563 0.161558
Q2FY67   29 1.23404 0.903563 0.161558
Q2FWX8   10 0.425532 -1.27278 0.943444
Q2FUT9   35 1.48936 0.903563 0.161558
Q2FZS0   33 1.40426 0.903563 0.161558
Q2G2A8   33 1.40426 0.903563 0.161558
Q2FUY2   7 0.297872 -1.27278 0.943444
Q2FZL8   29 1.23404 0.903563 0.161558
Q2FW93   12 0.510638 -1.27278 0.943444
Q2G1L7   33 1.40426 0.903563 0.161558
Q2FW41   39 1.65957 0.903563 0.161558
Q2FZY6   38 1.61702 0.903563 0.161558
Q2G042   26 1.10638 0.903563 0.161558
Q2FWK2   36 1.53191 0.903563 0.161558
Q2FYF4   33 1.40426 0.903563 0.161558
Q2FZP2   19 0.808511 -1.27278 0.943444
Q2G1G7   26 1.10638 0.903563 0.161558
Q2G1H5   30 1.2766 0.903563 0.161558
Q2G2S7   22 0.93617 -1.27278 0.943444
Q2FY53   31 1.31915 0.903563 0.161558
Q2G1N2   34 1.44681 0.903563 0.161558
Q2G2V2   26 1.10638 0.903563 0.161558
Q2G1H6   36 1.53191 0.903563 0.161558
Q2FZA9   31 1.31915 0.903563 0.161558
Q2FXI5   30 1.2766 0.903563 0.161558
Q2G206   28 1.19149 0.903563 0.161558
Q2FWN6   29 1.23404 0.903563 0.161558
Q2FUQ2   40 1.70213 0.903563 0.161558
Q2G1K3   22 0.93617 -1.27278 0.943444
Q2FZ76   34 1.44681 0.903563 0.161558
Q2FY54   26 1.10638 0.903563 0.161558
Q2G289   25 1.06383 0.903563 0.161558
Q2FY14   28 1.19149 0.903563 0.161558
Q2FV77   41 1.74468 0.903563 0.161558
Q2G064   26 1.10638 0.903563 0.161558
Q2G033   33 1.40426 0.903563 0.161558
Q2G198   27 1.14894 0.903563 0.161558
Q2G0K4   26 1.10638 0.903563 0.161558
Q2G0V3   36 1.53191 0.903563 0.161558
Q2FWE2   28 1.16667 0.903563 0.161558
Q2G089   36 1.5 0.903563 0.161558
Q2FZL3   30 1.25 0.903563 0.161558
Q2G087   31 1.29167 0.903563 0.161558
Q2G0A7   34 1.41667 0.903563 0.161558
Q2FVF9   26 1.08333 0.903563 0.161558
Q2G071   27 1.125 0.903563 0.161558
Q2FUZ2   30 1.25 0.903563 0.161558
Q2FY27   33 1.375 0.903563 0.161558
Q2FXX4   43 1.79167 0.903563 0.161558
Q2G1E6   34 1.41667 0.903563 0.161558
Q2G1G5   39 1.625 0.903563 0.161558
Q2G2Q3   21 0.875 -1.27278 0.943444
Q2FZF0   20 0.833333 -1.27278 0.943444
Q2G2D2   27 1.125 0.903563 0.161558
Q2FXT4   33 1.375 0.903563 0.161558
Q2FZI8   34 1.41667 0.903563 0.161558
Q2FUS8   8 0.333333 -1.27278 0.943444
Q2FVR9   32 1.33333 0.903563 0.161558
Q2FXP2   22 0.916667 -1.27278 0.943444
Q2FX94   34 1.41667 0.903563 0.161558
Q2G2A5   30 1.25 0.903563 0.161558
Q2FZP7   33 1.375 0.903563 0.161558
Q2G1R7   33 1.375 0.903563 0.161558
Q2G015   10 0.416667 -1.27278 0.943444
Q2FZF4   35 1.45833 0.903563 0.161558
Q2G1E5   29 1.20833 0.903563 0.161558
Q2FWH9   32 1.33333 0.903563 0.161558
Q2G069   23 0.958333 -1.27278 0.943444
Q2FZK3   36 1.5 0.903563 0.161558
Q2FZU5   37 1.54167 0.903563 0.161558
Q2FYT4   21 0.875 -1.27278 0.943444
Q2FWK4   37 1.54167 0.903563 0.161558
Q2FY40   29 1.20833 0.903563 0.161558
Q2FWY4   22 0.916667 -1.27278 0.943444
Q2G156   29 1.20833 0.903563 0.161558
Q2G045   27 1.125 0.903563 0.161558
Q2FZS6   30 1.25 0.903563 0.161558
Q2FYC7   33 1.375 0.903563 0.161558
Q2FW73   35 1.45833 0.903563 0.161558
Q2G1H3   38 1.58333 0.903563 0.161558
Q2FXJ6   20 0.833333 -1.27278 0.943444
Q2FUS2   24 0.979592 -1.27278 0.943444
Q2G120   36 1.46939 0.903563 0.161558
Q2G2T9   35 1.42857 0.903563 0.161558
Q2G1N9   29 1.18367 0.903563 0.161558
Q2FXL9   29 1.18367 0.903563 0.161558
Q2G0W4   37 1.5102 0.903563 0.161558
Q2G0R6   31 1.26531 0.903563 0.161558
Q2G1C4   31 1.26531 0.903563 0.161558
Q2FWY9   39 1.59184 0.903563 0.161558
Q2G1K4   29 1.18367 0.903563 0.161558
Q2FYK3   33 1.34694 0.903563 0.161558
Q2G1N4   49 2 3.07991 0.0107511
Q2G065   32 1.30612 0.903563 0.161558
Q2FX88   44 1.79592 0.903563 0.161558
Q2FVW9   29 1.18367 0.903563 0.161558
Q2G1E0   15 0.612245 -1.27278 0.943444
Q2G2P2   36 1.46939 0.903563 0.161558
Q2G0V5   23 0.938776 -1.27278 0.943444
Q2FWA2   32 1.30612 0.903563 0.161558
Q2FZU1   44 1.79592 0.903563 0.161558
Q2FX77   27 1.10204 0.903563 0.161558
Q2FW75   32 1.30612 0.903563 0.161558
Q2FUT5   33 1.34694 0.903563 0.161558
Q2G234   33 1.34694 0.903563 0.161558
Q2FZU6   35 1.42857 0.903563 0.161558
Q2G1Y2   31 1.26531 0.903563 0.161558
Q2FXN7   21 0.857143 -1.27278 0.943444
Q2G2J3   28 1.14286 0.903563 0.161558
Q2G0G1   30 1.22449 0.903563 0.161558
Q2FW62   28 1.14286 0.903563 0.161558
Q2FUP7   34 1.38776 0.903563 0.161558
Q2G1J3   32 1.30612 0.903563 0.161558
Q2FZ15   40 1.63265 0.903563 0.161558
Q2G1D3   29 1.18367 0.903563 0.161558
Q2G0K2   37 1.5102 0.903563 0.161558
Q2FWC1   33 1.34694 0.903563 0.161558
Q2FXM5   41 1.67347 0.903563 0.161558
Q2FY46   26 1.06122 0.903563 0.161558
Q2G1K0   37 1.5102 0.903563 0.161558
Q2FXT6   39 1.59184 0.903563 0.161558
Q2FZM4   34 1.38776 0.903563 0.161558
Q2FXG1   37 1.5102 0.903563 0.161558
Q2FXL1   38 1.55102 0.903563 0.161558
Q2FWX5   33 1.34694 0.903563 0.161558
# cudaSaTabsearch LTYPE = T LORDER = F LSOLN = F
# QUERY ID = PF09746 
# DBFILE = ./tableaux.ascii.DB                                                             
Q2G1I1   31 1.24 0.903563  0.161558
Q2G1K2   39 1.56 0.903563  0.161558
Q2FUU5   38 1.52 0.903563  0.161558
Q2FXB6   29 1.16 0.903563  0.161558
Q2FZU2   34 1.36 0.903563  0.161558
Q2FZK0   30 1.2 0.903563  0.161558
Q2FY33   24 0.96 -1.27278  0.943444
Q2G098   33 1.32 0.903563  0.161558
Q2FZ46   40 1.6 0.903563  0.161558
Q2FZQ5   39 1.56 0.903563  0.161558
Q2FXU8   30 1.2 0.903563  0.161558
Q9EZ08   31 1.24 0.903563  0.161558
Q2G1B9   31 1.24 0.903563  0.161558
Q2FZ73   28 1.12 0.903563  0.161558
Q2FY35   34 1.36 0.903563  0.161558
Q2FZ16   33 1.32 0.903563  0.161558
Q2FYR2   30 1.2 0.903563  0.161558
Q2FWY3   11 0.44 -1.27278  0.943444
Q2G2F5   37 1.48 0.903563  0.161558
Q2G032   27 1.08 0.903563  0.161558
Q2FZ10   37 1.48 0.903563  0.161558
Q2G255   37 1.48 0.903563  0.161558
Q2G0X6   36 1.44 0.903563  0.161558
Q2FYH0   34 1.36 0.903563  0.161558
Q2FXJ9   39 1.56 0.903563  0.161558
Q2FZT4   26 1.04 0.903563  0.161558
Q2FVE6   41 1.64 0.903563  0.161558
Q2FYD3   10 0.4 -1.27278  0.943444
Q2FXT5   22 0.88 -1.27278  0.943444
Q2FY60   51 2.04 3.07991  0.0107511
Q2G2D7   25 1 0.903563  0.161558
Q2FX16   31 1.24 0.903563  0.161558
Q2FZ34   34 1.36 0.903563  0.161558
Q2G1S4   39 1.56 0.903563  0.161558
Q2G147   35 1.4 0.903563  0.161558
Q2G1J7   36 1.44 0.903563  0.161558
Q2G2A7   31 1.24 0.903563  0.161558
Q2G2M6   33 1.32 0.903563  0.161558
Q2FV30   36 1.44 0.903563  0.161558
Q2FVL5   36 1.44 0.903563  0.161558
Q2FXY0   28 1.12 0.903563  0.161558
Q2FZL1   36 1.44 0.903563  0.161558
Q2FW45   39 1.56 0.903563  0.161558
Q2FZU0   41 1.60784 0.903563  0.161558
Q2FWZ0   30 1.17647 0.903563  0.161558
Q2G2H5   33 1.29412 0.903563  0.161558
Q2FYG9   34 1.33333 0.903563  0.161558
Q2G2X6   32 1.2549 0.903563  0.161558
Q2G155   35 1.37255 0.903563  0.161558
Q2FXY9   36 1.41176 0.903563  0.161558
Q2FZ37   33 1.29412 0.903563  0.161558
Q2FVI7   35 1.37255 0.903563  0.161558
Q2FYS1   39 1.52941 0.903563  0.161558
Q2FXL5   31 1.21569 0.903563  0.161558
Q2G1J4   33 1.29412 0.903563  0.161558
Q2FWZ3   28 1.09804 0.903563  0.161558
Q2G2P7   38 1.4902 0.903563  0.161558
Q2FVH3   42 1.64706 0.903563  0.161558
Q2FZ31   34 1.33333 0.903563  0.161558
Q2G283   42 1.64706 0.903563  0.161558
Q2FZ66   35 1.37255 0.903563  0.161558
Q2FWY7   29 1.13725 0.903563  0.161558
Q2G1F9   31 1.21569 0.903563  0.161558
Q2FZJ4   33 1.29412 0.903563  0.161558
Q2FZQ1   33 1.29412 0.903563  0.161558
Q2FY80   19 0.745098 -1.27278  0.943444
Q2G2D4   30 1.17647 0.903563  0.161558
Q2FYP1   36 1.41176 0.903563  0.161558
Q2FYF9   18 0.705882 -1.27278  0.943444
Q2G0B3   29 1.13725 0.903563  0.161558
Q2FUT8   36 1.41176 0.903563  0.161558
Q2FYR1   34 1.33333 0.903563  0.161558
Q2FYL3   31 1.21569 0.903563  0.161558
Q2FVG4   30 1.17647 0.903563  0.161558
Q2FVP8   21 0.823529 -1.27278  0.943444
Q2FZ28   33 1.26923 0.903563  0.161558
Q2G1F0   27 1.03846 0.903563  0.161558
P95689   33 1.26923 0.903563  0.161558
Q2FYH6   39 1.5 0.903563  0.161558
Q2FXD1   25 0.961538 -1.27278  0.943444
Q2G0X5   28 1.07692 0.903563  0.161558
Q2FXN8   26 1 0.903563  0.161558
Q2G0N0   24 0.923077 -1.27278  0.943444
Q2G268   37 1.42308 0.903563  0.161558
Q2FV61   32 1.23077 0.903563  0.161558
Q2FXL7   26 1 0.903563  0.161558
Q2FUR5   31 1.19231 0.903563  0.161558
Q2FXV6   25 0.961538 -1.27278  0.943444
Q2G2C5   40 1.53846 0.903563  0.161558
Q2FVJ6   34 1.30769 0.903563  0.161558
Q2G1Y4   26 1 0.903563  0.161558
Q2FVI0   28 1.07692 0.903563  0.161558
Q2FXJ8   35 1.34615 0.903563  0.161558
Q2FZU7   32 1.23077 0.903563  0.161558
Q2G2X4   35 1.34615 0.903563  0.161558
Q2FZA8   47 1.80769 0.903563  0.161558
Q2FW96   34 1.30769 0.903563  0.161558
Q2FYV4   37 1.42308 0.903563  0.161558
O07325   30 1.15385 0.903563  0.161558
Q2G1C1   37 1.42308 0.903563  0.161558
Q2FZR9   37 1.42308 0.903563  0.161558
Q2FVW3   38 1.46154 0.903563  0.161558
Q2G124   29 1.11538 0.903563  0.161558
P0C0V7   33 1.26923 0.903563  0.161558
Q2FX52   38 1.43396 0.903563  0.161558
Q2G2C7   34 1.28302 0.903563  0.161558
Q2G2D5   34 1.28302 0.903563  0.161558
Q2FXQ7   38 1.43396 0.903563  0.161558
Q2FZW0   27 1.01887 0.903563  0.161558
Q2FVG3   31 1.16981 0.903563  0.161558
Q2FXR4   35 1.32075 0.903563  0.161558
Q2FZ67   34 1.28302 0.903563  0.161558
Q2G243   29 1.09434 0.903563  0.161558
Q2FV76   35 1.32075 0.903563  0.161558
Q2FVZ4   36 1.35849 0.903563  0.161558
Q2FWC5   28 1.0566 0.903563  0.161558
Q2FZY3   45 1.69811 0.903563  0.161558
Q2FWH5   39 1.4717 0.903563  0.161558
Q2G241   38 1.43396 0.903563  0.161558
Q2FV35   28 1.0566 0.903563  0.161558
Q2G0T5   32 1.20755 0.903563  0.161558
Q2G1A9   39 1.4717 0.903563  0.161558
Q2FYU7   40 1.50943 0.903563  0.161558
Q2G2E0   28 1.0566 0.903563  0.161558
Q2FVT6   32 1.20755 0.903563  0.161558
Q2G0D7   35 1.32075 0.903563  0.161558
Q2G1M6   29 1.09434 0.903563  0.161558
Q2G0A6   29 1.09434 0.903563  0.161558
Q2FUY6   30 1.13208 0.903563  0.161558
Q2FYJ2   37 1.39623 0.903563  0.161558
Q2G2E5   31 1.14815 0.903563  0.161558
Q2G2P5   38 1.40741 0.903563  0.161558
Q2G1R6   32 1.18519 0.903563  0.161558
Q2FYF0   41 1.51852 0.903563  0.161558
Q2FVH8   31 1.14815 0.903563  0.161558
Q2FUU3   33 1.22222 0.903563  0.161558
Q2FVG8   38 1.40741 0.903563  0.161558
Q9ZAH5   29 1.07407 0.903563  0.161558
Q2G2U0   28 1.03704 0.903563  0.161558
Q2FYR4   35 1.2963 0.903563  0.161558
Q2G256   38 1.40741 0.903563  0.161558
Q2FVY0   24 0.888889 -1.27278  0.943444
Q2G0Q2   28 1.03704 0.903563  0.161558
Q2G0R2   31 1.14815 0.903563  0.161558
Q2G0Q3   34 1.25926 0.903563  0.161558
Q2FWZ9   36 1.33333 0.903563  0.161558
Q53705   26 0.962963 -1.27278  0.943444
Q2G2U3   29 1.07407 0.903563  0.161558
Q2FYY6   39 1.44444 0.903563  0.161558
Q2FWL3   36 1.33333 0.903563  0.161558
Q2FY50   34 1.25926 0.903563  0.161558
Q2FXN4   37 1.37037 0.903563  0.161558
Q2G179   29 1.07407 0.903563  0.161558
Q2G1L6   23 0.851852 -1.27278  0.943444
Q2FXU4   39 1.44444 0.903563  0.161558
Q2G1E9   34 1.25926 0.903563  0.161558
Q2G232   34 1.25926 0.903563  0.161558
Q2FXH9   27 1 0.903563  0.161558
Q2G0X3   11 0.407407 -1.27278  0.943444
Q2FXD0   37 1.37037 0.903563  0.161558
Q2G0G3   39 1.44444 0.903563  0.161558
Q2FWW3   33 1.22222 0.903563  0.161558
Q2FYG0   27 0.981818 -1.27278  0.943444
Q2FZS9   34 1.23636 0.903563  0.161558
Q2FYS2   35 1.27273 0.903563  0.161558
Q2G2U4   18 0.654545 -1.27278  0.943444
Q2FWJ9   37 1.34545 0.903563  0.161558
Q2FWF0   37 1.34545 0.903563  0.161558
Q2FXR9   36 1.30909 0.903563  0.161558
Q2FZV7   24 0.872727 -1.27278  0.943444
Q2G1W0   35 1.27273 0.903563  0.161558
Q2G2I0   32 1.16364 0.903563  0.161558
Q2G153   29 1.05455 0.903563  0.161558
Q2FWD7   34 1.23636 0.903563  0.161558
Q2FY15   37 1.34545 0.903563  0.161558
Q2FV54   29 1.05455 0.903563  0.161558
Q2FZ74   36 1.30909 0.903563  0.161558
Q2FYV5   39 1.41818 0.903563  0.161558
Q2G2I1   20 0.727273 -1.27278  0.943444
Q2FXZ6   36 1.30909 0.903563  0.161558
Q2G0U0   43 1.56364 0.903563  0.161558
Q2G0Y6   37 1.34545 0.903563  0.161558
Q2FXJ0   33 1.2 0.903563  0.161558
Q2FY43   41 1.46429 0.903563  0.161558
Q2FWM1   13 0.464286 -1.27278  0.943444
Q2FVJ1   44 1.57143 0.903563  0.161558
Q2G0K3   32 1.14286 0.903563  0.161558
Q2FY66   35 1.25 0.903563  0.161558
Q2FW99   32 1.14286 0.903563  0.161558
Q2FV10   43 1.53571 0.903563  0.161558
Q2FXJ5   34 1.21429 0.903563  0.161558
Q2FX69   10 0.357143 -1.27278  0.943444
Q2G0B2   33 1.17857 0.903563  0.161558
Q2FX14   34 1.21429 0.903563  0.161558
Q2FYD8   27 0.964286 -1.27278  0.943444
Q2FWE5   38 1.35714 0.903563  0.161558
Q2G2A3   31 1.10714 0.903563  0.161558
Q2FZH8   29 1.03571 0.903563  0.161558
Q2FX51   35 1.25 0.903563  0.161558
Q2FWE8   35 1.25 0.903563  0.161558
Q2G088   38 1.35714 0.903563  0.161558
Q2G028   39 1.36842 0.903563  0.161558
Q2G1S3   37 1.29825 0.903563  0.161558
Q2FYN4   32 1.12281 0.903563  0.161558
Q2FX86   34 1.19298 0.903563  0.161558
Q2G2S8   30 1.05263 0.903563  0.161558
Q2FUW8   33 1.15789 0.903563  0.161558
Q2FWD4   26 0.912281 -1.27278  0.943444
Q2FVH6   43 1.50877 0.903563  0.161558
Q2G029   43 1.50877 0.903563  0.161558
Q2G1R5   31 1.08772 0.903563  0.161558
Q2FX65   19 0.666667 -1.27278  0.943444
Q2FZV6   32 1.12281 0.903563  0.161558
Q2G1P1   31 1.08772 0.903563  0.161558
Q2FVU4   37 1.29825 0.903563  0.161558
Q2FVT5   37 1.29825 0.903563  0.161558
Q2G2H4   19 0.666667 -1.27278  0.943444
Q2FZ58   36 1.26316 0.903563  0.161558
Q2FVJ2   41 1.4386 0.903563  0.161558
Q2FXW5   27 0.947368 -1.27278  0.943444
Q2FWK1   38 1.33333 0.903563  0.161558
Q2G031   35 1.22807 0.903563  0.161558
Q2G0U1   33 1.15789 0.903563  0.161558
Q2FW46   36 1.26316 0.903563  0.161558
Q2FZY5   38 1.33333 0.903563  0.161558
Q2FZI5   39 1.34483 0.903563  0.161558
Q2FYR9   33 1.13793 0.903563  0.161558
Q2FZ92   36 1.24138 0.903563  0.161558
Q2G1D5   33 1.13793 0.903563  0.161558
Q2FXM2   33 1.13793 0.903563  0.161558
Q2FVM2   37 1.27586 0.903563  0.161558
Q2FZN2   35 1.2069 0.903563  0.161558
Q2G1U8   33 1.13793 0.903563  0.161558
Q2FVS7   20 0.689655 -1.27278  0.943444
Q2FWB5   31 1.06897 0.903563  0.161558
Q2FXX1   33 1.13793 0.903563  0.161558
Q2G2J9   40 1.37931 0.903563  0.161558
Q2G0Y7   34 1.17241 0.903563  0.161558
Q2FW81   31 1.06897 0.903563  0.161558
Q2FWK3   31 1.06897 0.903563  0.161558
Q2FY34   32 1.10345 0.903563  0.161558
Q2FXF8   35 1.2069 0.903563  0.161558
Q2FXI9   32 1.10345 0.903563  0.161558
Q05615   28 0.949153 -1.27278  0.943444
Q2FUW4   36 1.22034 0.903563  0.161558
Q2FVF4   43 1.45763 0.903563  0.161558
Q2FWI3   30 1.01695 0.903563  0.161558
Q2FWG8   34 1.15254 0.903563  0.161558
Q2G0R0   34 1.15254 0.903563  0.161558
Q2G0I4   28 0.949153 -1.27278  0.943444
Q2FV67   41 1.38983 0.903563  0.161558
Q2G091   41 1.38983 0.903563  0.161558
Q2G1U1   30 1.01695 0.903563  0.161558
Q2FUX7   42 1.42373 0.903563  0.161558
Q2FY51   31 1.05085 0.903563  0.161558
Q2FYP2   38 1.28814 0.903563  0.161558
Q2G0F8   35 1.18644 0.903563  0.161558
Q2FXH5   34 1.15254 0.903563  0.161558
Q2G193   38 1.28814 0.903563  0.161558
Q2FWD6   34 1.15254 0.903563  0.161558
Q2FZ98   38 1.26667 0.903563  0.161558
Q2FYQ2   34 1.13333 0.903563  0.161558
Q2FWL5   33 1.1 0.903563  0.161558
Q2FV16   31 1.03333 0.903563  0.161558
Q2FWX9   39 1.3 0.903563  0.161558
Q2G1J0   38 1.26667 0.903563  0.161558
Q2G235   34 1.13333 0.903563  0.161558
Q2FXK1   31 1.03333 0.903563  0.161558
Q2FWF4   25 0.833333 -1.27278  0.943444
Q2FZC8   34 1.13333 0.903563  0.161558
Q2FZQ4   33 1.1 0.903563  0.161558
O52582   29 0.966667 -1.27278  0.943444
Q2FZI6   26 0.866667 -1.27278  0.943444
Q2FUW7   31 1.03333 0.903563  0.161558
Q2G2M9   33 1.1 0.903563  0.161558
Q2FZD0   31 1.03333 0.903563  0.161558
Q2FWK7   33 1.1 0.903563  0.161558
Q2FWU4   7 0.233333 -1.27278  0.943444
Q2FUX4   27 0.9 -1.27278  0.943444
Q2G2V3   40 1.33333 0.903563  0.161558
O05204   32 1.06667 0.903563  0.161558
Q2FYC2   39 1.27869 0.903563  0.161558
Q2FZP6   36 1.18033 0.903563  0.161558
Q2G0L2   35 1.14754 0.903563  0.161558
Q2FZV1   28 0.918033 -1.27278  0.943444
Q2FVQ5   42 1.37705 0.903563  0.161558
Q2FZW6   38 1.2459 0.903563  0.161558
Q2FZI3   33 1.08197 0.903563  0.161558
Q2G219   35 1.14754 0.903563  0.161558
Q2FZR2   36 1.18033 0.903563  0.161558
Q2FXZ2   36 1.18033 0.903563  0.161558
Q2FYC6   33 1.08197 0.903563  0.161558
Q2FYZ5   41 1.32258 0.903563  0.161558
Q2FWN4   41 1.32258 0.903563  0.161558
Q2G221   27 0.870968 -1.27278  0.943444
Q2FZX5   35 1.12903 0.903563  0.161558
Q2FUW3   32 1.03226 0.903563  0.161558
Q2G2H3   35 1.12903 0.903563  0.161558
Q2FY08   30 0.967742 -1.27278  0.943444
Q2FXU5   30 0.967742 -1.27278  0.943444
Q2G1F8   37 1.19355 0.903563  0.161558
Q2FYW4   35 1.12903 0.903563  0.161558
Q2G142   37 1.19355 0.903563  0.161558
Q2G1U3   38 1.22581 0.903563  0.161558
Q2FZ18   28 0.903226 -1.27278  0.943444
Q2FV24   32 1.03226 0.903563  0.161558
Q2G1C2   32 1.03226 0.903563  0.161558
Q2FYZ4   31 1 0.903563  0.161558
Q2FWT4   35 1.12903 0.903563  0.161558
Q2FUX1   38 1.22581 0.903563  0.161558
Q2FZG9   37 1.1746 0.903563  0.161558
Q2FVC1   37 1.1746 0.903563  0.161558
Q2FYT3   27 0.857143 -1.27278  0.943444
Q2FY82   30 0.952381 -1.27278  0.943444
Q2FV02   38 1.20635 0.903563  0.161558
Q2FXJ2   25 0.793651 -1.27278  0.943444
Q2FZ02   30 0.952381 -1.27278  0.943444
Q2G0L3   36 1.14286 0.903563  0.161558
Q2FZH5   36 1.14286 0.903563  0.161558
Q2FWH4   39 1.2381 0.903563  0.161558
Q2FW49   32 1.01587 0.903563  0.161558
Q93T05   34 1.07937 0.903563  0.161558
Q2FX73   35 1.11111 0.903563  0.161558
Q2G239   33 1.03125 0.903563  0.161558
Q2G121   30 0.9375 -1.27278  0.943444
Q2FY11   37 1.15625 0.903563  0.161558
Q2FV11   35 1.09375 0.903563  0.161558
Q2FZ05   36 1.125 0.903563  0.161558
Q2G253   29 0.90625 -1.27278  0.943444
Q2FW98   31 0.96875 -1.27278  0.943444
Q2G205   37 1.15625 0.903563  0.161558
Q2FVE7   33 1.03125 0.903563  0.161558
Q2FYD0   21 0.65625 -1.27278  0.943444
Q2FZ19   30 0.9375 -1.27278  0.943444
Q2G1C7   34 1.0625 0.903563  0.161558
Q2FV60   35 1.09375 0.903563  0.161558
Q2FY64   35 1.09375 0.903563  0.161558
Q2FZI9   35 1.09375 0.903563  0.161558
Q2FV57   36 1.10769 0.903563  0.161558
Q2FXA5   33 1.01538 0.903563  0.161558
Q2G2U8   31 0.953846 -1.27278  0.943444
Q2FZP0   38 1.16923 0.903563  0.161558
Q2FZL7   35 1.07692 0.903563  0.161558
Q2FZR3   32 0.984615 -1.27278  0.943444
Q2FWA0   35 1.07692 0.903563  0.161558
Q2G090   34 1.04615 0.903563  0.161558
Q2G1H0   33 1 0.903563  0.161558
Q2FZP4   33 1 0.903563  0.161558
Q2FUX0   32 0.969697 -1.27278  0.943444
Q2FV86   32 0.969697 -1.27278  0.943444
Q2FV14   36 1.09091 0.903563  0.161558
Q2FUT2   38 1.15152 0.903563  0.161558
Q2FZ64   35 1.06061 0.903563  0.161558
Q2FUW1   13 0.38806 -1.27278  0.943444
Q2FWI0   36 1.07463 0.903563  0.161558
Q2G2K5   34 1.01493 0.903563  0.161558
Q2FWK6   34 1.01493 0.903563  0.161558
Q2G0T9   42 1.25373 0.903563  0.161558
Q2G078   37 1.10448 0.903563  0.161558
Q2G1P3   39 1.16418 0.903563  0.161558
Q2G274   38 1.11765 0.903563  0.161558
Q2FZD4   37 1.08824 0.903563  0.161558
Q2FYS5   36 1.05882 0.903563  0.161558
Q2G1K5   35 1.02941 0.903563  0.161558
Q2G1L5   34 1 0.903563  0.161558
Q2G1M9   39 1.14706 0.903563  0.161558
Q2FX67   29 0.852941 -1.27278  0.943444
Q2FZ32   31 0.911765 -1.27278  0.943444
Q2FWH7   29 0.852941 -1.27278  0.943444
Q2FXT8   34 0.985507 -1.27278  0.943444
Q2FUQ3   39 1.13043 0.903563  0.161558
Q2G1Y6   35 1.01449 0.903563  0.161558
Q2FX68   18 0.521739 -1.27278  0.943444
Q2FWD1   38 1.10145 0.903563  0.161558
Q2FUZ8   37 1.07246 0.903563  0.161558
Q2G1F5   38 1.10145 0.903563  0.161558
Q2G2T6   23 0.666667 -1.27278  0.943444
Q2FYD2   22 0.637681 -1.27278  0.943444
Q2FYA1   33 0.956522 -1.27278  0.943444
Q2FY21   32 0.927536 -1.27278  0.943444
Q2FZD3   26 0.753623 -1.27278  0.943444
Q2G1Z4   30 0.869565 -1.27278  0.943444
Q2G0S3   30 0.857143 -1.27278  0.943444
Q2FVQ3   32 0.914286 -1.27278  0.943444
Q2G2J4   31 0.885714 -1.27278  0.943444
Q2G2B8   40 1.14286 0.903563  0.161558
Q2G0L5   8 0.228571 -1.27278  0.943444
Q2FW72   37 1.05714 0.903563  0.161558
Q2FYT8   36 1.02857 0.903563  0.161558
Q2FXM9   33 0.942857 -1.27278  0.943444
Q2G1Y0   36 1.02857 0.903563  0.161558
Q2G2D0   29 0.828571 -1.27278  0.943444
Q2G2M2   27 0.771429 -1.27278  0.943444
Q2G1B7   26 0.742857 -1.27278  0.943444
Q2G1B8   37 1.05714 0.903563  0.161558
Q2G0M6   35 1 0.903563  0.161558
Q2G1D8   37 1.04225 0.903563  0.161558
Q2FV70   35 0.985915 -1.27278  0.943444
Q2FV72   36 1.01408 0.903563  0.161558
Q2FVB2   42 1.1831 0.903563  0.161558
Q2G122   32 0.901408 -1.27278  0.943444
Q2G1W2   36 1 0.903563  0.161558
Q2FWW1   23 0.638889 -1.27278  0.943444
Q2G1F4   40 1.11111 0.903563  0.161558
Q2G093   34 0.944444 -1.27278  0.943444
Q2FXY7   36 1 0.903563  0.161558
Q2G1C6   27 0.75 -1.27278  0.943444
Q2FZ20   33 0.916667 -1.27278  0.943444
O50581   32 0.876712 -1.27278  0.943444
Q2G1N1   34 0.931507 -1.27278  0.943444
Q2G188   30 0.810811 -1.27278  0.943444
Q2G296   34 0.918919 -1.27278  0.943444
Q2G2E9   33 0.891892 -1.27278  0.943444
Q2G294   33 0.891892 -1.27278  0.943444
Q2FWJ5   36 0.972973 -1.27278  0.943444
Q2FW03   35 0.933333 -1.27278  0.943444
Q2G0N1   32 0.853333 -1.27278  0.943444
Q2FZJ0   36 0.96 -1.27278  0.943444
Q2FYZ9   37 0.986667 -1.27278  0.943444
Q2FV74   30 0.8 -1.27278  0.943444
Q2FXP7   37 0.986667 -1.27278  0.943444
Q2FXU1   34 0.906667 -1.27278  0.943444
Q2G1M8   36 0.96 -1.27278  0.943444
Q2FXY4   31 0.826667 -1.27278  0.943444
Q2FZ94   35 0.921053 -1.27278  0.943444
Q2FYI0   31 0.805195 -1.27278  0.943444
Q2FXT9   33 0.857143 -1.27278  0.943444
Q2G0D2   37 0.948718 -1.27278  0.943444
Q2FYB7   29 0.74359 -1.27278  0.943444
Q2FVN8   32 0.820513 -1.27278  0.943444
Q2FZ49   24 0.615385 -1.27278  0.943444
Q2FUW6   32 0.820513 -1.27278  0.943444
Q2G1P7   35 0.897436 -1.27278  0.943444
Q2FW70   34 0.860759 -1.27278  0.943444
Q2G0W1   39 0.987342 -1.27278  0.943444
Q2G024   28 0.708861 -1.27278  0.943444
Q2G1G8   30 0.759494 -1.27278  0.943444
Q2G1R9   33 0.835443 -1.27278  0.943444
O06446   37 0.936709 -1.27278  0.943444
Q2G1C9   36 0.911392 -1.27278  0.943444
Q2FXV8   32 0.8 -1.27278  0.943444
Q2G0P5   29 0.725 -1.27278  0.943444
Q2FV64   28 0.691358 -1.27278  0.943444
Q2FV87   33 0.804878 -1.27278  0.943444
Q2G1K9   27 0.650602 -1.27278  0.943444
Q2G266   30 0.722892 -1.27278  0.943444
Q59801   32 0.761905 -1.27278  0.943444
Q2FXH2   34 0.809524 -1.27278  0.943444
Q53727   31 0.729412 -1.27278  0.943444
Q2G2Q0   31 0.729412 -1.27278  0.943444
Q2FZD8   28 0.651163 -1.27278  0.943444
Q2FYS4   29 0.674419 -1.27278  0.943444
Q2G1G2   38 0.883721 -1.27278  0.943444
Q2FXV9   30 0.689655 -1.27278  0.943444
Q2G0L4   9 0.206897 -1.27278  0.943444
Q2FXR8   31 0.712644 -1.27278  0.943444
Q2FYJ0   34 0.781609 -1.27278  0.943444
Q2FZS8   29 0.659091 -1.27278  0.943444
Q2FXN9   34 0.755556 -1.27278  0.943444
Q2FYM1   39 0.866667 -1.27278  0.943444
Q2FVZ5   38 0.844444 -1.27278  0.943444
Q2FVL8   32 0.703297 -1.27278  0.943444
Q2FZ40   33 0.725275 -1.27278  0.943444
Q2FYH5   35 0.76087 -1.27278  0.943444
Q2FXB3   32 0.680851 -1.27278  0.943444
Q2FYS9   32 0.666667 -1.27278  0.943444
Q2G1Q4   34 0.708333 -1.27278  0.943444
Q2FVC3   31 0.645833 -1.27278  0.943444
Q2G046   28 0.57732 -1.27278  0.943444
Q2FWU3   22 0.453608 -1.27278  0.943444
Q2FZ72   41 0.845361 -1.27278  0.943444
Q2FZ82   31 0.639175 -1.27278  0.943444
Q9F1K0   31 0.62 -1.27278  0.943444
Q2FVV9   36 0.692308 -1.27278  0.943444
Q2FZT6   26 0.495238 -1.27278  0.943444
Q2FWU5   22 0.419048 -1.27278  0.943444
Q2FYC8   25 0.471698 -1.27278  0.943444
Q2FZK7   38 0.703704 -1.27278  0.943444
Q2G2C1   28 0.518519 -1.27278  0.943444
Q2FZT5   40 0.720721 -1.27278  0.943444
Q2G0R8   36 0.642857 -1.27278  0.943444
Q2FW95   18 0.321429 -1.27278  0.943444
Q2G0N5   28 0.482759 -1.27278  0.943444
P47768   27 0.457627 -1.27278  0.943444
Q2FXH4   19 0.319328 -1.27278  0.943444
Q2FVM1   33 0.554622 -1.27278  0.943444
```
