## Supplementary Data 3 for "Mining folded proteomes in the era of accurate structure prediction": PF09750.output

```
# cudaSaTabsearch LTYPE = T LORDER = F LSOLN = F
# QUERY ID = PF09750 
# DBFILE = ./tableaux.ascii.DB                                                             
Q2G0V6   0 0 -1.27278 0.943444
Q2G075   0 0 -1.27278 0.943444
Q2G083   0 0 -1.27278 0.943444
Q2FZN3   0 0 -1.27278 0.943444
Q2FY90   0 0 -1.27278 0.943444
Q2FX91   0 0 -1.27278 0.943444
Q2FX54   0 0 -1.27278 0.943444
Q2FYQ4   0 0 -1.27278 0.943444
Q2G284   0 0 -1.27278 0.943444
Q2G0S4   0 0 -1.27278 0.943444
Q2FWM3   0 0 -1.27278 0.943444
Q2FX81   0 0 -1.27278 0.943444
Q2FXC6   0 0 -1.27278 0.943444
Q2FWJ7   0 0 -1.27278 0.943444
Q2FYJ9   0 0 -1.27278 0.943444
Q2G2E6   0 0 -1.27278 0.943444
Q2FWV0   0 0 -1.27278 0.943444
Q2FZC3   0 0 -1.27278 0.943444
Q2FVH9   0 0 -1.27278 0.943444
Q2FXQ5   0 0 -1.27278 0.943444
Q2FZU4   0 0 -1.27278 0.943444
Q2FYF8   0 0 -1.27278 0.943444
Q2FUR4   0 0 -1.27278 0.943444
Q2FYI2   0 0 -1.27278 0.943444
Q2FYY2   0 0 -1.27278 0.943444
Q2FW58   0 0 -1.27278 0.943444
P0C7Z3   0 0 -1.27278 0.943444
Q2G0T2   0 0 -1.27278 0.943444
Q2G1G9   0 0 -1.27278 0.943444
Q2FVJ0   0 0 -1.27278 0.943444
Q2FZ80   0 0 -1.27278 0.943444
Q2G1R4   0 0 -1.27278 0.943444
Q2FW02   0 0 -1.27278 0.943444
Q2G1X3   0 0 -1.27278 0.943444
Q2FWW4   0 0 -1.27278 0.943444
Q2FZE1   0 0 -1.27278 0.943444
Q2FY31   0 0 -1.27278 0.943444
Q2G018   0 0 -1.27278 0.943444
Q2FZI0   0 0 -1.27278 0.943444
Q2FUZ7   0 0 -1.27278 0.943444
Q2G250   0 0 -1.27278 0.943444
Q2FWU8   0 0 -1.27278 0.943444
Q2FYX5   0 0 -1.27278 0.943444
Q2FZY2   0 0 -1.27278 0.943444
Q2FZX8   0 0 -1.27278 0.943444
Q2FUY8   0 0 -1.27278 0.943444
Q2FV73   0 0 -1.27278 0.943444
Q2G0C5   0 0 -1.27278 0.943444
Q2FZ52   0 0 -1.27278 0.943444
Q2FVK6   0 0 -1.27278 0.943444
Q2G0Z3   0 0 -1.27278 0.943444
Q2FZJ8   0 0 -1.27278 0.943444
Q2FY57   0 0 -1.27278 0.943444
Q2G0W3   0 0 -1.27278 0.943444
Q2G0I2   0 0 -1.27278 0.943444
Q2FYX1   0 0 -1.27278 0.943444
Q2G0H2   0 0 -1.27278 0.943444
Q2FWJ8   0 0 -1.27278 0.943444
Q2FWZ7   0 0 -1.27278 0.943444
Q2FV04   0 0 -1.27278 0.943444
Q2G0H6   0 0 -1.27278 0.943444
Q2G291   0 0 -1.27278 0.943444
Q2G1A7   0 0 -1.27278 0.943444
Q2FVS8   0 0 -1.27278 0.943444
Q2FZ26   0 0 -1.27278 0.943444
Q2FXJ3   0 0 -1.27278 0.943444
Q2G231   0 0 -1.27278 0.943444
Q2G2N0   0 0 -1.27278 0.943444
Q2G2I2   0 0 -1.27278 0.943444
Q2FYU3   0 0 -1.27278 0.943444
Q2FWY5   0 0 -1.27278 0.943444
Q2G2E3   0 0 -1.27278 0.943444
Q2FV09   0 0 -1.27278 0.943444
Q2FX72   0 0 -1.27278 0.943444
Q2FWA3   0 0 -1.27278 0.943444
Q2FWF2   0 0 -1.27278 0.943444
Q2G0E4   0 0 -1.27278 0.943444
Q2G251   0 0 -1.27278 0.943444
P0C818   0 0 -1.27278 0.943444
Q2FXQ2   0 0 -1.27278 0.943444
Q2FXD4   0 0 -1.27278 0.943444
Q2G014   0 0 -1.27278 0.943444
Q2FWI9   0 0 -1.27278 0.943444
Q2FX79   0 0 -1.27278 0.943444
Q2FVP7   0 0 -1.27278 0.943444
Q2FZN4   0 0 -1.27278 0.943444
Q2FWU6   0 0 -1.27278 0.943444
Q2G2Y1   0 0 -1.27278 0.943444
Q2FYF6   0 0 -1.27278 0.943444
Q2FXK0   0 0 -1.27278 0.943444
Q2FVI9   0 0 -1.27278 0.943444
Q2G246   0 0 -1.27278 0.943444
Q2G053   0 0 -1.27278 0.943444
Q2FWK8   0 0 -1.27278 0.943444
Q2FXL8   0 0 -1.27278 0.943444
Q2G0Q4   0 0 -1.27278 0.943444
Q2FVB7   0 0 -1.27278 0.943444
Q2FYD6   0 0 -1.27278 0.943444
Q2FXK9   0 0 -1.27278 0.943444
Q2FV78   0 0 -1.27278 0.943444
Q2FXG4   0 0 -1.27278 0.943444
Q2G0C8   0 0 -1.27278 0.943444
Q2FWU9   0 0 -1.27278 0.943444
Q2FUX2   0 0 -1.27278 0.943444
Q2FYI8   0 0 -1.27278 0.943444
Q2FXA1   0 0 -1.27278 0.943444
Q2FV49   0 0 -1.27278 0.943444
Q2G1S0   0 0 -1.27278 0.943444
Q2G0G0   0 0 -1.27278 0.943444
P0C805   0 0 -1.27278 0.943444
Q2FWV9   0 0 -1.27278 0.943444
Q2G152   0 0 -1.27278 0.943444
Q2FX48   0 0 -1.27278 0.943444
Q2FXS5   0 0 -1.27278 0.943444
Q2FWL4   0 0 -1.27278 0.943444
P0C7Y1   0 0 -1.27278 0.943444
Q2FXA2   0 0 -1.27278 0.943444
Q2FY96   0 0 -1.27278 0.943444
Q2FVJ3   0 0 -1.27278 0.943444
Q2FZ24   0 0 -1.27278 0.943444
Q2G1X4   0 0 -1.27278 0.943444
Q2FYM6   0 0 -1.27278 0.943444
Q2FWX6   0 0 -1.27278 0.943444
Q2G1D2   0 0 -1.27278 0.943444
Q2FWC0   0 0 -1.27278 0.943444
Q2FZG7   0 0 -1.27278 0.943444
Q2G2P1   0 0 -1.27278 0.943444
Q2G1M4   0 0 -1.27278 0.943444
Q2FX29   0 0 -1.27278 0.943444
Q2FUZ3   0 0 -1.27278 0.943444
Q2FVZ9   0 0 -1.27278 0.943444
Q2G2N3   0 0 -1.27278 0.943444
Q2G237   0 0 -1.27278 0.943444
Q2FXN5   0 0 -1.27278 0.943444
Q2FYP7   0 0 -1.27278 0.943444
Q2FWC8   0 0 -1.27278 0.943444
Q2G209   0 0 -1.27278 0.943444
Q2FXX7   0 0 -1.27278 0.943444
Q2FV05   0 0 -1.27278 0.943444
Q2FWM8   0 0 -1.27278 0.943444
Q2FV00   0 0 -1.27278 0.943444
Q2FZF2   0 0 -1.27278 0.943444
Q2FV80   0 0 -1.27278 0.943444
Q2FZZ7   0 0 -1.27278 0.943444
Q2FWH8   0 0 -1.27278 0.943444
Q2FVS5   0 0 -1.27278 0.943444
Q2FWY0   0 0 -1.27278 0.943444
Q2FZM3   0 0 -1.27278 0.943444
Q2FZW8   0 0 -1.27278 0.943444
Q2FVY7   0 0 -1.27278 0.943444
Q2FXJ1   0 0 -1.27278 0.943444
Q2G0T7   0 0 -1.27278 0.943444
Q2FW40   0 0 -1.27278 0.943444
Q2FYU9   0 0 -1.27278 0.943444
Q2FUR0   0 0 -1.27278 0.943444
Q2G215   0 0 -1.27278 0.943444
Q2G169   0 0 -1.27278 0.943444
Q2G034   0 0 -1.27278 0.943444
Q2FUV8   0 0 -1.27278 0.943444
Q2FW44   2 0.5 -1.27278 0.943444
Q2FYJ8   0 0 -1.27278 0.943444
Q2FVR6   0 0 -1.27278 0.943444
Q2G183   0 0 -1.27278 0.943444
Q2G0S1   0 0 -1.27278 0.943444
Q2FX83   0 0 -1.27278 0.943444
Q2FYF7   0 0 -1.27278 0.943444
Q2G166   1 0.25 -1.27278 0.943444
Q2FX20   0 0 -1.27278 0.943444
Q2G020   0 0 -1.27278 0.943444
Q2FVC0   0 0 -1.27278 0.943444
Q2FVD1   0 0 -1.27278 0.943444
Q2FWH1   0 0 -1.27278 0.943444
Q2FYX2   1 0.25 -1.27278 0.943444
Q2FZB5   0 0 -1.27278 0.943444
Q2G0G8   0 0 -1.27278 0.943444
P0A0I4   0 0 -1.27278 0.943444
Q2G2C6   1 0.25 -1.27278 0.943444
Q2FVB1   1 0.25 -1.27278 0.943444
Q2FYN1   1 0.25 -1.27278 0.943444
Q2FV79   0 0 -1.27278 0.943444
Q2FVU9   0 0 -1.27278 0.943444
Q2G0W5   0 0 -1.27278 0.943444
Q2FW60   1 0.25 -1.27278 0.943444
Q2G269   0 0 -1.27278 0.943444
Q2FZS1   0 0 -1.27278 0.943444
Q2G1Y3   0 0 -1.27278 0.943444
Q2FWA4   1 0.25 -1.27278 0.943444
Q2G0C0   0 0 -1.27278 0.943444
Q2G2J6   0 0 -1.27278 0.943444
Q2G1R2   0 0 -1.27278 0.943444
Q2FXY8   0 0 -1.27278 0.943444
Q2FYL2   1 0.25 -1.27278 0.943444
Q2FYS3   0 0 -1.27278 0.943444
Q2FXS0   1 0.25 -1.27278 0.943444
Q2FWA7   0 0 -1.27278 0.943444
Q2FWV8   0 0 -1.27278 0.943444
Q2G279   0 0 -1.27278 0.943444
Q2FYB5   0 0 -1.27278 0.943444
Q2G175   1 0.25 -1.27278 0.943444
Q2FZ07   1 0.25 -1.27278 0.943444
Q2FVG7   0 0 -1.27278 0.943444
Q2G2P3   0 0 -1.27278 0.943444
Q2FZA3   0 0 -1.27278 0.943444
Q2FYE1   0 0 -1.27278 0.943444
Q2G2F8   0 0 -1.27278 0.943444
Q2FWS8   0 0 -1.27278 0.943444
Q2FXD8   0 0 -1.27278 0.943444
Q2FX46   0 0 -1.27278 0.943444
Q2FYB4   0 0 -1.27278 0.943444
Q2FYC0   0 0 -1.27278 0.943444
Q2FUY5   0 0 -1.27278 0.943444
Q2FYF2   0 0 -1.27278 0.943444
Q2G0R4   0 0 -1.27278 0.943444
Q2G1L1   1 0.25 -1.27278 0.943444
Q2FYB0   0 0 -1.27278 0.943444
Q2FWW5   0 0 -1.27278 0.943444
Q2FX04   0 0 -1.27278 0.943444
Q2FV33   0 0 -1.27278 0.943444
Q2FUX6   1 0.25 -1.27278 0.943444
Q2FVP5   0 0 -1.27278 0.943444
Q2G0W7   0 0 -1.27278 0.943444
Q2FXV1   1 0.25 -1.27278 0.943444
Q2G096   0 0 -1.27278 0.943444
Q2FV68   0 0 -1.27278 0.943444
Q2FVY6   0 0 -1.27278 0.943444
Q2FYY0   1 0.25 -1.27278 0.943444
Q2G005   0 0 -1.27278 0.943444
Q2G2B4   1 0.25 -1.27278 0.943444
Q2FVZ7   0 0 -1.27278 0.943444
Q2FW55   0 0 -1.27278 0.943444
Q2FV92   0 0 -1.27278 0.943444
Q2FYV9   0 0 -1.27278 0.943444
Q2FW74   0 0 -1.27278 0.943444
Q2FVK9   0 0 -1.27278 0.943444
Q2FZA4   0 0 -1.27278 0.943444
Q2FV25   0 0 -1.27278 0.943444
Q2FYG8   0 0 -1.27278 0.943444
Q2G216   2 0.5 -1.27278 0.943444
Q2FZ69   0 0 -1.27278 0.943444
Q2FV97   0 0 -1.27278 0.943444
Q2FZ95   0 0 -1.27278 0.943444
Q2FZN8   1 0.25 -1.27278 0.943444
Q2FZG2   0 0 -1.27278 0.943444
Q2G259   0 0 -1.27278 0.943444
Q2FYB6   0 0 -1.27278 0.943444
Q2FZD1   0 0 -1.27278 0.943444
Q2FYT6   0 0 -1.27278 0.943444
Q2G0Y2   1 0.25 -1.27278 0.943444
Q2FWZ1   0 0 -1.27278 0.943444
Q2FVC8   0 0 -1.27278 0.943444
Q2G2H1   0 0 -1.27278 0.943444
Q2FY47   1 0.25 -1.27278 0.943444
Q2FX78   2 0.5 -1.27278 0.943444
Q2FX47   1 0.25 -1.27278 0.943444
Q2FZA7   0 0 -1.27278 0.943444
Q2FV32   0 0 -1.27278 0.943444
Q2FYE6   0 0 -1.27278 0.943444
Q2FZ41   1 0.25 -1.27278 0.943444
Q2FYG3   0 0 -1.27278 0.943444
Q2FX01   1 0.25 -1.27278 0.943444
Q2FXU6   0 0 -1.27278 0.943444
Q2FYL7   0 0 -1.27278 0.943444
Q2FWQ3   0 0 -1.27278 0.943444
Q2FZY9   1 0.25 -1.27278 0.943444
Q2FV50   2 0.5 -1.27278 0.943444
Q2FUY7   0 0 -1.27278 0.943444
Q2FXP6   0 0 -1.27278 0.943444
Q2G1S9   0 0 -1.27278 0.943444
Q2FX18   0 0 -1.27278 0.943444
Q2FYU0   0 0 -1.27278 0.943444
Q2FXZ7   2 0.444444 -1.27278 0.943444
Q2G051   0 0 -1.27278 0.943444
Q2FWS3   2 0.444444 -1.27278 0.943444
Q2FW14   2 0.444444 -1.27278 0.943444
Q2FYD7   3 0.666667 -1.27278 0.943444
Q9RQP8   2 0.444444 -1.27278 0.943444
Q2FZK2   1 0.222222 -1.27278 0.943444
Q2FWI7   0 0 -1.27278 0.943444
Q2G182   0 0 -1.27278 0.943444
Q2FYT7   2 0.444444 -1.27278 0.943444
Q2FV46   2 0.444444 -1.27278 0.943444
Q2FY58   0 0 -1.27278 0.943444
Q2FX06   0 0 -1.27278 0.943444
Q2FZH0   3 0.666667 -1.27278 0.943444
Q2FUZ4   1 0.222222 -1.27278 0.943444
Q2G102   2 0.444444 -1.27278 0.943444
Q2G1R8   1 0.222222 -1.27278 0.943444
Q2G2J1   0 0 -1.27278 0.943444
Q2FX71   0 0 -1.27278 0.943444
Q2FUZ5   1 0.222222 -1.27278 0.943444
Q2FYP5   2 0.444444 -1.27278 0.943444
Q2G048   0 0 -1.27278 0.943444
Q2FUQ0   2 0.444444 -1.27278 0.943444
Q2FWS7   1 0.222222 -1.27278 0.943444
Q2FV65   0 0 -1.27278 0.943444
Q2G125   0 0 -1.27278 0.943444
Q2FYT2   2 0.444444 -1.27278 0.943444
Q2FVH7   0 0 -1.27278 0.943444
Q2G127   2 0.444444 -1.27278 0.943444
Q2FYI5   0 0 -1.27278 0.943444
Q2FYX4   1 0.222222 -1.27278 0.943444
Q2G0M3   4 0.888889 -1.27278 0.943444
Q2FW87   1 0.222222 -1.27278 0.943444
Q2G211   0 0 -1.27278 0.943444
Q2FXR5   2 0.444444 -1.27278 0.943444
Q2FWR5   2 0.444444 -1.27278 0.943444
Q2FYD5   0 0 -1.27278 0.943444
Q2FY94   1 0.222222 -1.27278 0.943444
Q2G2W8   0 0 -1.27278 0.943444
Q2FZL9   5 1.11111 0.903563 0.161558
Q2FYT9   0 0 -1.27278 0.943444
Q2FX44   1 0.222222 -1.27278 0.943444
Q2FXB2   0 0 -1.27278 0.943444
Q2FVF6   2 0.444444 -1.27278 0.943444
Q2G2F6   0 0 -1.27278 0.943444
Q2G2C3   1 0.222222 -1.27278 0.943444
Q2FYA5   2 0.444444 -1.27278 0.943444
Q2FYB1   1 0.222222 -1.27278 0.943444
Q2G011   0 0 -1.27278 0.943444
Q2FV29   0 0 -1.27278 0.943444
Q2FVW1   0 0 -1.27278 0.943444
Q2FYA4   0 0 -1.27278 0.943444
Q2FY26   0 0 -1.27278 0.943444
Q2FXC1   2 0.444444 -1.27278 0.943444
Q2G2T0   2 0.444444 -1.27278 0.943444
Q2FY62   1 0.222222 -1.27278 0.943444
Q2G2K4   1 0.222222 -1.27278 0.943444
Q2FW65   3 0.666667 -1.27278 0.943444
Q2FY05   1 0.222222 -1.27278 0.943444
Q2FV96   2 0.444444 -1.27278 0.943444
Q2G1S7   0 0 -1.27278 0.943444
Q2FWS9   0 0 -1.27278 0.943444
Q2G180   1 0.222222 -1.27278 0.943444
Q2G0L6   1 0.222222 -1.27278 0.943444
Q2G189   0 0 -1.27278 0.943444
Q2FYD9   0 0 -1.27278 0.943444
Q2FWM6   0 0 -1.27278 0.943444
Q2FXA6   0 0 -1.27278 0.943444
Q2G0U8   0 0 -1.27278 0.943444
Q2FXD9   0 0 -1.27278 0.943444
Q2FWF9   0 0 -1.27278 0.943444
Q2FXS3   0 0 -1.27278 0.943444
Q2FXX6   0 0 -1.27278 0.943444
Q2FWU2   2 0.444444 -1.27278 0.943444
Q2FXD5   1 0.222222 -1.27278 0.943444
Q2FZK8   2 0.444444 -1.27278 0.943444
Q2FV15   1 0.222222 -1.27278 0.943444
Q2FZZ5   3 0.666667 -1.27278 0.943444
Q2FW48   3 0.666667 -1.27278 0.943444
Q2FYB3   3 0.666667 -1.27278 0.943444
Q2FWT5   0 0 -1.27278 0.943444
Q2FVH4   0 0 -1.27278 0.943444
Q2FWP4   2 0.444444 -1.27278 0.943444
Q2FYX9   2 0.444444 -1.27278 0.943444
Q2G1U7   0 0 -1.27278 0.943444
Q2FXY6   0 0 -1.27278 0.943444
Q2FYT1   1 0.222222 -1.27278 0.943444
Q2G244   0 0 -1.27278 0.943444
Q2FX30   0 0 -1.27278 0.943444
Q2FVZ3   0 0 -1.27278 0.943444
Q2FWP5   4 0.888889 -1.27278 0.943444
Q2FX41   2 0.444444 -1.27278 0.943444
Q2G2R5   0 0 -1.27278 0.943444
Q2G2S3   3 0.6 -1.27278 0.943444
Q2G004   0 0 -1.27278 0.943444
Q2FWV1   1 0.2 -1.27278 0.943444
Q2G003   1 0.2 -1.27278 0.943444
Q2FZV3   0 0 -1.27278 0.943444
Q2G026   2 0.4 -1.27278 0.943444
Q2FXG7   0 0 -1.27278 0.943444
Q2FYL8   0 0 -1.27278 0.943444
Q2FZB6   0 0 -1.27278 0.943444
Q2FZE4   4 0.8 -1.27278 0.943444
Q2FX11   2 0.4 -1.27278 0.943444
Q2G0Y3   4 0.8 -1.27278 0.943444
Q2FZW7   2 0.4 -1.27278 0.943444
Q2FX21   2 0.4 -1.27278 0.943444
Q2G092   4 0.8 -1.27278 0.943444
Q2FZB7   1 0.2 -1.27278 0.943444
Q2G0J9   3 0.6 -1.27278 0.943444
Q2G1X2   0 0 -1.27278 0.943444
Q2FZD6   5 1 0.903563 0.161558
Q2FW67   3 0.6 -1.27278 0.943444
Q2G111   4 0.8 -1.27278 0.943444
Q2G2Y4   2 0.4 -1.27278 0.943444
Q2FY38   0 0 -1.27278 0.943444
Q2FWJ0   4 0.8 -1.27278 0.943444
Q2G2T5   3 0.6 -1.27278 0.943444
Q2FVG6   1 0.2 -1.27278 0.943444
Q2G1V8   1 0.2 -1.27278 0.943444
Q2G1L0   1 0.2 -1.27278 0.943444
Q2FXD6   2 0.4 -1.27278 0.943444
P0C948   0 0 -1.27278 0.943444
Q2G1M2   2 0.4 -1.27278 0.943444
Q2FVW8   0 0 -1.27278 0.943444
Q2FX24   0 0 -1.27278 0.943444
Q2FWS4   1 0.2 -1.27278 0.943444
Q2FYQ3   0 0 -1.27278 0.943444
Q2G254   2 0.4 -1.27278 0.943444
Q2FWB4   0 0 -1.27278 0.943444
Q2FUP8   1 0.2 -1.27278 0.943444
Q2FZC2   0 0 -1.27278 0.943444
Q2FYE4   2 0.4 -1.27278 0.943444
Q2FWS2   2 0.4 -1.27278 0.943444
Q2FY03   3 0.6 -1.27278 0.943444
Q2FVS6   3 0.6 -1.27278 0.943444
Q2FXV2   1 0.2 -1.27278 0.943444
Q2G2L6   3 0.6 -1.27278 0.943444
Q2G2I5   2 0.4 -1.27278 0.943444
Q2FYA2   3 0.6 -1.27278 0.943444
Q2FWV7   0 0 -1.27278 0.943444
Q2FXE7   3 0.6 -1.27278 0.943444
Q2G0J6   2 0.4 -1.27278 0.943444
Q2FUU4   4 0.8 -1.27278 0.943444
Q2FVJ4   0 0 -1.27278 0.943444
Q2FZM9   0 0 -1.27278 0.943444
Q2FZ51   2 0.4 -1.27278 0.943444
Q2FY22   2 0.4 -1.27278 0.943444
Q2G2Q1   2 0.4 -1.27278 0.943444
Q2G109   2 0.4 -1.27278 0.943444
Q2G1D6   2 0.4 -1.27278 0.943444
Q2FVC9   1 0.2 -1.27278 0.943444
Q2G2R6   4 0.8 -1.27278 0.943444
Q2FZ85   3 0.6 -1.27278 0.943444
Q2FVK4   1 0.2 -1.27278 0.943444
Q2G1V9   2 0.4 -1.27278 0.943444
Q2G2H6   0 0 -1.27278 0.943444
Q2FWS6   2 0.4 -1.27278 0.943444
Q2FZW4   2 0.4 -1.27278 0.943444
Q2G1M3   1 0.2 -1.27278 0.943444
Q2G1M0   2 0.4 -1.27278 0.943444
Q2G1Y9   5 1 0.903563 0.161558
Q2FX45   3 0.6 -1.27278 0.943444
Q2FWP8   2 0.4 -1.27278 0.943444
Q2FYP4   2 0.4 -1.27278 0.943444
Q2FYL1   2 0.4 -1.27278 0.943444
Q2G1L4   5 1 0.903563 0.161558
Q2FUQ7   5 1 0.903563 0.161558
Q2G247   1 0.2 -1.27278 0.943444
Q2FVV0   3 0.6 -1.27278 0.943444
Q2FYU6   2 0.4 -1.27278 0.943444
Q2G2N6   5 1 0.903563 0.161558
Q2FXC9   0 0 -1.27278 0.943444
Q2FX42   5 1 0.903563 0.161558
Q2FX26   4 0.8 -1.27278 0.943444
Q2FWF3   0 0 -1.27278 0.943444
Q2FZY1   0 0 -1.27278 0.943444
Q2FW15   2 0.363636 -1.27278 0.943444
P0A0G2   4 0.727273 -1.27278 0.943444
Q2G2G5   1 0.181818 -1.27278 0.943444
Q2FY39   1 0.181818 -1.27278 0.943444
Q2G0B5   2 0.363636 -1.27278 0.943444
Q2FZI1   4 0.727273 -1.27278 0.943444
Q2FUQ6   2 0.363636 -1.27278 0.943444
Q2FVR5   5 0.909091 -1.27278 0.943444
Q2G2W6   3 0.545455 -1.27278 0.943444
Q2FZR8   3 0.545455 -1.27278 0.943444
Q2FVY8   4 0.727273 -1.27278 0.943444
Q2FZ60   2 0.363636 -1.27278 0.943444
Q2FV82   2 0.363636 -1.27278 0.943444
Q2FX23   4 0.727273 -1.27278 0.943444
Q2G1G3   1 0.181818 -1.27278 0.943444
P68805   0 0 -1.27278 0.943444
Q2FVL0   1 0.181818 -1.27278 0.943444
Q2G2J0   5 0.909091 -1.27278 0.943444
Q2FZF1   2 0.363636 -1.27278 0.943444
Q2FXU9   4 0.727273 -1.27278 0.943444
Q2G1A2   1 0.181818 -1.27278 0.943444
Q2G1C3   1 0.181818 -1.27278 0.943444
Q2G1D4   0 0 -1.27278 0.943444
Q2G0A8   0 0 -1.27278 0.943444
Q2FVC7   2 0.363636 -1.27278 0.943444
Q2G133   3 0.545455 -1.27278 0.943444
Q2FY86   4 0.727273 -1.27278 0.943444
Q2FX92   4 0.727273 -1.27278 0.943444
Q2FW47   0 0 -1.27278 0.943444
Q2G1T9   2 0.363636 -1.27278 0.943444
Q2FVU8   2 0.363636 -1.27278 0.943444
Q2FVD7   4 0.727273 -1.27278 0.943444
Q2FX55   4 0.727273 -1.27278 0.943444
Q2FVD3   4 0.727273 -1.27278 0.943444
Q2G2B5   0 0 -1.27278 0.943444
Q2FWV6   1 0.181818 -1.27278 0.943444
Q2FW29   1 0.181818 -1.27278 0.943444
Q2G0W6   1 0.181818 -1.27278 0.943444
Q2FVD2   2 0.363636 -1.27278 0.943444
Q2FWR8   3 0.545455 -1.27278 0.943444
Q2FXA0   2 0.363636 -1.27278 0.943444
Q2FZB4   3 0.545455 -1.27278 0.943444
Q2FX37   3 0.545455 -1.27278 0.943444
Q2FX13   0 0 -1.27278 0.943444
Q2FWD8   2 0.363636 -1.27278 0.943444
Q2G108   4 0.727273 -1.27278 0.943444
Q2G2V4   2 0.363636 -1.27278 0.943444
Q2FZW2   4 0.727273 -1.27278 0.943444
Q2FYY4   4 0.727273 -1.27278 0.943444
Q2FYB8   3 0.545455 -1.27278 0.943444
Q2FWC2   6 1.09091 0.903563 0.161558
Q2FYE8   1 0.181818 -1.27278 0.943444
Q2FXK5   4 0.727273 -1.27278 0.943444
Q2FWT0   4 0.727273 -1.27278 0.943444
Q2FW19   7 1.27273 0.903563 0.161558
Q2G100   3 0.545455 -1.27278 0.943444
Q2FYY3   2 0.363636 -1.27278 0.943444
Q2FZ01   3 0.545455 -1.27278 0.943444
Q2FYY1   2 0.363636 -1.27278 0.943444
Q2G103   4 0.727273 -1.27278 0.943444
Q2FV12   1 0.181818 -1.27278 0.943444
Q2FWQ1   8 1.45455 0.903563 0.161558
Q2FYY5   2 0.363636 -1.27278 0.943444
Q2G207   5 0.909091 -1.27278 0.943444
Q2G1Y8   1 0.181818 -1.27278 0.943444
Q2FWZ8   2 0.363636 -1.27278 0.943444
Q2G0Z8   2 0.363636 -1.27278 0.943444
Q2G2F7   2 0.363636 -1.27278 0.943444
Q2FYH9   2 0.363636 -1.27278 0.943444
Q2FWB7   4 0.727273 -1.27278 0.943444
Q2FYN2   2 0.333333 -1.27278 0.943444
Q2FVQ6   4 0.666667 -1.27278 0.943444
Q2FWX3   2 0.333333 -1.27278 0.943444
Q2G187   2 0.333333 -1.27278 0.943444
Q2FW05   6 1 0.903563 0.161558
Q2FYC3   6 1 0.903563 0.161558
Q2FZJ2   3 0.5 -1.27278 0.943444
Q2G0D6   1 0.166667 -1.27278 0.943444
Q2FWP7   4 0.666667 -1.27278 0.943444
Q2FX31   6 1 0.903563 0.161558
Q2FVZ6   0 0 -1.27278 0.943444
Q2G2A2   8 1.33333 0.903563 0.161558
Q2FWQ8   2 0.333333 -1.27278 0.943444
Q2FVM9   3 0.5 -1.27278 0.943444
Q2FYD1   7 1.16667 0.903563 0.161558
Q2FYN3   2 0.333333 -1.27278 0.943444
Q2FYI3   5 0.833333 -1.27278 0.943444
Q2G022   1 0.166667 -1.27278 0.943444
Q2G1Q3   1 0.166667 -1.27278 0.943444
Q2FX58   2 0.333333 -1.27278 0.943444
Q2G2V1   3 0.5 -1.27278 0.943444
Q2FVV5   3 0.5 -1.27278 0.943444
Q2FZC0   3 0.5 -1.27278 0.943444
Q2FV63   5 0.833333 -1.27278 0.943444
Q2FWG9   2 0.333333 -1.27278 0.943444
Q2FZA5   2 0.333333 -1.27278 0.943444
Q2FX60   7 1.16667 0.903563 0.161558
Q2G2I8   2 0.333333 -1.27278 0.943444
Q2G2Y5   4 0.666667 -1.27278 0.943444
Q2G2Y2   3 0.5 -1.27278 0.943444
Q2FWA6   4 0.666667 -1.27278 0.943444
Q2FWL8   4 0.666667 -1.27278 0.943444
Q2FY95   5 0.833333 -1.27278 0.943444
Q2FYC5   7 1.16667 0.903563 0.161558
Q2FV43   2 0.333333 -1.27278 0.943444
Q2FVU0   4 0.666667 -1.27278 0.943444
Q2FZG5   2 0.333333 -1.27278 0.943444
Q2G2H9   2 0.333333 -1.27278 0.943444
Q2G1D1   1 0.166667 -1.27278 0.943444
Q2FWU7   4 0.666667 -1.27278 0.943444
P60647   2 0.333333 -1.27278 0.943444
Q2FUR7   4 0.666667 -1.27278 0.943444
Q2FWQ2   5 0.833333 -1.27278 0.943444
Q2G2M4   6 1 0.903563 0.161558
Q2G104   3 0.5 -1.27278 0.943444
Q2FX76   2 0.333333 -1.27278 0.943444
Q2G2Q4   5 0.833333 -1.27278 0.943444
Q2FXQ1   3 0.5 -1.27278 0.943444
Q2FX80   2 0.333333 -1.27278 0.943444
Q2FZN6   2 0.333333 -1.27278 0.943444
Q2G009   2 0.333333 -1.27278 0.943444
Q2G021   4 0.666667 -1.27278 0.943444
Q2FWH0   5 0.833333 -1.27278 0.943444
Q2FXQ0   5 0.833333 -1.27278 0.943444
Q2FX64   2 0.333333 -1.27278 0.943444
Q2FY98   1 0.166667 -1.27278 0.943444
Q2FWK5   5 0.833333 -1.27278 0.943444
Q2FYK1   3 0.5 -1.27278 0.943444
Q2FXF0   4 0.666667 -1.27278 0.943444
Q2FY70   6 1 0.903563 0.161558
Q2G114   4 0.666667 -1.27278 0.943444
Q2FX38   4 0.666667 -1.27278 0.943444
Q2FUP9   2 0.333333 -1.27278 0.943444
Q2FVV3   2 0.333333 -1.27278 0.943444
Q2G113   4 0.666667 -1.27278 0.943444
Q2FWB2   1 0.166667 -1.27278 0.943444
Q2FWT6   5 0.833333 -1.27278 0.943444
Q2FW28   6 1 0.903563 0.161558
Q2FUQ9   1 0.166667 -1.27278 0.943444
Q2FY00   4 0.666667 -1.27278 0.943444
Q2G040   3 0.5 -1.27278 0.943444
Q2FX35   2 0.333333 -1.27278 0.943444
Q2FYW9   3 0.461538 -1.27278 0.943444
Q2G2N8   3 0.461538 -1.27278 0.943444
Q2G1V7   8 1.23077 0.903563 0.161558
Q2G0C3   5 0.769231 -1.27278 0.943444
Q2FVW0   1 0.153846 -1.27278 0.943444
Q2FUS4   9 1.38462 0.903563 0.161558
Q2FVP6   1 0.153846 -1.27278 0.943444
Q2FZK1   1 0.153846 -1.27278 0.943444
Q2FXY2   7 1.07692 0.903563 0.161558
Q2FYX3   6 0.923077 -1.27278 0.943444
Q2FZ86   4 0.615385 -1.27278 0.943444
Q2FUV7   5 0.769231 -1.27278 0.943444
Q2FX70   3 0.461538 -1.27278 0.943444
Q2G1Y1   4 0.615385 -1.27278 0.943444
Q2FVT9   3 0.461538 -1.27278 0.943444
Q2G2K3   5 0.769231 -1.27278 0.943444
P72358   4 0.615385 -1.27278 0.943444
Q2G192   3 0.461538 -1.27278 0.943444
Q2FYX6   3 0.461538 -1.27278 0.943444
Q2FXW0   2 0.307692 -1.27278 0.943444
Q2G202   5 0.769231 -1.27278 0.943444
Q2FYW7   2 0.307692 -1.27278 0.943444
Q2G2M0   2 0.307692 -1.27278 0.943444
Q2FXT7   3 0.461538 -1.27278 0.943444
Q2FX59   3 0.461538 -1.27278 0.943444
Q2G0X2   3 0.461538 -1.27278 0.943444
Q2FWR6   4 0.615385 -1.27278 0.943444
Q2FW22   5 0.769231 -1.27278 0.943444
Q2FZH4   5 0.769231 -1.27278 0.943444
Q2FYZ1   2 0.307692 -1.27278 0.943444
Q2G2W7   7 1.07692 0.903563 0.161558
Q2G2I4   10 1.53846 0.903563 0.161558
Q2FZP5   5 0.769231 -1.27278 0.943444
Q2FWQ7   5 0.769231 -1.27278 0.943444
Q2G1W9   4 0.615385 -1.27278 0.943444
Q2FWF7   3 0.461538 -1.27278 0.943444
Q2FYM9   5 0.769231 -1.27278 0.943444
Q2FXV0   7 1.07692 0.903563 0.161558
Q2FWW2   6 0.923077 -1.27278 0.943444
Q2FVS2   2 0.307692 -1.27278 0.943444
Q2G007   10 1.53846 0.903563 0.161558
Q2FYA7   5 0.769231 -1.27278 0.943444
Q2G0K0   6 0.923077 -1.27278 0.943444
Q2FXS9   4 0.615385 -1.27278 0.943444
Q2G249   5 0.769231 -1.27278 0.943444
Q2G008   1 0.153846 -1.27278 0.943444
Q2FZD5   4 0.615385 -1.27278 0.943444
Q2FZG0   2 0.307692 -1.27278 0.943444
Q2FX28   8 1.23077 0.903563 0.161558
Q2FXI4   5 0.769231 -1.27278 0.943444
Q2G176   4 0.615385 -1.27278 0.943444
Q2G116   3 0.461538 -1.27278 0.943444
Q2FXF2   5 0.769231 -1.27278 0.943444
Q2G260   3 0.461538 -1.27278 0.943444
Q2G213   2 0.307692 -1.27278 0.943444
Q2G173   2 0.307692 -1.27278 0.943444
Q2FV71   5 0.769231 -1.27278 0.943444
Q2FWY8   1 0.153846 -1.27278 0.943444
Q2FWN3   2 0.307692 -1.27278 0.943444
Q2FYD4   3 0.461538 -1.27278 0.943444
Q2FVQ2   7 1.07692 0.903563 0.161558
Q2FVK0   12 1.84615 0.903563 0.161558
Q2G285   7 1.07692 0.903563 0.161558
Q2FZH6   7 1.07692 0.903563 0.161558
Q2FZX1   5 0.769231 -1.27278 0.943444
Q2FZ83   0 0 -1.27278 0.943444
Q2G0S9   6 0.923077 -1.27278 0.943444
Q2FZH7   5 0.769231 -1.27278 0.943444
Q2FZT3   4 0.615385 -1.27278 0.943444
Q2FX57   9 1.28571 0.903563 0.161558
Q2G0B9   7 1 0.903563 0.161558
Q2FY28   6 0.857143 -1.27278 0.943444
Q2G0R5   7 1 0.903563 0.161558
Q2FZG8   3 0.428571 -1.27278 0.943444
Q2G1X1   2 0.285714 -1.27278 0.943444
Q2FX93   3 0.428571 -1.27278 0.943444
Q2FYU5   6 0.857143 -1.27278 0.943444
Q2FWR9   8 1.14286 0.903563 0.161558
Q2FWS0   6 0.857143 -1.27278 0.943444
Q2G0P4   4 0.571429 -1.27278 0.943444
Q2FX50   6 0.857143 -1.27278 0.943444
Q2FZV0   5 0.714286 -1.27278 0.943444
Q2G0S5   4 0.571429 -1.27278 0.943444
Q2FY25   3 0.428571 -1.27278 0.943444
Q2FXG6   5 0.714286 -1.27278 0.943444
Q2FZJ7   1 0.142857 -1.27278 0.943444
Q2G0U7   7 1 0.903563 0.161558
Q2FZV2   8 1.14286 0.903563 0.161558
Q2FWT8   11 1.57143 0.903563 0.161558
Q2G0D1   10 1.42857 0.903563 0.161558
Q2FVW5   4 0.571429 -1.27278 0.943444
Q2FY97   7 1 0.903563 0.161558
Q2FXF3   6 0.857143 -1.27278 0.943444
Q2G063   5 0.714286 -1.27278 0.943444
Q2G0U5   4 0.571429 -1.27278 0.943444
Q2G2B1   8 1.14286 0.903563 0.161558
Q2FVE3   4 0.571429 -1.27278 0.943444
Q2FZW1   5 0.714286 -1.27278 0.943444
Q2FYK2   6 0.857143 -1.27278 0.943444
Q2FXW2   4 0.571429 -1.27278 0.943444
Q9F0R1   14 2 3.07991 0.0107511
Q2FZG3   6 0.857143 -1.27278 0.943444
Q2G2K0   7 1 0.903563 0.161558
Q2FVN4   2 0.285714 -1.27278 0.943444
Q2FYV0   4 0.571429 -1.27278 0.943444
Q2G0A5   3 0.428571 -1.27278 0.943444
Q2FZ03   7 1 0.903563 0.161558
Q2G1I8   5 0.714286 -1.27278 0.943444
Q2FYX8   5 0.714286 -1.27278 0.943444
Q2FV18   5 0.714286 -1.27278 0.943444
Q2FYI7   6 0.857143 -1.27278 0.943444
Q2G0K1   6 0.857143 -1.27278 0.943444
Q2G2U9   12 1.71429 0.903563 0.161558
Q2FW31   3 0.428571 -1.27278 0.943444
Q2FVB5   5 0.714286 -1.27278 0.943444
Q2FVI8   6 0.857143 -1.27278 0.943444
Q2FZT0   6 0.857143 -1.27278 0.943444
P48860   7 1 0.903563 0.161558
Q2FYC1   3 0.428571 -1.27278 0.943444
Q2G286   5 0.714286 -1.27278 0.943444
Q2FXD3   6 0.857143 -1.27278 0.943444
Q2G027   4 0.571429 -1.27278 0.943444
Q2G0T4   3 0.428571 -1.27278 0.943444
Q2FZJ5   4 0.571429 -1.27278 0.943444
Q2FW10   5 0.714286 -1.27278 0.943444
Q2FY91   6 0.857143 -1.27278 0.943444
Q2FVP0   4 0.571429 -1.27278 0.943444
P60070   7 1 0.903563 0.161558
Q2FWU1   9 1.28571 0.903563 0.161558
Q2FYA3   3 0.428571 -1.27278 0.943444
Q2G0V8   4 0.571429 -1.27278 0.943444
Q2G0Z2   7 1 0.903563 0.161558
Q2FZ47   4 0.571429 -1.27278 0.943444
Q2G0V9   3 0.428571 -1.27278 0.943444
Q2FZE2   8 1.14286 0.903563 0.161558
Q2FWB0   7 1 0.903563 0.161558
Q2G1J1   5 0.714286 -1.27278 0.943444
Q2FYQ1   2 0.285714 -1.27278 0.943444
Q2FZ45   3 0.428571 -1.27278 0.943444
Q2FYW5   8 1.14286 0.903563 0.161558
Q2G1A0   6 0.857143 -1.27278 0.943444
Q2FZB9   8 1.14286 0.903563 0.161558
Q2FZX2   5 0.714286 -1.27278 0.943444
Q2FZY4   9 1.28571 0.903563 0.161558
Q2FW56   2 0.285714 -1.27278 0.943444
P0A0G6   4 0.571429 -1.27278 0.943444
Q2FW80   5 0.714286 -1.27278 0.943444
Q2G2S4   3 0.428571 -1.27278 0.943444
Q2G2H0   4 0.571429 -1.27278 0.943444
Q2G2E1   2 0.285714 -1.27278 0.943444
Q2G0I5   7 1 0.903563 0.161558
Q2FWW6   13 1.85714 0.903563 0.161558
Q2G112   5 0.714286 -1.27278 0.943444
Q2G214   6 0.857143 -1.27278 0.943444
Q2FYG2   10 1.42857 0.903563 0.161558
Q2G0J5   3 0.428571 -1.27278 0.943444
Q2FX27   4 0.571429 -1.27278 0.943444
Q2FWV5   3 0.428571 -1.27278 0.943444
Q2FX40   6 0.857143 -1.27278 0.943444
Q2FZM5   4 0.571429 -1.27278 0.943444
Q2FXH8   3 0.428571 -1.27278 0.943444
Q2FWS5   6 0.857143 -1.27278 0.943444
Q2FW13   7 0.933333 -1.27278 0.943444
Q2FY93   11 1.46667 0.903563 0.161558
Q2FZM8   8 1.06667 0.903563 0.161558
Q2FZV4   4 0.533333 -1.27278 0.943444
Q2FVD4   9 1.2 0.903563 0.161558
Q2G0J3   6 0.8 -1.27278 0.943444
Q2FX61   6 0.8 -1.27278 0.943444
Q2FVD6   4 0.533333 -1.27278 0.943444
Q2FYY7   11 1.46667 0.903563 0.161558
Q2G0W0   7 0.933333 -1.27278 0.943444
Q2FXF7   6 0.8 -1.27278 0.943444
Q2G191   3 0.4 -1.27278 0.943444
Q2FYT5   8 1.06667 0.903563 0.161558
Q2G1P0   5 0.666667 -1.27278 0.943444
Q2FVF8   6 0.8 -1.27278 0.943444
Q2G0Y1   4 0.533333 -1.27278 0.943444
Q2FZD2   8 1.06667 0.903563 0.161558
Q2FZ59   6 0.8 -1.27278 0.943444
Q2G2G1   8 1.06667 0.903563 0.161558
Q2G0F9   1 0.133333 -1.27278 0.943444
Q2G1J2   8 1.06667 0.903563 0.161558
Q2G0Q6   6 0.8 -1.27278 0.943444
Q2FYX0   6 0.8 -1.27278 0.943444
Q2FZU8   4 0.533333 -1.27278 0.943444
Q2G267   8 1.06667 0.903563 0.161558
Q2G174   5 0.666667 -1.27278 0.943444
Q2FWC3   7 0.933333 -1.27278 0.943444
Q2FVN6   5 0.666667 -1.27278 0.943444
Q2G2D1   7 0.933333 -1.27278 0.943444
Q2FZK9   9 1.2 0.903563 0.161558
Q2G2C9   9 1.2 0.903563 0.161558
Q2G2V8   2 0.266667 -1.27278 0.943444
Q2FVL6   6 0.8 -1.27278 0.943444
Q2FY45   8 1.06667 0.903563 0.161558
Q2G2R7   4 0.533333 -1.27278 0.943444
Q2FWD5   7 0.933333 -1.27278 0.943444
Q2FWT3   6 0.8 -1.27278 0.943444
Q2FY92   9 1.2 0.903563 0.161558
Q2FZM2   4 0.533333 -1.27278 0.943444
Q2G2F0   5 0.666667 -1.27278 0.943444
Q2FW30   7 0.933333 -1.27278 0.943444
Q2FZV9   10 1.33333 0.903563 0.161558
Q2FVA6   5 0.666667 -1.27278 0.943444
Q2G229   5 0.666667 -1.27278 0.943444
Q2FZZ3   10 1.33333 0.903563 0.161558
Q2G2F4   5 0.666667 -1.27278 0.943444
Q2FVA7   9 1.2 0.903563 0.161558
Q2G0R3   6 0.8 -1.27278 0.943444
Q2G1R1   8 1.06667 0.903563 0.161558
Q2FZ79   8 1.06667 0.903563 0.161558
Q2FZ12   7 0.933333 -1.27278 0.943444
Q2FX39   8 1.06667 0.903563 0.161558
Q2G186   6 0.8 -1.27278 0.943444
Q2FXE5   3 0.4 -1.27278 0.943444
Q2G0A1   6 0.8 -1.27278 0.943444
Q2G0E7   6 0.8 -1.27278 0.943444
Q2G2V7   5 0.666667 -1.27278 0.943444
Q2FYA6   6 0.8 -1.27278 0.943444
Q2G276   6 0.8 -1.27278 0.943444
Q2G070   7 0.933333 -1.27278 0.943444
Q2FVZ1   6 0.8 -1.27278 0.943444
Q2FW84   8 1.06667 0.903563 0.161558
Q2FVY9   10 1.33333 0.903563 0.161558
Q2FVD9   4 0.533333 -1.27278 0.943444
Q2G1T2   6 0.8 -1.27278 0.943444
Q2G0I3   10 1.33333 0.903563 0.161558
Q2G0E8   6 0.8 -1.27278 0.943444
Q2FW08   5 0.666667 -1.27278 0.943444
Q2FVD8   5 0.666667 -1.27278 0.943444
Q2FXF5   4 0.533333 -1.27278 0.943444
Q2FXW1   7 0.933333 -1.27278 0.943444
Q2FW79   4 0.533333 -1.27278 0.943444
Q2G2G0   1 0.133333 -1.27278 0.943444
P48940   9 1.2 0.903563 0.161558
Q2FYL6   6 0.8 -1.27278 0.943444
Q2FZV8   4 0.533333 -1.27278 0.943444
Q2FYM5   6 0.8 -1.27278 0.943444
Q2G2B6   4 0.533333 -1.27278 0.943444
Q2G1L2   9 1.2 0.903563 0.161558
Q2G1V5   3 0.4 -1.27278 0.943444
Q2FXT0   1 0.133333 -1.27278 0.943444
Q2FY02   10 1.33333 0.903563 0.161558
Q2FWQ4   5 0.666667 -1.27278 0.943444
Q2FYG4   6 0.8 -1.27278 0.943444
Q2FW11   7 0.933333 -1.27278 0.943444
Q2G257   9 1.125 0.903563 0.161558
Q2FWJ6   10 1.25 0.903563 0.161558
Q2FXS8   2 0.25 -1.27278 0.943444
Q2FX12   8 1 0.903563 0.161558
Q2FYF1   6 0.75 -1.27278 0.943444
Q2G2E8   8 1 0.903563 0.161558
Q2FXE6   5 0.625 -1.27278 0.943444
Q2G2C0   2 0.25 -1.27278 0.943444
Q2G1V6   4 0.5 -1.27278 0.943444
Q2FWZ4   5 0.625 -1.27278 0.943444
Q2G2V0   5 0.625 -1.27278 0.943444
Q9ZAH6   10 1.25 0.903563 0.161558
Q2FVU2   10 1.25 0.903563 0.161558
Q2FWI8   7 0.875 -1.27278 0.943444
P0A0H0   2 0.25 -1.27278 0.943444
Q2G0C1   9 1.125 0.903563 0.161558
Q2FXH3   6 0.75 -1.27278 0.943444
Q2FXI6   9 1.125 0.903563 0.161558
Q2G1X5   4 0.5 -1.27278 0.943444
Q2FV08   11 1.375 0.903563 0.161558
Q2FWT7   3 0.375 -1.27278 0.943444
Q2G210   7 0.875 -1.27278 0.943444
Q2FW66   3 0.375 -1.27278 0.943444
Q2FWD0   10 1.25 0.903563 0.161558
Q2FUQ1   7 0.875 -1.27278 0.943444
Q2FVI6   3 0.375 -1.27278 0.943444
Q2FWM7   5 0.625 -1.27278 0.943444
Q2FVN2   4 0.5 -1.27278 0.943444
Q2FWR2   6 0.75 -1.27278 0.943444
Q2FYH4   5 0.625 -1.27278 0.943444
Q2FYM8   3 0.375 -1.27278 0.943444
Q9RFJ6   8 1 0.903563 0.161558
Q2FZ42   3 0.375 -1.27278 0.943444
Q2FVX9   11 1.375 0.903563 0.161558
Q2G066   6 0.75 -1.27278 0.943444
Q2FVM3   12 1.5 0.903563 0.161558
Q2FWT1   10 1.25 0.903563 0.161558
Q2FZB8   1 0.125 -1.27278 0.943444
Q2FUQ8   6 0.75 -1.27278 0.943444
Q2G2I7   3 0.375 -1.27278 0.943444
Q2FVF7   9 1.125 0.903563 0.161558
Q2FV52   10 1.25 0.903563 0.161558
Q2FWE3   5 0.625 -1.27278 0.943444
Q2G144   3 0.375 -1.27278 0.943444
Q2FXZ1   6 0.75 -1.27278 0.943444
Q2FX34   4 0.5 -1.27278 0.943444
Q2FWV4   1 0.125 -1.27278 0.943444
Q2FZ11   8 1 0.903563 0.161558
Q2G141   7 0.875 -1.27278 0.943444
Q2FWF5   2 0.25 -1.27278 0.943444
Q2FV34   4 0.5 -1.27278 0.943444
Q2FWQ0   12 1.5 0.903563 0.161558
Q2FV88   8 1 0.903563 0.161558
Q2G2P0   6 0.75 -1.27278 0.943444
Q2FYW8   7 0.875 -1.27278 0.943444
Q2G1W1   5 0.625 -1.27278 0.943444
Q2FVC2   6 0.75 -1.27278 0.943444
Q2G0D3   3 0.375 -1.27278 0.943444
Q2FV89   6 0.75 -1.27278 0.943444
Q2G1U2   5 0.625 -1.27278 0.943444
Q2FX32   4 0.5 -1.27278 0.943444
Q2FXS7   8 1 0.903563 0.161558
Q2FVX1   6 0.75 -1.27278 0.943444
Q2FVE0   6 0.75 -1.27278 0.943444
Q2G270   4 0.5 -1.27278 0.943444
Q9EYW6   4 0.5 -1.27278 0.943444
Q2FVB8   8 1 0.903563 0.161558
Q2FZT9   6 0.75 -1.27278 0.943444
Q2G298   6 0.75 -1.27278 0.943444
Q2FX49   7 0.875 -1.27278 0.943444
Q2G0Z0   11 1.375 0.903563 0.161558
Q2FW39   8 1 0.903563 0.161558
Q2G252   5 0.625 -1.27278 0.943444
Q2G0A3   5 0.625 -1.27278 0.943444
Q2FYJ7   7 0.875 -1.27278 0.943444
Q2FWT2   8 1 0.903563 0.161558
Q2FWQ5   10 1.25 0.903563 0.161558
Q2G2J7   5 0.625 -1.27278 0.943444
Q2FY75   6 0.75 -1.27278 0.943444
Q2G106   8 1 0.903563 0.161558
Q2FVY3   4 0.5 -1.27278 0.943444
Q2FVP9   8 1 0.903563 0.161558
Q2FW42   5 0.625 -1.27278 0.943444
Q2FUV9   7 0.875 -1.27278 0.943444
Q2FVR7   8 1 0.903563 0.161558
Q2FZN1   5 0.625 -1.27278 0.943444
Q2G2Q7   10 1.17647 0.903563 0.161558
Q2G150   9 1.05882 0.903563 0.161558
Q2G081   6 0.705882 -1.27278 0.943444
Q2FV45   9 1.05882 0.903563 0.161558
Q2FX02   9 1.05882 0.903563 0.161558
P0A0Q4   10 1.17647 0.903563 0.161558
Q2G0L9   10 1.17647 0.903563 0.161558
Q2FY04   9 1.05882 0.903563 0.161558
Q2FV48   7 0.823529 -1.27278 0.943444
Q2FW64   6 0.705882 -1.27278 0.943444
Q2FX63   11 1.29412 0.903563 0.161558
Q2G1T3   7 0.823529 -1.27278 0.943444
Q2G0K9   4 0.470588 -1.27278 0.943444
Q2FZ00   11 1.29412 0.903563 0.161558
Q2FVL9   1 0.117647 -1.27278 0.943444
Q2FW33   13 1.52941 0.903563 0.161558
Q2FWT9   5 0.588235 -1.27278 0.943444
Q2FZF7   3 0.352941 -1.27278 0.943444
Q2FWL1   9 1.05882 0.903563 0.161558
Q2FYS7   4 0.470588 -1.27278 0.943444
Q2FZX3   7 0.823529 -1.27278 0.943444
Q2FXR0   4 0.470588 -1.27278 0.943444
Q2G2I9   5 0.588235 -1.27278 0.943444
Q2FWN1   2 0.235294 -1.27278 0.943444
Q2G297   7 0.823529 -1.27278 0.943444
Q2FVA0   7 0.823529 -1.27278 0.943444
Q2FXX0   3 0.352941 -1.27278 0.943444
Q2G2P4   7 0.823529 -1.27278 0.943444
Q2G0P8   11 1.29412 0.903563 0.161558
Q2FVN3   9 1.05882 0.903563 0.161558
Q2FXK7   9 1.05882 0.903563 0.161558
Q2FZF8   6 0.705882 -1.27278 0.943444
Q2FWR0   7 0.823529 -1.27278 0.943444
Q2FXL2   4 0.470588 -1.27278 0.943444
Q2FWA9   7 0.823529 -1.27278 0.943444
Q2G282   10 1.17647 0.903563 0.161558
Q9RQQ0   5 0.588235 -1.27278 0.943444
Q2FXD7   12 1.41176 0.903563 0.161558
Q2FUY4   7 0.823529 -1.27278 0.943444
Q2G2W4   6 0.705882 -1.27278 0.943444
Q2FZF5   6 0.705882 -1.27278 0.943444
Q2FY42   3 0.352941 -1.27278 0.943444
Q2FUS3   8 0.941176 -1.27278 0.943444
Q2G2E7   4 0.470588 -1.27278 0.943444
Q2G0S6   4 0.470588 -1.27278 0.943444
Q2G0C2   8 0.941176 -1.27278 0.943444
Q2FWF8   9 1.05882 0.903563 0.161558
Q2G000   7 0.823529 -1.27278 0.943444
Q2FWX2   5 0.588235 -1.27278 0.943444
Q2FZS2   6 0.705882 -1.27278 0.943444
Q2FW16   4 0.470588 -1.27278 0.943444
Q2FZI2   7 0.823529 -1.27278 0.943444
Q2G1Q5   8 0.941176 -1.27278 0.943444
Q2G1A5   7 0.823529 -1.27278 0.943444
Q2G0P7   3 0.352941 -1.27278 0.943444
Q2FWV3   3 0.352941 -1.27278 0.943444
Q2FW51   6 0.705882 -1.27278 0.943444
Q2FVI4   9 1.05882 0.903563 0.161558
Q2FVN7   7 0.823529 -1.27278 0.943444
Q2FWP9   2 0.235294 -1.27278 0.943444
Q2FXT2   6 0.705882 -1.27278 0.943444
P0A0F4   7 0.823529 -1.27278 0.943444
Q2G126   9 1.05882 0.903563 0.161558
Q2FW82   4 0.470588 -1.27278 0.943444
Q2FY44   8 0.941176 -1.27278 0.943444
Q2G0N9   7 0.823529 -1.27278 0.943444
Q2G0Z9   3 0.352941 -1.27278 0.943444
Q2FV81   6 0.705882 -1.27278 0.943444
Q2FYC4   7 0.823529 -1.27278 0.943444
Q2G178   8 0.941176 -1.27278 0.943444
Q2G079   4 0.470588 -1.27278 0.943444
Q2G2B7   15 1.76471 0.903563 0.161558
Q2FVF5   5 0.588235 -1.27278 0.943444
Q2G2W2   7 0.823529 -1.27278 0.943444
Q2G1I2   10 1.17647 0.903563 0.161558
Q2G245   5 0.588235 -1.27278 0.943444
Q2G1H7   8 0.888889 -1.27278 0.943444
Q2FWF1   5 0.555556 -1.27278 0.943444
Q2FZZ9   11 1.22222 0.903563 0.161558
Q2G1W3   8 0.888889 -1.27278 0.943444
Q2G204   12 1.33333 0.903563 0.161558
Q2G1H1   5 0.555556 -1.27278 0.943444
Q2FXK3   8 0.888889 -1.27278 0.943444
Q2G2H8   8 0.888889 -1.27278 0.943444
Q2FZP9   9 1 0.903563 0.161558
Q2FWI2   7 0.777778 -1.27278 0.943444
Q2FYZ6   7 0.777778 -1.27278 0.943444
Q2FXS1   4 0.444444 -1.27278 0.943444
Q2G200   7 0.777778 -1.27278 0.943444
Q2G2L5   4 0.444444 -1.27278 0.943444
Q2FY73   8 0.888889 -1.27278 0.943444
Q2G177   7 0.777778 -1.27278 0.943444
Q2G2F9   9 1 0.903563 0.161558
Q2FV27   7 0.777778 -1.27278 0.943444
Q2FZ56   5 0.555556 -1.27278 0.943444
Q2FVF3   6 0.666667 -1.27278 0.943444
Q2G0B6   9 1 0.903563 0.161558
Q2G2S5   8 0.888889 -1.27278 0.943444
Q2FW68   6 0.666667 -1.27278 0.943444
Q2FWX7   5 0.555556 -1.27278 0.943444
Q2FWB6   14 1.55556 0.903563 0.161558
Q2FXA9   6 0.666667 -1.27278 0.943444
Q2FXP3   7 0.777778 -1.27278 0.943444
Q2FUX5   10 1.11111 0.903563 0.161558
Q2FZZ4   5 0.555556 -1.27278 0.943444
Q2FX98   9 1 0.903563 0.161558
Q2FV23   6 0.666667 -1.27278 0.943444
Q2FUR1   6 0.666667 -1.27278 0.943444
Q2FY49   10 1.11111 0.903563 0.161558
Q2G017   4 0.444444 -1.27278 0.943444
Q2G2K9   12 1.33333 0.903563 0.161558
Q2G2N9   11 1.22222 0.903563 0.161558
Q2G0E9   4 0.444444 -1.27278 0.943444
Q2FY19   10 1.11111 0.903563 0.161558
Q2G1E3   10 1.11111 0.903563 0.161558
Q2FW17   2 0.222222 -1.27278 0.943444
Q2FWK9   8 0.888889 -1.27278 0.943444
Q2G2Q6   10 1.11111 0.903563 0.161558
Q2G2Q5   14 1.55556 0.903563 0.161558
Q2G1U9   12 1.33333 0.903563 0.161558
Q2G299   8 0.888889 -1.27278 0.943444
Q2FX75   1 0.111111 -1.27278 0.943444
Q2G058   6 0.666667 -1.27278 0.943444
Q2G0E3   4 0.444444 -1.27278 0.943444
Q2FYK0   9 1 0.903563 0.161558
Q2G2K6   3 0.333333 -1.27278 0.943444
Q2FYN0   3 0.333333 -1.27278 0.943444
Q2FVK7   9 1 0.903563 0.161558
Q2FX15   8 0.888889 -1.27278 0.943444
Q2FVN9   6 0.666667 -1.27278 0.943444
Q2FWX0   7 0.777778 -1.27278 0.943444
Q2G143   11 1.22222 0.903563 0.161558
Q2G0C7   5 0.555556 -1.27278 0.943444
Q2G0K6   7 0.777778 -1.27278 0.943444
Q2FZZ1   7 0.777778 -1.27278 0.943444
Q2FV13   7 0.777778 -1.27278 0.943444
Q2G128   8 0.888889 -1.27278 0.943444
Q2FXU2   8 0.888889 -1.27278 0.943444
Q2G2R4   4 0.444444 -1.27278 0.943444
Q2FXM1   7 0.777778 -1.27278 0.943444
Q8KQR1   2 0.222222 -1.27278 0.943444
Q2G2Q9   9 1 0.903563 0.161558
Q2FVG9   6 0.666667 -1.27278 0.943444
Q2FV56   7 0.777778 -1.27278 0.943444
Q2FWG7   5 0.526316 -1.27278 0.943444
Q2G0T1   8 0.842105 -1.27278 0.943444
Q2FXB9   5 0.526316 -1.27278 0.943444
Q2FZP3   8 0.842105 -1.27278 0.943444
Q2FZQ2   4 0.421053 -1.27278 0.943444
Q2FXS4   10 1.05263 0.903563 0.161558
Q2FZ21   5 0.526316 -1.27278 0.943444
Q2G2X2   8 0.842105 -1.27278 0.943444
Q2FZF6   6 0.631579 -1.27278 0.943444
Q2FYA0   7 0.736842 -1.27278 0.943444
Q2G2A9   9 0.947368 -1.27278 0.943444
Q2FYB9   9 0.947368 -1.27278 0.943444
Q2FYI4   6 0.631579 -1.27278 0.943444
Q2FYL4   9 0.947368 -1.27278 0.943444
Q2G1T0   5 0.526316 -1.27278 0.943444
Q2FXW7   6 0.631579 -1.27278 0.943444
Q2FZA1   9 0.947368 -1.27278 0.943444
Q2FY76   3 0.315789 -1.27278 0.943444
Q2FZ97   8 0.842105 -1.27278 0.943444
Q2G1I4   9 0.947368 -1.27278 0.943444
Q2FYQ6   7 0.736842 -1.27278 0.943444
Q2FXL6   7 0.736842 -1.27278 0.943444
Q2G2G6   2 0.210526 -1.27278 0.943444
Q2FVH1   8 0.842105 -1.27278 0.943444
Q2FYA8   5 0.526316 -1.27278 0.943444
Q2G2M5   9 0.947368 -1.27278 0.943444
Q2FV99   8 0.842105 -1.27278 0.943444
Q2G105   4 0.421053 -1.27278 0.943444
Q2FW23   6 0.631579 -1.27278 0.943444
Q2G012   3 0.315789 -1.27278 0.943444
Q2G2V5   8 0.842105 -1.27278 0.943444
Q2FW07   11 1.15789 0.903563 0.161558
Q2G0F2   5 0.526316 -1.27278 0.943444
Q2FZC9   6 0.631579 -1.27278 0.943444
Q2FXE9   7 0.736842 -1.27278 0.943444
Q2FV47   7 0.736842 -1.27278 0.943444
Q2G2Q8   10 1.05263 0.903563 0.161558
Q2FYE7   13 1.36842 0.903563 0.161558
Q2FUT3   8 0.842105 -1.27278 0.943444
Q2G068   10 1.05263 0.903563 0.161558
Q2G2D3   6 0.631579 -1.27278 0.943444
Q2FYK4   7 0.736842 -1.27278 0.943444
Q2FX36   6 0.631579 -1.27278 0.943444
Q2G0A4   5 0.526316 -1.27278 0.943444
Q2G080   5 0.526316 -1.27278 0.943444
Q2FUT1   12 1.26316 0.903563 0.161558
Q2FYH3   8 0.842105 -1.27278 0.943444
Q2FXA7   6 0.631579 -1.27278 0.943444
Q2G2Y6   4 0.421053 -1.27278 0.943444
Q2FY55   6 0.631579 -1.27278 0.943444
Q2FY61   10 1.05263 0.903563 0.161558
Q2G0E2   10 1.05263 0.903563 0.161558
Q2FVY1   6 0.631579 -1.27278 0.943444
Q2FUV1   9 0.947368 -1.27278 0.943444
Q2FUS9   4 0.421053 -1.27278 0.943444
Q2G1A1   3 0.315789 -1.27278 0.943444
P60639   6 0.631579 -1.27278 0.943444
Q2FZE9   1 0.105263 -1.27278 0.943444
Q2G1I9   7 0.736842 -1.27278 0.943444
Q2FWN0   11 1.15789 0.903563 0.161558
Q2FZE3   10 1.05263 0.903563 0.161558
Q93Q23   8 0.842105 -1.27278 0.943444
Q2FWE9   7 0.736842 -1.27278 0.943444
Q2FUS1   6 0.631579 -1.27278 0.943444
Q2FVM5   12 1.26316 0.903563 0.161558
Q2G2N7   8 0.842105 -1.27278 0.943444
Q2FWG0   5 0.526316 -1.27278 0.943444
Q2FXV7   4 0.421053 -1.27278 0.943444
Q2FW69   7 0.736842 -1.27278 0.943444
P0A0F8   3 0.315789 -1.27278 0.943444
Q2G055   6 0.631579 -1.27278 0.943444
Q2FV37   8 0.842105 -1.27278 0.943444
Q2G225   6 0.631579 -1.27278 0.943444
Q2FXG2   5 0.526316 -1.27278 0.943444
Q2FY87   7 0.736842 -1.27278 0.943444
Q2FWR7   5 0.526316 -1.27278 0.943444
Q2G1U6   8 0.842105 -1.27278 0.943444
Q2G006   7 0.736842 -1.27278 0.943444
Q2G2I6   6 0.6 -1.27278 0.943444
Q2FWS1   2 0.2 -1.27278 0.943444
Q2FYF5   11 1.1 0.903563 0.161558
Q2G0F1   7 0.7 -1.27278 0.943444
Q2G0J2   9 0.9 -1.27278 0.943444
Q2FXE3   9 0.9 -1.27278 0.943444
Q2FYV8   11 1.1 0.903563 0.161558
Q2G1X6   6 0.6 -1.27278 0.943444
Q2FUP5   11 1.1 0.903563 0.161558
Q2G1A4   6 0.6 -1.27278 0.943444
Q2G0H9   11 1.1 0.903563 0.161558
Q2G0M0   9 0.9 -1.27278 0.943444
Q2FYK6   8 0.8 -1.27278 0.943444
Q2G023   8 0.8 -1.27278 0.943444
Q2G0G2   11 1.1 0.903563 0.161558
Q2FXC0   6 0.6 -1.27278 0.943444
Q2FXF1   8 0.8 -1.27278 0.943444
Q2FW00   7 0.7 -1.27278 0.943444
Q2G1E7   8 0.8 -1.27278 0.943444
Q2FWE7   7 0.7 -1.27278 0.943444
Q2FY32   11 1.1 0.903563 0.161558
Q2FUU0   7 0.7 -1.27278 0.943444
Q2FVU5   9 0.9 -1.27278 0.943444
Q2G062   7 0.7 -1.27278 0.943444
Q2FV26   12 1.2 0.903563 0.161558
Q2FW97   13 1.3 0.903563 0.161558
Q2FZY8   8 0.8 -1.27278 0.943444
Q2G277   6 0.6 -1.27278 0.943444
Q2G0V1   10 1 0.903563 0.161558
Q2FWJ3   12 1.2 0.903563 0.161558
Q2G2J2   7 0.7 -1.27278 0.943444
Q2FVB0   8 0.8 -1.27278 0.943444
Q2G278   6 0.6 -1.27278 0.943444
Q2G107   6 0.6 -1.27278 0.943444
P0A0M9   7 0.7 -1.27278 0.943444
Q2G067   4 0.4 -1.27278 0.943444
Q2FV55   5 0.5 -1.27278 0.943444
Q2G1L3   8 0.8 -1.27278 0.943444
Q2G2R0   6 0.6 -1.27278 0.943444
Q2G2T3   2 0.2 -1.27278 0.943444
Q2FWA8   6 0.6 -1.27278 0.943444
Q2G056   13 1.3 0.903563 0.161558
Q2FWR1   11 1.1 0.903563 0.161558
Q2FXP9   4 0.4 -1.27278 0.943444
Q2FZI4   6 0.6 -1.27278 0.943444
Q2G2L7   10 1 0.903563 0.161558
Q2FVG1   4 0.4 -1.27278 0.943444
Q2G1I7   14 1.4 0.903563 0.161558
Q2FVB6   5 0.5 -1.27278 0.943444
Q2G001   13 1.3 0.903563 0.161558
Q2FUX3   5 0.5 -1.27278 0.943444
Q2G1Q9   10 1 0.903563 0.161558
Q2G2S9   8 0.8 -1.27278 0.943444
Q2FXZ8   6 0.6 -1.27278 0.943444
Q2FZI7   9 0.9 -1.27278 0.943444
Q2FUS6   7 0.7 -1.27278 0.943444
Q2FUZ6   6 0.6 -1.27278 0.943444
Q2FYQ9   8 0.8 -1.27278 0.943444
Q2FYS8   11 1.1 0.903563 0.161558
Q2FYS6   7 0.7 -1.27278 0.943444
Q2FZG6   8 0.8 -1.27278 0.943444
Q2G1L9   5 0.5 -1.27278 0.943444
Q2FXT3   13 1.3 0.903563 0.161558
Q2FZN9   12 1.2 0.903563 0.161558
Q2FW20   6 0.6 -1.27278 0.943444
Q2G0H3   6 0.6 -1.27278 0.943444
Q2FV98   11 1.1 0.903563 0.161558
Q2FXR7   9 0.9 -1.27278 0.943444
Q2G1T4   8 0.8 -1.27278 0.943444
Q2FW38   11 1.1 0.903563 0.161558
Q2G2P6   8 0.8 -1.27278 0.943444
Q2FVL7   7 0.7 -1.27278 0.943444
Q2FVY2   8 0.8 -1.27278 0.943444
Q2FYZ0   6 0.6 -1.27278 0.943444
Q2FYW2   6 0.6 -1.27278 0.943444
P60643   7 0.7 -1.27278 0.943444
Q2G265   8 0.8 -1.27278 0.943444
Q2FV42   8 0.8 -1.27278 0.943444
Q2FXN0   7 0.7 -1.27278 0.943444
Q2G2D9   8 0.8 -1.27278 0.943444
Q2FV75   9 0.9 -1.27278 0.943444
Q2FYE0   12 1.2 0.903563 0.161558
Q2FX03   4 0.4 -1.27278 0.943444
Q2FX89   6 0.6 -1.27278 0.943444
Q2FX43   4 0.4 -1.27278 0.943444
Q2FV69   17 1.61905 0.903563 0.161558
P72360   5 0.47619 -1.27278 0.943444
Q2FVQ1   10 0.952381 -1.27278 0.943444
Q2FYG7   13 1.2381 0.903563 0.161558
Q2G1J8   7 0.666667 -1.27278 0.943444
Q2FW77   6 0.571429 -1.27278 0.943444
Q2FWI4   11 1.04762 0.903563 0.161558
Q2FX62   7 0.666667 -1.27278 0.943444
Q2G0U6   8 0.761905 -1.27278 0.943444
Q2G0P2   5 0.47619 -1.27278 0.943444
Q2G0B8   12 1.14286 0.903563 0.161558
Q2FVL3   6 0.571429 -1.27278 0.943444
Q2G1K8   11 1.04762 0.903563 0.161558
Q2G2R9   11 1.04762 0.903563 0.161558
Q2G2I3   7 0.666667 -1.27278 0.943444
Q2FY56   3 0.285714 -1.27278 0.943444
Q2G0B1   8 0.761905 -1.27278 0.943444
Q2G1T1   13 1.2381 0.903563 0.161558
Q2FVX5   6 0.571429 -1.27278 0.943444
Q2G0H8   6 0.571429 -1.27278 0.943444
Q2FVT3   7 0.666667 -1.27278 0.943444
Q2FWF6   7 0.666667 -1.27278 0.943444
Q2FWZ6   12 1.14286 0.903563 0.161558
Q2FZ77   9 0.857143 -1.27278 0.943444
Q2G0H0   10 0.952381 -1.27278 0.943444
Q2G2G7   10 0.952381 -1.27278 0.943444
Q2G117   6 0.571429 -1.27278 0.943444
Q2FXG9   7 0.666667 -1.27278 0.943444
Q2FWE4   11 1.04762 0.903563 0.161558
Q2FUS0   11 1.04762 0.903563 0.161558
Q2FWR3   10 0.952381 -1.27278 0.943444
Q2FYA9   6 0.571429 -1.27278 0.943444
Q2G0Y5   12 1.14286 0.903563 0.161558
Q2FZZ8   9 0.857143 -1.27278 0.943444
Q2G1Z6   13 1.2381 0.903563 0.161558
Q2FX53   8 0.761905 -1.27278 0.943444
Q2FZC4   6 0.571429 -1.27278 0.943444
Q2FUS5   8 0.761905 -1.27278 0.943444
Q2G1R0   6 0.571429 -1.27278 0.943444
Q2G0D5   6 0.571429 -1.27278 0.943444
Q2FY18   6 0.571429 -1.27278 0.943444
Q2FYH8   9 0.857143 -1.27278 0.943444
Q2G1F2   8 0.761905 -1.27278 0.943444
Q2G0Q5   8 0.761905 -1.27278 0.943444
Q2FVR2   7 0.666667 -1.27278 0.943444
Q2FZE7   2 0.190476 -1.27278 0.943444
Q2G0I0   10 0.952381 -1.27278 0.943444
Q2G0R1   9 0.857143 -1.27278 0.943444
Q2G0L7   4 0.380952 -1.27278 0.943444
Q2FWI1   10 0.952381 -1.27278 0.943444
Q2G0F7   7 0.666667 -1.27278 0.943444
Q2FXY3   8 0.761905 -1.27278 0.943444
P0A084   10 0.952381 -1.27278 0.943444
Q2G0G5   9 0.857143 -1.27278 0.943444
Q2FZE5   6 0.571429 -1.27278 0.943444
Q2G0A2   6 0.571429 -1.27278 0.943444
Q2FVE8   8 0.761905 -1.27278 0.943444
Q2G2M8   9 0.857143 -1.27278 0.943444
Q2FYH7   12 1.14286 0.903563 0.161558
Q2FVR8   8 0.761905 -1.27278 0.943444
Q2FZU9   8 0.761905 -1.27278 0.943444
Q2FYX7   8 0.761905 -1.27278 0.943444
Q2G280   11 1.04762 0.903563 0.161558
Q2FVG5   9 0.857143 -1.27278 0.943444
Q2FWX1   10 0.952381 -1.27278 0.943444
Q2FVB3   8 0.761905 -1.27278 0.943444
Q2G2A1   13 1.2381 0.903563 0.161558
Q2G1W7   4 0.380952 -1.27278 0.943444
Q2FW36   9 0.857143 -1.27278 0.943444
P31337   11 1.04762 0.903563 0.161558
Q2FXB8   5 0.47619 -1.27278 0.943444
Q2G2F3   9 0.857143 -1.27278 0.943444
Q2FYM7   3 0.285714 -1.27278 0.943444
Q2FYB2   7 0.666667 -1.27278 0.943444
Q2G2E2   10 0.909091 -1.27278 0.943444
Q2G2G9   7 0.636364 -1.27278 0.943444
Q2FVC5   7 0.636364 -1.27278 0.943444
Q2G0T3   11 1 0.903563 0.161558
Q2G074   5 0.454545 -1.27278 0.943444
Q2G016   9 0.818182 -1.27278 0.943444
Q2G0G4   9 0.818182 -1.27278 0.943444
Q2G2K1   6 0.545455 -1.27278 0.943444
Q2FXE1   9 0.818182 -1.27278 0.943444
Q2FWD2   7 0.636364 -1.27278 0.943444
Q2G1Q0   10 0.909091 -1.27278 0.943444
Q2G073   6 0.545455 -1.27278 0.943444
Q2G1T7   11 1 0.903563 0.161558
Q2FVI3   13 1.18182 0.903563 0.161558
Q2FZ93   8 0.727273 -1.27278 0.943444
Q2FVQ7   7 0.636364 -1.27278 0.943444
Q2G2B9   8 0.727273 -1.27278 0.943444
Q2FZN5   6 0.545455 -1.27278 0.943444
Q2FY72   7 0.636364 -1.27278 0.943444
Q2G0A0   10 0.909091 -1.27278 0.943444
Q2FZQ8   8 0.727273 -1.27278 0.943444
Q2FXP1   10 0.909091 -1.27278 0.943444
P0A0B7   9 0.818182 -1.27278 0.943444
Q2FYW0   9 0.818182 -1.27278 0.943444
Q2G230   11 1 0.903563 0.161558
Q2G0H5   7 0.636364 -1.27278 0.943444
Q2G0B7   9 0.818182 -1.27278 0.943444
Q2G131   7 0.636364 -1.27278 0.943444
Q2G0Y4   7 0.636364 -1.27278 0.943444
Q2G2L0   10 0.909091 -1.27278 0.943444
Q2G101   11 1 0.903563 0.161558
Q2G036   8 0.727273 -1.27278 0.943444
Q2FXN3   6 0.545455 -1.27278 0.943444
Q2FWY2   9 0.818182 -1.27278 0.943444
Q2FXK6   10 0.909091 -1.27278 0.943444
Q2G2Y3   7 0.636364 -1.27278 0.943444
Q2G1P8   10 0.909091 -1.27278 0.943444
Q2G0N7   7 0.636364 -1.27278 0.943444
Q2FW43   10 0.909091 -1.27278 0.943444
Q2G2N4   11 1 0.903563 0.161558
Q2FW59   7 0.636364 -1.27278 0.943444
Q2G1V0   8 0.727273 -1.27278 0.943444
Q2G010   13 1.18182 0.903563 0.161558
Q2FWJ4   9 0.818182 -1.27278 0.943444
Q2FUR3   10 0.909091 -1.27278 0.943444
Q2FXE4   8 0.727273 -1.27278 0.943444
Q2FY36   7 0.636364 -1.27278 0.943444
Q2G1Q7   6 0.545455 -1.27278 0.943444
Q2FX09   8 0.727273 -1.27278 0.943444
Q2G0Z1   13 1.18182 0.903563 0.161558
Q2FWJ1   13 1.18182 0.903563 0.161558
Q2FUT4   13 1.18182 0.903563 0.161558
Q2FYI1   11 1 0.903563 0.161558
Q2FXQ8   7 0.636364 -1.27278 0.943444
Q2FUZ0   8 0.727273 -1.27278 0.943444
P0A086   14 1.27273 0.903563 0.161558
Q2FZM0   6 0.545455 -1.27278 0.943444
Q2FXL3   7 0.636364 -1.27278 0.943444
Q2G2K7   6 0.545455 -1.27278 0.943444
Q2FVL1   5 0.454545 -1.27278 0.943444
Q2FW21   4 0.363636 -1.27278 0.943444
Q2G201   11 1 0.903563 0.161558
Q2FVV6   7 0.636364 -1.27278 0.943444
Q2FV03   10 0.909091 -1.27278 0.943444
Q2G2T2   6 0.545455 -1.27278 0.943444
Q2FZ44   8 0.727273 -1.27278 0.943444
Q2G1N7   14 1.27273 0.903563 0.161558
Q2G172   7 0.636364 -1.27278 0.943444
Q2G208   11 1 0.903563 0.161558
Q2FZR7   8 0.727273 -1.27278 0.943444
Q2G2K2   1 0.0909091 -1.27278 0.943444
Q2FVA4   10 0.909091 -1.27278 0.943444
Q2G0F5   5 0.454545 -1.27278 0.943444
Q2G0X0   8 0.727273 -1.27278 0.943444
Q2FXU0   7 0.636364 -1.27278 0.943444
Q2FXX9   7 0.636364 -1.27278 0.943444
Q2G2K8   5 0.454545 -1.27278 0.943444
Q2G0X1   8 0.695652 -1.27278 0.943444
Q2FXI8   6 0.521739 -1.27278 0.943444
Q2G0L1   10 0.869565 -1.27278 0.943444
Q2FX07   3 0.26087 -1.27278 0.943444
Q2G139   5 0.434783 -1.27278 0.943444
Q2FUV5   10 0.869565 -1.27278 0.943444
Q2FVD0   7 0.608696 -1.27278 0.943444
Q2FX10   14 1.21739 0.903563 0.161558
Q2G1W5   10 0.869565 -1.27278 0.943444
Q2G1Y7   10 0.869565 -1.27278 0.943444
Q2G190   11 0.956522 -1.27278 0.943444
Q2FV59   6 0.521739 -1.27278 0.943444
Q2FZS3   5 0.434783 -1.27278 0.943444
Q2FX90   8 0.695652 -1.27278 0.943444
Q2FW85   5 0.434783 -1.27278 0.943444
Q2FZ65   14 1.21739 0.903563 0.161558
Q2FXJ7   9 0.782609 -1.27278 0.943444
Q2FVW2   12 1.04348 0.903563 0.161558
Q2G0H4   9 0.782609 -1.27278 0.943444
Q2FVV4   5 0.434783 -1.27278 0.943444
Q2FUR9   6 0.521739 -1.27278 0.943444
Q2FW06   4 0.347826 -1.27278 0.943444
Q2FY84   8 0.695652 -1.27278 0.943444
Q2G132   10 0.869565 -1.27278 0.943444
Q2G0C9   6 0.521739 -1.27278 0.943444
Q2G2N1   4 0.347826 -1.27278 0.943444
Q2FVF2   7 0.608696 -1.27278 0.943444
Q2FZ30   12 1.04348 0.903563 0.161558
Q2FXX8   12 1.04348 0.903563 0.161558
Q2FZX6   9 0.782609 -1.27278 0.943444
Q2G1Z2   6 0.521739 -1.27278 0.943444
Q2G0G7   9 0.782609 -1.27278 0.943444
Q2FV53   8 0.695652 -1.27278 0.943444
Q2FV28   9 0.782609 -1.27278 0.943444
Q2G097   13 1.13043 0.903563 0.161558
Q2FZC5   10 0.869565 -1.27278 0.943444
Q2FY77   10 0.869565 -1.27278 0.943444
Q2FVA9   7 0.608696 -1.27278 0.943444
Q2G2W5   3 0.26087 -1.27278 0.943444
Q2FX97   9 0.782609 -1.27278 0.943444
Q2G1F3   7 0.608696 -1.27278 0.943444
Q2FYU1   4 0.347826 -1.27278 0.943444
Q2FUP6   11 0.956522 -1.27278 0.943444
Q2G2U7   10 0.869565 -1.27278 0.943444
Q2FY09   11 0.956522 -1.27278 0.943444
Q2G1J6   11 0.956522 -1.27278 0.943444
Q2G059   10 0.869565 -1.27278 0.943444
Q2FVK5   6 0.521739 -1.27278 0.943444
Q2G0H7   9 0.782609 -1.27278 0.943444
Q2FWN2   6 0.521739 -1.27278 0.943444
Q2FYV7   8 0.695652 -1.27278 0.943444
Q2G236   9 0.782609 -1.27278 0.943444
Q2FZR6   8 0.695652 -1.27278 0.943444
Q2G1P9   10 0.869565 -1.27278 0.943444
Q2G0R9   10 0.869565 -1.27278 0.943444
Q2FUZ9   7 0.608696 -1.27278 0.943444
Q2FVP2   6 0.521739 -1.27278 0.943444
Q2FXC8   10 0.869565 -1.27278 0.943444
Q2FVC4   10 0.869565 -1.27278 0.943444
Q2FZ29   8 0.695652 -1.27278 0.943444
Q2FYR8   7 0.583333 -1.27278 0.943444
Q2FY23   10 0.833333 -1.27278 0.943444
Q2G0D4   11 0.916667 -1.27278 0.943444
Q2FZ38   12 1 0.903563 0.161558
Q2FXH1   5 0.416667 -1.27278 0.943444
Q2FXZ9   8 0.666667 -1.27278 0.943444
Q2G1V3   5 0.416667 -1.27278 0.943444
Q2FVZ0   5 0.416667 -1.27278 0.943444
Q2FV95   8 0.666667 -1.27278 0.943444
Q2G196   9 0.75 -1.27278 0.943444
Q2FZ61   7 0.583333 -1.27278 0.943444
Q2FW27   11 0.916667 -1.27278 0.943444
Q2FWH2   10 0.833333 -1.27278 0.943444
Q2FZQ9   8 0.666667 -1.27278 0.943444
Q2FWQ9   11 0.916667 -1.27278 0.943444
Q2G1N5   6 0.5 -1.27278 0.943444
Q2FZP8   6 0.5 -1.27278 0.943444
Q2FXC2   10 0.833333 -1.27278 0.943444
Q2G0X9   6 0.5 -1.27278 0.943444
Q2FX08   5 0.416667 -1.27278 0.943444
Q2FUV2   11 0.916667 -1.27278 0.943444
Q2FZT8   6 0.5 -1.27278 0.943444
Q2G2N2   5 0.416667 -1.27278 0.943444
Q2G0M1   12 1 0.903563 0.161558
Q2FVX8   12 1 0.903563 0.161558
Q2G220   14 1.16667 0.903563 0.161558
Q2FW37   12 1 0.903563 0.161558
Q2G203   13 1.08333 0.903563 0.161558
Q2FY89   10 0.833333 -1.27278 0.943444
Q2G1K7   11 0.916667 -1.27278 0.943444
Q2G013   7 0.583333 -1.27278 0.943444
Q2FV91   7 0.583333 -1.27278 0.943444
Q2FW92   13 1.08333 0.903563 0.161558
Q2G1U5   11 0.916667 -1.27278 0.943444
Q2G2A6   8 0.666667 -1.27278 0.943444
Q2G0G9   9 0.75 -1.27278 0.943444
P0A088   5 0.416667 -1.27278 0.943444
Q2G0B4   6 0.5 -1.27278 0.943444
Q2G0X7   6 0.5 -1.27278 0.943444
Q2G0S0   7 0.583333 -1.27278 0.943444
Q2FW12   11 0.916667 -1.27278 0.943444
Q2G0J7   10 0.833333 -1.27278 0.943444
Q2FW76   6 0.5 -1.27278 0.943444
Q2G1Z7   9 0.75 -1.27278 0.943444
Q2G2S1   9 0.75 -1.27278 0.943444
Q2G1B1   10 0.833333 -1.27278 0.943444
Q2FVP3   11 0.916667 -1.27278 0.943444
Q2G1V1   11 0.916667 -1.27278 0.943444
Q2G1H8   11 0.916667 -1.27278 0.943444
Q2G149   11 0.916667 -1.27278 0.943444
Q2FXC7   9 0.75 -1.27278 0.943444
Q2G019   12 1 0.903563 0.161558
Q2FWL6   11 0.916667 -1.27278 0.943444
Q2G199   5 0.416667 -1.27278 0.943444
Q2FY41   2 0.166667 -1.27278 0.943444
Q2FX33   10 0.833333 -1.27278 0.943444
Q2G181   9 0.75 -1.27278 0.943444
Q2FVT1   7 0.583333 -1.27278 0.943444
Q2G0Z5   17 1.41667 0.903563 0.161558
Q2FZC7   12 1 0.903563 0.161558
Q2G1U0   9 0.75 -1.27278 0.943444
Q2FW18   11 0.916667 -1.27278 0.943444
Q2G0H1   8 0.666667 -1.27278 0.943444
Q2FX22   8 0.666667 -1.27278 0.943444
Q2G157   12 1 0.903563 0.161558
Q2G2J5   9 0.75 -1.27278 0.943444
Q2FZH9   7 0.583333 -1.27278 0.943444
Q2FZA6   6 0.5 -1.27278 0.943444
Q2G1N6   5 0.416667 -1.27278 0.943444
Q2FVR4   7 0.583333 -1.27278 0.943444
Q2FY13   11 0.916667 -1.27278 0.943444
Q2G025   10 0.833333 -1.27278 0.943444
Q2FV36   9 0.75 -1.27278 0.943444
Q2G0W9   8 0.666667 -1.27278 0.943444
Q2G0L0   9 0.75 -1.27278 0.943444
Q2FUR2   9 0.75 -1.27278 0.943444
Q2FVJ9   8 0.666667 -1.27278 0.943444
Q2G1S8   7 0.56 -1.27278 0.943444
Q2FVJ5   12 0.96 -1.27278 0.943444
Q2FZ39   13 1.04 0.903563 0.161558
Q2FWP6   9 0.72 -1.27278 0.943444
Q2FVB4   12 0.96 -1.27278 0.943444
Q2G0V7   10 0.8 -1.27278 0.943444
Q2FUV4   8 0.64 -1.27278 0.943444
Q2FYG5   7 0.56 -1.27278 0.943444
Q2FW71   4 0.32 -1.27278 0.943444
Q2FZB1   8 0.64 -1.27278 0.943444
Q2G0Y9   8 0.64 -1.27278 0.943444
Q2G0X4   8 0.64 -1.27278 0.943444
Q2FZL2   11 0.88 -1.27278 0.943444
Q2FVS1   11 0.88 -1.27278 0.943444
Q2G099   9 0.72 -1.27278 0.943444
Q2FZN0   8 0.64 -1.27278 0.943444
Q2FZ50   10 0.8 -1.27278 0.943444
Q2G0X8   6 0.48 -1.27278 0.943444
Q2G167   8 0.64 -1.27278 0.943444
Q2G086   10 0.8 -1.27278 0.943444
Q2G0D0   11 0.88 -1.27278 0.943444
Q2FWG3   10 0.8 -1.27278 0.943444
Q2G228   11 0.88 -1.27278 0.943444
Q2FWW8   12 0.96 -1.27278 0.943444
Q2FYL0   6 0.48 -1.27278 0.943444
Q2FXX2   9 0.72 -1.27278 0.943444
Q2G0C4   6 0.48 -1.27278 0.943444
Q2FZA2   10 0.8 -1.27278 0.943444
Q2FWL0   11 0.88 -1.27278 0.943444
Q2FUY9   10 0.8 -1.27278 0.943444
Q2G0T8   12 0.96 -1.27278 0.943444
Q2FWK0   10 0.8 -1.27278 0.943444
Q2G0D9   10 0.8 -1.27278 0.943444
Q2FZF3   8 0.64 -1.27278 0.943444
Q2FZ17   11 0.88 -1.27278 0.943444
Q2G0T6   9 0.72 -1.27278 0.943444
Q2G140   7 0.56 -1.27278 0.943444
Q2G2F2   6 0.48 -1.27278 0.943444
Q2FXG0   13 1.04 0.903563 0.161558
Q2FWR4   8 0.64 -1.27278 0.943444
Q2G195   11 0.88 -1.27278 0.943444
Q2FVY4   8 0.64 -1.27278 0.943444
Q2G1I6   7 0.56 -1.27278 0.943444
Q2FVD5   6 0.48 -1.27278 0.943444
Q2FZM1   9 0.72 -1.27278 0.943444
Q2FVG0   11 0.88 -1.27278 0.943444
Q2FZM7   11 0.88 -1.27278 0.943444
Q2FZB2   8 0.64 -1.27278 0.943444
Q2G287   13 1.04 0.903563 0.161558
Q2FWG4   9 0.72 -1.27278 0.943444
Q2G2B3   6 0.48 -1.27278 0.943444
Q2FY48   13 1.04 0.903563 0.161558
Q9ZNI1   12 0.96 -1.27278 0.943444
Q2FV94   11 0.88 -1.27278 0.943444
Q2G2X5   6 0.48 -1.27278 0.943444
Q2FVX6   9 0.72 -1.27278 0.943444
Q2G060   10 0.8 -1.27278 0.943444
Q2FVG2   8 0.64 -1.27278 0.943444
Q2G1Q1   9 0.72 -1.27278 0.943444
Q2G1F1   7 0.56 -1.27278 0.943444
Q2FXC5   10 0.8 -1.27278 0.943444
Q2G2B0   7 0.56 -1.27278 0.943444
Q2FXR6   7 0.56 -1.27278 0.943444
Q2FXE0   9 0.72 -1.27278 0.943444
Q2FUY3   10 0.8 -1.27278 0.943444
Q2G1S6   7 0.56 -1.27278 0.943444
Q2FVE9   6 0.48 -1.27278 0.943444
Q2FVU7   9 0.72 -1.27278 0.943444
Q2FVM7   8 0.64 -1.27278 0.943444
Q2FVU6   8 0.64 -1.27278 0.943444
Q2FVA1   9 0.72 -1.27278 0.943444
Q2FWB8   11 0.88 -1.27278 0.943444
Q2FYR5   9 0.72 -1.27278 0.943444
Q2G261   13 1.04 0.903563 0.161558
Q2G264   14 1.12 0.903563 0.161558
Q2G0U4   9 0.72 -1.27278 0.943444
Q2G226   5 0.4 -1.27278 0.943444
Q2FZT7   10 0.8 -1.27278 0.943444
Q2FXJ4   14 1.12 0.903563 0.161558
Q2G047   7 0.56 -1.27278 0.943444
Q2FWD9   5 0.4 -1.27278 0.943444
Q2FZH2   13 1.04 0.903563 0.161558
Q2G044   8 0.64 -1.27278 0.943444
Q2FVZ8   7 0.56 -1.27278 0.943444
Q2G1C5   6 0.48 -1.27278 0.943444
Q2G1Z1   15 1.2 0.903563 0.161558
Q2G135   5 0.4 -1.27278 0.943444
Q2FVE5   9 0.72 -1.27278 0.943444
Q2FZ70   10 0.8 -1.27278 0.943444
Q2G2A0   10 0.8 -1.27278 0.943444
Q2G224   8 0.615385 -1.27278 0.943444
P0A0K3   10 0.769231 -1.27278 0.943444
Q2G1A8   9 0.692308 -1.27278 0.943444
Q2G1P5   7 0.538462 -1.27278 0.943444
Q2FV93   8 0.615385 -1.27278 0.943444
Q2FXC4   8 0.615385 -1.27278 0.943444
Q2FY74   12 0.923077 -1.27278 0.943444
Q2G1M1   7 0.538462 -1.27278 0.943444
Q9EZ11   7 0.538462 -1.27278 0.943444
Q2FZB3   9 0.692308 -1.27278 0.943444
Q2G1V2   8 0.615385 -1.27278 0.943444
Q2FVM8   8 0.615385 -1.27278 0.943444
Q2FVR1   9 0.692308 -1.27278 0.943444
Q2FXC3   10 0.769231 -1.27278 0.943444
Q2FUV6   8 0.615385 -1.27278 0.943444
Q2G1D7   11 0.846154 -1.27278 0.943444
Q2FXR2   9 0.692308 -1.27278 0.943444
Q2FW83   7 0.538462 -1.27278 0.943444
Q2G2X7   7 0.538462 -1.27278 0.943444
Q2FVM4   6 0.461538 -1.27278 0.943444
P0A0J3   13 1 0.903563 0.161558
Q2G2L8   11 0.846154 -1.27278 0.943444
Q2FZ27   10 0.769231 -1.27278 0.943444
Q2FZ53   9 0.692308 -1.27278 0.943444
Q2G154   12 0.923077 -1.27278 0.943444
Q2FZS4   8 0.615385 -1.27278 0.943444
Q2FYQ5   8 0.615385 -1.27278 0.943444
Q2FZL6   11 0.846154 -1.27278 0.943444
Q2FWB9   8 0.615385 -1.27278 0.943444
Q2FUQ4   13 1 0.903563 0.161558
Q2G293   10 0.769231 -1.27278 0.943444
Q2FZS5   13 1 0.903563 0.161558
Q2FYP9   10 0.769231 -1.27278 0.943444
Q2G0K7   12 0.923077 -1.27278 0.943444
Q2FVV2   9 0.692308 -1.27278 0.943444
Q2FVN0   14 1.07692 0.903563 0.161558
Q2FX00   9 0.692308 -1.27278 0.943444
Q2G1I0   10 0.769231 -1.27278 0.943444
Q2FXI2   12 0.923077 -1.27278 0.943444
Q2G2X1   8 0.615385 -1.27278 0.943444
Q2FYG6   13 1 0.903563 0.161558
Q2FXH0   13 1 0.903563 0.161558
Q2FXU7   9 0.692308 -1.27278 0.943444
Q2G170   11 0.846154 -1.27278 0.943444
Q2FVQ9   10 0.769231 -1.27278 0.943444
Q2FWV2   7 0.538462 -1.27278 0.943444
Q2FVI5   8 0.615385 -1.27278 0.943444
Q2FUW0   10 0.769231 -1.27278 0.943444
Q2FXB7   11 0.846154 -1.27278 0.943444
Q2G0J8   10 0.769231 -1.27278 0.943444
Q2FXB5   8 0.615385 -1.27278 0.943444
Q2FYE9   7 0.538462 -1.27278 0.943444
Q2FVE2   6 0.461538 -1.27278 0.943444
Q2G2V6   10 0.769231 -1.27278 0.943444
O08387   10 0.769231 -1.27278 0.943444
Q2FZ14   9 0.692308 -1.27278 0.943444
Q2FXW3   8 0.615385 -1.27278 0.943444
Q2FYQ8   9 0.692308 -1.27278 0.943444
Q2G2D6   10 0.769231 -1.27278 0.943444
Q2G2T7   10 0.769231 -1.27278 0.943444
Q2FYP8   11 0.846154 -1.27278 0.943444
Q2FZ25   10 0.769231 -1.27278 0.943444
Q2FY65   14 1.07692 0.903563 0.161558
Q2G2T1   10 0.769231 -1.27278 0.943444
Q2G1N0   7 0.538462 -1.27278 0.943444
Q2G110   6 0.461538 -1.27278 0.943444
Q2G1E1   11 0.846154 -1.27278 0.943444
Q2G2F1   9 0.692308 -1.27278 0.943444
Q2FXE8   11 0.846154 -1.27278 0.943444
Q2FZ06   9 0.692308 -1.27278 0.943444
Q2FVH2   7 0.538462 -1.27278 0.943444
Q2FYV6   13 1 0.903563 0.161558
Q2FZJ3   12 0.888889 -1.27278 0.943444
Q2G095   13 0.962963 -1.27278 0.943444
Q2G2Y0   10 0.740741 -1.27278 0.943444
Q2G2W3   9 0.666667 -1.27278 0.943444
Q2FY07   11 0.814815 -1.27278 0.943444
Q2FXW8   11 0.814815 -1.27278 0.943444
Q2FUR6   10 0.740741 -1.27278 0.943444
Q2FVW6   6 0.444444 -1.27278 0.943444
Q2G1X0   4 0.296296 -1.27278 0.943444
Q2G1F6   7 0.518519 -1.27278 0.943444
Q2FVK8   10 0.740741 -1.27278 0.943444
Q2G158   9 0.666667 -1.27278 0.943444
Q2G118   14 1.03704 0.903563 0.161558
Q2G077   7 0.518519 -1.27278 0.943444
Q2G0E0   9 0.666667 -1.27278 0.943444
Q2G263   12 0.888889 -1.27278 0.943444
Q2FUU1   8 0.592593 -1.27278 0.943444
Q2G1X7   7 0.518519 -1.27278 0.943444
Q2G1C0   10 0.740741 -1.27278 0.943444
Q2FVB9   8 0.592593 -1.27278 0.943444
Q2G273   9 0.666667 -1.27278 0.943444
Q53726   10 0.740741 -1.27278 0.943444
Q2G2W9   10 0.740741 -1.27278 0.943444
Q2FZ22   11 0.814815 -1.27278 0.943444
Q2G2U1   11 0.814815 -1.27278 0.943444
Q2FXW6   8 0.592593 -1.27278 0.943444
Q2G0P9   7 0.518519 -1.27278 0.943444
Q2FYE3   11 0.814815 -1.27278 0.943444
Q2FXU3   10 0.740741 -1.27278 0.943444
Q2G052   13 0.962963 -1.27278 0.943444
Q2FZM6   10 0.740741 -1.27278 0.943444
Q2FX25   11 0.814815 -1.27278 0.943444
Q2FX05   10 0.740741 -1.27278 0.943444
Q2G1P2   7 0.518519 -1.27278 0.943444
Q2G2C4   11 0.814815 -1.27278 0.943444
Q2G165   7 0.518519 -1.27278 0.943444
Q2FXK8   2 0.148148 -1.27278 0.943444
Q2FWP1   8 0.592593 -1.27278 0.943444
Q2FVU1   8 0.592593 -1.27278 0.943444
Q2FZ78   11 0.814815 -1.27278 0.943444
Q2G0P0   13 0.962963 -1.27278 0.943444
Q2FXX3   8 0.592593 -1.27278 0.943444
Q2FVX2   11 0.814815 -1.27278 0.943444
Q2G0Q7   8 0.592593 -1.27278 0.943444
Q2FXS6   5 0.37037 -1.27278 0.943444
Q2FUZ1   10 0.740741 -1.27278 0.943444
Q2FZ87   10 0.740741 -1.27278 0.943444
Q2FXF4   13 0.962963 -1.27278 0.943444
Q2G1G4   9 0.666667 -1.27278 0.943444
Q2FWE6   11 0.814815 -1.27278 0.943444
Q2G2U2   9 0.666667 -1.27278 0.943444
Q2FY17   9 0.666667 -1.27278 0.943444
Q2FVU3   13 0.962963 -1.27278 0.943444
Q2FVK1   3 0.222222 -1.27278 0.943444
Q2G0K5   13 0.962963 -1.27278 0.943444
Q2G2X8   7 0.518519 -1.27278 0.943444
Q2FYZ7   9 0.666667 -1.27278 0.943444
Q2FWG1   10 0.740741 -1.27278 0.943444
Q2G1Q6   10 0.740741 -1.27278 0.943444
Q2G2X9   8 0.592593 -1.27278 0.943444
Q2FWN9   4 0.296296 -1.27278 0.943444
Q2FYZ2   8 0.592593 -1.27278 0.943444
Q2FZJ1   10 0.740741 -1.27278 0.943444
Q2G002   8 0.592593 -1.27278 0.943444
Q2FVL4   11 0.814815 -1.27278 0.943444
Q2G2M7   8 0.592593 -1.27278 0.943444
Q2FWH6   11 0.814815 -1.27278 0.943444
Q2FXQ3   10 0.740741 -1.27278 0.943444
Q2G129   5 0.37037 -1.27278 0.943444
Q7BHL7   14 1.03704 0.903563 0.161558
Q2FZ71   10 0.740741 -1.27278 0.943444
Q2FZ88   8 0.571429 -1.27278 0.943444
Q2FV22   9 0.642857 -1.27278 0.943444
Q2FYM3   9 0.642857 -1.27278 0.943444
Q2FY06   13 0.928571 -1.27278 0.943444
Q2FXB0   4 0.285714 -1.27278 0.943444
Q2FX87   13 0.928571 -1.27278 0.943444
Q2FZ33   14 1 0.903563 0.161558
Q2G0J1   11 0.785714 -1.27278 0.943444
Q2FUT7   12 0.857143 -1.27278 0.943444
Q2FZH1   10 0.714286 -1.27278 0.943444
Q2FVX3   14 1 0.903563 0.161558
Q2FWC6   12 0.857143 -1.27278 0.943444
Q2FXN6   10 0.714286 -1.27278 0.943444
Q2FY79   11 0.785714 -1.27278 0.943444
Q2FZ23   12 0.857143 -1.27278 0.943444
Q2FVF1   11 0.785714 -1.27278 0.943444
Q2FWM5   9 0.642857 -1.27278 0.943444
Q2G061   9 0.642857 -1.27278 0.943444
Q2FWL7   11 0.785714 -1.27278 0.943444
Q2FVK3   4 0.285714 -1.27278 0.943444
Q2FX19   8 0.571429 -1.27278 0.943444
Q2G2U6   11 0.785714 -1.27278 0.943444
Q2G1S5   7 0.5 -1.27278 0.943444
Q2FVS9   7 0.5 -1.27278 0.943444
Q2G1M7   13 0.928571 -1.27278 0.943444
Q2FW50   12 0.857143 -1.27278 0.943444
Q2G2L1   9 0.642857 -1.27278 0.943444
Q2FWB1   9 0.642857 -1.27278 0.943444
Q2FXA8   12 0.857143 -1.27278 0.943444
Q2FV20   9 0.642857 -1.27278 0.943444
Q2FUY1   12 0.857143 -1.27278 0.943444
Q2FYJ1   14 1 0.903563 0.161558
Q2G043   8 0.571429 -1.27278 0.943444
Q2FZ43   9 0.642857 -1.27278 0.943444
Q9KJN4   8 0.571429 -1.27278 0.943444
Q2G194   8 0.571429 -1.27278 0.943444
Q2G0F0   16 1.14286 0.903563 0.161558
Q2G2G2   11 0.785714 -1.27278 0.943444
Q2G0I8   13 0.928571 -1.27278 0.943444
Q2FXG5   10 0.714286 -1.27278 0.943444
Q2G2S6   13 0.928571 -1.27278 0.943444
Q53700   11 0.785714 -1.27278 0.943444
Q2G0D8   10 0.714286 -1.27278 0.943444
P60430   4 0.285714 -1.27278 0.943444
Q2FV41   9 0.642857 -1.27278 0.943444
Q2FXZ5   10 0.714286 -1.27278 0.943444
Q2FZL0   9 0.642857 -1.27278 0.943444
Q2FY99   12 0.857143 -1.27278 0.943444
Q2FX95   8 0.571429 -1.27278 0.943444
Q2FYR6   11 0.785714 -1.27278 0.943444
Q2FUW2   14 1 0.903563 0.161558
Q2FVL2   11 0.785714 -1.27278 0.943444
Q2G2L4   6 0.428571 -1.27278 0.943444
Q2FXB1   3 0.214286 -1.27278 0.943444
Q2FZY7   11 0.785714 -1.27278 0.943444
Q2FVN1   7 0.5 -1.27278 0.943444
Q2G1S1   9 0.642857 -1.27278 0.943444
Q2FXK4   12 0.857143 -1.27278 0.943444
Q2FXM6   10 0.714286 -1.27278 0.943444
Q2FZJ6   10 0.714286 -1.27278 0.943444
Q2FVT4   10 0.714286 -1.27278 0.943444
Q2FYW1   9 0.642857 -1.27278 0.943444
Q2FYZ3   10 0.714286 -1.27278 0.943444
Q2FXX5   13 0.928571 -1.27278 0.943444
Q2FWM4   4 0.285714 -1.27278 0.943444
Q2G2L3   14 1 0.903563 0.161558
Q2FYR3   11 0.785714 -1.27278 0.943444
Q2G0I9   13 0.928571 -1.27278 0.943444
Q2G0M2   10 0.714286 -1.27278 0.943444
Q2G272   6 0.428571 -1.27278 0.943444
Q2FXL4   9 0.642857 -1.27278 0.943444
Q2G0U9   9 0.642857 -1.27278 0.943444
Q2FVE4   10 0.714286 -1.27278 0.943444
Q2FVC6   13 0.928571 -1.27278 0.943444
Q2FV19   12 0.857143 -1.27278 0.943444
Q2G0S8   15 1.07143 0.903563 0.161558
Q2G2G3   8 0.571429 -1.27278 0.943444
Q2G2X0   9 0.62069 -1.27278 0.943444
Q2G0F3   10 0.689655 -1.27278 0.943444
Q2G037   13 0.896552 -1.27278 0.943444
Q2G1G6   11 0.758621 -1.27278 0.943444
Q2FWP0   6 0.413793 -1.27278 0.943444
Q2FY29   9 0.62069 -1.27278 0.943444
Q2FXQ4   13 0.896552 -1.27278 0.943444
Q2G0S7   10 0.689655 -1.27278 0.943444
Q2FZX7   11 0.758621 -1.27278 0.943444
Q2G0E6   8 0.551724 -1.27278 0.943444
Q2FY37   16 1.10345 0.903563 0.161558
Q2FYQ0   13 0.896552 -1.27278 0.943444
Q2FUV3   11 0.758621 -1.27278 0.943444
Q2FYV2   12 0.827586 -1.27278 0.943444
Q2FVS4   9 0.62069 -1.27278 0.943444
Q2G2M3   8 0.551724 -1.27278 0.943444
Q2FVM6   10 0.689655 -1.27278 0.943444
Q2G292   10 0.689655 -1.27278 0.943444
Q2FXH7   7 0.482759 -1.27278 0.943444
Q2FYQ7   11 0.758621 -1.27278 0.943444
Q2FWG2   13 0.896552 -1.27278 0.943444
Q2G159   11 0.758621 -1.27278 0.943444
Q2FX96   11 0.758621 -1.27278 0.943444
Q2FV83   13 0.896552 -1.27278 0.943444
Q2G2D8   11 0.758621 -1.27278 0.943444
Q2FYJ4   7 0.482759 -1.27278 0.943444
Q2G1E8   8 0.551724 -1.27278 0.943444
Q2FVK2   4 0.275862 -1.27278 0.943444
Q2FZP1   11 0.758621 -1.27278 0.943444
Q2FXI0   13 0.896552 -1.27278 0.943444
Q2G134   6 0.413793 -1.27278 0.943444
Q2FZZ6   11 0.758621 -1.27278 0.943444
Q2G1Z3   10 0.689655 -1.27278 0.943444
Q2G030   12 0.827586 -1.27278 0.943444
Q2FV21   11 0.758621 -1.27278 0.943444
Q9RQP6   6 0.413793 -1.27278 0.943444
Q2FZ62   11 0.758621 -1.27278 0.943444
Q2FZQ7   10 0.689655 -1.27278 0.943444
Q2G0F4   10 0.689655 -1.27278 0.943444
Q2FWE0   15 1.03448 0.903563 0.161558
Q2FVS0   10 0.689655 -1.27278 0.943444
Q2FUT6   14 0.965517 -1.27278 0.943444
Q2FUQ5   11 0.758621 -1.27278 0.943444
Q2FZJ9   11 0.758621 -1.27278 0.943444
Q2FY81   12 0.827586 -1.27278 0.943444
Q2G0K8   9 0.62069 -1.27278 0.943444
Q2G262   6 0.413793 -1.27278 0.943444
Q2G0E1   11 0.758621 -1.27278 0.943444
Q2FWD3   11 0.758621 -1.27278 0.943444
Q2FXA4   9 0.62069 -1.27278 0.943444
Q2FVF0   11 0.758621 -1.27278 0.943444
Q2FWW9   11 0.758621 -1.27278 0.943444
Q2FZ54   12 0.827586 -1.27278 0.943444
P0A0J0   9 0.62069 -1.27278 0.943444
Q2G1G1   13 0.896552 -1.27278 0.943444
Q2FWA1   12 0.827586 -1.27278 0.943444
Q2FXN1   11 0.758621 -1.27278 0.943444
Q2G2T4   12 0.827586 -1.27278 0.943444
Q2FZW9   9 0.62069 -1.27278 0.943444
Q2FV90   10 0.689655 -1.27278 0.943444
Q2FWB3   8 0.551724 -1.27278 0.943444
Q2G0Q0   8 0.551724 -1.27278 0.943444
Q2FY10   10 0.689655 -1.27278 0.943444
Q2FXM0   7 0.482759 -1.27278 0.943444
Q2G1S2   14 0.965517 -1.27278 0.943444
Q2FXY5   8 0.533333 -1.27278 0.943444
Q2FXV3   10 0.666667 -1.27278 0.943444
Q2FXG3   9 0.6 -1.27278 0.943444
Q2FVA8   8 0.533333 -1.27278 0.943444
Q2G2C2   13 0.866667 -1.27278 0.943444
Q2FYU2   11 0.733333 -1.27278 0.943444
Q2FYK5   12 0.8 -1.27278 0.943444
Q2FW35   10 0.666667 -1.27278 0.943444
Q2FY52   15 1 0.903563 0.161558
Q9RQP9   10 0.666667 -1.27278 0.943444
Q2G039   12 0.8 -1.27278 0.943444
Q2G1E4   17 1.13333 0.903563 0.161558
Q2G0B0   10 0.666667 -1.27278 0.943444
Q2FXI7   10 0.666667 -1.27278 0.943444
Q2FWN7   11 0.733333 -1.27278 0.943444
Q2FV66   6 0.4 -1.27278 0.943444
Q2FYJ5   7 0.466667 -1.27278 0.943444
Q2FYC9   5 0.333333 -1.27278 0.943444
Q2FZC6   12 0.8 -1.27278 0.943444
Q2FXW4   8 0.533333 -1.27278 0.943444
Q2FXI1   14 0.933333 -1.27278 0.943444
Q2FZF9   14 0.933333 -1.27278 0.943444
Q2G171   7 0.466667 -1.27278 0.943444
Q2G2P8   12 0.8 -1.27278 0.943444
Q2G2V9   11 0.733333 -1.27278 0.943444
Q2FV31   15 1 0.903563 0.161558
Q9KJN3   6 0.4 -1.27278 0.943444
Q2FZV5   7 0.466667 -1.27278 0.943444
Q2FWC4   12 0.8 -1.27278 0.943444
Q2FYT0   7 0.466667 -1.27278 0.943444
Q2G145   13 0.866667 -1.27278 0.943444
Q2G0J0   14 0.933333 -1.27278 0.943444
Q2FZQ3   9 0.6 -1.27278 0.943444
Q2FYE5   13 0.866667 -1.27278 0.943444
Q2FWN5   11 0.733333 -1.27278 0.943444
Q2FY24   12 0.8 -1.27278 0.943444
Q2FVW7   10 0.666667 -1.27278 0.943444
Q2FZ91   13 0.866667 -1.27278 0.943444
Q2FWL2   15 1 0.903563 0.161558
Q2FZQ6   9 0.6 -1.27278 0.943444
P02976   7 0.466667 -1.27278 0.943444
Q2G0R7   6 0.4 -1.27278 0.943444
Q2FUU2   12 0.8 -1.27278 0.943444
Q2FZG1   11 0.733333 -1.27278 0.943444
Q2G0Z4   7 0.466667 -1.27278 0.943444
Q2FZ81   9 0.6 -1.27278 0.943444
Q2G2J8   8 0.533333 -1.27278 0.943444
Q2FZD7   14 0.933333 -1.27278 0.943444
Q2G288   12 0.8 -1.27278 0.943444
Q2FW52   12 0.8 -1.27278 0.943444
Q2FVX4   11 0.733333 -1.27278 0.943444
Q2FVN5   8 0.533333 -1.27278 0.943444
Q2FY88   12 0.8 -1.27278 0.943444
Q2FWC9   11 0.733333 -1.27278 0.943444
Q2FZS7   14 0.933333 -1.27278 0.943444
Q2FZ63   8 0.533333 -1.27278 0.943444
Q2G1L8   9 0.6 -1.27278 0.943444
Q2FV17   14 0.933333 -1.27278 0.943444
Q2FVT8   6 0.4 -1.27278 0.943444
Q2G0W8   13 0.866667 -1.27278 0.943444
Q2FV07   7 0.466667 -1.27278 0.943444
Q2G0Q1   13 0.866667 -1.27278 0.943444
Q2FY69   9 0.6 -1.27278 0.943444
Q2FZ75   12 0.8 -1.27278 0.943444
Q2G0E5   12 0.8 -1.27278 0.943444
Q2G233   10 0.666667 -1.27278 0.943444
Q2FWE1   13 0.866667 -1.27278 0.943444
Q2FVZ2   12 0.8 -1.27278 0.943444
Q2FYE2   11 0.733333 -1.27278 0.943444
Q2G1K6   11 0.709677 -1.27278 0.943444
Q2FVT0   11 0.709677 -1.27278 0.943444
Q2G0Q9   14 0.903226 -1.27278 0.943444
Q2FZ89   11 0.709677 -1.27278 0.943444
Q2FVR0   9 0.580645 -1.27278 0.943444
Q2FZD9   11 0.709677 -1.27278 0.943444
Q2FX85   14 0.903226 -1.27278 0.943444
Q2G1B0   9 0.580645 -1.27278 0.943444
Q2G2E4   7 0.451613 -1.27278 0.943444
Q2FYK7   13 0.83871 -1.27278 0.943444
Q2FZ13   13 0.83871 -1.27278 0.943444
Q2FZE6   12 0.774194 -1.27278 0.943444
Q2FVI2   10 0.645161 -1.27278 0.943444
Q2FZE0   10 0.645161 -1.27278 0.943444
Q2FV38   10 0.645161 -1.27278 0.943444
Q2FXE2   12 0.774194 -1.27278 0.943444
Q2G1Q2   12 0.774194 -1.27278 0.943444
Q2FYY8   11 0.709677 -1.27278 0.943444
Q2FYN6   13 0.83871 -1.27278 0.943444
Q2FV39   12 0.774194 -1.27278 0.943444
Q2G130   10 0.645161 -1.27278 0.943444
Q2FUR8   14 0.903226 -1.27278 0.943444
Q2FXZ3   7 0.451613 -1.27278 0.943444
Q2FYM4   8 0.516129 -1.27278 0.943444
Q2FWY1   12 0.774194 -1.27278 0.943444
Q2G1V4   10 0.645161 -1.27278 0.943444
P0A011   14 0.903226 -1.27278 0.943444
Q2FXZ0   12 0.774194 -1.27278 0.943444
Q2G0V4   10 0.645161 -1.27278 0.943444
Q2FW34   10 0.645161 -1.27278 0.943444
Q2FWC7   12 0.774194 -1.27278 0.943444
Q2G0F6   10 0.645161 -1.27278 0.943444
Q2G0T0   10 0.645161 -1.27278 0.943444
Q2FXM8   9 0.580645 -1.27278 0.943444
Q2G0Q8   11 0.709677 -1.27278 0.943444
Q2FZ08   12 0.774194 -1.27278 0.943444
Q2G160   13 0.83871 -1.27278 0.943444
Q2FY78   10 0.645161 -1.27278 0.943444
Q2G2H7   13 0.83871 -1.27278 0.943444
Q2FW53   6 0.387097 -1.27278 0.943444
Q2FVX0   15 0.967742 -1.27278 0.943444
Q2G2U5   12 0.774194 -1.27278 0.943444
Q2FZR0   10 0.645161 -1.27278 0.943444
Q2G1Z9   6 0.387097 -1.27278 0.943444
Q2G1G0   10 0.645161 -1.27278 0.943444
Q2FW57   9 0.580645 -1.27278 0.943444
Q9RQP7   10 0.645161 -1.27278 0.943444
Q2FXP0   11 0.709677 -1.27278 0.943444
Q2FVV1   8 0.516129 -1.27278 0.943444
Q2FYU8   8 0.516129 -1.27278 0.943444
Q2FZ04   8 0.516129 -1.27278 0.943444
Q2FVQ0   12 0.774194 -1.27278 0.943444
Q2G151   12 0.774194 -1.27278 0.943444
Q2FXF9   13 0.83871 -1.27278 0.943444
Q2G242   10 0.645161 -1.27278 0.943444
Q2FZQ0   10 0.645161 -1.27278 0.943444
Q2G1Q8   13 0.83871 -1.27278 0.943444
Q2FYG1   12 0.75 -1.27278 0.943444
Q2G1N3   11 0.6875 -1.27278 0.943444
Q2FV44   10 0.625 -1.27278 0.943444
Q2FXV4   13 0.8125 -1.27278 0.943444
Q2G0I1   12 0.75 -1.27278 0.943444
Q2FZY0   12 0.75 -1.27278 0.943444
Q2G295   10 0.625 -1.27278 0.943444
Q2FWH3   13 0.8125 -1.27278 0.943444
Q2G072   10 0.625 -1.27278 0.943444
Q2G217   13 0.8125 -1.27278 0.943444
Q2FYP6   16 1 0.903563 0.161558
Q9EZ12   14 0.875 -1.27278 0.943444
Q2FZ48   13 0.8125 -1.27278 0.943444
Q2FY16   14 0.875 -1.27278 0.943444
Q2FZU3   12 0.75 -1.27278 0.943444
Q2FVV7   13 0.8125 -1.27278 0.943444
Q2FWU0   8 0.5 -1.27278 0.943444
P0A0Q0   11 0.6875 -1.27278 0.943444
Q2FVS3   11 0.6875 -1.27278 0.943444
Q2G0I6   11 0.6875 -1.27278 0.943444
Q2FYP3   8 0.5 -1.27278 0.943444
Q2FWM0   11 0.6875 -1.27278 0.943444
Q2FZ36   11 0.6875 -1.27278 0.943444
Q2G0Y8   17 1.0625 0.903563 0.161558
Q2FXF6   7 0.4375 -1.27278 0.943444
Q2FXM7   13 0.8125 -1.27278 0.943444
Q2G1A6   13 0.8125 -1.27278 0.943444
Q2G138   6 0.375 -1.27278 0.943444
Q2FZR4   11 0.6875 -1.27278 0.943444
Q2G162   7 0.4375 -1.27278 0.943444
Q2FYH2   12 0.75 -1.27278 0.943444
Q2FX56   11 0.6875 -1.27278 0.943444
Q2FY68   14 0.875 -1.27278 0.943444
Q2G1K1   6 0.375 -1.27278 0.943444
Q2G1A3   10 0.625 -1.27278 0.943444
Q2FZX4   11 0.6875 -1.27278 0.943444
Q2G1M5   11 0.6875 -1.27278 0.943444
Q2FVA3   8 0.5 -1.27278 0.943444
Q2G2G4   11 0.6875 -1.27278 0.943444
Q2G0U3   11 0.6875 -1.27278 0.943444
Q2FXQ6   13 0.8125 -1.27278 0.943444
Q2G0S2   11 0.6875 -1.27278 0.943444
Q2G168   10 0.625 -1.27278 0.943444
Q2FZB0   12 0.75 -1.27278 0.943444
Q2G119   15 0.9375 -1.27278 0.943444
Q2FVJ7   11 0.6875 -1.27278 0.943444
Q2FY30   12 0.75 -1.27278 0.943444
Q2FXR3   16 1 0.903563 0.161558
Q2G1Z0   10 0.625 -1.27278 0.943444
Q2G0A9   13 0.8125 -1.27278 0.943444
O33599   8 0.5 -1.27278 0.943444
Q2FZ55   13 0.8125 -1.27278 0.943444
Q2FYS0   13 0.8125 -1.27278 0.943444
Q2G248   10 0.625 -1.27278 0.943444
Q2G049   12 0.75 -1.27278 0.943444
Q2FVA5   9 0.5625 -1.27278 0.943444
Q2FUX8   12 0.75 -1.27278 0.943444
Q2G123   10 0.625 -1.27278 0.943444
Q2FVH0   16 1 0.903563 0.161558
Q2FV01   7 0.4375 -1.27278 0.943444
Q2G2L2   9 0.5625 -1.27278 0.943444
Q2FYW3   9 0.5625 -1.27278 0.943444
Q2FZZ0   14 0.875 -1.27278 0.943444
Q2FVV8   13 0.8125 -1.27278 0.943444
Q2G2W0   11 0.666667 -1.27278 0.943444
Q2G041   9 0.545455 -1.27278 0.943444
P0A0B9   12 0.727273 -1.27278 0.943444
Q2FYI6   13 0.787879 -1.27278 0.943444
Q2G2S2   10 0.606061 -1.27278 0.943444
Q2FVQ8   12 0.727273 -1.27278 0.943444
Q2FVT2   13 0.787879 -1.27278 0.943444
Q2G1Z5   10 0.606061 -1.27278 0.943444
Q2G2A4   11 0.666667 -1.27278 0.943444
P60393   14 0.848485 -1.27278 0.943444
Q2G0P6   14 0.848485 -1.27278 0.943444
Q2FW04   13 0.787879 -1.27278 0.943444
Q2FYY9   10 0.606061 -1.27278 0.943444
Q2FWP2   14 0.848485 -1.27278 0.943444
Q2FVW4   9 0.545455 -1.27278 0.943444
Q2FY63   11 0.666667 -1.27278 0.943444
Q2FZ68   9 0.545455 -1.27278 0.943444
Q2G1E2   8 0.484848 -1.27278 0.943444
Q2G2T8   11 0.666667 -1.27278 0.943444
Q2FY71   10 0.606061 -1.27278 0.943444
Q2FVI1   11 0.666667 -1.27278 0.943444
Q2G0W2   8 0.484848 -1.27278 0.943444
Q2G238   12 0.727273 -1.27278 0.943444
Q2FZR1   12 0.727273 -1.27278 0.943444
Q2FXN2   10 0.606061 -1.27278 0.943444
Q2FXH6   7 0.424242 -1.27278 0.943444
Q2FXM3   15 0.909091 -1.27278 0.943444
Q2FZW3   11 0.666667 -1.27278 0.943444
Q2FWM9   11 0.666667 -1.27278 0.943444
Q2FUW9   8 0.484848 -1.27278 0.943444
Q2FW91   10 0.606061 -1.27278 0.943444
Q2G137   9 0.545455 -1.27278 0.943444
Q2FVM0   12 0.727273 -1.27278 0.943444
Q2G057   11 0.666667 -1.27278 0.943444
Q2FXP5   10 0.606061 -1.27278 0.943444
Q2G1H2   9 0.545455 -1.27278 0.943444
Q2FX99   7 0.424242 -1.27278 0.943444
Q2G0J4   13 0.787879 -1.27278 0.943444
Q2FX74   10 0.606061 -1.27278 0.943444
Q2G1J9   14 0.848485 -1.27278 0.943444
Q2G1F7   8 0.484848 -1.27278 0.943444
Q2G2R8   12 0.727273 -1.27278 0.943444
Q2FW32   10 0.606061 -1.27278 0.943444
Q2FXZ4   12 0.727273 -1.27278 0.943444
Q2FUT0   10 0.606061 -1.27278 0.943444
Q2G084   15 0.909091 -1.27278 0.943444
Q2G148   13 0.787879 -1.27278 0.943444
Q2FYR0   9 0.545455 -1.27278 0.943444
Q2FW86   13 0.787879 -1.27278 0.943444
Q2FW01   8 0.484848 -1.27278 0.943444
Q2FUX9   14 0.848485 -1.27278 0.943444
Q2G212   13 0.787879 -1.27278 0.943444
Q2FZ84   12 0.727273 -1.27278 0.943444
Q2G0Y0   10 0.606061 -1.27278 0.943444
Q2FYU4   13 0.787879 -1.27278 0.943444
Q2G223   10 0.606061 -1.27278 0.943444
Q2G136   11 0.666667 -1.27278 0.943444
Q2G0G6   11 0.666667 -1.27278 0.943444
Q2FWY6   12 0.727273 -1.27278 0.943444
Q2FWZ2   13 0.787879 -1.27278 0.943444
Q2G240   11 0.666667 -1.27278 0.943444
O05154   9 0.545455 -1.27278 0.943444
Q2FXP4   12 0.727273 -1.27278 0.943444
Q2FVH5   10 0.606061 -1.27278 0.943444
Q2FYP0   13 0.764706 -1.27278 0.943444
Q2FUW5   7 0.411765 -1.27278 0.943444
Q2FX66   5 0.294118 -1.27278 0.943444
Q2G1P4   8 0.470588 -1.27278 0.943444
Q2FYI9   13 0.764706 -1.27278 0.943444
Q2G0I7   10 0.588235 -1.27278 0.943444
Q2FXQ9   14 0.823529 -1.27278 0.943444
Q2FXL0   12 0.705882 -1.27278 0.943444
Q2FYR7   12 0.705882 -1.27278 0.943444
Q2G1W4   12 0.705882 -1.27278 0.943444
Q2G2C8   11 0.647059 -1.27278 0.943444
Q2G163   10 0.588235 -1.27278 0.943444
Q2FWL9   6 0.352941 -1.27278 0.943444
Q2FZH3   13 0.764706 -1.27278 0.943444
Q2FZR5   13 0.764706 -1.27278 0.943444
Q2G1W6   13 0.764706 -1.27278 0.943444
Q2FWA5   10 0.588235 -1.27278 0.943444
Q2FX17   11 0.647059 -1.27278 0.943444
Q2FXY1   14 0.823529 -1.27278 0.943444
Q2G2W1   10 0.588235 -1.27278 0.943444
Q2FV06   8 0.470588 -1.27278 0.943444
Q2FYW6   14 0.823529 -1.27278 0.943444
Q2G281   7 0.411765 -1.27278 0.943444
Q2G227   12 0.705882 -1.27278 0.943444
Q2FWZ5   12 0.705882 -1.27278 0.943444
Q2FZX0   11 0.647059 -1.27278 0.943444
Q2FV51   11 0.647059 -1.27278 0.943444
Q2G082   11 0.647059 -1.27278 0.943444
Q2FWX4   3 0.176471 -1.27278 0.943444
Q2FZT1   11 0.647059 -1.27278 0.943444
Q2FYF3   8 0.470588 -1.27278 0.943444
Q2FXW9   9 0.529412 -1.27278 0.943444
O34090   13 0.764706 -1.27278 0.943444
Q2FVE1   10 0.588235 -1.27278 0.943444
Q2FZL5   13 0.764706 -1.27278 0.943444
Q2G258   12 0.705882 -1.27278 0.943444
Q2FZW5   14 0.823529 -1.27278 0.943444
Q2FW63   9 0.529412 -1.27278 0.943444
Q2FXB4   14 0.823529 -1.27278 0.943444
Q2G1T5   4 0.235294 -1.27278 0.943444
Q2G1J5   10 0.588235 -1.27278 0.943444
Q2G0V0   14 0.823529 -1.27278 0.943444
Q2G0M7   11 0.647059 -1.27278 0.943444
Q2G1I5   14 0.823529 -1.27278 0.943444
Q2G146   11 0.647059 -1.27278 0.943444
Q2G1P6   14 0.823529 -1.27278 0.943444
Q2G1W8   14 0.8 -1.27278 0.943444
Q2G035   10 0.571429 -1.27278 0.943444
Q2G1I3   11 0.628571 -1.27278 0.943444
Q2FWM2   11 0.628571 -1.27278 0.943444
Q2FYJ3   13 0.742857 -1.27278 0.943444
Q2G0L8   13 0.742857 -1.27278 0.943444
Q2G164   11 0.628571 -1.27278 0.943444
Q2FVT7   11 0.628571 -1.27278 0.943444
Q2G1R3   12 0.685714 -1.27278 0.943444
Q2G1T6   13 0.742857 -1.27278 0.943444
Q2FZN7   14 0.8 -1.27278 0.943444
Q2FY83   12 0.685714 -1.27278 0.943444
Q2FZX9   13 0.742857 -1.27278 0.943444
Q2FYL5   11 0.628571 -1.27278 0.943444
Q2G218   13 0.742857 -1.27278 0.943444
Q2G0M5   14 0.8 -1.27278 0.943444
Q2FW78   7 0.4 -1.27278 0.943444
P52078   14 0.8 -1.27278 0.943444
Q7X2S2   12 0.685714 -1.27278 0.943444
Q2FZG4   11 0.628571 -1.27278 0.943444
Q2G0M4   12 0.685714 -1.27278 0.943444
Q2FVA2   11 0.628571 -1.27278 0.943444
Q2G115   10 0.571429 -1.27278 0.943444
Q2G0M8   12 0.685714 -1.27278 0.943444
Q2G1U4   11 0.628571 -1.27278 0.943444
Q2G1D0   13 0.742857 -1.27278 0.943444
Q2G2S0   11 0.628571 -1.27278 0.943444
Q2G2N5   12 0.685714 -1.27278 0.943444
Q2G222   13 0.742857 -1.27278 0.943444
Q2G1C8   9 0.514286 -1.27278 0.943444
Q2FV40   12 0.685714 -1.27278 0.943444
Q2FXT1   9 0.514286 -1.27278 0.943444
Q2FZZ2   15 0.857143 -1.27278 0.943444
Q2FY01   10 0.571429 -1.27278 0.943444
Q2FVJ8   14 0.8 -1.27278 0.943444
Q2FXK2   12 0.685714 -1.27278 0.943444
Q2FUS7   10 0.571429 -1.27278 0.943444
Q2FVP1   11 0.628571 -1.27278 0.943444
Q2FYN7   5 0.285714 -1.27278 0.943444
P69848   11 0.628571 -1.27278 0.943444
Q2FWN8   14 0.8 -1.27278 0.943444
Q2FV62   8 0.457143 -1.27278 0.943444
Q2FWW7   13 0.742857 -1.27278 0.943444
Q2G1Y5   13 0.742857 -1.27278 0.943444
Q2FXA3   13 0.742857 -1.27278 0.943444
Q2FYV3   13 0.742857 -1.27278 0.943444
Q2G1H4   13 0.742857 -1.27278 0.943444
Q2G038   16 0.914286 -1.27278 0.943444
Q2G161   10 0.571429 -1.27278 0.943444
Q2FYV1   13 0.742857 -1.27278 0.943444
Q2FZ09   11 0.628571 -1.27278 0.943444
Q2FW90   13 0.742857 -1.27278 0.943444
Q2G290   9 0.514286 -1.27278 0.943444
P60611   9 0.514286 -1.27278 0.943444
Q2FV58   12 0.685714 -1.27278 0.943444
Q2G0C6   11 0.628571 -1.27278 0.943444
Q2G050   9 0.514286 -1.27278 0.943444
Q2G0V2   11 0.628571 -1.27278 0.943444
Q2FVQ4   11 0.628571 -1.27278 0.943444
Q2G094   10 0.555556 -1.27278 0.943444
Q2FY59   12 0.666667 -1.27278 0.943444
Q2FVX7   12 0.666667 -1.27278 0.943444
Q2FVP4   10 0.555556 -1.27278 0.943444
Q2G185   13 0.722222 -1.27278 0.943444
Q2FXP8   9 0.5 -1.27278 0.943444
Q2G275   13 0.722222 -1.27278 0.943444
Q2G1D9   10 0.555556 -1.27278 0.943444
Q2FXI3   10 0.555556 -1.27278 0.943444
Q2FYM2   13 0.722222 -1.27278 0.943444
P14738   5 0.277778 -1.27278 0.943444
Q2G2Q2   13 0.722222 -1.27278 0.943444
Q2G0M9   13 0.722222 -1.27278 0.943444
Q2FY67   11 0.611111 -1.27278 0.943444
Q2FWX8   1 0.0555556 -1.27278 0.943444
Q2FUT9   14 0.777778 -1.27278 0.943444
Q2FZS0   13 0.722222 -1.27278 0.943444
Q2G2A8   11 0.611111 -1.27278 0.943444
Q2FUY2   2 0.111111 -1.27278 0.943444
Q2FZL8   16 0.888889 -1.27278 0.943444
Q2FW93   8 0.444444 -1.27278 0.943444
Q2G1L7   12 0.666667 -1.27278 0.943444
Q2FW41   13 0.722222 -1.27278 0.943444
Q2FZY6   12 0.666667 -1.27278 0.943444
Q2G042   8 0.444444 -1.27278 0.943444
Q2FWK2   13 0.722222 -1.27278 0.943444
Q2FYF4   10 0.555556 -1.27278 0.943444
Q2FZP2   10 0.555556 -1.27278 0.943444
Q2G1G7   9 0.5 -1.27278 0.943444
Q2G1H5   13 0.722222 -1.27278 0.943444
Q2G2S7   10 0.555556 -1.27278 0.943444
Q2FY53   12 0.666667 -1.27278 0.943444
Q2G1N2   13 0.722222 -1.27278 0.943444
Q2G2V2   11 0.611111 -1.27278 0.943444
Q2G1H6   12 0.666667 -1.27278 0.943444
Q2FZA9   11 0.611111 -1.27278 0.943444
Q2FXI5   15 0.833333 -1.27278 0.943444
Q2G206   7 0.388889 -1.27278 0.943444
Q2FWN6   16 0.888889 -1.27278 0.943444
Q2FUQ2   11 0.611111 -1.27278 0.943444
Q2G1K3   9 0.5 -1.27278 0.943444
Q2FZ76   14 0.777778 -1.27278 0.943444
Q2FY54   13 0.722222 -1.27278 0.943444
Q2G289   11 0.611111 -1.27278 0.943444
Q2FY14   14 0.777778 -1.27278 0.943444
Q2FV77   12 0.666667 -1.27278 0.943444
Q2G064   14 0.777778 -1.27278 0.943444
Q2G033   13 0.722222 -1.27278 0.943444
Q2G198   12 0.666667 -1.27278 0.943444
Q2G0K4   8 0.444444 -1.27278 0.943444
Q2G0V3   17 0.944444 -1.27278 0.943444
Q2FWE2   13 0.702703 -1.27278 0.943444
Q2G089   10 0.540541 -1.27278 0.943444
Q2FZL3   9 0.486486 -1.27278 0.943444
Q2G087   12 0.648649 -1.27278 0.943444
Q2G0A7   10 0.540541 -1.27278 0.943444
Q2FVF9   15 0.810811 -1.27278 0.943444
Q2G071   13 0.702703 -1.27278 0.943444
Q2FUZ2   10 0.540541 -1.27278 0.943444
Q2FY27   12 0.648649 -1.27278 0.943444
Q2FXX4   14 0.756757 -1.27278 0.943444
Q2G1E6   12 0.648649 -1.27278 0.943444
Q2G1G5   11 0.594595 -1.27278 0.943444
Q2G2Q3   10 0.540541 -1.27278 0.943444
Q2FZF0   10 0.540541 -1.27278 0.943444
Q2G2D2   11 0.594595 -1.27278 0.943444
Q2FXT4   12 0.648649 -1.27278 0.943444
Q2FZI8   14 0.756757 -1.27278 0.943444
Q2FUS8   1 0.0540541 -1.27278 0.943444
Q2FVR9   12 0.648649 -1.27278 0.943444
Q2FXP2   12 0.648649 -1.27278 0.943444
Q2FX94   11 0.594595 -1.27278 0.943444
Q2G2A5   10 0.540541 -1.27278 0.943444
Q2FZP7   12 0.648649 -1.27278 0.943444
Q2G1R7   11 0.594595 -1.27278 0.943444
Q2G015   4 0.216216 -1.27278 0.943444
Q2FZF4   15 0.810811 -1.27278 0.943444
Q2G1E5   12 0.648649 -1.27278 0.943444
Q2FWH9   13 0.702703 -1.27278 0.943444
Q2G069   11 0.594595 -1.27278 0.943444
Q2FZK3   14 0.756757 -1.27278 0.943444
Q2FZU5   14 0.756757 -1.27278 0.943444
Q2FYT4   9 0.486486 -1.27278 0.943444
Q2FWK4   14 0.756757 -1.27278 0.943444
Q2FY40   12 0.648649 -1.27278 0.943444
Q2FWY4   9 0.486486 -1.27278 0.943444
Q2G156   14 0.756757 -1.27278 0.943444
Q2G045   11 0.594595 -1.27278 0.943444
Q2FZS6   10 0.540541 -1.27278 0.943444
Q2FYC7   15 0.810811 -1.27278 0.943444
Q2FW73   14 0.756757 -1.27278 0.943444
Q2G1H3   12 0.648649 -1.27278 0.943444
Q2FXJ6   9 0.486486 -1.27278 0.943444
Q2FUS2   8 0.421053 -1.27278 0.943444
Q2G120   16 0.842105 -1.27278 0.943444
Q2G2T9   16 0.842105 -1.27278 0.943444
Q2G1N9   11 0.578947 -1.27278 0.943444
Q2FXL9   11 0.578947 -1.27278 0.943444
Q2G0W4   11 0.578947 -1.27278 0.943444
Q2G0R6   10 0.526316 -1.27278 0.943444
Q2G1C4   14 0.736842 -1.27278 0.943444
Q2FWY9   16 0.842105 -1.27278 0.943444
Q2G1K4   11 0.578947 -1.27278 0.943444
Q2FYK3   12 0.631579 -1.27278 0.943444
Q2G1N4   12 0.631579 -1.27278 0.943444
Q2G065   10 0.526316 -1.27278 0.943444
Q2FX88   15 0.789474 -1.27278 0.943444
Q2FVW9   12 0.631579 -1.27278 0.943444
Q2G1E0   5 0.263158 -1.27278 0.943444
Q2G2P2   14 0.736842 -1.27278 0.943444
Q2G0V5   7 0.368421 -1.27278 0.943444
Q2FWA2   18 0.947368 -1.27278 0.943444
Q2FZU1   14 0.736842 -1.27278 0.943444
Q2FX77   9 0.473684 -1.27278 0.943444
Q2FW75   13 0.684211 -1.27278 0.943444
Q2FUT5   11 0.578947 -1.27278 0.943444
Q2G234   10 0.526316 -1.27278 0.943444
Q2FZU6   13 0.684211 -1.27278 0.943444
Q2G1Y2   11 0.578947 -1.27278 0.943444
Q2FXN7   6 0.315789 -1.27278 0.943444
Q2G2J3   8 0.421053 -1.27278 0.943444
Q2G0G1   12 0.631579 -1.27278 0.943444
Q2FW62   13 0.684211 -1.27278 0.943444
Q2FUP7   10 0.526316 -1.27278 0.943444
Q2G1J3   12 0.631579 -1.27278 0.943444
Q2FZ15   16 0.842105 -1.27278 0.943444
Q2G1D3   11 0.578947 -1.27278 0.943444
Q2G0K2   13 0.684211 -1.27278 0.943444
Q2FWC1   13 0.684211 -1.27278 0.943444
Q2FXM5   12 0.631579 -1.27278 0.943444
Q2FY46   10 0.526316 -1.27278 0.943444
Q2G1K0   10 0.526316 -1.27278 0.943444
Q2FXT6   12 0.631579 -1.27278 0.943444
Q2FZM4   13 0.684211 -1.27278 0.943444
Q2FXG1   16 0.842105 -1.27278 0.943444
Q2FXL1   13 0.684211 -1.27278 0.943444
Q2FWX5   13 0.684211 -1.27278 0.943444
# cudaSaTabsearch LTYPE = T LORDER = F LSOLN = F
# QUERY ID = PF09750 
# DBFILE = ./tableaux.ascii.DB                                                             
Q2G1I1   9 0.461538 -1.27278  0.943444
Q2G1K2   13 0.666667 -1.27278  0.943444
Q2FUU5   16 0.820513 -1.27278  0.943444
Q2FXB6   13 0.666667 -1.27278  0.943444
Q2FZU2   12 0.615385 -1.27278  0.943444
Q2FZK0   11 0.564103 -1.27278  0.943444
Q2FY33   11 0.564103 -1.27278  0.943444
Q2G098   13 0.666667 -1.27278  0.943444
Q2FZ46   12 0.615385 -1.27278  0.943444
Q2FZQ5   12 0.615385 -1.27278  0.943444
Q2FXU8   10 0.512821 -1.27278  0.943444
Q9EZ08   14 0.717949 -1.27278  0.943444
Q2G1B9   14 0.717949 -1.27278  0.943444
Q2FZ73   14 0.717949 -1.27278  0.943444
Q2FY35   11 0.564103 -1.27278  0.943444
Q2FZ16   11 0.564103 -1.27278  0.943444
Q2FYR2   14 0.717949 -1.27278  0.943444
Q2FWY3   4 0.205128 -1.27278  0.943444
Q2G2F5   13 0.666667 -1.27278  0.943444
Q2G032   11 0.564103 -1.27278  0.943444
Q2FZ10   13 0.666667 -1.27278  0.943444
Q2G255   12 0.615385 -1.27278  0.943444
Q2G0X6   11 0.564103 -1.27278  0.943444
Q2FYH0   13 0.666667 -1.27278  0.943444
Q2FXJ9   9 0.461538 -1.27278  0.943444
Q2FZT4   13 0.666667 -1.27278  0.943444
Q2FVE6   12 0.615385 -1.27278  0.943444
Q2FYD3   4 0.205128 -1.27278  0.943444
Q2FXT5   9 0.461538 -1.27278  0.943444
Q2FY60   13 0.666667 -1.27278  0.943444
Q2G2D7   13 0.666667 -1.27278  0.943444
Q2FX16   13 0.666667 -1.27278  0.943444
Q2FZ34   11 0.564103 -1.27278  0.943444
Q2G1S4   12 0.615385 -1.27278  0.943444
Q2G147   15 0.769231 -1.27278  0.943444
Q2G1J7   12 0.615385 -1.27278  0.943444
Q2G2A7   12 0.615385 -1.27278  0.943444
Q2G2M6   14 0.717949 -1.27278  0.943444
Q2FV30   15 0.769231 -1.27278  0.943444
Q2FVL5   11 0.564103 -1.27278  0.943444
Q2FXY0   10 0.512821 -1.27278  0.943444
Q2FZL1   16 0.820513 -1.27278  0.943444
Q2FW45   9 0.461538 -1.27278  0.943444
Q2FZU0   17 0.85 -1.27278  0.943444
Q2FWZ0   11 0.55 -1.27278  0.943444
Q2G2H5   12 0.6 -1.27278  0.943444
Q2FYG9   12 0.6 -1.27278  0.943444
Q2G2X6   12 0.6 -1.27278  0.943444
Q2G155   11 0.55 -1.27278  0.943444
Q2FXY9   15 0.75 -1.27278  0.943444
Q2FZ37   14 0.7 -1.27278  0.943444
Q2FVI7   17 0.85 -1.27278  0.943444
Q2FYS1   13 0.65 -1.27278  0.943444
Q2FXL5   14 0.7 -1.27278  0.943444
Q2G1J4   11 0.55 -1.27278  0.943444
Q2FWZ3   11 0.55 -1.27278  0.943444
Q2G2P7   14 0.7 -1.27278  0.943444
Q2FVH3   13 0.65 -1.27278  0.943444
Q2FZ31   14 0.7 -1.27278  0.943444
Q2G283   11 0.55 -1.27278  0.943444
Q2FZ66   13 0.65 -1.27278  0.943444
Q2FWY7   7 0.35 -1.27278  0.943444
Q2G1F9   13 0.65 -1.27278  0.943444
Q2FZJ4   17 0.85 -1.27278  0.943444
Q2FZQ1   16 0.8 -1.27278  0.943444
Q2FY80   8 0.4 -1.27278  0.943444
Q2G2D4   9 0.45 -1.27278  0.943444
Q2FYP1   10 0.5 -1.27278  0.943444
Q2FYF9   8 0.4 -1.27278  0.943444
Q2G0B3   12 0.6 -1.27278  0.943444
Q2FUT8   11 0.55 -1.27278  0.943444
Q2FYR1   12 0.6 -1.27278  0.943444
Q2FYL3   10 0.5 -1.27278  0.943444
Q2FVG4   14 0.7 -1.27278  0.943444
Q2FVP8   11 0.55 -1.27278  0.943444
Q2FZ28   12 0.585366 -1.27278  0.943444
Q2G1F0   11 0.536585 -1.27278  0.943444
P95689   12 0.585366 -1.27278  0.943444
Q2FYH6   14 0.682927 -1.27278  0.943444
Q2FXD1   12 0.585366 -1.27278  0.943444
Q2G0X5   13 0.634146 -1.27278  0.943444
Q2FXN8   8 0.390244 -1.27278  0.943444
Q2G0N0   14 0.682927 -1.27278  0.943444
Q2G268   11 0.536585 -1.27278  0.943444
Q2FV61   14 0.682927 -1.27278  0.943444
Q2FXL7   10 0.487805 -1.27278  0.943444
Q2FUR5   11 0.536585 -1.27278  0.943444
Q2FXV6   11 0.536585 -1.27278  0.943444
Q2G2C5   12 0.585366 -1.27278  0.943444
Q2FVJ6   12 0.585366 -1.27278  0.943444
Q2G1Y4   13 0.634146 -1.27278  0.943444
Q2FVI0   14 0.682927 -1.27278  0.943444
Q2FXJ8   10 0.487805 -1.27278  0.943444
Q2FZU7   12 0.585366 -1.27278  0.943444
Q2G2X4   12 0.585366 -1.27278  0.943444
Q2FZA8   12 0.585366 -1.27278  0.943444
Q2FW96   11 0.536585 -1.27278  0.943444
Q2FYV4   12 0.585366 -1.27278  0.943444
O07325   15 0.731707 -1.27278  0.943444
Q2G1C1   11 0.536585 -1.27278  0.943444
Q2FZR9   15 0.731707 -1.27278  0.943444
Q2FVW3   12 0.585366 -1.27278  0.943444
Q2G124   12 0.585366 -1.27278  0.943444
P0C0V7   12 0.585366 -1.27278  0.943444
Q2FX52   13 0.619048 -1.27278  0.943444
Q2G2C7   12 0.571429 -1.27278  0.943444
Q2G2D5   13 0.619048 -1.27278  0.943444
Q2FXQ7   12 0.571429 -1.27278  0.943444
Q2FZW0   11 0.52381 -1.27278  0.943444
Q2FVG3   12 0.571429 -1.27278  0.943444
Q2FXR4   16 0.761905 -1.27278  0.943444
Q2FZ67   14 0.666667 -1.27278  0.943444
Q2G243   10 0.47619 -1.27278  0.943444
Q2FV76   14 0.666667 -1.27278  0.943444
Q2FVZ4   13 0.619048 -1.27278  0.943444
Q2FWC5   11 0.52381 -1.27278  0.943444
Q2FZY3   15 0.714286 -1.27278  0.943444
Q2FWH5   12 0.571429 -1.27278  0.943444
Q2G241   10 0.47619 -1.27278  0.943444
Q2FV35   11 0.52381 -1.27278  0.943444
Q2G0T5   13 0.619048 -1.27278  0.943444
Q2G1A9   13 0.619048 -1.27278  0.943444
Q2FYU7   10 0.47619 -1.27278  0.943444
Q2G2E0   12 0.571429 -1.27278  0.943444
Q2FVT6   17 0.809524 -1.27278  0.943444
Q2G0D7   9 0.428571 -1.27278  0.943444
Q2G1M6   13 0.619048 -1.27278  0.943444
Q2G0A6   9 0.428571 -1.27278  0.943444
Q2FUY6   16 0.761905 -1.27278  0.943444
Q2FYJ2   10 0.47619 -1.27278  0.943444
Q2G2E5   12 0.55814 -1.27278  0.943444
Q2G2P5   12 0.55814 -1.27278  0.943444
Q2G1R6   12 0.55814 -1.27278  0.943444
Q2FYF0   10 0.465116 -1.27278  0.943444
Q2FVH8   9 0.418605 -1.27278  0.943444
Q2FUU3   12 0.55814 -1.27278  0.943444
Q2FVG8   12 0.55814 -1.27278  0.943444
Q9ZAH5   15 0.697674 -1.27278  0.943444
Q2G2U0   12 0.55814 -1.27278  0.943444
Q2FYR4   13 0.604651 -1.27278  0.943444
Q2G256   14 0.651163 -1.27278  0.943444
Q2FVY0   10 0.465116 -1.27278  0.943444
Q2G0Q2   12 0.55814 -1.27278  0.943444
Q2G0R2   11 0.511628 -1.27278  0.943444
Q2G0Q3   12 0.55814 -1.27278  0.943444
Q2FWZ9   12 0.55814 -1.27278  0.943444
Q53705   12 0.55814 -1.27278  0.943444
Q2G2U3   11 0.511628 -1.27278  0.943444
Q2FYY6   13 0.604651 -1.27278  0.943444
Q2FWL3   12 0.55814 -1.27278  0.943444
Q2FY50   12 0.55814 -1.27278  0.943444
Q2FXN4   13 0.604651 -1.27278  0.943444
Q2G179   10 0.465116 -1.27278  0.943444
Q2G1L6   10 0.465116 -1.27278  0.943444
Q2FXU4   12 0.55814 -1.27278  0.943444
Q2G1E9   17 0.790698 -1.27278  0.943444
Q2G232   14 0.651163 -1.27278  0.943444
Q2FXH9   13 0.604651 -1.27278  0.943444
Q2G0X3   6 0.27907 -1.27278  0.943444
Q2FXD0   11 0.511628 -1.27278  0.943444
Q2G0G3   16 0.744186 -1.27278  0.943444
Q2FWW3   11 0.511628 -1.27278  0.943444
Q2FYG0   10 0.454545 -1.27278  0.943444
Q2FZS9   9 0.409091 -1.27278  0.943444
Q2FYS2   14 0.636364 -1.27278  0.943444
Q2G2U4   6 0.272727 -1.27278  0.943444
Q2FWJ9   13 0.590909 -1.27278  0.943444
Q2FWF0   12 0.545455 -1.27278  0.943444
Q2FXR9   12 0.545455 -1.27278  0.943444
Q2FZV7   10 0.454545 -1.27278  0.943444
Q2G1W0   14 0.636364 -1.27278  0.943444
Q2G2I0   11 0.5 -1.27278  0.943444
Q2G153   13 0.590909 -1.27278  0.943444
Q2FWD7   11 0.5 -1.27278  0.943444
Q2FY15   12 0.545455 -1.27278  0.943444
Q2FV54   10 0.454545 -1.27278  0.943444
Q2FZ74   13 0.590909 -1.27278  0.943444
Q2FYV5   14 0.636364 -1.27278  0.943444
Q2G2I1   9 0.409091 -1.27278  0.943444
Q2FXZ6   11 0.5 -1.27278  0.943444
Q2G0U0   14 0.636364 -1.27278  0.943444
Q2G0Y6   13 0.590909 -1.27278  0.943444
Q2FXJ0   10 0.454545 -1.27278  0.943444
Q2FY43   16 0.711111 -1.27278  0.943444
Q2FWM1   8 0.355556 -1.27278  0.943444
Q2FVJ1   13 0.577778 -1.27278  0.943444
Q2G0K3   12 0.533333 -1.27278  0.943444
Q2FY66   14 0.622222 -1.27278  0.943444
Q2FW99   7 0.311111 -1.27278  0.943444
Q2FV10   11 0.488889 -1.27278  0.943444
Q2FXJ5   13 0.577778 -1.27278  0.943444
Q2FX69   3 0.133333 -1.27278  0.943444
Q2G0B2   12 0.533333 -1.27278  0.943444
Q2FX14   12 0.533333 -1.27278  0.943444
Q2FYD8   11 0.488889 -1.27278  0.943444
Q2FWE5   14 0.622222 -1.27278  0.943444
Q2G2A3   9 0.4 -1.27278  0.943444
Q2FZH8   14 0.622222 -1.27278  0.943444
Q2FX51   11 0.488889 -1.27278  0.943444
Q2FWE8   13 0.577778 -1.27278  0.943444
Q2G088   15 0.666667 -1.27278  0.943444
Q2G028   16 0.695652 -1.27278  0.943444
Q2G1S3   12 0.521739 -1.27278  0.943444
Q2FYN4   11 0.478261 -1.27278  0.943444
Q2FX86   17 0.73913 -1.27278  0.943444
Q2G2S8   11 0.478261 -1.27278  0.943444
Q2FUW8   10 0.434783 -1.27278  0.943444
Q2FWD4   10 0.434783 -1.27278  0.943444
Q2FVH6   14 0.608696 -1.27278  0.943444
Q2G029   12 0.521739 -1.27278  0.943444
Q2G1R5   11 0.478261 -1.27278  0.943444
Q2FX65   5 0.217391 -1.27278  0.943444
Q2FZV6   13 0.565217 -1.27278  0.943444
Q2G1P1   13 0.565217 -1.27278  0.943444
Q2FVU4   13 0.565217 -1.27278  0.943444
Q2FVT5   12 0.521739 -1.27278  0.943444
Q2G2H4   10 0.434783 -1.27278  0.943444
Q2FZ58   13 0.565217 -1.27278  0.943444
Q2FVJ2   13 0.565217 -1.27278  0.943444
Q2FXW5   12 0.521739 -1.27278  0.943444
Q2FWK1   11 0.478261 -1.27278  0.943444
Q2G031   14 0.608696 -1.27278  0.943444
Q2G0U1   14 0.608696 -1.27278  0.943444
Q2FW46   10 0.434783 -1.27278  0.943444
Q2FZY5   13 0.565217 -1.27278  0.943444
Q2FZI5   17 0.723404 -1.27278  0.943444
Q2FYR9   12 0.510638 -1.27278  0.943444
Q2FZ92   12 0.510638 -1.27278  0.943444
Q2G1D5   13 0.553191 -1.27278  0.943444
Q2FXM2   12 0.510638 -1.27278  0.943444
Q2FVM2   22 0.93617 -1.27278  0.943444
Q2FZN2   11 0.468085 -1.27278  0.943444
Q2G1U8   13 0.553191 -1.27278  0.943444
Q2FVS7   10 0.425532 -1.27278  0.943444
Q2FWB5   11 0.468085 -1.27278  0.943444
Q2FXX1   14 0.595745 -1.27278  0.943444
Q2G2J9   11 0.468085 -1.27278  0.943444
Q2G0Y7   11 0.468085 -1.27278  0.943444
Q2FW81   13 0.553191 -1.27278  0.943444
Q2FWK3   10 0.425532 -1.27278  0.943444
Q2FY34   10 0.425532 -1.27278  0.943444
Q2FXF8   12 0.510638 -1.27278  0.943444
Q2FXI9   12 0.510638 -1.27278  0.943444
Q05615   13 0.541667 -1.27278  0.943444
Q2FUW4   11 0.458333 -1.27278  0.943444
Q2FVF4   14 0.583333 -1.27278  0.943444
Q2FWI3   15 0.625 -1.27278  0.943444
Q2FWG8   14 0.583333 -1.27278  0.943444
Q2G0R0   11 0.458333 -1.27278  0.943444
Q2G0I4   10 0.416667 -1.27278  0.943444
Q2FV67   11 0.458333 -1.27278  0.943444
Q2G091   11 0.458333 -1.27278  0.943444
Q2G1U1   11 0.458333 -1.27278  0.943444
Q2FUX7   13 0.541667 -1.27278  0.943444
Q2FY51   12 0.5 -1.27278  0.943444
Q2FYP2   11 0.458333 -1.27278  0.943444
Q2G0F8   13 0.541667 -1.27278  0.943444
Q2FXH5   13 0.541667 -1.27278  0.943444
Q2G193   12 0.5 -1.27278  0.943444
Q2FWD6   12 0.5 -1.27278  0.943444
Q2FZ98   13 0.530612 -1.27278  0.943444
Q2FYQ2   13 0.530612 -1.27278  0.943444
Q2FWL5   11 0.44898 -1.27278  0.943444
Q2FV16   14 0.571429 -1.27278  0.943444
Q2FWX9   10 0.408163 -1.27278  0.943444
Q2G1J0   12 0.489796 -1.27278  0.943444
Q2G235   16 0.653061 -1.27278  0.943444
Q2FXK1   10 0.408163 -1.27278  0.943444
Q2FWF4   9 0.367347 -1.27278  0.943444
Q2FZC8   13 0.530612 -1.27278  0.943444
Q2FZQ4   10 0.408163 -1.27278  0.943444
O52582   9 0.367347 -1.27278  0.943444
Q2FZI6   12 0.489796 -1.27278  0.943444
Q2FUW7   10 0.408163 -1.27278  0.943444
Q2G2M9   11 0.44898 -1.27278  0.943444
Q2FZD0   10 0.408163 -1.27278  0.943444
Q2FWK7   13 0.530612 -1.27278  0.943444
Q2FWU4   6 0.244898 -1.27278  0.943444
Q2FUX4   13 0.530612 -1.27278  0.943444
Q2G2V3   14 0.571429 -1.27278  0.943444
O05204   12 0.489796 -1.27278  0.943444
Q2FYC2   12 0.48 -1.27278  0.943444
Q2FZP6   13 0.52 -1.27278  0.943444
Q2G0L2   9 0.36 -1.27278  0.943444
Q2FZV1   12 0.48 -1.27278  0.943444
Q2FVQ5   11 0.44 -1.27278  0.943444
Q2FZW6   13 0.52 -1.27278  0.943444
Q2FZI3   9 0.36 -1.27278  0.943444
Q2G219   12 0.48 -1.27278  0.943444
Q2FZR2   12 0.48 -1.27278  0.943444
Q2FXZ2   10 0.4 -1.27278  0.943444
Q2FYC6   13 0.52 -1.27278  0.943444
Q2FYZ5   14 0.54902 -1.27278  0.943444
Q2FWN4   13 0.509804 -1.27278  0.943444
Q2G221   12 0.470588 -1.27278  0.943444
Q2FZX5   14 0.54902 -1.27278  0.943444
Q2FUW3   10 0.392157 -1.27278  0.943444
Q2G2H3   10 0.392157 -1.27278  0.943444
Q2FY08   13 0.509804 -1.27278  0.943444
Q2FXU5   13 0.509804 -1.27278  0.943444
Q2G1F8   13 0.509804 -1.27278  0.943444
Q2FYW4   14 0.54902 -1.27278  0.943444
Q2G142   13 0.509804 -1.27278  0.943444
Q2G1U3   15 0.588235 -1.27278  0.943444
Q2FZ18   10 0.392157 -1.27278  0.943444
Q2FV24   10 0.392157 -1.27278  0.943444
Q2G1C2   12 0.470588 -1.27278  0.943444
Q2FYZ4   14 0.54902 -1.27278  0.943444
Q2FWT4   13 0.509804 -1.27278  0.943444
Q2FUX1   18 0.705882 -1.27278  0.943444
Q2FZG9   14 0.538462 -1.27278  0.943444
Q2FVC1   12 0.461538 -1.27278  0.943444
Q2FYT3   9 0.346154 -1.27278  0.943444
Q2FY82   11 0.423077 -1.27278  0.943444
Q2FV02   13 0.5 -1.27278  0.943444
Q2FXJ2   12 0.461538 -1.27278  0.943444
Q2FZ02   11 0.423077 -1.27278  0.943444
Q2G0L3   11 0.423077 -1.27278  0.943444
Q2FZH5   12 0.461538 -1.27278  0.943444
Q2FWH4   12 0.461538 -1.27278  0.943444
Q2FW49   13 0.5 -1.27278  0.943444
Q93T05   12 0.461538 -1.27278  0.943444
Q2FX73   11 0.423077 -1.27278  0.943444
Q2G239   13 0.490566 -1.27278  0.943444
Q2G121   11 0.415094 -1.27278  0.943444
Q2FY11   13 0.490566 -1.27278  0.943444
Q2FV11   15 0.566038 -1.27278  0.943444
Q2FZ05   14 0.528302 -1.27278  0.943444
Q2G253   14 0.528302 -1.27278  0.943444
Q2FW98   16 0.603774 -1.27278  0.943444
Q2G205   14 0.528302 -1.27278  0.943444
Q2FVE7   14 0.528302 -1.27278  0.943444
Q2FYD0   11 0.415094 -1.27278  0.943444
Q2FZ19   13 0.490566 -1.27278  0.943444
Q2G1C7   14 0.528302 -1.27278  0.943444
Q2FV60   13 0.490566 -1.27278  0.943444
Q2FY64   13 0.490566 -1.27278  0.943444
Q2FZI9   14 0.528302 -1.27278  0.943444
Q2FV57   13 0.481481 -1.27278  0.943444
Q2FXA5   13 0.481481 -1.27278  0.943444
Q2G2U8   14 0.518519 -1.27278  0.943444
Q2FZP0   10 0.37037 -1.27278  0.943444
Q2FZL7   13 0.481481 -1.27278  0.943444
Q2FZR3   13 0.481481 -1.27278  0.943444
Q2FWA0   13 0.481481 -1.27278  0.943444
Q2G090   12 0.444444 -1.27278  0.943444
Q2G1H0   13 0.472727 -1.27278  0.943444
Q2FZP4   11 0.4 -1.27278  0.943444
Q2FUX0   14 0.509091 -1.27278  0.943444
Q2FV86   14 0.509091 -1.27278  0.943444
Q2FV14   14 0.509091 -1.27278  0.943444
Q2FUT2   12 0.436364 -1.27278  0.943444
Q2FZ64   13 0.472727 -1.27278  0.943444
Q2FUW1   6 0.214286 -1.27278  0.943444
Q2FWI0   15 0.535714 -1.27278  0.943444
Q2G2K5   13 0.464286 -1.27278  0.943444
Q2FWK6   12 0.428571 -1.27278  0.943444
Q2G0T9   12 0.428571 -1.27278  0.943444
Q2G078   16 0.571429 -1.27278  0.943444
Q2G1P3   10 0.357143 -1.27278  0.943444
Q2G274   13 0.45614 -1.27278  0.943444
Q2FZD4   13 0.45614 -1.27278  0.943444
Q2FYS5   11 0.385965 -1.27278  0.943444
Q2G1K5   11 0.385965 -1.27278  0.943444
Q2G1L5   14 0.491228 -1.27278  0.943444
Q2G1M9   15 0.526316 -1.27278  0.943444
Q2FX67   11 0.385965 -1.27278  0.943444
Q2FZ32   11 0.385965 -1.27278  0.943444
Q2FWH7   9 0.315789 -1.27278  0.943444
Q2FXT8   11 0.37931 -1.27278  0.943444
Q2FUQ3   13 0.448276 -1.27278  0.943444
Q2G1Y6   14 0.482759 -1.27278  0.943444
Q2FX68   10 0.344828 -1.27278  0.943444
Q2FWD1   12 0.413793 -1.27278  0.943444
Q2FUZ8   12 0.413793 -1.27278  0.943444
Q2G1F5   13 0.448276 -1.27278  0.943444
Q2G2T6   8 0.275862 -1.27278  0.943444
Q2FYD2   8 0.275862 -1.27278  0.943444
Q2FYA1   15 0.517241 -1.27278  0.943444
Q2FY21   13 0.448276 -1.27278  0.943444
Q2FZD3   9 0.310345 -1.27278  0.943444
Q2G1Z4   13 0.448276 -1.27278  0.943444
Q2G0S3   10 0.338983 -1.27278  0.943444
Q2FVQ3   11 0.372881 -1.27278  0.943444
Q2G2J4   12 0.40678 -1.27278  0.943444
Q2G2B8   17 0.576271 -1.27278  0.943444
Q2G0L5   4 0.135593 -1.27278  0.943444
Q2FW72   14 0.474576 -1.27278  0.943444
Q2FYT8   10 0.338983 -1.27278  0.943444
Q2FXM9   12 0.40678 -1.27278  0.943444
Q2G1Y0   11 0.372881 -1.27278  0.943444
Q2G2D0   11 0.372881 -1.27278  0.943444
Q2G2M2   11 0.372881 -1.27278  0.943444
Q2G1B7   13 0.440678 -1.27278  0.943444
Q2G1B8   12 0.40678 -1.27278  0.943444
Q2G0M6   15 0.508475 -1.27278  0.943444
Q2G1D8   12 0.4 -1.27278  0.943444
Q2FV70   10 0.333333 -1.27278  0.943444
Q2FV72   9 0.3 -1.27278  0.943444
Q2FVB2   13 0.433333 -1.27278  0.943444
Q2G122   12 0.4 -1.27278  0.943444
Q2G1W2   15 0.491803 -1.27278  0.943444
Q2FWW1   12 0.393443 -1.27278  0.943444
Q2G1F4   16 0.52459 -1.27278  0.943444
Q2G093   12 0.393443 -1.27278  0.943444
Q2FXY7   11 0.360656 -1.27278  0.943444
Q2G1C6   13 0.42623 -1.27278  0.943444
Q2FZ20   13 0.42623 -1.27278  0.943444
O50581   10 0.322581 -1.27278  0.943444
Q2G1N1   15 0.483871 -1.27278  0.943444
Q2G188   11 0.349206 -1.27278  0.943444
Q2G296   14 0.444444 -1.27278  0.943444
Q2G2E9   14 0.444444 -1.27278  0.943444
Q2G294   15 0.47619 -1.27278  0.943444
Q2FWJ5   12 0.380952 -1.27278  0.943444
Q2FW03   11 0.34375 -1.27278  0.943444
Q2G0N1   12 0.375 -1.27278  0.943444
Q2FZJ0   13 0.40625 -1.27278  0.943444
Q2FYZ9   13 0.40625 -1.27278  0.943444
Q2FV74   10 0.3125 -1.27278  0.943444
Q2FXP7   14 0.4375 -1.27278  0.943444
Q2FXU1   12 0.375 -1.27278  0.943444
Q2G1M8   13 0.40625 -1.27278  0.943444
Q2FXY4   10 0.3125 -1.27278  0.943444
Q2FZ94   13 0.4 -1.27278  0.943444
Q2FYI0   14 0.424242 -1.27278  0.943444
Q2FXT9   11 0.333333 -1.27278  0.943444
Q2G0D2   9 0.268657 -1.27278  0.943444
Q2FYB7   11 0.328358 -1.27278  0.943444
Q2FVN8   10 0.298507 -1.27278  0.943444
Q2FZ49   9 0.268657 -1.27278  0.943444
Q2FUW6   10 0.298507 -1.27278  0.943444
Q2G1P7   13 0.38806 -1.27278  0.943444
Q2FW70   15 0.441176 -1.27278  0.943444
Q2G0W1   12 0.352941 -1.27278  0.943444
Q2G024   14 0.411765 -1.27278  0.943444
Q2G1G8   11 0.323529 -1.27278  0.943444
Q2G1R9   12 0.352941 -1.27278  0.943444
O06446   12 0.352941 -1.27278  0.943444
Q2G1C9   15 0.441176 -1.27278  0.943444
Q2FXV8   11 0.318841 -1.27278  0.943444
Q2G0P5   11 0.318841 -1.27278  0.943444
Q2FV64   12 0.342857 -1.27278  0.943444
Q2FV87   10 0.28169 -1.27278  0.943444
Q2G1K9   8 0.222222 -1.27278  0.943444
Q2G266   13 0.361111 -1.27278  0.943444
Q59801   10 0.273973 -1.27278  0.943444
Q2FXH2   11 0.30137 -1.27278  0.943444
Q53727   11 0.297297 -1.27278  0.943444
Q2G2Q0   12 0.324324 -1.27278  0.943444
Q2FZD8   12 0.32 -1.27278  0.943444
Q2FYS4   12 0.32 -1.27278  0.943444
Q2G1G2   11 0.293333 -1.27278  0.943444
Q2FXV9   12 0.315789 -1.27278  0.943444
Q2G0L4   4 0.105263 -1.27278  0.943444
Q2FXR8   13 0.342105 -1.27278  0.943444
Q2FYJ0   10 0.263158 -1.27278  0.943444
Q2FZS8   11 0.285714 -1.27278  0.943444
Q2FXN9   11 0.278481 -1.27278  0.943444
Q2FYM1   12 0.303797 -1.27278  0.943444
Q2FVZ5   12 0.303797 -1.27278  0.943444
Q2FVL8   11 0.275 -1.27278  0.943444
Q2FZ40   13 0.325 -1.27278  0.943444
Q2FYH5   10 0.246914 -1.27278  0.943444
Q2FXB3   13 0.313253 -1.27278  0.943444
Q2FYS9   12 0.282353 -1.27278  0.943444
Q2G1Q4   13 0.305882 -1.27278  0.943444
Q2FVC3   13 0.305882 -1.27278  0.943444
Q2G046   12 0.27907 -1.27278  0.943444
Q2FWU3   9 0.209302 -1.27278  0.943444
Q2FZ72   12 0.27907 -1.27278  0.943444
Q2FZ82   12 0.27907 -1.27278  0.943444
Q9F1K0   11 0.247191 -1.27278  0.943444
Q2FVV9   12 0.258065 -1.27278  0.943444
Q2FZT6   11 0.234043 -1.27278  0.943444
Q2FWU5   7 0.148936 -1.27278  0.943444
Q2FYC8   9 0.189474 -1.27278  0.943444
Q2FZK7   11 0.226804 -1.27278  0.943444
Q2G2C1   12 0.247423 -1.27278  0.943444
Q2FZT5   10 0.2 -1.27278  0.943444
Q2G0R8   10 0.19802 -1.27278  0.943444
Q2FW95   8 0.158416 -1.27278  0.943444
Q2G0N5   11 0.209524 -1.27278  0.943444
P47768   10 0.186916 -1.27278  0.943444
Q2FXH4   6 0.111111 -1.27278  0.943444
Q2FVM1   13 0.240741 -1.27278  0.943444
```
