## Supplementary Data 3 for "Mining folded proteomes in the era of accurate structure prediction": PF09752.output

```
# cudaSaTabsearch LTYPE = T LORDER = F LSOLN = F
# QUERY ID = PF09752 
# DBFILE = ./tableaux.ascii.DB                                                             
Q2G0V6   0 0 -1.27278 0.943444
Q2G075   0 0 -1.27278 0.943444
Q2G083   0 0 -1.27278 0.943444
Q2FZN3   0 0 -1.27278 0.943444
Q2FY90   0 0 -1.27278 0.943444
Q2FX91   0 0 -1.27278 0.943444
Q2FX54   0 0 -1.27278 0.943444
Q2FYQ4   0 0 -1.27278 0.943444
Q2G284   0 0 -1.27278 0.943444
Q2G0S4   0 0 -1.27278 0.943444
Q2FWM3   0 0 -1.27278 0.943444
Q2FX81   0 0 -1.27278 0.943444
Q2FXC6   0 0 -1.27278 0.943444
Q2FWJ7   0 0 -1.27278 0.943444
Q2FYJ9   0 0 -1.27278 0.943444
Q2G2E6   0 0 -1.27278 0.943444
Q2FWV0   0 0 -1.27278 0.943444
Q2FZC3   0 0 -1.27278 0.943444
Q2FVH9   0 0 -1.27278 0.943444
Q2FXQ5   0 0 -1.27278 0.943444
Q2FZU4   0 0 -1.27278 0.943444
Q2FYF8   0 0 -1.27278 0.943444
Q2FUR4   0 0 -1.27278 0.943444
Q2FYI2   0 0 -1.27278 0.943444
Q2FYY2   0 0 -1.27278 0.943444
Q2FW58   0 0 -1.27278 0.943444
P0C7Z3   0 0 -1.27278 0.943444
Q2G0T2   0 0 -1.27278 0.943444
Q2G1G9   0 0 -1.27278 0.943444
Q2FVJ0   0 0 -1.27278 0.943444
Q2FZ80   0 0 -1.27278 0.943444
Q2G1R4   0 0 -1.27278 0.943444
Q2FW02   0 0 -1.27278 0.943444
Q2G1X3   0 0 -1.27278 0.943444
Q2FWW4   0 0 -1.27278 0.943444
Q2FZE1   0 0 -1.27278 0.943444
Q2FY31   0 0 -1.27278 0.943444
Q2G018   0 0 -1.27278 0.943444
Q2FZI0   0 0 -1.27278 0.943444
Q2FUZ7   0 0 -1.27278 0.943444
Q2G250   0 0 -1.27278 0.943444
Q2FWU8   0 0 -1.27278 0.943444
Q2FYX5   0 0 -1.27278 0.943444
Q2FZY2   0 0 -1.27278 0.943444
Q2FZX8   0 0 -1.27278 0.943444
Q2FUY8   0 0 -1.27278 0.943444
Q2FV73   0 0 -1.27278 0.943444
Q2G0C5   0 0 -1.27278 0.943444
Q2FZ52   0 0 -1.27278 0.943444
Q2FVK6   0 0 -1.27278 0.943444
Q2G0Z3   0 0 -1.27278 0.943444
Q2FZJ8   0 0 -1.27278 0.943444
Q2FY57   0 0 -1.27278 0.943444
Q2G0W3   0 0 -1.27278 0.943444
Q2G0I2   0 0 -1.27278 0.943444
Q2FYX1   0 0 -1.27278 0.943444
Q2G0H2   0 0 -1.27278 0.943444
Q2FWJ8   0 0 -1.27278 0.943444
Q2FWZ7   0 0 -1.27278 0.943444
Q2FV04   0 0 -1.27278 0.943444
Q2G0H6   0 0 -1.27278 0.943444
Q2G291   0 0 -1.27278 0.943444
Q2G1A7   0 0 -1.27278 0.943444
Q2FVS8   0 0 -1.27278 0.943444
Q2FZ26   0 0 -1.27278 0.943444
Q2FXJ3   0 0 -1.27278 0.943444
Q2G231   0 0 -1.27278 0.943444
Q2G2N0   0 0 -1.27278 0.943444
Q2G2I2   0 0 -1.27278 0.943444
Q2FYU3   0 0 -1.27278 0.943444
Q2FWY5   0 0 -1.27278 0.943444
Q2G2E3   0 0 -1.27278 0.943444
Q2FV09   0 0 -1.27278 0.943444
Q2FX72   0 0 -1.27278 0.943444
Q2FWA3   0 0 -1.27278 0.943444
Q2FWF2   0 0 -1.27278 0.943444
Q2G0E4   0 0 -1.27278 0.943444
Q2G251   0 0 -1.27278 0.943444
P0C818   0 0 -1.27278 0.943444
Q2FXQ2   0 0 -1.27278 0.943444
Q2FXD4   0 0 -1.27278 0.943444
Q2G014   0 0 -1.27278 0.943444
Q2FWI9   0 0 -1.27278 0.943444
Q2FX79   0 0 -1.27278 0.943444
Q2FVP7   0 0 -1.27278 0.943444
Q2FZN4   0 0 -1.27278 0.943444
Q2FWU6   0 0 -1.27278 0.943444
Q2G2Y1   0 0 -1.27278 0.943444
Q2FYF6   0 0 -1.27278 0.943444
Q2FXK0   0 0 -1.27278 0.943444
Q2FVI9   0 0 -1.27278 0.943444
Q2G246   0 0 -1.27278 0.943444
Q2G053   0 0 -1.27278 0.943444
Q2FWK8   0 0 -1.27278 0.943444
Q2FXL8   0 0 -1.27278 0.943444
Q2G0Q4   0 0 -1.27278 0.943444
Q2FVB7   0 0 -1.27278 0.943444
Q2FYD6   0 0 -1.27278 0.943444
Q2FXK9   0 0 -1.27278 0.943444
Q2FV78   0 0 -1.27278 0.943444
Q2FXG4   0 0 -1.27278 0.943444
Q2G0C8   0 0 -1.27278 0.943444
Q2FWU9   0 0 -1.27278 0.943444
Q2FUX2   0 0 -1.27278 0.943444
Q2FYI8   0 0 -1.27278 0.943444
Q2FXA1   0 0 -1.27278 0.943444
Q2FV49   0 0 -1.27278 0.943444
Q2G1S0   0 0 -1.27278 0.943444
Q2G0G0   0 0 -1.27278 0.943444
P0C805   0 0 -1.27278 0.943444
Q2FWV9   0 0 -1.27278 0.943444
Q2G152   0 0 -1.27278 0.943444
Q2FX48   0 0 -1.27278 0.943444
Q2FXS5   0 0 -1.27278 0.943444
Q2FWL4   0 0 -1.27278 0.943444
P0C7Y1   0 0 -1.27278 0.943444
Q2FXA2   0 0 -1.27278 0.943444
Q2FY96   0 0 -1.27278 0.943444
Q2FVJ3   0 0 -1.27278 0.943444
Q2FZ24   0 0 -1.27278 0.943444
Q2G1X4   0 0 -1.27278 0.943444
Q2FYM6   0 0 -1.27278 0.943444
Q2FWX6   0 0 -1.27278 0.943444
Q2G1D2   0 0 -1.27278 0.943444
Q2FWC0   0 0 -1.27278 0.943444
Q2FZG7   0 0 -1.27278 0.943444
Q2G2P1   0 0 -1.27278 0.943444
Q2G1M4   0 0 -1.27278 0.943444
Q2FX29   0 0 -1.27278 0.943444
Q2FUZ3   0 0 -1.27278 0.943444
Q2FVZ9   0 0 -1.27278 0.943444
Q2G2N3   0 0 -1.27278 0.943444
Q2G237   0 0 -1.27278 0.943444
Q2FXN5   0 0 -1.27278 0.943444
Q2FYP7   0 0 -1.27278 0.943444
Q2FWC8   0 0 -1.27278 0.943444
Q2G209   0 0 -1.27278 0.943444
Q2FXX7   0 0 -1.27278 0.943444
Q2FV05   0 0 -1.27278 0.943444
Q2FWM8   0 0 -1.27278 0.943444
Q2FV00   0 0 -1.27278 0.943444
Q2FZF2   0 0 -1.27278 0.943444
Q2FV80   0 0 -1.27278 0.943444
Q2FZZ7   0 0 -1.27278 0.943444
Q2FWH8   0 0 -1.27278 0.943444
Q2FVS5   0 0 -1.27278 0.943444
Q2FWY0   0 0 -1.27278 0.943444
Q2FZM3   0 0 -1.27278 0.943444
Q2FZW8   0 0 -1.27278 0.943444
Q2FVY7   0 0 -1.27278 0.943444
Q2FXJ1   0 0 -1.27278 0.943444
Q2G0T7   0 0 -1.27278 0.943444
Q2FW40   0 0 -1.27278 0.943444
Q2FYU9   0 0 -1.27278 0.943444
Q2FUR0   0 0 -1.27278 0.943444
Q2G215   0 0 -1.27278 0.943444
Q2G169   0 0 -1.27278 0.943444
Q2G034   0 0 -1.27278 0.943444
Q2FUV8   2 0.133333 -1.27278 0.943444
Q2FW44   2 0.133333 -1.27278 0.943444
Q2FYJ8   0 0 -1.27278 0.943444
Q2FVR6   2 0.133333 -1.27278 0.943444
Q2G183   2 0.133333 -1.27278 0.943444
Q2G0S1   2 0.133333 -1.27278 0.943444
Q2FX83   0 0 -1.27278 0.943444
Q2FYF7   2 0.133333 -1.27278 0.943444
Q2G166   2 0.133333 -1.27278 0.943444
Q2FX20   2 0.133333 -1.27278 0.943444
Q2G020   2 0.133333 -1.27278 0.943444
Q2FVC0   2 0.133333 -1.27278 0.943444
Q2FVD1   0 0 -1.27278 0.943444
Q2FWH1   2 0.133333 -1.27278 0.943444
Q2FYX2   1 0.0666667 -1.27278 0.943444
Q2FZB5   2 0.133333 -1.27278 0.943444
Q2G0G8   2 0.133333 -1.27278 0.943444
P0A0I4   2 0.133333 -1.27278 0.943444
Q2G2C6   2 0.133333 -1.27278 0.943444
Q2FVB1   2 0.133333 -1.27278 0.943444
Q2FYN1   2 0.133333 -1.27278 0.943444
Q2FV79   1 0.0666667 -1.27278 0.943444
Q2FVU9   2 0.133333 -1.27278 0.943444
Q2G0W5   2 0.133333 -1.27278 0.943444
Q2FW60   1 0.0666667 -1.27278 0.943444
Q2G269   2 0.133333 -1.27278 0.943444
Q2FZS1   2 0.133333 -1.27278 0.943444
Q2G1Y3   2 0.133333 -1.27278 0.943444
Q2FWA4   2 0.133333 -1.27278 0.943444
Q2G0C0   2 0.133333 -1.27278 0.943444
Q2G2J6   0 0 -1.27278 0.943444
Q2G1R2   2 0.133333 -1.27278 0.943444
Q2FXY8   2 0.133333 -1.27278 0.943444
Q2FYL2   2 0.133333 -1.27278 0.943444
Q2FYS3   0 0 -1.27278 0.943444
Q2FXS0   2 0.133333 -1.27278 0.943444
Q2FWA7   0 0 -1.27278 0.943444
Q2FWV8   2 0.133333 -1.27278 0.943444
Q2G279   2 0.133333 -1.27278 0.943444
Q2FYB5   2 0.133333 -1.27278 0.943444
Q2G175   1 0.0666667 -1.27278 0.943444
Q2FZ07   2 0.133333 -1.27278 0.943444
Q2FVG7   2 0.133333 -1.27278 0.943444
Q2G2P3   1 0.0666667 -1.27278 0.943444
Q2FZA3   2 0.133333 -1.27278 0.943444
Q2FYE1   2 0.133333 -1.27278 0.943444
Q2G2F8   0 0 -1.27278 0.943444
Q2FWS8   0 0 -1.27278 0.943444
Q2FXD8   2 0.133333 -1.27278 0.943444
Q2FX46   2 0.133333 -1.27278 0.943444
Q2FYB4   2 0.133333 -1.27278 0.943444
Q2FYC0   2 0.133333 -1.27278 0.943444
Q2FUY5   2 0.133333 -1.27278 0.943444
Q2FYF2   0 0 -1.27278 0.943444
Q2G0R4   2 0.133333 -1.27278 0.943444
Q2G1L1   2 0.133333 -1.27278 0.943444
Q2FYB0   2 0.133333 -1.27278 0.943444
Q2FWW5   2 0.133333 -1.27278 0.943444
Q2FX04   2 0.133333 -1.27278 0.943444
Q2FV33   2 0.133333 -1.27278 0.943444
Q2FUX6   2 0.133333 -1.27278 0.943444
Q2FVP5   0 0 -1.27278 0.943444
Q2G0W7   2 0.133333 -1.27278 0.943444
Q2FXV1   1 0.0666667 -1.27278 0.943444
Q2G096   2 0.133333 -1.27278 0.943444
Q2FV68   2 0.133333 -1.27278 0.943444
Q2FVY6   2 0.133333 -1.27278 0.943444
Q2FYY0   2 0.133333 -1.27278 0.943444
Q2G005   2 0.133333 -1.27278 0.943444
Q2G2B4   1 0.0666667 -1.27278 0.943444
Q2FVZ7   2 0.133333 -1.27278 0.943444
Q2FW55   2 0.133333 -1.27278 0.943444
Q2FV92   2 0.133333 -1.27278 0.943444
Q2FYV9   2 0.133333 -1.27278 0.943444
Q2FW74   2 0.133333 -1.27278 0.943444
Q2FVK9   2 0.133333 -1.27278 0.943444
Q2FZA4   2 0.133333 -1.27278 0.943444
Q2FV25   0 0 -1.27278 0.943444
Q2FYG8   2 0.133333 -1.27278 0.943444
Q2G216   2 0.133333 -1.27278 0.943444
Q2FZ69   2 0.133333 -1.27278 0.943444
Q2FV97   2 0.133333 -1.27278 0.943444
Q2FZ95   1 0.0666667 -1.27278 0.943444
Q2FZN8   2 0.133333 -1.27278 0.943444
Q2FZG2   2 0.133333 -1.27278 0.943444
Q2G259   2 0.133333 -1.27278 0.943444
Q2FYB6   2 0.133333 -1.27278 0.943444
Q2FZD1   2 0.133333 -1.27278 0.943444
Q2FYT6   2 0.133333 -1.27278 0.943444
Q2G0Y2   2 0.133333 -1.27278 0.943444
Q2FWZ1   2 0.133333 -1.27278 0.943444
Q2FVC8   2 0.133333 -1.27278 0.943444
Q2G2H1   2 0.133333 -1.27278 0.943444
Q2FY47   1 0.0666667 -1.27278 0.943444
Q2FX78   2 0.133333 -1.27278 0.943444
Q2FX47   2 0.133333 -1.27278 0.943444
Q2FZA7   2 0.133333 -1.27278 0.943444
Q2FV32   2 0.133333 -1.27278 0.943444
Q2FYE6   0 0 -1.27278 0.943444
Q2FZ41   2 0.133333 -1.27278 0.943444
Q2FYG3   1 0.0666667 -1.27278 0.943444
Q2FX01   2 0.133333 -1.27278 0.943444
Q2FXU6   2 0.133333 -1.27278 0.943444
Q2FYL7   1 0.0666667 -1.27278 0.943444
Q2FWQ3   2 0.133333 -1.27278 0.943444
Q2FZY9   1 0.0666667 -1.27278 0.943444
Q2FV50   2 0.133333 -1.27278 0.943444
Q2FUY7   2 0.133333 -1.27278 0.943444
Q2FXP6   2 0.133333 -1.27278 0.943444
Q2G1S9   2 0.133333 -1.27278 0.943444
Q2FX18   2 0.133333 -1.27278 0.943444
Q2FYU0   0 0 -1.27278 0.943444
Q2FXZ7   4 0.258065 -1.27278 0.943444
Q2G051   3 0.193548 -1.27278 0.943444
Q2FWS3   5 0.322581 -1.27278 0.943444
Q2FW14   4 0.258065 -1.27278 0.943444
Q2FYD7   4 0.258065 -1.27278 0.943444
Q9RQP8   5 0.322581 -1.27278 0.943444
Q2FZK2   6 0.387097 -1.27278 0.943444
Q2FWI7   4 0.258065 -1.27278 0.943444
Q2G182   3 0.193548 -1.27278 0.943444
Q2FYT7   4 0.258065 -1.27278 0.943444
Q2FV46   5 0.322581 -1.27278 0.943444
Q2FY58   2 0.129032 -1.27278 0.943444
Q2FX06   2 0.129032 -1.27278 0.943444
Q2FZH0   4 0.258065 -1.27278 0.943444
Q2FUZ4   6 0.387097 -1.27278 0.943444
Q2G102   5 0.322581 -1.27278 0.943444
Q2G1R8   3 0.193548 -1.27278 0.943444
Q2G2J1   5 0.322581 -1.27278 0.943444
Q2FX71   3 0.193548 -1.27278 0.943444
Q2FUZ5   4 0.258065 -1.27278 0.943444
Q2FYP5   3 0.193548 -1.27278 0.943444
Q2G048   0 0 -1.27278 0.943444
Q2FUQ0   4 0.258065 -1.27278 0.943444
Q2FWS7   6 0.387097 -1.27278 0.943444
Q2FV65   2 0.129032 -1.27278 0.943444
Q2G125   2 0.129032 -1.27278 0.943444
Q2FYT2   4 0.258065 -1.27278 0.943444
Q2FVH7   2 0.129032 -1.27278 0.943444
Q2G127   4 0.258065 -1.27278 0.943444
Q2FYI5   4 0.258065 -1.27278 0.943444
Q2FYX4   5 0.322581 -1.27278 0.943444
Q2G0M3   5 0.322581 -1.27278 0.943444
Q2FW87   4 0.258065 -1.27278 0.943444
Q2G211   1 0.0645161 -1.27278 0.943444
Q2FXR5   4 0.258065 -1.27278 0.943444
Q2FWR5   5 0.322581 -1.27278 0.943444
Q2FYD5   4 0.258065 -1.27278 0.943444
Q2FY94   2 0.129032 -1.27278 0.943444
Q2G2W8   5 0.322581 -1.27278 0.943444
Q2FZL9   6 0.387097 -1.27278 0.943444
Q2FYT9   4 0.258065 -1.27278 0.943444
Q2FX44   3 0.193548 -1.27278 0.943444
Q2FXB2   2 0.129032 -1.27278 0.943444
Q2FVF6   4 0.258065 -1.27278 0.943444
Q2G2F6   2 0.129032 -1.27278 0.943444
Q2G2C3   3 0.193548 -1.27278 0.943444
Q2FYA5   4 0.258065 -1.27278 0.943444
Q2FYB1   4 0.258065 -1.27278 0.943444
Q2G011   3 0.193548 -1.27278 0.943444
Q2FV29   2 0.129032 -1.27278 0.943444
Q2FVW1   4 0.258065 -1.27278 0.943444
Q2FYA4   2 0.129032 -1.27278 0.943444
Q2FY26   4 0.258065 -1.27278 0.943444
Q2FXC1   4 0.258065 -1.27278 0.943444
Q2G2T0   4 0.258065 -1.27278 0.943444
Q2FY62   1 0.0645161 -1.27278 0.943444
Q2G2K4   4 0.258065 -1.27278 0.943444
Q2FW65   6 0.387097 -1.27278 0.943444
Q2FY05   6 0.387097 -1.27278 0.943444
Q2FV96   4 0.258065 -1.27278 0.943444
Q2G1S7   2 0.129032 -1.27278 0.943444
Q2FWS9   3 0.193548 -1.27278 0.943444
Q2G180   5 0.322581 -1.27278 0.943444
Q2G0L6   3 0.193548 -1.27278 0.943444
Q2G189   2 0.129032 -1.27278 0.943444
Q2FYD9   2 0.129032 -1.27278 0.943444
Q2FWM6   2 0.129032 -1.27278 0.943444
Q2FXA6   2 0.129032 -1.27278 0.943444
Q2G0U8   6 0.387097 -1.27278 0.943444
Q2FXD9   2 0.129032 -1.27278 0.943444
Q2FWF9   0 0 -1.27278 0.943444
Q2FXS3   3 0.193548 -1.27278 0.943444
Q2FXX6   2 0.129032 -1.27278 0.943444
Q2FWU2   5 0.322581 -1.27278 0.943444
Q2FXD5   6 0.387097 -1.27278 0.943444
Q2FZK8   6 0.387097 -1.27278 0.943444
Q2FV15   3 0.193548 -1.27278 0.943444
Q2FZZ5   4 0.258065 -1.27278 0.943444
Q2FW48   5 0.322581 -1.27278 0.943444
Q2FYB3   5 0.322581 -1.27278 0.943444
Q2FWT5   4 0.258065 -1.27278 0.943444
Q2FVH4   3 0.193548 -1.27278 0.943444
Q2FWP4   5 0.322581 -1.27278 0.943444
Q2FYX9   3 0.193548 -1.27278 0.943444
Q2G1U7   2 0.129032 -1.27278 0.943444
Q2FXY6   2 0.129032 -1.27278 0.943444
Q2FYT1   4 0.258065 -1.27278 0.943444
Q2G244   4 0.258065 -1.27278 0.943444
Q2FX30   2 0.129032 -1.27278 0.943444
Q2FVZ3   4 0.258065 -1.27278 0.943444
Q2FWP5   6 0.387097 -1.27278 0.943444
Q2FX41   4 0.258065 -1.27278 0.943444
Q2G2R5   4 0.258065 -1.27278 0.943444
Q2G2S3   6 0.375 -1.27278 0.943444
Q2G004   4 0.25 -1.27278 0.943444
Q2FWV1   6 0.375 -1.27278 0.943444
Q2G003   5 0.3125 -1.27278 0.943444
Q2FZV3   3 0.1875 -1.27278 0.943444
Q2G026   6 0.375 -1.27278 0.943444
Q2FXG7   4 0.25 -1.27278 0.943444
Q2FYL8   2 0.125 -1.27278 0.943444
Q2FZB6   2 0.125 -1.27278 0.943444
Q2FZE4   6 0.375 -1.27278 0.943444
Q2FX11   7 0.4375 -1.27278 0.943444
Q2G0Y3   8 0.5 -1.27278 0.943444
Q2FZW7   3 0.1875 -1.27278 0.943444
Q2FX21   11 0.6875 -1.27278 0.943444
Q2G092   12 0.75 -1.27278 0.943444
Q2FZB7   3 0.1875 -1.27278 0.943444
Q2G0J9   12 0.75 -1.27278 0.943444
Q2G1X2   4 0.25 -1.27278 0.943444
Q2FZD6   9 0.5625 -1.27278 0.943444
Q2FW67   5 0.3125 -1.27278 0.943444
Q2G111   4 0.25 -1.27278 0.943444
Q2G2Y4   6 0.375 -1.27278 0.943444
Q2FY38   4 0.25 -1.27278 0.943444
Q2FWJ0   5 0.3125 -1.27278 0.943444
Q2G2T5   5 0.3125 -1.27278 0.943444
Q2FVG6   6 0.375 -1.27278 0.943444
Q2G1V8   4 0.25 -1.27278 0.943444
Q2G1L0   4 0.25 -1.27278 0.943444
Q2FXD6   6 0.375 -1.27278 0.943444
P0C948   4 0.25 -1.27278 0.943444
Q2G1M2   4 0.25 -1.27278 0.943444
Q2FVW8   5 0.3125 -1.27278 0.943444
Q2FX24   5 0.3125 -1.27278 0.943444
Q2FWS4   10 0.625 -1.27278 0.943444
Q2FYQ3   5 0.3125 -1.27278 0.943444
Q2G254   5 0.3125 -1.27278 0.943444
Q2FWB4   4 0.25 -1.27278 0.943444
Q2FUP8   3 0.1875 -1.27278 0.943444
Q2FZC2   3 0.1875 -1.27278 0.943444
Q2FYE4   6 0.375 -1.27278 0.943444
Q2FWS2   6 0.375 -1.27278 0.943444
Q2FY03   6 0.375 -1.27278 0.943444
Q2FVS6   5 0.3125 -1.27278 0.943444
Q2FXV2   2 0.125 -1.27278 0.943444
Q2G2L6   4 0.25 -1.27278 0.943444
Q2G2I5   4 0.25 -1.27278 0.943444
Q2FYA2   6 0.375 -1.27278 0.943444
Q2FWV7   4 0.25 -1.27278 0.943444
Q2FXE7   6 0.375 -1.27278 0.943444
Q2G0J6   4 0.25 -1.27278 0.943444
Q2FUU4   11 0.6875 -1.27278 0.943444
Q2FVJ4   3 0.1875 -1.27278 0.943444
Q2FZM9   4 0.25 -1.27278 0.943444
Q2FZ51   4 0.25 -1.27278 0.943444
Q2FY22   6 0.375 -1.27278 0.943444
Q2G2Q1   6 0.375 -1.27278 0.943444
Q2G109   5 0.3125 -1.27278 0.943444
Q2G1D6   5 0.3125 -1.27278 0.943444
Q2FVC9   3 0.1875 -1.27278 0.943444
Q2G2R6   11 0.6875 -1.27278 0.943444
Q2FZ85   6 0.375 -1.27278 0.943444
Q2FVK4   9 0.5625 -1.27278 0.943444
Q2G1V9   4 0.25 -1.27278 0.943444
Q2G2H6   4 0.25 -1.27278 0.943444
Q2FWS6   11 0.6875 -1.27278 0.943444
Q2FZW4   11 0.6875 -1.27278 0.943444
Q2G1M3   4 0.25 -1.27278 0.943444
Q2G1M0   8 0.5 -1.27278 0.943444
Q2G1Y9   4 0.25 -1.27278 0.943444
Q2FX45   6 0.375 -1.27278 0.943444
Q2FWP8   4 0.25 -1.27278 0.943444
Q2FYP4   6 0.375 -1.27278 0.943444
Q2FYL1   5 0.3125 -1.27278 0.943444
Q2G1L4   6 0.375 -1.27278 0.943444
Q2FUQ7   5 0.3125 -1.27278 0.943444
Q2G247   2 0.125 -1.27278 0.943444
Q2FVV0   3 0.1875 -1.27278 0.943444
Q2FYU6   6 0.375 -1.27278 0.943444
Q2G2N6   5 0.3125 -1.27278 0.943444
Q2FXC9   3 0.1875 -1.27278 0.943444
Q2FX42   5 0.3125 -1.27278 0.943444
Q2FX26   10 0.625 -1.27278 0.943444
Q2FWF3   2 0.125 -1.27278 0.943444
Q2FZY1   4 0.25 -1.27278 0.943444
Q2FW15   8 0.484848 -1.27278 0.943444
P0A0G2   9 0.545455 -1.27278 0.943444
Q2G2G5   7 0.424242 -1.27278 0.943444
Q2FY39   6 0.363636 -1.27278 0.943444
Q2G0B5   6 0.363636 -1.27278 0.943444
Q2FZI1   10 0.606061 -1.27278 0.943444
Q2FUQ6   6 0.363636 -1.27278 0.943444
Q2FVR5   7 0.424242 -1.27278 0.943444
Q2G2W6   6 0.363636 -1.27278 0.943444
Q2FZR8   6 0.363636 -1.27278 0.943444
Q2FVY8   11 0.666667 -1.27278 0.943444
Q2FZ60   6 0.363636 -1.27278 0.943444
Q2FV82   6 0.363636 -1.27278 0.943444
Q2FX23   11 0.666667 -1.27278 0.943444
Q2G1G3   5 0.30303 -1.27278 0.943444
P68805   6 0.363636 -1.27278 0.943444
Q2FVL0   10 0.606061 -1.27278 0.943444
Q2G2J0   6 0.363636 -1.27278 0.943444
Q2FZF1   11 0.666667 -1.27278 0.943444
Q2FXU9   7 0.424242 -1.27278 0.943444
Q2G1A2   13 0.787879 -1.27278 0.943444
Q2G1C3   7 0.424242 -1.27278 0.943444
Q2G1D4   7 0.424242 -1.27278 0.943444
Q2G0A8   8 0.484848 -1.27278 0.943444
Q2FVC7   3 0.181818 -1.27278 0.943444
Q2G133   7 0.424242 -1.27278 0.943444
Q2FY86   10 0.606061 -1.27278 0.943444
Q2FX92   12 0.727273 -1.27278 0.943444
Q2FW47   2 0.121212 -1.27278 0.943444
Q2G1T9   3 0.181818 -1.27278 0.943444
Q2FVU8   3 0.181818 -1.27278 0.943444
Q2FVD7   10 0.606061 -1.27278 0.943444
Q2FX55   6 0.363636 -1.27278 0.943444
Q2FVD3   7 0.424242 -1.27278 0.943444
Q2G2B5   2 0.121212 -1.27278 0.943444
Q2FWV6   6 0.363636 -1.27278 0.943444
Q2FW29   11 0.666667 -1.27278 0.943444
Q2G0W6   3 0.181818 -1.27278 0.943444
Q2FVD2   8 0.484848 -1.27278 0.943444
Q2FWR8   6 0.363636 -1.27278 0.943444
Q2FXA0   7 0.424242 -1.27278 0.943444
Q2FZB4   6 0.363636 -1.27278 0.943444
Q2FX37   6 0.363636 -1.27278 0.943444
Q2FX13   4 0.242424 -1.27278 0.943444
Q2FWD8   7 0.424242 -1.27278 0.943444
Q2G108   6 0.363636 -1.27278 0.943444
Q2G2V4   10 0.606061 -1.27278 0.943444
Q2FZW2   12 0.727273 -1.27278 0.943444
Q2FYY4   6 0.363636 -1.27278 0.943444
Q2FYB8   5 0.30303 -1.27278 0.943444
Q2FWC2   6 0.363636 -1.27278 0.943444
Q2FYE8   4 0.242424 -1.27278 0.943444
Q2FXK5   6 0.363636 -1.27278 0.943444
Q2FWT0   10 0.606061 -1.27278 0.943444
Q2FW19   7 0.424242 -1.27278 0.943444
Q2G100   6 0.363636 -1.27278 0.943444
Q2FYY3   7 0.424242 -1.27278 0.943444
Q2FZ01   7 0.424242 -1.27278 0.943444
Q2FYY1   6 0.363636 -1.27278 0.943444
Q2G103   8 0.484848 -1.27278 0.943444
Q2FV12   5 0.30303 -1.27278 0.943444
Q2FWQ1   8 0.484848 -1.27278 0.943444
Q2FYY5   6 0.363636 -1.27278 0.943444
Q2G207   5 0.30303 -1.27278 0.943444
Q2G1Y8   10 0.606061 -1.27278 0.943444
Q2FWZ8   9 0.545455 -1.27278 0.943444
Q2G0Z8   6 0.363636 -1.27278 0.943444
Q2G2F7   6 0.363636 -1.27278 0.943444
Q2FYH9   5 0.30303 -1.27278 0.943444
Q2FWB7   5 0.30303 -1.27278 0.943444
Q2FYN2   7 0.411765 -1.27278 0.943444
Q2FVQ6   12 0.705882 -1.27278 0.943444
Q2FWX3   6 0.352941 -1.27278 0.943444
Q2G187   8 0.470588 -1.27278 0.943444
Q2FW05   6 0.352941 -1.27278 0.943444
Q2FYC3   10 0.588235 -1.27278 0.943444
Q2FZJ2   11 0.647059 -1.27278 0.943444
Q2G0D6   6 0.352941 -1.27278 0.943444
Q2FWP7   6 0.352941 -1.27278 0.943444
Q2FX31   15 0.882353 -1.27278 0.943444
Q2FVZ6   4 0.235294 -1.27278 0.943444
Q2G2A2   12 0.705882 -1.27278 0.943444
Q2FWQ8   6 0.352941 -1.27278 0.943444
Q2FVM9   7 0.411765 -1.27278 0.943444
Q2FYD1   13 0.764706 -1.27278 0.943444
Q2FYN3   6 0.352941 -1.27278 0.943444
Q2FYI3   7 0.411765 -1.27278 0.943444
Q2G022   14 0.823529 -1.27278 0.943444
Q2G1Q3   6 0.352941 -1.27278 0.943444
Q2FX58   6 0.352941 -1.27278 0.943444
Q2G2V1   15 0.882353 -1.27278 0.943444
Q2FVV5   8 0.470588 -1.27278 0.943444
Q2FZC0   10 0.588235 -1.27278 0.943444
Q2FV63   16 0.941176 -1.27278 0.943444
Q2FWG9   4 0.235294 -1.27278 0.943444
Q2FZA5   9 0.529412 -1.27278 0.943444
Q2FX60   12 0.705882 -1.27278 0.943444
Q2G2I8   13 0.764706 -1.27278 0.943444
Q2G2Y5   15 0.882353 -1.27278 0.943444
Q2G2Y2   8 0.470588 -1.27278 0.943444
Q2FWA6   20 1.17647 0.903563 0.161558
Q2FWL8   22 1.29412 0.903563 0.161558
Q2FY95   8 0.470588 -1.27278 0.943444
Q2FYC5   10 0.588235 -1.27278 0.943444
Q2FV43   6 0.352941 -1.27278 0.943444
Q2FVU0   9 0.529412 -1.27278 0.943444
Q2FZG5   6 0.352941 -1.27278 0.943444
Q2G2H9   6 0.352941 -1.27278 0.943444
Q2G1D1   12 0.705882 -1.27278 0.943444
Q2FWU7   9 0.529412 -1.27278 0.943444
P60647   6 0.352941 -1.27278 0.943444
Q2FUR7   10 0.588235 -1.27278 0.943444
Q2FWQ2   17 1 0.903563 0.161558
Q2G2M4   9 0.529412 -1.27278 0.943444
Q2G104   7 0.411765 -1.27278 0.943444
Q2FX76   7 0.411765 -1.27278 0.943444
Q2G2Q4   15 0.882353 -1.27278 0.943444
Q2FXQ1   7 0.411765 -1.27278 0.943444
Q2FX80   9 0.529412 -1.27278 0.943444
Q2FZN6   7 0.411765 -1.27278 0.943444
Q2G009   7 0.411765 -1.27278 0.943444
Q2G021   8 0.470588 -1.27278 0.943444
Q2FWH0   11 0.647059 -1.27278 0.943444
Q2FXQ0   9 0.529412 -1.27278 0.943444
Q2FX64   7 0.411765 -1.27278 0.943444
Q2FY98   4 0.235294 -1.27278 0.943444
Q2FWK5   19 1.11765 0.903563 0.161558
Q2FYK1   5 0.294118 -1.27278 0.943444
Q2FXF0   8 0.470588 -1.27278 0.943444
Q2FY70   10 0.588235 -1.27278 0.943444
Q2G114   9 0.529412 -1.27278 0.943444
Q2FX38   11 0.647059 -1.27278 0.943444
Q2FUP9   8 0.470588 -1.27278 0.943444
Q2FVV3   7 0.411765 -1.27278 0.943444
Q2G113   15 0.882353 -1.27278 0.943444
Q2FWB2   11 0.647059 -1.27278 0.943444
Q2FWT6   7 0.411765 -1.27278 0.943444
Q2FW28   12 0.705882 -1.27278 0.943444
Q2FUQ9   5 0.294118 -1.27278 0.943444
Q2FY00   9 0.529412 -1.27278 0.943444
Q2G040   6 0.352941 -1.27278 0.943444
Q2FX35   10 0.588235 -1.27278 0.943444
Q2FYW9   7 0.4 -1.27278 0.943444
Q2G2N8   12 0.685714 -1.27278 0.943444
Q2G1V7   12 0.685714 -1.27278 0.943444
Q2G0C3   9 0.514286 -1.27278 0.943444
Q2FVW0   10 0.571429 -1.27278 0.943444
Q2FUS4   13 0.742857 -1.27278 0.943444
Q2FVP6   6 0.342857 -1.27278 0.943444
Q2FZK1   8 0.457143 -1.27278 0.943444
Q2FXY2   21 1.2 0.903563 0.161558
Q2FYX3   19 1.08571 0.903563 0.161558
Q2FZ86   19 1.08571 0.903563 0.161558
Q2FUV7   6 0.342857 -1.27278 0.943444
Q2FX70   11 0.628571 -1.27278 0.943444
Q2G1Y1   10 0.571429 -1.27278 0.943444
Q2FVT9   10 0.571429 -1.27278 0.943444
Q2G2K3   10 0.571429 -1.27278 0.943444
P72358   8 0.457143 -1.27278 0.943444
Q2G192   10 0.571429 -1.27278 0.943444
Q2FYX6   15 0.857143 -1.27278 0.943444
Q2FXW0   5 0.285714 -1.27278 0.943444
Q2G202   9 0.514286 -1.27278 0.943444
Q2FYW7   6 0.342857 -1.27278 0.943444
Q2G2M0   13 0.742857 -1.27278 0.943444
Q2FXT7   11 0.628571 -1.27278 0.943444
Q2FX59   12 0.685714 -1.27278 0.943444
Q2G0X2   10 0.571429 -1.27278 0.943444
Q2FWR6   18 1.02857 0.903563 0.161558
Q2FW22   26 1.48571 0.903563 0.161558
Q2FZH4   20 1.14286 0.903563 0.161558
Q2FYZ1   8 0.457143 -1.27278 0.943444
Q2G2W7   18 1.02857 0.903563 0.161558
Q2G2I4   10 0.571429 -1.27278 0.943444
Q2FZP5   16 0.914286 -1.27278 0.943444
Q2FWQ7   18 1.02857 0.903563 0.161558
Q2G1W9   10 0.571429 -1.27278 0.943444
Q2FWF7   9 0.514286 -1.27278 0.943444
Q2FYM9   20 1.14286 0.903563 0.161558
Q2FXV0   9 0.514286 -1.27278 0.943444
Q2FWW2   11 0.628571 -1.27278 0.943444
Q2FVS2   7 0.4 -1.27278 0.943444
Q2G007   10 0.571429 -1.27278 0.943444
Q2FYA7   17 0.971429 -1.27278 0.943444
Q2G0K0   15 0.857143 -1.27278 0.943444
Q2FXS9   19 1.08571 0.903563 0.161558
Q2G249   16 0.914286 -1.27278 0.943444
Q2G008   15 0.857143 -1.27278 0.943444
Q2FZD5   10 0.571429 -1.27278 0.943444
Q2FZG0   7 0.4 -1.27278 0.943444
Q2FX28   9 0.514286 -1.27278 0.943444
Q2FXI4   24 1.37143 0.903563 0.161558
Q2G176   12 0.685714 -1.27278 0.943444
Q2G116   9 0.514286 -1.27278 0.943444
Q2FXF2   10 0.571429 -1.27278 0.943444
Q2G260   10 0.571429 -1.27278 0.943444
Q2G213   9 0.514286 -1.27278 0.943444
Q2G173   12 0.685714 -1.27278 0.943444
Q2FV71   10 0.571429 -1.27278 0.943444
Q2FWY8   8 0.457143 -1.27278 0.943444
Q2FWN3   10 0.571429 -1.27278 0.943444
Q2FYD4   11 0.628571 -1.27278 0.943444
Q2FVQ2   18 1.02857 0.903563 0.161558
Q2FVK0   12 0.685714 -1.27278 0.943444
Q2G285   12 0.685714 -1.27278 0.943444
Q2FZH6   19 1.08571 0.903563 0.161558
Q2FZX1   8 0.457143 -1.27278 0.943444
Q2FZ83   2 0.114286 -1.27278 0.943444
Q2G0S9   11 0.628571 -1.27278 0.943444
Q2FZH7   11 0.628571 -1.27278 0.943444
Q2FZT3   11 0.628571 -1.27278 0.943444
Q2FX57   9 0.5 -1.27278 0.943444
Q2G0B9   18 1 0.903563 0.161558
Q2FY28   17 0.944444 -1.27278 0.943444
Q2G0R5   16 0.888889 -1.27278 0.943444
Q2FZG8   10 0.555556 -1.27278 0.943444
Q2G1X1   14 0.777778 -1.27278 0.943444
Q2FX93   8 0.444444 -1.27278 0.943444
Q2FYU5   11 0.611111 -1.27278 0.943444
Q2FWR9   10 0.555556 -1.27278 0.943444
Q2FWS0   27 1.5 0.903563 0.161558
Q2G0P4   7 0.388889 -1.27278 0.943444
Q2FX50   13 0.722222 -1.27278 0.943444
Q2FZV0   11 0.611111 -1.27278 0.943444
Q2G0S5   19 1.05556 0.903563 0.161558
Q2FY25   13 0.722222 -1.27278 0.943444
Q2FXG6   10 0.555556 -1.27278 0.943444
Q2FZJ7   15 0.833333 -1.27278 0.943444
Q2G0U7   16 0.888889 -1.27278 0.943444
Q2FZV2   14 0.777778 -1.27278 0.943444
Q2FWT8   13 0.722222 -1.27278 0.943444
Q2G0D1   13 0.722222 -1.27278 0.943444
Q2FVW5   7 0.388889 -1.27278 0.943444
Q2FY97   13 0.722222 -1.27278 0.943444
Q2FXF3   14 0.777778 -1.27278 0.943444
Q2G063   9 0.5 -1.27278 0.943444
Q2G0U5   13 0.722222 -1.27278 0.943444
Q2G2B1   13 0.722222 -1.27278 0.943444
Q2FVE3   7 0.388889 -1.27278 0.943444
Q2FZW1   21 1.16667 0.903563 0.161558
Q2FYK2   18 1 0.903563 0.161558
Q2FXW2   14 0.777778 -1.27278 0.943444
Q9F0R1   13 0.722222 -1.27278 0.943444
Q2FZG3   12 0.666667 -1.27278 0.943444
Q2G2K0   15 0.833333 -1.27278 0.943444
Q2FVN4   18 1 0.903563 0.161558
Q2FYV0   19 1.05556 0.903563 0.161558
Q2G0A5   9 0.5 -1.27278 0.943444
Q2FZ03   16 0.888889 -1.27278 0.943444
Q2G1I8   11 0.611111 -1.27278 0.943444
Q2FYX8   17 0.944444 -1.27278 0.943444
Q2FV18   7 0.388889 -1.27278 0.943444
Q2FYI7   14 0.777778 -1.27278 0.943444
Q2G0K1   18 1 0.903563 0.161558
Q2G2U9   13 0.722222 -1.27278 0.943444
Q2FW31   25 1.38889 0.903563 0.161558
Q2FVB5   13 0.722222 -1.27278 0.943444
Q2FVI8   5 0.277778 -1.27278 0.943444
Q2FZT0   18 1 0.903563 0.161558
P48860   23 1.27778 0.903563 0.161558
Q2FYC1   23 1.27778 0.903563 0.161558
Q2G286   24 1.33333 0.903563 0.161558
Q2FXD3   19 1.05556 0.903563 0.161558
Q2G027   6 0.333333 -1.27278 0.943444
Q2G0T4   13 0.722222 -1.27278 0.943444
Q2FZJ5   25 1.38889 0.903563 0.161558
Q2FW10   7 0.388889 -1.27278 0.943444
Q2FY91   16 0.888889 -1.27278 0.943444
Q2FVP0   19 1.05556 0.903563 0.161558
P60070   25 1.38889 0.903563 0.161558
Q2FWU1   11 0.611111 -1.27278 0.943444
Q2FYA3   8 0.444444 -1.27278 0.943444
Q2G0V8   10 0.555556 -1.27278 0.943444
Q2G0Z2   13 0.722222 -1.27278 0.943444
Q2FZ47   9 0.5 -1.27278 0.943444
Q2G0V9   7 0.388889 -1.27278 0.943444
Q2FZE2   21 1.16667 0.903563 0.161558
Q2FWB0   15 0.833333 -1.27278 0.943444
Q2G1J1   13 0.722222 -1.27278 0.943444
Q2FYQ1   8 0.444444 -1.27278 0.943444
Q2FZ45   14 0.777778 -1.27278 0.943444
Q2FYW5   15 0.833333 -1.27278 0.943444
Q2G1A0   9 0.5 -1.27278 0.943444
Q2FZB9   11 0.611111 -1.27278 0.943444
Q2FZX2   15 0.833333 -1.27278 0.943444
Q2FZY4   15 0.833333 -1.27278 0.943444
Q2FW56   8 0.444444 -1.27278 0.943444
P0A0G6   19 1.05556 0.903563 0.161558
Q2FW80   10 0.555556 -1.27278 0.943444
Q2G2S4   15 0.833333 -1.27278 0.943444
Q2G2H0   11 0.611111 -1.27278 0.943444
Q2G2E1   8 0.444444 -1.27278 0.943444
Q2G0I5   18 1 0.903563 0.161558
Q2FWW6   18 1 0.903563 0.161558
Q2G112   10 0.555556 -1.27278 0.943444
Q2G214   11 0.611111 -1.27278 0.943444
Q2FYG2   13 0.722222 -1.27278 0.943444
Q2G0J5   8 0.444444 -1.27278 0.943444
Q2FX27   11 0.611111 -1.27278 0.943444
Q2FWV5   15 0.833333 -1.27278 0.943444
Q2FX40   23 1.27778 0.903563 0.161558
Q2FZM5   7 0.388889 -1.27278 0.943444
Q2FXH8   9 0.5 -1.27278 0.943444
Q2FWS5   12 0.666667 -1.27278 0.943444
Q2FW13   17 0.918919 -1.27278 0.943444
Q2FY93   16 0.864865 -1.27278 0.943444
Q2FZM8   23 1.24324 0.903563 0.161558
Q2FZV4   18 0.972973 -1.27278 0.943444
Q2FVD4   16 0.864865 -1.27278 0.943444
Q2G0J3   7 0.378378 -1.27278 0.943444
Q2FX61   23 1.24324 0.903563 0.161558
Q2FVD6   19 1.02703 0.903563 0.161558
Q2FYY7   14 0.756757 -1.27278 0.943444
Q2G0W0   21 1.13514 0.903563 0.161558
Q2FXF7   14 0.756757 -1.27278 0.943444
Q2G191   11 0.594595 -1.27278 0.943444
Q2FYT5   14 0.756757 -1.27278 0.943444
Q2G1P0   12 0.648649 -1.27278 0.943444
Q2FVF8   25 1.35135 0.903563 0.161558
Q2G0Y1   9 0.486486 -1.27278 0.943444
Q2FZD2   28 1.51351 0.903563 0.161558
Q2FZ59   14 0.756757 -1.27278 0.943444
Q2G2G1   14 0.756757 -1.27278 0.943444
Q2G0F9   22 1.18919 0.903563 0.161558
Q2G1J2   19 1.02703 0.903563 0.161558
Q2G0Q6   16 0.864865 -1.27278 0.943444
Q2FYX0   21 1.13514 0.903563 0.161558
Q2FZU8   14 0.756757 -1.27278 0.943444
Q2G267   10 0.540541 -1.27278 0.943444
Q2G174   17 0.918919 -1.27278 0.943444
Q2FWC3   18 0.972973 -1.27278 0.943444
Q2FVN6   14 0.756757 -1.27278 0.943444
Q2G2D1   17 0.918919 -1.27278 0.943444
Q2FZK9   18 0.972973 -1.27278 0.943444
Q2G2C9   19 1.02703 0.903563 0.161558
Q2G2V8   12 0.648649 -1.27278 0.943444
Q2FVL6   18 0.972973 -1.27278 0.943444
Q2FY45   12 0.648649 -1.27278 0.943444
Q2G2R7   20 1.08108 0.903563 0.161558
Q2FWD5   12 0.648649 -1.27278 0.943444
Q2FWT3   10 0.540541 -1.27278 0.943444
Q2FY92   21 1.13514 0.903563 0.161558
Q2FZM2   12 0.648649 -1.27278 0.943444
Q2G2F0   16 0.864865 -1.27278 0.943444
Q2FW30   15 0.810811 -1.27278 0.943444
Q2FZV9   18 0.972973 -1.27278 0.943444
Q2FVA6   27 1.45946 0.903563 0.161558
Q2G229   19 1.02703 0.903563 0.161558
Q2FZZ3   27 1.45946 0.903563 0.161558
Q2G2F4   9 0.486486 -1.27278 0.943444
Q2FVA7   17 0.918919 -1.27278 0.943444
Q2G0R3   12 0.648649 -1.27278 0.943444
Q2G1R1   16 0.864865 -1.27278 0.943444
Q2FZ79   19 1.02703 0.903563 0.161558
Q2FZ12   10 0.540541 -1.27278 0.943444
Q2FX39   16 0.864865 -1.27278 0.943444
Q2G186   17 0.918919 -1.27278 0.943444
Q2FXE5   8 0.432432 -1.27278 0.943444
Q2G0A1   15 0.810811 -1.27278 0.943444
Q2G0E7   13 0.702703 -1.27278 0.943444
Q2G2V7   11 0.594595 -1.27278 0.943444
Q2FYA6   22 1.18919 0.903563 0.161558
Q2G276   15 0.810811 -1.27278 0.943444
Q2G070   17 0.918919 -1.27278 0.943444
Q2FVZ1   12 0.648649 -1.27278 0.943444
Q2FW84   11 0.594595 -1.27278 0.943444
Q2FVY9   14 0.756757 -1.27278 0.943444
Q2FVD9   18 0.972973 -1.27278 0.943444
Q2G1T2   20 1.08108 0.903563 0.161558
Q2G0I3   12 0.648649 -1.27278 0.943444
Q2G0E8   35 1.89189 0.903563 0.161558
Q2FW08   17 0.918919 -1.27278 0.943444
Q2FVD8   19 1.02703 0.903563 0.161558
Q2FXF5   33 1.78378 0.903563 0.161558
Q2FXW1   30 1.62162 0.903563 0.161558
Q2FW79   14 0.756757 -1.27278 0.943444
Q2G2G0   18 0.972973 -1.27278 0.943444
P48940   13 0.702703 -1.27278 0.943444
Q2FYL6   15 0.810811 -1.27278 0.943444
Q2FZV8   16 0.864865 -1.27278 0.943444
Q2FYM5   19 1.02703 0.903563 0.161558
Q2G2B6   22 1.18919 0.903563 0.161558
Q2G1L2   11 0.594595 -1.27278 0.943444
Q2G1V5   10 0.540541 -1.27278 0.943444
Q2FXT0   12 0.648649 -1.27278 0.943444
Q2FY02   23 1.24324 0.903563 0.161558
Q2FWQ4   17 0.918919 -1.27278 0.943444
Q2FYG4   13 0.702703 -1.27278 0.943444
Q2FW11   16 0.864865 -1.27278 0.943444
Q2G257   20 1.05263 0.903563 0.161558
Q2FWJ6   22 1.15789 0.903563 0.161558
Q2FXS8   15 0.789474 -1.27278 0.943444
Q2FX12   29 1.52632 0.903563 0.161558
Q2FYF1   11 0.578947 -1.27278 0.943444
Q2G2E8   18 0.947368 -1.27278 0.943444
Q2FXE6   9 0.473684 -1.27278 0.943444
Q2G2C0   12 0.631579 -1.27278 0.943444
Q2G1V6   13 0.684211 -1.27278 0.943444
Q2FWZ4   18 0.947368 -1.27278 0.943444
Q2G2V0   14 0.736842 -1.27278 0.943444
Q9ZAH6   25 1.31579 0.903563 0.161558
Q2FVU2   26 1.36842 0.903563 0.161558
Q2FWI8   19 1 0.903563 0.161558
P0A0H0   12 0.631579 -1.27278 0.943444
Q2G0C1   35 1.84211 0.903563 0.161558
Q2FXH3   25 1.31579 0.903563 0.161558
Q2FXI6   30 1.57895 0.903563 0.161558
Q2G1X5   19 1 0.903563 0.161558
Q2FV08   18 0.947368 -1.27278 0.943444
Q2FWT7   17 0.894737 -1.27278 0.943444
Q2G210   19 1 0.903563 0.161558
Q2FW66   15 0.789474 -1.27278 0.943444
Q2FWD0   13 0.684211 -1.27278 0.943444
Q2FUQ1   23 1.21053 0.903563 0.161558
Q2FVI6   11 0.578947 -1.27278 0.943444
Q2FWM7   11 0.578947 -1.27278 0.943444
Q2FVN2   19 1 0.903563 0.161558
Q2FWR2   22 1.15789 0.903563 0.161558
Q2FYH4   12 0.631579 -1.27278 0.943444
Q2FYM8   8 0.421053 -1.27278 0.943444
Q9RFJ6   16 0.842105 -1.27278 0.943444
Q2FZ42   8 0.421053 -1.27278 0.943444
Q2FVX9   20 1.05263 0.903563 0.161558
Q2G066   29 1.52632 0.903563 0.161558
Q2FVM3   16 0.842105 -1.27278 0.943444
Q2FWT1   15 0.789474 -1.27278 0.943444
Q2FZB8   9 0.473684 -1.27278 0.943444
Q2FUQ8   16 0.842105 -1.27278 0.943444
Q2G2I7   22 1.15789 0.903563 0.161558
Q2FVF7   13 0.684211 -1.27278 0.943444
Q2FV52   14 0.736842 -1.27278 0.943444
Q2FWE3   27 1.42105 0.903563 0.161558
Q2G144   29 1.52632 0.903563 0.161558
Q2FXZ1   16 0.842105 -1.27278 0.943444
Q2FX34   15 0.789474 -1.27278 0.943444
Q2FWV4   16 0.842105 -1.27278 0.943444
Q2FZ11   14 0.736842 -1.27278 0.943444
Q2G141   13 0.684211 -1.27278 0.943444
Q2FWF5   19 1 0.903563 0.161558
Q2FV34   16 0.842105 -1.27278 0.943444
Q2FWQ0   19 1 0.903563 0.161558
Q2FV88   22 1.15789 0.903563 0.161558
Q2G2P0   17 0.894737 -1.27278 0.943444
Q2FYW8   20 1.05263 0.903563 0.161558
Q2G1W1   18 0.947368 -1.27278 0.943444
Q2FVC2   18 0.947368 -1.27278 0.943444
Q2G0D3   12 0.631579 -1.27278 0.943444
Q2FV89   23 1.21053 0.903563 0.161558
Q2G1U2   20 1.05263 0.903563 0.161558
Q2FX32   11 0.578947 -1.27278 0.943444
Q2FXS7   20 1.05263 0.903563 0.161558
Q2FVX1   9 0.473684 -1.27278 0.943444
Q2FVE0   13 0.684211 -1.27278 0.943444
Q2G270   17 0.894737 -1.27278 0.943444
Q9EYW6   20 1.05263 0.903563 0.161558
Q2FVB8   15 0.789474 -1.27278 0.943444
Q2FZT9   16 0.842105 -1.27278 0.943444
Q2G298   26 1.36842 0.903563 0.161558
Q2FX49   17 0.894737 -1.27278 0.943444
Q2G0Z0   20 1.05263 0.903563 0.161558
Q2FW39   22 1.15789 0.903563 0.161558
Q2G252   36 1.89474 0.903563 0.161558
Q2G0A3   13 0.684211 -1.27278 0.943444
Q2FYJ7   28 1.47368 0.903563 0.161558
Q2FWT2   12 0.631579 -1.27278 0.943444
Q2FWQ5   15 0.789474 -1.27278 0.943444
Q2G2J7   12 0.631579 -1.27278 0.943444
Q2FY75   17 0.894737 -1.27278 0.943444
Q2G106   17 0.894737 -1.27278 0.943444
Q2FVY3   19 1 0.903563 0.161558
Q2FVP9   21 1.10526 0.903563 0.161558
Q2FW42   11 0.578947 -1.27278 0.943444
Q2FUV9   26 1.36842 0.903563 0.161558
Q2FVR7   21 1.10526 0.903563 0.161558
Q2FZN1   18 0.947368 -1.27278 0.943444
Q2G2Q7   28 1.4359 0.903563 0.161558
Q2G150   20 1.02564 0.903563 0.161558
Q2G081   20 1.02564 0.903563 0.161558
Q2FV45   26 1.33333 0.903563 0.161558
Q2FX02   23 1.17949 0.903563 0.161558
P0A0Q4   16 0.820513 -1.27278 0.943444
Q2G0L9   33 1.69231 0.903563 0.161558
Q2FY04   26 1.33333 0.903563 0.161558
Q2FV48   12 0.615385 -1.27278 0.943444
Q2FW64   21 1.07692 0.903563 0.161558
Q2FX63   17 0.871795 -1.27278 0.943444
Q2G1T3   19 0.974359 -1.27278 0.943444
Q2G0K9   14 0.717949 -1.27278 0.943444
Q2FZ00   22 1.12821 0.903563 0.161558
Q2FVL9   19 0.974359 -1.27278 0.943444
Q2FW33   23 1.17949 0.903563 0.161558
Q2FWT9   25 1.28205 0.903563 0.161558
Q2FZF7   31 1.58974 0.903563 0.161558
Q2FWL1   36 1.84615 0.903563 0.161558
Q2FYS7   20 1.02564 0.903563 0.161558
Q2FZX3   21 1.07692 0.903563 0.161558
Q2FXR0   15 0.769231 -1.27278 0.943444
Q2G2I9   17 0.871795 -1.27278 0.943444
Q2FWN1   10 0.512821 -1.27278 0.943444
Q2G297   19 0.974359 -1.27278 0.943444
Q2FVA0   16 0.820513 -1.27278 0.943444
Q2FXX0   18 0.923077 -1.27278 0.943444
Q2G2P4   29 1.48718 0.903563 0.161558
Q2G0P8   22 1.12821 0.903563 0.161558
Q2FVN3   15 0.769231 -1.27278 0.943444
Q2FXK7   32 1.64103 0.903563 0.161558
Q2FZF8   19 0.974359 -1.27278 0.943444
Q2FWR0   19 0.974359 -1.27278 0.943444
Q2FXL2   17 0.871795 -1.27278 0.943444
Q2FWA9   19 0.974359 -1.27278 0.943444
Q2G282   30 1.53846 0.903563 0.161558
Q9RQQ0   15 0.769231 -1.27278 0.943444
Q2FXD7   21 1.07692 0.903563 0.161558
Q2FUY4   17 0.871795 -1.27278 0.943444
Q2G2W4   20 1.02564 0.903563 0.161558
Q2FZF5   40 2.05128 3.07991 0.0107511
Q2FY42   17 0.871795 -1.27278 0.943444
Q2FUS3   14 0.717949 -1.27278 0.943444
Q2G2E7   15 0.769231 -1.27278 0.943444
Q2G0S6   26 1.33333 0.903563 0.161558
Q2G0C2   18 0.923077 -1.27278 0.943444
Q2FWF8   20 1.02564 0.903563 0.161558
Q2G000   31 1.58974 0.903563 0.161558
Q2FWX2   29 1.48718 0.903563 0.161558
Q2FZS2   19 0.974359 -1.27278 0.943444
Q2FW16   12 0.615385 -1.27278 0.943444
Q2FZI2   13 0.666667 -1.27278 0.943444
Q2G1Q5   12 0.615385 -1.27278 0.943444
Q2G1A5   45 2.30769 3.07991 0.0107511
Q2G0P7   19 0.974359 -1.27278 0.943444
Q2FWV3   15 0.769231 -1.27278 0.943444
Q2FW51   18 0.923077 -1.27278 0.943444
Q2FVI4   31 1.58974 0.903563 0.161558
Q2FVN7   24 1.23077 0.903563 0.161558
Q2FWP9   24 1.23077 0.903563 0.161558
Q2FXT2   28 1.4359 0.903563 0.161558
P0A0F4   25 1.28205 0.903563 0.161558
Q2G126   24 1.23077 0.903563 0.161558
Q2FW82   13 0.666667 -1.27278 0.943444
Q2FY44   18 0.923077 -1.27278 0.943444
Q2G0N9   31 1.58974 0.903563 0.161558
Q2G0Z9   9 0.461538 -1.27278 0.943444
Q2FV81   21 1.07692 0.903563 0.161558
Q2FYC4   14 0.717949 -1.27278 0.943444
Q2G178   26 1.33333 0.903563 0.161558
Q2G079   31 1.58974 0.903563 0.161558
Q2G2B7   27 1.38462 0.903563 0.161558
Q2FVF5   24 1.23077 0.903563 0.161558
Q2G2W2   19 0.974359 -1.27278 0.943444
Q2G1I2   26 1.33333 0.903563 0.161558
Q2G245   13 0.666667 -1.27278 0.943444
Q2G1H7   17 0.85 -1.27278 0.943444
Q2FWF1   18 0.9 -1.27278 0.943444
Q2FZZ9   25 1.25 0.903563 0.161558
Q2G1W3   24 1.2 0.903563 0.161558
Q2G204   29 1.45 0.903563 0.161558
Q2G1H1   34 1.7 0.903563 0.161558
Q2FXK3   23 1.15 0.903563 0.161558
Q2G2H8   20 1 0.903563 0.161558
Q2FZP9   21 1.05 0.903563 0.161558
Q2FWI2   23 1.15 0.903563 0.161558
Q2FYZ6   18 0.9 -1.27278 0.943444
Q2FXS1   14 0.7 -1.27278 0.943444
Q2G200   21 1.05 0.903563 0.161558
Q2G2L5   17 0.85 -1.27278 0.943444
Q2FY73   28 1.4 0.903563 0.161558
Q2G177   18 0.9 -1.27278 0.943444
Q2G2F9   16 0.8 -1.27278 0.943444
Q2FV27   19 0.95 -1.27278 0.943444
Q2FZ56   25 1.25 0.903563 0.161558
Q2FVF3   14 0.7 -1.27278 0.943444
Q2G0B6   41 2.05 3.07991 0.0107511
Q2G2S5   21 1.05 0.903563 0.161558
Q2FW68   23 1.15 0.903563 0.161558
Q2FWX7   13 0.65 -1.27278 0.943444
Q2FWB6   22 1.1 0.903563 0.161558
Q2FXA9   27 1.35 0.903563 0.161558
Q2FXP3   18 0.9 -1.27278 0.943444
Q2FUX5   26 1.3 0.903563 0.161558
Q2FZZ4   37 1.85 0.903563 0.161558
Q2FX98   26 1.3 0.903563 0.161558
Q2FV23   19 0.95 -1.27278 0.943444
Q2FUR1   16 0.8 -1.27278 0.943444
Q2FY49   24 1.2 0.903563 0.161558
Q2G017   25 1.25 0.903563 0.161558
Q2G2K9   20 1 0.903563 0.161558
Q2G2N9   32 1.6 0.903563 0.161558
Q2G0E9   17 0.85 -1.27278 0.943444
Q2FY19   25 1.25 0.903563 0.161558
Q2G1E3   15 0.75 -1.27278 0.943444
Q2FW17   15 0.75 -1.27278 0.943444
Q2FWK9   31 1.55 0.903563 0.161558
Q2G2Q6   23 1.15 0.903563 0.161558
Q2G2Q5   26 1.3 0.903563 0.161558
Q2G1U9   27 1.35 0.903563 0.161558
Q2G299   18 0.9 -1.27278 0.943444
Q2FX75   17 0.85 -1.27278 0.943444
Q2G058   27 1.35 0.903563 0.161558
Q2G0E3   13 0.65 -1.27278 0.943444
Q2FYK0   18 0.9 -1.27278 0.943444
Q2G2K6   15 0.75 -1.27278 0.943444
Q2FYN0   18 0.9 -1.27278 0.943444
Q2FVK7   27 1.35 0.903563 0.161558
Q2FX15   36 1.8 0.903563 0.161558
Q2FVN9   13 0.65 -1.27278 0.943444
Q2FWX0   13 0.65 -1.27278 0.943444
Q2G143   25 1.25 0.903563 0.161558
Q2G0C7   30 1.5 0.903563 0.161558
Q2G0K6   32 1.6 0.903563 0.161558
Q2FZZ1   15 0.75 -1.27278 0.943444
Q2FV13   25 1.25 0.903563 0.161558
Q2G128   18 0.9 -1.27278 0.943444
Q2FXU2   29 1.45 0.903563 0.161558
Q2G2R4   47 2.35 3.07991 0.0107511
Q2FXM1   43 2.15 3.07991 0.0107511
Q8KQR1   25 1.25 0.903563 0.161558
Q2G2Q9   28 1.4 0.903563 0.161558
Q2FVG9   13 0.65 -1.27278 0.943444
Q2FV56   12 0.6 -1.27278 0.943444
Q2FWG7   16 0.780488 -1.27278 0.943444
Q2G0T1   38 1.85366 0.903563 0.161558
Q2FXB9   16 0.780488 -1.27278 0.943444
Q2FZP3   17 0.829268 -1.27278 0.943444
Q2FZQ2   18 0.878049 -1.27278 0.943444
Q2FXS4   30 1.46341 0.903563 0.161558
Q2FZ21   22 1.07317 0.903563 0.161558
Q2G2X2   37 1.80488 0.903563 0.161558
Q2FZF6   53 2.58537 3.07991 0.0107511
Q2FYA0   21 1.02439 0.903563 0.161558
Q2G2A9   20 0.97561 -1.27278 0.943444
Q2FYB9   18 0.878049 -1.27278 0.943444
Q2FYI4   46 2.2439 3.07991 0.0107511
Q2FYL4   39 1.90244 0.903563 0.161558
Q2G1T0   15 0.731707 -1.27278 0.943444
Q2FXW7   17 0.829268 -1.27278 0.943444
Q2FZA1   40 1.95122 0.903563 0.161558
Q2FY76   16 0.780488 -1.27278 0.943444
Q2FZ97   29 1.41463 0.903563 0.161558
Q2G1I4   15 0.731707 -1.27278 0.943444
Q2FYQ6   17 0.829268 -1.27278 0.943444
Q2FXL6   39 1.90244 0.903563 0.161558
Q2G2G6   12 0.585366 -1.27278 0.943444
Q2FVH1   14 0.682927 -1.27278 0.943444
Q2FYA8   21 1.02439 0.903563 0.161558
Q2G2M5   45 2.19512 3.07991 0.0107511
Q2FV99   23 1.12195 0.903563 0.161558
Q2G105   21 1.02439 0.903563 0.161558
Q2FW23   32 1.56098 0.903563 0.161558
Q2G012   19 0.926829 -1.27278 0.943444
Q2G2V5   22 1.07317 0.903563 0.161558
Q2FW07   46 2.2439 3.07991 0.0107511
Q2G0F2   28 1.36585 0.903563 0.161558
Q2FZC9   15 0.731707 -1.27278 0.943444
Q2FXE9   14 0.682927 -1.27278 0.943444
Q2FV47   27 1.31707 0.903563 0.161558
Q2G2Q8   29 1.41463 0.903563 0.161558
Q2FYE7   21 1.02439 0.903563 0.161558
Q2FUT3   21 1.02439 0.903563 0.161558
Q2G068   30 1.46341 0.903563 0.161558
Q2G2D3   16 0.780488 -1.27278 0.943444
Q2FYK4   33 1.60976 0.903563 0.161558
Q2FX36   27 1.31707 0.903563 0.161558
Q2G0A4   16 0.780488 -1.27278 0.943444
Q2G080   19 0.926829 -1.27278 0.943444
Q2FUT1   20 0.97561 -1.27278 0.943444
Q2FYH3   35 1.70732 0.903563 0.161558
Q2FXA7   47 2.29268 3.07991 0.0107511
Q2G2Y6   26 1.26829 0.903563 0.161558
Q2FY55   29 1.41463 0.903563 0.161558
Q2FY61   21 1.02439 0.903563 0.161558
Q2G0E2   42 2.04878 3.07991 0.0107511
Q2FVY1   46 2.2439 3.07991 0.0107511
Q2FUV1   27 1.31707 0.903563 0.161558
Q2FUS9   26 1.26829 0.903563 0.161558
Q2G1A1   19 0.926829 -1.27278 0.943444
P60639   18 0.878049 -1.27278 0.943444
Q2FZE9   19 0.926829 -1.27278 0.943444
Q2G1I9   21 1.02439 0.903563 0.161558
Q2FWN0   25 1.21951 0.903563 0.161558
Q2FZE3   30 1.46341 0.903563 0.161558
Q93Q23   15 0.731707 -1.27278 0.943444
Q2FWE9   38 1.85366 0.903563 0.161558
Q2FUS1   20 0.97561 -1.27278 0.943444
Q2FVM5   27 1.31707 0.903563 0.161558
Q2G2N7   20 0.97561 -1.27278 0.943444
Q2FWG0   19 0.926829 -1.27278 0.943444
Q2FXV7   22 1.07317 0.903563 0.161558
Q2FW69   18 0.878049 -1.27278 0.943444
P0A0F8   18 0.878049 -1.27278 0.943444
Q2G055   23 1.12195 0.903563 0.161558
Q2FV37   15 0.731707 -1.27278 0.943444
Q2G225   15 0.731707 -1.27278 0.943444
Q2FXG2   32 1.56098 0.903563 0.161558
Q2FY87   18 0.878049 -1.27278 0.943444
Q2FWR7   27 1.31707 0.903563 0.161558
Q2G1U6   21 1.02439 0.903563 0.161558
Q2G006   30 1.46341 0.903563 0.161558
Q2G2I6   18 0.857143 -1.27278 0.943444
Q2FWS1   16 0.761905 -1.27278 0.943444
Q2FYF5   34 1.61905 0.903563 0.161558
Q2G0F1   27 1.28571 0.903563 0.161558
Q2G0J2   23 1.09524 0.903563 0.161558
Q2FXE3   25 1.19048 0.903563 0.161558
Q2FYV8   21 1 0.903563 0.161558
Q2G1X6   49 2.33333 3.07991 0.0107511
Q2FUP5   27 1.28571 0.903563 0.161558
Q2G1A4   19 0.904762 -1.27278 0.943444
Q2G0H9   30 1.42857 0.903563 0.161558
Q2G0M0   50 2.38095 3.07991 0.0107511
Q2FYK6   41 1.95238 0.903563 0.161558
Q2G023   21 1 0.903563 0.161558
Q2G0G2   30 1.42857 0.903563 0.161558
Q2FXC0   19 0.904762 -1.27278 0.943444
Q2FXF1   28 1.33333 0.903563 0.161558
Q2FW00   20 0.952381 -1.27278 0.943444
Q2G1E7   17 0.809524 -1.27278 0.943444
Q2FWE7   24 1.14286 0.903563 0.161558
Q2FY32   37 1.7619 0.903563 0.161558
Q2FUU0   51 2.42857 3.07991 0.0107511
Q2FVU5   28 1.33333 0.903563 0.161558
Q2G062   24 1.14286 0.903563 0.161558
Q2FV26   22 1.04762 0.903563 0.161558
Q2FW97   21 1 0.903563 0.161558
Q2FZY8   21 1 0.903563 0.161558
Q2G277   19 0.904762 -1.27278 0.943444
Q2G0V1   17 0.809524 -1.27278 0.943444
Q2FWJ3   28 1.33333 0.903563 0.161558
Q2G2J2   19 0.904762 -1.27278 0.943444
Q2FVB0   20 0.952381 -1.27278 0.943444
Q2G278   25 1.19048 0.903563 0.161558
Q2G107   22 1.04762 0.903563 0.161558
P0A0M9   39 1.85714 0.903563 0.161558
Q2G067   13 0.619048 -1.27278 0.943444
Q2FV55   21 1 0.903563 0.161558
Q2G1L3   27 1.28571 0.903563 0.161558
Q2G2R0   55 2.61905 3.07991 0.0107511
Q2G2T3   15 0.714286 -1.27278 0.943444
Q2FWA8   17 0.809524 -1.27278 0.943444
Q2G056   47 2.2381 3.07991 0.0107511
Q2FWR1   22 1.04762 0.903563 0.161558
Q2FXP9   30 1.42857 0.903563 0.161558
Q2FZI4   20 0.952381 -1.27278 0.943444
Q2G2L7   29 1.38095 0.903563 0.161558
Q2FVG1   21 1 0.903563 0.161558
Q2G1I7   30 1.42857 0.903563 0.161558
Q2FVB6   19 0.904762 -1.27278 0.943444
Q2G001   22 1.04762 0.903563 0.161558
Q2FUX3   25 1.19048 0.903563 0.161558
Q2G1Q9   43 2.04762 3.07991 0.0107511
Q2G2S9   23 1.09524 0.903563 0.161558
Q2FXZ8   14 0.666667 -1.27278 0.943444
Q2FZI7   63 3 5.25625 0.000662855
Q2FUS6   47 2.2381 3.07991 0.0107511
Q2FUZ6   24 1.14286 0.903563 0.161558
Q2FYQ9   22 1.04762 0.903563 0.161558
Q2FYS8   24 1.14286 0.903563 0.161558
Q2FYS6   22 1.04762 0.903563 0.161558
Q2FZG6   21 1 0.903563 0.161558
Q2G1L9   18 0.857143 -1.27278 0.943444
Q2FXT3   27 1.28571 0.903563 0.161558
Q2FZN9   21 1 0.903563 0.161558
Q2FW20   21 1 0.903563 0.161558
Q2G0H3   20 0.952381 -1.27278 0.943444
Q2FV98   37 1.7619 0.903563 0.161558
Q2FXR7   20 0.952381 -1.27278 0.943444
Q2G1T4   44 2.09524 3.07991 0.0107511
Q2FW38   27 1.28571 0.903563 0.161558
Q2G2P6   22 1.04762 0.903563 0.161558
Q2FVL7   31 1.47619 0.903563 0.161558
Q2FVY2   23 1.09524 0.903563 0.161558
Q2FYZ0   26 1.2381 0.903563 0.161558
Q2FYW2   20 0.952381 -1.27278 0.943444
P60643   20 0.952381 -1.27278 0.943444
Q2G265   19 0.904762 -1.27278 0.943444
Q2FV42   21 1 0.903563 0.161558
Q2FXN0   20 0.952381 -1.27278 0.943444
Q2G2D9   26 1.2381 0.903563 0.161558
Q2FV75   27 1.28571 0.903563 0.161558
Q2FYE0   22 1.04762 0.903563 0.161558
Q2FX03   17 0.809524 -1.27278 0.943444
Q2FX89   44 2.09524 3.07991 0.0107511
Q2FX43   21 1 0.903563 0.161558
Q2FV69   23 1.06977 0.903563 0.161558
P72360   17 0.790698 -1.27278 0.943444
Q2FVQ1   35 1.62791 0.903563 0.161558
Q2FYG7   28 1.30233 0.903563 0.161558
Q2G1J8   21 0.976744 -1.27278 0.943444
Q2FW77   23 1.06977 0.903563 0.161558
Q2FWI4   26 1.2093 0.903563 0.161558
Q2FX62   23 1.06977 0.903563 0.161558
Q2G0U6   41 1.90698 0.903563 0.161558
Q2G0P2   23 1.06977 0.903563 0.161558
Q2G0B8   45 2.09302 3.07991 0.0107511
Q2FVL3   15 0.697674 -1.27278 0.943444
Q2G1K8   28 1.30233 0.903563 0.161558
Q2G2R9   24 1.11628 0.903563 0.161558
Q2G2I3   16 0.744186 -1.27278 0.943444
Q2FY56   15 0.697674 -1.27278 0.943444
Q2G0B1   19 0.883721 -1.27278 0.943444
Q2G1T1   41 1.90698 0.903563 0.161558
Q2FVX5   20 0.930233 -1.27278 0.943444
Q2G0H8   16 0.744186 -1.27278 0.943444
Q2FVT3   29 1.34884 0.903563 0.161558
Q2FWF6   21 0.976744 -1.27278 0.943444
Q2FWZ6   37 1.72093 0.903563 0.161558
Q2FZ77   39 1.81395 0.903563 0.161558
Q2G0H0   22 1.02326 0.903563 0.161558
Q2G2G7   27 1.25581 0.903563 0.161558
Q2G117   25 1.16279 0.903563 0.161558
Q2FXG9   68 3.16279 5.25625 0.000662855
Q2FWE4   58 2.69767 3.07991 0.0107511
Q2FUS0   40 1.86047 0.903563 0.161558
Q2FWR3   24 1.11628 0.903563 0.161558
Q2FYA9   17 0.790698 -1.27278 0.943444
Q2G0Y5   53 2.46512 3.07991 0.0107511
Q2FZZ8   32 1.48837 0.903563 0.161558
Q2G1Z6   21 0.976744 -1.27278 0.943444
Q2FX53   18 0.837209 -1.27278 0.943444
Q2FZC4   42 1.95349 0.903563 0.161558
Q2FUS5   22 1.02326 0.903563 0.161558
Q2G1R0   16 0.744186 -1.27278 0.943444
Q2G0D5   21 0.976744 -1.27278 0.943444
Q2FY18   20 0.930233 -1.27278 0.943444
Q2FYH8   17 0.790698 -1.27278 0.943444
Q2G1F2   36 1.67442 0.903563 0.161558
Q2G0Q5   30 1.39535 0.903563 0.161558
Q2FVR2   24 1.11628 0.903563 0.161558
Q2FZE7   21 0.976744 -1.27278 0.943444
Q2G0I0   23 1.06977 0.903563 0.161558
Q2G0R1   46 2.13953 3.07991 0.0107511
Q2G0L7   49 2.27907 3.07991 0.0107511
Q2FWI1   23 1.06977 0.903563 0.161558
Q2G0F7   22 1.02326 0.903563 0.161558
Q2FXY3   47 2.18605 3.07991 0.0107511
P0A084   39 1.81395 0.903563 0.161558
Q2G0G5   48 2.23256 3.07991 0.0107511
Q2FZE5   17 0.790698 -1.27278 0.943444
Q2G0A2   23 1.06977 0.903563 0.161558
Q2FVE8   19 0.883721 -1.27278 0.943444
Q2G2M8   22 1.02326 0.903563 0.161558
Q2FYH7   17 0.790698 -1.27278 0.943444
Q2FVR8   34 1.5814 0.903563 0.161558
Q2FZU9   31 1.44186 0.903563 0.161558
Q2FYX7   23 1.06977 0.903563 0.161558
Q2G280   48 2.23256 3.07991 0.0107511
Q2FVG5   35 1.62791 0.903563 0.161558
Q2FWX1   42 1.95349 0.903563 0.161558
Q2FVB3   21 0.976744 -1.27278 0.943444
Q2G2A1   47 2.18605 3.07991 0.0107511
Q2G1W7   23 1.06977 0.903563 0.161558
Q2FW36   21 0.976744 -1.27278 0.943444
P31337   29 1.34884 0.903563 0.161558
Q2FXB8   20 0.930233 -1.27278 0.943444
Q2G2F3   34 1.5814 0.903563 0.161558
Q2FYM7   11 0.511628 -1.27278 0.943444
Q2FYB2   22 1.02326 0.903563 0.161558
Q2G2E2   25 1.13636 0.903563 0.161558
Q2G2G9   29 1.31818 0.903563 0.161558
Q2FVC5   35 1.59091 0.903563 0.161558
Q2G0T3   50 2.27273 3.07991 0.0107511
Q2G074   21 0.954545 -1.27278 0.943444
Q2G016   43 1.95455 0.903563 0.161558
Q2G0G4   36 1.63636 0.903563 0.161558
Q2G2K1   21 0.954545 -1.27278 0.943444
Q2FXE1   17 0.772727 -1.27278 0.943444
Q2FWD2   49 2.22727 3.07991 0.0107511
Q2G1Q0   40 1.81818 0.903563 0.161558
Q2G073   19 0.863636 -1.27278 0.943444
Q2G1T7   42 1.90909 0.903563 0.161558
Q2FVI3   28 1.27273 0.903563 0.161558
Q2FZ93   27 1.22727 0.903563 0.161558
Q2FVQ7   22 1 0.903563 0.161558
Q2G2B9   23 1.04545 0.903563 0.161558
Q2FZN5   14 0.636364 -1.27278 0.943444
Q2FY72   23 1.04545 0.903563 0.161558
Q2G0A0   32 1.45455 0.903563 0.161558
Q2FZQ8   25 1.13636 0.903563 0.161558
Q2FXP1   43 1.95455 0.903563 0.161558
P0A0B7   34 1.54545 0.903563 0.161558
Q2FYW0   53 2.40909 3.07991 0.0107511
Q2G230   56 2.54545 3.07991 0.0107511
Q2G0H5   24 1.09091 0.903563 0.161558
Q2G0B7   54 2.45455 3.07991 0.0107511
Q2G131   15 0.681818 -1.27278 0.943444
Q2G0Y4   24 1.09091 0.903563 0.161558
Q2G2L0   27 1.22727 0.903563 0.161558
Q2G101   43 1.95455 0.903563 0.161558
Q2G036   40 1.81818 0.903563 0.161558
Q2FXN3   19 0.863636 -1.27278 0.943444
Q2FWY2   48 2.18182 3.07991 0.0107511
Q2FXK6   30 1.36364 0.903563 0.161558
Q2G2Y3   26 1.18182 0.903563 0.161558
Q2G1P8   31 1.40909 0.903563 0.161558
Q2G0N7   69 3.13636 5.25625 0.000662855
Q2FW43   21 0.954545 -1.27278 0.943444
Q2G2N4   29 1.31818 0.903563 0.161558
Q2FW59   36 1.63636 0.903563 0.161558
Q2G1V0   17 0.772727 -1.27278 0.943444
Q2G010   25 1.13636 0.903563 0.161558
Q2FWJ4   21 0.954545 -1.27278 0.943444
Q2FUR3   33 1.5 0.903563 0.161558
Q2FXE4   31 1.40909 0.903563 0.161558
Q2FY36   42 1.90909 0.903563 0.161558
Q2G1Q7   30 1.36364 0.903563 0.161558
Q2FX09   52 2.36364 3.07991 0.0107511
Q2G0Z1   40 1.81818 0.903563 0.161558
Q2FWJ1   33 1.5 0.903563 0.161558
Q2FUT4   42 1.90909 0.903563 0.161558
Q2FYI1   33 1.5 0.903563 0.161558
Q2FXQ8   56 2.54545 3.07991 0.0107511
Q2FUZ0   33 1.5 0.903563 0.161558
P0A086   40 1.81818 0.903563 0.161558
Q2FZM0   23 1.04545 0.903563 0.161558
Q2FXL3   42 1.90909 0.903563 0.161558
Q2G2K7   16 0.727273 -1.27278 0.943444
Q2FVL1   21 0.954545 -1.27278 0.943444
Q2FW21   27 1.22727 0.903563 0.161558
Q2G201   32 1.45455 0.903563 0.161558
Q2FVV6   21 0.954545 -1.27278 0.943444
Q2FV03   37 1.68182 0.903563 0.161558
Q2G2T2   23 1.04545 0.903563 0.161558
Q2FZ44   24 1.09091 0.903563 0.161558
Q2G1N7   27 1.22727 0.903563 0.161558
Q2G172   17 0.772727 -1.27278 0.943444
Q2G208   25 1.13636 0.903563 0.161558
Q2FZR7   20 0.909091 -1.27278 0.943444
Q2G2K2   17 0.772727 -1.27278 0.943444
Q2FVA4   22 1 0.903563 0.161558
Q2G0F5   21 0.954545 -1.27278 0.943444
Q2G0X0   34 1.54545 0.903563 0.161558
Q2FXU0   44 2 3.07991 0.0107511
Q2FXX9   45 2.04545 3.07991 0.0107511
Q2G2K8   26 1.18182 0.903563 0.161558
Q2G0X1   32 1.42222 0.903563 0.161558
Q2FXI8   21 0.933333 -1.27278 0.943444
Q2G0L1   33 1.46667 0.903563 0.161558
Q2FX07   26 1.15556 0.903563 0.161558
Q2G139   25 1.11111 0.903563 0.161558
Q2FUV5   34 1.51111 0.903563 0.161558
Q2FVD0   31 1.37778 0.903563 0.161558
Q2FX10   28 1.24444 0.903563 0.161558
Q2G1W5   34 1.51111 0.903563 0.161558
Q2G1Y7   31 1.37778 0.903563 0.161558
Q2G190   32 1.42222 0.903563 0.161558
Q2FV59   22 0.977778 -1.27278 0.943444
Q2FZS3   25 1.11111 0.903563 0.161558
Q2FX90   47 2.08889 3.07991 0.0107511
Q2FW85   24 1.06667 0.903563 0.161558
Q2FZ65   34 1.51111 0.903563 0.161558
Q2FXJ7   57 2.53333 3.07991 0.0107511
Q2FVW2   26 1.15556 0.903563 0.161558
Q2G0H4   28 1.24444 0.903563 0.161558
Q2FVV4   16 0.711111 -1.27278 0.943444
Q2FUR9   24 1.06667 0.903563 0.161558
Q2FW06   23 1.02222 0.903563 0.161558
Q2FY84   26 1.15556 0.903563 0.161558
Q2G132   43 1.91111 0.903563 0.161558
Q2G0C9   31 1.37778 0.903563 0.161558
Q2G2N1   22 0.977778 -1.27278 0.943444
Q2FVF2   21 0.933333 -1.27278 0.943444
Q2FZ30   28 1.24444 0.903563 0.161558
Q2FXX8   37 1.64444 0.903563 0.161558
Q2FZX6   20 0.888889 -1.27278 0.943444
Q2G1Z2   22 0.977778 -1.27278 0.943444
Q2G0G7   31 1.37778 0.903563 0.161558
Q2FV53   33 1.46667 0.903563 0.161558
Q2FV28   47 2.08889 3.07991 0.0107511
Q2G097   26 1.15556 0.903563 0.161558
Q2FZC5   35 1.55556 0.903563 0.161558
Q2FY77   26 1.15556 0.903563 0.161558
Q2FVA9   67 2.97778 3.07991 0.0107511
Q2G2W5   14 0.622222 -1.27278 0.943444
Q2FX97   51 2.26667 3.07991 0.0107511
Q2G1F3   34 1.51111 0.903563 0.161558
Q2FYU1   19 0.844444 -1.27278 0.943444
Q2FUP6   23 1.02222 0.903563 0.161558
Q2G2U7   21 0.933333 -1.27278 0.943444
Q2FY09   38 1.68889 0.903563 0.161558
Q2G1J6   28 1.24444 0.903563 0.161558
Q2G059   31 1.37778 0.903563 0.161558
Q2FVK5   19 0.844444 -1.27278 0.943444
Q2G0H7   23 1.02222 0.903563 0.161558
Q2FWN2   24 1.06667 0.903563 0.161558
Q2FYV7   39 1.73333 0.903563 0.161558
Q2G236   39 1.73333 0.903563 0.161558
Q2FZR6   22 0.977778 -1.27278 0.943444
Q2G1P9   34 1.51111 0.903563 0.161558
Q2G0R9   49 2.17778 3.07991 0.0107511
Q2FUZ9   38 1.68889 0.903563 0.161558
Q2FVP2   36 1.6 0.903563 0.161558
Q2FXC8   28 1.24444 0.903563 0.161558
Q2FVC4   31 1.37778 0.903563 0.161558
Q2FZ29   30 1.33333 0.903563 0.161558
Q2FYR8   44 1.91304 0.903563 0.161558
Q2FY23   45 1.95652 0.903563 0.161558
Q2G0D4   27 1.17391 0.903563 0.161558
Q2FZ38   38 1.65217 0.903563 0.161558
Q2FXH1   21 0.913043 -1.27278 0.943444
Q2FXZ9   28 1.21739 0.903563 0.161558
Q2G1V3   17 0.73913 -1.27278 0.943444
Q2FVZ0   19 0.826087 -1.27278 0.943444
Q2FV95   21 0.913043 -1.27278 0.943444
Q2G196   64 2.78261 3.07991 0.0107511
Q2FZ61   47 2.04348 3.07991 0.0107511
Q2FW27   51 2.21739 3.07991 0.0107511
Q2FWH2   34 1.47826 0.903563 0.161558
Q2FZQ9   18 0.782609 -1.27278 0.943444
Q2FWQ9   60 2.6087 3.07991 0.0107511
Q2G1N5   27 1.17391 0.903563 0.161558
Q2FZP8   22 0.956522 -1.27278 0.943444
Q2FXC2   26 1.13043 0.903563 0.161558
Q2G0X9   24 1.04348 0.903563 0.161558
Q2FX08   12 0.521739 -1.27278 0.943444
Q2FUV2   67 2.91304 3.07991 0.0107511
Q2FZT8   19 0.826087 -1.27278 0.943444
Q2G2N2   24 1.04348 0.903563 0.161558
Q2G0M1   44 1.91304 0.903563 0.161558
Q2FVX8   57 2.47826 3.07991 0.0107511
Q2G220   56 2.43478 3.07991 0.0107511
Q2FW37   28 1.21739 0.903563 0.161558
Q2G203   49 2.13043 3.07991 0.0107511
Q2FY89   22 0.956522 -1.27278 0.943444
Q2G1K7   61 2.65217 3.07991 0.0107511
Q2G013   19 0.826087 -1.27278 0.943444
Q2FV91   26 1.13043 0.903563 0.161558
Q2FW92   39 1.69565 0.903563 0.161558
Q2G1U5   30 1.30435 0.903563 0.161558
Q2G2A6   34 1.47826 0.903563 0.161558
Q2G0G9   25 1.08696 0.903563 0.161558
P0A088   18 0.782609 -1.27278 0.943444
Q2G0B4   17 0.73913 -1.27278 0.943444
Q2G0X7   25 1.08696 0.903563 0.161558
Q2G0S0   23 1 0.903563 0.161558
Q2FW12   29 1.26087 0.903563 0.161558
Q2G0J7   57 2.47826 3.07991 0.0107511
Q2FW76   27 1.17391 0.903563 0.161558
Q2G1Z7   55 2.3913 3.07991 0.0107511
Q2G2S1   48 2.08696 3.07991 0.0107511
Q2G1B1   35 1.52174 0.903563 0.161558
Q2FVP3   22 0.956522 -1.27278 0.943444
Q2G1V1   43 1.86957 0.903563 0.161558
Q2G1H8   51 2.21739 3.07991 0.0107511
Q2G149   45 1.95652 0.903563 0.161558
Q2FXC7   30 1.30435 0.903563 0.161558
Q2G019   37 1.6087 0.903563 0.161558
Q2FWL6   53 2.30435 3.07991 0.0107511
Q2G199   25 1.08696 0.903563 0.161558
Q2FY41   15 0.652174 -1.27278 0.943444
Q2FX33   46 2 3.07991 0.0107511
Q2G181   37 1.6087 0.903563 0.161558
Q2FVT1   22 0.956522 -1.27278 0.943444
Q2G0Z5   35 1.52174 0.903563 0.161558
Q2FZC7   31 1.34783 0.903563 0.161558
Q2G1U0   66 2.86957 3.07991 0.0107511
Q2FW18   23 1 0.903563 0.161558
Q2G0H1   26 1.13043 0.903563 0.161558
Q2FX22   22 0.956522 -1.27278 0.943444
Q2G157   73 3.17391 5.25625 0.000662855
Q2G2J5   28 1.21739 0.903563 0.161558
Q2FZH9   24 1.04348 0.903563 0.161558
Q2FZA6   19 0.826087 -1.27278 0.943444
Q2G1N6   21 0.913043 -1.27278 0.943444
Q2FVR4   50 2.17391 3.07991 0.0107511
Q2FY13   56 2.43478 3.07991 0.0107511
Q2G025   58 2.52174 3.07991 0.0107511
Q2FV36   20 0.869565 -1.27278 0.943444
Q2G0W9   37 1.6087 0.903563 0.161558
Q2G0L0   53 2.30435 3.07991 0.0107511
Q2FUR2   32 1.3913 0.903563 0.161558
Q2FVJ9   34 1.47826 0.903563 0.161558
Q2G1S8   29 1.23404 0.903563 0.161558
Q2FVJ5   63 2.68085 3.07991 0.0107511
Q2FZ39   55 2.34043 3.07991 0.0107511
Q2FWP6   26 1.10638 0.903563 0.161558
Q2FVB4   55 2.34043 3.07991 0.0107511
Q2G0V7   64 2.7234 3.07991 0.0107511
Q2FUV4   37 1.57447 0.903563 0.161558
Q2FYG5   59 2.51064 3.07991 0.0107511
Q2FW71   24 1.02128 0.903563 0.161558
Q2FZB1   25 1.06383 0.903563 0.161558
Q2G0Y9   44 1.87234 0.903563 0.161558
Q2G0X4   29 1.23404 0.903563 0.161558
Q2FZL2   26 1.10638 0.903563 0.161558
Q2FVS1   23 0.978723 -1.27278 0.943444
Q2G099   49 2.08511 3.07991 0.0107511
Q2FZN0   46 1.95745 0.903563 0.161558
Q2FZ50   32 1.3617 0.903563 0.161558
Q2G0X8   27 1.14894 0.903563 0.161558
Q2G167   60 2.55319 3.07991 0.0107511
Q2G086   42 1.78723 0.903563 0.161558
Q2G0D0   49 2.08511 3.07991 0.0107511
Q2FWG3   66 2.80851 3.07991 0.0107511
Q2G228   57 2.42553 3.07991 0.0107511
Q2FWW8   26 1.10638 0.903563 0.161558
Q2FYL0   26 1.10638 0.903563 0.161558
Q2FXX2   55 2.34043 3.07991 0.0107511
Q2G0C4   26 1.10638 0.903563 0.161558
Q2FZA2   66 2.80851 3.07991 0.0107511
Q2FWL0   35 1.48936 0.903563 0.161558
Q2FUY9   67 2.85106 3.07991 0.0107511
Q2G0T8   45 1.91489 0.903563 0.161558
Q2FWK0   50 2.12766 3.07991 0.0107511
Q2G0D9   37 1.57447 0.903563 0.161558
Q2FZF3   26 1.10638 0.903563 0.161558
Q2FZ17   38 1.61702 0.903563 0.161558
Q2G0T6   31 1.31915 0.903563 0.161558
Q2G140   22 0.93617 -1.27278 0.943444
Q2G2F2   21 0.893617 -1.27278 0.943444
Q2FXG0   27 1.14894 0.903563 0.161558
Q2FWR4   56 2.38298 3.07991 0.0107511
Q2G195   27 1.14894 0.903563 0.161558
Q2FVY4   57 2.42553 3.07991 0.0107511
Q2G1I6   53 2.25532 3.07991 0.0107511
Q2FVD5   59 2.51064 3.07991 0.0107511
Q2FZM1   48 2.04255 3.07991 0.0107511
Q2FVG0   48 2.04255 3.07991 0.0107511
Q2FZM7   39 1.65957 0.903563 0.161558
Q2FZB2   25 1.06383 0.903563 0.161558
Q2G287   31 1.31915 0.903563 0.161558
Q2FWG4   24 1.02128 0.903563 0.161558
Q2G2B3   23 0.978723 -1.27278 0.943444
Q2FY48   27 1.14894 0.903563 0.161558
Q9ZNI1   24 1.02128 0.903563 0.161558
Q2FV94   48 2.04255 3.07991 0.0107511
Q2G2X5   20 0.851064 -1.27278 0.943444
Q2FVX6   50 2.12766 3.07991 0.0107511
Q2G060   31 1.31915 0.903563 0.161558
Q2FVG2   29 1.23404 0.903563 0.161558
Q2G1Q1   33 1.40426 0.903563 0.161558
Q2G1F1   23 0.978723 -1.27278 0.943444
Q2FXC5   25 1.06383 0.903563 0.161558
Q2G2B0   21 0.893617 -1.27278 0.943444
Q2FXR6   24 1.02128 0.903563 0.161558
Q2FXE0   28 1.19149 0.903563 0.161558
Q2FUY3   78 3.31915 5.25625 0.000662855
Q2G1S6   24 1.02128 0.903563 0.161558
Q2FVE9   19 0.808511 -1.27278 0.943444
Q2FVU7   62 2.6383 3.07991 0.0107511
Q2FVM7   81 3.44681 5.25625 0.000662855
Q2FVU6   26 1.10638 0.903563 0.161558
Q2FVA1   52 2.21277 3.07991 0.0107511
Q2FWB8   42 1.78723 0.903563 0.161558
Q2FYR5   65 2.76596 3.07991 0.0107511
Q2G261   34 1.44681 0.903563 0.161558
Q2G264   38 1.61702 0.903563 0.161558
Q2G0U4   31 1.31915 0.903563 0.161558
Q2G226   28 1.19149 0.903563 0.161558
Q2FZT7   19 0.808511 -1.27278 0.943444
Q2FXJ4   34 1.44681 0.903563 0.161558
Q2G047   70 2.97872 3.07991 0.0107511
Q2FWD9   31 1.31915 0.903563 0.161558
Q2FZH2   38 1.61702 0.903563 0.161558
Q2G044   25 1.06383 0.903563 0.161558
Q2FVZ8   24 1.02128 0.903563 0.161558
Q2G1C5   25 1.06383 0.903563 0.161558
Q2G1Z1   31 1.31915 0.903563 0.161558
Q2G135   59 2.51064 3.07991 0.0107511
Q2FVE5   59 2.51064 3.07991 0.0107511
Q2FZ70   65 2.76596 3.07991 0.0107511
Q2G2A0   64 2.7234 3.07991 0.0107511
Q2G224   69 2.875 3.07991 0.0107511
P0A0K3   51 2.125 3.07991 0.0107511
Q2G1A8   83 3.45833 5.25625 0.000662855
Q2G1P5   26 1.08333 0.903563 0.161558
Q2FV93   24 1 0.903563 0.161558
Q2FXC4   26 1.08333 0.903563 0.161558
Q2FY74   27 1.125 0.903563 0.161558
Q2G1M1   69 2.875 3.07991 0.0107511
Q9EZ11   56 2.33333 3.07991 0.0107511
Q2FZB3   23 0.958333 -1.27278 0.943444
Q2G1V2   47 1.95833 0.903563 0.161558
Q2FVM8   30 1.25 0.903563 0.161558
Q2FVR1   54 2.25 3.07991 0.0107511
Q2FXC3   27 1.125 0.903563 0.161558
Q2FUV6   28 1.16667 0.903563 0.161558
Q2G1D7   56 2.33333 3.07991 0.0107511
Q2FXR2   42 1.75 0.903563 0.161558
Q2FW83   23 0.958333 -1.27278 0.943444
Q2G2X7   24 1 0.903563 0.161558
Q2FVM4   18 0.75 -1.27278 0.943444
P0A0J3   37 1.54167 0.903563 0.161558
Q2G2L8   26 1.08333 0.903563 0.161558
Q2FZ27   35 1.45833 0.903563 0.161558
Q2FZ53   70 2.91667 3.07991 0.0107511
Q2G154   120 5 9.60895 2.49513e-06
Q2FZS4   23 0.958333 -1.27278 0.943444
Q2FYQ5   21 0.875 -1.27278 0.943444
Q2FZL6   80 3.33333 5.25625 0.000662855
Q2FWB9   75 3.125 5.25625 0.000662855
Q2FUQ4   65 2.70833 3.07991 0.0107511
Q2G293   35 1.45833 0.903563 0.161558
Q2FZS5   36 1.5 0.903563 0.161558
Q2FYP9   23 0.958333 -1.27278 0.943444
Q2G0K7   67 2.79167 3.07991 0.0107511
Q2FVV2   53 2.20833 3.07991 0.0107511
Q2FVN0   39 1.625 0.903563 0.161558
Q2FX00   49 2.04167 3.07991 0.0107511
Q2G1I0   30 1.25 0.903563 0.161558
Q2FXI2   77 3.20833 5.25625 0.000662855
Q2G2X1   32 1.33333 0.903563 0.161558
Q2FYG6   33 1.375 0.903563 0.161558
Q2FXH0   62 2.58333 3.07991 0.0107511
Q2FXU7   62 2.58333 3.07991 0.0107511
Q2G170   53 2.20833 3.07991 0.0107511
Q2FVQ9   58 2.41667 3.07991 0.0107511
Q2FWV2   24 1 0.903563 0.161558
Q2FVI5   24 1 0.903563 0.161558
Q2FUW0   32 1.33333 0.903563 0.161558
Q2FXB7   54 2.25 3.07991 0.0107511
Q2G0J8   72 3 5.25625 0.000662855
Q2FXB5   51 2.125 3.07991 0.0107511
Q2FYE9   30 1.25 0.903563 0.161558
Q2FVE2   34 1.41667 0.903563 0.161558
Q2G2V6   120 5 9.60895 2.49513e-06
O08387   32 1.33333 0.903563 0.161558
Q2FZ14   78 3.25 5.25625 0.000662855
Q2FXW3   86 3.58333 5.25625 0.000662855
Q2FYQ8   55 2.29167 3.07991 0.0107511
Q2G2D6   72 3 5.25625 0.000662855
Q2G2T7   62 2.58333 3.07991 0.0107511
Q2FYP8   33 1.375 0.903563 0.161558
Q2FZ25   44 1.83333 0.903563 0.161558
Q2FY65   38 1.58333 0.903563 0.161558
Q2G2T1   27 1.125 0.903563 0.161558
Q2G1N0   22 0.916667 -1.27278 0.943444
Q2G110   28 1.16667 0.903563 0.161558
Q2G1E1   63 2.625 3.07991 0.0107511
Q2G2F1   61 2.54167 3.07991 0.0107511
Q2FXE8   75 3.125 5.25625 0.000662855
Q2FZ06   49 2.04167 3.07991 0.0107511
Q2FVH2   23 0.958333 -1.27278 0.943444
Q2FYV6   34 1.41667 0.903563 0.161558
Q2FZJ3   43 1.7551 0.903563 0.161558
Q2G095   29 1.18367 0.903563 0.161558
Q2G2Y0   24 0.979592 -1.27278 0.943444
Q2G2W3   118 4.81633 7.4326 4.06742e-05
Q2FY07   24 0.979592 -1.27278 0.943444
Q2FXW8   29 1.18367 0.903563 0.161558
Q2FUR6   57 2.32653 3.07991 0.0107511
Q2FVW6   20 0.816327 -1.27278 0.943444
Q2G1X0   27 1.10204 0.903563 0.161558
Q2G1F6   28 1.14286 0.903563 0.161558
Q2FVK8   54 2.20408 3.07991 0.0107511
Q2G158   56 2.28571 3.07991 0.0107511
Q2G118   33 1.34694 0.903563 0.161558
Q2G077   21 0.857143 -1.27278 0.943444
Q2G0E0   57 2.32653 3.07991 0.0107511
Q2G263   31 1.26531 0.903563 0.161558
Q2FUU1   44 1.79592 0.903563 0.161558
Q2G1X7   49 2 3.07991 0.0107511
Q2G1C0   58 2.36735 3.07991 0.0107511
Q2FVB9   21 0.857143 -1.27278 0.943444
Q2G273   57 2.32653 3.07991 0.0107511
Q53726   66 2.69388 3.07991 0.0107511
Q2G2W9   26 1.06122 0.903563 0.161558
Q2FZ22   72 2.93878 3.07991 0.0107511
Q2G2U1   35 1.42857 0.903563 0.161558
Q2FXW6   40 1.63265 0.903563 0.161558
Q2G0P9   34 1.38776 0.903563 0.161558
Q2FYE3   35 1.42857 0.903563 0.161558
Q2FXU3   37 1.5102 0.903563 0.161558
Q2G052   39 1.59184 0.903563 0.161558
Q2FZM6   55 2.2449 3.07991 0.0107511
Q2FX25   35 1.42857 0.903563 0.161558
Q2FX05   33 1.34694 0.903563 0.161558
Q2G1P2   25 1.02041 0.903563 0.161558
Q2G2C4   71 2.89796 3.07991 0.0107511
Q2G165   21 0.857143 -1.27278 0.943444
Q2FXK8   17 0.693878 -1.27278 0.943444
Q2FWP1   52 2.12245 3.07991 0.0107511
Q2FVU1   25 1.02041 0.903563 0.161558
Q2FZ78   28 1.14286 0.903563 0.161558
Q2G0P0   50 2.04082 3.07991 0.0107511
Q2FXX3   25 1.02041 0.903563 0.161558
Q2FVX2   40 1.63265 0.903563 0.161558
Q2G0Q7   66 2.69388 3.07991 0.0107511
Q2FXS6   25 1.02041 0.903563 0.161558
Q2FUZ1   55 2.2449 3.07991 0.0107511
Q2FZ87   63 2.57143 3.07991 0.0107511
Q2FXF4   35 1.42857 0.903563 0.161558
Q2G1G4   50 2.04082 3.07991 0.0107511
Q2FWE6   58 2.36735 3.07991 0.0107511
Q2G2U2   31 1.26531 0.903563 0.161558
Q2FY17   58 2.36735 3.07991 0.0107511
Q2FVU3   56 2.28571 3.07991 0.0107511
Q2FVK1   23 0.938776 -1.27278 0.943444
Q2G0K5   63 2.57143 3.07991 0.0107511
Q2G2X8   25 1.02041 0.903563 0.161558
Q2FYZ7   61 2.4898 3.07991 0.0107511
Q2FWG1   65 2.65306 3.07991 0.0107511
Q2G1Q6   32 1.30612 0.903563 0.161558
Q2G2X9   26 1.06122 0.903563 0.161558
Q2FWN9   21 0.857143 -1.27278 0.943444
Q2FYZ2   60 2.44898 3.07991 0.0107511
Q2FZJ1   47 1.91837 0.903563 0.161558
Q2G002   61 2.4898 3.07991 0.0107511
Q2FVL4   57 2.32653 3.07991 0.0107511
Q2G2M7   29 1.18367 0.903563 0.161558
Q2FWH6   52 2.12245 3.07991 0.0107511
Q2FXQ3   24 0.979592 -1.27278 0.943444
Q2G129   27 1.10204 0.903563 0.161558
Q7BHL7   41 1.67347 0.903563 0.161558
Q2FZ71   69 2.81633 3.07991 0.0107511
Q2FZ88   43 1.72 0.903563 0.161558
Q2FV22   54 2.16 3.07991 0.0107511
Q2FYM3   32 1.28 0.903563 0.161558
Q2FY06   49 1.96 0.903563 0.161558
Q2FXB0   19 0.76 -1.27278 0.943444
Q2FX87   51 2.04 3.07991 0.0107511
Q2FZ33   81 3.24 5.25625 0.000662855
Q2G0J1   36 1.44 0.903563 0.161558
Q2FUT7   52 2.08 3.07991 0.0107511
Q2FZH1   56 2.24 3.07991 0.0107511
Q2FVX3   44 1.76 0.903563 0.161558
Q2FWC6   34 1.36 0.903563 0.161558
Q2FXN6   56 2.24 3.07991 0.0107511
Q2FY79   54 2.16 3.07991 0.0107511
Q2FZ23   33 1.32 0.903563 0.161558
Q2FVF1   56 2.24 3.07991 0.0107511
Q2FWM5   38 1.52 0.903563 0.161558
Q2G061   40 1.6 0.903563 0.161558
Q2FWL7   24 0.96 -1.27278 0.943444
Q2FVK3   25 1 0.903563 0.161558
Q2FX19   30 1.2 0.903563 0.161558
Q2G2U6   56 2.24 3.07991 0.0107511
Q2G1S5   28 1.12 0.903563 0.161558
Q2FVS9   27 1.08 0.903563 0.161558
Q2G1M7   65 2.6 3.07991 0.0107511
Q2FW50   41 1.64 0.903563 0.161558
Q2G2L1   65 2.6 3.07991 0.0107511
Q2FWB1   60 2.4 3.07991 0.0107511
Q2FXA8   40 1.6 0.903563 0.161558
Q2FV20   49 1.96 0.903563 0.161558
Q2FUY1   30 1.2 0.903563 0.161558
Q2FYJ1   68 2.72 3.07991 0.0107511
Q2G043   22 0.88 -1.27278 0.943444
Q2FZ43   60 2.4 3.07991 0.0107511
Q9KJN4   44 1.76 0.903563 0.161558
Q2G194   35 1.4 0.903563 0.161558
Q2G0F0   83 3.32 5.25625 0.000662855
Q2G2G2   48 1.92 0.903563 0.161558
Q2G0I8   39 1.56 0.903563 0.161558
Q2FXG5   83 3.32 5.25625 0.000662855
Q2G2S6   38 1.52 0.903563 0.161558
Q53700   46 1.84 0.903563 0.161558
Q2G0D8   48 1.92 0.903563 0.161558
P60430   31 1.24 0.903563 0.161558
Q2FV41   75 3 5.25625 0.000662855
Q2FXZ5   61 2.44 3.07991 0.0107511
Q2FZL0   25 1 0.903563 0.161558
Q2FY99   36 1.44 0.903563 0.161558
Q2FX95   30 1.2 0.903563 0.161558
Q2FYR6   79 3.16 5.25625 0.000662855
Q2FUW2   29 1.16 0.903563 0.161558
Q2FVL2   41 1.64 0.903563 0.161558
Q2G2L4   26 1.04 0.903563 0.161558
Q2FXB1   20 0.8 -1.27278 0.943444
Q2FZY7   61 2.44 3.07991 0.0107511
Q2FVN1   29 1.16 0.903563 0.161558
Q2G1S1   58 2.32 3.07991 0.0107511
Q2FXK4   67 2.68 3.07991 0.0107511
Q2FXM6   69 2.76 3.07991 0.0107511
Q2FZJ6   49 1.96 0.903563 0.161558
Q2FVT4   40 1.6 0.903563 0.161558
Q2FYW1   31 1.24 0.903563 0.161558
Q2FYZ3   87 3.48 5.25625 0.000662855
Q2FXX5   34 1.36 0.903563 0.161558
Q2FWM4   26 1.04 0.903563 0.161558
Q2G2L3   58 2.32 3.07991 0.0107511
Q2FYR3   67 2.68 3.07991 0.0107511
Q2G0I9   40 1.6 0.903563 0.161558
Q2G0M2   50 2 3.07991 0.0107511
Q2G272   28 1.12 0.903563 0.161558
Q2FXL4   68 2.72 3.07991 0.0107511
Q2G0U9   36 1.44 0.903563 0.161558
Q2FVE4   29 1.16 0.903563 0.161558
Q2FVC6   65 2.6 3.07991 0.0107511
Q2FV19   33 1.32 0.903563 0.161558
Q2G0S8   39 1.56 0.903563 0.161558
Q2G2G3   29 1.16 0.903563 0.161558
Q2G2X0   67 2.62745 3.07991 0.0107511
Q2G0F3   90 3.52941 5.25625 0.000662855
Q2G037   34 1.33333 0.903563 0.161558
Q2G1G6   60 2.35294 3.07991 0.0107511
Q2FWP0   20 0.784314 -1.27278 0.943444
Q2FY29   61 2.39216 3.07991 0.0107511
Q2FXQ4   33 1.29412 0.903563 0.161558
Q2G0S7   35 1.37255 0.903563 0.161558
Q2FZX7   66 2.58824 3.07991 0.0107511
Q2G0E6   27 1.05882 0.903563 0.161558
Q2FY37   44 1.72549 0.903563 0.161558
Q2FYQ0   60 2.35294 3.07991 0.0107511
Q2FUV3   53 2.07843 3.07991 0.0107511
Q2FYV2   41 1.60784 0.903563 0.161558
Q2FVS4   39 1.52941 0.903563 0.161558
Q2G2M3   51 2 3.07991 0.0107511
Q2FVM6   38 1.4902 0.903563 0.161558
Q2G292   85 3.33333 5.25625 0.000662855
Q2FXH7   29 1.13725 0.903563 0.161558
Q2FYQ7   58 2.27451 3.07991 0.0107511
Q2FWG2   79 3.09804 5.25625 0.000662855
Q2G159   54 2.11765 3.07991 0.0107511
Q2FX96   42 1.64706 0.903563 0.161558
Q2FV83   41 1.60784 0.903563 0.161558
Q2G2D8   45 1.76471 0.903563 0.161558
Q2FYJ4   27 1.05882 0.903563 0.161558
Q2G1E8   28 1.09804 0.903563 0.161558
Q2FVK2   18 0.705882 -1.27278 0.943444
Q2FZP1   35 1.37255 0.903563 0.161558
Q2FXI0   38 1.4902 0.903563 0.161558
Q2G134   23 0.901961 -1.27278 0.943444
Q2FZZ6   35 1.37255 0.903563 0.161558
Q2G1Z3   61 2.39216 3.07991 0.0107511
Q2G030   65 2.54902 3.07991 0.0107511
Q2FV21   78 3.05882 5.25625 0.000662855
Q9RQP6   23 0.901961 -1.27278 0.943444
Q2FZ62   76 2.98039 3.07991 0.0107511
Q2FZQ7   56 2.19608 3.07991 0.0107511
Q2G0F4   57 2.23529 3.07991 0.0107511
Q2FWE0   36 1.41176 0.903563 0.161558
Q2FVS0   34 1.33333 0.903563 0.161558
Q2FUT6   47 1.84314 0.903563 0.161558
Q2FUQ5   28 1.09804 0.903563 0.161558
Q2FZJ9   40 1.56863 0.903563 0.161558
Q2FY81   35 1.37255 0.903563 0.161558
Q2G0K8   56 2.19608 3.07991 0.0107511
Q2G262   26 1.01961 0.903563 0.161558
Q2G0E1   54 2.11765 3.07991 0.0107511
Q2FWD3   64 2.5098 3.07991 0.0107511
Q2FXA4   56 2.19608 3.07991 0.0107511
Q2FVF0   56 2.19608 3.07991 0.0107511
Q2FWW9   49 1.92157 0.903563 0.161558
Q2FZ54   56 2.19608 3.07991 0.0107511
P0A0J0   29 1.13725 0.903563 0.161558
Q2G1G1   51 2 3.07991 0.0107511
Q2FWA1   47 1.84314 0.903563 0.161558
Q2FXN1   44 1.72549 0.903563 0.161558
Q2G2T4   106 4.15686 7.4326 4.06742e-05
Q2FZW9   58 2.27451 3.07991 0.0107511
Q2FV90   91 3.56863 5.25625 0.000662855
Q2FWB3   37 1.45098 0.903563 0.161558
Q2G0Q0   44 1.72549 0.903563 0.161558
Q2FY10   51 2 3.07991 0.0107511
Q2FXM0   70 2.7451 3.07991 0.0107511
Q2G1S2   62 2.43137 3.07991 0.0107511
Q2FXY5   44 1.69231 0.903563 0.161558
Q2FXV3   72 2.76923 3.07991 0.0107511
Q2FXG3   75 2.88462 3.07991 0.0107511
Q2FVA8   34 1.30769 0.903563 0.161558
Q2G2C2   35 1.34615 0.903563 0.161558
Q2FYU2   34 1.30769 0.903563 0.161558
Q2FYK5   53 2.03846 3.07991 0.0107511
Q2FW35   65 2.5 3.07991 0.0107511
Q2FY52   65 2.5 3.07991 0.0107511
Q9RQP9   81 3.11538 5.25625 0.000662855
Q2G039   50 1.92308 0.903563 0.161558
Q2G1E4   67 2.57692 3.07991 0.0107511
Q2G0B0   66 2.53846 3.07991 0.0107511
Q2FXI7   35 1.34615 0.903563 0.161558
Q2FWN7   74 2.84615 3.07991 0.0107511
Q2FV66   30 1.15385 0.903563 0.161558
Q2FYJ5   24 0.923077 -1.27278 0.943444
Q2FYC9   16 0.615385 -1.27278 0.943444
Q2FZC6   73 2.80769 3.07991 0.0107511
Q2FXW4   72 2.76923 3.07991 0.0107511
Q2FXI1   33 1.26923 0.903563 0.161558
Q2FZF9   74 2.84615 3.07991 0.0107511
Q2G171   29 1.11538 0.903563 0.161558
Q2G2P8   71 2.73077 3.07991 0.0107511
Q2G2V9   37 1.42308 0.903563 0.161558
Q2FV31   33 1.26923 0.903563 0.161558
Q9KJN3   26 1 0.903563 0.161558
Q2FZV5   28 1.07692 0.903563 0.161558
Q2FWC4   61 2.34615 3.07991 0.0107511
Q2FYT0   27 1.03846 0.903563 0.161558
Q2G145   44 1.69231 0.903563 0.161558
Q2G0J0   74 2.84615 3.07991 0.0107511
Q2FZQ3   74 2.84615 3.07991 0.0107511
Q2FYE5   37 1.42308 0.903563 0.161558
Q2FWN5   33 1.26923 0.903563 0.161558
Q2FY24   51 1.96154 0.903563 0.161558
Q2FVW7   28 1.07692 0.903563 0.161558
Q2FZ91   53 2.03846 3.07991 0.0107511
Q2FWL2   56 2.15385 3.07991 0.0107511
Q2FZQ6   33 1.26923 0.903563 0.161558
P02976   33 1.26923 0.903563 0.161558
Q2G0R7   27 1.03846 0.903563 0.161558
Q2FUU2   54 2.07692 3.07991 0.0107511
Q2FZG1   40 1.53846 0.903563 0.161558
Q2G0Z4   31 1.19231 0.903563 0.161558
Q2FZ81   52 2 3.07991 0.0107511
Q2G2J8   54 2.07692 3.07991 0.0107511
Q2FZD7   40 1.53846 0.903563 0.161558
Q2G288   33 1.26923 0.903563 0.161558
Q2FW52   71 2.73077 3.07991 0.0107511
Q2FVX4   35 1.34615 0.903563 0.161558
Q2FVN5   28 1.07692 0.903563 0.161558
Q2FY88   50 1.92308 0.903563 0.161558
Q2FWC9   44 1.69231 0.903563 0.161558
Q2FZS7   47 1.80769 0.903563 0.161558
Q2FZ63   55 2.11538 3.07991 0.0107511
Q2G1L8   51 1.96154 0.903563 0.161558
Q2FV17   70 2.69231 3.07991 0.0107511
Q2FVT8   69 2.65385 3.07991 0.0107511
Q2G0W8   66 2.53846 3.07991 0.0107511
Q2FV07   28 1.07692 0.903563 0.161558
Q2G0Q1   74 2.84615 3.07991 0.0107511
Q2FY69   80 3.07692 5.25625 0.000662855
Q2FZ75   46 1.76923 0.903563 0.161558
Q2G0E5   89 3.42308 5.25625 0.000662855
Q2G233   41 1.57692 0.903563 0.161558
Q2FWE1   111 4.26923 7.4326 4.06742e-05
Q2FVZ2   38 1.46154 0.903563 0.161558
Q2FYE2   39 1.5 0.903563 0.161558
Q2G1K6   48 1.81132 0.903563 0.161558
Q2FVT0   50 1.88679 0.903563 0.161558
Q2G0Q9   55 2.07547 3.07991 0.0107511
Q2FZ89   88 3.32075 5.25625 0.000662855
Q2FVR0   33 1.24528 0.903563 0.161558
Q2FZD9   30 1.13208 0.903563 0.161558
Q2FX85   32 1.20755 0.903563 0.161558
Q2G1B0   36 1.35849 0.903563 0.161558
Q2G2E4   35 1.32075 0.903563 0.161558
Q2FYK7   57 2.15094 3.07991 0.0107511
Q2FZ13   52 1.96226 0.903563 0.161558
Q2FZE6   47 1.77358 0.903563 0.161558
Q2FVI2   57 2.15094 3.07991 0.0107511
Q2FZE0   72 2.71698 3.07991 0.0107511
Q2FV38   58 2.18868 3.07991 0.0107511
Q2FXE2   71 2.67925 3.07991 0.0107511
Q2G1Q2   57 2.15094 3.07991 0.0107511
Q2FYY8   57 2.15094 3.07991 0.0107511
Q2FYN6   60 2.26415 3.07991 0.0107511
Q2FV39   87 3.28302 5.25625 0.000662855
Q2G130   38 1.43396 0.903563 0.161558
Q2FUR8   40 1.50943 0.903563 0.161558
Q2FXZ3   26 0.981132 -1.27278 0.943444
Q2FYM4   29 1.09434 0.903563 0.161558
Q2FWY1   47 1.77358 0.903563 0.161558
Q2G1V4   55 2.07547 3.07991 0.0107511
P0A011   69 2.60377 3.07991 0.0107511
Q2FXZ0   52 1.96226 0.903563 0.161558
Q2G0V4   47 1.77358 0.903563 0.161558
Q2FW34   58 2.18868 3.07991 0.0107511
Q2FWC7   53 2 3.07991 0.0107511
Q2G0F6   54 2.03774 3.07991 0.0107511
Q2G0T0   88 3.32075 5.25625 0.000662855
Q2FXM8   67 2.5283 3.07991 0.0107511
Q2G0Q8   47 1.77358 0.903563 0.161558
Q2FZ08   41 1.54717 0.903563 0.161558
Q2G160   74 2.79245 3.07991 0.0107511
Q2FY78   26 0.981132 -1.27278 0.943444
Q2G2H7   37 1.39623 0.903563 0.161558
Q2FW53   24 0.90566 -1.27278 0.943444
Q2FVX0   65 2.45283 3.07991 0.0107511
Q2G2U5   69 2.60377 3.07991 0.0107511
Q2FZR0   56 2.11321 3.07991 0.0107511
Q2G1Z9   37 1.39623 0.903563 0.161558
Q2G1G0   69 2.60377 3.07991 0.0107511
Q2FW57   82 3.09434 5.25625 0.000662855
Q9RQP7   56 2.11321 3.07991 0.0107511
Q2FXP0   36 1.35849 0.903563 0.161558
Q2FVV1   24 0.90566 -1.27278 0.943444
Q2FYU8   23 0.867925 -1.27278 0.943444
Q2FZ04   63 2.37736 3.07991 0.0107511
Q2FVQ0   51 1.92453 0.903563 0.161558
Q2G151   65 2.45283 3.07991 0.0107511
Q2FXF9   67 2.5283 3.07991 0.0107511
Q2G242   43 1.62264 0.903563 0.161558
Q2FZQ0   86 3.24528 5.25625 0.000662855
Q2G1Q8   45 1.69811 0.903563 0.161558
Q2FYG1   79 2.92593 3.07991 0.0107511
Q2G1N3   51 1.88889 0.903563 0.161558
Q2FV44   73 2.7037 3.07991 0.0107511
Q2FXV4   57 2.11111 3.07991 0.0107511
Q2G0I1   35 1.2963 0.903563 0.161558
Q2FZY0   49 1.81481 0.903563 0.161558
Q2G295   67 2.48148 3.07991 0.0107511
Q2FWH3   43 1.59259 0.903563 0.161558
Q2G072   57 2.11111 3.07991 0.0107511
Q2G217   59 2.18519 3.07991 0.0107511
Q2FYP6   46 1.7037 0.903563 0.161558
Q9EZ12   73 2.7037 3.07991 0.0107511
Q2FZ48   84 3.11111 5.25625 0.000662855
Q2FY16   73 2.7037 3.07991 0.0107511
Q2FZU3   71 2.62963 3.07991 0.0107511
Q2FVV7   61 2.25926 3.07991 0.0107511
Q2FWU0   25 0.925926 -1.27278 0.943444
P0A0Q0   69 2.55556 3.07991 0.0107511
Q2FVS3   51 1.88889 0.903563 0.161558
Q2G0I6   49 1.81481 0.903563 0.161558
Q2FYP3   24 0.888889 -1.27278 0.943444
Q2FWM0   75 2.77778 3.07991 0.0107511
Q2FZ36   49 1.81481 0.903563 0.161558
Q2G0Y8   35 1.2963 0.903563 0.161558
Q2FXF6   30 1.11111 0.903563 0.161558
Q2FXM7   64 2.37037 3.07991 0.0107511
Q2G1A6   74 2.74074 3.07991 0.0107511
Q2G138   23 0.851852 -1.27278 0.943444
Q2FZR4   67 2.48148 3.07991 0.0107511
Q2G162   29 1.07407 0.903563 0.161558
Q2FYH2   36 1.33333 0.903563 0.161558
Q2FX56   35 1.2963 0.903563 0.161558
Q2FY68   62 2.2963 3.07991 0.0107511
Q2G1K1   28 1.03704 0.903563 0.161558
Q2G1A3   71 2.62963 3.07991 0.0107511
Q2FZX4   66 2.44444 3.07991 0.0107511
Q2G1M5   37 1.37037 0.903563 0.161558
Q2FVA3   62 2.2963 3.07991 0.0107511
Q2G2G4   54 2 3.07991 0.0107511
Q2G0U3   37 1.37037 0.903563 0.161558
Q2FXQ6   43 1.59259 0.903563 0.161558
Q2G0S2   63 2.33333 3.07991 0.0107511
Q2G168   34 1.25926 0.903563 0.161558
Q2FZB0   59 2.18519 3.07991 0.0107511
Q2G119   70 2.59259 3.07991 0.0107511
Q2FVJ7   78 2.88889 3.07991 0.0107511
Q2FY30   59 2.18519 3.07991 0.0107511
Q2FXR3   68 2.51852 3.07991 0.0107511
Q2G1Z0   52 1.92593 0.903563 0.161558
Q2G0A9   72 2.66667 3.07991 0.0107511
O33599   23 0.851852 -1.27278 0.943444
Q2FZ55   70 2.59259 3.07991 0.0107511
Q2FYS0   51 1.88889 0.903563 0.161558
Q2G248   85 3.14815 5.25625 0.000662855
Q2G049   39 1.44444 0.903563 0.161558
Q2FVA5   42 1.55556 0.903563 0.161558
Q2FUX8   61 2.25926 3.07991 0.0107511
Q2G123   46 1.7037 0.903563 0.161558
Q2FVH0   45 1.66667 0.903563 0.161558
Q2FV01   27 1 0.903563 0.161558
Q2G2L2   63 2.33333 3.07991 0.0107511
Q2FYW3   45 1.66667 0.903563 0.161558
Q2FZZ0   37 1.37037 0.903563 0.161558
Q2FVV8   44 1.62963 0.903563 0.161558
Q2G2W0   41 1.49091 0.903563 0.161558
Q2G041   37 1.34545 0.903563 0.161558
P0A0B9   60 2.18182 3.07991 0.0107511
Q2FYI6   59 2.14545 3.07991 0.0107511
Q2G2S2   42 1.52727 0.903563 0.161558
Q2FVQ8   32 1.16364 0.903563 0.161558
Q2FVT2   88 3.2 5.25625 0.000662855
Q2G1Z5   32 1.16364 0.903563 0.161558
Q2G2A4   26 0.945455 -1.27278 0.943444
P60393   79 2.87273 3.07991 0.0107511
Q2G0P6   45 1.63636 0.903563 0.161558
Q2FW04   30 1.09091 0.903563 0.161558
Q2FYY9   53 1.92727 0.903563 0.161558
Q2FWP2   33 1.2 0.903563 0.161558
Q2FVW4   73 2.65455 3.07991 0.0107511
Q2FY63   66 2.4 3.07991 0.0107511
Q2FZ68   44 1.6 0.903563 0.161558
Q2G1E2   30 1.09091 0.903563 0.161558
Q2G2T8   70 2.54545 3.07991 0.0107511
Q2FY71   65 2.36364 3.07991 0.0107511
Q2FVI1   31 1.12727 0.903563 0.161558
Q2G0W2   26 0.945455 -1.27278 0.943444
Q2G238   66 2.4 3.07991 0.0107511
Q2FZR1   66 2.4 3.07991 0.0107511
Q2FXN2   33 1.2 0.903563 0.161558
Q2FXH6   28 1.01818 0.903563 0.161558
Q2FXM3   46 1.67273 0.903563 0.161558
Q2FZW3   68 2.47273 3.07991 0.0107511
Q2FWM9   56 2.03636 3.07991 0.0107511
Q2FUW9   34 1.23636 0.903563 0.161558
Q2FW91   73 2.65455 3.07991 0.0107511
Q2G137   39 1.41818 0.903563 0.161558
Q2FVM0   58 2.10909 3.07991 0.0107511
Q2G057   50 1.81818 0.903563 0.161558
Q2FXP5   72 2.61818 3.07991 0.0107511
Q2G1H2   29 1.05455 0.903563 0.161558
Q2FX99   26 0.945455 -1.27278 0.943444
Q2G0J4   37 1.34545 0.903563 0.161558
Q2FX74   38 1.38182 0.903563 0.161558
Q2G1J9   31 1.12727 0.903563 0.161558
Q2G1F7   27 0.981818 -1.27278 0.943444
Q2G2R8   36 1.30909 0.903563 0.161558
Q2FW32   36 1.30909 0.903563 0.161558
Q2FXZ4   57 2.07273 3.07991 0.0107511
Q2FUT0   37 1.34545 0.903563 0.161558
Q2G084   50 1.81818 0.903563 0.161558
Q2G148   65 2.36364 3.07991 0.0107511
Q2FYR0   60 2.18182 3.07991 0.0107511
Q2FW86   57 2.07273 3.07991 0.0107511
Q2FW01   40 1.45455 0.903563 0.161558
Q2FUX9   36 1.30909 0.903563 0.161558
Q2G212   32 1.16364 0.903563 0.161558
Q2FZ84   32 1.16364 0.903563 0.161558
Q2G0Y0   64 2.32727 3.07991 0.0107511
Q2FYU4   58 2.10909 3.07991 0.0107511
Q2G223   31 1.12727 0.903563 0.161558
Q2G136   69 2.50909 3.07991 0.0107511
Q2G0G6   74 2.69091 3.07991 0.0107511
Q2FWY6   45 1.63636 0.903563 0.161558
Q2FWZ2   47 1.70909 0.903563 0.161558
Q2G240   51 1.85455 0.903563 0.161558
O05154   70 2.54545 3.07991 0.0107511
Q2FXP4   33 1.2 0.903563 0.161558
Q2FVH5   75 2.72727 3.07991 0.0107511
Q2FYP0   61 2.17857 3.07991 0.0107511
Q2FUW5   58 2.07143 3.07991 0.0107511
Q2FX66   26 0.928571 -1.27278 0.943444
Q2G1P4   32 1.14286 0.903563 0.161558
Q2FYI9   51 1.82143 0.903563 0.161558
Q2G0I7   35 1.25 0.903563 0.161558
Q2FXQ9   71 2.53571 3.07991 0.0107511
Q2FXL0   62 2.21429 3.07991 0.0107511
Q2FYR7   61 2.17857 3.07991 0.0107511
Q2G1W4   41 1.46429 0.903563 0.161558
Q2G2C8   43 1.53571 0.903563 0.161558
Q2G163   70 2.5 3.07991 0.0107511
Q2FWL9   25 0.892857 -1.27278 0.943444
Q2FZH3   34 1.21429 0.903563 0.161558
Q2FZR5   65 2.32143 3.07991 0.0107511
Q2G1W6   40 1.42857 0.903563 0.161558
Q2FWA5   30 1.07143 0.903563 0.161558
Q2FX17   40 1.42857 0.903563 0.161558
Q2FXY1   56 2 3.07991 0.0107511
Q2G2W1   30 1.07143 0.903563 0.161558
Q2FV06   32 1.14286 0.903563 0.161558
Q2FYW6   62 2.21429 3.07991 0.0107511
Q2G281   58 2.07143 3.07991 0.0107511
Q2G227   65 2.32143 3.07991 0.0107511
Q2FWZ5   53 1.89286 0.903563 0.161558
Q2FZX0   50 1.78571 0.903563 0.161558
Q2FV51   32 1.14286 0.903563 0.161558
Q2G082   34 1.21429 0.903563 0.161558
Q2FWX4   18 0.642857 -1.27278 0.943444
Q2FZT1   58 2.07143 3.07991 0.0107511
Q2FYF3   36 1.28571 0.903563 0.161558
Q2FXW9   29 1.03571 0.903563 0.161558
O34090   49 1.75 0.903563 0.161558
Q2FVE1   35 1.25 0.903563 0.161558
Q2FZL5   51 1.82143 0.903563 0.161558
Q2G258   44 1.57143 0.903563 0.161558
Q2FZW5   41 1.46429 0.903563 0.161558
Q2FW63   32 1.14286 0.903563 0.161558
Q2FXB4   39 1.39286 0.903563 0.161558
Q2G1T5   19 0.678571 -1.27278 0.943444
Q2G1J5   67 2.39286 3.07991 0.0107511
Q2G0V0   47 1.67857 0.903563 0.161558
Q2G0M7   61 2.17857 3.07991 0.0107511
Q2G1I5   55 1.96429 0.903563 0.161558
Q2G146   67 2.39286 3.07991 0.0107511
Q2G1P6   64 2.28571 3.07991 0.0107511
Q2G1W8   37 1.29825 0.903563 0.161558
Q2G035   61 2.14035 3.07991 0.0107511
Q2G1I3   35 1.22807 0.903563 0.161558
Q2FWM2   75 2.63158 3.07991 0.0107511
Q2FYJ3   69 2.42105 3.07991 0.0107511
Q2G0L8   79 2.77193 3.07991 0.0107511
Q2G164   61 2.14035 3.07991 0.0107511
Q2FVT7   52 1.82456 0.903563 0.161558
Q2G1R3   69 2.42105 3.07991 0.0107511
Q2G1T6   58 2.03509 3.07991 0.0107511
Q2FZN7   47 1.64912 0.903563 0.161558
Q2FY83   41 1.4386 0.903563 0.161558
Q2FZX9   73 2.5614 3.07991 0.0107511
Q2FYL5   62 2.17544 3.07991 0.0107511
Q2G218   58 2.03509 3.07991 0.0107511
Q2G0M5   71 2.49123 3.07991 0.0107511
Q2FW78   33 1.15789 0.903563 0.161558
P52078   47 1.64912 0.903563 0.161558
Q7X2S2   65 2.2807 3.07991 0.0107511
Q2FZG4   59 2.07018 3.07991 0.0107511
Q2G0M4   37 1.29825 0.903563 0.161558
Q2FVA2   64 2.24561 3.07991 0.0107511
Q2G115   59 2.07018 3.07991 0.0107511
Q2G0M8   60 2.10526 3.07991 0.0107511
Q2G1U4   44 1.54386 0.903563 0.161558
Q2G1D0   58 2.03509 3.07991 0.0107511
Q2G2S0   38 1.33333 0.903563 0.161558
Q2G2N5   46 1.61404 0.903563 0.161558
Q2G222   40 1.40351 0.903563 0.161558
Q2G1C8   31 1.08772 0.903563 0.161558
Q2FV40   64 2.24561 3.07991 0.0107511
Q2FXT1   50 1.75439 0.903563 0.161558
Q2FZZ2   58 2.03509 3.07991 0.0107511
Q2FY01   56 1.96491 0.903563 0.161558
Q2FVJ8   59 2.07018 3.07991 0.0107511
Q2FXK2   68 2.38596 3.07991 0.0107511
Q2FUS7   47 1.64912 0.903563 0.161558
Q2FVP1   37 1.29825 0.903563 0.161558
Q2FYN7   22 0.77193 -1.27278 0.943444
P69848   78 2.73684 3.07991 0.0107511
Q2FWN8   62 2.17544 3.07991 0.0107511
Q2FV62   68 2.38596 3.07991 0.0107511
Q2FWW7   58 2.03509 3.07991 0.0107511
Q2G1Y5   55 1.92982 0.903563 0.161558
Q2FXA3   93 3.26316 5.25625 0.000662855
Q2FYV3   60 2.10526 3.07991 0.0107511
Q2G1H4   53 1.85965 0.903563 0.161558
Q2G038   70 2.45614 3.07991 0.0107511
Q2G161   30 1.05263 0.903563 0.161558
Q2FYV1   66 2.31579 3.07991 0.0107511
Q2FZ09   62 2.17544 3.07991 0.0107511
Q2FW90   64 2.24561 3.07991 0.0107511
Q2G290   59 2.07018 3.07991 0.0107511
P60611   55 1.92982 0.903563 0.161558
Q2FV58   74 2.59649 3.07991 0.0107511
Q2G0C6   42 1.47368 0.903563 0.161558
Q2G050   40 1.40351 0.903563 0.161558
Q2G0V2   52 1.82456 0.903563 0.161558
Q2FVQ4   34 1.19298 0.903563 0.161558
Q2G094   32 1.10345 0.903563 0.161558
Q2FY59   49 1.68966 0.903563 0.161558
Q2FVX7   62 2.13793 3.07991 0.0107511
Q2FVP4   43 1.48276 0.903563 0.161558
Q2G185   33 1.13793 0.903563 0.161558
Q2FXP8   30 1.03448 0.903563 0.161558
Q2G275   57 1.96552 0.903563 0.161558
Q2G1D9   38 1.31034 0.903563 0.161558
Q2FXI3   41 1.41379 0.903563 0.161558
Q2FYM2   29 1 0.903563 0.161558
P14738   18 0.62069 -1.27278 0.943444
Q2G2Q2   60 2.06897 3.07991 0.0107511
Q2G0M9   65 2.24138 3.07991 0.0107511
Q2FY67   55 1.89655 0.903563 0.161558
Q2FWX8   23 0.793103 -1.27278 0.943444
Q2FUT9   61 2.10345 3.07991 0.0107511
Q2FZS0   52 1.7931 0.903563 0.161558
Q2G2A8   43 1.48276 0.903563 0.161558
Q2FUY2   16 0.551724 -1.27278 0.943444
Q2FZL8   47 1.62069 0.903563 0.161558
Q2FW93   22 0.758621 -1.27278 0.943444
Q2G1L7   47 1.62069 0.903563 0.161558
Q2FW41   49 1.68966 0.903563 0.161558
Q2FZY6   48 1.65517 0.903563 0.161558
Q2G042   32 1.10345 0.903563 0.161558
Q2FWK2   67 2.31034 3.07991 0.0107511
Q2FYF4   62 2.13793 3.07991 0.0107511
Q2FZP2   33 1.13793 0.903563 0.161558
Q2G1G7   68 2.34483 3.07991 0.0107511
Q2G1H5   41 1.41379 0.903563 0.161558
Q2G2S7   47 1.62069 0.903563 0.161558
Q2FY53   54 1.86207 0.903563 0.161558
Q2G1N2   63 2.17241 3.07991 0.0107511
Q2G2V2   49 1.68966 0.903563 0.161558
Q2G1H6   57 1.96552 0.903563 0.161558
Q2FZA9   68 2.34483 3.07991 0.0107511
Q2FXI5   59 2.03448 3.07991 0.0107511
Q2G206   26 0.896552 -1.27278 0.943444
Q2FWN6   52 1.7931 0.903563 0.161558
Q2FUQ2   52 1.7931 0.903563 0.161558
Q2G1K3   49 1.68966 0.903563 0.161558
Q2FZ76   52 1.7931 0.903563 0.161558
Q2FY54   29 1 0.903563 0.161558
Q2G289   62 2.13793 3.07991 0.0107511
Q2FY14   50 1.72414 0.903563 0.161558
Q2FV77   54 1.86207 0.903563 0.161558
Q2G064   69 2.37931 3.07991 0.0107511
Q2G033   78 2.68966 3.07991 0.0107511
Q2G198   39 1.34483 0.903563 0.161558
Q2G0K4   34 1.17241 0.903563 0.161558
Q2G0V3   67 2.31034 3.07991 0.0107511
Q2FWE2   39 1.32203 0.903563 0.161558
Q2G089   68 2.30508 3.07991 0.0107511
Q2FZL3   37 1.25424 0.903563 0.161558
Q2G087   64 2.16949 3.07991 0.0107511
Q2G0A7   31 1.05085 0.903563 0.161558
Q2FVF9   75 2.54237 3.07991 0.0107511
Q2G071   50 1.69492 0.903563 0.161558
Q2FUZ2   44 1.49153 0.903563 0.161558
Q2FY27   48 1.62712 0.903563 0.161558
Q2FXX4   38 1.28814 0.903563 0.161558
Q2G1E6   63 2.13559 3.07991 0.0107511
Q2G1G5   42 1.42373 0.903563 0.161558
Q2G2Q3   32 1.08475 0.903563 0.161558
Q2FZF0   37 1.25424 0.903563 0.161558
Q2G2D2   42 1.42373 0.903563 0.161558
Q2FXT4   65 2.20339 3.07991 0.0107511
Q2FZI8   62 2.10169 3.07991 0.0107511
Q2FUS8   28 0.949153 -1.27278 0.943444
Q2FVR9   72 2.44068 3.07991 0.0107511
Q2FXP2   47 1.59322 0.903563 0.161558
Q2FX94   43 1.45763 0.903563 0.161558
Q2G2A5   53 1.79661 0.903563 0.161558
Q2FZP7   72 2.44068 3.07991 0.0107511
Q2G1R7   54 1.83051 0.903563 0.161558
Q2G015   21 0.711864 -1.27278 0.943444
Q2FZF4   65 2.20339 3.07991 0.0107511
Q2G1E5   62 2.10169 3.07991 0.0107511
Q2FWH9   40 1.35593 0.903563 0.161558
Q2G069   43 1.45763 0.903563 0.161558
Q2FZK3   43 1.45763 0.903563 0.161558
Q2FZU5   54 1.83051 0.903563 0.161558
Q2FYT4   56 1.89831 0.903563 0.161558
Q2FWK4   72 2.44068 3.07991 0.0107511
Q2FY40   41 1.38983 0.903563 0.161558
Q2FWY4   31 1.05085 0.903563 0.161558
Q2G156   33 1.11864 0.903563 0.161558
Q2G045   45 1.52542 0.903563 0.161558
Q2FZS6   78 2.64407 3.07991 0.0107511
Q2FYC7   50 1.69492 0.903563 0.161558
Q2FW73   59 2 3.07991 0.0107511
Q2G1H3   56 1.89831 0.903563 0.161558
Q2FXJ6   40 1.35593 0.903563 0.161558
Q2FUS2   35 1.16667 0.903563 0.161558
Q2G120   66 2.2 3.07991 0.0107511
Q2G2T9   54 1.8 0.903563 0.161558
Q2G1N9   33 1.1 0.903563 0.161558
Q2FXL9   43 1.43333 0.903563 0.161558
Q2G0W4   61 2.03333 3.07991 0.0107511
Q2G0R6   58 1.93333 0.903563 0.161558
Q2G1C4   70 2.33333 3.07991 0.0107511
Q2FWY9   65 2.16667 3.07991 0.0107511
Q2G1K4   70 2.33333 3.07991 0.0107511
Q2FYK3   51 1.7 0.903563 0.161558
Q2G1N4   52 1.73333 0.903563 0.161558
Q2G065   62 2.06667 3.07991 0.0107511
Q2FX88   56 1.86667 0.903563 0.161558
Q2FVW9   52 1.73333 0.903563 0.161558
Q2G1E0   25 0.833333 -1.27278 0.943444
Q2G2P2   60 2 3.07991 0.0107511
Q2G0V5   26 0.866667 -1.27278 0.943444
Q2FWA2   64 2.13333 3.07991 0.0107511
Q2FZU1   55 1.83333 0.903563 0.161558
Q2FX77   47 1.56667 0.903563 0.161558
Q2FW75   50 1.66667 0.903563 0.161558
Q2FUT5   51 1.7 0.903563 0.161558
Q2G234   38 1.26667 0.903563 0.161558
Q2FZU6   68 2.26667 3.07991 0.0107511
Q2G1Y2   33 1.1 0.903563 0.161558
Q2FXN7   37 1.23333 0.903563 0.161558
Q2G2J3   31 1.03333 0.903563 0.161558
Q2G0G1   63 2.1 3.07991 0.0107511
Q2FW62   49 1.63333 0.903563 0.161558
Q2FUP7   84 2.8 3.07991 0.0107511
Q2G1J3   71 2.36667 3.07991 0.0107511
Q2FZ15   54 1.8 0.903563 0.161558
Q2G1D3   37 1.23333 0.903563 0.161558
Q2G0K2   48 1.6 0.903563 0.161558
Q2FWC1   72 2.4 3.07991 0.0107511
Q2FXM5   78 2.6 3.07991 0.0107511
Q2FY46   55 1.83333 0.903563 0.161558
Q2G1K0   73 2.43333 3.07991 0.0107511
Q2FXT6   62 2.06667 3.07991 0.0107511
Q2FZM4   57 1.9 0.903563 0.161558
Q2FXG1   61 2.03333 3.07991 0.0107511
Q2FXL1   51 1.7 0.903563 0.161558
Q2FWX5   63 2.1 3.07991 0.0107511
# cudaSaTabsearch LTYPE = T LORDER = F LSOLN = F
# QUERY ID = PF09752 
# DBFILE = ./tableaux.ascii.DB                                                             
Q2G1I1   66 2.16393 3.07991  0.0107511
Q2G1K2   63 2.06557 3.07991  0.0107511
Q2FUU5   72 2.36066 3.07991  0.0107511
Q2FXB6   59 1.93443 0.903563  0.161558
Q2FZU2   45 1.47541 0.903563  0.161558
Q2FZK0   34 1.11475 0.903563  0.161558
Q2FY33   32 1.04918 0.903563  0.161558
Q2G098   49 1.60656 0.903563  0.161558
Q2FZ46   78 2.55738 3.07991  0.0107511
Q2FZQ5   55 1.80328 0.903563  0.161558
Q2FXU8   56 1.83607 0.903563  0.161558
Q9EZ08   53 1.7377 0.903563  0.161558
Q2G1B9   50 1.63934 0.903563  0.161558
Q2FZ73   55 1.80328 0.903563  0.161558
Q2FY35   78 2.55738 3.07991  0.0107511
Q2FZ16   52 1.70492 0.903563  0.161558
Q2FYR2   75 2.45902 3.07991  0.0107511
Q2FWY3   45 1.47541 0.903563  0.161558
Q2G2F5   70 2.29508 3.07991  0.0107511
Q2G032   49 1.60656 0.903563  0.161558
Q2FZ10   66 2.16393 3.07991  0.0107511
Q2G255   64 2.09836 3.07991  0.0107511
Q2G0X6   94 3.08197 5.25625  0.000662855
Q2FYH0   70 2.29508 3.07991  0.0107511
Q2FXJ9   77 2.52459 3.07991  0.0107511
Q2FZT4   30 0.983607 -1.27278  0.943444
Q2FVE6   49 1.60656 0.903563  0.161558
Q2FYD3   22 0.721311 -1.27278  0.943444
Q2FXT5   38 1.2459 0.903563  0.161558
Q2FY60   86 2.81967 3.07991  0.0107511
Q2G2D7   47 1.54098 0.903563  0.161558
Q2FX16   84 2.7541 3.07991  0.0107511
Q2FZ34   53 1.7377 0.903563  0.161558
Q2G1S4   101 3.31148 5.25625  0.000662855
Q2G147   43 1.40984 0.903563  0.161558
Q2G1J7   67 2.19672 3.07991  0.0107511
Q2G2A7   54 1.77049 0.903563  0.161558
Q2G2M6   53 1.7377 0.903563  0.161558
Q2FV30   68 2.22951 3.07991  0.0107511
Q2FVL5   51 1.67213 0.903563  0.161558
Q2FXY0   62 2.03279 3.07991  0.0107511
Q2FZL1   61 2 3.07991  0.0107511
Q2FW45   69 2.2623 3.07991  0.0107511
Q2FZU0   62 2 3.07991  0.0107511
Q2FWZ0   43 1.3871 0.903563  0.161558
Q2G2H5   61 1.96774 0.903563  0.161558
Q2FYG9   41 1.32258 0.903563  0.161558
Q2G2X6   49 1.58065 0.903563  0.161558
Q2G155   108 3.48387 5.25625  0.000662855
Q2FXY9   71 2.29032 3.07991  0.0107511
Q2FZ37   65 2.09677 3.07991  0.0107511
Q2FVI7   72 2.32258 3.07991  0.0107511
Q2FYS1   74 2.3871 3.07991  0.0107511
Q2FXL5   68 2.19355 3.07991  0.0107511
Q2G1J4   65 2.09677 3.07991  0.0107511
Q2FWZ3   56 1.80645 0.903563  0.161558
Q2G2P7   40 1.29032 0.903563  0.161558
Q2FVH3   62 2 3.07991  0.0107511
Q2FZ31   43 1.3871 0.903563  0.161558
Q2G283   74 2.3871 3.07991  0.0107511
Q2FZ66   79 2.54839 3.07991  0.0107511
Q2FWY7   35 1.12903 0.903563  0.161558
Q2G1F9   41 1.32258 0.903563  0.161558
Q2FZJ4   54 1.74194 0.903563  0.161558
Q2FZQ1   34 1.09677 0.903563  0.161558
Q2FY80   28 0.903226 -1.27278  0.943444
Q2G2D4   46 1.48387 0.903563  0.161558
Q2FYP1   59 1.90323 0.903563  0.161558
Q2FYF9   21 0.677419 -1.27278  0.943444
Q2G0B3   56 1.80645 0.903563  0.161558
Q2FUT8   76 2.45161 3.07991  0.0107511
Q2FYR1   63 2.03226 3.07991  0.0107511
Q2FYL3   52 1.67742 0.903563  0.161558
Q2FVG4   37 1.19355 0.903563  0.161558
Q2FVP8   33 1.06452 0.903563  0.161558
Q2FZ28   51 1.61905 0.903563  0.161558
Q2G1F0   54 1.71429 0.903563  0.161558
P95689   37 1.1746 0.903563  0.161558
Q2FYH6   45 1.42857 0.903563  0.161558
Q2FXD1   33 1.04762 0.903563  0.161558
Q2G0X5   32 1.01587 0.903563  0.161558
Q2FXN8   32 1.01587 0.903563  0.161558
Q2G0N0   50 1.5873 0.903563  0.161558
Q2G268   62 1.96825 0.903563  0.161558
Q2FV61   61 1.93651 0.903563  0.161558
Q2FXL7   59 1.87302 0.903563  0.161558
Q2FUR5   52 1.65079 0.903563  0.161558
Q2FXV6   39 1.2381 0.903563  0.161558
Q2G2C5   58 1.84127 0.903563  0.161558
Q2FVJ6   60 1.90476 0.903563  0.161558
Q2G1Y4   56 1.77778 0.903563  0.161558
Q2FVI0   41 1.30159 0.903563  0.161558
Q2FXJ8   50 1.5873 0.903563  0.161558
Q2FZU7   67 2.12698 3.07991  0.0107511
Q2G2X4   54 1.71429 0.903563  0.161558
Q2FZA8   40 1.26984 0.903563  0.161558
Q2FW96   83 2.63492 3.07991  0.0107511
Q2FYV4   60 1.90476 0.903563  0.161558
O07325   46 1.46032 0.903563  0.161558
Q2G1C1   64 2.03175 3.07991  0.0107511
Q2FZR9   54 1.71429 0.903563  0.161558
Q2FVW3   56 1.77778 0.903563  0.161558
Q2G124   55 1.74603 0.903563  0.161558
P0C0V7   69 2.19048 3.07991  0.0107511
Q2FX52   43 1.34375 0.903563  0.161558
Q2G2C7   63 1.96875 0.903563  0.161558
Q2G2D5   79 2.46875 3.07991  0.0107511
Q2FXQ7   56 1.75 0.903563  0.161558
Q2FZW0   38 1.1875 0.903563  0.161558
Q2FVG3   87 2.71875 3.07991  0.0107511
Q2FXR4   73 2.28125 3.07991  0.0107511
Q2FZ67   90 2.8125 3.07991  0.0107511
Q2G243   58 1.8125 0.903563  0.161558
Q2FV76   56 1.75 0.903563  0.161558
Q2FVZ4   52 1.625 0.903563  0.161558
Q2FWC5   51 1.59375 0.903563  0.161558
Q2FZY3   47 1.46875 0.903563  0.161558
Q2FWH5   68 2.125 3.07991  0.0107511
Q2G241   83 2.59375 3.07991  0.0107511
Q2FV35   35 1.09375 0.903563  0.161558
Q2G0T5   66 2.0625 3.07991  0.0107511
Q2G1A9   75 2.34375 3.07991  0.0107511
Q2FYU7   45 1.40625 0.903563  0.161558
Q2G2E0   41 1.28125 0.903563  0.161558
Q2FVT6   69 2.15625 3.07991  0.0107511
Q2G0D7   48 1.5 0.903563  0.161558
Q2G1M6   65 2.03125 3.07991  0.0107511
Q2G0A6   58 1.8125 0.903563  0.161558
Q2FUY6   82 2.5625 3.07991  0.0107511
Q2FYJ2   60 1.875 0.903563  0.161558
Q2G2E5   72 2.21538 3.07991  0.0107511
Q2G2P5   44 1.35385 0.903563  0.161558
Q2G1R6   46 1.41538 0.903563  0.161558
Q2FYF0   64 1.96923 0.903563  0.161558
Q2FVH8   55 1.69231 0.903563  0.161558
Q2FUU3   70 2.15385 3.07991  0.0107511
Q2FVG8   55 1.69231 0.903563  0.161558
Q9ZAH5   53 1.63077 0.903563  0.161558
Q2G2U0   60 1.84615 0.903563  0.161558
Q2FYR4   61 1.87692 0.903563  0.161558
Q2G256   47 1.44615 0.903563  0.161558
Q2FVY0   55 1.69231 0.903563  0.161558
Q2G0Q2   55 1.69231 0.903563  0.161558
Q2G0R2   45 1.38462 0.903563  0.161558
Q2G0Q3   52 1.6 0.903563  0.161558
Q2FWZ9   60 1.84615 0.903563  0.161558
Q53705   42 1.29231 0.903563  0.161558
Q2G2U3   35 1.07692 0.903563  0.161558
Q2FYY6   44 1.35385 0.903563  0.161558
Q2FWL3   60 1.84615 0.903563  0.161558
Q2FY50   46 1.41538 0.903563  0.161558
Q2FXN4   59 1.81538 0.903563  0.161558
Q2G179   55 1.69231 0.903563  0.161558
Q2G1L6   54 1.66154 0.903563  0.161558
Q2FXU4   63 1.93846 0.903563  0.161558
Q2G1E9   49 1.50769 0.903563  0.161558
Q2G232   54 1.66154 0.903563  0.161558
Q2FXH9   72 2.21538 3.07991  0.0107511
Q2G0X3   22 0.676923 -1.27278  0.943444
Q2FXD0   72 2.21538 3.07991  0.0107511
Q2G0G3   44 1.35385 0.903563  0.161558
Q2FWW3   59 1.81538 0.903563  0.161558
Q2FYG0   53 1.60606 0.903563  0.161558
Q2FZS9   62 1.87879 0.903563  0.161558
Q2FYS2   42 1.27273 0.903563  0.161558
Q2G2U4   27 0.818182 -1.27278  0.943444
Q2FWJ9   84 2.54545 3.07991  0.0107511
Q2FWF0   89 2.69697 3.07991  0.0107511
Q2FXR9   73 2.21212 3.07991  0.0107511
Q2FZV7   44 1.33333 0.903563  0.161558
Q2G1W0   80 2.42424 3.07991  0.0107511
Q2G2I0   41 1.24242 0.903563  0.161558
Q2G153   66 2 3.07991  0.0107511
Q2FWD7   58 1.75758 0.903563  0.161558
Q2FY15   70 2.12121 3.07991  0.0107511
Q2FV54   63 1.90909 0.903563  0.161558
Q2FZ74   56 1.69697 0.903563  0.161558
Q2FYV5   68 2.06061 3.07991  0.0107511
Q2G2I1   24 0.727273 -1.27278  0.943444
Q2FXZ6   58 1.75758 0.903563  0.161558
Q2G0U0   43 1.30303 0.903563  0.161558
Q2G0Y6   53 1.60606 0.903563  0.161558
Q2FXJ0   58 1.75758 0.903563  0.161558
Q2FY43   70 2.08955 3.07991  0.0107511
Q2FWM1   31 0.925373 -1.27278  0.943444
Q2FVJ1   66 1.97015 0.903563  0.161558
Q2G0K3   66 1.97015 0.903563  0.161558
Q2FY66   71 2.1194 3.07991  0.0107511
Q2FW99   51 1.52239 0.903563  0.161558
Q2FV10   59 1.76119 0.903563  0.161558
Q2FXJ5   60 1.79104 0.903563  0.161558
Q2FX69   15 0.447761 -1.27278  0.943444
Q2G0B2   54 1.61194 0.903563  0.161558
Q2FX14   46 1.37313 0.903563  0.161558
Q2FYD8   44 1.31343 0.903563  0.161558
Q2FWE5   64 1.91045 0.903563  0.161558
Q2G2A3   50 1.49254 0.903563  0.161558
Q2FZH8   55 1.64179 0.903563  0.161558
Q2FX51   61 1.8209 0.903563  0.161558
Q2FWE8   61 1.8209 0.903563  0.161558
Q2G088   53 1.58209 0.903563  0.161558
Q2G028   68 2 3.07991  0.0107511
Q2G1S3   58 1.70588 0.903563  0.161558
Q2FYN4   58 1.70588 0.903563  0.161558
Q2FX86   43 1.26471 0.903563  0.161558
Q2G2S8   51 1.5 0.903563  0.161558
Q2FUW8   59 1.73529 0.903563  0.161558
Q2FWD4   51 1.5 0.903563  0.161558
Q2FVH6   54 1.58824 0.903563  0.161558
Q2G029   72 2.11765 3.07991  0.0107511
Q2G1R5   39 1.14706 0.903563  0.161558
Q2FX65   24 0.705882 -1.27278  0.943444
Q2FZV6   60 1.76471 0.903563  0.161558
Q2G1P1   61 1.79412 0.903563  0.161558
Q2FVU4   52 1.52941 0.903563  0.161558
Q2FVT5   73 2.14706 3.07991  0.0107511
Q2G2H4   34 1 0.903563  0.161558
Q2FZ58   66 1.94118 0.903563  0.161558
Q2FVJ2   73 2.14706 3.07991  0.0107511
Q2FXW5   67 1.97059 0.903563  0.161558
Q2FWK1   50 1.47059 0.903563  0.161558
Q2G031   58 1.70588 0.903563  0.161558
Q2G0U1   60 1.76471 0.903563  0.161558
Q2FW46   48 1.41176 0.903563  0.161558
Q2FZY5   63 1.85294 0.903563  0.161558
Q2FZI5   52 1.50725 0.903563  0.161558
Q2FYR9   48 1.3913 0.903563  0.161558
Q2FZ92   69 2 3.07991  0.0107511
Q2G1D5   75 2.17391 3.07991  0.0107511
Q2FXM2   44 1.27536 0.903563  0.161558
Q2FVM2   47 1.36232 0.903563  0.161558
Q2FZN2   52 1.50725 0.903563  0.161558
Q2G1U8   51 1.47826 0.903563  0.161558
Q2FVS7   38 1.10145 0.903563  0.161558
Q2FWB5   43 1.24638 0.903563  0.161558
Q2FXX1   60 1.73913 0.903563  0.161558
Q2G2J9   70 2.02899 3.07991  0.0107511
Q2G0Y7   73 2.11594 3.07991  0.0107511
Q2FW81   52 1.50725 0.903563  0.161558
Q2FWK3   78 2.26087 3.07991  0.0107511
Q2FY34   59 1.71014 0.903563  0.161558
Q2FXF8   62 1.7971 0.903563  0.161558
Q2FXI9   59 1.71014 0.903563  0.161558
Q05615   47 1.34286 0.903563  0.161558
Q2FUW4   55 1.57143 0.903563  0.161558
Q2FVF4   77 2.2 3.07991  0.0107511
Q2FWI3   44 1.25714 0.903563  0.161558
Q2FWG8   55 1.57143 0.903563  0.161558
Q2G0R0   47 1.34286 0.903563  0.161558
Q2G0I4   39 1.11429 0.903563  0.161558
Q2FV67   61 1.74286 0.903563  0.161558
Q2G091   65 1.85714 0.903563  0.161558
Q2G1U1   36 1.02857 0.903563  0.161558
Q2FUX7   55 1.57143 0.903563  0.161558
Q2FY51   50 1.42857 0.903563  0.161558
Q2FYP2   52 1.48571 0.903563  0.161558
Q2G0F8   59 1.68571 0.903563  0.161558
Q2FXH5   42 1.2 0.903563  0.161558
Q2G193   49 1.4 0.903563  0.161558
Q2FWD6   71 2.02857 3.07991  0.0107511
Q2FZ98   59 1.66197 0.903563  0.161558
Q2FYQ2   41 1.15493 0.903563  0.161558
Q2FWL5   56 1.57746 0.903563  0.161558
Q2FV16   57 1.60563 0.903563  0.161558
Q2FWX9   65 1.83099 0.903563  0.161558
Q2G1J0   72 2.02817 3.07991  0.0107511
Q2G235   64 1.80282 0.903563  0.161558
Q2FXK1   58 1.6338 0.903563  0.161558
Q2FWF4   48 1.35211 0.903563  0.161558
Q2FZC8   58 1.6338 0.903563  0.161558
Q2FZQ4   67 1.88732 0.903563  0.161558
O52582   47 1.32394 0.903563  0.161558
Q2FZI6   65 1.83099 0.903563  0.161558
Q2FUW7   57 1.60563 0.903563  0.161558
Q2G2M9   61 1.71831 0.903563  0.161558
Q2FZD0   47 1.32394 0.903563  0.161558
Q2FWK7   76 2.14085 3.07991  0.0107511
Q2FWU4   22 0.619718 -1.27278  0.943444
Q2FUX4   36 1.01408 0.903563  0.161558
Q2G2V3   57 1.60563 0.903563  0.161558
O05204   60 1.69014 0.903563  0.161558
Q2FYC2   61 1.69444 0.903563  0.161558
Q2FZP6   65 1.80556 0.903563  0.161558
Q2G0L2   58 1.61111 0.903563  0.161558
Q2FZV1   33 0.916667 -1.27278  0.943444
Q2FVQ5   53 1.47222 0.903563  0.161558
Q2FZW6   71 1.97222 0.903563  0.161558
Q2FZI3   52 1.44444 0.903563  0.161558
Q2G219   55 1.52778 0.903563  0.161558
Q2FZR2   55 1.52778 0.903563  0.161558
Q2FXZ2   51 1.41667 0.903563  0.161558
Q2FYC6   68 1.88889 0.903563  0.161558
Q2FYZ5   56 1.53425 0.903563  0.161558
Q2FWN4   48 1.31507 0.903563  0.161558
Q2G221   45 1.23288 0.903563  0.161558
Q2FZX5   44 1.20548 0.903563  0.161558
Q2FUW3   63 1.72603 0.903563  0.161558
Q2G2H3   54 1.47945 0.903563  0.161558
Q2FY08   49 1.34247 0.903563  0.161558
Q2FXU5   44 1.20548 0.903563  0.161558
Q2G1F8   65 1.78082 0.903563  0.161558
Q2FYW4   51 1.39726 0.903563  0.161558
Q2G142   51 1.39726 0.903563  0.161558
Q2G1U3   49 1.34247 0.903563  0.161558
Q2FZ18   65 1.78082 0.903563  0.161558
Q2FV24   88 2.41096 3.07991  0.0107511
Q2G1C2   52 1.42466 0.903563  0.161558
Q2FYZ4   58 1.58904 0.903563  0.161558
Q2FWT4   61 1.67123 0.903563  0.161558
Q2FUX1   54 1.47945 0.903563  0.161558
Q2FZG9   51 1.37838 0.903563  0.161558
Q2FVC1   54 1.45946 0.903563  0.161558
Q2FYT3   46 1.24324 0.903563  0.161558
Q2FY82   59 1.59459 0.903563  0.161558
Q2FV02   50 1.35135 0.903563  0.161558
Q2FXJ2   34 0.918919 -1.27278  0.943444
Q2FZ02   57 1.54054 0.903563  0.161558
Q2G0L3   74 2 3.07991  0.0107511
Q2FZH5   66 1.78378 0.903563  0.161558
Q2FWH4   62 1.67568 0.903563  0.161558
Q2FW49   84 2.27027 3.07991  0.0107511
Q93T05   47 1.27027 0.903563  0.161558
Q2FX73   46 1.24324 0.903563  0.161558
Q2G239   72 1.92 0.903563  0.161558
Q2G121   65 1.73333 0.903563  0.161558
Q2FY11   53 1.41333 0.903563  0.161558
Q2FV11   45 1.2 0.903563  0.161558
Q2FZ05   60 1.6 0.903563  0.161558
Q2G253   57 1.52 0.903563  0.161558
Q2FW98   55 1.46667 0.903563  0.161558
Q2G205   53 1.41333 0.903563  0.161558
Q2FVE7   43 1.14667 0.903563  0.161558
Q2FYD0   30 0.8 -1.27278  0.943444
Q2FZ19   61 1.62667 0.903563  0.161558
Q2G1C7   73 1.94667 0.903563  0.161558
Q2FV60   58 1.54667 0.903563  0.161558
Q2FY64   78 2.08 3.07991  0.0107511
Q2FZI9   55 1.46667 0.903563  0.161558
Q2FV57   50 1.31579 0.903563  0.161558
Q2FXA5   52 1.36842 0.903563  0.161558
Q2G2U8   32 0.842105 -1.27278  0.943444
Q2FZP0   53 1.39474 0.903563  0.161558
Q2FZL7   65 1.71053 0.903563  0.161558
Q2FZR3   52 1.36842 0.903563  0.161558
Q2FWA0   56 1.47368 0.903563  0.161558
Q2G090   67 1.76316 0.903563  0.161558
Q2G1H0   72 1.87013 0.903563  0.161558
Q2FZP4   49 1.27273 0.903563  0.161558
Q2FUX0   49 1.27273 0.903563  0.161558
Q2FV86   69 1.79221 0.903563  0.161558
Q2FV14   77 2 3.07991  0.0107511
Q2FUT2   62 1.61039 0.903563  0.161558
Q2FZ64   43 1.11688 0.903563  0.161558
Q2FUW1   23 0.589744 -1.27278  0.943444
Q2FWI0   63 1.61538 0.903563  0.161558
Q2G2K5   62 1.58974 0.903563  0.161558
Q2FWK6   65 1.66667 0.903563  0.161558
Q2G0T9   58 1.48718 0.903563  0.161558
Q2G078   62 1.58974 0.903563  0.161558
Q2G1P3   47 1.20513 0.903563  0.161558
Q2G274   52 1.31646 0.903563  0.161558
Q2FZD4   57 1.44304 0.903563  0.161558
Q2FYS5   62 1.56962 0.903563  0.161558
Q2G1K5   70 1.77215 0.903563  0.161558
Q2G1L5   49 1.24051 0.903563  0.161558
Q2G1M9   48 1.21519 0.903563  0.161558
Q2FX67   51 1.29114 0.903563  0.161558
Q2FZ32   59 1.49367 0.903563  0.161558
Q2FWH7   51 1.29114 0.903563  0.161558
Q2FXT8   53 1.325 0.903563  0.161558
Q2FUQ3   56 1.4 0.903563  0.161558
Q2G1Y6   51 1.275 0.903563  0.161558
Q2FX68   27 0.675 -1.27278  0.943444
Q2FWD1   70 1.75 0.903563  0.161558
Q2FUZ8   56 1.4 0.903563  0.161558
Q2G1F5   47 1.175 0.903563  0.161558
Q2G2T6   35 0.875 -1.27278  0.943444
Q2FYD2   39 0.975 -1.27278  0.943444
Q2FYA1   51 1.275 0.903563  0.161558
Q2FY21   56 1.4 0.903563  0.161558
Q2FZD3   47 1.175 0.903563  0.161558
Q2G1Z4   53 1.325 0.903563  0.161558
Q2G0S3   44 1.08642 0.903563  0.161558
Q2FVQ3   55 1.35802 0.903563  0.161558
Q2G2J4   63 1.55556 0.903563  0.161558
Q2G2B8   49 1.20988 0.903563  0.161558
Q2G0L5   16 0.395062 -1.27278  0.943444
Q2FW72   53 1.30864 0.903563  0.161558
Q2FYT8   69 1.7037 0.903563  0.161558
Q2FXM9   67 1.65432 0.903563  0.161558
Q2G1Y0   53 1.30864 0.903563  0.161558
Q2G2D0   46 1.1358 0.903563  0.161558
Q2G2M2   47 1.16049 0.903563  0.161558
Q2G1B7   52 1.28395 0.903563  0.161558
Q2G1B8   65 1.60494 0.903563  0.161558
Q2G0M6   61 1.50617 0.903563  0.161558
Q2G1D8   65 1.58537 0.903563  0.161558
Q2FV70   46 1.12195 0.903563  0.161558
Q2FV72   69 1.68293 0.903563  0.161558
Q2FVB2   58 1.41463 0.903563  0.161558
Q2G122   69 1.68293 0.903563  0.161558
Q2G1W2   42 1.01205 0.903563  0.161558
Q2FWW1   29 0.698795 -1.27278  0.943444
Q2G1F4   65 1.56627 0.903563  0.161558
Q2G093   64 1.54217 0.903563  0.161558
Q2FXY7   46 1.10843 0.903563  0.161558
Q2G1C6   44 1.06024 0.903563  0.161558
Q2FZ20   51 1.22892 0.903563  0.161558
O50581   66 1.57143 0.903563  0.161558
Q2G1N1   57 1.35714 0.903563  0.161558
Q2G188   42 0.988235 -1.27278  0.943444
Q2G296   61 1.43529 0.903563  0.161558
Q2G2E9   56 1.31765 0.903563  0.161558
Q2G294   64 1.50588 0.903563  0.161558
Q2FWJ5   62 1.45882 0.903563  0.161558
Q2FW03   49 1.13953 0.903563  0.161558
Q2G0N1   52 1.2093 0.903563  0.161558
Q2FZJ0   63 1.46512 0.903563  0.161558
Q2FYZ9   64 1.48837 0.903563  0.161558
Q2FV74   54 1.25581 0.903563  0.161558
Q2FXP7   54 1.25581 0.903563  0.161558
Q2FXU1   46 1.06977 0.903563  0.161558
Q2G1M8   56 1.30233 0.903563  0.161558
Q2FXY4   52 1.2093 0.903563  0.161558
Q2FZ94   50 1.14943 0.903563  0.161558
Q2FYI0   46 1.04545 0.903563  0.161558
Q2FXT9   53 1.20455 0.903563  0.161558
Q2G0D2   57 1.2809 0.903563  0.161558
Q2FYB7   50 1.1236 0.903563  0.161558
Q2FVN8   53 1.19101 0.903563  0.161558
Q2FZ49   43 0.966292 -1.27278  0.943444
Q2FUW6   59 1.32584 0.903563  0.161558
Q2G1P7   62 1.39326 0.903563  0.161558
Q2FW70   51 1.13333 0.903563  0.161558
Q2G0W1   54 1.2 0.903563  0.161558
Q2G024   46 1.02222 0.903563  0.161558
Q2G1G8   48 1.06667 0.903563  0.161558
Q2G1R9   46 1.02222 0.903563  0.161558
O06446   62 1.37778 0.903563  0.161558
Q2G1C9   66 1.46667 0.903563  0.161558
Q2FXV8   54 1.18681 0.903563  0.161558
Q2G0P5   55 1.20879 0.903563  0.161558
Q2FV64   62 1.34783 0.903563  0.161558
Q2FV87   44 0.946237 -1.27278  0.943444
Q2G1K9   61 1.29787 0.903563  0.161558
Q2G266   59 1.25532 0.903563  0.161558
Q59801   48 1.01053 0.903563  0.161558
Q2FXH2   50 1.05263 0.903563  0.161558
Q53727   68 1.41667 0.903563  0.161558
Q2G2Q0   35 0.729167 -1.27278  0.943444
Q2FZD8   45 0.927835 -1.27278  0.943444
Q2FYS4   42 0.865979 -1.27278  0.943444
Q2G1G2   61 1.25773 0.903563  0.161558
Q2FXV9   54 1.10204 0.903563  0.161558
Q2G0L4   18 0.367347 -1.27278  0.943444
Q2FXR8   48 0.979592 -1.27278  0.943444
Q2FYJ0   53 1.08163 0.903563  0.161558
Q2FZS8   56 1.13131 0.903563  0.161558
Q2FXN9   50 0.990099 -1.27278  0.943444
Q2FYM1   73 1.44554 0.903563  0.161558
Q2FVZ5   39 0.772277 -1.27278  0.943444
Q2FVL8   52 1.01961 0.903563  0.161558
Q2FZ40   53 1.03922 0.903563  0.161558
Q2FYH5   59 1.14563 0.903563  0.161558
Q2FXB3   44 0.838095 -1.27278  0.943444
Q2FYS9   60 1.1215 0.903563  0.161558
Q2G1Q4   59 1.1028 0.903563  0.161558
Q2FVC3   68 1.27103 0.903563  0.161558
Q2G046   40 0.740741 -1.27278  0.943444
Q2FWU3   33 0.611111 -1.27278  0.943444
Q2FZ72   51 0.944444 -1.27278  0.943444
Q2FZ82   44 0.814815 -1.27278  0.943444
Q9F1K0   51 0.918919 -1.27278  0.943444
Q2FVV9   52 0.904348 -1.27278  0.943444
Q2FZT6   64 1.10345 0.903563  0.161558
Q2FWU5   31 0.534483 -1.27278  0.943444
Q2FYC8   37 0.632479 -1.27278  0.943444
Q2FZK7   56 0.941176 -1.27278  0.943444
Q2G2C1   47 0.789916 -1.27278  0.943444
Q2FZT5   52 0.852459 -1.27278  0.943444
Q2G0R8   55 0.894309 -1.27278  0.943444
Q2FW95   32 0.520325 -1.27278  0.943444
Q2G0N5   39 0.614173 -1.27278  0.943444
P47768   43 0.666667 -1.27278  0.943444
Q2FXH4   29 0.446154 -1.27278  0.943444
Q2FVM1   56 0.861538 -1.27278  0.943444
```
