## Supplementary Data 3 for "Mining folded proteomes in the era of accurate structure prediction": PF09759.output

```
# cudaSaTabsearch LTYPE = T LORDER = F LSOLN = F
# QUERY ID = PF09759 
# DBFILE = ./tableaux.ascii.DB                                                             
Q2G0V6   0 0 -1.27278 0.943444
Q2G075   0 0 -1.27278 0.943444
Q2G083   0 0 -1.27278 0.943444
Q2FZN3   0 0 -1.27278 0.943444
Q2FY90   0 0 -1.27278 0.943444
Q2FX91   0 0 -1.27278 0.943444
Q2FX54   0 0 -1.27278 0.943444
Q2FYQ4   0 0 -1.27278 0.943444
Q2G284   0 0 -1.27278 0.943444
Q2G0S4   0 0 -1.27278 0.943444
Q2FWM3   0 0 -1.27278 0.943444
Q2FX81   0 0 -1.27278 0.943444
Q2FXC6   0 0 -1.27278 0.943444
Q2FWJ7   0 0 -1.27278 0.943444
Q2FYJ9   0 0 -1.27278 0.943444
Q2G2E6   0 0 -1.27278 0.943444
Q2FWV0   0 0 -1.27278 0.943444
Q2FZC3   0 0 -1.27278 0.943444
Q2FVH9   0 0 -1.27278 0.943444
Q2FXQ5   0 0 -1.27278 0.943444
Q2FZU4   0 0 -1.27278 0.943444
Q2FYF8   0 0 -1.27278 0.943444
Q2FUR4   0 0 -1.27278 0.943444
Q2FYI2   0 0 -1.27278 0.943444
Q2FYY2   0 0 -1.27278 0.943444
Q2FW58   0 0 -1.27278 0.943444
P0C7Z3   0 0 -1.27278 0.943444
Q2G0T2   0 0 -1.27278 0.943444
Q2G1G9   0 0 -1.27278 0.943444
Q2FVJ0   0 0 -1.27278 0.943444
Q2FZ80   0 0 -1.27278 0.943444
Q2G1R4   0 0 -1.27278 0.943444
Q2FW02   0 0 -1.27278 0.943444
Q2G1X3   0 0 -1.27278 0.943444
Q2FWW4   0 0 -1.27278 0.943444
Q2FZE1   0 0 -1.27278 0.943444
Q2FY31   0 0 -1.27278 0.943444
Q2G018   0 0 -1.27278 0.943444
Q2FZI0   0 0 -1.27278 0.943444
Q2FUZ7   0 0 -1.27278 0.943444
Q2G250   0 0 -1.27278 0.943444
Q2FWU8   0 0 -1.27278 0.943444
Q2FYX5   0 0 -1.27278 0.943444
Q2FZY2   0 0 -1.27278 0.943444
Q2FZX8   0 0 -1.27278 0.943444
Q2FUY8   0 0 -1.27278 0.943444
Q2FV73   0 0 -1.27278 0.943444
Q2G0C5   0 0 -1.27278 0.943444
Q2FZ52   0 0 -1.27278 0.943444
Q2FVK6   0 0 -1.27278 0.943444
Q2G0Z3   0 0 -1.27278 0.943444
Q2FZJ8   0 0 -1.27278 0.943444
Q2FY57   0 0 -1.27278 0.943444
Q2G0W3   0 0 -1.27278 0.943444
Q2G0I2   0 0 -1.27278 0.943444
Q2FYX1   0 0 -1.27278 0.943444
Q2G0H2   0 0 -1.27278 0.943444
Q2FWJ8   0 0 -1.27278 0.943444
Q2FWZ7   0 0 -1.27278 0.943444
Q2FV04   0 0 -1.27278 0.943444
Q2G0H6   0 0 -1.27278 0.943444
Q2G291   0 0 -1.27278 0.943444
Q2G1A7   0 0 -1.27278 0.943444
Q2FVS8   0 0 -1.27278 0.943444
Q2FZ26   0 0 -1.27278 0.943444
Q2FXJ3   0 0 -1.27278 0.943444
Q2G231   0 0 -1.27278 0.943444
Q2G2N0   0 0 -1.27278 0.943444
Q2G2I2   0 0 -1.27278 0.943444
Q2FYU3   0 0 -1.27278 0.943444
Q2FWY5   0 0 -1.27278 0.943444
Q2G2E3   0 0 -1.27278 0.943444
Q2FV09   0 0 -1.27278 0.943444
Q2FX72   0 0 -1.27278 0.943444
Q2FWA3   0 0 -1.27278 0.943444
Q2FWF2   0 0 -1.27278 0.943444
Q2G0E4   0 0 -1.27278 0.943444
Q2G251   0 0 -1.27278 0.943444
P0C818   0 0 -1.27278 0.943444
Q2FXQ2   0 0 -1.27278 0.943444
Q2FXD4   0 0 -1.27278 0.943444
Q2G014   0 0 -1.27278 0.943444
Q2FWI9   0 0 -1.27278 0.943444
Q2FX79   0 0 -1.27278 0.943444
Q2FVP7   0 0 -1.27278 0.943444
Q2FZN4   0 0 -1.27278 0.943444
Q2FWU6   0 0 -1.27278 0.943444
Q2G2Y1   0 0 -1.27278 0.943444
Q2FYF6   0 0 -1.27278 0.943444
Q2FXK0   0 0 -1.27278 0.943444
Q2FVI9   0 0 -1.27278 0.943444
Q2G246   0 0 -1.27278 0.943444
Q2G053   0 0 -1.27278 0.943444
Q2FWK8   0 0 -1.27278 0.943444
Q2FXL8   0 0 -1.27278 0.943444
Q2G0Q4   0 0 -1.27278 0.943444
Q2FVB7   0 0 -1.27278 0.943444
Q2FYD6   0 0 -1.27278 0.943444
Q2FXK9   0 0 -1.27278 0.943444
Q2FV78   0 0 -1.27278 0.943444
Q2FXG4   0 0 -1.27278 0.943444
Q2G0C8   0 0 -1.27278 0.943444
Q2FWU9   0 0 -1.27278 0.943444
Q2FUX2   0 0 -1.27278 0.943444
Q2FYI8   0 0 -1.27278 0.943444
Q2FXA1   0 0 -1.27278 0.943444
Q2FV49   0 0 -1.27278 0.943444
Q2G1S0   0 0 -1.27278 0.943444
Q2G0G0   0 0 -1.27278 0.943444
P0C805   0 0 -1.27278 0.943444
Q2FWV9   0 0 -1.27278 0.943444
Q2G152   0 0 -1.27278 0.943444
Q2FX48   0 0 -1.27278 0.943444
Q2FXS5   0 0 -1.27278 0.943444
Q2FWL4   0 0 -1.27278 0.943444
P0C7Y1   0 0 -1.27278 0.943444
Q2FXA2   0 0 -1.27278 0.943444
Q2FY96   0 0 -1.27278 0.943444
Q2FVJ3   0 0 -1.27278 0.943444
Q2FZ24   0 0 -1.27278 0.943444
Q2G1X4   0 0 -1.27278 0.943444
Q2FYM6   0 0 -1.27278 0.943444
Q2FWX6   0 0 -1.27278 0.943444
Q2G1D2   0 0 -1.27278 0.943444
Q2FWC0   0 0 -1.27278 0.943444
Q2FZG7   0 0 -1.27278 0.943444
Q2G2P1   0 0 -1.27278 0.943444
Q2G1M4   0 0 -1.27278 0.943444
Q2FX29   0 0 -1.27278 0.943444
Q2FUZ3   0 0 -1.27278 0.943444
Q2FVZ9   0 0 -1.27278 0.943444
Q2G2N3   0 0 -1.27278 0.943444
Q2G237   0 0 -1.27278 0.943444
Q2FXN5   0 0 -1.27278 0.943444
Q2FYP7   0 0 -1.27278 0.943444
Q2FWC8   0 0 -1.27278 0.943444
Q2G209   0 0 -1.27278 0.943444
Q2FXX7   0 0 -1.27278 0.943444
Q2FV05   0 0 -1.27278 0.943444
Q2FWM8   0 0 -1.27278 0.943444
Q2FV00   0 0 -1.27278 0.943444
Q2FZF2   0 0 -1.27278 0.943444
Q2FV80   0 0 -1.27278 0.943444
Q2FZZ7   0 0 -1.27278 0.943444
Q2FWH8   0 0 -1.27278 0.943444
Q2FVS5   0 0 -1.27278 0.943444
Q2FWY0   0 0 -1.27278 0.943444
Q2FZM3   0 0 -1.27278 0.943444
Q2FZW8   0 0 -1.27278 0.943444
Q2FVY7   0 0 -1.27278 0.943444
Q2FXJ1   0 0 -1.27278 0.943444
Q2G0T7   0 0 -1.27278 0.943444
Q2FW40   0 0 -1.27278 0.943444
Q2FYU9   0 0 -1.27278 0.943444
Q2FUR0   0 0 -1.27278 0.943444
Q2G215   0 0 -1.27278 0.943444
Q2G169   0 0 -1.27278 0.943444
Q2G034   0 0 -1.27278 0.943444
Q2FUV8   0 0 -1.27278 0.943444
Q2FW44   1 0.2 -1.27278 0.943444
Q2FYJ8   0 0 -1.27278 0.943444
Q2FVR6   1 0.2 -1.27278 0.943444
Q2G183   2 0.4 -1.27278 0.943444
Q2G0S1   0 0 -1.27278 0.943444
Q2FX83   0 0 -1.27278 0.943444
Q2FYF7   0 0 -1.27278 0.943444
Q2G166   1 0.2 -1.27278 0.943444
Q2FX20   0 0 -1.27278 0.943444
Q2G020   1 0.2 -1.27278 0.943444
Q2FVC0   0 0 -1.27278 0.943444
Q2FVD1   0 0 -1.27278 0.943444
Q2FWH1   2 0.4 -1.27278 0.943444
Q2FYX2   1 0.2 -1.27278 0.943444
Q2FZB5   0 0 -1.27278 0.943444
Q2G0G8   2 0.4 -1.27278 0.943444
P0A0I4   0 0 -1.27278 0.943444
Q2G2C6   0 0 -1.27278 0.943444
Q2FVB1   1 0.2 -1.27278 0.943444
Q2FYN1   0 0 -1.27278 0.943444
Q2FV79   2 0.4 -1.27278 0.943444
Q2FVU9   2 0.4 -1.27278 0.943444
Q2G0W5   1 0.2 -1.27278 0.943444
Q2FW60   1 0.2 -1.27278 0.943444
Q2G269   2 0.4 -1.27278 0.943444
Q2FZS1   1 0.2 -1.27278 0.943444
Q2G1Y3   1 0.2 -1.27278 0.943444
Q2FWA4   1 0.2 -1.27278 0.943444
Q2G0C0   1 0.2 -1.27278 0.943444
Q2G2J6   0 0 -1.27278 0.943444
Q2G1R2   1 0.2 -1.27278 0.943444
Q2FXY8   2 0.4 -1.27278 0.943444
Q2FYL2   0 0 -1.27278 0.943444
Q2FYS3   0 0 -1.27278 0.943444
Q2FXS0   2 0.4 -1.27278 0.943444
Q2FWA7   0 0 -1.27278 0.943444
Q2FWV8   0 0 -1.27278 0.943444
Q2G279   1 0.2 -1.27278 0.943444
Q2FYB5   0 0 -1.27278 0.943444
Q2G175   1 0.2 -1.27278 0.943444
Q2FZ07   0 0 -1.27278 0.943444
Q2FVG7   2 0.4 -1.27278 0.943444
Q2G2P3   1 0.2 -1.27278 0.943444
Q2FZA3   1 0.2 -1.27278 0.943444
Q2FYE1   0 0 -1.27278 0.943444
Q2G2F8   0 0 -1.27278 0.943444
Q2FWS8   0 0 -1.27278 0.943444
Q2FXD8   1 0.2 -1.27278 0.943444
Q2FX46   2 0.4 -1.27278 0.943444
Q2FYB4   2 0.4 -1.27278 0.943444
Q2FYC0   0 0 -1.27278 0.943444
Q2FUY5   0 0 -1.27278 0.943444
Q2FYF2   0 0 -1.27278 0.943444
Q2G0R4   0 0 -1.27278 0.943444
Q2G1L1   2 0.4 -1.27278 0.943444
Q2FYB0   0 0 -1.27278 0.943444
Q2FWW5   2 0.4 -1.27278 0.943444
Q2FX04   2 0.4 -1.27278 0.943444
Q2FV33   2 0.4 -1.27278 0.943444
Q2FUX6   1 0.2 -1.27278 0.943444
Q2FVP5   0 0 -1.27278 0.943444
Q2G0W7   2 0.4 -1.27278 0.943444
Q2FXV1   1 0.2 -1.27278 0.943444
Q2G096   1 0.2 -1.27278 0.943444
Q2FV68   1 0.2 -1.27278 0.943444
Q2FVY6   2 0.4 -1.27278 0.943444
Q2FYY0   2 0.4 -1.27278 0.943444
Q2G005   2 0.4 -1.27278 0.943444
Q2G2B4   1 0.2 -1.27278 0.943444
Q2FVZ7   2 0.4 -1.27278 0.943444
Q2FW55   2 0.4 -1.27278 0.943444
Q2FV92   0 0 -1.27278 0.943444
Q2FYV9   1 0.2 -1.27278 0.943444
Q2FW74   1 0.2 -1.27278 0.943444
Q2FVK9   2 0.4 -1.27278 0.943444
Q2FZA4   2 0.4 -1.27278 0.943444
Q2FV25   0 0 -1.27278 0.943444
Q2FYG8   2 0.4 -1.27278 0.943444
Q2G216   0 0 -1.27278 0.943444
Q2FZ69   1 0.2 -1.27278 0.943444
Q2FV97   2 0.4 -1.27278 0.943444
Q2FZ95   0 0 -1.27278 0.943444
Q2FZN8   2 0.4 -1.27278 0.943444
Q2FZG2   1 0.2 -1.27278 0.943444
Q2G259   2 0.4 -1.27278 0.943444
Q2FYB6   0 0 -1.27278 0.943444
Q2FZD1   0 0 -1.27278 0.943444
Q2FYT6   2 0.4 -1.27278 0.943444
Q2G0Y2   1 0.2 -1.27278 0.943444
Q2FWZ1   1 0.2 -1.27278 0.943444
Q2FVC8   2 0.4 -1.27278 0.943444
Q2G2H1   2 0.4 -1.27278 0.943444
Q2FY47   1 0.2 -1.27278 0.943444
Q2FX78   2 0.4 -1.27278 0.943444
Q2FX47   0 0 -1.27278 0.943444
Q2FZA7   1 0.2 -1.27278 0.943444
Q2FV32   2 0.4 -1.27278 0.943444
Q2FYE6   0 0 -1.27278 0.943444
Q2FZ41   0 0 -1.27278 0.943444
Q2FYG3   0 0 -1.27278 0.943444
Q2FX01   1 0.2 -1.27278 0.943444
Q2FXU6   0 0 -1.27278 0.943444
Q2FYL7   1 0.2 -1.27278 0.943444
Q2FWQ3   2 0.4 -1.27278 0.943444
Q2FZY9   1 0.2 -1.27278 0.943444
Q2FV50   2 0.4 -1.27278 0.943444
Q2FUY7   0 0 -1.27278 0.943444
Q2FXP6   2 0.4 -1.27278 0.943444
Q2G1S9   2 0.4 -1.27278 0.943444
Q2FX18   2 0.4 -1.27278 0.943444
Q2FYU0   0 0 -1.27278 0.943444
Q2FXZ7   4 0.727273 -1.27278 0.943444
Q2G051   2 0.363636 -1.27278 0.943444
Q2FWS3   1 0.181818 -1.27278 0.943444
Q2FW14   5 0.909091 -1.27278 0.943444
Q2FYD7   1 0.181818 -1.27278 0.943444
Q9RQP8   2 0.363636 -1.27278 0.943444
Q2FZK2   2 0.363636 -1.27278 0.943444
Q2FWI7   1 0.181818 -1.27278 0.943444
Q2G182   2 0.363636 -1.27278 0.943444
Q2FYT7   1 0.181818 -1.27278 0.943444
Q2FV46   4 0.727273 -1.27278 0.943444
Q2FY58   2 0.363636 -1.27278 0.943444
Q2FX06   2 0.363636 -1.27278 0.943444
Q2FZH0   3 0.545455 -1.27278 0.943444
Q2FUZ4   1 0.181818 -1.27278 0.943444
Q2G102   5 0.909091 -1.27278 0.943444
Q2G1R8   3 0.545455 -1.27278 0.943444
Q2G2J1   3 0.545455 -1.27278 0.943444
Q2FX71   2 0.363636 -1.27278 0.943444
Q2FUZ5   1 0.181818 -1.27278 0.943444
Q2FYP5   0 0 -1.27278 0.943444
Q2G048   0 0 -1.27278 0.943444
Q2FUQ0   5 0.909091 -1.27278 0.943444
Q2FWS7   1 0.181818 -1.27278 0.943444
Q2FV65   0 0 -1.27278 0.943444
Q2G125   2 0.363636 -1.27278 0.943444
Q2FYT2   3 0.545455 -1.27278 0.943444
Q2FVH7   0 0 -1.27278 0.943444
Q2G127   2 0.363636 -1.27278 0.943444
Q2FYI5   2 0.363636 -1.27278 0.943444
Q2FYX4   1 0.181818 -1.27278 0.943444
Q2G0M3   4 0.727273 -1.27278 0.943444
Q2FW87   4 0.727273 -1.27278 0.943444
Q2G211   0 0 -1.27278 0.943444
Q2FXR5   2 0.363636 -1.27278 0.943444
Q2FWR5   1 0.181818 -1.27278 0.943444
Q2FYD5   2 0.363636 -1.27278 0.943444
Q2FY94   0 0 -1.27278 0.943444
Q2G2W8   2 0.363636 -1.27278 0.943444
Q2FZL9   3 0.545455 -1.27278 0.943444
Q2FYT9   3 0.545455 -1.27278 0.943444
Q2FX44   2 0.363636 -1.27278 0.943444
Q2FXB2   0 0 -1.27278 0.943444
Q2FVF6   4 0.727273 -1.27278 0.943444
Q2G2F6   2 0.363636 -1.27278 0.943444
Q2G2C3   2 0.363636 -1.27278 0.943444
Q2FYA5   3 0.545455 -1.27278 0.943444
Q2FYB1   1 0.181818 -1.27278 0.943444
Q2G011   4 0.727273 -1.27278 0.943444
Q2FV29   0 0 -1.27278 0.943444
Q2FVW1   3 0.545455 -1.27278 0.943444
Q2FYA4   2 0.363636 -1.27278 0.943444
Q2FY26   6 1.09091 0.903563 0.161558
Q2FXC1   3 0.545455 -1.27278 0.943444
Q2G2T0   2 0.363636 -1.27278 0.943444
Q2FY62   1 0.181818 -1.27278 0.943444
Q2G2K4   2 0.363636 -1.27278 0.943444
Q2FW65   3 0.545455 -1.27278 0.943444
Q2FY05   1 0.181818 -1.27278 0.943444
Q2FV96   5 0.909091 -1.27278 0.943444
Q2G1S7   2 0.363636 -1.27278 0.943444
Q2FWS9   3 0.545455 -1.27278 0.943444
Q2G180   3 0.545455 -1.27278 0.943444
Q2G0L6   2 0.363636 -1.27278 0.943444
Q2G189   1 0.181818 -1.27278 0.943444
Q2FYD9   0 0 -1.27278 0.943444
Q2FWM6   0 0 -1.27278 0.943444
Q2FXA6   2 0.363636 -1.27278 0.943444
Q2G0U8   3 0.545455 -1.27278 0.943444
Q2FXD9   0 0 -1.27278 0.943444
Q2FWF9   0 0 -1.27278 0.943444
Q2FXS3   2 0.363636 -1.27278 0.943444
Q2FXX6   4 0.727273 -1.27278 0.943444
Q2FWU2   3 0.545455 -1.27278 0.943444
Q2FXD5   4 0.727273 -1.27278 0.943444
Q2FZK8   3 0.545455 -1.27278 0.943444
Q2FV15   1 0.181818 -1.27278 0.943444
Q2FZZ5   3 0.545455 -1.27278 0.943444
Q2FW48   2 0.363636 -1.27278 0.943444
Q2FYB3   4 0.727273 -1.27278 0.943444
Q2FWT5   1 0.181818 -1.27278 0.943444
Q2FVH4   0 0 -1.27278 0.943444
Q2FWP4   4 0.727273 -1.27278 0.943444
Q2FYX9   4 0.727273 -1.27278 0.943444
Q2G1U7   1 0.181818 -1.27278 0.943444
Q2FXY6   3 0.545455 -1.27278 0.943444
Q2FYT1   0 0 -1.27278 0.943444
Q2G244   2 0.363636 -1.27278 0.943444
Q2FX30   0 0 -1.27278 0.943444
Q2FVZ3   5 0.909091 -1.27278 0.943444
Q2FWP5   4 0.727273 -1.27278 0.943444
Q2FX41   1 0.181818 -1.27278 0.943444
Q2G2R5   5 0.909091 -1.27278 0.943444
Q2G2S3   4 0.666667 -1.27278 0.943444
Q2G004   5 0.833333 -1.27278 0.943444
Q2FWV1   6 1 0.903563 0.161558
Q2G003   7 1.16667 0.903563 0.161558
Q2FZV3   4 0.666667 -1.27278 0.943444
Q2G026   3 0.5 -1.27278 0.943444
Q2FXG7   1 0.166667 -1.27278 0.943444
Q2FYL8   2 0.333333 -1.27278 0.943444
Q2FZB6   2 0.333333 -1.27278 0.943444
Q2FZE4   3 0.5 -1.27278 0.943444
Q2FX11   8 1.33333 0.903563 0.161558
Q2G0Y3   3 0.5 -1.27278 0.943444
Q2FZW7   0 0 -1.27278 0.943444
Q2FX21   5 0.833333 -1.27278 0.943444
Q2G092   4 0.666667 -1.27278 0.943444
Q2FZB7   4 0.666667 -1.27278 0.943444
Q2G0J9   5 0.833333 -1.27278 0.943444
Q2G1X2   3 0.5 -1.27278 0.943444
Q2FZD6   6 1 0.903563 0.161558
Q2FW67   4 0.666667 -1.27278 0.943444
Q2G111   5 0.833333 -1.27278 0.943444
Q2G2Y4   2 0.333333 -1.27278 0.943444
Q2FY38   0 0 -1.27278 0.943444
Q2FWJ0   6 1 0.903563 0.161558
Q2G2T5   4 0.666667 -1.27278 0.943444
Q2FVG6   4 0.666667 -1.27278 0.943444
Q2G1V8   3 0.5 -1.27278 0.943444
Q2G1L0   1 0.166667 -1.27278 0.943444
Q2FXD6   4 0.666667 -1.27278 0.943444
P0C948   4 0.666667 -1.27278 0.943444
Q2G1M2   2 0.333333 -1.27278 0.943444
Q2FVW8   3 0.5 -1.27278 0.943444
Q2FX24   6 1 0.903563 0.161558
Q2FWS4   1 0.166667 -1.27278 0.943444
Q2FYQ3   2 0.333333 -1.27278 0.943444
Q2G254   5 0.833333 -1.27278 0.943444
Q2FWB4   5 0.833333 -1.27278 0.943444
Q2FUP8   4 0.666667 -1.27278 0.943444
Q2FZC2   3 0.5 -1.27278 0.943444
Q2FYE4   4 0.666667 -1.27278 0.943444
Q2FWS2   2 0.333333 -1.27278 0.943444
Q2FY03   5 0.833333 -1.27278 0.943444
Q2FVS6   5 0.833333 -1.27278 0.943444
Q2FXV2   2 0.333333 -1.27278 0.943444
Q2G2L6   3 0.5 -1.27278 0.943444
Q2G2I5   2 0.333333 -1.27278 0.943444
Q2FYA2   4 0.666667 -1.27278 0.943444
Q2FWV7   3 0.5 -1.27278 0.943444
Q2FXE7   8 1.33333 0.903563 0.161558
Q2G0J6   2 0.333333 -1.27278 0.943444
Q2FUU4   5 0.833333 -1.27278 0.943444
Q2FVJ4   5 0.833333 -1.27278 0.943444
Q2FZM9   3 0.5 -1.27278 0.943444
Q2FZ51   3 0.5 -1.27278 0.943444
Q2FY22   2 0.333333 -1.27278 0.943444
Q2G2Q1   3 0.5 -1.27278 0.943444
Q2G109   1 0.166667 -1.27278 0.943444
Q2G1D6   2 0.333333 -1.27278 0.943444
Q2FVC9   1 0.166667 -1.27278 0.943444
Q2G2R6   4 0.666667 -1.27278 0.943444
Q2FZ85   6 1 0.903563 0.161558
Q2FVK4   3 0.5 -1.27278 0.943444
Q2G1V9   1 0.166667 -1.27278 0.943444
Q2G2H6   4 0.666667 -1.27278 0.943444
Q2FWS6   4 0.666667 -1.27278 0.943444
Q2FZW4   5 0.833333 -1.27278 0.943444
Q2G1M3   4 0.666667 -1.27278 0.943444
Q2G1M0   2 0.333333 -1.27278 0.943444
Q2G1Y9   5 0.833333 -1.27278 0.943444
Q2FX45   5 0.833333 -1.27278 0.943444
Q2FWP8   5 0.833333 -1.27278 0.943444
Q2FYP4   8 1.33333 0.903563 0.161558
Q2FYL1   7 1.16667 0.903563 0.161558
Q2G1L4   4 0.666667 -1.27278 0.943444
Q2FUQ7   2 0.333333 -1.27278 0.943444
Q2G247   0 0 -1.27278 0.943444
Q2FVV0   3 0.5 -1.27278 0.943444
Q2FYU6   2 0.333333 -1.27278 0.943444
Q2G2N6   3 0.5 -1.27278 0.943444
Q2FXC9   4 0.666667 -1.27278 0.943444
Q2FX42   3 0.5 -1.27278 0.943444
Q2FX26   6 1 0.903563 0.161558
Q2FWF3   1 0.166667 -1.27278 0.943444
Q2FZY1   6 1 0.903563 0.161558
Q2FW15   2 0.307692 -1.27278 0.943444
P0A0G2   6 0.923077 -1.27278 0.943444
Q2G2G5   7 1.07692 0.903563 0.161558
Q2FY39   9 1.38462 0.903563 0.161558
Q2G0B5   0 0 -1.27278 0.943444
Q2FZI1   4 0.615385 -1.27278 0.943444
Q2FUQ6   2 0.307692 -1.27278 0.943444
Q2FVR5   6 0.923077 -1.27278 0.943444
Q2G2W6   5 0.769231 -1.27278 0.943444
Q2FZR8   6 0.923077 -1.27278 0.943444
Q2FVY8   4 0.615385 -1.27278 0.943444
Q2FZ60   3 0.461538 -1.27278 0.943444
Q2FV82   7 1.07692 0.903563 0.161558
Q2FX23   6 0.923077 -1.27278 0.943444
Q2G1G3   6 0.923077 -1.27278 0.943444
P68805   0 0 -1.27278 0.943444
Q2FVL0   1 0.153846 -1.27278 0.943444
Q2G2J0   6 0.923077 -1.27278 0.943444
Q2FZF1   2 0.307692 -1.27278 0.943444
Q2FXU9   7 1.07692 0.903563 0.161558
Q2G1A2   1 0.153846 -1.27278 0.943444
Q2G1C3   4 0.615385 -1.27278 0.943444
Q2G1D4   7 1.07692 0.903563 0.161558
Q2G0A8   4 0.615385 -1.27278 0.943444
Q2FVC7   1 0.153846 -1.27278 0.943444
Q2G133   5 0.769231 -1.27278 0.943444
Q2FY86   5 0.769231 -1.27278 0.943444
Q2FX92   5 0.769231 -1.27278 0.943444
Q2FW47   2 0.307692 -1.27278 0.943444
Q2G1T9   3 0.461538 -1.27278 0.943444
Q2FVU8   1 0.153846 -1.27278 0.943444
Q2FVD7   4 0.615385 -1.27278 0.943444
Q2FX55   2 0.307692 -1.27278 0.943444
Q2FVD3   6 0.923077 -1.27278 0.943444
Q2G2B5   3 0.461538 -1.27278 0.943444
Q2FWV6   6 0.923077 -1.27278 0.943444
Q2FW29   1 0.153846 -1.27278 0.943444
Q2G0W6   1 0.153846 -1.27278 0.943444
Q2FVD2   5 0.769231 -1.27278 0.943444
Q2FWR8   4 0.615385 -1.27278 0.943444
Q2FXA0   5 0.769231 -1.27278 0.943444
Q2FZB4   4 0.615385 -1.27278 0.943444
Q2FX37   3 0.461538 -1.27278 0.943444
Q2FX13   5 0.769231 -1.27278 0.943444
Q2FWD8   2 0.307692 -1.27278 0.943444
Q2G108   7 1.07692 0.903563 0.161558
Q2G2V4   6 0.923077 -1.27278 0.943444
Q2FZW2   5 0.769231 -1.27278 0.943444
Q2FYY4   4 0.615385 -1.27278 0.943444
Q2FYB8   1 0.153846 -1.27278 0.943444
Q2FWC2   9 1.38462 0.903563 0.161558
Q2FYE8   4 0.615385 -1.27278 0.943444
Q2FXK5   6 0.923077 -1.27278 0.943444
Q2FWT0   7 1.07692 0.903563 0.161558
Q2FW19   8 1.23077 0.903563 0.161558
Q2G100   6 0.923077 -1.27278 0.943444
Q2FYY3   6 0.923077 -1.27278 0.943444
Q2FZ01   5 0.769231 -1.27278 0.943444
Q2FYY1   6 0.923077 -1.27278 0.943444
Q2G103   5 0.769231 -1.27278 0.943444
Q2FV12   7 1.07692 0.903563 0.161558
Q2FWQ1   5 0.769231 -1.27278 0.943444
Q2FYY5   6 0.923077 -1.27278 0.943444
Q2G207   4 0.615385 -1.27278 0.943444
Q2G1Y8   1 0.153846 -1.27278 0.943444
Q2FWZ8   6 0.923077 -1.27278 0.943444
Q2G0Z8   3 0.461538 -1.27278 0.943444
Q2G2F7   3 0.461538 -1.27278 0.943444
Q2FYH9   6 0.923077 -1.27278 0.943444
Q2FWB7   10 1.53846 0.903563 0.161558
Q2FYN2   2 0.285714 -1.27278 0.943444
Q2FVQ6   4 0.571429 -1.27278 0.943444
Q2FWX3   2 0.285714 -1.27278 0.943444
Q2G187   2 0.285714 -1.27278 0.943444
Q2FW05   8 1.14286 0.903563 0.161558
Q2FYC3   7 1 0.903563 0.161558
Q2FZJ2   8 1.14286 0.903563 0.161558
Q2G0D6   11 1.57143 0.903563 0.161558
Q2FWP7   8 1.14286 0.903563 0.161558
Q2FX31   6 0.857143 -1.27278 0.943444
Q2FVZ6   5 0.714286 -1.27278 0.943444
Q2G2A2   12 1.71429 0.903563 0.161558
Q2FWQ8   2 0.285714 -1.27278 0.943444
Q2FVM9   9 1.28571 0.903563 0.161558
Q2FYD1   8 1.14286 0.903563 0.161558
Q2FYN3   4 0.571429 -1.27278 0.943444
Q2FYI3   6 0.857143 -1.27278 0.943444
Q2G022   3 0.428571 -1.27278 0.943444
Q2G1Q3   7 1 0.903563 0.161558
Q2FX58   4 0.571429 -1.27278 0.943444
Q2G2V1   4 0.571429 -1.27278 0.943444
Q2FVV5   6 0.857143 -1.27278 0.943444
Q2FZC0   10 1.42857 0.903563 0.161558
Q2FV63   4 0.571429 -1.27278 0.943444
Q2FWG9   3 0.428571 -1.27278 0.943444
Q2FZA5   5 0.714286 -1.27278 0.943444
Q2FX60   10 1.42857 0.903563 0.161558
Q2G2I8   3 0.428571 -1.27278 0.943444
Q2G2Y5   6 0.857143 -1.27278 0.943444
Q2G2Y2   9 1.28571 0.903563 0.161558
Q2FWA6   7 1 0.903563 0.161558
Q2FWL8   5 0.714286 -1.27278 0.943444
Q2FY95   7 1 0.903563 0.161558
Q2FYC5   8 1.14286 0.903563 0.161558
Q2FV43   5 0.714286 -1.27278 0.943444
Q2FVU0   6 0.857143 -1.27278 0.943444
Q2FZG5   6 0.857143 -1.27278 0.943444
Q2G2H9   6 0.857143 -1.27278 0.943444
Q2G1D1   1 0.142857 -1.27278 0.943444
Q2FWU7   3 0.428571 -1.27278 0.943444
P60647   5 0.714286 -1.27278 0.943444
Q2FUR7   6 0.857143 -1.27278 0.943444
Q2FWQ2   4 0.571429 -1.27278 0.943444
Q2G2M4   7 1 0.903563 0.161558
Q2G104   6 0.857143 -1.27278 0.943444
Q2FX76   4 0.571429 -1.27278 0.943444
Q2G2Q4   5 0.714286 -1.27278 0.943444
Q2FXQ1   5 0.714286 -1.27278 0.943444
Q2FX80   6 0.857143 -1.27278 0.943444
Q2FZN6   2 0.285714 -1.27278 0.943444
Q2G009   2 0.285714 -1.27278 0.943444
Q2G021   11 1.57143 0.903563 0.161558
Q2FWH0   4 0.571429 -1.27278 0.943444
Q2FXQ0   10 1.42857 0.903563 0.161558
Q2FX64   4 0.571429 -1.27278 0.943444
Q2FY98   5 0.714286 -1.27278 0.943444
Q2FWK5   4 0.571429 -1.27278 0.943444
Q2FYK1   4 0.571429 -1.27278 0.943444
Q2FXF0   3 0.428571 -1.27278 0.943444
Q2FY70   7 1 0.903563 0.161558
Q2G114   6 0.857143 -1.27278 0.943444
Q2FX38   6 0.857143 -1.27278 0.943444
Q2FUP9   4 0.571429 -1.27278 0.943444
Q2FVV3   9 1.28571 0.903563 0.161558
Q2G113   6 0.857143 -1.27278 0.943444
Q2FWB2   1 0.142857 -1.27278 0.943444
Q2FWT6   7 1 0.903563 0.161558
Q2FW28   5 0.714286 -1.27278 0.943444
Q2FUQ9   1 0.142857 -1.27278 0.943444
Q2FY00   2 0.285714 -1.27278 0.943444
Q2G040   5 0.714286 -1.27278 0.943444
Q2FX35   4 0.571429 -1.27278 0.943444
Q2FYW9   3 0.4 -1.27278 0.943444
Q2G2N8   4 0.533333 -1.27278 0.943444
Q2G1V7   10 1.33333 0.903563 0.161558
Q2G0C3   5 0.666667 -1.27278 0.943444
Q2FVW0   6 0.8 -1.27278 0.943444
Q2FUS4   9 1.2 0.903563 0.161558
Q2FVP6   5 0.666667 -1.27278 0.943444
Q2FZK1   8 1.06667 0.903563 0.161558
Q2FXY2   8 1.06667 0.903563 0.161558
Q2FYX3   7 0.933333 -1.27278 0.943444
Q2FZ86   6 0.8 -1.27278 0.943444
Q2FUV7   9 1.2 0.903563 0.161558
Q2FX70   4 0.533333 -1.27278 0.943444
Q2G1Y1   7 0.933333 -1.27278 0.943444
Q2FVT9   8 1.06667 0.903563 0.161558
Q2G2K3   11 1.46667 0.903563 0.161558
P72358   9 1.2 0.903563 0.161558
Q2G192   6 0.8 -1.27278 0.943444
Q2FYX6   4 0.533333 -1.27278 0.943444
Q2FXW0   5 0.666667 -1.27278 0.943444
Q2G202   11 1.46667 0.903563 0.161558
Q2FYW7   2 0.266667 -1.27278 0.943444
Q2G2M0   3 0.4 -1.27278 0.943444
Q2FXT7   3 0.4 -1.27278 0.943444
Q2FX59   6 0.8 -1.27278 0.943444
Q2G0X2   8 1.06667 0.903563 0.161558
Q2FWR6   4 0.533333 -1.27278 0.943444
Q2FW22   8 1.06667 0.903563 0.161558
Q2FZH4   7 0.933333 -1.27278 0.943444
Q2FYZ1   5 0.666667 -1.27278 0.943444
Q2G2W7   10 1.33333 0.903563 0.161558
Q2G2I4   9 1.2 0.903563 0.161558
Q2FZP5   5 0.666667 -1.27278 0.943444
Q2FWQ7   6 0.8 -1.27278 0.943444
Q2G1W9   4 0.533333 -1.27278 0.943444
Q2FWF7   5 0.666667 -1.27278 0.943444
Q2FYM9   5 0.666667 -1.27278 0.943444
Q2FXV0   9 1.2 0.903563 0.161558
Q2FWW2   6 0.8 -1.27278 0.943444
Q2FVS2   7 0.933333 -1.27278 0.943444
Q2G007   11 1.46667 0.903563 0.161558
Q2FYA7   8 1.06667 0.903563 0.161558
Q2G0K0   5 0.666667 -1.27278 0.943444
Q2FXS9   4 0.533333 -1.27278 0.943444
Q2G249   5 0.666667 -1.27278 0.943444
Q2G008   1 0.133333 -1.27278 0.943444
Q2FZD5   11 1.46667 0.903563 0.161558
Q2FZG0   4 0.533333 -1.27278 0.943444
Q2FX28   5 0.666667 -1.27278 0.943444
Q2FXI4   4 0.533333 -1.27278 0.943444
Q2G176   6 0.8 -1.27278 0.943444
Q2G116   3 0.4 -1.27278 0.943444
Q2FXF2   5 0.666667 -1.27278 0.943444
Q2G260   6 0.8 -1.27278 0.943444
Q2G213   4 0.533333 -1.27278 0.943444
Q2G173   7 0.933333 -1.27278 0.943444
Q2FV71   6 0.8 -1.27278 0.943444
Q2FWY8   4 0.533333 -1.27278 0.943444
Q2FWN3   2 0.266667 -1.27278 0.943444
Q2FYD4   6 0.8 -1.27278 0.943444
Q2FVQ2   8 1.06667 0.903563 0.161558
Q2FVK0   16 2.13333 3.07991 0.0107511
Q2G285   9 1.2 0.903563 0.161558
Q2FZH6   7 0.933333 -1.27278 0.943444
Q2FZX1   13 1.73333 0.903563 0.161558
Q2FZ83   2 0.266667 -1.27278 0.943444
Q2G0S9   5 0.666667 -1.27278 0.943444
Q2FZH7   6 0.8 -1.27278 0.943444
Q2FZT3   10 1.33333 0.903563 0.161558
Q2FX57   12 1.5 0.903563 0.161558
Q2G0B9   5 0.625 -1.27278 0.943444
Q2FY28   6 0.75 -1.27278 0.943444
Q2G0R5   10 1.25 0.903563 0.161558
Q2FZG8   3 0.375 -1.27278 0.943444
Q2G1X1   2 0.25 -1.27278 0.943444
Q2FX93   6 0.75 -1.27278 0.943444
Q2FYU5   11 1.375 0.903563 0.161558
Q2FWR9   7 0.875 -1.27278 0.943444
Q2FWS0   8 1 0.903563 0.161558
Q2G0P4   5 0.625 -1.27278 0.943444
Q2FX50   13 1.625 0.903563 0.161558
Q2FZV0   9 1.125 0.903563 0.161558
Q2G0S5   3 0.375 -1.27278 0.943444
Q2FY25   11 1.375 0.903563 0.161558
Q2FXG6   7 0.875 -1.27278 0.943444
Q2FZJ7   1 0.125 -1.27278 0.943444
Q2G0U7   7 0.875 -1.27278 0.943444
Q2FZV2   12 1.5 0.903563 0.161558
Q2FWT8   8 1 0.903563 0.161558
Q2G0D1   8 1 0.903563 0.161558
Q2FVW5   7 0.875 -1.27278 0.943444
Q2FY97   11 1.375 0.903563 0.161558
Q2FXF3   7 0.875 -1.27278 0.943444
Q2G063   7 0.875 -1.27278 0.943444
Q2G0U5   5 0.625 -1.27278 0.943444
Q2G2B1   11 1.375 0.903563 0.161558
Q2FVE3   9 1.125 0.903563 0.161558
Q2FZW1   9 1.125 0.903563 0.161558
Q2FYK2   5 0.625 -1.27278 0.943444
Q2FXW2   5 0.625 -1.27278 0.943444
Q9F0R1   9 1.125 0.903563 0.161558
Q2FZG3   9 1.125 0.903563 0.161558
Q2G2K0   10 1.25 0.903563 0.161558
Q2FVN4   4 0.5 -1.27278 0.943444
Q2FYV0   4 0.5 -1.27278 0.943444
Q2G0A5   4 0.5 -1.27278 0.943444
Q2FZ03   9 1.125 0.903563 0.161558
Q2G1I8   4 0.5 -1.27278 0.943444
Q2FYX8   6 0.75 -1.27278 0.943444
Q2FV18   6 0.75 -1.27278 0.943444
Q2FYI7   5 0.625 -1.27278 0.943444
Q2G0K1   7 0.875 -1.27278 0.943444
Q2G2U9   9 1.125 0.903563 0.161558
Q2FW31   5 0.625 -1.27278 0.943444
Q2FVB5   9 1.125 0.903563 0.161558
Q2FVI8   3 0.375 -1.27278 0.943444
Q2FZT0   8 1 0.903563 0.161558
P48860   12 1.5 0.903563 0.161558
Q2FYC1   7 0.875 -1.27278 0.943444
Q2G286   6 0.75 -1.27278 0.943444
Q2FXD3   7 0.875 -1.27278 0.943444
Q2G027   6 0.75 -1.27278 0.943444
Q2G0T4   6 0.75 -1.27278 0.943444
Q2FZJ5   5 0.625 -1.27278 0.943444
Q2FW10   4 0.5 -1.27278 0.943444
Q2FY91   8 1 0.903563 0.161558
Q2FVP0   5 0.625 -1.27278 0.943444
P60070   9 1.125 0.903563 0.161558
Q2FWU1   11 1.375 0.903563 0.161558
Q2FYA3   3 0.375 -1.27278 0.943444
Q2G0V8   10 1.25 0.903563 0.161558
Q2G0Z2   8 1 0.903563 0.161558
Q2FZ47   7 0.875 -1.27278 0.943444
Q2G0V9   6 0.75 -1.27278 0.943444
Q2FZE2   9 1.125 0.903563 0.161558
Q2FWB0   14 1.75 0.903563 0.161558
Q2G1J1   11 1.375 0.903563 0.161558
Q2FYQ1   9 1.125 0.903563 0.161558
Q2FZ45   9 1.125 0.903563 0.161558
Q2FYW5   15 1.875 0.903563 0.161558
Q2G1A0   7 0.875 -1.27278 0.943444
Q2FZB9   10 1.25 0.903563 0.161558
Q2FZX2   6 0.75 -1.27278 0.943444
Q2FZY4   10 1.25 0.903563 0.161558
Q2FW56   6 0.75 -1.27278 0.943444
P0A0G6   8 1 0.903563 0.161558
Q2FW80   5 0.625 -1.27278 0.943444
Q2G2S4   5 0.625 -1.27278 0.943444
Q2G2H0   6 0.75 -1.27278 0.943444
Q2G2E1   6 0.75 -1.27278 0.943444
Q2G0I5   9 1.125 0.903563 0.161558
Q2FWW6   10 1.25 0.903563 0.161558
Q2G112   5 0.625 -1.27278 0.943444
Q2G214   7 0.875 -1.27278 0.943444
Q2FYG2   7 0.875 -1.27278 0.943444
Q2G0J5   7 0.875 -1.27278 0.943444
Q2FX27   8 1 0.903563 0.161558
Q2FWV5   8 1 0.903563 0.161558
Q2FX40   8 1 0.903563 0.161558
Q2FZM5   10 1.25 0.903563 0.161558
Q2FXH8   10 1.25 0.903563 0.161558
Q2FWS5   9 1.125 0.903563 0.161558
Q2FW13   8 0.941176 -1.27278 0.943444
Q2FY93   14 1.64706 0.903563 0.161558
Q2FZM8   13 1.52941 0.903563 0.161558
Q2FZV4   6 0.705882 -1.27278 0.943444
Q2FVD4   17 2 3.07991 0.0107511
Q2G0J3   8 0.941176 -1.27278 0.943444
Q2FX61   4 0.470588 -1.27278 0.943444
Q2FVD6   11 1.29412 0.903563 0.161558
Q2FYY7   13 1.52941 0.903563 0.161558
Q2G0W0   8 0.941176 -1.27278 0.943444
Q2FXF7   11 1.29412 0.903563 0.161558
Q2G191   10 1.17647 0.903563 0.161558
Q2FYT5   9 1.05882 0.903563 0.161558
Q2G1P0   11 1.29412 0.903563 0.161558
Q2FVF8   7 0.823529 -1.27278 0.943444
Q2G0Y1   8 0.941176 -1.27278 0.943444
Q2FZD2   10 1.17647 0.903563 0.161558
Q2FZ59   6 0.705882 -1.27278 0.943444
Q2G2G1   10 1.17647 0.903563 0.161558
Q2G0F9   1 0.117647 -1.27278 0.943444
Q2G1J2   9 1.05882 0.903563 0.161558
Q2G0Q6   12 1.41176 0.903563 0.161558
Q2FYX0   7 0.823529 -1.27278 0.943444
Q2FZU8   3 0.352941 -1.27278 0.943444
Q2G267   9 1.05882 0.903563 0.161558
Q2G174   6 0.705882 -1.27278 0.943444
Q2FWC3   11 1.29412 0.903563 0.161558
Q2FVN6   5 0.588235 -1.27278 0.943444
Q2G2D1   13 1.52941 0.903563 0.161558
Q2FZK9   10 1.17647 0.903563 0.161558
Q2G2C9   15 1.76471 0.903563 0.161558
Q2G2V8   2 0.235294 -1.27278 0.943444
Q2FVL6   8 0.941176 -1.27278 0.943444
Q2FY45   8 0.941176 -1.27278 0.943444
Q2G2R7   4 0.470588 -1.27278 0.943444
Q2FWD5   12 1.41176 0.903563 0.161558
Q2FWT3   6 0.705882 -1.27278 0.943444
Q2FY92   13 1.52941 0.903563 0.161558
Q2FZM2   11 1.29412 0.903563 0.161558
Q2G2F0   11 1.29412 0.903563 0.161558
Q2FW30   9 1.05882 0.903563 0.161558
Q2FZV9   8 0.941176 -1.27278 0.943444
Q2FVA6   8 0.941176 -1.27278 0.943444
Q2G229   5 0.588235 -1.27278 0.943444
Q2FZZ3   12 1.41176 0.903563 0.161558
Q2G2F4   7 0.823529 -1.27278 0.943444
Q2FVA7   13 1.52941 0.903563 0.161558
Q2G0R3   11 1.29412 0.903563 0.161558
Q2G1R1   11 1.29412 0.903563 0.161558
Q2FZ79   12 1.41176 0.903563 0.161558
Q2FZ12   9 1.05882 0.903563 0.161558
Q2FX39   8 0.941176 -1.27278 0.943444
Q2G186   6 0.705882 -1.27278 0.943444
Q2FXE5   5 0.588235 -1.27278 0.943444
Q2G0A1   6 0.705882 -1.27278 0.943444
Q2G0E7   10 1.17647 0.903563 0.161558
Q2G2V7   7 0.823529 -1.27278 0.943444
Q2FYA6   8 0.941176 -1.27278 0.943444
Q2G276   8 0.941176 -1.27278 0.943444
Q2G070   6 0.705882 -1.27278 0.943444
Q2FVZ1   12 1.41176 0.903563 0.161558
Q2FW84   7 0.823529 -1.27278 0.943444
Q2FVY9   12 1.41176 0.903563 0.161558
Q2FVD9   8 0.941176 -1.27278 0.943444
Q2G1T2   7 0.823529 -1.27278 0.943444
Q2G0I3   9 1.05882 0.903563 0.161558
Q2G0E8   7 0.823529 -1.27278 0.943444
Q2FW08   9 1.05882 0.903563 0.161558
Q2FVD8   11 1.29412 0.903563 0.161558
Q2FXF5   12 1.41176 0.903563 0.161558
Q2FXW1   13 1.52941 0.903563 0.161558
Q2FW79   4 0.470588 -1.27278 0.943444
Q2G2G0   1 0.117647 -1.27278 0.943444
P48940   8 0.941176 -1.27278 0.943444
Q2FYL6   9 1.05882 0.903563 0.161558
Q2FZV8   6 0.705882 -1.27278 0.943444
Q2FYM5   9 1.05882 0.903563 0.161558
Q2G2B6   7 0.823529 -1.27278 0.943444
Q2G1L2   9 1.05882 0.903563 0.161558
Q2G1V5   7 0.823529 -1.27278 0.943444
Q2FXT0   1 0.117647 -1.27278 0.943444
Q2FY02   11 1.29412 0.903563 0.161558
Q2FWQ4   11 1.29412 0.903563 0.161558
Q2FYG4   8 0.941176 -1.27278 0.943444
Q2FW11   7 0.823529 -1.27278 0.943444
Q2G257   17 1.88889 0.903563 0.161558
Q2FWJ6   11 1.22222 0.903563 0.161558
Q2FXS8   2 0.222222 -1.27278 0.943444
Q2FX12   10 1.11111 0.903563 0.161558
Q2FYF1   7 0.777778 -1.27278 0.943444
Q2G2E8   11 1.22222 0.903563 0.161558
Q2FXE6   7 0.777778 -1.27278 0.943444
Q2G2C0   9 1 0.903563 0.161558
Q2G1V6   6 0.666667 -1.27278 0.943444
Q2FWZ4   10 1.11111 0.903563 0.161558
Q2G2V0   11 1.22222 0.903563 0.161558
Q9ZAH6   10 1.11111 0.903563 0.161558
Q2FVU2   8 0.888889 -1.27278 0.943444
Q2FWI8   10 1.11111 0.903563 0.161558
P0A0H0   2 0.222222 -1.27278 0.943444
Q2G0C1   12 1.33333 0.903563 0.161558
Q2FXH3   11 1.22222 0.903563 0.161558
Q2FXI6   13 1.44444 0.903563 0.161558
Q2G1X5   5 0.555556 -1.27278 0.943444
Q2FV08   13 1.44444 0.903563 0.161558
Q2FWT7   4 0.444444 -1.27278 0.943444
Q2G210   7 0.777778 -1.27278 0.943444
Q2FW66   6 0.666667 -1.27278 0.943444
Q2FWD0   9 1 0.903563 0.161558
Q2FUQ1   9 1 0.903563 0.161558
Q2FVI6   10 1.11111 0.903563 0.161558
Q2FWM7   7 0.777778 -1.27278 0.943444
Q2FVN2   4 0.444444 -1.27278 0.943444
Q2FWR2   6 0.666667 -1.27278 0.943444
Q2FYH4   10 1.11111 0.903563 0.161558
Q2FYM8   5 0.555556 -1.27278 0.943444
Q9RFJ6   9 1 0.903563 0.161558
Q2FZ42   4 0.444444 -1.27278 0.943444
Q2FVX9   10 1.11111 0.903563 0.161558
Q2G066   10 1.11111 0.903563 0.161558
Q2FVM3   21 2.33333 3.07991 0.0107511
Q2FWT1   8 0.888889 -1.27278 0.943444
Q2FZB8   5 0.555556 -1.27278 0.943444
Q2FUQ8   10 1.11111 0.903563 0.161558
Q2G2I7   5 0.555556 -1.27278 0.943444
Q2FVF7   12 1.33333 0.903563 0.161558
Q2FV52   10 1.11111 0.903563 0.161558
Q2FWE3   11 1.22222 0.903563 0.161558
Q2G144   6 0.666667 -1.27278 0.943444
Q2FXZ1   10 1.11111 0.903563 0.161558
Q2FX34   7 0.777778 -1.27278 0.943444
Q2FWV4   1 0.111111 -1.27278 0.943444
Q2FZ11   14 1.55556 0.903563 0.161558
Q2G141   10 1.11111 0.903563 0.161558
Q2FWF5   6 0.666667 -1.27278 0.943444
Q2FV34   4 0.444444 -1.27278 0.943444
Q2FWQ0   12 1.33333 0.903563 0.161558
Q2FV88   9 1 0.903563 0.161558
Q2G2P0   9 1 0.903563 0.161558
Q2FYW8   9 1 0.903563 0.161558
Q2G1W1   10 1.11111 0.903563 0.161558
Q2FVC2   9 1 0.903563 0.161558
Q2G0D3   14 1.55556 0.903563 0.161558
Q2FV89   11 1.22222 0.903563 0.161558
Q2G1U2   4 0.444444 -1.27278 0.943444
Q2FX32   4 0.444444 -1.27278 0.943444
Q2FXS7   9 1 0.903563 0.161558
Q2FVX1   6 0.666667 -1.27278 0.943444
Q2FVE0   8 0.888889 -1.27278 0.943444
Q2G270   5 0.555556 -1.27278 0.943444
Q9EYW6   5 0.555556 -1.27278 0.943444
Q2FVB8   9 1 0.903563 0.161558
Q2FZT9   9 1 0.903563 0.161558
Q2G298   11 1.22222 0.903563 0.161558
Q2FX49   14 1.55556 0.903563 0.161558
Q2G0Z0   7 0.777778 -1.27278 0.943444
Q2FW39   11 1.22222 0.903563 0.161558
Q2G252   10 1.11111 0.903563 0.161558
Q2G0A3   4 0.444444 -1.27278 0.943444
Q2FYJ7   9 1 0.903563 0.161558
Q2FWT2   8 0.888889 -1.27278 0.943444
Q2FWQ5   12 1.33333 0.903563 0.161558
Q2G2J7   7 0.777778 -1.27278 0.943444
Q2FY75   13 1.44444 0.903563 0.161558
Q2G106   8 0.888889 -1.27278 0.943444
Q2FVY3   8 0.888889 -1.27278 0.943444
Q2FVP9   12 1.33333 0.903563 0.161558
Q2FW42   5 0.555556 -1.27278 0.943444
Q2FUV9   7 0.777778 -1.27278 0.943444
Q2FVR7   9 1 0.903563 0.161558
Q2FZN1   5 0.555556 -1.27278 0.943444
Q2G2Q7   14 1.47368 0.903563 0.161558
Q2G150   14 1.47368 0.903563 0.161558
Q2G081   7 0.736842 -1.27278 0.943444
Q2FV45   9 0.947368 -1.27278 0.943444
Q2FX02   10 1.05263 0.903563 0.161558
P0A0Q4   17 1.78947 0.903563 0.161558
Q2G0L9   9 0.947368 -1.27278 0.943444
Q2FY04   11 1.15789 0.903563 0.161558
Q2FV48   11 1.15789 0.903563 0.161558
Q2FW64   10 1.05263 0.903563 0.161558
Q2FX63   17 1.78947 0.903563 0.161558
Q2G1T3   10 1.05263 0.903563 0.161558
Q2G0K9   4 0.421053 -1.27278 0.943444
Q2FZ00   22 2.31579 3.07991 0.0107511
Q2FVL9   1 0.105263 -1.27278 0.943444
Q2FW33   16 1.68421 0.903563 0.161558
Q2FWT9   5 0.526316 -1.27278 0.943444
Q2FZF7   5 0.526316 -1.27278 0.943444
Q2FWL1   12 1.26316 0.903563 0.161558
Q2FYS7   6 0.631579 -1.27278 0.943444
Q2FZX3   10 1.05263 0.903563 0.161558
Q2FXR0   11 1.15789 0.903563 0.161558
Q2G2I9   5 0.526316 -1.27278 0.943444
Q2FWN1   3 0.315789 -1.27278 0.943444
Q2G297   14 1.47368 0.903563 0.161558
Q2FVA0   11 1.15789 0.903563 0.161558
Q2FXX0   4 0.421053 -1.27278 0.943444
Q2G2P4   8 0.842105 -1.27278 0.943444
Q2G0P8   11 1.15789 0.903563 0.161558
Q2FVN3   13 1.36842 0.903563 0.161558
Q2FXK7   10 1.05263 0.903563 0.161558
Q2FZF8   5 0.526316 -1.27278 0.943444
Q2FWR0   9 0.947368 -1.27278 0.943444
Q2FXL2   10 1.05263 0.903563 0.161558
Q2FWA9   9 0.947368 -1.27278 0.943444
Q2G282   13 1.36842 0.903563 0.161558
Q9RQQ0   15 1.57895 0.903563 0.161558
Q2FXD7   16 1.68421 0.903563 0.161558
Q2FUY4   10 1.05263 0.903563 0.161558
Q2G2W4   13 1.36842 0.903563 0.161558
Q2FZF5   9 0.947368 -1.27278 0.943444
Q2FY42   4 0.421053 -1.27278 0.943444
Q2FUS3   13 1.36842 0.903563 0.161558
Q2G2E7   9 0.947368 -1.27278 0.943444
Q2G0S6   7 0.736842 -1.27278 0.943444
Q2G0C2   12 1.26316 0.903563 0.161558
Q2FWF8   9 0.947368 -1.27278 0.943444
Q2G000   11 1.15789 0.903563 0.161558
Q2FWX2   5 0.526316 -1.27278 0.943444
Q2FZS2   7 0.736842 -1.27278 0.943444
Q2FW16   5 0.526316 -1.27278 0.943444
Q2FZI2   6 0.631579 -1.27278 0.943444
Q2G1Q5   15 1.57895 0.903563 0.161558
Q2G1A5   14 1.47368 0.903563 0.161558
Q2G0P7   15 1.57895 0.903563 0.161558
Q2FWV3   5 0.526316 -1.27278 0.943444
Q2FW51   7 0.736842 -1.27278 0.943444
Q2FVI4   9 0.947368 -1.27278 0.943444
Q2FVN7   8 0.842105 -1.27278 0.943444
Q2FWP9   3 0.315789 -1.27278 0.943444
Q2FXT2   7 0.736842 -1.27278 0.943444
P0A0F4   10 1.05263 0.903563 0.161558
Q2G126   10 1.05263 0.903563 0.161558
Q2FW82   10 1.05263 0.903563 0.161558
Q2FY44   15 1.57895 0.903563 0.161558
Q2G0N9   12 1.26316 0.903563 0.161558
Q2G0Z9   12 1.26316 0.903563 0.161558
Q2FV81   14 1.47368 0.903563 0.161558
Q2FYC4   10 1.05263 0.903563 0.161558
Q2G178   13 1.36842 0.903563 0.161558
Q2G079   7 0.736842 -1.27278 0.943444
Q2G2B7   16 1.68421 0.903563 0.161558
Q2FVF5   11 1.15789 0.903563 0.161558
Q2G2W2   13 1.36842 0.903563 0.161558
Q2G1I2   16 1.68421 0.903563 0.161558
Q2G245   5 0.526316 -1.27278 0.943444
Q2G1H7   11 1.1 0.903563 0.161558
Q2FWF1   8 0.8 -1.27278 0.943444
Q2FZZ9   16 1.6 0.903563 0.161558
Q2G1W3   8 0.8 -1.27278 0.943444
Q2G204   11 1.1 0.903563 0.161558
Q2G1H1   10 1 0.903563 0.161558
Q2FXK3   10 1 0.903563 0.161558
Q2G2H8   10 1 0.903563 0.161558
Q2FZP9   8 0.8 -1.27278 0.943444
Q2FWI2   7 0.7 -1.27278 0.943444
Q2FYZ6   10 1 0.903563 0.161558
Q2FXS1   7 0.7 -1.27278 0.943444
Q2G200   11 1.1 0.903563 0.161558
Q2G2L5   12 1.2 0.903563 0.161558
Q2FY73   12 1.2 0.903563 0.161558
Q2G177   9 0.9 -1.27278 0.943444
Q2G2F9   12 1.2 0.903563 0.161558
Q2FV27   5 0.5 -1.27278 0.943444
Q2FZ56   9 0.9 -1.27278 0.943444
Q2FVF3   11 1.1 0.903563 0.161558
Q2G0B6   8 0.8 -1.27278 0.943444
Q2G2S5   13 1.3 0.903563 0.161558
Q2FW68   11 1.1 0.903563 0.161558
Q2FWX7   8 0.8 -1.27278 0.943444
Q2FWB6   14 1.4 0.903563 0.161558
Q2FXA9   11 1.1 0.903563 0.161558
Q2FXP3   9 0.9 -1.27278 0.943444
Q2FUX5   16 1.6 0.903563 0.161558
Q2FZZ4   10 1 0.903563 0.161558
Q2FX98   18 1.8 0.903563 0.161558
Q2FV23   7 0.7 -1.27278 0.943444
Q2FUR1   10 1 0.903563 0.161558
Q2FY49   12 1.2 0.903563 0.161558
Q2G017   5 0.5 -1.27278 0.943444
Q2G2K9   19 1.9 0.903563 0.161558
Q2G2N9   11 1.1 0.903563 0.161558
Q2G0E9   7 0.7 -1.27278 0.943444
Q2FY19   12 1.2 0.903563 0.161558
Q2G1E3   13 1.3 0.903563 0.161558
Q2FW17   2 0.2 -1.27278 0.943444
Q2FWK9   13 1.3 0.903563 0.161558
Q2G2Q6   14 1.4 0.903563 0.161558
Q2G2Q5   14 1.4 0.903563 0.161558
Q2G1U9   11 1.1 0.903563 0.161558
Q2G299   8 0.8 -1.27278 0.943444
Q2FX75   1 0.1 -1.27278 0.943444
Q2G058   9 0.9 -1.27278 0.943444
Q2G0E3   8 0.8 -1.27278 0.943444
Q2FYK0   13 1.3 0.903563 0.161558
Q2G2K6   4 0.4 -1.27278 0.943444
Q2FYN0   4 0.4 -1.27278 0.943444
Q2FVK7   9 0.9 -1.27278 0.943444
Q2FX15   8 0.8 -1.27278 0.943444
Q2FVN9   10 1 0.903563 0.161558
Q2FWX0   12 1.2 0.903563 0.161558
Q2G143   13 1.3 0.903563 0.161558
Q2G0C7   7 0.7 -1.27278 0.943444
Q2G0K6   8 0.8 -1.27278 0.943444
Q2FZZ1   7 0.7 -1.27278 0.943444
Q2FV13   8 0.8 -1.27278 0.943444
Q2G128   6 0.6 -1.27278 0.943444
Q2FXU2   8 0.8 -1.27278 0.943444
Q2G2R4   11 1.1 0.903563 0.161558
Q2FXM1   10 1 0.903563 0.161558
Q8KQR1   1 0.1 -1.27278 0.943444
Q2G2Q9   13 1.3 0.903563 0.161558
Q2FVG9   9 0.9 -1.27278 0.943444
Q2FV56   11 1.1 0.903563 0.161558
Q2FWG7   8 0.761905 -1.27278 0.943444
Q2G0T1   14 1.33333 0.903563 0.161558
Q2FXB9   7 0.666667 -1.27278 0.943444
Q2FZP3   16 1.52381 0.903563 0.161558
Q2FZQ2   9 0.857143 -1.27278 0.943444
Q2FXS4   11 1.04762 0.903563 0.161558
Q2FZ21   8 0.761905 -1.27278 0.943444
Q2G2X2   8 0.761905 -1.27278 0.943444
Q2FZF6   16 1.52381 0.903563 0.161558
Q2FYA0   9 0.857143 -1.27278 0.943444
Q2G2A9   9 0.857143 -1.27278 0.943444
Q2FYB9   13 1.2381 0.903563 0.161558
Q2FYI4   11 1.04762 0.903563 0.161558
Q2FYL4   12 1.14286 0.903563 0.161558
Q2G1T0   13 1.2381 0.903563 0.161558
Q2FXW7   9 0.857143 -1.27278 0.943444
Q2FZA1   13 1.2381 0.903563 0.161558
Q2FY76   11 1.04762 0.903563 0.161558
Q2FZ97   14 1.33333 0.903563 0.161558
Q2G1I4   7 0.666667 -1.27278 0.943444
Q2FYQ6   11 1.04762 0.903563 0.161558
Q2FXL6   10 0.952381 -1.27278 0.943444
Q2G2G6   6 0.571429 -1.27278 0.943444
Q2FVH1   7 0.666667 -1.27278 0.943444
Q2FYA8   8 0.761905 -1.27278 0.943444
Q2G2M5   18 1.71429 0.903563 0.161558
Q2FV99   7 0.666667 -1.27278 0.943444
Q2G105   5 0.47619 -1.27278 0.943444
Q2FW23   11 1.04762 0.903563 0.161558
Q2G012   4 0.380952 -1.27278 0.943444
Q2G2V5   7 0.666667 -1.27278 0.943444
Q2FW07   21 2 3.07991 0.0107511
Q2G0F2   8 0.761905 -1.27278 0.943444
Q2FZC9   11 1.04762 0.903563 0.161558
Q2FXE9   10 0.952381 -1.27278 0.943444
Q2FV47   9 0.857143 -1.27278 0.943444
Q2G2Q8   17 1.61905 0.903563 0.161558
Q2FYE7   15 1.42857 0.903563 0.161558
Q2FUT3   17 1.61905 0.903563 0.161558
Q2G068   17 1.61905 0.903563 0.161558
Q2G2D3   9 0.857143 -1.27278 0.943444
Q2FYK4   13 1.2381 0.903563 0.161558
Q2FX36   8 0.761905 -1.27278 0.943444
Q2G0A4   12 1.14286 0.903563 0.161558
Q2G080   8 0.761905 -1.27278 0.943444
Q2FUT1   11 1.04762 0.903563 0.161558
Q2FYH3   15 1.42857 0.903563 0.161558
Q2FXA7   15 1.42857 0.903563 0.161558
Q2G2Y6   3 0.285714 -1.27278 0.943444
Q2FY55   10 0.952381 -1.27278 0.943444
Q2FY61   11 1.04762 0.903563 0.161558
Q2G0E2   14 1.33333 0.903563 0.161558
Q2FVY1   9 0.857143 -1.27278 0.943444
Q2FUV1   9 0.857143 -1.27278 0.943444
Q2FUS9   5 0.47619 -1.27278 0.943444
Q2G1A1   6 0.571429 -1.27278 0.943444
P60639   13 1.2381 0.903563 0.161558
Q2FZE9   1 0.0952381 -1.27278 0.943444
Q2G1I9   9 0.857143 -1.27278 0.943444
Q2FWN0   16 1.52381 0.903563 0.161558
Q2FZE3   13 1.2381 0.903563 0.161558
Q93Q23   9 0.857143 -1.27278 0.943444
Q2FWE9   10 0.952381 -1.27278 0.943444
Q2FUS1   11 1.04762 0.903563 0.161558
Q2FVM5   13 1.2381 0.903563 0.161558
Q2G2N7   8 0.761905 -1.27278 0.943444
Q2FWG0   11 1.04762 0.903563 0.161558
Q2FXV7   12 1.14286 0.903563 0.161558
Q2FW69   9 0.857143 -1.27278 0.943444
P0A0F8   4 0.380952 -1.27278 0.943444
Q2G055   9 0.857143 -1.27278 0.943444
Q2FV37   8 0.761905 -1.27278 0.943444
Q2G225   7 0.666667 -1.27278 0.943444
Q2FXG2   8 0.761905 -1.27278 0.943444
Q2FY87   7 0.666667 -1.27278 0.943444
Q2FWR7   9 0.857143 -1.27278 0.943444
Q2G1U6   12 1.14286 0.903563 0.161558
Q2G006   10 0.952381 -1.27278 0.943444
Q2G2I6   10 0.909091 -1.27278 0.943444
Q2FWS1   2 0.181818 -1.27278 0.943444
Q2FYF5   16 1.45455 0.903563 0.161558
Q2G0F1   12 1.09091 0.903563 0.161558
Q2G0J2   10 0.909091 -1.27278 0.943444
Q2FXE3   13 1.18182 0.903563 0.161558
Q2FYV8   12 1.09091 0.903563 0.161558
Q2G1X6   7 0.636364 -1.27278 0.943444
Q2FUP5   18 1.63636 0.903563 0.161558
Q2G1A4   9 0.818182 -1.27278 0.943444
Q2G0H9   15 1.36364 0.903563 0.161558
Q2G0M0   13 1.18182 0.903563 0.161558
Q2FYK6   10 0.909091 -1.27278 0.943444
Q2G023   9 0.818182 -1.27278 0.943444
Q2G0G2   11 1 0.903563 0.161558
Q2FXC0   9 0.818182 -1.27278 0.943444
Q2FXF1   8 0.727273 -1.27278 0.943444
Q2FW00   9 0.818182 -1.27278 0.943444
Q2G1E7   8 0.727273 -1.27278 0.943444
Q2FWE7   9 0.818182 -1.27278 0.943444
Q2FY32   12 1.09091 0.903563 0.161558
Q2FUU0   13 1.18182 0.903563 0.161558
Q2FVU5   10 0.909091 -1.27278 0.943444
Q2G062   13 1.18182 0.903563 0.161558
Q2FV26   13 1.18182 0.903563 0.161558
Q2FW97   14 1.27273 0.903563 0.161558
Q2FZY8   13 1.18182 0.903563 0.161558
Q2G277   10 0.909091 -1.27278 0.943444
Q2G0V1   10 0.909091 -1.27278 0.943444
Q2FWJ3   15 1.36364 0.903563 0.161558
Q2G2J2   10 0.909091 -1.27278 0.943444
Q2FVB0   11 1 0.903563 0.161558
Q2G278   11 1 0.903563 0.161558
Q2G107   7 0.636364 -1.27278 0.943444
P0A0M9   10 0.909091 -1.27278 0.943444
Q2G067   9 0.818182 -1.27278 0.943444
Q2FV55   10 0.909091 -1.27278 0.943444
Q2G1L3   8 0.727273 -1.27278 0.943444
Q2G2R0   11 1 0.903563 0.161558
Q2G2T3   6 0.545455 -1.27278 0.943444
Q2FWA8   8 0.727273 -1.27278 0.943444
Q2G056   18 1.63636 0.903563 0.161558
Q2FWR1   17 1.54545 0.903563 0.161558
Q2FXP9   8 0.727273 -1.27278 0.943444
Q2FZI4   10 0.909091 -1.27278 0.943444
Q2G2L7   13 1.18182 0.903563 0.161558
Q2FVG1   5 0.454545 -1.27278 0.943444
Q2G1I7   12 1.09091 0.903563 0.161558
Q2FVB6   10 0.909091 -1.27278 0.943444
Q2G001   12 1.09091 0.903563 0.161558
Q2FUX3   7 0.636364 -1.27278 0.943444
Q2G1Q9   15 1.36364 0.903563 0.161558
Q2G2S9   12 1.09091 0.903563 0.161558
Q2FXZ8   7 0.636364 -1.27278 0.943444
Q2FZI7   12 1.09091 0.903563 0.161558
Q2FUS6   11 1 0.903563 0.161558
Q2FUZ6   9 0.818182 -1.27278 0.943444
Q2FYQ9   11 1 0.903563 0.161558
Q2FYS8   9 0.818182 -1.27278 0.943444
Q2FYS6   13 1.18182 0.903563 0.161558
Q2FZG6   7 0.636364 -1.27278 0.943444
Q2G1L9   8 0.727273 -1.27278 0.943444
Q2FXT3   13 1.18182 0.903563 0.161558
Q2FZN9   11 1 0.903563 0.161558
Q2FW20   8 0.727273 -1.27278 0.943444
Q2G0H3   11 1 0.903563 0.161558
Q2FV98   11 1 0.903563 0.161558
Q2FXR7   15 1.36364 0.903563 0.161558
Q2G1T4   17 1.54545 0.903563 0.161558
Q2FW38   10 0.909091 -1.27278 0.943444
Q2G2P6   9 0.818182 -1.27278 0.943444
Q2FVL7   13 1.18182 0.903563 0.161558
Q2FVY2   8 0.727273 -1.27278 0.943444
Q2FYZ0   10 0.909091 -1.27278 0.943444
Q2FYW2   7 0.636364 -1.27278 0.943444
P60643   15 1.36364 0.903563 0.161558
Q2G265   7 0.636364 -1.27278 0.943444
Q2FV42   14 1.27273 0.903563 0.161558
Q2FXN0   12 1.09091 0.903563 0.161558
Q2G2D9   12 1.09091 0.903563 0.161558
Q2FV75   13 1.18182 0.903563 0.161558
Q2FYE0   16 1.45455 0.903563 0.161558
Q2FX03   11 1 0.903563 0.161558
Q2FX89   9 0.818182 -1.27278 0.943444
Q2FX43   4 0.363636 -1.27278 0.943444
Q2FV69   21 1.82609 0.903563 0.161558
P72360   11 0.956522 -1.27278 0.943444
Q2FVQ1   16 1.3913 0.903563 0.161558
Q2FYG7   15 1.30435 0.903563 0.161558
Q2G1J8   8 0.695652 -1.27278 0.943444
Q2FW77   13 1.13043 0.903563 0.161558
Q2FWI4   12 1.04348 0.903563 0.161558
Q2FX62   10 0.869565 -1.27278 0.943444
Q2G0U6   17 1.47826 0.903563 0.161558
Q2G0P2   10 0.869565 -1.27278 0.943444
Q2G0B8   15 1.30435 0.903563 0.161558
Q2FVL3   6 0.521739 -1.27278 0.943444
Q2G1K8   12 1.04348 0.903563 0.161558
Q2G2R9   12 1.04348 0.903563 0.161558
Q2G2I3   11 0.956522 -1.27278 0.943444
Q2FY56   9 0.782609 -1.27278 0.943444
Q2G0B1   13 1.13043 0.903563 0.161558
Q2G1T1   16 1.3913 0.903563 0.161558
Q2FVX5   10 0.869565 -1.27278 0.943444
Q2G0H8   12 1.04348 0.903563 0.161558
Q2FVT3   8 0.695652 -1.27278 0.943444
Q2FWF6   8 0.695652 -1.27278 0.943444
Q2FWZ6   17 1.47826 0.903563 0.161558
Q2FZ77   14 1.21739 0.903563 0.161558
Q2G0H0   9 0.782609 -1.27278 0.943444
Q2G2G7   15 1.30435 0.903563 0.161558
Q2G117   7 0.608696 -1.27278 0.943444
Q2FXG9   12 1.04348 0.903563 0.161558
Q2FWE4   12 1.04348 0.903563 0.161558
Q2FUS0   18 1.56522 0.903563 0.161558
Q2FWR3   15 1.30435 0.903563 0.161558
Q2FYA9   6 0.521739 -1.27278 0.943444
Q2G0Y5   13 1.13043 0.903563 0.161558
Q2FZZ8   14 1.21739 0.903563 0.161558
Q2G1Z6   17 1.47826 0.903563 0.161558
Q2FX53   10 0.869565 -1.27278 0.943444
Q2FZC4   5 0.434783 -1.27278 0.943444
Q2FUS5   12 1.04348 0.903563 0.161558
Q2G1R0   10 0.869565 -1.27278 0.943444
Q2G0D5   9 0.782609 -1.27278 0.943444
Q2FY18   13 1.13043 0.903563 0.161558
Q2FYH8   11 0.956522 -1.27278 0.943444
Q2G1F2   11 0.956522 -1.27278 0.943444
Q2G0Q5   12 1.04348 0.903563 0.161558
Q2FVR2   12 1.04348 0.903563 0.161558
Q2FZE7   3 0.26087 -1.27278 0.943444
Q2G0I0   16 1.3913 0.903563 0.161558
Q2G0R1   10 0.869565 -1.27278 0.943444
Q2G0L7   14 1.21739 0.903563 0.161558
Q2FWI1   16 1.3913 0.903563 0.161558
Q2G0F7   11 0.956522 -1.27278 0.943444
Q2FXY3   12 1.04348 0.903563 0.161558
P0A084   14 1.21739 0.903563 0.161558
Q2G0G5   15 1.30435 0.903563 0.161558
Q2FZE5   10 0.869565 -1.27278 0.943444
Q2G0A2   12 1.04348 0.903563 0.161558
Q2FVE8   8 0.695652 -1.27278 0.943444
Q2G2M8   9 0.782609 -1.27278 0.943444
Q2FYH7   9 0.782609 -1.27278 0.943444
Q2FVR8   10 0.869565 -1.27278 0.943444
Q2FZU9   10 0.869565 -1.27278 0.943444
Q2FYX7   12 1.04348 0.903563 0.161558
Q2G280   13 1.13043 0.903563 0.161558
Q2FVG5   18 1.56522 0.903563 0.161558
Q2FWX1   19 1.65217 0.903563 0.161558
Q2FVB3   13 1.13043 0.903563 0.161558
Q2G2A1   15 1.30435 0.903563 0.161558
Q2G1W7   5 0.434783 -1.27278 0.943444
Q2FW36   13 1.13043 0.903563 0.161558
P31337   15 1.30435 0.903563 0.161558
Q2FXB8   8 0.695652 -1.27278 0.943444
Q2G2F3   13 1.13043 0.903563 0.161558
Q2FYM7   6 0.521739 -1.27278 0.943444
Q2FYB2   6 0.521739 -1.27278 0.943444
Q2G2E2   8 0.666667 -1.27278 0.943444
Q2G2G9   12 1 0.903563 0.161558
Q2FVC5   8 0.666667 -1.27278 0.943444
Q2G0T3   13 1.08333 0.903563 0.161558
Q2G074   10 0.833333 -1.27278 0.943444
Q2G016   10 0.833333 -1.27278 0.943444
Q2G0G4   14 1.16667 0.903563 0.161558
Q2G2K1   7 0.583333 -1.27278 0.943444
Q2FXE1   16 1.33333 0.903563 0.161558
Q2FWD2   8 0.666667 -1.27278 0.943444
Q2G1Q0   11 0.916667 -1.27278 0.943444
Q2G073   11 0.916667 -1.27278 0.943444
Q2G1T7   19 1.58333 0.903563 0.161558
Q2FVI3   14 1.16667 0.903563 0.161558
Q2FZ93   15 1.25 0.903563 0.161558
Q2FVQ7   10 0.833333 -1.27278 0.943444
Q2G2B9   9 0.75 -1.27278 0.943444
Q2FZN5   10 0.833333 -1.27278 0.943444
Q2FY72   10 0.833333 -1.27278 0.943444
Q2G0A0   11 0.916667 -1.27278 0.943444
Q2FZQ8   12 1 0.903563 0.161558
Q2FXP1   17 1.41667 0.903563 0.161558
P0A0B7   11 0.916667 -1.27278 0.943444
Q2FYW0   16 1.33333 0.903563 0.161558
Q2G230   13 1.08333 0.903563 0.161558
Q2G0H5   9 0.75 -1.27278 0.943444
Q2G0B7   14 1.16667 0.903563 0.161558
Q2G131   14 1.16667 0.903563 0.161558
Q2G0Y4   14 1.16667 0.903563 0.161558
Q2G2L0   13 1.08333 0.903563 0.161558
Q2G101   14 1.16667 0.903563 0.161558
Q2G036   9 0.75 -1.27278 0.943444
Q2FXN3   12 1 0.903563 0.161558
Q2FWY2   11 0.916667 -1.27278 0.943444
Q2FXK6   18 1.5 0.903563 0.161558
Q2G2Y3   9 0.75 -1.27278 0.943444
Q2G1P8   9 0.75 -1.27278 0.943444
Q2G0N7   16 1.33333 0.903563 0.161558
Q2FW43   16 1.33333 0.903563 0.161558
Q2G2N4   18 1.5 0.903563 0.161558
Q2FW59   10 0.833333 -1.27278 0.943444
Q2G1V0   13 1.08333 0.903563 0.161558
Q2G010   13 1.08333 0.903563 0.161558
Q2FWJ4   10 0.833333 -1.27278 0.943444
Q2FUR3   17 1.41667 0.903563 0.161558
Q2FXE4   14 1.16667 0.903563 0.161558
Q2FY36   14 1.16667 0.903563 0.161558
Q2G1Q7   11 0.916667 -1.27278 0.943444
Q2FX09   12 1 0.903563 0.161558
Q2G0Z1   14 1.16667 0.903563 0.161558
Q2FWJ1   13 1.08333 0.903563 0.161558
Q2FUT4   15 1.25 0.903563 0.161558
Q2FYI1   16 1.33333 0.903563 0.161558
Q2FXQ8   16 1.33333 0.903563 0.161558
Q2FUZ0   13 1.08333 0.903563 0.161558
P0A086   17 1.41667 0.903563 0.161558
Q2FZM0   12 1 0.903563 0.161558
Q2FXL3   12 1 0.903563 0.161558
Q2G2K7   11 0.916667 -1.27278 0.943444
Q2FVL1   8 0.666667 -1.27278 0.943444
Q2FW21   7 0.583333 -1.27278 0.943444
Q2G201   11 0.916667 -1.27278 0.943444
Q2FVV6   10 0.833333 -1.27278 0.943444
Q2FV03   15 1.25 0.903563 0.161558
Q2G2T2   11 0.916667 -1.27278 0.943444
Q2FZ44   9 0.75 -1.27278 0.943444
Q2G1N7   16 1.33333 0.903563 0.161558
Q2G172   13 1.08333 0.903563 0.161558
Q2G208   19 1.58333 0.903563 0.161558
Q2FZR7   8 0.666667 -1.27278 0.943444
Q2G2K2   1 0.0833333 -1.27278 0.943444
Q2FVA4   18 1.5 0.903563 0.161558
Q2G0F5   12 1 0.903563 0.161558
Q2G0X0   9 0.75 -1.27278 0.943444
Q2FXU0   12 1 0.903563 0.161558
Q2FXX9   15 1.25 0.903563 0.161558
Q2G2K8   5 0.416667 -1.27278 0.943444
Q2G0X1   9 0.72 -1.27278 0.943444
Q2FXI8   7 0.56 -1.27278 0.943444
Q2G0L1   11 0.88 -1.27278 0.943444
Q2FX07   5 0.4 -1.27278 0.943444
Q2G139   9 0.72 -1.27278 0.943444
Q2FUV5   15 1.2 0.903563 0.161558
Q2FVD0   8 0.64 -1.27278 0.943444
Q2FX10   12 0.96 -1.27278 0.943444
Q2G1W5   13 1.04 0.903563 0.161558
Q2G1Y7   10 0.8 -1.27278 0.943444
Q2G190   13 1.04 0.903563 0.161558
Q2FV59   11 0.88 -1.27278 0.943444
Q2FZS3   6 0.48 -1.27278 0.943444
Q2FX90   11 0.88 -1.27278 0.943444
Q2FW85   9 0.72 -1.27278 0.943444
Q2FZ65   18 1.44 0.903563 0.161558
Q2FXJ7   14 1.12 0.903563 0.161558
Q2FVW2   14 1.12 0.903563 0.161558
Q2G0H4   14 1.12 0.903563 0.161558
Q2FVV4   13 1.04 0.903563 0.161558
Q2FUR9   13 1.04 0.903563 0.161558
Q2FW06   7 0.56 -1.27278 0.943444
Q2FY84   12 0.96 -1.27278 0.943444
Q2G132   15 1.2 0.903563 0.161558
Q2G0C9   8 0.64 -1.27278 0.943444
Q2G2N1   13 1.04 0.903563 0.161558
Q2FVF2   13 1.04 0.903563 0.161558
Q2FZ30   25 2 3.07991 0.0107511
Q2FXX8   14 1.12 0.903563 0.161558
Q2FZX6   13 1.04 0.903563 0.161558
Q2G1Z2   12 0.96 -1.27278 0.943444
Q2G0G7   15 1.2 0.903563 0.161558
Q2FV53   15 1.2 0.903563 0.161558
Q2FV28   14 1.12 0.903563 0.161558
Q2G097   12 0.96 -1.27278 0.943444
Q2FZC5   16 1.28 0.903563 0.161558
Q2FY77   14 1.12 0.903563 0.161558
Q2FVA9   14 1.12 0.903563 0.161558
Q2G2W5   2 0.16 -1.27278 0.943444
Q2FX97   16 1.28 0.903563 0.161558
Q2G1F3   12 0.96 -1.27278 0.943444
Q2FYU1   5 0.4 -1.27278 0.943444
Q2FUP6   15 1.2 0.903563 0.161558
Q2G2U7   12 0.96 -1.27278 0.943444
Q2FY09   13 1.04 0.903563 0.161558
Q2G1J6   17 1.36 0.903563 0.161558
Q2G059   8 0.64 -1.27278 0.943444
Q2FVK5   7 0.56 -1.27278 0.943444
Q2G0H7   11 0.88 -1.27278 0.943444
Q2FWN2   11 0.88 -1.27278 0.943444
Q2FYV7   14 1.12 0.903563 0.161558
Q2G236   19 1.52 0.903563 0.161558
Q2FZR6   10 0.8 -1.27278 0.943444
Q2G1P9   10 0.8 -1.27278 0.943444
Q2G0R9   16 1.28 0.903563 0.161558
Q2FUZ9   14 1.12 0.903563 0.161558
Q2FVP2   13 1.04 0.903563 0.161558
Q2FXC8   9 0.72 -1.27278 0.943444
Q2FVC4   9 0.72 -1.27278 0.943444
Q2FZ29   10 0.8 -1.27278 0.943444
Q2FYR8   12 0.923077 -1.27278 0.943444
Q2FY23   18 1.38462 0.903563 0.161558
Q2G0D4   19 1.46154 0.903563 0.161558
Q2FZ38   13 1 0.903563 0.161558
Q2FXH1   9 0.692308 -1.27278 0.943444
Q2FXZ9   12 0.923077 -1.27278 0.943444
Q2G1V3   11 0.846154 -1.27278 0.943444
Q2FVZ0   10 0.769231 -1.27278 0.943444
Q2FV95   12 0.923077 -1.27278 0.943444
Q2G196   11 0.846154 -1.27278 0.943444
Q2FZ61   16 1.23077 0.903563 0.161558
Q2FW27   21 1.61538 0.903563 0.161558
Q2FWH2   19 1.46154 0.903563 0.161558
Q2FZQ9   8 0.615385 -1.27278 0.943444
Q2FWQ9   13 1 0.903563 0.161558
Q2G1N5   10 0.769231 -1.27278 0.943444
Q2FZP8   8 0.615385 -1.27278 0.943444
Q2FXC2   12 0.923077 -1.27278 0.943444
Q2G0X9   9 0.692308 -1.27278 0.943444
Q2FX08   10 0.769231 -1.27278 0.943444
Q2FUV2   16 1.23077 0.903563 0.161558
Q2FZT8   9 0.692308 -1.27278 0.943444
Q2G2N2   9 0.692308 -1.27278 0.943444
Q2G0M1   17 1.30769 0.903563 0.161558
Q2FVX8   13 1 0.903563 0.161558
Q2G220   11 0.846154 -1.27278 0.943444
Q2FW37   12 0.923077 -1.27278 0.943444
Q2G203   20 1.53846 0.903563 0.161558
Q2FY89   14 1.07692 0.903563 0.161558
Q2G1K7   16 1.23077 0.903563 0.161558
Q2G013   10 0.769231 -1.27278 0.943444
Q2FV91   11 0.846154 -1.27278 0.943444
Q2FW92   14 1.07692 0.903563 0.161558
Q2G1U5   13 1 0.903563 0.161558
Q2G2A6   7 0.538462 -1.27278 0.943444
Q2G0G9   10 0.769231 -1.27278 0.943444
P0A088   4 0.307692 -1.27278 0.943444
Q2G0B4   11 0.846154 -1.27278 0.943444
Q2G0X7   11 0.846154 -1.27278 0.943444
Q2G0S0   8 0.615385 -1.27278 0.943444
Q2FW12   11 0.846154 -1.27278 0.943444
Q2G0J7   18 1.38462 0.903563 0.161558
Q2FW76   13 1 0.903563 0.161558
Q2G1Z7   10 0.769231 -1.27278 0.943444
Q2G2S1   19 1.46154 0.903563 0.161558
Q2G1B1   12 0.923077 -1.27278 0.943444
Q2FVP3   19 1.46154 0.903563 0.161558
Q2G1V1   14 1.07692 0.903563 0.161558
Q2G1H8   13 1 0.903563 0.161558
Q2G149   20 1.53846 0.903563 0.161558
Q2FXC7   9 0.692308 -1.27278 0.943444
Q2G019   8 0.615385 -1.27278 0.943444
Q2FWL6   14 1.07692 0.903563 0.161558
Q2G199   8 0.615385 -1.27278 0.943444
Q2FY41   2 0.153846 -1.27278 0.943444
Q2FX33   13 1 0.903563 0.161558
Q2G181   13 1 0.903563 0.161558
Q2FVT1   12 0.923077 -1.27278 0.943444
Q2G0Z5   17 1.30769 0.903563 0.161558
Q2FZC7   17 1.30769 0.903563 0.161558
Q2G1U0   17 1.30769 0.903563 0.161558
Q2FW18   11 0.846154 -1.27278 0.943444
Q2G0H1   9 0.692308 -1.27278 0.943444
Q2FX22   9 0.692308 -1.27278 0.943444
Q2G157   14 1.07692 0.903563 0.161558
Q2G2J5   15 1.15385 0.903563 0.161558
Q2FZH9   12 0.923077 -1.27278 0.943444
Q2FZA6   14 1.07692 0.903563 0.161558
Q2G1N6   12 0.923077 -1.27278 0.943444
Q2FVR4   18 1.38462 0.903563 0.161558
Q2FY13   20 1.53846 0.903563 0.161558
Q2G025   12 0.923077 -1.27278 0.943444
Q2FV36   13 1 0.903563 0.161558
Q2G0W9   11 0.846154 -1.27278 0.943444
Q2G0L0   16 1.23077 0.903563 0.161558
Q2FUR2   11 0.846154 -1.27278 0.943444
Q2FVJ9   10 0.769231 -1.27278 0.943444
Q2G1S8   15 1.11111 0.903563 0.161558
Q2FVJ5   15 1.11111 0.903563 0.161558
Q2FZ39   16 1.18519 0.903563 0.161558
Q2FWP6   10 0.740741 -1.27278 0.943444
Q2FVB4   13 0.962963 -1.27278 0.943444
Q2G0V7   12 0.888889 -1.27278 0.943444
Q2FUV4   12 0.888889 -1.27278 0.943444
Q2FYG5   14 1.03704 0.903563 0.161558
Q2FW71   10 0.740741 -1.27278 0.943444
Q2FZB1   12 0.888889 -1.27278 0.943444
Q2G0Y9   12 0.888889 -1.27278 0.943444
Q2G0X4   14 1.03704 0.903563 0.161558
Q2FZL2   9 0.666667 -1.27278 0.943444
Q2FVS1   13 0.962963 -1.27278 0.943444
Q2G099   12 0.888889 -1.27278 0.943444
Q2FZN0   9 0.666667 -1.27278 0.943444
Q2FZ50   13 0.962963 -1.27278 0.943444
Q2G0X8   12 0.888889 -1.27278 0.943444
Q2G167   10 0.740741 -1.27278 0.943444
Q2G086   13 0.962963 -1.27278 0.943444
Q2G0D0   17 1.25926 0.903563 0.161558
Q2FWG3   14 1.03704 0.903563 0.161558
Q2G228   15 1.11111 0.903563 0.161558
Q2FWW8   16 1.18519 0.903563 0.161558
Q2FYL0   7 0.518519 -1.27278 0.943444
Q2FXX2   14 1.03704 0.903563 0.161558
Q2G0C4   9 0.666667 -1.27278 0.943444
Q2FZA2   13 0.962963 -1.27278 0.943444
Q2FWL0   12 0.888889 -1.27278 0.943444
Q2FUY9   14 1.03704 0.903563 0.161558
Q2G0T8   15 1.11111 0.903563 0.161558
Q2FWK0   14 1.03704 0.903563 0.161558
Q2G0D9   17 1.25926 0.903563 0.161558
Q2FZF3   10 0.740741 -1.27278 0.943444
Q2FZ17   15 1.11111 0.903563 0.161558
Q2G0T6   13 0.962963 -1.27278 0.943444
Q2G140   8 0.592593 -1.27278 0.943444
Q2G2F2   8 0.592593 -1.27278 0.943444
Q2FXG0   14 1.03704 0.903563 0.161558
Q2FWR4   16 1.18519 0.903563 0.161558
Q2G195   10 0.740741 -1.27278 0.943444
Q2FVY4   15 1.11111 0.903563 0.161558
Q2G1I6   9 0.666667 -1.27278 0.943444
Q2FVD5   8 0.592593 -1.27278 0.943444
Q2FZM1   20 1.48148 0.903563 0.161558
Q2FVG0   12 0.888889 -1.27278 0.943444
Q2FZM7   12 0.888889 -1.27278 0.943444
Q2FZB2   12 0.888889 -1.27278 0.943444
Q2G287   17 1.25926 0.903563 0.161558
Q2FWG4   10 0.740741 -1.27278 0.943444
Q2G2B3   9 0.666667 -1.27278 0.943444
Q2FY48   18 1.33333 0.903563 0.161558
Q9ZNI1   13 0.962963 -1.27278 0.943444
Q2FV94   14 1.03704 0.903563 0.161558
Q2G2X5   12 0.888889 -1.27278 0.943444
Q2FVX6   9 0.666667 -1.27278 0.943444
Q2G060   18 1.33333 0.903563 0.161558
Q2FVG2   13 0.962963 -1.27278 0.943444
Q2G1Q1   11 0.814815 -1.27278 0.943444
Q2G1F1   9 0.666667 -1.27278 0.943444
Q2FXC5   9 0.666667 -1.27278 0.943444
Q2G2B0   12 0.888889 -1.27278 0.943444
Q2FXR6   14 1.03704 0.903563 0.161558
Q2FXE0   19 1.40741 0.903563 0.161558
Q2FUY3   15 1.11111 0.903563 0.161558
Q2G1S6   9 0.666667 -1.27278 0.943444
Q2FVE9   10 0.740741 -1.27278 0.943444
Q2FVU7   15 1.11111 0.903563 0.161558
Q2FVM7   15 1.11111 0.903563 0.161558
Q2FVU6   13 0.962963 -1.27278 0.943444
Q2FVA1   16 1.18519 0.903563 0.161558
Q2FWB8   15 1.11111 0.903563 0.161558
Q2FYR5   15 1.11111 0.903563 0.161558
Q2G261   22 1.62963 0.903563 0.161558
Q2G264   16 1.18519 0.903563 0.161558
Q2G0U4   10 0.740741 -1.27278 0.943444
Q2G226   11 0.814815 -1.27278 0.943444
Q2FZT7   10 0.740741 -1.27278 0.943444
Q2FXJ4   19 1.40741 0.903563 0.161558
Q2G047   11 0.814815 -1.27278 0.943444
Q2FWD9   7 0.518519 -1.27278 0.943444
Q2FZH2   19 1.40741 0.903563 0.161558
Q2G044   15 1.11111 0.903563 0.161558
Q2FVZ8   13 0.962963 -1.27278 0.943444
Q2G1C5   10 0.740741 -1.27278 0.943444
Q2G1Z1   13 0.962963 -1.27278 0.943444
Q2G135   12 0.888889 -1.27278 0.943444
Q2FVE5   19 1.40741 0.903563 0.161558
Q2FZ70   17 1.25926 0.903563 0.161558
Q2G2A0   17 1.25926 0.903563 0.161558
Q2G224   13 0.928571 -1.27278 0.943444
P0A0K3   15 1.07143 0.903563 0.161558
Q2G1A8   18 1.28571 0.903563 0.161558
Q2G1P5   11 0.785714 -1.27278 0.943444
Q2FV93   11 0.785714 -1.27278 0.943444
Q2FXC4   9 0.642857 -1.27278 0.943444
Q2FY74   19 1.35714 0.903563 0.161558
Q2G1M1   14 1 0.903563 0.161558
Q9EZ11   12 0.857143 -1.27278 0.943444
Q2FZB3   12 0.857143 -1.27278 0.943444
Q2G1V2   11 0.785714 -1.27278 0.943444
Q2FVM8   13 0.928571 -1.27278 0.943444
Q2FVR1   12 0.857143 -1.27278 0.943444
Q2FXC3   9 0.642857 -1.27278 0.943444
Q2FUV6   11 0.785714 -1.27278 0.943444
Q2G1D7   21 1.5 0.903563 0.161558
Q2FXR2   14 1 0.903563 0.161558
Q2FW83   9 0.642857 -1.27278 0.943444
Q2G2X7   12 0.857143 -1.27278 0.943444
Q2FVM4   10 0.714286 -1.27278 0.943444
P0A0J3   22 1.57143 0.903563 0.161558
Q2G2L8   14 1 0.903563 0.161558
Q2FZ27   16 1.14286 0.903563 0.161558
Q2FZ53   12 0.857143 -1.27278 0.943444
Q2G154   17 1.21429 0.903563 0.161558
Q2FZS4   10 0.714286 -1.27278 0.943444
Q2FYQ5   9 0.642857 -1.27278 0.943444
Q2FZL6   18 1.28571 0.903563 0.161558
Q2FWB9   15 1.07143 0.903563 0.161558
Q2FUQ4   19 1.35714 0.903563 0.161558
Q2G293   17 1.21429 0.903563 0.161558
Q2FZS5   15 1.07143 0.903563 0.161558
Q2FYP9   9 0.642857 -1.27278 0.943444
Q2G0K7   17 1.21429 0.903563 0.161558
Q2FVV2   10 0.714286 -1.27278 0.943444
Q2FVN0   16 1.14286 0.903563 0.161558
Q2FX00   18 1.28571 0.903563 0.161558
Q2G1I0   11 0.785714 -1.27278 0.943444
Q2FXI2   16 1.14286 0.903563 0.161558
Q2G2X1   11 0.785714 -1.27278 0.943444
Q2FYG6   22 1.57143 0.903563 0.161558
Q2FXH0   17 1.21429 0.903563 0.161558
Q2FXU7   13 0.928571 -1.27278 0.943444
Q2G170   15 1.07143 0.903563 0.161558
Q2FVQ9   15 1.07143 0.903563 0.161558
Q2FWV2   8 0.571429 -1.27278 0.943444
Q2FVI5   11 0.785714 -1.27278 0.943444
Q2FUW0   13 0.928571 -1.27278 0.943444
Q2FXB7   13 0.928571 -1.27278 0.943444
Q2G0J8   18 1.28571 0.903563 0.161558
Q2FXB5   15 1.07143 0.903563 0.161558
Q2FYE9   12 0.857143 -1.27278 0.943444
Q2FVE2   10 0.714286 -1.27278 0.943444
Q2G2V6   16 1.14286 0.903563 0.161558
O08387   16 1.14286 0.903563 0.161558
Q2FZ14   13 0.928571 -1.27278 0.943444
Q2FXW3   13 0.928571 -1.27278 0.943444
Q2FYQ8   16 1.14286 0.903563 0.161558
Q2G2D6   16 1.14286 0.903563 0.161558
Q2G2T7   18 1.28571 0.903563 0.161558
Q2FYP8   14 1 0.903563 0.161558
Q2FZ25   12 0.857143 -1.27278 0.943444
Q2FY65   18 1.28571 0.903563 0.161558
Q2G2T1   13 0.928571 -1.27278 0.943444
Q2G1N0   9 0.642857 -1.27278 0.943444
Q2G110   13 0.928571 -1.27278 0.943444
Q2G1E1   13 0.928571 -1.27278 0.943444
Q2G2F1   17 1.21429 0.903563 0.161558
Q2FXE8   12 0.857143 -1.27278 0.943444
Q2FZ06   10 0.714286 -1.27278 0.943444
Q2FVH2   12 0.857143 -1.27278 0.943444
Q2FYV6   19 1.35714 0.903563 0.161558
Q2FZJ3   13 0.896552 -1.27278 0.943444
Q2G095   10 0.689655 -1.27278 0.943444
Q2G2Y0   13 0.896552 -1.27278 0.943444
Q2G2W3   15 1.03448 0.903563 0.161558
Q2FY07   21 1.44828 0.903563 0.161558
Q2FXW8   9 0.62069 -1.27278 0.943444
Q2FUR6   18 1.24138 0.903563 0.161558
Q2FVW6   14 0.965517 -1.27278 0.943444
Q2G1X0   5 0.344828 -1.27278 0.943444
Q2G1F6   12 0.827586 -1.27278 0.943444
Q2FVK8   14 0.965517 -1.27278 0.943444
Q2G158   14 0.965517 -1.27278 0.943444
Q2G118   16 1.10345 0.903563 0.161558
Q2G077   11 0.758621 -1.27278 0.943444
Q2G0E0   15 1.03448 0.903563 0.161558
Q2G263   15 1.03448 0.903563 0.161558
Q2FUU1   15 1.03448 0.903563 0.161558
Q2G1X7   15 1.03448 0.903563 0.161558
Q2G1C0   18 1.24138 0.903563 0.161558
Q2FVB9   12 0.827586 -1.27278 0.943444
Q2G273   12 0.827586 -1.27278 0.943444
Q53726   14 0.965517 -1.27278 0.943444
Q2G2W9   13 0.896552 -1.27278 0.943444
Q2FZ22   20 1.37931 0.903563 0.161558
Q2G2U1   15 1.03448 0.903563 0.161558
Q2FXW6   13 0.896552 -1.27278 0.943444
Q2G0P9   12 0.827586 -1.27278 0.943444
Q2FYE3   13 0.896552 -1.27278 0.943444
Q2FXU3   13 0.896552 -1.27278 0.943444
Q2G052   14 0.965517 -1.27278 0.943444
Q2FZM6   18 1.24138 0.903563 0.161558
Q2FX25   14 0.965517 -1.27278 0.943444
Q2FX05   14 0.965517 -1.27278 0.943444
Q2G1P2   10 0.689655 -1.27278 0.943444
Q2G2C4   17 1.17241 0.903563 0.161558
Q2G165   13 0.896552 -1.27278 0.943444
Q2FXK8   7 0.482759 -1.27278 0.943444
Q2FWP1   13 0.896552 -1.27278 0.943444
Q2FVU1   9 0.62069 -1.27278 0.943444
Q2FZ78   15 1.03448 0.903563 0.161558
Q2G0P0   14 0.965517 -1.27278 0.943444
Q2FXX3   14 0.965517 -1.27278 0.943444
Q2FVX2   15 1.03448 0.903563 0.161558
Q2G0Q7   14 0.965517 -1.27278 0.943444
Q2FXS6   4 0.275862 -1.27278 0.943444
Q2FUZ1   13 0.896552 -1.27278 0.943444
Q2FZ87   18 1.24138 0.903563 0.161558
Q2FXF4   21 1.44828 0.903563 0.161558
Q2G1G4   13 0.896552 -1.27278 0.943444
Q2FWE6   16 1.10345 0.903563 0.161558
Q2G2U2   12 0.827586 -1.27278 0.943444
Q2FY17   16 1.10345 0.903563 0.161558
Q2FVU3   20 1.37931 0.903563 0.161558
Q2FVK1   4 0.275862 -1.27278 0.943444
Q2G0K5   15 1.03448 0.903563 0.161558
Q2G2X8   13 0.896552 -1.27278 0.943444
Q2FYZ7   13 0.896552 -1.27278 0.943444
Q2FWG1   18 1.24138 0.903563 0.161558
Q2G1Q6   17 1.17241 0.903563 0.161558
Q2G2X9   12 0.827586 -1.27278 0.943444
Q2FWN9   5 0.344828 -1.27278 0.943444
Q2FYZ2   13 0.896552 -1.27278 0.943444
Q2FZJ1   12 0.827586 -1.27278 0.943444
Q2G002   14 0.965517 -1.27278 0.943444
Q2FVL4   19 1.31034 0.903563 0.161558
Q2G2M7   11 0.758621 -1.27278 0.943444
Q2FWH6   15 1.03448 0.903563 0.161558
Q2FXQ3   17 1.17241 0.903563 0.161558
Q2G129   8 0.551724 -1.27278 0.943444
Q7BHL7   20 1.37931 0.903563 0.161558
Q2FZ71   15 1.03448 0.903563 0.161558
Q2FZ88   12 0.8 -1.27278 0.943444
Q2FV22   13 0.866667 -1.27278 0.943444
Q2FYM3   8 0.533333 -1.27278 0.943444
Q2FY06   15 1 0.903563 0.161558
Q2FXB0   4 0.266667 -1.27278 0.943444
Q2FX87   17 1.13333 0.903563 0.161558
Q2FZ33   21 1.4 0.903563 0.161558
Q2G0J1   16 1.06667 0.903563 0.161558
Q2FUT7   18 1.2 0.903563 0.161558
Q2FZH1   12 0.8 -1.27278 0.943444
Q2FVX3   15 1 0.903563 0.161558
Q2FWC6   16 1.06667 0.903563 0.161558
Q2FXN6   15 1 0.903563 0.161558
Q2FY79   17 1.13333 0.903563 0.161558
Q2FZ23   14 0.933333 -1.27278 0.943444
Q2FVF1   14 0.933333 -1.27278 0.943444
Q2FWM5   11 0.733333 -1.27278 0.943444
Q2G061   11 0.733333 -1.27278 0.943444
Q2FWL7   17 1.13333 0.903563 0.161558
Q2FVK3   4 0.266667 -1.27278 0.943444
Q2FX19   19 1.26667 0.903563 0.161558
Q2G2U6   15 1 0.903563 0.161558
Q2G1S5   10 0.666667 -1.27278 0.943444
Q2FVS9   14 0.933333 -1.27278 0.943444
Q2G1M7   14 0.933333 -1.27278 0.943444
Q2FW50   15 1 0.903563 0.161558
Q2G2L1   13 0.866667 -1.27278 0.943444
Q2FWB1   16 1.06667 0.903563 0.161558
Q2FXA8   17 1.13333 0.903563 0.161558
Q2FV20   19 1.26667 0.903563 0.161558
Q2FUY1   15 1 0.903563 0.161558
Q2FYJ1   19 1.26667 0.903563 0.161558
Q2G043   10 0.666667 -1.27278 0.943444
Q2FZ43   14 0.933333 -1.27278 0.943444
Q9KJN4   15 1 0.903563 0.161558
Q2G194   14 0.933333 -1.27278 0.943444
Q2G0F0   21 1.4 0.903563 0.161558
Q2G2G2   13 0.866667 -1.27278 0.943444
Q2G0I8   15 1 0.903563 0.161558
Q2FXG5   15 1 0.903563 0.161558
Q2G2S6   14 0.933333 -1.27278 0.943444
Q53700   16 1.06667 0.903563 0.161558
Q2G0D8   15 1 0.903563 0.161558
P60430   4 0.266667 -1.27278 0.943444
Q2FV41   14 0.933333 -1.27278 0.943444
Q2FXZ5   16 1.06667 0.903563 0.161558
Q2FZL0   13 0.866667 -1.27278 0.943444
Q2FY99   20 1.33333 0.903563 0.161558
Q2FX95   15 1 0.903563 0.161558
Q2FYR6   19 1.26667 0.903563 0.161558
Q2FUW2   15 1 0.903563 0.161558
Q2FVL2   18 1.2 0.903563 0.161558
Q2G2L4   10 0.666667 -1.27278 0.943444
Q2FXB1   4 0.266667 -1.27278 0.943444
Q2FZY7   20 1.33333 0.903563 0.161558
Q2FVN1   9 0.6 -1.27278 0.943444
Q2G1S1   15 1 0.903563 0.161558
Q2FXK4   14 0.933333 -1.27278 0.943444
Q2FXM6   16 1.06667 0.903563 0.161558
Q2FZJ6   17 1.13333 0.903563 0.161558
Q2FVT4   17 1.13333 0.903563 0.161558
Q2FYW1   12 0.8 -1.27278 0.943444
Q2FYZ3   16 1.06667 0.903563 0.161558
Q2FXX5   15 1 0.903563 0.161558
Q2FWM4   8 0.533333 -1.27278 0.943444
Q2G2L3   18 1.2 0.903563 0.161558
Q2FYR3   16 1.06667 0.903563 0.161558
Q2G0I9   18 1.2 0.903563 0.161558
Q2G0M2   15 1 0.903563 0.161558
Q2G272   6 0.4 -1.27278 0.943444
Q2FXL4   18 1.2 0.903563 0.161558
Q2G0U9   20 1.33333 0.903563 0.161558
Q2FVE4   12 0.8 -1.27278 0.943444
Q2FVC6   18 1.2 0.903563 0.161558
Q2FV19   14 0.933333 -1.27278 0.943444
Q2G0S8   16 1.06667 0.903563 0.161558
Q2G2G3   17 1.13333 0.903563 0.161558
Q2G2X0   22 1.41935 0.903563 0.161558
Q2G0F3   23 1.48387 0.903563 0.161558
Q2G037   21 1.35484 0.903563 0.161558
Q2G1G6   14 0.903226 -1.27278 0.943444
Q2FWP0   5 0.322581 -1.27278 0.943444
Q2FY29   13 0.83871 -1.27278 0.943444
Q2FXQ4   15 0.967742 -1.27278 0.943444
Q2G0S7   16 1.03226 0.903563 0.161558
Q2FZX7   13 0.83871 -1.27278 0.943444
Q2G0E6   16 1.03226 0.903563 0.161558
Q2FY37   23 1.48387 0.903563 0.161558
Q2FYQ0   17 1.09677 0.903563 0.161558
Q2FUV3   17 1.09677 0.903563 0.161558
Q2FYV2   18 1.16129 0.903563 0.161558
Q2FVS4   11 0.709677 -1.27278 0.943444
Q2G2M3   12 0.774194 -1.27278 0.943444
Q2FVM6   13 0.83871 -1.27278 0.943444
Q2G292   15 0.967742 -1.27278 0.943444
Q2FXH7   11 0.709677 -1.27278 0.943444
Q2FYQ7   17 1.09677 0.903563 0.161558
Q2FWG2   17 1.09677 0.903563 0.161558
Q2G159   17 1.09677 0.903563 0.161558
Q2FX96   14 0.903226 -1.27278 0.943444
Q2FV83   21 1.35484 0.903563 0.161558
Q2G2D8   15 0.967742 -1.27278 0.943444
Q2FYJ4   12 0.774194 -1.27278 0.943444
Q2G1E8   9 0.580645 -1.27278 0.943444
Q2FVK2   4 0.258065 -1.27278 0.943444
Q2FZP1   14 0.903226 -1.27278 0.943444
Q2FXI0   16 1.03226 0.903563 0.161558
Q2G134   10 0.645161 -1.27278 0.943444
Q2FZZ6   9 0.580645 -1.27278 0.943444
Q2G1Z3   16 1.03226 0.903563 0.161558
Q2G030   16 1.03226 0.903563 0.161558
Q2FV21   14 0.903226 -1.27278 0.943444
Q9RQP6   10 0.645161 -1.27278 0.943444
Q2FZ62   12 0.774194 -1.27278 0.943444
Q2FZQ7   14 0.903226 -1.27278 0.943444
Q2G0F4   12 0.774194 -1.27278 0.943444
Q2FWE0   14 0.903226 -1.27278 0.943444
Q2FVS0   16 1.03226 0.903563 0.161558
Q2FUT6   15 0.967742 -1.27278 0.943444
Q2FUQ5   17 1.09677 0.903563 0.161558
Q2FZJ9   13 0.83871 -1.27278 0.943444
Q2FY81   16 1.03226 0.903563 0.161558
Q2G0K8   15 0.967742 -1.27278 0.943444
Q2G262   8 0.516129 -1.27278 0.943444
Q2G0E1   13 0.83871 -1.27278 0.943444
Q2FWD3   17 1.09677 0.903563 0.161558
Q2FXA4   14 0.903226 -1.27278 0.943444
Q2FVF0   15 0.967742 -1.27278 0.943444
Q2FWW9   12 0.774194 -1.27278 0.943444
Q2FZ54   17 1.09677 0.903563 0.161558
P0A0J0   15 0.967742 -1.27278 0.943444
Q2G1G1   21 1.35484 0.903563 0.161558
Q2FWA1   14 0.903226 -1.27278 0.943444
Q2FXN1   16 1.03226 0.903563 0.161558
Q2G2T4   17 1.09677 0.903563 0.161558
Q2FZW9   15 0.967742 -1.27278 0.943444
Q2FV90   17 1.09677 0.903563 0.161558
Q2FWB3   9 0.580645 -1.27278 0.943444
Q2G0Q0   14 0.903226 -1.27278 0.943444
Q2FY10   12 0.774194 -1.27278 0.943444
Q2FXM0   13 0.83871 -1.27278 0.943444
Q2G1S2   13 0.83871 -1.27278 0.943444
Q2FXY5   13 0.8125 -1.27278 0.943444
Q2FXV3   15 0.9375 -1.27278 0.943444
Q2FXG3   16 1 0.903563 0.161558
Q2FVA8   9 0.5625 -1.27278 0.943444
Q2G2C2   19 1.1875 0.903563 0.161558
Q2FYU2   17 1.0625 0.903563 0.161558
Q2FYK5   19 1.1875 0.903563 0.161558
Q2FW35   18 1.125 0.903563 0.161558
Q2FY52   17 1.0625 0.903563 0.161558
Q9RQP9   18 1.125 0.903563 0.161558
Q2G039   12 0.75 -1.27278 0.943444
Q2G1E4   16 1 0.903563 0.161558
Q2G0B0   15 0.9375 -1.27278 0.943444
Q2FXI7   12 0.75 -1.27278 0.943444
Q2FWN7   18 1.125 0.903563 0.161558
Q2FV66   11 0.6875 -1.27278 0.943444
Q2FYJ5   10 0.625 -1.27278 0.943444
Q2FYC9   4 0.25 -1.27278 0.943444
Q2FZC6   16 1 0.903563 0.161558
Q2FXW4   13 0.8125 -1.27278 0.943444
Q2FXI1   19 1.1875 0.903563 0.161558
Q2FZF9   14 0.875 -1.27278 0.943444
Q2G171   14 0.875 -1.27278 0.943444
Q2G2P8   21 1.3125 0.903563 0.161558
Q2G2V9   17 1.0625 0.903563 0.161558
Q2FV31   20 1.25 0.903563 0.161558
Q9KJN3   11 0.6875 -1.27278 0.943444
Q2FZV5   9 0.5625 -1.27278 0.943444
Q2FWC4   17 1.0625 0.903563 0.161558
Q2FYT0   14 0.875 -1.27278 0.943444
Q2G145   15 0.9375 -1.27278 0.943444
Q2G0J0   21 1.3125 0.903563 0.161558
Q2FZQ3   11 0.6875 -1.27278 0.943444
Q2FYE5   17 1.0625 0.903563 0.161558
Q2FWN5   15 0.9375 -1.27278 0.943444
Q2FY24   20 1.25 0.903563 0.161558
Q2FVW7   13 0.8125 -1.27278 0.943444
Q2FZ91   16 1 0.903563 0.161558
Q2FWL2   14 0.875 -1.27278 0.943444
Q2FZQ6   13 0.8125 -1.27278 0.943444
P02976   8 0.5 -1.27278 0.943444
Q2G0R7   8 0.5 -1.27278 0.943444
Q2FUU2   17 1.0625 0.903563 0.161558
Q2FZG1   17 1.0625 0.903563 0.161558
Q2G0Z4   10 0.625 -1.27278 0.943444
Q2FZ81   10 0.625 -1.27278 0.943444
Q2G2J8   18 1.125 0.903563 0.161558
Q2FZD7   15 0.9375 -1.27278 0.943444
Q2G288   19 1.1875 0.903563 0.161558
Q2FW52   15 0.9375 -1.27278 0.943444
Q2FVX4   22 1.375 0.903563 0.161558
Q2FVN5   12 0.75 -1.27278 0.943444
Q2FY88   15 0.9375 -1.27278 0.943444
Q2FWC9   20 1.25 0.903563 0.161558
Q2FZS7   18 1.125 0.903563 0.161558
Q2FZ63   15 0.9375 -1.27278 0.943444
Q2G1L8   15 0.9375 -1.27278 0.943444
Q2FV17   18 1.125 0.903563 0.161558
Q2FVT8   9 0.5625 -1.27278 0.943444
Q2G0W8   18 1.125 0.903563 0.161558
Q2FV07   14 0.875 -1.27278 0.943444
Q2G0Q1   17 1.0625 0.903563 0.161558
Q2FY69   12 0.75 -1.27278 0.943444
Q2FZ75   16 1 0.903563 0.161558
Q2G0E5   16 1 0.903563 0.161558
Q2G233   18 1.125 0.903563 0.161558
Q2FWE1   17 1.0625 0.903563 0.161558
Q2FVZ2   16 1 0.903563 0.161558
Q2FYE2   14 0.875 -1.27278 0.943444
Q2G1K6   18 1.09091 0.903563 0.161558
Q2FVT0   15 0.909091 -1.27278 0.943444
Q2G0Q9   18 1.09091 0.903563 0.161558
Q2FZ89   16 0.969697 -1.27278 0.943444
Q2FVR0   14 0.848485 -1.27278 0.943444
Q2FZD9   13 0.787879 -1.27278 0.943444
Q2FX85   14 0.848485 -1.27278 0.943444
Q2G1B0   10 0.606061 -1.27278 0.943444
Q2G2E4   10 0.606061 -1.27278 0.943444
Q2FYK7   20 1.21212 0.903563 0.161558
Q2FZ13   17 1.0303 0.903563 0.161558
Q2FZE6   22 1.33333 0.903563 0.161558
Q2FVI2   17 1.0303 0.903563 0.161558
Q2FZE0   20 1.21212 0.903563 0.161558
Q2FV38   15 0.909091 -1.27278 0.943444
Q2FXE2   19 1.15152 0.903563 0.161558
Q2G1Q2   17 1.0303 0.903563 0.161558
Q2FYY8   13 0.787879 -1.27278 0.943444
Q2FYN6   14 0.848485 -1.27278 0.943444
Q2FV39   21 1.27273 0.903563 0.161558
Q2G130   23 1.39394 0.903563 0.161558
Q2FUR8   18 1.09091 0.903563 0.161558
Q2FXZ3   15 0.909091 -1.27278 0.943444
Q2FYM4   14 0.848485 -1.27278 0.943444
Q2FWY1   16 0.969697 -1.27278 0.943444
Q2G1V4   16 0.969697 -1.27278 0.943444
P0A011   17 1.0303 0.903563 0.161558
Q2FXZ0   17 1.0303 0.903563 0.161558
Q2G0V4   15 0.909091 -1.27278 0.943444
Q2FW34   22 1.33333 0.903563 0.161558
Q2FWC7   19 1.15152 0.903563 0.161558
Q2G0F6   17 1.0303 0.903563 0.161558
Q2G0T0   18 1.09091 0.903563 0.161558
Q2FXM8   18 1.09091 0.903563 0.161558
Q2G0Q8   13 0.787879 -1.27278 0.943444
Q2FZ08   16 0.969697 -1.27278 0.943444
Q2G160   13 0.787879 -1.27278 0.943444
Q2FY78   14 0.848485 -1.27278 0.943444
Q2G2H7   21 1.27273 0.903563 0.161558
Q2FW53   9 0.545455 -1.27278 0.943444
Q2FVX0   18 1.09091 0.903563 0.161558
Q2G2U5   17 1.0303 0.903563 0.161558
Q2FZR0   17 1.0303 0.903563 0.161558
Q2G1Z9   14 0.848485 -1.27278 0.943444
Q2G1G0   14 0.848485 -1.27278 0.943444
Q2FW57   17 1.0303 0.903563 0.161558
Q9RQP7   16 0.969697 -1.27278 0.943444
Q2FXP0   18 1.09091 0.903563 0.161558
Q2FVV1   15 0.909091 -1.27278 0.943444
Q2FYU8   14 0.848485 -1.27278 0.943444
Q2FZ04   17 1.0303 0.903563 0.161558
Q2FVQ0   17 1.0303 0.903563 0.161558
Q2G151   16 0.969697 -1.27278 0.943444
Q2FXF9   16 0.969697 -1.27278 0.943444
Q2G242   15 0.909091 -1.27278 0.943444
Q2FZQ0   18 1.09091 0.903563 0.161558
Q2G1Q8   16 0.969697 -1.27278 0.943444
Q2FYG1   19 1.11765 0.903563 0.161558
Q2G1N3   16 0.941176 -1.27278 0.943444
Q2FV44   16 0.941176 -1.27278 0.943444
Q2FXV4   16 0.941176 -1.27278 0.943444
Q2G0I1   17 1 0.903563 0.161558
Q2FZY0   13 0.764706 -1.27278 0.943444
Q2G295   16 0.941176 -1.27278 0.943444
Q2FWH3   16 0.941176 -1.27278 0.943444
Q2G072   17 1 0.903563 0.161558
Q2G217   19 1.11765 0.903563 0.161558
Q2FYP6   20 1.17647 0.903563 0.161558
Q9EZ12   19 1.11765 0.903563 0.161558
Q2FZ48   19 1.11765 0.903563 0.161558
Q2FY16   17 1 0.903563 0.161558
Q2FZU3   15 0.882353 -1.27278 0.943444
Q2FVV7   18 1.05882 0.903563 0.161558
Q2FWU0   9 0.529412 -1.27278 0.943444
P0A0Q0   14 0.823529 -1.27278 0.943444
Q2FVS3   12 0.705882 -1.27278 0.943444
Q2G0I6   16 0.941176 -1.27278 0.943444
Q2FYP3   12 0.705882 -1.27278 0.943444
Q2FWM0   14 0.823529 -1.27278 0.943444
Q2FZ36   13 0.764706 -1.27278 0.943444
Q2G0Y8   23 1.35294 0.903563 0.161558
Q2FXF6   10 0.588235 -1.27278 0.943444
Q2FXM7   19 1.11765 0.903563 0.161558
Q2G1A6   16 0.941176 -1.27278 0.943444
Q2G138   9 0.529412 -1.27278 0.943444
Q2FZR4   17 1 0.903563 0.161558
Q2G162   10 0.588235 -1.27278 0.943444
Q2FYH2   19 1.11765 0.903563 0.161558
Q2FX56   14 0.823529 -1.27278 0.943444
Q2FY68   14 0.823529 -1.27278 0.943444
Q2G1K1   8 0.470588 -1.27278 0.943444
Q2G1A3   13 0.764706 -1.27278 0.943444
Q2FZX4   18 1.05882 0.903563 0.161558
Q2G1M5   17 1 0.903563 0.161558
Q2FVA3   11 0.647059 -1.27278 0.943444
Q2G2G4   17 1 0.903563 0.161558
Q2G0U3   15 0.882353 -1.27278 0.943444
Q2FXQ6   13 0.764706 -1.27278 0.943444
Q2G0S2   11 0.647059 -1.27278 0.943444
Q2G168   11 0.647059 -1.27278 0.943444
Q2FZB0   17 1 0.903563 0.161558
Q2G119   19 1.11765 0.903563 0.161558
Q2FVJ7   17 1 0.903563 0.161558
Q2FY30   15 0.882353 -1.27278 0.943444
Q2FXR3   24 1.41176 0.903563 0.161558
Q2G1Z0   15 0.882353 -1.27278 0.943444
Q2G0A9   17 1 0.903563 0.161558
O33599   14 0.823529 -1.27278 0.943444
Q2FZ55   22 1.29412 0.903563 0.161558
Q2FYS0   14 0.823529 -1.27278 0.943444
Q2G248   14 0.823529 -1.27278 0.943444
Q2G049   17 1 0.903563 0.161558
Q2FVA5   14 0.823529 -1.27278 0.943444
Q2FUX8   15 0.882353 -1.27278 0.943444
Q2G123   18 1.05882 0.903563 0.161558
Q2FVH0   21 1.23529 0.903563 0.161558
Q2FV01   9 0.529412 -1.27278 0.943444
Q2G2L2   13 0.764706 -1.27278 0.943444
Q2FYW3   16 0.941176 -1.27278 0.943444
Q2FZZ0   15 0.882353 -1.27278 0.943444
Q2FVV8   16 0.941176 -1.27278 0.943444
Q2G2W0   19 1.08571 0.903563 0.161558
Q2G041   12 0.685714 -1.27278 0.943444
P0A0B9   19 1.08571 0.903563 0.161558
Q2FYI6   18 1.02857 0.903563 0.161558
Q2G2S2   17 0.971429 -1.27278 0.943444
Q2FVQ8   13 0.742857 -1.27278 0.943444
Q2FVT2   14 0.8 -1.27278 0.943444
Q2G1Z5   14 0.8 -1.27278 0.943444
Q2G2A4   18 1.02857 0.903563 0.161558
P60393   17 0.971429 -1.27278 0.943444
Q2G0P6   17 0.971429 -1.27278 0.943444
Q2FW04   21 1.2 0.903563 0.161558
Q2FYY9   17 0.971429 -1.27278 0.943444
Q2FWP2   17 0.971429 -1.27278 0.943444
Q2FVW4   13 0.742857 -1.27278 0.943444
Q2FY63   15 0.857143 -1.27278 0.943444
Q2FZ68   12 0.685714 -1.27278 0.943444
Q2G1E2   15 0.857143 -1.27278 0.943444
Q2G2T8   18 1.02857 0.903563 0.161558
Q2FY71   19 1.08571 0.903563 0.161558
Q2FVI1   17 0.971429 -1.27278 0.943444
Q2G0W2   15 0.857143 -1.27278 0.943444
Q2G238   18 1.02857 0.903563 0.161558
Q2FZR1   18 1.02857 0.903563 0.161558
Q2FXN2   21 1.2 0.903563 0.161558
Q2FXH6   10 0.571429 -1.27278 0.943444
Q2FXM3   16 0.914286 -1.27278 0.943444
Q2FZW3   18 1.02857 0.903563 0.161558
Q2FWM9   20 1.14286 0.903563 0.161558
Q2FUW9   10 0.571429 -1.27278 0.943444
Q2FW91   15 0.857143 -1.27278 0.943444
Q2G137   13 0.742857 -1.27278 0.943444
Q2FVM0   18 1.02857 0.903563 0.161558
Q2G057   14 0.8 -1.27278 0.943444
Q2FXP5   12 0.685714 -1.27278 0.943444
Q2G1H2   11 0.628571 -1.27278 0.943444
Q2FX99   10 0.571429 -1.27278 0.943444
Q2G0J4   16 0.914286 -1.27278 0.943444
Q2FX74   11 0.628571 -1.27278 0.943444
Q2G1J9   19 1.08571 0.903563 0.161558
Q2G1F7   8 0.457143 -1.27278 0.943444
Q2G2R8   15 0.857143 -1.27278 0.943444
Q2FW32   14 0.8 -1.27278 0.943444
Q2FXZ4   15 0.857143 -1.27278 0.943444
Q2FUT0   11 0.628571 -1.27278 0.943444
Q2G084   18 1.02857 0.903563 0.161558
Q2G148   18 1.02857 0.903563 0.161558
Q2FYR0   15 0.857143 -1.27278 0.943444
Q2FW86   20 1.14286 0.903563 0.161558
Q2FW01   14 0.8 -1.27278 0.943444
Q2FUX9   18 1.02857 0.903563 0.161558
Q2G212   19 1.08571 0.903563 0.161558
Q2FZ84   11 0.628571 -1.27278 0.943444
Q2G0Y0   14 0.8 -1.27278 0.943444
Q2FYU4   18 1.02857 0.903563 0.161558
Q2G223   14 0.8 -1.27278 0.943444
Q2G136   14 0.8 -1.27278 0.943444
Q2G0G6   18 1.02857 0.903563 0.161558
Q2FWY6   15 0.857143 -1.27278 0.943444
Q2FWZ2   13 0.742857 -1.27278 0.943444
Q2G240   17 0.971429 -1.27278 0.943444
O05154   15 0.857143 -1.27278 0.943444
Q2FXP4   15 0.857143 -1.27278 0.943444
Q2FVH5   20 1.14286 0.903563 0.161558
Q2FYP0   15 0.833333 -1.27278 0.943444
Q2FUW5   13 0.722222 -1.27278 0.943444
Q2FX66   6 0.333333 -1.27278 0.943444
Q2G1P4   10 0.555556 -1.27278 0.943444
Q2FYI9   18 1 0.903563 0.161558
Q2G0I7   15 0.833333 -1.27278 0.943444
Q2FXQ9   19 1.05556 0.903563 0.161558
Q2FXL0   15 0.833333 -1.27278 0.943444
Q2FYR7   19 1.05556 0.903563 0.161558
Q2G1W4   16 0.888889 -1.27278 0.943444
Q2G2C8   18 1 0.903563 0.161558
Q2G163   18 1 0.903563 0.161558
Q2FWL9   10 0.555556 -1.27278 0.943444
Q2FZH3   20 1.11111 0.903563 0.161558
Q2FZR5   16 0.888889 -1.27278 0.943444
Q2G1W6   14 0.777778 -1.27278 0.943444
Q2FWA5   15 0.833333 -1.27278 0.943444
Q2FX17   18 1 0.903563 0.161558
Q2FXY1   20 1.11111 0.903563 0.161558
Q2G2W1   15 0.833333 -1.27278 0.943444
Q2FV06   12 0.666667 -1.27278 0.943444
Q2FYW6   19 1.05556 0.903563 0.161558
Q2G281   11 0.611111 -1.27278 0.943444
Q2G227   18 1 0.903563 0.161558
Q2FWZ5   16 0.888889 -1.27278 0.943444
Q2FZX0   16 0.888889 -1.27278 0.943444
Q2FV51   18 1 0.903563 0.161558
Q2G082   17 0.944444 -1.27278 0.943444
Q2FWX4   1 0.0555556 -1.27278 0.943444
Q2FZT1   15 0.833333 -1.27278 0.943444
Q2FYF3   18 1 0.903563 0.161558
Q2FXW9   11 0.611111 -1.27278 0.943444
O34090   20 1.11111 0.903563 0.161558
Q2FVE1   12 0.666667 -1.27278 0.943444
Q2FZL5   18 1 0.903563 0.161558
Q2G258   18 1 0.903563 0.161558
Q2FZW5   16 0.888889 -1.27278 0.943444
Q2FW63   14 0.777778 -1.27278 0.943444
Q2FXB4   21 1.16667 0.903563 0.161558
Q2G1T5   5 0.277778 -1.27278 0.943444
Q2G1J5   14 0.777778 -1.27278 0.943444
Q2G0V0   17 0.944444 -1.27278 0.943444
Q2G0M7   17 0.944444 -1.27278 0.943444
Q2G1I5   19 1.05556 0.903563 0.161558
Q2G146   17 0.944444 -1.27278 0.943444
Q2G1P6   16 0.888889 -1.27278 0.943444
Q2G1W8   17 0.918919 -1.27278 0.943444
Q2G035   18 0.972973 -1.27278 0.943444
Q2G1I3   21 1.13514 0.903563 0.161558
Q2FWM2   17 0.918919 -1.27278 0.943444
Q2FYJ3   16 0.864865 -1.27278 0.943444
Q2G0L8   16 0.864865 -1.27278 0.943444
Q2G164   15 0.810811 -1.27278 0.943444
Q2FVT7   14 0.756757 -1.27278 0.943444
Q2G1R3   17 0.918919 -1.27278 0.943444
Q2G1T6   19 1.02703 0.903563 0.161558
Q2FZN7   20 1.08108 0.903563 0.161558
Q2FY83   18 0.972973 -1.27278 0.943444
Q2FZX9   16 0.864865 -1.27278 0.943444
Q2FYL5   17 0.918919 -1.27278 0.943444
Q2G218   19 1.02703 0.903563 0.161558
Q2G0M5   24 1.2973 0.903563 0.161558
Q2FW78   12 0.648649 -1.27278 0.943444
P52078   19 1.02703 0.903563 0.161558
Q7X2S2   19 1.02703 0.903563 0.161558
Q2FZG4   14 0.756757 -1.27278 0.943444
Q2G0M4   15 0.810811 -1.27278 0.943444
Q2FVA2   14 0.756757 -1.27278 0.943444
Q2G115   16 0.864865 -1.27278 0.943444
Q2G0M8   13 0.702703 -1.27278 0.943444
Q2G1U4   16 0.864865 -1.27278 0.943444
Q2G1D0   20 1.08108 0.903563 0.161558
Q2G2S0   16 0.864865 -1.27278 0.943444
Q2G2N5   20 1.08108 0.903563 0.161558
Q2G222   15 0.810811 -1.27278 0.943444
Q2G1C8   17 0.918919 -1.27278 0.943444
Q2FV40   15 0.810811 -1.27278 0.943444
Q2FXT1   15 0.810811 -1.27278 0.943444
Q2FZZ2   15 0.810811 -1.27278 0.943444
Q2FY01   14 0.756757 -1.27278 0.943444
Q2FVJ8   12 0.648649 -1.27278 0.943444
Q2FXK2   20 1.08108 0.903563 0.161558
Q2FUS7   18 0.972973 -1.27278 0.943444
Q2FVP1   13 0.702703 -1.27278 0.943444
Q2FYN7   4 0.216216 -1.27278 0.943444
P69848   22 1.18919 0.903563 0.161558
Q2FWN8   15 0.810811 -1.27278 0.943444
Q2FV62   11 0.594595 -1.27278 0.943444
Q2FWW7   14 0.756757 -1.27278 0.943444
Q2G1Y5   18 0.972973 -1.27278 0.943444
Q2FXA3   14 0.756757 -1.27278 0.943444
Q2FYV3   17 0.918919 -1.27278 0.943444
Q2G1H4   16 0.864865 -1.27278 0.943444
Q2G038   18 0.972973 -1.27278 0.943444
Q2G161   13 0.702703 -1.27278 0.943444
Q2FYV1   18 0.972973 -1.27278 0.943444
Q2FZ09   19 1.02703 0.903563 0.161558
Q2FW90   18 0.972973 -1.27278 0.943444
Q2G290   14 0.756757 -1.27278 0.943444
P60611   14 0.756757 -1.27278 0.943444
Q2FV58   19 1.02703 0.903563 0.161558
Q2G0C6   19 1.02703 0.903563 0.161558
Q2G050   15 0.810811 -1.27278 0.943444
Q2G0V2   16 0.864865 -1.27278 0.943444
Q2FVQ4   13 0.702703 -1.27278 0.943444
Q2G094   18 0.947368 -1.27278 0.943444
Q2FY59   15 0.789474 -1.27278 0.943444
Q2FVX7   19 1 0.903563 0.161558
Q2FVP4   13 0.684211 -1.27278 0.943444
Q2G185   15 0.789474 -1.27278 0.943444
Q2FXP8   12 0.631579 -1.27278 0.943444
Q2G275   19 1 0.903563 0.161558
Q2G1D9   23 1.21053 0.903563 0.161558
Q2FXI3   19 1 0.903563 0.161558
Q2FYM2   13 0.684211 -1.27278 0.943444
P14738   5 0.263158 -1.27278 0.943444
Q2G2Q2   16 0.842105 -1.27278 0.943444
Q2G0M9   16 0.842105 -1.27278 0.943444
Q2FY67   18 0.947368 -1.27278 0.943444
Q2FWX8   1 0.0526316 -1.27278 0.943444
Q2FUT9   17 0.894737 -1.27278 0.943444
Q2FZS0   17 0.894737 -1.27278 0.943444
Q2G2A8   15 0.789474 -1.27278 0.943444
Q2FUY2   2 0.105263 -1.27278 0.943444
Q2FZL8   15 0.789474 -1.27278 0.943444
Q2FW93   8 0.421053 -1.27278 0.943444
Q2G1L7   22 1.15789 0.903563 0.161558
Q2FW41   18 0.947368 -1.27278 0.943444
Q2FZY6   17 0.894737 -1.27278 0.943444
Q2G042   12 0.631579 -1.27278 0.943444
Q2FWK2   18 0.947368 -1.27278 0.943444
Q2FYF4   17 0.894737 -1.27278 0.943444
Q2FZP2   12 0.631579 -1.27278 0.943444
Q2G1G7   13 0.684211 -1.27278 0.943444
Q2G1H5   15 0.789474 -1.27278 0.943444
Q2G2S7   9 0.473684 -1.27278 0.943444
Q2FY53   19 1 0.903563 0.161558
Q2G1N2   17 0.894737 -1.27278 0.943444
Q2G2V2   16 0.842105 -1.27278 0.943444
Q2G1H6   18 0.947368 -1.27278 0.943444
Q2FZA9   16 0.842105 -1.27278 0.943444
Q2FXI5   17 0.894737 -1.27278 0.943444
Q2G206   10 0.526316 -1.27278 0.943444
Q2FWN6   16 0.842105 -1.27278 0.943444
Q2FUQ2   13 0.684211 -1.27278 0.943444
Q2G1K3   15 0.789474 -1.27278 0.943444
Q2FZ76   20 1.05263 0.903563 0.161558
Q2FY54   13 0.684211 -1.27278 0.943444
Q2G289   19 1 0.903563 0.161558
Q2FY14   13 0.684211 -1.27278 0.943444
Q2FV77   19 1 0.903563 0.161558
Q2G064   17 0.894737 -1.27278 0.943444
Q2G033   18 0.947368 -1.27278 0.943444
Q2G198   17 0.894737 -1.27278 0.943444
Q2G0K4   15 0.789474 -1.27278 0.943444
Q2G0V3   17 0.894737 -1.27278 0.943444
Q2FWE2   16 0.820513 -1.27278 0.943444
Q2G089   16 0.820513 -1.27278 0.943444
Q2FZL3   15 0.769231 -1.27278 0.943444
Q2G087   17 0.871795 -1.27278 0.943444
Q2G0A7   13 0.666667 -1.27278 0.943444
Q2FVF9   17 0.871795 -1.27278 0.943444
Q2G071   16 0.820513 -1.27278 0.943444
Q2FUZ2   11 0.564103 -1.27278 0.943444
Q2FY27   17 0.871795 -1.27278 0.943444
Q2FXX4   16 0.820513 -1.27278 0.943444
Q2G1E6   16 0.820513 -1.27278 0.943444
Q2G1G5   16 0.820513 -1.27278 0.943444
Q2G2Q3   14 0.717949 -1.27278 0.943444
Q2FZF0   13 0.666667 -1.27278 0.943444
Q2G2D2   15 0.769231 -1.27278 0.943444
Q2FXT4   15 0.769231 -1.27278 0.943444
Q2FZI8   19 0.974359 -1.27278 0.943444
Q2FUS8   1 0.0512821 -1.27278 0.943444
Q2FVR9   18 0.923077 -1.27278 0.943444
Q2FXP2   15 0.769231 -1.27278 0.943444
Q2FX94   15 0.769231 -1.27278 0.943444
Q2G2A5   15 0.769231 -1.27278 0.943444
Q2FZP7   16 0.820513 -1.27278 0.943444
Q2G1R7   19 0.974359 -1.27278 0.943444
Q2G015   4 0.205128 -1.27278 0.943444
Q2FZF4   18 0.923077 -1.27278 0.943444
Q2G1E5   17 0.871795 -1.27278 0.943444
Q2FWH9   18 0.923077 -1.27278 0.943444
Q2G069   16 0.820513 -1.27278 0.943444
Q2FZK3   25 1.28205 0.903563 0.161558
Q2FZU5   18 0.923077 -1.27278 0.943444
Q2FYT4   11 0.564103 -1.27278 0.943444
Q2FWK4   18 0.923077 -1.27278 0.943444
Q2FY40   15 0.769231 -1.27278 0.943444
Q2FWY4   11 0.564103 -1.27278 0.943444
Q2G156   17 0.871795 -1.27278 0.943444
Q2G045   11 0.564103 -1.27278 0.943444
Q2FZS6   10 0.512821 -1.27278 0.943444
Q2FYC7   15 0.769231 -1.27278 0.943444
Q2FW73   16 0.820513 -1.27278 0.943444
Q2G1H3   18 0.923077 -1.27278 0.943444
Q2FXJ6   13 0.666667 -1.27278 0.943444
Q2FUS2   8 0.4 -1.27278 0.943444
Q2G120   19 0.95 -1.27278 0.943444
Q2G2T9   16 0.8 -1.27278 0.943444
Q2G1N9   15 0.75 -1.27278 0.943444
Q2FXL9   16 0.8 -1.27278 0.943444
Q2G0W4   17 0.85 -1.27278 0.943444
Q2G0R6   14 0.7 -1.27278 0.943444
Q2G1C4   19 0.95 -1.27278 0.943444
Q2FWY9   18 0.9 -1.27278 0.943444
Q2G1K4   15 0.75 -1.27278 0.943444
Q2FYK3   22 1.1 0.903563 0.161558
Q2G1N4   21 1.05 0.903563 0.161558
Q2G065   15 0.75 -1.27278 0.943444
Q2FX88   19 0.95 -1.27278 0.943444
Q2FVW9   20 1 0.903563 0.161558
Q2G1E0   11 0.55 -1.27278 0.943444
Q2G2P2   17 0.85 -1.27278 0.943444
Q2G0V5   13 0.65 -1.27278 0.943444
Q2FWA2   17 0.85 -1.27278 0.943444
Q2FZU1   17 0.85 -1.27278 0.943444
Q2FX77   15 0.75 -1.27278 0.943444
Q2FW75   17 0.85 -1.27278 0.943444
Q2FUT5   23 1.15 0.903563 0.161558
Q2G234   14 0.7 -1.27278 0.943444
Q2FZU6   21 1.05 0.903563 0.161558
Q2G1Y2   16 0.8 -1.27278 0.943444
Q2FXN7   10 0.5 -1.27278 0.943444
Q2G2J3   11 0.55 -1.27278 0.943444
Q2G0G1   22 1.1 0.903563 0.161558
Q2FW62   20 1 0.903563 0.161558
Q2FUP7   17 0.85 -1.27278 0.943444
Q2G1J3   19 0.95 -1.27278 0.943444
Q2FZ15   15 0.75 -1.27278 0.943444
Q2G1D3   16 0.8 -1.27278 0.943444
Q2G0K2   20 1 0.903563 0.161558
Q2FWC1   19 0.95 -1.27278 0.943444
Q2FXM5   16 0.8 -1.27278 0.943444
Q2FY46   12 0.6 -1.27278 0.943444
Q2G1K0   16 0.8 -1.27278 0.943444
Q2FXT6   19 0.95 -1.27278 0.943444
Q2FZM4   18 0.9 -1.27278 0.943444
Q2FXG1   18 0.9 -1.27278 0.943444
Q2FXL1   19 0.95 -1.27278 0.943444
Q2FWX5   17 0.85 -1.27278 0.943444
# cudaSaTabsearch LTYPE = T LORDER = F LSOLN = F
# QUERY ID = PF09759 
# DBFILE = ./tableaux.ascii.DB                                                             
Q2G1I1   14 0.682927 -1.27278  0.943444
Q2G1K2   18 0.878049 -1.27278  0.943444
Q2FUU5   15 0.731707 -1.27278  0.943444
Q2FXB6   14 0.682927 -1.27278  0.943444
Q2FZU2   20 0.97561 -1.27278  0.943444
Q2FZK0   16 0.780488 -1.27278  0.943444
Q2FY33   16 0.780488 -1.27278  0.943444
Q2G098   16 0.780488 -1.27278  0.943444
Q2FZ46   13 0.634146 -1.27278  0.943444
Q2FZQ5   18 0.878049 -1.27278  0.943444
Q2FXU8   12 0.585366 -1.27278  0.943444
Q9EZ08   16 0.780488 -1.27278  0.943444
Q2G1B9   16 0.780488 -1.27278  0.943444
Q2FZ73   15 0.731707 -1.27278  0.943444
Q2FY35   17 0.829268 -1.27278  0.943444
Q2FZ16   16 0.780488 -1.27278  0.943444
Q2FYR2   17 0.829268 -1.27278  0.943444
Q2FWY3   3 0.146341 -1.27278  0.943444
Q2G2F5   20 0.97561 -1.27278  0.943444
Q2G032   16 0.780488 -1.27278  0.943444
Q2FZ10   20 0.97561 -1.27278  0.943444
Q2G255   19 0.926829 -1.27278  0.943444
Q2G0X6   22 1.07317 0.903563  0.161558
Q2FYH0   21 1.02439 0.903563  0.161558
Q2FXJ9   15 0.731707 -1.27278  0.943444
Q2FZT4   15 0.731707 -1.27278  0.943444
Q2FVE6   23 1.12195 0.903563  0.161558
Q2FYD3   4 0.195122 -1.27278  0.943444
Q2FXT5   12 0.585366 -1.27278  0.943444
Q2FY60   21 1.02439 0.903563  0.161558
Q2G2D7   19 0.926829 -1.27278  0.943444
Q2FX16   17 0.829268 -1.27278  0.943444
Q2FZ34   17 0.829268 -1.27278  0.943444
Q2G1S4   16 0.780488 -1.27278  0.943444
Q2G147   17 0.829268 -1.27278  0.943444
Q2G1J7   15 0.731707 -1.27278  0.943444
Q2G2A7   18 0.878049 -1.27278  0.943444
Q2G2M6   16 0.780488 -1.27278  0.943444
Q2FV30   17 0.829268 -1.27278  0.943444
Q2FVL5   16 0.780488 -1.27278  0.943444
Q2FXY0   19 0.926829 -1.27278  0.943444
Q2FZL1   20 0.97561 -1.27278  0.943444
Q2FW45   14 0.682927 -1.27278  0.943444
Q2FZU0   17 0.809524 -1.27278  0.943444
Q2FWZ0   13 0.619048 -1.27278  0.943444
Q2G2H5   15 0.714286 -1.27278  0.943444
Q2FYG9   17 0.809524 -1.27278  0.943444
Q2G2X6   17 0.809524 -1.27278  0.943444
Q2G155   17 0.809524 -1.27278  0.943444
Q2FXY9   16 0.761905 -1.27278  0.943444
Q2FZ37   15 0.714286 -1.27278  0.943444
Q2FVI7   18 0.857143 -1.27278  0.943444
Q2FYS1   16 0.761905 -1.27278  0.943444
Q2FXL5   18 0.857143 -1.27278  0.943444
Q2G1J4   16 0.761905 -1.27278  0.943444
Q2FWZ3   14 0.666667 -1.27278  0.943444
Q2G2P7   21 1 0.903563  0.161558
Q2FVH3   17 0.809524 -1.27278  0.943444
Q2FZ31   17 0.809524 -1.27278  0.943444
Q2G283   18 0.857143 -1.27278  0.943444
Q2FZ66   19 0.904762 -1.27278  0.943444
Q2FWY7   17 0.809524 -1.27278  0.943444
Q2G1F9   19 0.904762 -1.27278  0.943444
Q2FZJ4   15 0.714286 -1.27278  0.943444
Q2FZQ1   22 1.04762 0.903563  0.161558
Q2FY80   9 0.428571 -1.27278  0.943444
Q2G2D4   14 0.666667 -1.27278  0.943444
Q2FYP1   16 0.761905 -1.27278  0.943444
Q2FYF9   10 0.47619 -1.27278  0.943444
Q2G0B3   13 0.619048 -1.27278  0.943444
Q2FUT8   15 0.714286 -1.27278  0.943444
Q2FYR1   15 0.714286 -1.27278  0.943444
Q2FYL3   13 0.619048 -1.27278  0.943444
Q2FVG4   18 0.857143 -1.27278  0.943444
Q2FVP8   14 0.666667 -1.27278  0.943444
Q2FZ28   12 0.55814 -1.27278  0.943444
Q2G1F0   18 0.837209 -1.27278  0.943444
P95689   16 0.744186 -1.27278  0.943444
Q2FYH6   21 0.976744 -1.27278  0.943444
Q2FXD1   15 0.697674 -1.27278  0.943444
Q2G0X5   15 0.697674 -1.27278  0.943444
Q2FXN8   12 0.55814 -1.27278  0.943444
Q2G0N0   18 0.837209 -1.27278  0.943444
Q2G268   14 0.651163 -1.27278  0.943444
Q2FV61   19 0.883721 -1.27278  0.943444
Q2FXL7   16 0.744186 -1.27278  0.943444
Q2FUR5   14 0.651163 -1.27278  0.943444
Q2FXV6   15 0.697674 -1.27278  0.943444
Q2G2C5   20 0.930233 -1.27278  0.943444
Q2FVJ6   23 1.06977 0.903563  0.161558
Q2G1Y4   16 0.744186 -1.27278  0.943444
Q2FVI0   18 0.837209 -1.27278  0.943444
Q2FXJ8   13 0.604651 -1.27278  0.943444
Q2FZU7   18 0.837209 -1.27278  0.943444
Q2G2X4   15 0.697674 -1.27278  0.943444
Q2FZA8   15 0.697674 -1.27278  0.943444
Q2FW96   20 0.930233 -1.27278  0.943444
Q2FYV4   17 0.790698 -1.27278  0.943444
O07325   19 0.883721 -1.27278  0.943444
Q2G1C1   22 1.02326 0.903563  0.161558
Q2FZR9   17 0.790698 -1.27278  0.943444
Q2FVW3   17 0.790698 -1.27278  0.943444
Q2G124   19 0.883721 -1.27278  0.943444
P0C0V7   18 0.837209 -1.27278  0.943444
Q2FX52   18 0.818182 -1.27278  0.943444
Q2G2C7   19 0.863636 -1.27278  0.943444
Q2G2D5   19 0.863636 -1.27278  0.943444
Q2FXQ7   14 0.636364 -1.27278  0.943444
Q2FZW0   19 0.863636 -1.27278  0.943444
Q2FVG3   16 0.727273 -1.27278  0.943444
Q2FXR4   17 0.772727 -1.27278  0.943444
Q2FZ67   15 0.681818 -1.27278  0.943444
Q2G243   17 0.772727 -1.27278  0.943444
Q2FV76   16 0.727273 -1.27278  0.943444
Q2FVZ4   17 0.772727 -1.27278  0.943444
Q2FWC5   15 0.681818 -1.27278  0.943444
Q2FZY3   17 0.772727 -1.27278  0.943444
Q2FWH5   17 0.772727 -1.27278  0.943444
Q2G241   15 0.681818 -1.27278  0.943444
Q2FV35   15 0.681818 -1.27278  0.943444
Q2G0T5   14 0.636364 -1.27278  0.943444
Q2G1A9   17 0.772727 -1.27278  0.943444
Q2FYU7   17 0.772727 -1.27278  0.943444
Q2G2E0   20 0.909091 -1.27278  0.943444
Q2FVT6   15 0.681818 -1.27278  0.943444
Q2G0D7   13 0.590909 -1.27278  0.943444
Q2G1M6   14 0.636364 -1.27278  0.943444
Q2G0A6   14 0.636364 -1.27278  0.943444
Q2FUY6   19 0.863636 -1.27278  0.943444
Q2FYJ2   15 0.681818 -1.27278  0.943444
Q2G2E5   14 0.622222 -1.27278  0.943444
Q2G2P5   17 0.755556 -1.27278  0.943444
Q2G1R6   18 0.8 -1.27278  0.943444
Q2FYF0   17 0.755556 -1.27278  0.943444
Q2FVH8   13 0.577778 -1.27278  0.943444
Q2FUU3   16 0.711111 -1.27278  0.943444
Q2FVG8   24 1.06667 0.903563  0.161558
Q9ZAH5   17 0.755556 -1.27278  0.943444
Q2G2U0   15 0.666667 -1.27278  0.943444
Q2FYR4   19 0.844444 -1.27278  0.943444
Q2G256   18 0.8 -1.27278  0.943444
Q2FVY0   14 0.622222 -1.27278  0.943444
Q2G0Q2   21 0.933333 -1.27278  0.943444
Q2G0R2   16 0.711111 -1.27278  0.943444
Q2G0Q3   17 0.755556 -1.27278  0.943444
Q2FWZ9   17 0.755556 -1.27278  0.943444
Q53705   13 0.577778 -1.27278  0.943444
Q2G2U3   16 0.711111 -1.27278  0.943444
Q2FYY6   17 0.755556 -1.27278  0.943444
Q2FWL3   17 0.755556 -1.27278  0.943444
Q2FY50   14 0.622222 -1.27278  0.943444
Q2FXN4   19 0.844444 -1.27278  0.943444
Q2G179   12 0.533333 -1.27278  0.943444
Q2G1L6   15 0.666667 -1.27278  0.943444
Q2FXU4   16 0.711111 -1.27278  0.943444
Q2G1E9   16 0.711111 -1.27278  0.943444
Q2G232   18 0.8 -1.27278  0.943444
Q2FXH9   15 0.666667 -1.27278  0.943444
Q2G0X3   5 0.222222 -1.27278  0.943444
Q2FXD0   16 0.711111 -1.27278  0.943444
Q2G0G3   17 0.755556 -1.27278  0.943444
Q2FWW3   18 0.8 -1.27278  0.943444
Q2FYG0   16 0.695652 -1.27278  0.943444
Q2FZS9   12 0.521739 -1.27278  0.943444
Q2FYS2   15 0.652174 -1.27278  0.943444
Q2G2U4   9 0.391304 -1.27278  0.943444
Q2FWJ9   16 0.695652 -1.27278  0.943444
Q2FWF0   20 0.869565 -1.27278  0.943444
Q2FXR9   16 0.695652 -1.27278  0.943444
Q2FZV7   16 0.695652 -1.27278  0.943444
Q2G1W0   21 0.913043 -1.27278  0.943444
Q2G2I0   16 0.695652 -1.27278  0.943444
Q2G153   18 0.782609 -1.27278  0.943444
Q2FWD7   17 0.73913 -1.27278  0.943444
Q2FY15   18 0.782609 -1.27278  0.943444
Q2FV54   14 0.608696 -1.27278  0.943444
Q2FZ74   20 0.869565 -1.27278  0.943444
Q2FYV5   16 0.695652 -1.27278  0.943444
Q2G2I1   12 0.521739 -1.27278  0.943444
Q2FXZ6   14 0.608696 -1.27278  0.943444
Q2G0U0   20 0.869565 -1.27278  0.943444
Q2G0Y6   16 0.695652 -1.27278  0.943444
Q2FXJ0   16 0.695652 -1.27278  0.943444
Q2FY43   19 0.808511 -1.27278  0.943444
Q2FWM1   7 0.297872 -1.27278  0.943444
Q2FVJ1   15 0.638298 -1.27278  0.943444
Q2G0K3   16 0.680851 -1.27278  0.943444
Q2FY66   16 0.680851 -1.27278  0.943444
Q2FW99   14 0.595745 -1.27278  0.943444
Q2FV10   17 0.723404 -1.27278  0.943444
Q2FXJ5   16 0.680851 -1.27278  0.943444
Q2FX69   5 0.212766 -1.27278  0.943444
Q2G0B2   15 0.638298 -1.27278  0.943444
Q2FX14   18 0.765957 -1.27278  0.943444
Q2FYD8   15 0.638298 -1.27278  0.943444
Q2FWE5   19 0.808511 -1.27278  0.943444
Q2G2A3   18 0.765957 -1.27278  0.943444
Q2FZH8   18 0.765957 -1.27278  0.943444
Q2FX51   16 0.680851 -1.27278  0.943444
Q2FWE8   17 0.723404 -1.27278  0.943444
Q2G088   16 0.680851 -1.27278  0.943444
Q2G028   17 0.708333 -1.27278  0.943444
Q2G1S3   16 0.666667 -1.27278  0.943444
Q2FYN4   21 0.875 -1.27278  0.943444
Q2FX86   18 0.75 -1.27278  0.943444
Q2G2S8   14 0.583333 -1.27278  0.943444
Q2FUW8   16 0.666667 -1.27278  0.943444
Q2FWD4   17 0.708333 -1.27278  0.943444
Q2FVH6   21 0.875 -1.27278  0.943444
Q2G029   15 0.625 -1.27278  0.943444
Q2G1R5   20 0.833333 -1.27278  0.943444
Q2FX65   10 0.416667 -1.27278  0.943444
Q2FZV6   18 0.75 -1.27278  0.943444
Q2G1P1   17 0.708333 -1.27278  0.943444
Q2FVU4   16 0.666667 -1.27278  0.943444
Q2FVT5   19 0.791667 -1.27278  0.943444
Q2G2H4   10 0.416667 -1.27278  0.943444
Q2FZ58   17 0.708333 -1.27278  0.943444
Q2FVJ2   18 0.75 -1.27278  0.943444
Q2FXW5   14 0.583333 -1.27278  0.943444
Q2FWK1   18 0.75 -1.27278  0.943444
Q2G031   20 0.833333 -1.27278  0.943444
Q2G0U1   20 0.833333 -1.27278  0.943444
Q2FW46   18 0.75 -1.27278  0.943444
Q2FZY5   17 0.708333 -1.27278  0.943444
Q2FZI5   17 0.693878 -1.27278  0.943444
Q2FYR9   15 0.612245 -1.27278  0.943444
Q2FZ92   16 0.653061 -1.27278  0.943444
Q2G1D5   14 0.571429 -1.27278  0.943444
Q2FXM2   15 0.612245 -1.27278  0.943444
Q2FVM2   19 0.77551 -1.27278  0.943444
Q2FZN2   16 0.653061 -1.27278  0.943444
Q2G1U8   18 0.734694 -1.27278  0.943444
Q2FVS7   15 0.612245 -1.27278  0.943444
Q2FWB5   18 0.734694 -1.27278  0.943444
Q2FXX1   18 0.734694 -1.27278  0.943444
Q2G2J9   17 0.693878 -1.27278  0.943444
Q2G0Y7   17 0.693878 -1.27278  0.943444
Q2FW81   16 0.653061 -1.27278  0.943444
Q2FWK3   13 0.530612 -1.27278  0.943444
Q2FY34   18 0.734694 -1.27278  0.943444
Q2FXF8   16 0.653061 -1.27278  0.943444
Q2FXI9   18 0.734694 -1.27278  0.943444
Q05615   18 0.72 -1.27278  0.943444
Q2FUW4   18 0.72 -1.27278  0.943444
Q2FVF4   16 0.64 -1.27278  0.943444
Q2FWI3   13 0.52 -1.27278  0.943444
Q2FWG8   27 1.08 0.903563  0.161558
Q2G0R0   12 0.48 -1.27278  0.943444
Q2G0I4   14 0.56 -1.27278  0.943444
Q2FV67   15 0.6 -1.27278  0.943444
Q2G091   16 0.64 -1.27278  0.943444
Q2G1U1   16 0.64 -1.27278  0.943444
Q2FUX7   18 0.72 -1.27278  0.943444
Q2FY51   16 0.64 -1.27278  0.943444
Q2FYP2   19 0.76 -1.27278  0.943444
Q2G0F8   16 0.64 -1.27278  0.943444
Q2FXH5   17 0.68 -1.27278  0.943444
Q2G193   17 0.68 -1.27278  0.943444
Q2FWD6   15 0.6 -1.27278  0.943444
Q2FZ98   19 0.745098 -1.27278  0.943444
Q2FYQ2   20 0.784314 -1.27278  0.943444
Q2FWL5   15 0.588235 -1.27278  0.943444
Q2FV16   19 0.745098 -1.27278  0.943444
Q2FWX9   13 0.509804 -1.27278  0.943444
Q2G1J0   19 0.745098 -1.27278  0.943444
Q2G235   16 0.627451 -1.27278  0.943444
Q2FXK1   14 0.54902 -1.27278  0.943444
Q2FWF4   14 0.54902 -1.27278  0.943444
Q2FZC8   14 0.54902 -1.27278  0.943444
Q2FZQ4   16 0.627451 -1.27278  0.943444
O52582   16 0.627451 -1.27278  0.943444
Q2FZI6   13 0.509804 -1.27278  0.943444
Q2FUW7   13 0.509804 -1.27278  0.943444
Q2G2M9   15 0.588235 -1.27278  0.943444
Q2FZD0   15 0.588235 -1.27278  0.943444
Q2FWK7   18 0.705882 -1.27278  0.943444
Q2FWU4   4 0.156863 -1.27278  0.943444
Q2FUX4   16 0.627451 -1.27278  0.943444
Q2G2V3   19 0.745098 -1.27278  0.943444
O05204   17 0.666667 -1.27278  0.943444
Q2FYC2   15 0.576923 -1.27278  0.943444
Q2FZP6   15 0.576923 -1.27278  0.943444
Q2G0L2   17 0.653846 -1.27278  0.943444
Q2FZV1   17 0.653846 -1.27278  0.943444
Q2FVQ5   16 0.615385 -1.27278  0.943444
Q2FZW6   17 0.653846 -1.27278  0.943444
Q2FZI3   17 0.653846 -1.27278  0.943444
Q2G219   15 0.576923 -1.27278  0.943444
Q2FZR2   15 0.576923 -1.27278  0.943444
Q2FXZ2   20 0.769231 -1.27278  0.943444
Q2FYC6   15 0.576923 -1.27278  0.943444
Q2FYZ5   19 0.716981 -1.27278  0.943444
Q2FWN4   18 0.679245 -1.27278  0.943444
Q2G221   13 0.490566 -1.27278  0.943444
Q2FZX5   18 0.679245 -1.27278  0.943444
Q2FUW3   15 0.566038 -1.27278  0.943444
Q2G2H3   12 0.45283 -1.27278  0.943444
Q2FY08   19 0.716981 -1.27278  0.943444
Q2FXU5   16 0.603774 -1.27278  0.943444
Q2G1F8   17 0.641509 -1.27278  0.943444
Q2FYW4   16 0.603774 -1.27278  0.943444
Q2G142   13 0.490566 -1.27278  0.943444
Q2G1U3   18 0.679245 -1.27278  0.943444
Q2FZ18   17 0.641509 -1.27278  0.943444
Q2FV24   17 0.641509 -1.27278  0.943444
Q2G1C2   18 0.679245 -1.27278  0.943444
Q2FYZ4   15 0.566038 -1.27278  0.943444
Q2FWT4   17 0.641509 -1.27278  0.943444
Q2FUX1   16 0.603774 -1.27278  0.943444
Q2FZG9   17 0.62963 -1.27278  0.943444
Q2FVC1   16 0.592593 -1.27278  0.943444
Q2FYT3   17 0.62963 -1.27278  0.943444
Q2FY82   15 0.555556 -1.27278  0.943444
Q2FV02   15 0.555556 -1.27278  0.943444
Q2FXJ2   17 0.62963 -1.27278  0.943444
Q2FZ02   14 0.518519 -1.27278  0.943444
Q2G0L3   17 0.62963 -1.27278  0.943444
Q2FZH5   17 0.62963 -1.27278  0.943444
Q2FWH4   14 0.518519 -1.27278  0.943444
Q2FW49   15 0.555556 -1.27278  0.943444
Q93T05   16 0.592593 -1.27278  0.943444
Q2FX73   12 0.444444 -1.27278  0.943444
Q2G239   15 0.545455 -1.27278  0.943444
Q2G121   13 0.472727 -1.27278  0.943444
Q2FY11   15 0.545455 -1.27278  0.943444
Q2FV11   17 0.618182 -1.27278  0.943444
Q2FZ05   20 0.727273 -1.27278  0.943444
Q2G253   16 0.581818 -1.27278  0.943444
Q2FW98   15 0.545455 -1.27278  0.943444
Q2G205   18 0.654545 -1.27278  0.943444
Q2FVE7   19 0.690909 -1.27278  0.943444
Q2FYD0   13 0.472727 -1.27278  0.943444
Q2FZ19   20 0.727273 -1.27278  0.943444
Q2G1C7   18 0.654545 -1.27278  0.943444
Q2FV60   17 0.618182 -1.27278  0.943444
Q2FY64   15 0.545455 -1.27278  0.943444
Q2FZI9   14 0.509091 -1.27278  0.943444
Q2FV57   16 0.571429 -1.27278  0.943444
Q2FXA5   16 0.571429 -1.27278  0.943444
Q2G2U8   16 0.571429 -1.27278  0.943444
Q2FZP0   15 0.535714 -1.27278  0.943444
Q2FZL7   16 0.571429 -1.27278  0.943444
Q2FZR3   17 0.607143 -1.27278  0.943444
Q2FWA0   14 0.5 -1.27278  0.943444
Q2G090   13 0.464286 -1.27278  0.943444
Q2G1H0   16 0.561404 -1.27278  0.943444
Q2FZP4   21 0.736842 -1.27278  0.943444
Q2FUX0   14 0.491228 -1.27278  0.943444
Q2FV86   17 0.596491 -1.27278  0.943444
Q2FV14   18 0.631579 -1.27278  0.943444
Q2FUT2   17 0.596491 -1.27278  0.943444
Q2FZ64   15 0.526316 -1.27278  0.943444
Q2FUW1   8 0.275862 -1.27278  0.943444
Q2FWI0   14 0.482759 -1.27278  0.943444
Q2G2K5   15 0.517241 -1.27278  0.943444
Q2FWK6   17 0.586207 -1.27278  0.943444
Q2G0T9   17 0.586207 -1.27278  0.943444
Q2G078   17 0.586207 -1.27278  0.943444
Q2G1P3   16 0.551724 -1.27278  0.943444
Q2G274   19 0.644068 -1.27278  0.943444
Q2FZD4   13 0.440678 -1.27278  0.943444
Q2FYS5   16 0.542373 -1.27278  0.943444
Q2G1K5   16 0.542373 -1.27278  0.943444
Q2G1L5   16 0.542373 -1.27278  0.943444
Q2G1M9   17 0.576271 -1.27278  0.943444
Q2FX67   12 0.40678 -1.27278  0.943444
Q2FZ32   17 0.576271 -1.27278  0.943444
Q2FWH7   14 0.474576 -1.27278  0.943444
Q2FXT8   14 0.466667 -1.27278  0.943444
Q2FUQ3   17 0.566667 -1.27278  0.943444
Q2G1Y6   17 0.566667 -1.27278  0.943444
Q2FX68   8 0.266667 -1.27278  0.943444
Q2FWD1   16 0.533333 -1.27278  0.943444
Q2FUZ8   14 0.466667 -1.27278  0.943444
Q2G1F5   18 0.6 -1.27278  0.943444
Q2G2T6   12 0.4 -1.27278  0.943444
Q2FYD2   10 0.333333 -1.27278  0.943444
Q2FYA1   15 0.5 -1.27278  0.943444
Q2FY21   17 0.566667 -1.27278  0.943444
Q2FZD3   16 0.533333 -1.27278  0.943444
Q2G1Z4   17 0.566667 -1.27278  0.943444
Q2G0S3   16 0.52459 -1.27278  0.943444
Q2FVQ3   18 0.590164 -1.27278  0.943444
Q2G2J4   15 0.491803 -1.27278  0.943444
Q2G2B8   15 0.491803 -1.27278  0.943444
Q2G0L5   4 0.131148 -1.27278  0.943444
Q2FW72   17 0.557377 -1.27278  0.943444
Q2FYT8   16 0.52459 -1.27278  0.943444
Q2FXM9   17 0.557377 -1.27278  0.943444
Q2G1Y0   12 0.393443 -1.27278  0.943444
Q2G2D0   13 0.42623 -1.27278  0.943444
Q2G2M2   13 0.42623 -1.27278  0.943444
Q2G1B7   16 0.52459 -1.27278  0.943444
Q2G1B8   16 0.52459 -1.27278  0.943444
Q2G0M6   18 0.590164 -1.27278  0.943444
Q2G1D8   14 0.451613 -1.27278  0.943444
Q2FV70   13 0.419355 -1.27278  0.943444
Q2FV72   18 0.580645 -1.27278  0.943444
Q2FVB2   17 0.548387 -1.27278  0.943444
Q2G122   17 0.548387 -1.27278  0.943444
Q2G1W2   16 0.507937 -1.27278  0.943444
Q2FWW1   9 0.285714 -1.27278  0.943444
Q2G1F4   15 0.47619 -1.27278  0.943444
Q2G093   16 0.507937 -1.27278  0.943444
Q2FXY7   17 0.539683 -1.27278  0.943444
Q2G1C6   16 0.507937 -1.27278  0.943444
Q2FZ20   18 0.571429 -1.27278  0.943444
O50581   16 0.5 -1.27278  0.943444
Q2G1N1   18 0.5625 -1.27278  0.943444
Q2G188   14 0.430769 -1.27278  0.943444
Q2G296   17 0.523077 -1.27278  0.943444
Q2G2E9   14 0.430769 -1.27278  0.943444
Q2G294   17 0.523077 -1.27278  0.943444
Q2FWJ5   14 0.430769 -1.27278  0.943444
Q2FW03   21 0.636364 -1.27278  0.943444
Q2G0N1   15 0.454545 -1.27278  0.943444
Q2FZJ0   16 0.484848 -1.27278  0.943444
Q2FYZ9   15 0.454545 -1.27278  0.943444
Q2FV74   14 0.424242 -1.27278  0.943444
Q2FXP7   13 0.393939 -1.27278  0.943444
Q2FXU1   12 0.363636 -1.27278  0.943444
Q2G1M8   17 0.515152 -1.27278  0.943444
Q2FXY4   15 0.454545 -1.27278  0.943444
Q2FZ94   15 0.447761 -1.27278  0.943444
Q2FYI0   15 0.441176 -1.27278  0.943444
Q2FXT9   17 0.5 -1.27278  0.943444
Q2G0D2   14 0.405797 -1.27278  0.943444
Q2FYB7   13 0.376812 -1.27278  0.943444
Q2FVN8   12 0.347826 -1.27278  0.943444
Q2FZ49   13 0.376812 -1.27278  0.943444
Q2FUW6   15 0.434783 -1.27278  0.943444
Q2G1P7   14 0.405797 -1.27278  0.943444
Q2FW70   16 0.457143 -1.27278  0.943444
Q2G0W1   16 0.457143 -1.27278  0.943444
Q2G024   17 0.485714 -1.27278  0.943444
Q2G1G8   19 0.542857 -1.27278  0.943444
Q2G1R9   15 0.428571 -1.27278  0.943444
O06446   15 0.428571 -1.27278  0.943444
Q2G1C9   16 0.457143 -1.27278  0.943444
Q2FXV8   14 0.394366 -1.27278  0.943444
Q2G0P5   14 0.394366 -1.27278  0.943444
Q2FV64   15 0.416667 -1.27278  0.943444
Q2FV87   16 0.438356 -1.27278  0.943444
Q2G1K9   12 0.324324 -1.27278  0.943444
Q2G266   13 0.351351 -1.27278  0.943444
Q59801   26 0.693333 -1.27278  0.943444
Q2FXH2   14 0.373333 -1.27278  0.943444
Q53727   13 0.342105 -1.27278  0.943444
Q2G2Q0   11 0.289474 -1.27278  0.943444
Q2FZD8   15 0.38961 -1.27278  0.943444
Q2FYS4   13 0.337662 -1.27278  0.943444
Q2G1G2   13 0.337662 -1.27278  0.943444
Q2FXV9   14 0.358974 -1.27278  0.943444
Q2G0L4   4 0.102564 -1.27278  0.943444
Q2FXR8   14 0.358974 -1.27278  0.943444
Q2FYJ0   13 0.333333 -1.27278  0.943444
Q2FZS8   13 0.329114 -1.27278  0.943444
Q2FXN9   13 0.320988 -1.27278  0.943444
Q2FYM1   17 0.419753 -1.27278  0.943444
Q2FVZ5   12 0.296296 -1.27278  0.943444
Q2FVL8   13 0.317073 -1.27278  0.943444
Q2FZ40   15 0.365854 -1.27278  0.943444
Q2FYH5   13 0.313253 -1.27278  0.943444
Q2FXB3   13 0.305882 -1.27278  0.943444
Q2FYS9   15 0.344828 -1.27278  0.943444
Q2G1Q4   15 0.344828 -1.27278  0.943444
Q2FVC3   14 0.321839 -1.27278  0.943444
Q2G046   12 0.272727 -1.27278  0.943444
Q2FWU3   9 0.204545 -1.27278  0.943444
Q2FZ72   14 0.318182 -1.27278  0.943444
Q2FZ82   15 0.340909 -1.27278  0.943444
Q9F1K0   13 0.285714 -1.27278  0.943444
Q2FVV9   17 0.357895 -1.27278  0.943444
Q2FZT6   11 0.229167 -1.27278  0.943444
Q2FWU5   9 0.1875 -1.27278  0.943444
Q2FYC8   13 0.268041 -1.27278  0.943444
Q2FZK7   13 0.262626 -1.27278  0.943444
Q2G2C1   11 0.222222 -1.27278  0.943444
Q2FZT5   13 0.254902 -1.27278  0.943444
Q2G0R8   15 0.291262 -1.27278  0.943444
Q2FW95   9 0.174757 -1.27278  0.943444
Q2G0N5   12 0.224299 -1.27278  0.943444
P47768   13 0.238532 -1.27278  0.943444
Q2FXH4   11 0.2 -1.27278  0.943444
Q2FVM1   19 0.345455 -1.27278  0.943444
```
