## Supplementary Data 3 for "Mining folded proteomes in the era of accurate structure prediction": PF09762.output

```
# cudaSaTabsearch LTYPE = T LORDER = F LSOLN = F
# QUERY ID = PF09762 
# DBFILE = ./tableaux.ascii.DB                                                             
Q2G0V6   0 0 -1.27278 0.943444
Q2G075   0 0 -1.27278 0.943444
Q2G083   0 0 -1.27278 0.943444
Q2FZN3   0 0 -1.27278 0.943444
Q2FY90   0 0 -1.27278 0.943444
Q2FX91   0 0 -1.27278 0.943444
Q2FX54   0 0 -1.27278 0.943444
Q2FYQ4   0 0 -1.27278 0.943444
Q2G284   0 0 -1.27278 0.943444
Q2G0S4   0 0 -1.27278 0.943444
Q2FWM3   0 0 -1.27278 0.943444
Q2FX81   0 0 -1.27278 0.943444
Q2FXC6   0 0 -1.27278 0.943444
Q2FWJ7   0 0 -1.27278 0.943444
Q2FYJ9   0 0 -1.27278 0.943444
Q2G2E6   0 0 -1.27278 0.943444
Q2FWV0   0 0 -1.27278 0.943444
Q2FZC3   0 0 -1.27278 0.943444
Q2FVH9   0 0 -1.27278 0.943444
Q2FXQ5   0 0 -1.27278 0.943444
Q2FZU4   0 0 -1.27278 0.943444
Q2FYF8   0 0 -1.27278 0.943444
Q2FUR4   0 0 -1.27278 0.943444
Q2FYI2   0 0 -1.27278 0.943444
Q2FYY2   0 0 -1.27278 0.943444
Q2FW58   0 0 -1.27278 0.943444
P0C7Z3   0 0 -1.27278 0.943444
Q2G0T2   0 0 -1.27278 0.943444
Q2G1G9   0 0 -1.27278 0.943444
Q2FVJ0   0 0 -1.27278 0.943444
Q2FZ80   0 0 -1.27278 0.943444
Q2G1R4   0 0 -1.27278 0.943444
Q2FW02   0 0 -1.27278 0.943444
Q2G1X3   0 0 -1.27278 0.943444
Q2FWW4   0 0 -1.27278 0.943444
Q2FZE1   0 0 -1.27278 0.943444
Q2FY31   0 0 -1.27278 0.943444
Q2G018   0 0 -1.27278 0.943444
Q2FZI0   0 0 -1.27278 0.943444
Q2FUZ7   0 0 -1.27278 0.943444
Q2G250   0 0 -1.27278 0.943444
Q2FWU8   0 0 -1.27278 0.943444
Q2FYX5   0 0 -1.27278 0.943444
Q2FZY2   0 0 -1.27278 0.943444
Q2FZX8   0 0 -1.27278 0.943444
Q2FUY8   0 0 -1.27278 0.943444
Q2FV73   0 0 -1.27278 0.943444
Q2G0C5   0 0 -1.27278 0.943444
Q2FZ52   0 0 -1.27278 0.943444
Q2FVK6   0 0 -1.27278 0.943444
Q2G0Z3   0 0 -1.27278 0.943444
Q2FZJ8   0 0 -1.27278 0.943444
Q2FY57   0 0 -1.27278 0.943444
Q2G0W3   0 0 -1.27278 0.943444
Q2G0I2   0 0 -1.27278 0.943444
Q2FYX1   0 0 -1.27278 0.943444
Q2G0H2   0 0 -1.27278 0.943444
Q2FWJ8   0 0 -1.27278 0.943444
Q2FWZ7   0 0 -1.27278 0.943444
Q2FV04   0 0 -1.27278 0.943444
Q2G0H6   0 0 -1.27278 0.943444
Q2G291   0 0 -1.27278 0.943444
Q2G1A7   0 0 -1.27278 0.943444
Q2FVS8   0 0 -1.27278 0.943444
Q2FZ26   0 0 -1.27278 0.943444
Q2FXJ3   0 0 -1.27278 0.943444
Q2G231   0 0 -1.27278 0.943444
Q2G2N0   0 0 -1.27278 0.943444
Q2G2I2   0 0 -1.27278 0.943444
Q2FYU3   0 0 -1.27278 0.943444
Q2FWY5   0 0 -1.27278 0.943444
Q2G2E3   0 0 -1.27278 0.943444
Q2FV09   0 0 -1.27278 0.943444
Q2FX72   0 0 -1.27278 0.943444
Q2FWA3   0 0 -1.27278 0.943444
Q2FWF2   0 0 -1.27278 0.943444
Q2G0E4   0 0 -1.27278 0.943444
Q2G251   0 0 -1.27278 0.943444
P0C818   0 0 -1.27278 0.943444
Q2FXQ2   0 0 -1.27278 0.943444
Q2FXD4   0 0 -1.27278 0.943444
Q2G014   0 0 -1.27278 0.943444
Q2FWI9   0 0 -1.27278 0.943444
Q2FX79   0 0 -1.27278 0.943444
Q2FVP7   0 0 -1.27278 0.943444
Q2FZN4   0 0 -1.27278 0.943444
Q2FWU6   0 0 -1.27278 0.943444
Q2G2Y1   0 0 -1.27278 0.943444
Q2FYF6   0 0 -1.27278 0.943444
Q2FXK0   0 0 -1.27278 0.943444
Q2FVI9   0 0 -1.27278 0.943444
Q2G246   0 0 -1.27278 0.943444
Q2G053   0 0 -1.27278 0.943444
Q2FWK8   0 0 -1.27278 0.943444
Q2FXL8   0 0 -1.27278 0.943444
Q2G0Q4   0 0 -1.27278 0.943444
Q2FVB7   0 0 -1.27278 0.943444
Q2FYD6   0 0 -1.27278 0.943444
Q2FXK9   0 0 -1.27278 0.943444
Q2FV78   0 0 -1.27278 0.943444
Q2FXG4   0 0 -1.27278 0.943444
Q2G0C8   0 0 -1.27278 0.943444
Q2FWU9   0 0 -1.27278 0.943444
Q2FUX2   0 0 -1.27278 0.943444
Q2FYI8   0 0 -1.27278 0.943444
Q2FXA1   0 0 -1.27278 0.943444
Q2FV49   0 0 -1.27278 0.943444
Q2G1S0   0 0 -1.27278 0.943444
Q2G0G0   0 0 -1.27278 0.943444
P0C805   0 0 -1.27278 0.943444
Q2FWV9   0 0 -1.27278 0.943444
Q2G152   0 0 -1.27278 0.943444
Q2FX48   0 0 -1.27278 0.943444
Q2FXS5   0 0 -1.27278 0.943444
Q2FWL4   0 0 -1.27278 0.943444
P0C7Y1   0 0 -1.27278 0.943444
Q2FXA2   0 0 -1.27278 0.943444
Q2FY96   0 0 -1.27278 0.943444
Q2FVJ3   0 0 -1.27278 0.943444
Q2FZ24   0 0 -1.27278 0.943444
Q2G1X4   0 0 -1.27278 0.943444
Q2FYM6   0 0 -1.27278 0.943444
Q2FWX6   0 0 -1.27278 0.943444
Q2G1D2   0 0 -1.27278 0.943444
Q2FWC0   0 0 -1.27278 0.943444
Q2FZG7   0 0 -1.27278 0.943444
Q2G2P1   0 0 -1.27278 0.943444
Q2G1M4   0 0 -1.27278 0.943444
Q2FX29   0 0 -1.27278 0.943444
Q2FUZ3   0 0 -1.27278 0.943444
Q2FVZ9   0 0 -1.27278 0.943444
Q2G2N3   0 0 -1.27278 0.943444
Q2G237   0 0 -1.27278 0.943444
Q2FXN5   0 0 -1.27278 0.943444
Q2FYP7   0 0 -1.27278 0.943444
Q2FWC8   0 0 -1.27278 0.943444
Q2G209   0 0 -1.27278 0.943444
Q2FXX7   0 0 -1.27278 0.943444
Q2FV05   0 0 -1.27278 0.943444
Q2FWM8   0 0 -1.27278 0.943444
Q2FV00   0 0 -1.27278 0.943444
Q2FZF2   0 0 -1.27278 0.943444
Q2FV80   0 0 -1.27278 0.943444
Q2FZZ7   0 0 -1.27278 0.943444
Q2FWH8   0 0 -1.27278 0.943444
Q2FVS5   0 0 -1.27278 0.943444
Q2FWY0   0 0 -1.27278 0.943444
Q2FZM3   0 0 -1.27278 0.943444
Q2FZW8   0 0 -1.27278 0.943444
Q2FVY7   0 0 -1.27278 0.943444
Q2FXJ1   0 0 -1.27278 0.943444
Q2G0T7   0 0 -1.27278 0.943444
Q2FW40   0 0 -1.27278 0.943444
Q2FYU9   0 0 -1.27278 0.943444
Q2FUR0   0 0 -1.27278 0.943444
Q2G215   0 0 -1.27278 0.943444
Q2G169   0 0 -1.27278 0.943444
Q2G034   0 0 -1.27278 0.943444
Q2FUV8   0 0 -1.27278 0.943444
Q2FW44   0 0 -1.27278 0.943444
Q2FYJ8   0 0 -1.27278 0.943444
Q2FVR6   1 0.25 -1.27278 0.943444
Q2G183   0 0 -1.27278 0.943444
Q2G0S1   0 0 -1.27278 0.943444
Q2FX83   0 0 -1.27278 0.943444
Q2FYF7   0 0 -1.27278 0.943444
Q2G166   0 0 -1.27278 0.943444
Q2FX20   0 0 -1.27278 0.943444
Q2G020   0 0 -1.27278 0.943444
Q2FVC0   0 0 -1.27278 0.943444
Q2FVD1   0 0 -1.27278 0.943444
Q2FWH1   2 0.5 -1.27278 0.943444
Q2FYX2   0 0 -1.27278 0.943444
Q2FZB5   1 0.25 -1.27278 0.943444
Q2G0G8   0 0 -1.27278 0.943444
P0A0I4   0 0 -1.27278 0.943444
Q2G2C6   0 0 -1.27278 0.943444
Q2FVB1   0 0 -1.27278 0.943444
Q2FYN1   0 0 -1.27278 0.943444
Q2FV79   0 0 -1.27278 0.943444
Q2FVU9   0 0 -1.27278 0.943444
Q2G0W5   0 0 -1.27278 0.943444
Q2FW60   0 0 -1.27278 0.943444
Q2G269   0 0 -1.27278 0.943444
Q2FZS1   0 0 -1.27278 0.943444
Q2G1Y3   0 0 -1.27278 0.943444
Q2FWA4   0 0 -1.27278 0.943444
Q2G0C0   0 0 -1.27278 0.943444
Q2G2J6   0 0 -1.27278 0.943444
Q2G1R2   0 0 -1.27278 0.943444
Q2FXY8   0 0 -1.27278 0.943444
Q2FYL2   0 0 -1.27278 0.943444
Q2FYS3   0 0 -1.27278 0.943444
Q2FXS0   0 0 -1.27278 0.943444
Q2FWA7   0 0 -1.27278 0.943444
Q2FWV8   0 0 -1.27278 0.943444
Q2G279   0 0 -1.27278 0.943444
Q2FYB5   2 0.5 -1.27278 0.943444
Q2G175   0 0 -1.27278 0.943444
Q2FZ07   0 0 -1.27278 0.943444
Q2FVG7   2 0.5 -1.27278 0.943444
Q2G2P3   0 0 -1.27278 0.943444
Q2FZA3   0 0 -1.27278 0.943444
Q2FYE1   0 0 -1.27278 0.943444
Q2G2F8   0 0 -1.27278 0.943444
Q2FWS8   0 0 -1.27278 0.943444
Q2FXD8   0 0 -1.27278 0.943444
Q2FX46   0 0 -1.27278 0.943444
Q2FYB4   0 0 -1.27278 0.943444
Q2FYC0   2 0.5 -1.27278 0.943444
Q2FUY5   0 0 -1.27278 0.943444
Q2FYF2   0 0 -1.27278 0.943444
Q2G0R4   1 0.25 -1.27278 0.943444
Q2G1L1   0 0 -1.27278 0.943444
Q2FYB0   0 0 -1.27278 0.943444
Q2FWW5   0 0 -1.27278 0.943444
Q2FX04   0 0 -1.27278 0.943444
Q2FV33   0 0 -1.27278 0.943444
Q2FUX6   0 0 -1.27278 0.943444
Q2FVP5   0 0 -1.27278 0.943444
Q2G0W7   0 0 -1.27278 0.943444
Q2FXV1   0 0 -1.27278 0.943444
Q2G096   0 0 -1.27278 0.943444
Q2FV68   1 0.25 -1.27278 0.943444
Q2FVY6   0 0 -1.27278 0.943444
Q2FYY0   2 0.5 -1.27278 0.943444
Q2G005   0 0 -1.27278 0.943444
Q2G2B4   0 0 -1.27278 0.943444
Q2FVZ7   0 0 -1.27278 0.943444
Q2FW55   0 0 -1.27278 0.943444
Q2FV92   0 0 -1.27278 0.943444
Q2FYV9   0 0 -1.27278 0.943444
Q2FW74   0 0 -1.27278 0.943444
Q2FVK9   0 0 -1.27278 0.943444
Q2FZA4   0 0 -1.27278 0.943444
Q2FV25   0 0 -1.27278 0.943444
Q2FYG8   0 0 -1.27278 0.943444
Q2G216   0 0 -1.27278 0.943444
Q2FZ69   0 0 -1.27278 0.943444
Q2FV97   0 0 -1.27278 0.943444
Q2FZ95   1 0.25 -1.27278 0.943444
Q2FZN8   0 0 -1.27278 0.943444
Q2FZG2   1 0.25 -1.27278 0.943444
Q2G259   0 0 -1.27278 0.943444
Q2FYB6   1 0.25 -1.27278 0.943444
Q2FZD1   1 0.25 -1.27278 0.943444
Q2FYT6   0 0 -1.27278 0.943444
Q2G0Y2   0 0 -1.27278 0.943444
Q2FWZ1   0 0 -1.27278 0.943444
Q2FVC8   0 0 -1.27278 0.943444
Q2G2H1   0 0 -1.27278 0.943444
Q2FY47   0 0 -1.27278 0.943444
Q2FX78   0 0 -1.27278 0.943444
Q2FX47   0 0 -1.27278 0.943444
Q2FZA7   0 0 -1.27278 0.943444
Q2FV32   0 0 -1.27278 0.943444
Q2FYE6   0 0 -1.27278 0.943444
Q2FZ41   0 0 -1.27278 0.943444
Q2FYG3   0 0 -1.27278 0.943444
Q2FX01   0 0 -1.27278 0.943444
Q2FXU6   0 0 -1.27278 0.943444
Q2FYL7   0 0 -1.27278 0.943444
Q2FWQ3   0 0 -1.27278 0.943444
Q2FZY9   0 0 -1.27278 0.943444
Q2FV50   0 0 -1.27278 0.943444
Q2FUY7   0 0 -1.27278 0.943444
Q2FXP6   0 0 -1.27278 0.943444
Q2G1S9   0 0 -1.27278 0.943444
Q2FX18   0 0 -1.27278 0.943444
Q2FYU0   0 0 -1.27278 0.943444
Q2FXZ7   0 0 -1.27278 0.943444
Q2G051   2 0.444444 -1.27278 0.943444
Q2FWS3   0 0 -1.27278 0.943444
Q2FW14   1 0.222222 -1.27278 0.943444
Q2FYD7   1 0.222222 -1.27278 0.943444
Q9RQP8   0 0 -1.27278 0.943444
Q2FZK2   0 0 -1.27278 0.943444
Q2FWI7   3 0.666667 -1.27278 0.943444
Q2G182   1 0.222222 -1.27278 0.943444
Q2FYT7   2 0.444444 -1.27278 0.943444
Q2FV46   1 0.222222 -1.27278 0.943444
Q2FY58   0 0 -1.27278 0.943444
Q2FX06   0 0 -1.27278 0.943444
Q2FZH0   1 0.222222 -1.27278 0.943444
Q2FUZ4   0 0 -1.27278 0.943444
Q2G102   2 0.444444 -1.27278 0.943444
Q2G1R8   0 0 -1.27278 0.943444
Q2G2J1   0 0 -1.27278 0.943444
Q2FX71   1 0.222222 -1.27278 0.943444
Q2FUZ5   0 0 -1.27278 0.943444
Q2FYP5   1 0.222222 -1.27278 0.943444
Q2G048   0 0 -1.27278 0.943444
Q2FUQ0   1 0.222222 -1.27278 0.943444
Q2FWS7   0 0 -1.27278 0.943444
Q2FV65   0 0 -1.27278 0.943444
Q2G125   0 0 -1.27278 0.943444
Q2FYT2   0 0 -1.27278 0.943444
Q2FVH7   0 0 -1.27278 0.943444
Q2G127   1 0.222222 -1.27278 0.943444
Q2FYI5   2 0.444444 -1.27278 0.943444
Q2FYX4   0 0 -1.27278 0.943444
Q2G0M3   0 0 -1.27278 0.943444
Q2FW87   0 0 -1.27278 0.943444
Q2G211   0 0 -1.27278 0.943444
Q2FXR5   0 0 -1.27278 0.943444
Q2FWR5   1 0.222222 -1.27278 0.943444
Q2FYD5   1 0.222222 -1.27278 0.943444
Q2FY94   0 0 -1.27278 0.943444
Q2G2W8   1 0.222222 -1.27278 0.943444
Q2FZL9   0 0 -1.27278 0.943444
Q2FYT9   2 0.444444 -1.27278 0.943444
Q2FX44   1 0.222222 -1.27278 0.943444
Q2FXB2   0 0 -1.27278 0.943444
Q2FVF6   0 0 -1.27278 0.943444
Q2G2F6   0 0 -1.27278 0.943444
Q2G2C3   2 0.444444 -1.27278 0.943444
Q2FYA5   2 0.444444 -1.27278 0.943444
Q2FYB1   0 0 -1.27278 0.943444
Q2G011   1 0.222222 -1.27278 0.943444
Q2FV29   0 0 -1.27278 0.943444
Q2FVW1   2 0.444444 -1.27278 0.943444
Q2FYA4   1 0.222222 -1.27278 0.943444
Q2FY26   1 0.222222 -1.27278 0.943444
Q2FXC1   0 0 -1.27278 0.943444
Q2G2T0   1 0.222222 -1.27278 0.943444
Q2FY62   0 0 -1.27278 0.943444
Q2G2K4   0 0 -1.27278 0.943444
Q2FW65   0 0 -1.27278 0.943444
Q2FY05   0 0 -1.27278 0.943444
Q2FV96   0 0 -1.27278 0.943444
Q2G1S7   2 0.444444 -1.27278 0.943444
Q2FWS9   4 0.888889 -1.27278 0.943444
Q2G180   1 0.222222 -1.27278 0.943444
Q2G0L6   1 0.222222 -1.27278 0.943444
Q2G189   0 0 -1.27278 0.943444
Q2FYD9   2 0.444444 -1.27278 0.943444
Q2FWM6   0 0 -1.27278 0.943444
Q2FXA6   0 0 -1.27278 0.943444
Q2G0U8   1 0.222222 -1.27278 0.943444
Q2FXD9   2 0.444444 -1.27278 0.943444
Q2FWF9   0 0 -1.27278 0.943444
Q2FXS3   1 0.222222 -1.27278 0.943444
Q2FXX6   2 0.444444 -1.27278 0.943444
Q2FWU2   0 0 -1.27278 0.943444
Q2FXD5   0 0 -1.27278 0.943444
Q2FZK8   0 0 -1.27278 0.943444
Q2FV15   0 0 -1.27278 0.943444
Q2FZZ5   0 0 -1.27278 0.943444
Q2FW48   2 0.444444 -1.27278 0.943444
Q2FYB3   0 0 -1.27278 0.943444
Q2FWT5   3 0.666667 -1.27278 0.943444
Q2FVH4   1 0.222222 -1.27278 0.943444
Q2FWP4   2 0.444444 -1.27278 0.943444
Q2FYX9   0 0 -1.27278 0.943444
Q2G1U7   1 0.222222 -1.27278 0.943444
Q2FXY6   2 0.444444 -1.27278 0.943444
Q2FYT1   1 0.222222 -1.27278 0.943444
Q2G244   1 0.222222 -1.27278 0.943444
Q2FX30   0 0 -1.27278 0.943444
Q2FVZ3   2 0.444444 -1.27278 0.943444
Q2FWP5   0 0 -1.27278 0.943444
Q2FX41   0 0 -1.27278 0.943444
Q2G2R5   2 0.444444 -1.27278 0.943444
Q2G2S3   0 0 -1.27278 0.943444
Q2G004   2 0.4 -1.27278 0.943444
Q2FWV1   1 0.2 -1.27278 0.943444
Q2G003   1 0.2 -1.27278 0.943444
Q2FZV3   3 0.6 -1.27278 0.943444
Q2G026   1 0.2 -1.27278 0.943444
Q2FXG7   4 0.8 -1.27278 0.943444
Q2FYL8   0 0 -1.27278 0.943444
Q2FZB6   0 0 -1.27278 0.943444
Q2FZE4   2 0.4 -1.27278 0.943444
Q2FX11   0 0 -1.27278 0.943444
Q2G0Y3   0 0 -1.27278 0.943444
Q2FZW7   1 0.2 -1.27278 0.943444
Q2FX21   0 0 -1.27278 0.943444
Q2G092   0 0 -1.27278 0.943444
Q2FZB7   2 0.4 -1.27278 0.943444
Q2G0J9   0 0 -1.27278 0.943444
Q2G1X2   2 0.4 -1.27278 0.943444
Q2FZD6   1 0.2 -1.27278 0.943444
Q2FW67   3 0.6 -1.27278 0.943444
Q2G111   2 0.4 -1.27278 0.943444
Q2G2Y4   0 0 -1.27278 0.943444
Q2FY38   0 0 -1.27278 0.943444
Q2FWJ0   1 0.2 -1.27278 0.943444
Q2G2T5   2 0.4 -1.27278 0.943444
Q2FVG6   0 0 -1.27278 0.943444
Q2G1V8   1 0.2 -1.27278 0.943444
Q2G1L0   0 0 -1.27278 0.943444
Q2FXD6   2 0.4 -1.27278 0.943444
P0C948   4 0.8 -1.27278 0.943444
Q2G1M2   2 0.4 -1.27278 0.943444
Q2FVW8   2 0.4 -1.27278 0.943444
Q2FX24   2 0.4 -1.27278 0.943444
Q2FWS4   0 0 -1.27278 0.943444
Q2FYQ3   0 0 -1.27278 0.943444
Q2G254   1 0.2 -1.27278 0.943444
Q2FWB4   2 0.4 -1.27278 0.943444
Q2FUP8   0 0 -1.27278 0.943444
Q2FZC2   1 0.2 -1.27278 0.943444
Q2FYE4   0 0 -1.27278 0.943444
Q2FWS2   4 0.8 -1.27278 0.943444
Q2FY03   2 0.4 -1.27278 0.943444
Q2FVS6   1 0.2 -1.27278 0.943444
Q2FXV2   0 0 -1.27278 0.943444
Q2G2L6   3 0.6 -1.27278 0.943444
Q2G2I5   2 0.4 -1.27278 0.943444
Q2FYA2   0 0 -1.27278 0.943444
Q2FWV7   2 0.4 -1.27278 0.943444
Q2FXE7   2 0.4 -1.27278 0.943444
Q2G0J6   1 0.2 -1.27278 0.943444
Q2FUU4   0 0 -1.27278 0.943444
Q2FVJ4   2 0.4 -1.27278 0.943444
Q2FZM9   2 0.4 -1.27278 0.943444
Q2FZ51   1 0.2 -1.27278 0.943444
Q2FY22   0 0 -1.27278 0.943444
Q2G2Q1   1 0.2 -1.27278 0.943444
Q2G109   3 0.6 -1.27278 0.943444
Q2G1D6   2 0.4 -1.27278 0.943444
Q2FVC9   0 0 -1.27278 0.943444
Q2G2R6   0 0 -1.27278 0.943444
Q2FZ85   2 0.4 -1.27278 0.943444
Q2FVK4   0 0 -1.27278 0.943444
Q2G1V9   1 0.2 -1.27278 0.943444
Q2G2H6   4 0.8 -1.27278 0.943444
Q2FWS6   0 0 -1.27278 0.943444
Q2FZW4   1 0.2 -1.27278 0.943444
Q2G1M3   4 0.8 -1.27278 0.943444
Q2G1M0   0 0 -1.27278 0.943444
Q2G1Y9   1 0.2 -1.27278 0.943444
Q2FX45   0 0 -1.27278 0.943444
Q2FWP8   1 0.2 -1.27278 0.943444
Q2FYP4   2 0.4 -1.27278 0.943444
Q2FYL1   1 0.2 -1.27278 0.943444
Q2G1L4   2 0.4 -1.27278 0.943444
Q2FUQ7   2 0.4 -1.27278 0.943444
Q2G247   3 0.6 -1.27278 0.943444
Q2FVV0   2 0.4 -1.27278 0.943444
Q2FYU6   0 0 -1.27278 0.943444
Q2G2N6   1 0.2 -1.27278 0.943444
Q2FXC9   2 0.4 -1.27278 0.943444
Q2FX42   1 0.2 -1.27278 0.943444
Q2FX26   0 0 -1.27278 0.943444
Q2FWF3   0 0 -1.27278 0.943444
Q2FZY1   2 0.4 -1.27278 0.943444
Q2FW15   0 0 -1.27278 0.943444
P0A0G2   0 0 -1.27278 0.943444
Q2G2G5   3 0.545455 -1.27278 0.943444
Q2FY39   4 0.727273 -1.27278 0.943444
Q2G0B5   3 0.545455 -1.27278 0.943444
Q2FZI1   0 0 -1.27278 0.943444
Q2FUQ6   2 0.363636 -1.27278 0.943444
Q2FVR5   2 0.363636 -1.27278 0.943444
Q2G2W6   3 0.545455 -1.27278 0.943444
Q2FZR8   1 0.181818 -1.27278 0.943444
Q2FVY8   0 0 -1.27278 0.943444
Q2FZ60   0 0 -1.27278 0.943444
Q2FV82   1 0.181818 -1.27278 0.943444
Q2FX23   2 0.363636 -1.27278 0.943444
Q2G1G3   2 0.363636 -1.27278 0.943444
P68805   4 0.727273 -1.27278 0.943444
Q2FVL0   0 0 -1.27278 0.943444
Q2G2J0   0 0 -1.27278 0.943444
Q2FZF1   0 0 -1.27278 0.943444
Q2FXU9   0 0 -1.27278 0.943444
Q2G1A2   0 0 -1.27278 0.943444
Q2G1C3   6 1.09091 0.903563 0.161558
Q2G1D4   4 0.727273 -1.27278 0.943444
Q2G0A8   3 0.545455 -1.27278 0.943444
Q2FVC7   1 0.181818 -1.27278 0.943444
Q2G133   2 0.363636 -1.27278 0.943444
Q2FY86   0 0 -1.27278 0.943444
Q2FX92   0 0 -1.27278 0.943444
Q2FW47   0 0 -1.27278 0.943444
Q2G1T9   1 0.181818 -1.27278 0.943444
Q2FVU8   1 0.181818 -1.27278 0.943444
Q2FVD7   0 0 -1.27278 0.943444
Q2FX55   1 0.181818 -1.27278 0.943444
Q2FVD3   2 0.363636 -1.27278 0.943444
Q2G2B5   2 0.363636 -1.27278 0.943444
Q2FWV6   6 1.09091 0.903563 0.161558
Q2FW29   0 0 -1.27278 0.943444
Q2G0W6   2 0.363636 -1.27278 0.943444
Q2FVD2   1 0.181818 -1.27278 0.943444
Q2FWR8   0 0 -1.27278 0.943444
Q2FXA0   1 0.181818 -1.27278 0.943444
Q2FZB4   2 0.363636 -1.27278 0.943444
Q2FX37   0 0 -1.27278 0.943444
Q2FX13   2 0.363636 -1.27278 0.943444
Q2FWD8   0 0 -1.27278 0.943444
Q2G108   0 0 -1.27278 0.943444
Q2G2V4   2 0.363636 -1.27278 0.943444
Q2FZW2   0 0 -1.27278 0.943444
Q2FYY4   1 0.181818 -1.27278 0.943444
Q2FYB8   1 0.181818 -1.27278 0.943444
Q2FWC2   3 0.545455 -1.27278 0.943444
Q2FYE8   0 0 -1.27278 0.943444
Q2FXK5   0 0 -1.27278 0.943444
Q2FWT0   3 0.545455 -1.27278 0.943444
Q2FW19   0 0 -1.27278 0.943444
Q2G100   3 0.545455 -1.27278 0.943444
Q2FYY3   1 0.181818 -1.27278 0.943444
Q2FZ01   2 0.363636 -1.27278 0.943444
Q2FYY1   1 0.181818 -1.27278 0.943444
Q2G103   0 0 -1.27278 0.943444
Q2FV12   1 0.181818 -1.27278 0.943444
Q2FWQ1   1 0.181818 -1.27278 0.943444
Q2FYY5   1 0.181818 -1.27278 0.943444
Q2G207   1 0.181818 -1.27278 0.943444
Q2G1Y8   0 0 -1.27278 0.943444
Q2FWZ8   3 0.545455 -1.27278 0.943444
Q2G0Z8   3 0.545455 -1.27278 0.943444
Q2G2F7   3 0.545455 -1.27278 0.943444
Q2FYH9   4 0.727273 -1.27278 0.943444
Q2FWB7   4 0.727273 -1.27278 0.943444
Q2FYN2   0 0 -1.27278 0.943444
Q2FVQ6   3 0.5 -1.27278 0.943444
Q2FWX3   4 0.666667 -1.27278 0.943444
Q2G187   4 0.666667 -1.27278 0.943444
Q2FW05   3 0.5 -1.27278 0.943444
Q2FYC3   4 0.666667 -1.27278 0.943444
Q2FZJ2   0 0 -1.27278 0.943444
Q2G0D6   6 1 0.903563 0.161558
Q2FWP7   2 0.333333 -1.27278 0.943444
Q2FX31   1 0.166667 -1.27278 0.943444
Q2FVZ6   2 0.333333 -1.27278 0.943444
Q2G2A2   1 0.166667 -1.27278 0.943444
Q2FWQ8   0 0 -1.27278 0.943444
Q2FVM9   3 0.5 -1.27278 0.943444
Q2FYD1   0 0 -1.27278 0.943444
Q2FYN3   3 0.5 -1.27278 0.943444
Q2FYI3   3 0.5 -1.27278 0.943444
Q2G022   0 0 -1.27278 0.943444
Q2G1Q3   4 0.666667 -1.27278 0.943444
Q2FX58   0 0 -1.27278 0.943444
Q2G2V1   0 0 -1.27278 0.943444
Q2FVV5   3 0.5 -1.27278 0.943444
Q2FZC0   1 0.166667 -1.27278 0.943444
Q2FV63   0 0 -1.27278 0.943444
Q2FWG9   3 0.5 -1.27278 0.943444
Q2FZA5   1 0.166667 -1.27278 0.943444
Q2FX60   1 0.166667 -1.27278 0.943444
Q2G2I8   0 0 -1.27278 0.943444
Q2G2Y5   0 0 -1.27278 0.943444
Q2G2Y2   4 0.666667 -1.27278 0.943444
Q2FWA6   3 0.5 -1.27278 0.943444
Q2FWL8   1 0.166667 -1.27278 0.943444
Q2FY95   1 0.166667 -1.27278 0.943444
Q2FYC5   1 0.166667 -1.27278 0.943444
Q2FV43   2 0.333333 -1.27278 0.943444
Q2FVU0   0 0 -1.27278 0.943444
Q2FZG5   4 0.666667 -1.27278 0.943444
Q2G2H9   5 0.833333 -1.27278 0.943444
Q2G1D1   0 0 -1.27278 0.943444
Q2FWU7   0 0 -1.27278 0.943444
P60647   0 0 -1.27278 0.943444
Q2FUR7   5 0.833333 -1.27278 0.943444
Q2FWQ2   0 0 -1.27278 0.943444
Q2G2M4   2 0.333333 -1.27278 0.943444
Q2G104   3 0.5 -1.27278 0.943444
Q2FX76   1 0.166667 -1.27278 0.943444
Q2G2Q4   0 0 -1.27278 0.943444
Q2FXQ1   4 0.666667 -1.27278 0.943444
Q2FX80   1 0.166667 -1.27278 0.943444
Q2FZN6   0 0 -1.27278 0.943444
Q2G009   0 0 -1.27278 0.943444
Q2G021   4 0.666667 -1.27278 0.943444
Q2FWH0   0 0 -1.27278 0.943444
Q2FXQ0   0 0 -1.27278 0.943444
Q2FX64   3 0.5 -1.27278 0.943444
Q2FY98   2 0.333333 -1.27278 0.943444
Q2FWK5   0 0 -1.27278 0.943444
Q2FYK1   3 0.5 -1.27278 0.943444
Q2FXF0   3 0.5 -1.27278 0.943444
Q2FY70   0 0 -1.27278 0.943444
Q2G114   1 0.166667 -1.27278 0.943444
Q2FX38   2 0.333333 -1.27278 0.943444
Q2FUP9   2 0.333333 -1.27278 0.943444
Q2FVV3   2 0.333333 -1.27278 0.943444
Q2G113   0 0 -1.27278 0.943444
Q2FWB2   0 0 -1.27278 0.943444
Q2FWT6   2 0.333333 -1.27278 0.943444
Q2FW28   0 0 -1.27278 0.943444
Q2FUQ9   0 0 -1.27278 0.943444
Q2FY00   2 0.333333 -1.27278 0.943444
Q2G040   2 0.333333 -1.27278 0.943444
Q2FX35   0 0 -1.27278 0.943444
Q2FYW9   0 0 -1.27278 0.943444
Q2G2N8   6 0.923077 -1.27278 0.943444
Q2G1V7   2 0.307692 -1.27278 0.943444
Q2G0C3   5 0.769231 -1.27278 0.943444
Q2FVW0   6 0.923077 -1.27278 0.943444
Q2FUS4   2 0.307692 -1.27278 0.943444
Q2FVP6   4 0.615385 -1.27278 0.943444
Q2FZK1   5 0.769231 -1.27278 0.943444
Q2FXY2   1 0.153846 -1.27278 0.943444
Q2FYX3   2 0.307692 -1.27278 0.943444
Q2FZ86   1 0.153846 -1.27278 0.943444
Q2FUV7   3 0.461538 -1.27278 0.943444
Q2FX70   0 0 -1.27278 0.943444
Q2G1Y1   3 0.461538 -1.27278 0.943444
Q2FVT9   6 0.923077 -1.27278 0.943444
Q2G2K3   1 0.153846 -1.27278 0.943444
P72358   2 0.307692 -1.27278 0.943444
Q2G192   4 0.615385 -1.27278 0.943444
Q2FYX6   0 0 -1.27278 0.943444
Q2FXW0   1 0.153846 -1.27278 0.943444
Q2G202   3 0.461538 -1.27278 0.943444
Q2FYW7   0 0 -1.27278 0.943444
Q2G2M0   0 0 -1.27278 0.943444
Q2FXT7   0 0 -1.27278 0.943444
Q2FX59   0 0 -1.27278 0.943444
Q2G0X2   1 0.153846 -1.27278 0.943444
Q2FWR6   0 0 -1.27278 0.943444
Q2FW22   2 0.307692 -1.27278 0.943444
Q2FZH4   3 0.461538 -1.27278 0.943444
Q2FYZ1   0 0 -1.27278 0.943444
Q2G2W7   3 0.461538 -1.27278 0.943444
Q2G2I4   0 0 -1.27278 0.943444
Q2FZP5   0 0 -1.27278 0.943444
Q2FWQ7   1 0.153846 -1.27278 0.943444
Q2G1W9   0 0 -1.27278 0.943444
Q2FWF7   0 0 -1.27278 0.943444
Q2FYM9   0 0 -1.27278 0.943444
Q2FXV0   0 0 -1.27278 0.943444
Q2FWW2   0 0 -1.27278 0.943444
Q2FVS2   4 0.615385 -1.27278 0.943444
Q2G007   3 0.461538 -1.27278 0.943444
Q2FYA7   0 0 -1.27278 0.943444
Q2G0K0   0 0 -1.27278 0.943444
Q2FXS9   0 0 -1.27278 0.943444
Q2G249   0 0 -1.27278 0.943444
Q2G008   0 0 -1.27278 0.943444
Q2FZD5   4 0.615385 -1.27278 0.943444
Q2FZG0   2 0.307692 -1.27278 0.943444
Q2FX28   3 0.461538 -1.27278 0.943444
Q2FXI4   0 0 -1.27278 0.943444
Q2G176   5 0.769231 -1.27278 0.943444
Q2G116   0 0 -1.27278 0.943444
Q2FXF2   3 0.461538 -1.27278 0.943444
Q2G260   0 0 -1.27278 0.943444
Q2G213   2 0.307692 -1.27278 0.943444
Q2G173   4 0.615385 -1.27278 0.943444
Q2FV71   0 0 -1.27278 0.943444
Q2FWY8   1 0.153846 -1.27278 0.943444
Q2FWN3   0 0 -1.27278 0.943444
Q2FYD4   0 0 -1.27278 0.943444
Q2FVQ2   2 0.307692 -1.27278 0.943444
Q2FVK0   1 0.153846 -1.27278 0.943444
Q2G285   3 0.461538 -1.27278 0.943444
Q2FZH6   0 0 -1.27278 0.943444
Q2FZX1   5 0.769231 -1.27278 0.943444
Q2FZ83   1 0.153846 -1.27278 0.943444
Q2G0S9   0 0 -1.27278 0.943444
Q2FZH7   7 1.07692 0.903563 0.161558
Q2FZT3   5 0.769231 -1.27278 0.943444
Q2FX57   3 0.428571 -1.27278 0.943444
Q2G0B9   0 0 -1.27278 0.943444
Q2FY28   0 0 -1.27278 0.943444
Q2G0R5   1 0.142857 -1.27278 0.943444
Q2FZG8   2 0.285714 -1.27278 0.943444
Q2G1X1   0 0 -1.27278 0.943444
Q2FX93   5 0.714286 -1.27278 0.943444
Q2FYU5   2 0.285714 -1.27278 0.943444
Q2FWR9   4 0.571429 -1.27278 0.943444
Q2FWS0   2 0.285714 -1.27278 0.943444
Q2G0P4   5 0.714286 -1.27278 0.943444
Q2FX50   2 0.285714 -1.27278 0.943444
Q2FZV0   0 0 -1.27278 0.943444
Q2G0S5   0 0 -1.27278 0.943444
Q2FY25   7 1 0.903563 0.161558
Q2FXG6   4 0.571429 -1.27278 0.943444
Q2FZJ7   0 0 -1.27278 0.943444
Q2G0U7   0 0 -1.27278 0.943444
Q2FZV2   2 0.285714 -1.27278 0.943444
Q2FWT8   0 0 -1.27278 0.943444
Q2G0D1   4 0.571429 -1.27278 0.943444
Q2FVW5   3 0.428571 -1.27278 0.943444
Q2FY97   1 0.142857 -1.27278 0.943444
Q2FXF3   0 0 -1.27278 0.943444
Q2G063   3 0.428571 -1.27278 0.943444
Q2G0U5   3 0.428571 -1.27278 0.943444
Q2G2B1   2 0.285714 -1.27278 0.943444
Q2FVE3   3 0.428571 -1.27278 0.943444
Q2FZW1   1 0.142857 -1.27278 0.943444
Q2FYK2   0 0 -1.27278 0.943444
Q2FXW2   0 0 -1.27278 0.943444
Q9F0R1   3 0.428571 -1.27278 0.943444
Q2FZG3   4 0.571429 -1.27278 0.943444
Q2G2K0   0 0 -1.27278 0.943444
Q2FVN4   0 0 -1.27278 0.943444
Q2FYV0   0 0 -1.27278 0.943444
Q2G0A5   2 0.285714 -1.27278 0.943444
Q2FZ03   0 0 -1.27278 0.943444
Q2G1I8   0 0 -1.27278 0.943444
Q2FYX8   0 0 -1.27278 0.943444
Q2FV18   3 0.428571 -1.27278 0.943444
Q2FYI7   0 0 -1.27278 0.943444
Q2G0K1   2 0.285714 -1.27278 0.943444
Q2G2U9   3 0.428571 -1.27278 0.943444
Q2FW31   1 0.142857 -1.27278 0.943444
Q2FVB5   4 0.571429 -1.27278 0.943444
Q2FVI8   3 0.428571 -1.27278 0.943444
Q2FZT0   1 0.142857 -1.27278 0.943444
P48860   0 0 -1.27278 0.943444
Q2FYC1   3 0.428571 -1.27278 0.943444
Q2G286   0 0 -1.27278 0.943444
Q2FXD3   2 0.285714 -1.27278 0.943444
Q2G027   4 0.571429 -1.27278 0.943444
Q2G0T4   2 0.285714 -1.27278 0.943444
Q2FZJ5   5 0.714286 -1.27278 0.943444
Q2FW10   0 0 -1.27278 0.943444
Q2FY91   4 0.571429 -1.27278 0.943444
Q2FVP0   0 0 -1.27278 0.943444
P60070   1 0.142857 -1.27278 0.943444
Q2FWU1   2 0.285714 -1.27278 0.943444
Q2FYA3   1 0.142857 -1.27278 0.943444
Q2G0V8   5 0.714286 -1.27278 0.943444
Q2G0Z2   3 0.428571 -1.27278 0.943444
Q2FZ47   6 0.857143 -1.27278 0.943444
Q2G0V9   4 0.571429 -1.27278 0.943444
Q2FZE2   1 0.142857 -1.27278 0.943444
Q2FWB0   3 0.428571 -1.27278 0.943444
Q2G1J1   4 0.571429 -1.27278 0.943444
Q2FYQ1   7 1 0.903563 0.161558
Q2FZ45   0 0 -1.27278 0.943444
Q2FYW5   1 0.142857 -1.27278 0.943444
Q2G1A0   4 0.571429 -1.27278 0.943444
Q2FZB9   4 0.571429 -1.27278 0.943444
Q2FZX2   0 0 -1.27278 0.943444
Q2FZY4   4 0.571429 -1.27278 0.943444
Q2FW56   4 0.571429 -1.27278 0.943444
P0A0G6   4 0.571429 -1.27278 0.943444
Q2FW80   5 0.714286 -1.27278 0.943444
Q2G2S4   0 0 -1.27278 0.943444
Q2G2H0   0 0 -1.27278 0.943444
Q2G2E1   4 0.571429 -1.27278 0.943444
Q2G0I5   2 0.285714 -1.27278 0.943444
Q2FWW6   1 0.142857 -1.27278 0.943444
Q2G112   0 0 -1.27278 0.943444
Q2G214   4 0.571429 -1.27278 0.943444
Q2FYG2   1 0.142857 -1.27278 0.943444
Q2G0J5   5 0.714286 -1.27278 0.943444
Q2FX27   2 0.285714 -1.27278 0.943444
Q2FWV5   0 0 -1.27278 0.943444
Q2FX40   2 0.285714 -1.27278 0.943444
Q2FZM5   3 0.428571 -1.27278 0.943444
Q2FXH8   4 0.571429 -1.27278 0.943444
Q2FWS5   4 0.571429 -1.27278 0.943444
Q2FW13   0 0 -1.27278 0.943444
Q2FY93   3 0.4 -1.27278 0.943444
Q2FZM8   0 0 -1.27278 0.943444
Q2FZV4   0 0 -1.27278 0.943444
Q2FVD4   3 0.4 -1.27278 0.943444
Q2G0J3   4 0.533333 -1.27278 0.943444
Q2FX61   0 0 -1.27278 0.943444
Q2FVD6   1 0.133333 -1.27278 0.943444
Q2FYY7   2 0.266667 -1.27278 0.943444
Q2G0W0   3 0.4 -1.27278 0.943444
Q2FXF7   2 0.266667 -1.27278 0.943444
Q2G191   6 0.8 -1.27278 0.943444
Q2FYT5   2 0.266667 -1.27278 0.943444
Q2G1P0   5 0.666667 -1.27278 0.943444
Q2FVF8   0 0 -1.27278 0.943444
Q2G0Y1   3 0.4 -1.27278 0.943444
Q2FZD2   5 0.666667 -1.27278 0.943444
Q2FZ59   0 0 -1.27278 0.943444
Q2G2G1   5 0.666667 -1.27278 0.943444
Q2G0F9   0 0 -1.27278 0.943444
Q2G1J2   2 0.266667 -1.27278 0.943444
Q2G0Q6   4 0.533333 -1.27278 0.943444
Q2FYX0   2 0.266667 -1.27278 0.943444
Q2FZU8   0 0 -1.27278 0.943444
Q2G267   3 0.4 -1.27278 0.943444
Q2G174   0 0 -1.27278 0.943444
Q2FWC3   0 0 -1.27278 0.943444
Q2FVN6   1 0.133333 -1.27278 0.943444
Q2G2D1   0 0 -1.27278 0.943444
Q2FZK9   3 0.4 -1.27278 0.943444
Q2G2C9   6 0.8 -1.27278 0.943444
Q2G2V8   0 0 -1.27278 0.943444
Q2FVL6   0 0 -1.27278 0.943444
Q2FY45   3 0.4 -1.27278 0.943444
Q2G2R7   0 0 -1.27278 0.943444
Q2FWD5   3 0.4 -1.27278 0.943444
Q2FWT3   2 0.266667 -1.27278 0.943444
Q2FY92   3 0.4 -1.27278 0.943444
Q2FZM2   2 0.266667 -1.27278 0.943444
Q2G2F0   2 0.266667 -1.27278 0.943444
Q2FW30   2 0.266667 -1.27278 0.943444
Q2FZV9   2 0.266667 -1.27278 0.943444
Q2FVA6   0 0 -1.27278 0.943444
Q2G229   0 0 -1.27278 0.943444
Q2FZZ3   4 0.533333 -1.27278 0.943444
Q2G2F4   6 0.8 -1.27278 0.943444
Q2FVA7   3 0.4 -1.27278 0.943444
Q2G0R3   3 0.4 -1.27278 0.943444
Q2G1R1   2 0.266667 -1.27278 0.943444
Q2FZ79   3 0.4 -1.27278 0.943444
Q2FZ12   4 0.533333 -1.27278 0.943444
Q2FX39   6 0.8 -1.27278 0.943444
Q2G186   0 0 -1.27278 0.943444
Q2FXE5   4 0.533333 -1.27278 0.943444
Q2G0A1   0 0 -1.27278 0.943444
Q2G0E7   7 0.933333 -1.27278 0.943444
Q2G2V7   5 0.666667 -1.27278 0.943444
Q2FYA6   2 0.266667 -1.27278 0.943444
Q2G276   0 0 -1.27278 0.943444
Q2G070   1 0.133333 -1.27278 0.943444
Q2FVZ1   4 0.533333 -1.27278 0.943444
Q2FW84   1 0.133333 -1.27278 0.943444
Q2FVY9   3 0.4 -1.27278 0.943444
Q2FVD9   1 0.133333 -1.27278 0.943444
Q2G1T2   0 0 -1.27278 0.943444
Q2G0I3   2 0.266667 -1.27278 0.943444
Q2G0E8   5 0.666667 -1.27278 0.943444
Q2FW08   1 0.133333 -1.27278 0.943444
Q2FVD8   1 0.133333 -1.27278 0.943444
Q2FXF5   5 0.666667 -1.27278 0.943444
Q2FXW1   0 0 -1.27278 0.943444
Q2FW79   0 0 -1.27278 0.943444
Q2G2G0   0 0 -1.27278 0.943444
P48940   4 0.533333 -1.27278 0.943444
Q2FYL6   6 0.8 -1.27278 0.943444
Q2FZV8   0 0 -1.27278 0.943444
Q2FYM5   0 0 -1.27278 0.943444
Q2G2B6   3 0.4 -1.27278 0.943444
Q2G1L2   0 0 -1.27278 0.943444
Q2G1V5   4 0.533333 -1.27278 0.943444
Q2FXT0   0 0 -1.27278 0.943444
Q2FY02   4 0.533333 -1.27278 0.943444
Q2FWQ4   4 0.533333 -1.27278 0.943444
Q2FYG4   4 0.533333 -1.27278 0.943444
Q2FW11   0 0 -1.27278 0.943444
Q2G257   5 0.625 -1.27278 0.943444
Q2FWJ6   1 0.125 -1.27278 0.943444
Q2FXS8   0 0 -1.27278 0.943444
Q2FX12   3 0.375 -1.27278 0.943444
Q2FYF1   2 0.25 -1.27278 0.943444
Q2G2E8   2 0.25 -1.27278 0.943444
Q2FXE6   5 0.625 -1.27278 0.943444
Q2G2C0   5 0.625 -1.27278 0.943444
Q2G1V6   9 1.125 0.903563 0.161558
Q2FWZ4   4 0.5 -1.27278 0.943444
Q2G2V0   6 0.75 -1.27278 0.943444
Q9ZAH6   1 0.125 -1.27278 0.943444
Q2FVU2   2 0.25 -1.27278 0.943444
Q2FWI8   2 0.25 -1.27278 0.943444
P0A0H0   0 0 -1.27278 0.943444
Q2G0C1   3 0.375 -1.27278 0.943444
Q2FXH3   3 0.375 -1.27278 0.943444
Q2FXI6   6 0.75 -1.27278 0.943444
Q2G1X5   0 0 -1.27278 0.943444
Q2FV08   5 0.625 -1.27278 0.943444
Q2FWT7   0 0 -1.27278 0.943444
Q2G210   1 0.125 -1.27278 0.943444
Q2FW66   0 0 -1.27278 0.943444
Q2FWD0   1 0.125 -1.27278 0.943444
Q2FUQ1   4 0.5 -1.27278 0.943444
Q2FVI6   4 0.5 -1.27278 0.943444
Q2FWM7   5 0.625 -1.27278 0.943444
Q2FVN2   0 0 -1.27278 0.943444
Q2FWR2   3 0.375 -1.27278 0.943444
Q2FYH4   4 0.5 -1.27278 0.943444
Q2FYM8   3 0.375 -1.27278 0.943444
Q9RFJ6   3 0.375 -1.27278 0.943444
Q2FZ42   0 0 -1.27278 0.943444
Q2FVX9   1 0.125 -1.27278 0.943444
Q2G066   5 0.625 -1.27278 0.943444
Q2FVM3   9 1.125 0.903563 0.161558
Q2FWT1   1 0.125 -1.27278 0.943444
Q2FZB8   2 0.25 -1.27278 0.943444
Q2FUQ8   5 0.625 -1.27278 0.943444
Q2G2I7   0 0 -1.27278 0.943444
Q2FVF7   3 0.375 -1.27278 0.943444
Q2FV52   2 0.25 -1.27278 0.943444
Q2FWE3   4 0.5 -1.27278 0.943444
Q2G144   1 0.125 -1.27278 0.943444
Q2FXZ1   1 0.125 -1.27278 0.943444
Q2FX34   0 0 -1.27278 0.943444
Q2FWV4   0 0 -1.27278 0.943444
Q2FZ11   6 0.75 -1.27278 0.943444
Q2G141   4 0.5 -1.27278 0.943444
Q2FWF5   1 0.125 -1.27278 0.943444
Q2FV34   0 0 -1.27278 0.943444
Q2FWQ0   2 0.25 -1.27278 0.943444
Q2FV88   2 0.25 -1.27278 0.943444
Q2G2P0   2 0.25 -1.27278 0.943444
Q2FYW8   2 0.25 -1.27278 0.943444
Q2G1W1   1 0.125 -1.27278 0.943444
Q2FVC2   1 0.125 -1.27278 0.943444
Q2G0D3   5 0.625 -1.27278 0.943444
Q2FV89   5 0.625 -1.27278 0.943444
Q2G1U2   0 0 -1.27278 0.943444
Q2FX32   2 0.25 -1.27278 0.943444
Q2FXS7   2 0.25 -1.27278 0.943444
Q2FVX1   3 0.375 -1.27278 0.943444
Q2FVE0   4 0.5 -1.27278 0.943444
Q2G270   0 0 -1.27278 0.943444
Q9EYW6   0 0 -1.27278 0.943444
Q2FVB8   5 0.625 -1.27278 0.943444
Q2FZT9   6 0.75 -1.27278 0.943444
Q2G298   2 0.25 -1.27278 0.943444
Q2FX49   4 0.5 -1.27278 0.943444
Q2G0Z0   2 0.25 -1.27278 0.943444
Q2FW39   1 0.125 -1.27278 0.943444
Q2G252   5 0.625 -1.27278 0.943444
Q2G0A3   0 0 -1.27278 0.943444
Q2FYJ7   3 0.375 -1.27278 0.943444
Q2FWT2   3 0.375 -1.27278 0.943444
Q2FWQ5   3 0.375 -1.27278 0.943444
Q2G2J7   1 0.125 -1.27278 0.943444
Q2FY75   8 1 0.903563 0.161558
Q2G106   2 0.25 -1.27278 0.943444
Q2FVY3   2 0.25 -1.27278 0.943444
Q2FVP9   2 0.25 -1.27278 0.943444
Q2FW42   0 0 -1.27278 0.943444
Q2FUV9   0 0 -1.27278 0.943444
Q2FVR7   2 0.25 -1.27278 0.943444
Q2FZN1   0 0 -1.27278 0.943444
Q2G2Q7   3 0.352941 -1.27278 0.943444
Q2G150   3 0.352941 -1.27278 0.943444
Q2G081   0 0 -1.27278 0.943444
Q2FV45   0 0 -1.27278 0.943444
Q2FX02   0 0 -1.27278 0.943444
P0A0Q4   5 0.588235 -1.27278 0.943444
Q2G0L9   6 0.705882 -1.27278 0.943444
Q2FY04   3 0.352941 -1.27278 0.943444
Q2FV48   7 0.823529 -1.27278 0.943444
Q2FW64   3 0.352941 -1.27278 0.943444
Q2FX63   3 0.352941 -1.27278 0.943444
Q2G1T3   0 0 -1.27278 0.943444
Q2G0K9   0 0 -1.27278 0.943444
Q2FZ00   5 0.588235 -1.27278 0.943444
Q2FVL9   0 0 -1.27278 0.943444
Q2FW33   3 0.352941 -1.27278 0.943444
Q2FWT9   0 0 -1.27278 0.943444
Q2FZF7   2 0.235294 -1.27278 0.943444
Q2FWL1   2 0.235294 -1.27278 0.943444
Q2FYS7   0 0 -1.27278 0.943444
Q2FZX3   1 0.117647 -1.27278 0.943444
Q2FXR0   6 0.705882 -1.27278 0.943444
Q2G2I9   0 0 -1.27278 0.943444
Q2FWN1   4 0.470588 -1.27278 0.943444
Q2G297   6 0.705882 -1.27278 0.943444
Q2FVA0   8 0.941176 -1.27278 0.943444
Q2FXX0   0 0 -1.27278 0.943444
Q2G2P4   2 0.235294 -1.27278 0.943444
Q2G0P8   4 0.470588 -1.27278 0.943444
Q2FVN3   3 0.352941 -1.27278 0.943444
Q2FXK7   1 0.117647 -1.27278 0.943444
Q2FZF8   0 0 -1.27278 0.943444
Q2FWR0   2 0.235294 -1.27278 0.943444
Q2FXL2   6 0.705882 -1.27278 0.943444
Q2FWA9   7 0.823529 -1.27278 0.943444
Q2G282   4 0.470588 -1.27278 0.943444
Q9RQQ0   6 0.705882 -1.27278 0.943444
Q2FXD7   2 0.235294 -1.27278 0.943444
Q2FUY4   4 0.470588 -1.27278 0.943444
Q2G2W4   7 0.823529 -1.27278 0.943444
Q2FZF5   2 0.235294 -1.27278 0.943444
Q2FY42   0 0 -1.27278 0.943444
Q2FUS3   6 0.705882 -1.27278 0.943444
Q2G2E7   5 0.588235 -1.27278 0.943444
Q2G0S6   1 0.117647 -1.27278 0.943444
Q2G0C2   6 0.705882 -1.27278 0.943444
Q2FWF8   2 0.235294 -1.27278 0.943444
Q2G000   5 0.588235 -1.27278 0.943444
Q2FWX2   3 0.352941 -1.27278 0.943444
Q2FZS2   0 0 -1.27278 0.943444
Q2FW16   0 0 -1.27278 0.943444
Q2FZI2   5 0.588235 -1.27278 0.943444
Q2G1Q5   4 0.470588 -1.27278 0.943444
Q2G1A5   6 0.705882 -1.27278 0.943444
Q2G0P7   4 0.470588 -1.27278 0.943444
Q2FWV3   0 0 -1.27278 0.943444
Q2FW51   0 0 -1.27278 0.943444
Q2FVI4   0 0 -1.27278 0.943444
Q2FVN7   1 0.117647 -1.27278 0.943444
Q2FWP9   0 0 -1.27278 0.943444
Q2FXT2   5 0.588235 -1.27278 0.943444
P0A0F4   1 0.117647 -1.27278 0.943444
Q2G126   4 0.470588 -1.27278 0.943444
Q2FW82   10 1.17647 0.903563 0.161558
Q2FY44   2 0.235294 -1.27278 0.943444
Q2G0N9   5 0.588235 -1.27278 0.943444
Q2G0Z9   4 0.470588 -1.27278 0.943444
Q2FV81   2 0.235294 -1.27278 0.943444
Q2FYC4   3 0.352941 -1.27278 0.943444
Q2G178   2 0.235294 -1.27278 0.943444
Q2G079   4 0.470588 -1.27278 0.943444
Q2G2B7   2 0.235294 -1.27278 0.943444
Q2FVF5   3 0.352941 -1.27278 0.943444
Q2G2W2   5 0.588235 -1.27278 0.943444
Q2G1I2   3 0.352941 -1.27278 0.943444
Q2G245   7 0.823529 -1.27278 0.943444
Q2G1H7   5 0.555556 -1.27278 0.943444
Q2FWF1   0 0 -1.27278 0.943444
Q2FZZ9   4 0.444444 -1.27278 0.943444
Q2G1W3   1 0.111111 -1.27278 0.943444
Q2G204   3 0.333333 -1.27278 0.943444
Q2G1H1   5 0.555556 -1.27278 0.943444
Q2FXK3   0 0 -1.27278 0.943444
Q2G2H8   3 0.333333 -1.27278 0.943444
Q2FZP9   0 0 -1.27278 0.943444
Q2FWI2   1 0.111111 -1.27278 0.943444
Q2FYZ6   4 0.444444 -1.27278 0.943444
Q2FXS1   7 0.777778 -1.27278 0.943444
Q2G200   1 0.111111 -1.27278 0.943444
Q2G2L5   7 0.777778 -1.27278 0.943444
Q2FY73   2 0.222222 -1.27278 0.943444
Q2G177   8 0.888889 -1.27278 0.943444
Q2G2F9   6 0.666667 -1.27278 0.943444
Q2FV27   3 0.333333 -1.27278 0.943444
Q2FZ56   5 0.555556 -1.27278 0.943444
Q2FVF3   5 0.555556 -1.27278 0.943444
Q2G0B6   5 0.555556 -1.27278 0.943444
Q2G2S5   2 0.222222 -1.27278 0.943444
Q2FW68   1 0.111111 -1.27278 0.943444
Q2FWX7   1 0.111111 -1.27278 0.943444
Q2FWB6   6 0.666667 -1.27278 0.943444
Q2FXA9   0 0 -1.27278 0.943444
Q2FXP3   2 0.222222 -1.27278 0.943444
Q2FUX5   1 0.111111 -1.27278 0.943444
Q2FZZ4   1 0.111111 -1.27278 0.943444
Q2FX98   3 0.333333 -1.27278 0.943444
Q2FV23   1 0.111111 -1.27278 0.943444
Q2FUR1   2 0.222222 -1.27278 0.943444
Q2FY49   2 0.222222 -1.27278 0.943444
Q2G017   0 0 -1.27278 0.943444
Q2G2K9   5 0.555556 -1.27278 0.943444
Q2G2N9   0 0 -1.27278 0.943444
Q2G0E9   3 0.333333 -1.27278 0.943444
Q2FY19   1 0.111111 -1.27278 0.943444
Q2G1E3   4 0.444444 -1.27278 0.943444
Q2FW17   0 0 -1.27278 0.943444
Q2FWK9   5 0.555556 -1.27278 0.943444
Q2G2Q6   3 0.333333 -1.27278 0.943444
Q2G2Q5   3 0.333333 -1.27278 0.943444
Q2G1U9   2 0.222222 -1.27278 0.943444
Q2G299   4 0.444444 -1.27278 0.943444
Q2FX75   0 0 -1.27278 0.943444
Q2G058   4 0.444444 -1.27278 0.943444
Q2G0E3   2 0.222222 -1.27278 0.943444
Q2FYK0   3 0.333333 -1.27278 0.943444
Q2G2K6   0 0 -1.27278 0.943444
Q2FYN0   0 0 -1.27278 0.943444
Q2FVK7   8 0.888889 -1.27278 0.943444
Q2FX15   2 0.222222 -1.27278 0.943444
Q2FVN9   6 0.666667 -1.27278 0.943444
Q2FWX0   9 1 0.903563 0.161558
Q2G143   3 0.333333 -1.27278 0.943444
Q2G0C7   1 0.111111 -1.27278 0.943444
Q2G0K6   7 0.777778 -1.27278 0.943444
Q2FZZ1   6 0.666667 -1.27278 0.943444
Q2FV13   1 0.111111 -1.27278 0.943444
Q2G128   4 0.444444 -1.27278 0.943444
Q2FXU2   1 0.111111 -1.27278 0.943444
Q2G2R4   4 0.444444 -1.27278 0.943444
Q2FXM1   4 0.444444 -1.27278 0.943444
Q8KQR1   0 0 -1.27278 0.943444
Q2G2Q9   3 0.333333 -1.27278 0.943444
Q2FVG9   5 0.555556 -1.27278 0.943444
Q2FV56   4 0.444444 -1.27278 0.943444
Q2FWG7   9 0.947368 -1.27278 0.943444
Q2G0T1   8 0.842105 -1.27278 0.943444
Q2FXB9   6 0.631579 -1.27278 0.943444
Q2FZP3   6 0.631579 -1.27278 0.943444
Q2FZQ2   5 0.526316 -1.27278 0.943444
Q2FXS4   3 0.315789 -1.27278 0.943444
Q2FZ21   1 0.105263 -1.27278 0.943444
Q2G2X2   2 0.210526 -1.27278 0.943444
Q2FZF6   2 0.210526 -1.27278 0.943444
Q2FYA0   2 0.210526 -1.27278 0.943444
Q2G2A9   6 0.631579 -1.27278 0.943444
Q2FYB9   1 0.105263 -1.27278 0.943444
Q2FYI4   6 0.631579 -1.27278 0.943444
Q2FYL4   3 0.315789 -1.27278 0.943444
Q2G1T0   7 0.736842 -1.27278 0.943444
Q2FXW7   0 0 -1.27278 0.943444
Q2FZA1   2 0.210526 -1.27278 0.943444
Q2FY76   4 0.421053 -1.27278 0.943444
Q2FZ97   6 0.631579 -1.27278 0.943444
Q2G1I4   6 0.631579 -1.27278 0.943444
Q2FYQ6   6 0.631579 -1.27278 0.943444
Q2FXL6   8 0.842105 -1.27278 0.943444
Q2G2G6   7 0.736842 -1.27278 0.943444
Q2FVH1   5 0.526316 -1.27278 0.943444
Q2FYA8   0 0 -1.27278 0.943444
Q2G2M5   3 0.315789 -1.27278 0.943444
Q2FV99   0 0 -1.27278 0.943444
Q2G105   1 0.105263 -1.27278 0.943444
Q2FW23   5 0.526316 -1.27278 0.943444
Q2G012   0 0 -1.27278 0.943444
Q2G2V5   0 0 -1.27278 0.943444
Q2FW07   6 0.631579 -1.27278 0.943444
Q2G0F2   1 0.105263 -1.27278 0.943444
Q2FZC9   8 0.842105 -1.27278 0.943444
Q2FXE9   6 0.631579 -1.27278 0.943444
Q2FV47   4 0.421053 -1.27278 0.943444
Q2G2Q8   4 0.421053 -1.27278 0.943444
Q2FYE7   3 0.315789 -1.27278 0.943444
Q2FUT3   5 0.526316 -1.27278 0.943444
Q2G068   5 0.526316 -1.27278 0.943444
Q2G2D3   2 0.210526 -1.27278 0.943444
Q2FYK4   6 0.631579 -1.27278 0.943444
Q2FX36   1 0.105263 -1.27278 0.943444
Q2G0A4   7 0.736842 -1.27278 0.943444
Q2G080   8 0.842105 -1.27278 0.943444
Q2FUT1   4 0.421053 -1.27278 0.943444
Q2FYH3   4 0.421053 -1.27278 0.943444
Q2FXA7   4 0.421053 -1.27278 0.943444
Q2G2Y6   0 0 -1.27278 0.943444
Q2FY55   6 0.631579 -1.27278 0.943444
Q2FY61   1 0.105263 -1.27278 0.943444
Q2G0E2   2 0.210526 -1.27278 0.943444
Q2FVY1   2 0.210526 -1.27278 0.943444
Q2FUV1   4 0.421053 -1.27278 0.943444
Q2FUS9   0 0 -1.27278 0.943444
Q2G1A1   0 0 -1.27278 0.943444
P60639   7 0.736842 -1.27278 0.943444
Q2FZE9   0 0 -1.27278 0.943444
Q2G1I9   8 0.842105 -1.27278 0.943444
Q2FWN0   5 0.526316 -1.27278 0.943444
Q2FZE3   2 0.210526 -1.27278 0.943444
Q93Q23   8 0.842105 -1.27278 0.943444
Q2FWE9   4 0.421053 -1.27278 0.943444
Q2FUS1   9 0.947368 -1.27278 0.943444
Q2FVM5   3 0.315789 -1.27278 0.943444
Q2G2N7   3 0.315789 -1.27278 0.943444
Q2FWG0   6 0.631579 -1.27278 0.943444
Q2FXV7   9 0.947368 -1.27278 0.943444
Q2FW69   6 0.631579 -1.27278 0.943444
P0A0F8   2 0.210526 -1.27278 0.943444
Q2G055   2 0.210526 -1.27278 0.943444
Q2FV37   6 0.631579 -1.27278 0.943444
Q2G225   6 0.631579 -1.27278 0.943444
Q2FXG2   8 0.842105 -1.27278 0.943444
Q2FY87   0 0 -1.27278 0.943444
Q2FWR7   1 0.105263 -1.27278 0.943444
Q2G1U6   5 0.526316 -1.27278 0.943444
Q2G006   1 0.105263 -1.27278 0.943444
Q2G2I6   6 0.6 -1.27278 0.943444
Q2FWS1   0 0 -1.27278 0.943444
Q2FYF5   3 0.3 -1.27278 0.943444
Q2G0F1   7 0.7 -1.27278 0.943444
Q2G0J2   7 0.7 -1.27278 0.943444
Q2FXE3   3 0.3 -1.27278 0.943444
Q2FYV8   3 0.3 -1.27278 0.943444
Q2G1X6   7 0.7 -1.27278 0.943444
Q2FUP5   6 0.6 -1.27278 0.943444
Q2G1A4   6 0.6 -1.27278 0.943444
Q2G0H9   4 0.4 -1.27278 0.943444
Q2G0M0   7 0.7 -1.27278 0.943444
Q2FYK6   2 0.2 -1.27278 0.943444
Q2G023   2 0.2 -1.27278 0.943444
Q2G0G2   2 0.2 -1.27278 0.943444
Q2FXC0   0 0 -1.27278 0.943444
Q2FXF1   2 0.2 -1.27278 0.943444
Q2FW00   7 0.7 -1.27278 0.943444
Q2G1E7   6 0.6 -1.27278 0.943444
Q2FWE7   4 0.4 -1.27278 0.943444
Q2FY32   7 0.7 -1.27278 0.943444
Q2FUU0   4 0.4 -1.27278 0.943444
Q2FVU5   2 0.2 -1.27278 0.943444
Q2G062   8 0.8 -1.27278 0.943444
Q2FV26   7 0.7 -1.27278 0.943444
Q2FW97   3 0.3 -1.27278 0.943444
Q2FZY8   6 0.6 -1.27278 0.943444
Q2G277   8 0.8 -1.27278 0.943444
Q2G0V1   4 0.4 -1.27278 0.943444
Q2FWJ3   2 0.2 -1.27278 0.943444
Q2G2J2   1 0.1 -1.27278 0.943444
Q2FVB0   9 0.9 -1.27278 0.943444
Q2G278   3 0.3 -1.27278 0.943444
Q2G107   0 0 -1.27278 0.943444
P0A0M9   1 0.1 -1.27278 0.943444
Q2G067   6 0.6 -1.27278 0.943444
Q2FV55   1 0.1 -1.27278 0.943444
Q2G1L3   0 0 -1.27278 0.943444
Q2G2R0   5 0.5 -1.27278 0.943444
Q2G2T3   2 0.2 -1.27278 0.943444
Q2FWA8   6 0.6 -1.27278 0.943444
Q2G056   5 0.5 -1.27278 0.943444
Q2FWR1   6 0.6 -1.27278 0.943444
Q2FXP9   3 0.3 -1.27278 0.943444
Q2FZI4   4 0.4 -1.27278 0.943444
Q2G2L7   5 0.5 -1.27278 0.943444
Q2FVG1   5 0.5 -1.27278 0.943444
Q2G1I7   4 0.4 -1.27278 0.943444
Q2FVB6   7 0.7 -1.27278 0.943444
Q2G001   4 0.4 -1.27278 0.943444
Q2FUX3   0 0 -1.27278 0.943444
Q2G1Q9   7 0.7 -1.27278 0.943444
Q2G2S9   3 0.3 -1.27278 0.943444
Q2FXZ8   3 0.3 -1.27278 0.943444
Q2FZI7   4 0.4 -1.27278 0.943444
Q2FUS6   4 0.4 -1.27278 0.943444
Q2FUZ6   4 0.4 -1.27278 0.943444
Q2FYQ9   1 0.1 -1.27278 0.943444
Q2FYS8   2 0.2 -1.27278 0.943444
Q2FYS6   8 0.8 -1.27278 0.943444
Q2FZG6   1 0.1 -1.27278 0.943444
Q2G1L9   7 0.7 -1.27278 0.943444
Q2FXT3   4 0.4 -1.27278 0.943444
Q2FZN9   3 0.3 -1.27278 0.943444
Q2FW20   2 0.2 -1.27278 0.943444
Q2G0H3   3 0.3 -1.27278 0.943444
Q2FV98   2 0.2 -1.27278 0.943444
Q2FXR7   5 0.5 -1.27278 0.943444
Q2G1T4   4 0.4 -1.27278 0.943444
Q2FW38   4 0.4 -1.27278 0.943444
Q2G2P6   8 0.8 -1.27278 0.943444
Q2FVL7   5 0.5 -1.27278 0.943444
Q2FVY2   3 0.3 -1.27278 0.943444
Q2FYZ0   5 0.5 -1.27278 0.943444
Q2FYW2   6 0.6 -1.27278 0.943444
P60643   8 0.8 -1.27278 0.943444
Q2G265   1 0.1 -1.27278 0.943444
Q2FV42   9 0.9 -1.27278 0.943444
Q2FXN0   8 0.8 -1.27278 0.943444
Q2G2D9   7 0.7 -1.27278 0.943444
Q2FV75   5 0.5 -1.27278 0.943444
Q2FYE0   7 0.7 -1.27278 0.943444
Q2FX03   7 0.7 -1.27278 0.943444
Q2FX89   5 0.5 -1.27278 0.943444
Q2FX43   0 0 -1.27278 0.943444
Q2FV69   8 0.761905 -1.27278 0.943444
P72360   8 0.761905 -1.27278 0.943444
Q2FVQ1   3 0.285714 -1.27278 0.943444
Q2FYG7   6 0.571429 -1.27278 0.943444
Q2G1J8   8 0.761905 -1.27278 0.943444
Q2FW77   8 0.761905 -1.27278 0.943444
Q2FWI4   2 0.190476 -1.27278 0.943444
Q2FX62   0 0 -1.27278 0.943444
Q2G0U6   2 0.190476 -1.27278 0.943444
Q2G0P2   2 0.190476 -1.27278 0.943444
Q2G0B8   3 0.285714 -1.27278 0.943444
Q2FVL3   7 0.666667 -1.27278 0.943444
Q2G1K8   5 0.47619 -1.27278 0.943444
Q2G2R9   5 0.47619 -1.27278 0.943444
Q2G2I3   8 0.761905 -1.27278 0.943444
Q2FY56   9 0.857143 -1.27278 0.943444
Q2G0B1   5 0.47619 -1.27278 0.943444
Q2G1T1   3 0.285714 -1.27278 0.943444
Q2FVX5   7 0.666667 -1.27278 0.943444
Q2G0H8   4 0.380952 -1.27278 0.943444
Q2FVT3   1 0.0952381 -1.27278 0.943444
Q2FWF6   0 0 -1.27278 0.943444
Q2FWZ6   7 0.666667 -1.27278 0.943444
Q2FZ77   2 0.190476 -1.27278 0.943444
Q2G0H0   4 0.380952 -1.27278 0.943444
Q2G2G7   5 0.47619 -1.27278 0.943444
Q2G117   1 0.0952381 -1.27278 0.943444
Q2FXG9   5 0.47619 -1.27278 0.943444
Q2FWE4   1 0.0952381 -1.27278 0.943444
Q2FUS0   6 0.571429 -1.27278 0.943444
Q2FWR3   5 0.47619 -1.27278 0.943444
Q2FYA9   0 0 -1.27278 0.943444
Q2G0Y5   4 0.380952 -1.27278 0.943444
Q2FZZ8   5 0.47619 -1.27278 0.943444
Q2G1Z6   8 0.761905 -1.27278 0.943444
Q2FX53   6 0.571429 -1.27278 0.943444
Q2FZC4   0 0 -1.27278 0.943444
Q2FUS5   7 0.666667 -1.27278 0.943444
Q2G1R0   6 0.571429 -1.27278 0.943444
Q2G0D5   6 0.571429 -1.27278 0.943444
Q2FY18   6 0.571429 -1.27278 0.943444
Q2FYH8   8 0.761905 -1.27278 0.943444
Q2G1F2   4 0.380952 -1.27278 0.943444
Q2G0Q5   1 0.0952381 -1.27278 0.943444
Q2FVR2   0 0 -1.27278 0.943444
Q2FZE7   0 0 -1.27278 0.943444
Q2G0I0   4 0.380952 -1.27278 0.943444
Q2G0R1   0 0 -1.27278 0.943444
Q2G0L7   4 0.380952 -1.27278 0.943444
Q2FWI1   7 0.666667 -1.27278 0.943444
Q2G0F7   7 0.666667 -1.27278 0.943444
Q2FXY3   6 0.571429 -1.27278 0.943444
P0A084   4 0.380952 -1.27278 0.943444
Q2G0G5   7 0.666667 -1.27278 0.943444
Q2FZE5   6 0.571429 -1.27278 0.943444
Q2G0A2   7 0.666667 -1.27278 0.943444
Q2FVE8   6 0.571429 -1.27278 0.943444
Q2G2M8   0 0 -1.27278 0.943444
Q2FYH7   5 0.47619 -1.27278 0.943444
Q2FVR8   6 0.571429 -1.27278 0.943444
Q2FZU9   3 0.285714 -1.27278 0.943444
Q2FYX7   7 0.666667 -1.27278 0.943444
Q2G280   7 0.666667 -1.27278 0.943444
Q2FVG5   4 0.380952 -1.27278 0.943444
Q2FWX1   8 0.761905 -1.27278 0.943444
Q2FVB3   9 0.857143 -1.27278 0.943444
Q2G2A1   5 0.47619 -1.27278 0.943444
Q2G1W7   1 0.0952381 -1.27278 0.943444
Q2FW36   7 0.666667 -1.27278 0.943444
P31337   4 0.380952 -1.27278 0.943444
Q2FXB8   6 0.571429 -1.27278 0.943444
Q2G2F3   4 0.380952 -1.27278 0.943444
Q2FYM7   6 0.571429 -1.27278 0.943444
Q2FYB2   0 0 -1.27278 0.943444
Q2G2E2   6 0.545455 -1.27278 0.943444
Q2G2G9   7 0.636364 -1.27278 0.943444
Q2FVC5   0 0 -1.27278 0.943444
Q2G0T3   6 0.545455 -1.27278 0.943444
Q2G074   7 0.636364 -1.27278 0.943444
Q2G016   3 0.272727 -1.27278 0.943444
Q2G0G4   4 0.363636 -1.27278 0.943444
Q2G2K1   2 0.181818 -1.27278 0.943444
Q2FXE1   6 0.545455 -1.27278 0.943444
Q2FWD2   4 0.363636 -1.27278 0.943444
Q2G1Q0   3 0.272727 -1.27278 0.943444
Q2G073   7 0.636364 -1.27278 0.943444
Q2G1T7   5 0.454545 -1.27278 0.943444
Q2FVI3   4 0.363636 -1.27278 0.943444
Q2FZ93   6 0.545455 -1.27278 0.943444
Q2FVQ7   2 0.181818 -1.27278 0.943444
Q2G2B9   7 0.636364 -1.27278 0.943444
Q2FZN5   6 0.545455 -1.27278 0.943444
Q2FY72   1 0.0909091 -1.27278 0.943444
Q2G0A0   4 0.363636 -1.27278 0.943444
Q2FZQ8   5 0.454545 -1.27278 0.943444
Q2FXP1   6 0.545455 -1.27278 0.943444
P0A0B7   5 0.454545 -1.27278 0.943444
Q2FYW0   6 0.545455 -1.27278 0.943444
Q2G230   5 0.454545 -1.27278 0.943444
Q2G0H5   3 0.272727 -1.27278 0.943444
Q2G0B7   8 0.727273 -1.27278 0.943444
Q2G131   6 0.545455 -1.27278 0.943444
Q2G0Y4   3 0.272727 -1.27278 0.943444
Q2G2L0   5 0.454545 -1.27278 0.943444
Q2G101   4 0.363636 -1.27278 0.943444
Q2G036   10 0.909091 -1.27278 0.943444
Q2FXN3   7 0.636364 -1.27278 0.943444
Q2FWY2   8 0.727273 -1.27278 0.943444
Q2FXK6   5 0.454545 -1.27278 0.943444
Q2G2Y3   3 0.272727 -1.27278 0.943444
Q2G1P8   3 0.272727 -1.27278 0.943444
Q2G0N7   3 0.272727 -1.27278 0.943444
Q2FW43   3 0.272727 -1.27278 0.943444
Q2G2N4   6 0.545455 -1.27278 0.943444
Q2FW59   0 0 -1.27278 0.943444
Q2G1V0   6 0.545455 -1.27278 0.943444
Q2G010   3 0.272727 -1.27278 0.943444
Q2FWJ4   8 0.727273 -1.27278 0.943444
Q2FUR3   3 0.272727 -1.27278 0.943444
Q2FXE4   5 0.454545 -1.27278 0.943444
Q2FY36   5 0.454545 -1.27278 0.943444
Q2G1Q7   1 0.0909091 -1.27278 0.943444
Q2FX09   5 0.454545 -1.27278 0.943444
Q2G0Z1   4 0.363636 -1.27278 0.943444
Q2FWJ1   4 0.363636 -1.27278 0.943444
Q2FUT4   4 0.363636 -1.27278 0.943444
Q2FYI1   4 0.363636 -1.27278 0.943444
Q2FXQ8   3 0.272727 -1.27278 0.943444
Q2FUZ0   10 0.909091 -1.27278 0.943444
P0A086   3 0.272727 -1.27278 0.943444
Q2FZM0   10 0.909091 -1.27278 0.943444
Q2FXL3   5 0.454545 -1.27278 0.943444
Q2G2K7   5 0.454545 -1.27278 0.943444
Q2FVL1   6 0.545455 -1.27278 0.943444
Q2FW21   2 0.181818 -1.27278 0.943444
Q2G201   2 0.181818 -1.27278 0.943444
Q2FVV6   4 0.363636 -1.27278 0.943444
Q2FV03   3 0.272727 -1.27278 0.943444
Q2G2T2   6 0.545455 -1.27278 0.943444
Q2FZ44   0 0 -1.27278 0.943444
Q2G1N7   6 0.545455 -1.27278 0.943444
Q2G172   6 0.545455 -1.27278 0.943444
Q2G208   7 0.636364 -1.27278 0.943444
Q2FZR7   6 0.545455 -1.27278 0.943444
Q2G2K2   0 0 -1.27278 0.943444
Q2FVA4   7 0.636364 -1.27278 0.943444
Q2G0F5   9 0.818182 -1.27278 0.943444
Q2G0X0   2 0.181818 -1.27278 0.943444
Q2FXU0   2 0.181818 -1.27278 0.943444
Q2FXX9   3 0.272727 -1.27278 0.943444
Q2G2K8   0 0 -1.27278 0.943444
Q2G0X1   4 0.347826 -1.27278 0.943444
Q2FXI8   1 0.0869565 -1.27278 0.943444
Q2G0L1   6 0.521739 -1.27278 0.943444
Q2FX07   3 0.26087 -1.27278 0.943444
Q2G139   1 0.0869565 -1.27278 0.943444
Q2FUV5   3 0.26087 -1.27278 0.943444
Q2FVD0   0 0 -1.27278 0.943444
Q2FX10   5 0.434783 -1.27278 0.943444
Q2G1W5   3 0.26087 -1.27278 0.943444
Q2G1Y7   1 0.0869565 -1.27278 0.943444
Q2G190   1 0.0869565 -1.27278 0.943444
Q2FV59   8 0.695652 -1.27278 0.943444
Q2FZS3   0 0 -1.27278 0.943444
Q2FX90   4 0.347826 -1.27278 0.943444
Q2FW85   7 0.608696 -1.27278 0.943444
Q2FZ65   3 0.26087 -1.27278 0.943444
Q2FXJ7   5 0.434783 -1.27278 0.943444
Q2FVW2   8 0.695652 -1.27278 0.943444
Q2G0H4   4 0.347826 -1.27278 0.943444
Q2FVV4   6 0.521739 -1.27278 0.943444
Q2FUR9   7 0.608696 -1.27278 0.943444
Q2FW06   0 0 -1.27278 0.943444
Q2FY84   4 0.347826 -1.27278 0.943444
Q2G132   4 0.347826 -1.27278 0.943444
Q2G0C9   1 0.0869565 -1.27278 0.943444
Q2G2N1   8 0.695652 -1.27278 0.943444
Q2FVF2   6 0.521739 -1.27278 0.943444
Q2FZ30   6 0.521739 -1.27278 0.943444
Q2FXX8   5 0.434783 -1.27278 0.943444
Q2FZX6   7 0.608696 -1.27278 0.943444
Q2G1Z2   8 0.695652 -1.27278 0.943444
Q2G0G7   4 0.347826 -1.27278 0.943444
Q2FV53   4 0.347826 -1.27278 0.943444
Q2FV28   8 0.695652 -1.27278 0.943444
Q2G097   2 0.173913 -1.27278 0.943444
Q2FZC5   2 0.173913 -1.27278 0.943444
Q2FY77   4 0.347826 -1.27278 0.943444
Q2FVA9   6 0.521739 -1.27278 0.943444
Q2G2W5   0 0 -1.27278 0.943444
Q2FX97   5 0.434783 -1.27278 0.943444
Q2G1F3   2 0.173913 -1.27278 0.943444
Q2FYU1   0 0 -1.27278 0.943444
Q2FUP6   6 0.521739 -1.27278 0.943444
Q2G2U7   7 0.608696 -1.27278 0.943444
Q2FY09   3 0.26087 -1.27278 0.943444
Q2G1J6   6 0.521739 -1.27278 0.943444
Q2G059   3 0.26087 -1.27278 0.943444
Q2FVK5   8 0.695652 -1.27278 0.943444
Q2G0H7   3 0.26087 -1.27278 0.943444
Q2FWN2   6 0.521739 -1.27278 0.943444
Q2FYV7   4 0.347826 -1.27278 0.943444
Q2G236   11 0.956522 -1.27278 0.943444
Q2FZR6   6 0.521739 -1.27278 0.943444
Q2G1P9   2 0.173913 -1.27278 0.943444
Q2G0R9   5 0.434783 -1.27278 0.943444
Q2FUZ9   6 0.521739 -1.27278 0.943444
Q2FVP2   5 0.434783 -1.27278 0.943444
Q2FXC8   2 0.173913 -1.27278 0.943444
Q2FVC4   1 0.0869565 -1.27278 0.943444
Q2FZ29   0 0 -1.27278 0.943444
Q2FYR8   4 0.333333 -1.27278 0.943444
Q2FY23   4 0.333333 -1.27278 0.943444
Q2G0D4   4 0.333333 -1.27278 0.943444
Q2FZ38   5 0.416667 -1.27278 0.943444
Q2FXH1   8 0.666667 -1.27278 0.943444
Q2FXZ9   9 0.75 -1.27278 0.943444
Q2G1V3   9 0.75 -1.27278 0.943444
Q2FVZ0   6 0.5 -1.27278 0.943444
Q2FV95   7 0.583333 -1.27278 0.943444
Q2G196   6 0.5 -1.27278 0.943444
Q2FZ61   4 0.333333 -1.27278 0.943444
Q2FW27   4 0.333333 -1.27278 0.943444
Q2FWH2   8 0.666667 -1.27278 0.943444
Q2FZQ9   6 0.5 -1.27278 0.943444
Q2FWQ9   6 0.5 -1.27278 0.943444
Q2G1N5   8 0.666667 -1.27278 0.943444
Q2FZP8   7 0.583333 -1.27278 0.943444
Q2FXC2   2 0.166667 -1.27278 0.943444
Q2G0X9   0 0 -1.27278 0.943444
Q2FX08   6 0.5 -1.27278 0.943444
Q2FUV2   9 0.75 -1.27278 0.943444
Q2FZT8   2 0.166667 -1.27278 0.943444
Q2G2N2   8 0.666667 -1.27278 0.943444
Q2G0M1   7 0.583333 -1.27278 0.943444
Q2FVX8   5 0.416667 -1.27278 0.943444
Q2G220   6 0.5 -1.27278 0.943444
Q2FW37   3 0.25 -1.27278 0.943444
Q2G203   6 0.5 -1.27278 0.943444
Q2FY89   5 0.416667 -1.27278 0.943444
Q2G1K7   8 0.666667 -1.27278 0.943444
Q2G013   7 0.583333 -1.27278 0.943444
Q2FV91   8 0.666667 -1.27278 0.943444
Q2FW92   7 0.583333 -1.27278 0.943444
Q2G1U5   7 0.583333 -1.27278 0.943444
Q2G2A6   3 0.25 -1.27278 0.943444
Q2G0G9   3 0.25 -1.27278 0.943444
P0A088   0 0 -1.27278 0.943444
Q2G0B4   7 0.583333 -1.27278 0.943444
Q2G0X7   1 0.0833333 -1.27278 0.943444
Q2G0S0   1 0.0833333 -1.27278 0.943444
Q2FW12   3 0.25 -1.27278 0.943444
Q2G0J7   7 0.583333 -1.27278 0.943444
Q2FW76   9 0.75 -1.27278 0.943444
Q2G1Z7   6 0.5 -1.27278 0.943444
Q2G2S1   6 0.5 -1.27278 0.943444
Q2G1B1   3 0.25 -1.27278 0.943444
Q2FVP3   6 0.5 -1.27278 0.943444
Q2G1V1   3 0.25 -1.27278 0.943444
Q2G1H8   3 0.25 -1.27278 0.943444
Q2G149   5 0.416667 -1.27278 0.943444
Q2FXC7   0 0 -1.27278 0.943444
Q2G019   1 0.0833333 -1.27278 0.943444
Q2FWL6   6 0.5 -1.27278 0.943444
Q2G199   9 0.75 -1.27278 0.943444
Q2FY41   0 0 -1.27278 0.943444
Q2FX33   6 0.5 -1.27278 0.943444
Q2G181   0 0 -1.27278 0.943444
Q2FVT1   8 0.666667 -1.27278 0.943444
Q2G0Z5   7 0.583333 -1.27278 0.943444
Q2FZC7   5 0.416667 -1.27278 0.943444
Q2G1U0   9 0.75 -1.27278 0.943444
Q2FW18   3 0.25 -1.27278 0.943444
Q2G0H1   4 0.333333 -1.27278 0.943444
Q2FX22   3 0.25 -1.27278 0.943444
Q2G157   6 0.5 -1.27278 0.943444
Q2G2J5   5 0.416667 -1.27278 0.943444
Q2FZH9   7 0.583333 -1.27278 0.943444
Q2FZA6   8 0.666667 -1.27278 0.943444
Q2G1N6   6 0.5 -1.27278 0.943444
Q2FVR4   9 0.75 -1.27278 0.943444
Q2FY13   8 0.666667 -1.27278 0.943444
Q2G025   9 0.75 -1.27278 0.943444
Q2FV36   9 0.75 -1.27278 0.943444
Q2G0W9   4 0.333333 -1.27278 0.943444
Q2G0L0   5 0.416667 -1.27278 0.943444
Q2FUR2   2 0.166667 -1.27278 0.943444
Q2FVJ9   2 0.166667 -1.27278 0.943444
Q2G1S8   4 0.32 -1.27278 0.943444
Q2FVJ5   5 0.4 -1.27278 0.943444
Q2FZ39   7 0.56 -1.27278 0.943444
Q2FWP6   5 0.4 -1.27278 0.943444
Q2FVB4   9 0.72 -1.27278 0.943444
Q2G0V7   8 0.64 -1.27278 0.943444
Q2FUV4   3 0.24 -1.27278 0.943444
Q2FYG5   4 0.32 -1.27278 0.943444
Q2FW71   7 0.56 -1.27278 0.943444
Q2FZB1   1 0.08 -1.27278 0.943444
Q2G0Y9   2 0.16 -1.27278 0.943444
Q2G0X4   2 0.16 -1.27278 0.943444
Q2FZL2   2 0.16 -1.27278 0.943444
Q2FVS1   2 0.16 -1.27278 0.943444
Q2G099   4 0.32 -1.27278 0.943444
Q2FZN0   7 0.56 -1.27278 0.943444
Q2FZ50   7 0.56 -1.27278 0.943444
Q2G0X8   0 0 -1.27278 0.943444
Q2G167   5 0.4 -1.27278 0.943444
Q2G086   6 0.48 -1.27278 0.943444
Q2G0D0   3 0.24 -1.27278 0.943444
Q2FWG3   5 0.4 -1.27278 0.943444
Q2G228   4 0.32 -1.27278 0.943444
Q2FWW8   7 0.56 -1.27278 0.943444
Q2FYL0   0 0 -1.27278 0.943444
Q2FXX2   6 0.48 -1.27278 0.943444
Q2G0C4   8 0.64 -1.27278 0.943444
Q2FZA2   7 0.56 -1.27278 0.943444
Q2FWL0   3 0.24 -1.27278 0.943444
Q2FUY9   4 0.32 -1.27278 0.943444
Q2G0T8   5 0.4 -1.27278 0.943444
Q2FWK0   10 0.8 -1.27278 0.943444
Q2G0D9   6 0.48 -1.27278 0.943444
Q2FZF3   2 0.16 -1.27278 0.943444
Q2FZ17   5 0.4 -1.27278 0.943444
Q2G0T6   2 0.16 -1.27278 0.943444
Q2G140   7 0.56 -1.27278 0.943444
Q2G2F2   7 0.56 -1.27278 0.943444
Q2FXG0   2 0.16 -1.27278 0.943444
Q2FWR4   9 0.72 -1.27278 0.943444
Q2G195   8 0.64 -1.27278 0.943444
Q2FVY4   5 0.4 -1.27278 0.943444
Q2G1I6   8 0.64 -1.27278 0.943444
Q2FVD5   6 0.48 -1.27278 0.943444
Q2FZM1   4 0.32 -1.27278 0.943444
Q2FVG0   8 0.64 -1.27278 0.943444
Q2FZM7   1 0.08 -1.27278 0.943444
Q2FZB2   1 0.08 -1.27278 0.943444
Q2G287   8 0.64 -1.27278 0.943444
Q2FWG4   6 0.48 -1.27278 0.943444
Q2G2B3   9 0.72 -1.27278 0.943444
Q2FY48   8 0.64 -1.27278 0.943444
Q9ZNI1   3 0.24 -1.27278 0.943444
Q2FV94   4 0.32 -1.27278 0.943444
Q2G2X5   8 0.64 -1.27278 0.943444
Q2FVX6   7 0.56 -1.27278 0.943444
Q2G060   8 0.64 -1.27278 0.943444
Q2FVG2   9 0.72 -1.27278 0.943444
Q2G1Q1   3 0.24 -1.27278 0.943444
Q2G1F1   0 0 -1.27278 0.943444
Q2FXC5   2 0.16 -1.27278 0.943444
Q2G2B0   7 0.56 -1.27278 0.943444
Q2FXR6   7 0.56 -1.27278 0.943444
Q2FXE0   7 0.56 -1.27278 0.943444
Q2FUY3   9 0.72 -1.27278 0.943444
Q2G1S6   0 0 -1.27278 0.943444
Q2FVE9   7 0.56 -1.27278 0.943444
Q2FVU7   5 0.4 -1.27278 0.943444
Q2FVM7   6 0.48 -1.27278 0.943444
Q2FVU6   8 0.64 -1.27278 0.943444
Q2FVA1   7 0.56 -1.27278 0.943444
Q2FWB8   4 0.32 -1.27278 0.943444
Q2FYR5   2 0.16 -1.27278 0.943444
Q2G261   5 0.4 -1.27278 0.943444
Q2G264   5 0.4 -1.27278 0.943444
Q2G0U4   4 0.32 -1.27278 0.943444
Q2G226   8 0.64 -1.27278 0.943444
Q2FZT7   0 0 -1.27278 0.943444
Q2FXJ4   9 0.72 -1.27278 0.943444
Q2G047   6 0.48 -1.27278 0.943444
Q2FWD9   5 0.4 -1.27278 0.943444
Q2FZH2   6 0.48 -1.27278 0.943444
Q2G044   6 0.48 -1.27278 0.943444
Q2FVZ8   8 0.64 -1.27278 0.943444
Q2G1C5   7 0.56 -1.27278 0.943444
Q2G1Z1   9 0.72 -1.27278 0.943444
Q2G135   4 0.32 -1.27278 0.943444
Q2FVE5   7 0.56 -1.27278 0.943444
Q2FZ70   4 0.32 -1.27278 0.943444
Q2G2A0   3 0.24 -1.27278 0.943444
Q2G224   4 0.307692 -1.27278 0.943444
P0A0K3   8 0.615385 -1.27278 0.943444
Q2G1A8   7 0.538462 -1.27278 0.943444
Q2G1P5   7 0.538462 -1.27278 0.943444
Q2FV93   8 0.615385 -1.27278 0.943444
Q2FXC4   2 0.153846 -1.27278 0.943444
Q2FY74   8 0.615385 -1.27278 0.943444
Q2G1M1   6 0.461538 -1.27278 0.943444
Q9EZ11   6 0.461538 -1.27278 0.943444
Q2FZB3   1 0.0769231 -1.27278 0.943444
Q2G1V2   5 0.384615 -1.27278 0.943444
Q2FVM8   7 0.538462 -1.27278 0.943444
Q2FVR1   4 0.307692 -1.27278 0.943444
Q2FXC3   2 0.153846 -1.27278 0.943444
Q2FUV6   3 0.230769 -1.27278 0.943444
Q2G1D7   7 0.538462 -1.27278 0.943444
Q2FXR2   5 0.384615 -1.27278 0.943444
Q2FW83   9 0.692308 -1.27278 0.943444
Q2G2X7   0 0 -1.27278 0.943444
Q2FVM4   7 0.538462 -1.27278 0.943444
P0A0J3   6 0.461538 -1.27278 0.943444
Q2G2L8   6 0.461538 -1.27278 0.943444
Q2FZ27   6 0.461538 -1.27278 0.943444
Q2FZ53   4 0.307692 -1.27278 0.943444
Q2G154   9 0.692308 -1.27278 0.943444
Q2FZS4   8 0.615385 -1.27278 0.943444
Q2FYQ5   6 0.461538 -1.27278 0.943444
Q2FZL6   8 0.615385 -1.27278 0.943444
Q2FWB9   4 0.307692 -1.27278 0.943444
Q2FUQ4   6 0.461538 -1.27278 0.943444
Q2G293   4 0.307692 -1.27278 0.943444
Q2FZS5   5 0.384615 -1.27278 0.943444
Q2FYP9   6 0.461538 -1.27278 0.943444
Q2G0K7   6 0.461538 -1.27278 0.943444
Q2FVV2   9 0.692308 -1.27278 0.943444
Q2FVN0   9 0.692308 -1.27278 0.943444
Q2FX00   3 0.230769 -1.27278 0.943444
Q2G1I0   7 0.538462 -1.27278 0.943444
Q2FXI2   6 0.461538 -1.27278 0.943444
Q2G2X1   10 0.769231 -1.27278 0.943444
Q2FYG6   7 0.538462 -1.27278 0.943444
Q2FXH0   4 0.307692 -1.27278 0.943444
Q2FXU7   6 0.461538 -1.27278 0.943444
Q2G170   5 0.384615 -1.27278 0.943444
Q2FVQ9   7 0.538462 -1.27278 0.943444
Q2FWV2   0 0 -1.27278 0.943444
Q2FVI5   8 0.615385 -1.27278 0.943444
Q2FUW0   2 0.153846 -1.27278 0.943444
Q2FXB7   7 0.538462 -1.27278 0.943444
Q2G0J8   6 0.461538 -1.27278 0.943444
Q2FXB5   6 0.461538 -1.27278 0.943444
Q2FYE9   8 0.615385 -1.27278 0.943444
Q2FVE2   7 0.538462 -1.27278 0.943444
Q2G2V6   6 0.461538 -1.27278 0.943444
O08387   8 0.615385 -1.27278 0.943444
Q2FZ14   5 0.384615 -1.27278 0.943444
Q2FXW3   5 0.384615 -1.27278 0.943444
Q2FYQ8   7 0.538462 -1.27278 0.943444
Q2G2D6   8 0.615385 -1.27278 0.943444
Q2G2T7   5 0.384615 -1.27278 0.943444
Q2FYP8   6 0.461538 -1.27278 0.943444
Q2FZ25   5 0.384615 -1.27278 0.943444
Q2FY65   5 0.384615 -1.27278 0.943444
Q2G2T1   10 0.769231 -1.27278 0.943444
Q2G1N0   9 0.692308 -1.27278 0.943444
Q2G110   10 0.769231 -1.27278 0.943444
Q2G1E1   6 0.461538 -1.27278 0.943444
Q2G2F1   9 0.692308 -1.27278 0.943444
Q2FXE8   6 0.461538 -1.27278 0.943444
Q2FZ06   2 0.153846 -1.27278 0.943444
Q2FVH2   7 0.538462 -1.27278 0.943444
Q2FYV6   4 0.307692 -1.27278 0.943444
Q2FZJ3   5 0.37037 -1.27278 0.943444
Q2G095   4 0.296296 -1.27278 0.943444
Q2G2Y0   3 0.222222 -1.27278 0.943444
Q2G2W3   6 0.444444 -1.27278 0.943444
Q2FY07   6 0.444444 -1.27278 0.943444
Q2FXW8   4 0.296296 -1.27278 0.943444
Q2FUR6   6 0.444444 -1.27278 0.943444
Q2FVW6   9 0.666667 -1.27278 0.943444
Q2G1X0   0 0 -1.27278 0.943444
Q2G1F6   7 0.518519 -1.27278 0.943444
Q2FVK8   3 0.222222 -1.27278 0.943444
Q2G158   8 0.592593 -1.27278 0.943444
Q2G118   7 0.518519 -1.27278 0.943444
Q2G077   8 0.592593 -1.27278 0.943444
Q2G0E0   5 0.37037 -1.27278 0.943444
Q2G263   4 0.296296 -1.27278 0.943444
Q2FUU1   5 0.37037 -1.27278 0.943444
Q2G1X7   2 0.148148 -1.27278 0.943444
Q2G1C0   6 0.444444 -1.27278 0.943444
Q2FVB9   9 0.666667 -1.27278 0.943444
Q2G273   6 0.444444 -1.27278 0.943444
Q53726   5 0.37037 -1.27278 0.943444
Q2G2W9   7 0.518519 -1.27278 0.943444
Q2FZ22   7 0.518519 -1.27278 0.943444
Q2G2U1   5 0.37037 -1.27278 0.943444
Q2FXW6   6 0.444444 -1.27278 0.943444
Q2G0P9   7 0.518519 -1.27278 0.943444
Q2FYE3   3 0.222222 -1.27278 0.943444
Q2FXU3   6 0.444444 -1.27278 0.943444
Q2G052   8 0.592593 -1.27278 0.943444
Q2FZM6   9 0.666667 -1.27278 0.943444
Q2FX25   8 0.592593 -1.27278 0.943444
Q2FX05   2 0.148148 -1.27278 0.943444
Q2G1P2   7 0.518519 -1.27278 0.943444
Q2G2C4   5 0.37037 -1.27278 0.943444
Q2G165   8 0.592593 -1.27278 0.943444
Q2FXK8   5 0.37037 -1.27278 0.943444
Q2FWP1   2 0.148148 -1.27278 0.943444
Q2FVU1   8 0.592593 -1.27278 0.943444
Q2FZ78   3 0.222222 -1.27278 0.943444
Q2G0P0   7 0.518519 -1.27278 0.943444
Q2FXX3   9 0.666667 -1.27278 0.943444
Q2FVX2   4 0.296296 -1.27278 0.943444
Q2G0Q7   4 0.296296 -1.27278 0.943444
Q2FXS6   4 0.296296 -1.27278 0.943444
Q2FUZ1   7 0.518519 -1.27278 0.943444
Q2FZ87   4 0.296296 -1.27278 0.943444
Q2FXF4   11 0.814815 -1.27278 0.943444
Q2G1G4   8 0.592593 -1.27278 0.943444
Q2FWE6   5 0.37037 -1.27278 0.943444
Q2G2U2   2 0.148148 -1.27278 0.943444
Q2FY17   8 0.592593 -1.27278 0.943444
Q2FVU3   9 0.666667 -1.27278 0.943444
Q2FVK1   0 0 -1.27278 0.943444
Q2G0K5   5 0.37037 -1.27278 0.943444
Q2G2X8   2 0.148148 -1.27278 0.943444
Q2FYZ7   3 0.222222 -1.27278 0.943444
Q2FWG1   5 0.37037 -1.27278 0.943444
Q2G1Q6   3 0.222222 -1.27278 0.943444
Q2G2X9   2 0.148148 -1.27278 0.943444
Q2FWN9   0 0 -1.27278 0.943444
Q2FYZ2   7 0.518519 -1.27278 0.943444
Q2FZJ1   4 0.296296 -1.27278 0.943444
Q2G002   4 0.296296 -1.27278 0.943444
Q2FVL4   7 0.518519 -1.27278 0.943444
Q2G2M7   2 0.148148 -1.27278 0.943444
Q2FWH6   7 0.518519 -1.27278 0.943444
Q2FXQ3   3 0.222222 -1.27278 0.943444
Q2G129   7 0.518519 -1.27278 0.943444
Q7BHL7   4 0.296296 -1.27278 0.943444
Q2FZ71   6 0.444444 -1.27278 0.943444
Q2FZ88   7 0.5 -1.27278 0.943444
Q2FV22   6 0.428571 -1.27278 0.943444
Q2FYM3   2 0.142857 -1.27278 0.943444
Q2FY06   7 0.5 -1.27278 0.943444
Q2FXB0   0 0 -1.27278 0.943444
Q2FX87   6 0.428571 -1.27278 0.943444
Q2FZ33   10 0.714286 -1.27278 0.943444
Q2G0J1   5 0.357143 -1.27278 0.943444
Q2FUT7   5 0.357143 -1.27278 0.943444
Q2FZH1   4 0.285714 -1.27278 0.943444
Q2FVX3   5 0.357143 -1.27278 0.943444
Q2FWC6   6 0.428571 -1.27278 0.943444
Q2FXN6   7 0.5 -1.27278 0.943444
Q2FY79   8 0.571429 -1.27278 0.943444
Q2FZ23   6 0.428571 -1.27278 0.943444
Q2FVF1   7 0.5 -1.27278 0.943444
Q2FWM5   6 0.428571 -1.27278 0.943444
Q2G061   6 0.428571 -1.27278 0.943444
Q2FWL7   8 0.571429 -1.27278 0.943444
Q2FVK3   0 0 -1.27278 0.943444
Q2FX19   12 0.857143 -1.27278 0.943444
Q2G2U6   5 0.357143 -1.27278 0.943444
Q2G1S5   1 0.0714286 -1.27278 0.943444
Q2FVS9   4 0.285714 -1.27278 0.943444
Q2G1M7   6 0.428571 -1.27278 0.943444
Q2FW50   3 0.214286 -1.27278 0.943444
Q2G2L1   9 0.642857 -1.27278 0.943444
Q2FWB1   5 0.357143 -1.27278 0.943444
Q2FXA8   4 0.285714 -1.27278 0.943444
Q2FV20   6 0.428571 -1.27278 0.943444
Q2FUY1   1 0.0714286 -1.27278 0.943444
Q2FYJ1   7 0.5 -1.27278 0.943444
Q2G043   2 0.142857 -1.27278 0.943444
Q2FZ43   5 0.357143 -1.27278 0.943444
Q9KJN4   5 0.357143 -1.27278 0.943444
Q2G194   9 0.642857 -1.27278 0.943444
Q2G0F0   8 0.571429 -1.27278 0.943444
Q2G2G2   5 0.357143 -1.27278 0.943444
Q2G0I8   5 0.357143 -1.27278 0.943444
Q2FXG5   8 0.571429 -1.27278 0.943444
Q2G2S6   7 0.5 -1.27278 0.943444
Q53700   8 0.571429 -1.27278 0.943444
Q2G0D8   7 0.5 -1.27278 0.943444
P60430   0 0 -1.27278 0.943444
Q2FV41   7 0.5 -1.27278 0.943444
Q2FXZ5   7 0.5 -1.27278 0.943444
Q2FZL0   7 0.5 -1.27278 0.943444
Q2FY99   7 0.5 -1.27278 0.943444
Q2FX95   2 0.142857 -1.27278 0.943444
Q2FYR6   7 0.5 -1.27278 0.943444
Q2FUW2   10 0.714286 -1.27278 0.943444
Q2FVL2   6 0.428571 -1.27278 0.943444
Q2G2L4   8 0.571429 -1.27278 0.943444
Q2FXB1   0 0 -1.27278 0.943444
Q2FZY7   10 0.714286 -1.27278 0.943444
Q2FVN1   8 0.571429 -1.27278 0.943444
Q2G1S1   6 0.428571 -1.27278 0.943444
Q2FXK4   5 0.357143 -1.27278 0.943444
Q2FXM6   5 0.357143 -1.27278 0.943444
Q2FZJ6   8 0.571429 -1.27278 0.943444
Q2FVT4   3 0.214286 -1.27278 0.943444
Q2FYW1   7 0.5 -1.27278 0.943444
Q2FYZ3   7 0.5 -1.27278 0.943444
Q2FXX5   2 0.142857 -1.27278 0.943444
Q2FWM4   3 0.214286 -1.27278 0.943444
Q2G2L3   8 0.571429 -1.27278 0.943444
Q2FYR3   7 0.5 -1.27278 0.943444
Q2G0I9   3 0.214286 -1.27278 0.943444
Q2G0M2   5 0.357143 -1.27278 0.943444
Q2G272   2 0.142857 -1.27278 0.943444
Q2FXL4   7 0.5 -1.27278 0.943444
Q2G0U9   6 0.428571 -1.27278 0.943444
Q2FVE4   3 0.214286 -1.27278 0.943444
Q2FVC6   8 0.571429 -1.27278 0.943444
Q2FV19   3 0.214286 -1.27278 0.943444
Q2G0S8   6 0.428571 -1.27278 0.943444
Q2G2G3   10 0.714286 -1.27278 0.943444
Q2G2X0   7 0.482759 -1.27278 0.943444
Q2G0F3   9 0.62069 -1.27278 0.943444
Q2G037   10 0.689655 -1.27278 0.943444
Q2G1G6   9 0.62069 -1.27278 0.943444
Q2FWP0   0 0 -1.27278 0.943444
Q2FY29   3 0.206897 -1.27278 0.943444
Q2FXQ4   8 0.551724 -1.27278 0.943444
Q2G0S7   3 0.206897 -1.27278 0.943444
Q2FZX7   4 0.275862 -1.27278 0.943444
Q2G0E6   9 0.62069 -1.27278 0.943444
Q2FY37   6 0.413793 -1.27278 0.943444
Q2FYQ0   7 0.482759 -1.27278 0.943444
Q2FUV3   8 0.551724 -1.27278 0.943444
Q2FYV2   6 0.413793 -1.27278 0.943444
Q2FVS4   12 0.827586 -1.27278 0.943444
Q2G2M3   6 0.413793 -1.27278 0.943444
Q2FVM6   5 0.344828 -1.27278 0.943444
Q2G292   9 0.62069 -1.27278 0.943444
Q2FXH7   6 0.413793 -1.27278 0.943444
Q2FYQ7   5 0.344828 -1.27278 0.943444
Q2FWG2   5 0.344828 -1.27278 0.943444
Q2G159   6 0.413793 -1.27278 0.943444
Q2FX96   8 0.551724 -1.27278 0.943444
Q2FV83   6 0.413793 -1.27278 0.943444
Q2G2D8   7 0.482759 -1.27278 0.943444
Q2FYJ4   11 0.758621 -1.27278 0.943444
Q2G1E8   7 0.482759 -1.27278 0.943444
Q2FVK2   0 0 -1.27278 0.943444
Q2FZP1   11 0.758621 -1.27278 0.943444
Q2FXI0   5 0.344828 -1.27278 0.943444
Q2G134   7 0.482759 -1.27278 0.943444
Q2FZZ6   3 0.206897 -1.27278 0.943444
Q2G1Z3   8 0.551724 -1.27278 0.943444
Q2G030   5 0.344828 -1.27278 0.943444
Q2FV21   8 0.551724 -1.27278 0.943444
Q9RQP6   7 0.482759 -1.27278 0.943444
Q2FZ62   4 0.275862 -1.27278 0.943444
Q2FZQ7   8 0.551724 -1.27278 0.943444
Q2G0F4   5 0.344828 -1.27278 0.943444
Q2FWE0   5 0.344828 -1.27278 0.943444
Q2FVS0   10 0.689655 -1.27278 0.943444
Q2FUT6   6 0.413793 -1.27278 0.943444
Q2FUQ5   6 0.413793 -1.27278 0.943444
Q2FZJ9   3 0.206897 -1.27278 0.943444
Q2FY81   5 0.344828 -1.27278 0.943444
Q2G0K8   8 0.551724 -1.27278 0.943444
Q2G262   9 0.62069 -1.27278 0.943444
Q2G0E1   5 0.344828 -1.27278 0.943444
Q2FWD3   6 0.413793 -1.27278 0.943444
Q2FXA4   6 0.413793 -1.27278 0.943444
Q2FVF0   8 0.551724 -1.27278 0.943444
Q2FWW9   7 0.482759 -1.27278 0.943444
Q2FZ54   6 0.413793 -1.27278 0.943444
P0A0J0   9 0.62069 -1.27278 0.943444
Q2G1G1   7 0.482759 -1.27278 0.943444
Q2FWA1   7 0.482759 -1.27278 0.943444
Q2FXN1   5 0.344828 -1.27278 0.943444
Q2G2T4   8 0.551724 -1.27278 0.943444
Q2FZW9   7 0.482759 -1.27278 0.943444
Q2FV90   8 0.551724 -1.27278 0.943444
Q2FWB3   0 0 -1.27278 0.943444
Q2G0Q0   4 0.275862 -1.27278 0.943444
Q2FY10   6 0.413793 -1.27278 0.943444
Q2FXM0   4 0.275862 -1.27278 0.943444
Q2G1S2   6 0.413793 -1.27278 0.943444
Q2FXY5   8 0.533333 -1.27278 0.943444
Q2FXV3   7 0.466667 -1.27278 0.943444
Q2FXG3   6 0.4 -1.27278 0.943444
Q2FVA8   1 0.0666667 -1.27278 0.943444
Q2G2C2   8 0.533333 -1.27278 0.943444
Q2FYU2   4 0.266667 -1.27278 0.943444
Q2FYK5   6 0.4 -1.27278 0.943444
Q2FW35   7 0.466667 -1.27278 0.943444
Q2FY52   7 0.466667 -1.27278 0.943444
Q9RQP9   11 0.733333 -1.27278 0.943444
Q2G039   7 0.466667 -1.27278 0.943444
Q2G1E4   5 0.333333 -1.27278 0.943444
Q2G0B0   4 0.266667 -1.27278 0.943444
Q2FXI7   4 0.266667 -1.27278 0.943444
Q2FWN7   4 0.266667 -1.27278 0.943444
Q2FV66   1 0.0666667 -1.27278 0.943444
Q2FYJ5   7 0.466667 -1.27278 0.943444
Q2FYC9   0 0 -1.27278 0.943444
Q2FZC6   6 0.4 -1.27278 0.943444
Q2FXW4   5 0.333333 -1.27278 0.943444
Q2FXI1   5 0.333333 -1.27278 0.943444
Q2FZF9   4 0.266667 -1.27278 0.943444
Q2G171   9 0.6 -1.27278 0.943444
Q2G2P8   7 0.466667 -1.27278 0.943444
Q2G2V9   7 0.466667 -1.27278 0.943444
Q2FV31   7 0.466667 -1.27278 0.943444
Q9KJN3   5 0.333333 -1.27278 0.943444
Q2FZV5   8 0.533333 -1.27278 0.943444
Q2FWC4   7 0.466667 -1.27278 0.943444
Q2FYT0   10 0.666667 -1.27278 0.943444
Q2G145   10 0.666667 -1.27278 0.943444
Q2G0J0   7 0.466667 -1.27278 0.943444
Q2FZQ3   5 0.333333 -1.27278 0.943444
Q2FYE5   5 0.333333 -1.27278 0.943444
Q2FWN5   10 0.666667 -1.27278 0.943444
Q2FY24   8 0.533333 -1.27278 0.943444
Q2FVW7   3 0.2 -1.27278 0.943444
Q2FZ91   7 0.466667 -1.27278 0.943444
Q2FWL2   6 0.4 -1.27278 0.943444
Q2FZQ6   4 0.266667 -1.27278 0.943444
P02976   8 0.533333 -1.27278 0.943444
Q2G0R7   10 0.666667 -1.27278 0.943444
Q2FUU2   5 0.333333 -1.27278 0.943444
Q2FZG1   6 0.4 -1.27278 0.943444
Q2G0Z4   9 0.6 -1.27278 0.943444
Q2FZ81   1 0.0666667 -1.27278 0.943444
Q2G2J8   9 0.6 -1.27278 0.943444
Q2FZD7   8 0.533333 -1.27278 0.943444
Q2G288   10 0.666667 -1.27278 0.943444
Q2FW52   8 0.533333 -1.27278 0.943444
Q2FVX4   3 0.2 -1.27278 0.943444
Q2FVN5   9 0.6 -1.27278 0.943444
Q2FY88   7 0.466667 -1.27278 0.943444
Q2FWC9   4 0.266667 -1.27278 0.943444
Q2FZS7   8 0.533333 -1.27278 0.943444
Q2FZ63   6 0.4 -1.27278 0.943444
Q2G1L8   7 0.466667 -1.27278 0.943444
Q2FV17   8 0.533333 -1.27278 0.943444
Q2FVT8   5 0.333333 -1.27278 0.943444
Q2G0W8   6 0.4 -1.27278 0.943444
Q2FV07   1 0.0666667 -1.27278 0.943444
Q2G0Q1   7 0.466667 -1.27278 0.943444
Q2FY69   7 0.466667 -1.27278 0.943444
Q2FZ75   7 0.466667 -1.27278 0.943444
Q2G0E5   10 0.666667 -1.27278 0.943444
Q2G233   5 0.333333 -1.27278 0.943444
Q2FWE1   8 0.533333 -1.27278 0.943444
Q2FVZ2   3 0.2 -1.27278 0.943444
Q2FYE2   5 0.333333 -1.27278 0.943444
Q2G1K6   6 0.387097 -1.27278 0.943444
Q2FVT0   7 0.451613 -1.27278 0.943444
Q2G0Q9   6 0.387097 -1.27278 0.943444
Q2FZ89   8 0.516129 -1.27278 0.943444
Q2FVR0   10 0.645161 -1.27278 0.943444
Q2FZD9   6 0.387097 -1.27278 0.943444
Q2FX85   8 0.516129 -1.27278 0.943444
Q2G1B0   1 0.0645161 -1.27278 0.943444
Q2G2E4   7 0.451613 -1.27278 0.943444
Q2FYK7   5 0.322581 -1.27278 0.943444
Q2FZ13   6 0.387097 -1.27278 0.943444
Q2FZE6   8 0.516129 -1.27278 0.943444
Q2FVI2   5 0.322581 -1.27278 0.943444
Q2FZE0   8 0.516129 -1.27278 0.943444
Q2FV38   3 0.193548 -1.27278 0.943444
Q2FXE2   5 0.322581 -1.27278 0.943444
Q2G1Q2   6 0.387097 -1.27278 0.943444
Q2FYY8   5 0.322581 -1.27278 0.943444
Q2FYN6   5 0.322581 -1.27278 0.943444
Q2FV39   9 0.580645 -1.27278 0.943444
Q2G130   6 0.387097 -1.27278 0.943444
Q2FUR8   6 0.387097 -1.27278 0.943444
Q2FXZ3   7 0.451613 -1.27278 0.943444
Q2FYM4   9 0.580645 -1.27278 0.943444
Q2FWY1   7 0.451613 -1.27278 0.943444
Q2G1V4   8 0.516129 -1.27278 0.943444
P0A011   7 0.451613 -1.27278 0.943444
Q2FXZ0   8 0.516129 -1.27278 0.943444
Q2G0V4   8 0.516129 -1.27278 0.943444
Q2FW34   6 0.387097 -1.27278 0.943444
Q2FWC7   8 0.516129 -1.27278 0.943444
Q2G0F6   6 0.387097 -1.27278 0.943444
Q2G0T0   7 0.451613 -1.27278 0.943444
Q2FXM8   8 0.516129 -1.27278 0.943444
Q2G0Q8   5 0.322581 -1.27278 0.943444
Q2FZ08   10 0.645161 -1.27278 0.943444
Q2G160   5 0.322581 -1.27278 0.943444
Q2FY78   2 0.129032 -1.27278 0.943444
Q2G2H7   11 0.709677 -1.27278 0.943444
Q2FW53   2 0.129032 -1.27278 0.943444
Q2FVX0   10 0.645161 -1.27278 0.943444
Q2G2U5   3 0.193548 -1.27278 0.943444
Q2FZR0   7 0.451613 -1.27278 0.943444
Q2G1Z9   2 0.129032 -1.27278 0.943444
Q2G1G0   6 0.387097 -1.27278 0.943444
Q2FW57   7 0.451613 -1.27278 0.943444
Q9RQP7   6 0.387097 -1.27278 0.943444
Q2FXP0   7 0.451613 -1.27278 0.943444
Q2FVV1   10 0.645161 -1.27278 0.943444
Q2FYU8   9 0.580645 -1.27278 0.943444
Q2FZ04   6 0.387097 -1.27278 0.943444
Q2FVQ0   6 0.387097 -1.27278 0.943444
Q2G151   10 0.645161 -1.27278 0.943444
Q2FXF9   7 0.451613 -1.27278 0.943444
Q2G242   8 0.516129 -1.27278 0.943444
Q2FZQ0   10 0.645161 -1.27278 0.943444
Q2G1Q8   7 0.451613 -1.27278 0.943444
Q2FYG1   10 0.625 -1.27278 0.943444
Q2G1N3   7 0.4375 -1.27278 0.943444
Q2FV44   7 0.4375 -1.27278 0.943444
Q2FXV4   10 0.625 -1.27278 0.943444
Q2G0I1   9 0.5625 -1.27278 0.943444
Q2FZY0   8 0.5 -1.27278 0.943444
Q2G295   7 0.4375 -1.27278 0.943444
Q2FWH3   8 0.5 -1.27278 0.943444
Q2G072   8 0.5 -1.27278 0.943444
Q2G217   10 0.625 -1.27278 0.943444
Q2FYP6   7 0.4375 -1.27278 0.943444
Q9EZ12   7 0.4375 -1.27278 0.943444
Q2FZ48   6 0.375 -1.27278 0.943444
Q2FY16   5 0.3125 -1.27278 0.943444
Q2FZU3   7 0.4375 -1.27278 0.943444
Q2FVV7   7 0.4375 -1.27278 0.943444
Q2FWU0   3 0.1875 -1.27278 0.943444
P0A0Q0   9 0.5625 -1.27278 0.943444
Q2FVS3   6 0.375 -1.27278 0.943444
Q2G0I6   7 0.4375 -1.27278 0.943444
Q2FYP3   3 0.1875 -1.27278 0.943444
Q2FWM0   8 0.5 -1.27278 0.943444
Q2FZ36   6 0.375 -1.27278 0.943444
Q2G0Y8   7 0.4375 -1.27278 0.943444
Q2FXF6   7 0.4375 -1.27278 0.943444
Q2FXM7   9 0.5625 -1.27278 0.943444
Q2G1A6   7 0.4375 -1.27278 0.943444
Q2G138   7 0.4375 -1.27278 0.943444
Q2FZR4   7 0.4375 -1.27278 0.943444
Q2G162   7 0.4375 -1.27278 0.943444
Q2FYH2   9 0.5625 -1.27278 0.943444
Q2FX56   7 0.4375 -1.27278 0.943444
Q2FY68   8 0.5 -1.27278 0.943444
Q2G1K1   1 0.0625 -1.27278 0.943444
Q2G1A3   8 0.5 -1.27278 0.943444
Q2FZX4   6 0.375 -1.27278 0.943444
Q2G1M5   6 0.375 -1.27278 0.943444
Q2FVA3   9 0.5625 -1.27278 0.943444
Q2G2G4   6 0.375 -1.27278 0.943444
Q2G0U3   4 0.25 -1.27278 0.943444
Q2FXQ6   8 0.5 -1.27278 0.943444
Q2G0S2   5 0.3125 -1.27278 0.943444
Q2G168   9 0.5625 -1.27278 0.943444
Q2FZB0   11 0.6875 -1.27278 0.943444
Q2G119   7 0.4375 -1.27278 0.943444
Q2FVJ7   9 0.5625 -1.27278 0.943444
Q2FY30   9 0.5625 -1.27278 0.943444
Q2FXR3   5 0.3125 -1.27278 0.943444
Q2G1Z0   3 0.1875 -1.27278 0.943444
Q2G0A9   5 0.3125 -1.27278 0.943444
O33599   0 0 -1.27278 0.943444
Q2FZ55   7 0.4375 -1.27278 0.943444
Q2FYS0   4 0.25 -1.27278 0.943444
Q2G248   6 0.375 -1.27278 0.943444
Q2G049   9 0.5625 -1.27278 0.943444
Q2FVA5   4 0.25 -1.27278 0.943444
Q2FUX8   10 0.625 -1.27278 0.943444
Q2G123   5 0.3125 -1.27278 0.943444
Q2FVH0   8 0.5 -1.27278 0.943444
Q2FV01   9 0.5625 -1.27278 0.943444
Q2G2L2   9 0.5625 -1.27278 0.943444
Q2FYW3   7 0.4375 -1.27278 0.943444
Q2FZZ0   4 0.25 -1.27278 0.943444
Q2FVV8   6 0.375 -1.27278 0.943444
Q2G2W0   8 0.484848 -1.27278 0.943444
Q2G041   7 0.424242 -1.27278 0.943444
P0A0B9   5 0.30303 -1.27278 0.943444
Q2FYI6   7 0.424242 -1.27278 0.943444
Q2G2S2   7 0.424242 -1.27278 0.943444
Q2FVQ8   11 0.666667 -1.27278 0.943444
Q2FVT2   7 0.424242 -1.27278 0.943444
Q2G1Z5   6 0.363636 -1.27278 0.943444
Q2G2A4   7 0.424242 -1.27278 0.943444
P60393   8 0.484848 -1.27278 0.943444
Q2G0P6   6 0.363636 -1.27278 0.943444
Q2FW04   9 0.545455 -1.27278 0.943444
Q2FYY9   9 0.545455 -1.27278 0.943444
Q2FWP2   8 0.484848 -1.27278 0.943444
Q2FVW4   8 0.484848 -1.27278 0.943444
Q2FY63   6 0.363636 -1.27278 0.943444
Q2FZ68   6 0.363636 -1.27278 0.943444
Q2G1E2   7 0.424242 -1.27278 0.943444
Q2G2T8   7 0.424242 -1.27278 0.943444
Q2FY71   6 0.363636 -1.27278 0.943444
Q2FVI1   10 0.606061 -1.27278 0.943444
Q2G0W2   11 0.666667 -1.27278 0.943444
Q2G238   6 0.363636 -1.27278 0.943444
Q2FZR1   8 0.484848 -1.27278 0.943444
Q2FXN2   10 0.606061 -1.27278 0.943444
Q2FXH6   9 0.545455 -1.27278 0.943444
Q2FXM3   7 0.424242 -1.27278 0.943444
Q2FZW3   9 0.545455 -1.27278 0.943444
Q2FWM9   4 0.242424 -1.27278 0.943444
Q2FUW9   8 0.484848 -1.27278 0.943444
Q2FW91   8 0.484848 -1.27278 0.943444
Q2G137   1 0.0606061 -1.27278 0.943444
Q2FVM0   8 0.484848 -1.27278 0.943444
Q2G057   6 0.363636 -1.27278 0.943444
Q2FXP5   10 0.606061 -1.27278 0.943444
Q2G1H2   9 0.545455 -1.27278 0.943444
Q2FX99   9 0.545455 -1.27278 0.943444
Q2G0J4   9 0.545455 -1.27278 0.943444
Q2FX74   6 0.363636 -1.27278 0.943444
Q2G1J9   12 0.727273 -1.27278 0.943444
Q2G1F7   8 0.484848 -1.27278 0.943444
Q2G2R8   4 0.242424 -1.27278 0.943444
Q2FW32   4 0.242424 -1.27278 0.943444
Q2FXZ4   5 0.30303 -1.27278 0.943444
Q2FUT0   7 0.424242 -1.27278 0.943444
Q2G084   7 0.424242 -1.27278 0.943444
Q2G148   9 0.545455 -1.27278 0.943444
Q2FYR0   6 0.363636 -1.27278 0.943444
Q2FW86   5 0.30303 -1.27278 0.943444
Q2FW01   5 0.30303 -1.27278 0.943444
Q2FUX9   9 0.545455 -1.27278 0.943444
Q2G212   10 0.606061 -1.27278 0.943444
Q2FZ84   3 0.181818 -1.27278 0.943444
Q2G0Y0   8 0.484848 -1.27278 0.943444
Q2FYU4   5 0.30303 -1.27278 0.943444
Q2G223   2 0.121212 -1.27278 0.943444
Q2G136   6 0.363636 -1.27278 0.943444
Q2G0G6   9 0.545455 -1.27278 0.943444
Q2FWY6   4 0.242424 -1.27278 0.943444
Q2FWZ2   8 0.484848 -1.27278 0.943444
Q2G240   8 0.484848 -1.27278 0.943444
O05154   9 0.545455 -1.27278 0.943444
Q2FXP4   9 0.545455 -1.27278 0.943444
Q2FVH5   7 0.424242 -1.27278 0.943444
Q2FYP0   8 0.470588 -1.27278 0.943444
Q2FUW5   2 0.117647 -1.27278 0.943444
Q2FX66   1 0.0588235 -1.27278 0.943444
Q2G1P4   10 0.588235 -1.27278 0.943444
Q2FYI9   11 0.647059 -1.27278 0.943444
Q2G0I7   5 0.294118 -1.27278 0.943444
Q2FXQ9   8 0.470588 -1.27278 0.943444
Q2FXL0   9 0.529412 -1.27278 0.943444
Q2FYR7   6 0.352941 -1.27278 0.943444
Q2G1W4   7 0.411765 -1.27278 0.943444
Q2G2C8   9 0.529412 -1.27278 0.943444
Q2G163   8 0.470588 -1.27278 0.943444
Q2FWL9   10 0.588235 -1.27278 0.943444
Q2FZH3   7 0.411765 -1.27278 0.943444
Q2FZR5   7 0.411765 -1.27278 0.943444
Q2G1W6   7 0.411765 -1.27278 0.943444
Q2FWA5   8 0.470588 -1.27278 0.943444
Q2FX17   8 0.470588 -1.27278 0.943444
Q2FXY1   4 0.235294 -1.27278 0.943444
Q2G2W1   8 0.470588 -1.27278 0.943444
Q2FV06   9 0.529412 -1.27278 0.943444
Q2FYW6   7 0.411765 -1.27278 0.943444
Q2G281   8 0.470588 -1.27278 0.943444
Q2G227   9 0.529412 -1.27278 0.943444
Q2FWZ5   7 0.411765 -1.27278 0.943444
Q2FZX0   7 0.411765 -1.27278 0.943444
Q2FV51   9 0.529412 -1.27278 0.943444
Q2G082   11 0.647059 -1.27278 0.943444
Q2FWX4   0 0 -1.27278 0.943444
Q2FZT1   7 0.411765 -1.27278 0.943444
Q2FYF3   8 0.470588 -1.27278 0.943444
Q2FXW9   3 0.176471 -1.27278 0.943444
O34090   7 0.411765 -1.27278 0.943444
Q2FVE1   8 0.470588 -1.27278 0.943444
Q2FZL5   8 0.470588 -1.27278 0.943444
Q2G258   4 0.235294 -1.27278 0.943444
Q2FZW5   9 0.529412 -1.27278 0.943444
Q2FW63   10 0.588235 -1.27278 0.943444
Q2FXB4   12 0.705882 -1.27278 0.943444
Q2G1T5   0 0 -1.27278 0.943444
Q2G1J5   6 0.352941 -1.27278 0.943444
Q2G0V0   4 0.235294 -1.27278 0.943444
Q2G0M7   6 0.352941 -1.27278 0.943444
Q2G1I5   8 0.470588 -1.27278 0.943444
Q2G146   7 0.411765 -1.27278 0.943444
Q2G1P6   7 0.411765 -1.27278 0.943444
Q2G1W8   6 0.342857 -1.27278 0.943444
Q2G035   6 0.342857 -1.27278 0.943444
Q2G1I3   8 0.457143 -1.27278 0.943444
Q2FWM2   6 0.342857 -1.27278 0.943444
Q2FYJ3   8 0.457143 -1.27278 0.943444
Q2G0L8   7 0.4 -1.27278 0.943444
Q2G164   6 0.342857 -1.27278 0.943444
Q2FVT7   5 0.285714 -1.27278 0.943444
Q2G1R3   7 0.4 -1.27278 0.943444
Q2G1T6   6 0.342857 -1.27278 0.943444
Q2FZN7   6 0.342857 -1.27278 0.943444
Q2FY83   7 0.4 -1.27278 0.943444
Q2FZX9   8 0.457143 -1.27278 0.943444
Q2FYL5   8 0.457143 -1.27278 0.943444
Q2G218   5 0.285714 -1.27278 0.943444
Q2G0M5   7 0.4 -1.27278 0.943444
Q2FW78   9 0.514286 -1.27278 0.943444
P52078   8 0.457143 -1.27278 0.943444
Q7X2S2   6 0.342857 -1.27278 0.943444
Q2FZG4   8 0.457143 -1.27278 0.943444
Q2G0M4   4 0.228571 -1.27278 0.943444
Q2FVA2   7 0.4 -1.27278 0.943444
Q2G115   9 0.514286 -1.27278 0.943444
Q2G0M8   8 0.457143 -1.27278 0.943444
Q2G1U4   5 0.285714 -1.27278 0.943444
Q2G1D0   8 0.457143 -1.27278 0.943444
Q2G2S0   9 0.514286 -1.27278 0.943444
Q2G2N5   10 0.571429 -1.27278 0.943444
Q2G222   7 0.4 -1.27278 0.943444
Q2G1C8   10 0.571429 -1.27278 0.943444
Q2FV40   10 0.571429 -1.27278 0.943444
Q2FXT1   5 0.285714 -1.27278 0.943444
Q2FZZ2   8 0.457143 -1.27278 0.943444
Q2FY01   7 0.4 -1.27278 0.943444
Q2FVJ8   7 0.4 -1.27278 0.943444
Q2FXK2   8 0.457143 -1.27278 0.943444
Q2FUS7   7 0.4 -1.27278 0.943444
Q2FVP1   9 0.514286 -1.27278 0.943444
Q2FYN7   0 0 -1.27278 0.943444
P69848   6 0.342857 -1.27278 0.943444
Q2FWN8   6 0.342857 -1.27278 0.943444
Q2FV62   9 0.514286 -1.27278 0.943444
Q2FWW7   8 0.457143 -1.27278 0.943444
Q2G1Y5   5 0.285714 -1.27278 0.943444
Q2FXA3   7 0.4 -1.27278 0.943444
Q2FYV3   9 0.514286 -1.27278 0.943444
Q2G1H4   6 0.342857 -1.27278 0.943444
Q2G038   8 0.457143 -1.27278 0.943444
Q2G161   9 0.514286 -1.27278 0.943444
Q2FYV1   6 0.342857 -1.27278 0.943444
Q2FZ09   9 0.514286 -1.27278 0.943444
Q2FW90   7 0.4 -1.27278 0.943444
Q2G290   9 0.514286 -1.27278 0.943444
P60611   8 0.457143 -1.27278 0.943444
Q2FV58   9 0.514286 -1.27278 0.943444
Q2G0C6   8 0.457143 -1.27278 0.943444
Q2G050   5 0.285714 -1.27278 0.943444
Q2G0V2   6 0.342857 -1.27278 0.943444
Q2FVQ4   9 0.514286 -1.27278 0.943444
Q2G094   4 0.222222 -1.27278 0.943444
Q2FY59   6 0.333333 -1.27278 0.943444
Q2FVX7   7 0.388889 -1.27278 0.943444
Q2FVP4   8 0.444444 -1.27278 0.943444
Q2G185   9 0.5 -1.27278 0.943444
Q2FXP8   9 0.5 -1.27278 0.943444
Q2G275   9 0.5 -1.27278 0.943444
Q2G1D9   7 0.388889 -1.27278 0.943444
Q2FXI3   4 0.222222 -1.27278 0.943444
Q2FYM2   6 0.333333 -1.27278 0.943444
P14738   0 0 -1.27278 0.943444
Q2G2Q2   5 0.277778 -1.27278 0.943444
Q2G0M9   6 0.333333 -1.27278 0.943444
Q2FY67   6 0.333333 -1.27278 0.943444
Q2FWX8   0 0 -1.27278 0.943444
Q2FUT9   7 0.388889 -1.27278 0.943444
Q2FZS0   4 0.222222 -1.27278 0.943444
Q2G2A8   7 0.388889 -1.27278 0.943444
Q2FUY2   0 0 -1.27278 0.943444
Q2FZL8   4 0.222222 -1.27278 0.943444
Q2FW93   5 0.277778 -1.27278 0.943444
Q2G1L7   6 0.333333 -1.27278 0.943444
Q2FW41   5 0.277778 -1.27278 0.943444
Q2FZY6   5 0.277778 -1.27278 0.943444
Q2G042   10 0.555556 -1.27278 0.943444
Q2FWK2   8 0.444444 -1.27278 0.943444
Q2FYF4   6 0.333333 -1.27278 0.943444
Q2FZP2   6 0.333333 -1.27278 0.943444
Q2G1G7   3 0.166667 -1.27278 0.943444
Q2G1H5   6 0.333333 -1.27278 0.943444
Q2G2S7   4 0.222222 -1.27278 0.943444
Q2FY53   9 0.5 -1.27278 0.943444
Q2G1N2   9 0.5 -1.27278 0.943444
Q2G2V2   5 0.277778 -1.27278 0.943444
Q2G1H6   6 0.333333 -1.27278 0.943444
Q2FZA9   5 0.277778 -1.27278 0.943444
Q2FXI5   8 0.444444 -1.27278 0.943444
Q2G206   7 0.388889 -1.27278 0.943444
Q2FWN6   7 0.388889 -1.27278 0.943444
Q2FUQ2   8 0.444444 -1.27278 0.943444
Q2G1K3   5 0.277778 -1.27278 0.943444
Q2FZ76   9 0.5 -1.27278 0.943444
Q2FY54   4 0.222222 -1.27278 0.943444
Q2G289   7 0.388889 -1.27278 0.943444
Q2FY14   7 0.388889 -1.27278 0.943444
Q2FV77   9 0.5 -1.27278 0.943444
Q2G064   11 0.611111 -1.27278 0.943444
Q2G033   8 0.444444 -1.27278 0.943444
Q2G198   3 0.166667 -1.27278 0.943444
Q2G0K4   9 0.5 -1.27278 0.943444
Q2G0V3   6 0.333333 -1.27278 0.943444
Q2FWE2   8 0.432432 -1.27278 0.943444
Q2G089   7 0.378378 -1.27278 0.943444
Q2FZL3   4 0.216216 -1.27278 0.943444
Q2G087   8 0.432432 -1.27278 0.943444
Q2G0A7   9 0.486486 -1.27278 0.943444
Q2FVF9   8 0.432432 -1.27278 0.943444
Q2G071   8 0.432432 -1.27278 0.943444
Q2FUZ2   8 0.432432 -1.27278 0.943444
Q2FY27   6 0.324324 -1.27278 0.943444
Q2FXX4   8 0.432432 -1.27278 0.943444
Q2G1E6   7 0.378378 -1.27278 0.943444
Q2G1G5   8 0.432432 -1.27278 0.943444
Q2G2Q3   5 0.27027 -1.27278 0.943444
Q2FZF0   4 0.216216 -1.27278 0.943444
Q2G2D2   9 0.486486 -1.27278 0.943444
Q2FXT4   7 0.378378 -1.27278 0.943444
Q2FZI8   6 0.324324 -1.27278 0.943444
Q2FUS8   0 0 -1.27278 0.943444
Q2FVR9   7 0.378378 -1.27278 0.943444
Q2FXP2   4 0.216216 -1.27278 0.943444
Q2FX94   12 0.648649 -1.27278 0.943444
Q2G2A5   8 0.432432 -1.27278 0.943444
Q2FZP7   7 0.378378 -1.27278 0.943444
Q2G1R7   10 0.540541 -1.27278 0.943444
Q2G015   0 0 -1.27278 0.943444
Q2FZF4   6 0.324324 -1.27278 0.943444
Q2G1E5   8 0.432432 -1.27278 0.943444
Q2FWH9   12 0.648649 -1.27278 0.943444
Q2G069   4 0.216216 -1.27278 0.943444
Q2FZK3   9 0.486486 -1.27278 0.943444
Q2FZU5   8 0.432432 -1.27278 0.943444
Q2FYT4   6 0.324324 -1.27278 0.943444
Q2FWK4   12 0.648649 -1.27278 0.943444
Q2FY40   7 0.378378 -1.27278 0.943444
Q2FWY4   10 0.540541 -1.27278 0.943444
Q2G156   8 0.432432 -1.27278 0.943444
Q2G045   5 0.27027 -1.27278 0.943444
Q2FZS6   7 0.378378 -1.27278 0.943444
Q2FYC7   7 0.378378 -1.27278 0.943444
Q2FW73   7 0.378378 -1.27278 0.943444
Q2G1H3   9 0.486486 -1.27278 0.943444
Q2FXJ6   6 0.324324 -1.27278 0.943444
Q2FUS2   7 0.368421 -1.27278 0.943444
Q2G120   8 0.421053 -1.27278 0.943444
Q2G2T9   8 0.421053 -1.27278 0.943444
Q2G1N9   9 0.473684 -1.27278 0.943444
Q2FXL9   8 0.421053 -1.27278 0.943444
Q2G0W4   7 0.368421 -1.27278 0.943444
Q2G0R6   8 0.421053 -1.27278 0.943444
Q2G1C4   7 0.368421 -1.27278 0.943444
Q2FWY9   7 0.368421 -1.27278 0.943444
Q2G1K4   8 0.421053 -1.27278 0.943444
Q2FYK3   10 0.526316 -1.27278 0.943444
Q2G1N4   7 0.368421 -1.27278 0.943444
Q2G065   7 0.368421 -1.27278 0.943444
Q2FX88   8 0.421053 -1.27278 0.943444
Q2FVW9   8 0.421053 -1.27278 0.943444
Q2G1E0   6 0.315789 -1.27278 0.943444
Q2G2P2   8 0.421053 -1.27278 0.943444
Q2G0V5   9 0.473684 -1.27278 0.943444
Q2FWA2   6 0.315789 -1.27278 0.943444
Q2FZU1   11 0.578947 -1.27278 0.943444
Q2FX77   5 0.263158 -1.27278 0.943444
Q2FW75   8 0.421053 -1.27278 0.943444
Q2FUT5   8 0.421053 -1.27278 0.943444
Q2G234   6 0.315789 -1.27278 0.943444
Q2FZU6   9 0.473684 -1.27278 0.943444
Q2G1Y2   11 0.578947 -1.27278 0.943444
Q2FXN7   7 0.368421 -1.27278 0.943444
Q2G2J3   8 0.421053 -1.27278 0.943444
Q2G0G1   7 0.368421 -1.27278 0.943444
Q2FW62   5 0.263158 -1.27278 0.943444
Q2FUP7   8 0.421053 -1.27278 0.943444
Q2G1J3   10 0.526316 -1.27278 0.943444
Q2FZ15   6 0.315789 -1.27278 0.943444
Q2G1D3   7 0.368421 -1.27278 0.943444
Q2G0K2   6 0.315789 -1.27278 0.943444
Q2FWC1   8 0.421053 -1.27278 0.943444
Q2FXM5   9 0.473684 -1.27278 0.943444
Q2FY46   10 0.526316 -1.27278 0.943444
Q2G1K0   9 0.473684 -1.27278 0.943444
Q2FXT6   7 0.368421 -1.27278 0.943444
Q2FZM4   9 0.473684 -1.27278 0.943444
Q2FXG1   5 0.263158 -1.27278 0.943444
Q2FXL1   7 0.368421 -1.27278 0.943444
Q2FWX5   5 0.263158 -1.27278 0.943444
# cudaSaTabsearch LTYPE = T LORDER = F LSOLN = F
# QUERY ID = PF09762 
# DBFILE = ./tableaux.ascii.DB                                                             
Q2G1I1   7 0.358974 -1.27278  0.943444
Q2G1K2   9 0.461538 -1.27278  0.943444
Q2FUU5   8 0.410256 -1.27278  0.943444
Q2FXB6   7 0.358974 -1.27278  0.943444
Q2FZU2   12 0.615385 -1.27278  0.943444
Q2FZK0   11 0.564103 -1.27278  0.943444
Q2FY33   7 0.358974 -1.27278  0.943444
Q2G098   5 0.25641 -1.27278  0.943444
Q2FZ46   9 0.461538 -1.27278  0.943444
Q2FZQ5   8 0.410256 -1.27278  0.943444
Q2FXU8   12 0.615385 -1.27278  0.943444
Q9EZ08   6 0.307692 -1.27278  0.943444
Q2G1B9   5 0.25641 -1.27278  0.943444
Q2FZ73   6 0.307692 -1.27278  0.943444
Q2FY35   7 0.358974 -1.27278  0.943444
Q2FZ16   6 0.307692 -1.27278  0.943444
Q2FYR2   6 0.307692 -1.27278  0.943444
Q2FWY3   0 0 -1.27278  0.943444
Q2G2F5   10 0.512821 -1.27278  0.943444
Q2G032   3 0.153846 -1.27278  0.943444
Q2FZ10   7 0.358974 -1.27278  0.943444
Q2G255   9 0.461538 -1.27278  0.943444
Q2G0X6   10 0.512821 -1.27278  0.943444
Q2FYH0   9 0.461538 -1.27278  0.943444
Q2FXJ9   9 0.461538 -1.27278  0.943444
Q2FZT4   3 0.153846 -1.27278  0.943444
Q2FVE6   8 0.410256 -1.27278  0.943444
Q2FYD3   0 0 -1.27278  0.943444
Q2FXT5   3 0.153846 -1.27278  0.943444
Q2FY60   8 0.410256 -1.27278  0.943444
Q2G2D7   7 0.358974 -1.27278  0.943444
Q2FX16   6 0.307692 -1.27278  0.943444
Q2FZ34   9 0.461538 -1.27278  0.943444
Q2G1S4   8 0.410256 -1.27278  0.943444
Q2G147   8 0.410256 -1.27278  0.943444
Q2G1J7   10 0.512821 -1.27278  0.943444
Q2G2A7   6 0.307692 -1.27278  0.943444
Q2G2M6   8 0.410256 -1.27278  0.943444
Q2FV30   8 0.410256 -1.27278  0.943444
Q2FVL5   9 0.461538 -1.27278  0.943444
Q2FXY0   4 0.205128 -1.27278  0.943444
Q2FZL1   7 0.358974 -1.27278  0.943444
Q2FW45   10 0.512821 -1.27278  0.943444
Q2FZU0   11 0.55 -1.27278  0.943444
Q2FWZ0   10 0.5 -1.27278  0.943444
Q2G2H5   9 0.45 -1.27278  0.943444
Q2FYG9   5 0.25 -1.27278  0.943444
Q2G2X6   9 0.45 -1.27278  0.943444
Q2G155   9 0.45 -1.27278  0.943444
Q2FXY9   8 0.4 -1.27278  0.943444
Q2FZ37   6 0.3 -1.27278  0.943444
Q2FVI7   9 0.45 -1.27278  0.943444
Q2FYS1   8 0.4 -1.27278  0.943444
Q2FXL5   7 0.35 -1.27278  0.943444
Q2G1J4   9 0.45 -1.27278  0.943444
Q2FWZ3   6 0.3 -1.27278  0.943444
Q2G2P7   8 0.4 -1.27278  0.943444
Q2FVH3   9 0.45 -1.27278  0.943444
Q2FZ31   10 0.5 -1.27278  0.943444
Q2G283   9 0.45 -1.27278  0.943444
Q2FZ66   7 0.35 -1.27278  0.943444
Q2FWY7   11 0.55 -1.27278  0.943444
Q2G1F9   6 0.3 -1.27278  0.943444
Q2FZJ4   7 0.35 -1.27278  0.943444
Q2FZQ1   8 0.4 -1.27278  0.943444
Q2FY80   6 0.3 -1.27278  0.943444
Q2G2D4   9 0.45 -1.27278  0.943444
Q2FYP1   4 0.2 -1.27278  0.943444
Q2FYF9   5 0.25 -1.27278  0.943444
Q2G0B3   8 0.4 -1.27278  0.943444
Q2FUT8   8 0.4 -1.27278  0.943444
Q2FYR1   6 0.3 -1.27278  0.943444
Q2FYL3   7 0.35 -1.27278  0.943444
Q2FVG4   9 0.45 -1.27278  0.943444
Q2FVP8   7 0.35 -1.27278  0.943444
Q2FZ28   7 0.341463 -1.27278  0.943444
Q2G1F0   7 0.341463 -1.27278  0.943444
P95689   10 0.487805 -1.27278  0.943444
Q2FYH6   7 0.341463 -1.27278  0.943444
Q2FXD1   6 0.292683 -1.27278  0.943444
Q2G0X5   6 0.292683 -1.27278  0.943444
Q2FXN8   8 0.390244 -1.27278  0.943444
Q2G0N0   6 0.292683 -1.27278  0.943444
Q2G268   8 0.390244 -1.27278  0.943444
Q2FV61   8 0.390244 -1.27278  0.943444
Q2FXL7   8 0.390244 -1.27278  0.943444
Q2FUR5   7 0.341463 -1.27278  0.943444
Q2FXV6   9 0.439024 -1.27278  0.943444
Q2G2C5   7 0.341463 -1.27278  0.943444
Q2FVJ6   7 0.341463 -1.27278  0.943444
Q2G1Y4   7 0.341463 -1.27278  0.943444
Q2FVI0   8 0.390244 -1.27278  0.943444
Q2FXJ8   9 0.439024 -1.27278  0.943444
Q2FZU7   7 0.341463 -1.27278  0.943444
Q2G2X4   8 0.390244 -1.27278  0.943444
Q2FZA8   8 0.390244 -1.27278  0.943444
Q2FW96   7 0.341463 -1.27278  0.943444
Q2FYV4   10 0.487805 -1.27278  0.943444
O07325   4 0.195122 -1.27278  0.943444
Q2G1C1   8 0.390244 -1.27278  0.943444
Q2FZR9   9 0.439024 -1.27278  0.943444
Q2FVW3   12 0.585366 -1.27278  0.943444
Q2G124   7 0.341463 -1.27278  0.943444
P0C0V7   10 0.487805 -1.27278  0.943444
Q2FX52   8 0.380952 -1.27278  0.943444
Q2G2C7   8 0.380952 -1.27278  0.943444
Q2G2D5   8 0.380952 -1.27278  0.943444
Q2FXQ7   8 0.380952 -1.27278  0.943444
Q2FZW0   8 0.380952 -1.27278  0.943444
Q2FVG3   9 0.428571 -1.27278  0.943444
Q2FXR4   8 0.380952 -1.27278  0.943444
Q2FZ67   9 0.428571 -1.27278  0.943444
Q2G243   7 0.333333 -1.27278  0.943444
Q2FV76   7 0.333333 -1.27278  0.943444
Q2FVZ4   7 0.333333 -1.27278  0.943444
Q2FWC5   9 0.428571 -1.27278  0.943444
Q2FZY3   8 0.380952 -1.27278  0.943444
Q2FWH5   8 0.380952 -1.27278  0.943444
Q2G241   7 0.333333 -1.27278  0.943444
Q2FV35   8 0.380952 -1.27278  0.943444
Q2G0T5   9 0.428571 -1.27278  0.943444
Q2G1A9   10 0.47619 -1.27278  0.943444
Q2FYU7   8 0.380952 -1.27278  0.943444
Q2G2E0   8 0.380952 -1.27278  0.943444
Q2FVT6   8 0.380952 -1.27278  0.943444
Q2G0D7   8 0.380952 -1.27278  0.943444
Q2G1M6   8 0.380952 -1.27278  0.943444
Q2G0A6   7 0.333333 -1.27278  0.943444
Q2FUY6   10 0.47619 -1.27278  0.943444
Q2FYJ2   8 0.380952 -1.27278  0.943444
Q2G2E5   10 0.465116 -1.27278  0.943444
Q2G2P5   7 0.325581 -1.27278  0.943444
Q2G1R6   7 0.325581 -1.27278  0.943444
Q2FYF0   10 0.465116 -1.27278  0.943444
Q2FVH8   11 0.511628 -1.27278  0.943444
Q2FUU3   7 0.325581 -1.27278  0.943444
Q2FVG8   9 0.418605 -1.27278  0.943444
Q9ZAH5   7 0.325581 -1.27278  0.943444
Q2G2U0   7 0.325581 -1.27278  0.943444
Q2FYR4   10 0.465116 -1.27278  0.943444
Q2G256   7 0.325581 -1.27278  0.943444
Q2FVY0   5 0.232558 -1.27278  0.943444
Q2G0Q2   11 0.511628 -1.27278  0.943444
Q2G0R2   8 0.372093 -1.27278  0.943444
Q2G0Q3   9 0.418605 -1.27278  0.943444
Q2FWZ9   10 0.465116 -1.27278  0.943444
Q53705   8 0.372093 -1.27278  0.943444
Q2G2U3   3 0.139535 -1.27278  0.943444
Q2FYY6   9 0.418605 -1.27278  0.943444
Q2FWL3   8 0.372093 -1.27278  0.943444
Q2FY50   10 0.465116 -1.27278  0.943444
Q2FXN4   8 0.372093 -1.27278  0.943444
Q2G179   7 0.325581 -1.27278  0.943444
Q2G1L6   6 0.27907 -1.27278  0.943444
Q2FXU4   7 0.325581 -1.27278  0.943444
Q2G1E9   9 0.418605 -1.27278  0.943444
Q2G232   8 0.372093 -1.27278  0.943444
Q2FXH9   6 0.27907 -1.27278  0.943444
Q2G0X3   0 0 -1.27278  0.943444
Q2FXD0   9 0.418605 -1.27278  0.943444
Q2G0G3   9 0.418605 -1.27278  0.943444
Q2FWW3   8 0.372093 -1.27278  0.943444
Q2FYG0   7 0.318182 -1.27278  0.943444
Q2FZS9   8 0.363636 -1.27278  0.943444
Q2FYS2   6 0.272727 -1.27278  0.943444
Q2G2U4   5 0.227273 -1.27278  0.943444
Q2FWJ9   9 0.409091 -1.27278  0.943444
Q2FWF0   8 0.363636 -1.27278  0.943444
Q2FXR9   8 0.363636 -1.27278  0.943444
Q2FZV7   7 0.318182 -1.27278  0.943444
Q2G1W0   10 0.454545 -1.27278  0.943444
Q2G2I0   8 0.363636 -1.27278  0.943444
Q2G153   7 0.318182 -1.27278  0.943444
Q2FWD7   7 0.318182 -1.27278  0.943444
Q2FY15   10 0.454545 -1.27278  0.943444
Q2FV54   10 0.454545 -1.27278  0.943444
Q2FZ74   9 0.409091 -1.27278  0.943444
Q2FYV5   6 0.272727 -1.27278  0.943444
Q2G2I1   4 0.181818 -1.27278  0.943444
Q2FXZ6   8 0.363636 -1.27278  0.943444
Q2G0U0   9 0.409091 -1.27278  0.943444
Q2G0Y6   8 0.363636 -1.27278  0.943444
Q2FXJ0   12 0.545455 -1.27278  0.943444
Q2FY43   8 0.355556 -1.27278  0.943444
Q2FWM1   0 0 -1.27278  0.943444
Q2FVJ1   9 0.4 -1.27278  0.943444
Q2G0K3   8 0.355556 -1.27278  0.943444
Q2FY66   8 0.355556 -1.27278  0.943444
Q2FW99   9 0.4 -1.27278  0.943444
Q2FV10   8 0.355556 -1.27278  0.943444
Q2FXJ5   8 0.355556 -1.27278  0.943444
Q2FX69   1 0.0444444 -1.27278  0.943444
Q2G0B2   10 0.444444 -1.27278  0.943444
Q2FX14   8 0.355556 -1.27278  0.943444
Q2FYD8   7 0.311111 -1.27278  0.943444
Q2FWE5   8 0.355556 -1.27278  0.943444
Q2G2A3   11 0.488889 -1.27278  0.943444
Q2FZH8   6 0.266667 -1.27278  0.943444
Q2FX51   6 0.266667 -1.27278  0.943444
Q2FWE8   8 0.355556 -1.27278  0.943444
Q2G088   8 0.355556 -1.27278  0.943444
Q2G028   9 0.391304 -1.27278  0.943444
Q2G1S3   5 0.217391 -1.27278  0.943444
Q2FYN4   7 0.304348 -1.27278  0.943444
Q2FX86   9 0.391304 -1.27278  0.943444
Q2G2S8   8 0.347826 -1.27278  0.943444
Q2FUW8   8 0.347826 -1.27278  0.943444
Q2FWD4   7 0.304348 -1.27278  0.943444
Q2FVH6   8 0.347826 -1.27278  0.943444
Q2G029   8 0.347826 -1.27278  0.943444
Q2G1R5   9 0.391304 -1.27278  0.943444
Q2FX65   8 0.347826 -1.27278  0.943444
Q2FZV6   8 0.347826 -1.27278  0.943444
Q2G1P1   8 0.347826 -1.27278  0.943444
Q2FVU4   10 0.434783 -1.27278  0.943444
Q2FVT5   8 0.347826 -1.27278  0.943444
Q2G2H4   4 0.173913 -1.27278  0.943444
Q2FZ58   9 0.391304 -1.27278  0.943444
Q2FVJ2   11 0.478261 -1.27278  0.943444
Q2FXW5   4 0.173913 -1.27278  0.943444
Q2FWK1   9 0.391304 -1.27278  0.943444
Q2G031   10 0.434783 -1.27278  0.943444
Q2G0U1   9 0.391304 -1.27278  0.943444
Q2FW46   8 0.347826 -1.27278  0.943444
Q2FZY5   11 0.478261 -1.27278  0.943444
Q2FZI5   7 0.297872 -1.27278  0.943444
Q2FYR9   9 0.382979 -1.27278  0.943444
Q2FZ92   12 0.510638 -1.27278  0.943444
Q2G1D5   10 0.425532 -1.27278  0.943444
Q2FXM2   7 0.297872 -1.27278  0.943444
Q2FVM2   8 0.340426 -1.27278  0.943444
Q2FZN2   9 0.382979 -1.27278  0.943444
Q2G1U8   8 0.340426 -1.27278  0.943444
Q2FVS7   3 0.12766 -1.27278  0.943444
Q2FWB5   8 0.340426 -1.27278  0.943444
Q2FXX1   8 0.340426 -1.27278  0.943444
Q2G2J9   11 0.468085 -1.27278  0.943444
Q2G0Y7   6 0.255319 -1.27278  0.943444
Q2FW81   7 0.297872 -1.27278  0.943444
Q2FWK3   9 0.382979 -1.27278  0.943444
Q2FY34   7 0.297872 -1.27278  0.943444
Q2FXF8   8 0.340426 -1.27278  0.943444
Q2FXI9   8 0.340426 -1.27278  0.943444
Q05615   8 0.333333 -1.27278  0.943444
Q2FUW4   9 0.375 -1.27278  0.943444
Q2FVF4   7 0.291667 -1.27278  0.943444
Q2FWI3   7 0.291667 -1.27278  0.943444
Q2FWG8   9 0.375 -1.27278  0.943444
Q2G0R0   8 0.333333 -1.27278  0.943444
Q2G0I4   11 0.458333 -1.27278  0.943444
Q2FV67   8 0.333333 -1.27278  0.943444
Q2G091   9 0.375 -1.27278  0.943444
Q2G1U1   9 0.375 -1.27278  0.943444
Q2FUX7   7 0.291667 -1.27278  0.943444
Q2FY51   11 0.458333 -1.27278  0.943444
Q2FYP2   11 0.458333 -1.27278  0.943444
Q2G0F8   9 0.375 -1.27278  0.943444
Q2FXH5   11 0.458333 -1.27278  0.943444
Q2G193   7 0.291667 -1.27278  0.943444
Q2FWD6   7 0.291667 -1.27278  0.943444
Q2FZ98   9 0.367347 -1.27278  0.943444
Q2FYQ2   8 0.326531 -1.27278  0.943444
Q2FWL5   10 0.408163 -1.27278  0.943444
Q2FV16   10 0.408163 -1.27278  0.943444
Q2FWX9   7 0.285714 -1.27278  0.943444
Q2G1J0   8 0.326531 -1.27278  0.943444
Q2G235   6 0.244898 -1.27278  0.943444
Q2FXK1   8 0.326531 -1.27278  0.943444
Q2FWF4   6 0.244898 -1.27278  0.943444
Q2FZC8   8 0.326531 -1.27278  0.943444
Q2FZQ4   10 0.408163 -1.27278  0.943444
O52582   7 0.285714 -1.27278  0.943444
Q2FZI6   12 0.489796 -1.27278  0.943444
Q2FUW7   7 0.285714 -1.27278  0.943444
Q2G2M9   10 0.408163 -1.27278  0.943444
Q2FZD0   10 0.408163 -1.27278  0.943444
Q2FWK7   10 0.408163 -1.27278  0.943444
Q2FWU4   0 0 -1.27278  0.943444
Q2FUX4   8 0.326531 -1.27278  0.943444
Q2G2V3   7 0.285714 -1.27278  0.943444
O05204   8 0.326531 -1.27278  0.943444
Q2FYC2   10 0.4 -1.27278  0.943444
Q2FZP6   9 0.36 -1.27278  0.943444
Q2G0L2   10 0.4 -1.27278  0.943444
Q2FZV1   12 0.48 -1.27278  0.943444
Q2FVQ5   9 0.36 -1.27278  0.943444
Q2FZW6   7 0.28 -1.27278  0.943444
Q2FZI3   10 0.4 -1.27278  0.943444
Q2G219   9 0.36 -1.27278  0.943444
Q2FZR2   6 0.24 -1.27278  0.943444
Q2FXZ2   4 0.16 -1.27278  0.943444
Q2FYC6   9 0.36 -1.27278  0.943444
Q2FYZ5   6 0.235294 -1.27278  0.943444
Q2FWN4   8 0.313725 -1.27278  0.943444
Q2G221   8 0.313725 -1.27278  0.943444
Q2FZX5   7 0.27451 -1.27278  0.943444
Q2FUW3   10 0.392157 -1.27278  0.943444
Q2G2H3   9 0.352941 -1.27278  0.943444
Q2FY08   10 0.392157 -1.27278  0.943444
Q2FXU5   11 0.431373 -1.27278  0.943444
Q2G1F8   9 0.352941 -1.27278  0.943444
Q2FYW4   8 0.313725 -1.27278  0.943444
Q2G142   7 0.27451 -1.27278  0.943444
Q2G1U3   10 0.392157 -1.27278  0.943444
Q2FZ18   10 0.392157 -1.27278  0.943444
Q2FV24   9 0.352941 -1.27278  0.943444
Q2G1C2   9 0.352941 -1.27278  0.943444
Q2FYZ4   10 0.392157 -1.27278  0.943444
Q2FWT4   9 0.352941 -1.27278  0.943444
Q2FUX1   9 0.352941 -1.27278  0.943444
Q2FZG9   9 0.346154 -1.27278  0.943444
Q2FVC1   8 0.307692 -1.27278  0.943444
Q2FYT3   8 0.307692 -1.27278  0.943444
Q2FY82   10 0.384615 -1.27278  0.943444
Q2FV02   9 0.346154 -1.27278  0.943444
Q2FXJ2   3 0.115385 -1.27278  0.943444
Q2FZ02   8 0.307692 -1.27278  0.943444
Q2G0L3   8 0.307692 -1.27278  0.943444
Q2FZH5   10 0.384615 -1.27278  0.943444
Q2FWH4   7 0.269231 -1.27278  0.943444
Q2FW49   10 0.384615 -1.27278  0.943444
Q93T05   9 0.346154 -1.27278  0.943444
Q2FX73   8 0.307692 -1.27278  0.943444
Q2G239   12 0.45283 -1.27278  0.943444
Q2G121   9 0.339623 -1.27278  0.943444
Q2FY11   8 0.301887 -1.27278  0.943444
Q2FV11   6 0.226415 -1.27278  0.943444
Q2FZ05   8 0.301887 -1.27278  0.943444
Q2G253   6 0.226415 -1.27278  0.943444
Q2FW98   7 0.264151 -1.27278  0.943444
Q2G205   7 0.264151 -1.27278  0.943444
Q2FVE7   8 0.301887 -1.27278  0.943444
Q2FYD0   4 0.150943 -1.27278  0.943444
Q2FZ19   7 0.264151 -1.27278  0.943444
Q2G1C7   7 0.264151 -1.27278  0.943444
Q2FV60   9 0.339623 -1.27278  0.943444
Q2FY64   8 0.301887 -1.27278  0.943444
Q2FZI9   10 0.377358 -1.27278  0.943444
Q2FV57   9 0.333333 -1.27278  0.943444
Q2FXA5   9 0.333333 -1.27278  0.943444
Q2G2U8   15 0.555556 -1.27278  0.943444
Q2FZP0   8 0.296296 -1.27278  0.943444
Q2FZL7   8 0.296296 -1.27278  0.943444
Q2FZR3   7 0.259259 -1.27278  0.943444
Q2FWA0   10 0.37037 -1.27278  0.943444
Q2G090   8 0.296296 -1.27278  0.943444
Q2G1H0   9 0.327273 -1.27278  0.943444
Q2FZP4   6 0.218182 -1.27278  0.943444
Q2FUX0   9 0.327273 -1.27278  0.943444
Q2FV86   8 0.290909 -1.27278  0.943444
Q2FV14   6 0.218182 -1.27278  0.943444
Q2FUT2   9 0.327273 -1.27278  0.943444
Q2FZ64   8 0.290909 -1.27278  0.943444
Q2FUW1   2 0.0714286 -1.27278  0.943444
Q2FWI0   10 0.357143 -1.27278  0.943444
Q2G2K5   7 0.25 -1.27278  0.943444
Q2FWK6   9 0.321429 -1.27278  0.943444
Q2G0T9   8 0.285714 -1.27278  0.943444
Q2G078   9 0.321429 -1.27278  0.943444
Q2G1P3   10 0.357143 -1.27278  0.943444
Q2G274   8 0.280702 -1.27278  0.943444
Q2FZD4   7 0.245614 -1.27278  0.943444
Q2FYS5   9 0.315789 -1.27278  0.943444
Q2G1K5   10 0.350877 -1.27278  0.943444
Q2G1L5   7 0.245614 -1.27278  0.943444
Q2G1M9   9 0.315789 -1.27278  0.943444
Q2FX67   7 0.245614 -1.27278  0.943444
Q2FZ32   7 0.245614 -1.27278  0.943444
Q2FWH7   10 0.350877 -1.27278  0.943444
Q2FXT8   9 0.310345 -1.27278  0.943444
Q2FUQ3   9 0.310345 -1.27278  0.943444
Q2G1Y6   8 0.275862 -1.27278  0.943444
Q2FX68   6 0.206897 -1.27278  0.943444
Q2FWD1   8 0.275862 -1.27278  0.943444
Q2FUZ8   10 0.344828 -1.27278  0.943444
Q2G1F5   8 0.275862 -1.27278  0.943444
Q2G2T6   9 0.310345 -1.27278  0.943444
Q2FYD2   7 0.241379 -1.27278  0.943444
Q2FYA1   10 0.344828 -1.27278  0.943444
Q2FY21   9 0.310345 -1.27278  0.943444
Q2FZD3   8 0.275862 -1.27278  0.943444
Q2G1Z4   8 0.275862 -1.27278  0.943444
Q2G0S3   4 0.135593 -1.27278  0.943444
Q2FVQ3   10 0.338983 -1.27278  0.943444
Q2G2J4   8 0.271186 -1.27278  0.943444
Q2G2B8   9 0.305085 -1.27278  0.943444
Q2G0L5   0 0 -1.27278  0.943444
Q2FW72   7 0.237288 -1.27278  0.943444
Q2FYT8   8 0.271186 -1.27278  0.943444
Q2FXM9   7 0.237288 -1.27278  0.943444
Q2G1Y0   9 0.305085 -1.27278  0.943444
Q2G2D0   7 0.237288 -1.27278  0.943444
Q2G2M2   9 0.305085 -1.27278  0.943444
Q2G1B7   9 0.305085 -1.27278  0.943444
Q2G1B8   8 0.271186 -1.27278  0.943444
Q2G0M6   8 0.271186 -1.27278  0.943444
Q2G1D8   8 0.266667 -1.27278  0.943444
Q2FV70   8 0.266667 -1.27278  0.943444
Q2FV72   8 0.266667 -1.27278  0.943444
Q2FVB2   9 0.3 -1.27278  0.943444
Q2G122   6 0.2 -1.27278  0.943444
Q2G1W2   8 0.262295 -1.27278  0.943444
Q2FWW1   4 0.131148 -1.27278  0.943444
Q2G1F4   7 0.229508 -1.27278  0.943444
Q2G093   9 0.295082 -1.27278  0.943444
Q2FXY7   7 0.229508 -1.27278  0.943444
Q2G1C6   9 0.295082 -1.27278  0.943444
Q2FZ20   7 0.229508 -1.27278  0.943444
O50581   8 0.258065 -1.27278  0.943444
Q2G1N1   8 0.258065 -1.27278  0.943444
Q2G188   8 0.253968 -1.27278  0.943444
Q2G296   9 0.285714 -1.27278  0.943444
Q2G2E9   9 0.285714 -1.27278  0.943444
Q2G294   8 0.253968 -1.27278  0.943444
Q2FWJ5   10 0.31746 -1.27278  0.943444
Q2FW03   9 0.28125 -1.27278  0.943444
Q2G0N1   7 0.21875 -1.27278  0.943444
Q2FZJ0   9 0.28125 -1.27278  0.943444
Q2FYZ9   8 0.25 -1.27278  0.943444
Q2FV74   11 0.34375 -1.27278  0.943444
Q2FXP7   8 0.25 -1.27278  0.943444
Q2FXU1   11 0.34375 -1.27278  0.943444
Q2G1M8   8 0.25 -1.27278  0.943444
Q2FXY4   9 0.28125 -1.27278  0.943444
Q2FZ94   8 0.246154 -1.27278  0.943444
Q2FYI0   10 0.30303 -1.27278  0.943444
Q2FXT9   9 0.272727 -1.27278  0.943444
Q2G0D2   10 0.298507 -1.27278  0.943444
Q2FYB7   9 0.268657 -1.27278  0.943444
Q2FVN8   8 0.238806 -1.27278  0.943444
Q2FZ49   9 0.268657 -1.27278  0.943444
Q2FUW6   9 0.268657 -1.27278  0.943444
Q2G1P7   9 0.268657 -1.27278  0.943444
Q2FW70   8 0.235294 -1.27278  0.943444
Q2G0W1   8 0.235294 -1.27278  0.943444
Q2G024   10 0.294118 -1.27278  0.943444
Q2G1G8   10 0.294118 -1.27278  0.943444
Q2G1R9   12 0.352941 -1.27278  0.943444
O06446   8 0.235294 -1.27278  0.943444
Q2G1C9   10 0.294118 -1.27278  0.943444
Q2FXV8   10 0.289855 -1.27278  0.943444
Q2G0P5   9 0.26087 -1.27278  0.943444
Q2FV64   10 0.285714 -1.27278  0.943444
Q2FV87   8 0.225352 -1.27278  0.943444
Q2G1K9   10 0.277778 -1.27278  0.943444
Q2G266   9 0.25 -1.27278  0.943444
Q59801   12 0.328767 -1.27278  0.943444
Q2FXH2   10 0.273973 -1.27278  0.943444
Q53727   10 0.27027 -1.27278  0.943444
Q2G2Q0   8 0.216216 -1.27278  0.943444
Q2FZD8   10 0.266667 -1.27278  0.943444
Q2FYS4   8 0.213333 -1.27278  0.943444
Q2G1G2   9 0.24 -1.27278  0.943444
Q2FXV9   8 0.210526 -1.27278  0.943444
Q2G0L4   0 0 -1.27278  0.943444
Q2FXR8   12 0.315789 -1.27278  0.943444
Q2FYJ0   9 0.236842 -1.27278  0.943444
Q2FZS8   9 0.233766 -1.27278  0.943444
Q2FXN9   7 0.177215 -1.27278  0.943444
Q2FYM1   11 0.278481 -1.27278  0.943444
Q2FVZ5   10 0.253165 -1.27278  0.943444
Q2FVL8   11 0.275 -1.27278  0.943444
Q2FZ40   8 0.2 -1.27278  0.943444
Q2FYH5   9 0.222222 -1.27278  0.943444
Q2FXB3   11 0.26506 -1.27278  0.943444
Q2FYS9   11 0.258824 -1.27278  0.943444
Q2G1Q4   9 0.211765 -1.27278  0.943444
Q2FVC3   8 0.188235 -1.27278  0.943444
Q2G046   9 0.209302 -1.27278  0.943444
Q2FWU3   10 0.232558 -1.27278  0.943444
Q2FZ72   8 0.186047 -1.27278  0.943444
Q2FZ82   12 0.27907 -1.27278  0.943444
Q9F1K0   8 0.179775 -1.27278  0.943444
Q2FVV9   10 0.215054 -1.27278  0.943444
Q2FZT6   8 0.170213 -1.27278  0.943444
Q2FWU5   8 0.170213 -1.27278  0.943444
Q2FYC8   9 0.189474 -1.27278  0.943444
Q2FZK7   8 0.164948 -1.27278  0.943444
Q2G2C1   11 0.226804 -1.27278  0.943444
Q2FZT5   8 0.16 -1.27278  0.943444
Q2G0R8   10 0.19802 -1.27278  0.943444
Q2FW95   8 0.158416 -1.27278  0.943444
Q2G0N5   8 0.152381 -1.27278  0.943444
P47768   9 0.168224 -1.27278  0.943444
Q2FXH4   8 0.148148 -1.27278  0.943444
Q2FVM1   10 0.185185 -1.27278  0.943444
```
