## Supplementary Data 3 for "Mining folded proteomes in the era of accurate structure prediction": PF09778.output

```
# cudaSaTabsearch LTYPE = T LORDER = F LSOLN = F
# QUERY ID = PF09778 
# DBFILE = ./tableaux.ascii.DB                                                             
Q2G0V6   0 0 -1.27278 0.943444
Q2G075   0 0 -1.27278 0.943444
Q2G083   0 0 -1.27278 0.943444
Q2FZN3   0 0 -1.27278 0.943444
Q2FY90   0 0 -1.27278 0.943444
Q2FX91   0 0 -1.27278 0.943444
Q2FX54   0 0 -1.27278 0.943444
Q2FYQ4   0 0 -1.27278 0.943444
Q2G284   0 0 -1.27278 0.943444
Q2G0S4   0 0 -1.27278 0.943444
Q2FWM3   0 0 -1.27278 0.943444
Q2FX81   0 0 -1.27278 0.943444
Q2FXC6   0 0 -1.27278 0.943444
Q2FWJ7   0 0 -1.27278 0.943444
Q2FYJ9   0 0 -1.27278 0.943444
Q2G2E6   0 0 -1.27278 0.943444
Q2FWV0   0 0 -1.27278 0.943444
Q2FZC3   0 0 -1.27278 0.943444
Q2FVH9   0 0 -1.27278 0.943444
Q2FXQ5   0 0 -1.27278 0.943444
Q2FZU4   0 0 -1.27278 0.943444
Q2FYF8   0 0 -1.27278 0.943444
Q2FUR4   0 0 -1.27278 0.943444
Q2FYI2   0 0 -1.27278 0.943444
Q2FYY2   0 0 -1.27278 0.943444
Q2FW58   0 0 -1.27278 0.943444
P0C7Z3   0 0 -1.27278 0.943444
Q2G0T2   0 0 -1.27278 0.943444
Q2G1G9   0 0 -1.27278 0.943444
Q2FVJ0   0 0 -1.27278 0.943444
Q2FZ80   0 0 -1.27278 0.943444
Q2G1R4   0 0 -1.27278 0.943444
Q2FW02   0 0 -1.27278 0.943444
Q2G1X3   0 0 -1.27278 0.943444
Q2FWW4   0 0 -1.27278 0.943444
Q2FZE1   0 0 -1.27278 0.943444
Q2FY31   0 0 -1.27278 0.943444
Q2G018   0 0 -1.27278 0.943444
Q2FZI0   0 0 -1.27278 0.943444
Q2FUZ7   0 0 -1.27278 0.943444
Q2G250   0 0 -1.27278 0.943444
Q2FWU8   0 0 -1.27278 0.943444
Q2FYX5   0 0 -1.27278 0.943444
Q2FZY2   0 0 -1.27278 0.943444
Q2FZX8   0 0 -1.27278 0.943444
Q2FUY8   0 0 -1.27278 0.943444
Q2FV73   0 0 -1.27278 0.943444
Q2G0C5   0 0 -1.27278 0.943444
Q2FZ52   0 0 -1.27278 0.943444
Q2FVK6   0 0 -1.27278 0.943444
Q2G0Z3   0 0 -1.27278 0.943444
Q2FZJ8   0 0 -1.27278 0.943444
Q2FY57   0 0 -1.27278 0.943444
Q2G0W3   0 0 -1.27278 0.943444
Q2G0I2   0 0 -1.27278 0.943444
Q2FYX1   0 0 -1.27278 0.943444
Q2G0H2   0 0 -1.27278 0.943444
Q2FWJ8   0 0 -1.27278 0.943444
Q2FWZ7   0 0 -1.27278 0.943444
Q2FV04   0 0 -1.27278 0.943444
Q2G0H6   0 0 -1.27278 0.943444
Q2G291   0 0 -1.27278 0.943444
Q2G1A7   0 0 -1.27278 0.943444
Q2FVS8   0 0 -1.27278 0.943444
Q2FZ26   0 0 -1.27278 0.943444
Q2FXJ3   0 0 -1.27278 0.943444
Q2G231   0 0 -1.27278 0.943444
Q2G2N0   0 0 -1.27278 0.943444
Q2G2I2   0 0 -1.27278 0.943444
Q2FYU3   0 0 -1.27278 0.943444
Q2FWY5   0 0 -1.27278 0.943444
Q2G2E3   0 0 -1.27278 0.943444
Q2FV09   0 0 -1.27278 0.943444
Q2FX72   0 0 -1.27278 0.943444
Q2FWA3   0 0 -1.27278 0.943444
Q2FWF2   0 0 -1.27278 0.943444
Q2G0E4   0 0 -1.27278 0.943444
Q2G251   0 0 -1.27278 0.943444
P0C818   0 0 -1.27278 0.943444
Q2FXQ2   0 0 -1.27278 0.943444
Q2FXD4   0 0 -1.27278 0.943444
Q2G014   0 0 -1.27278 0.943444
Q2FWI9   0 0 -1.27278 0.943444
Q2FX79   0 0 -1.27278 0.943444
Q2FVP7   0 0 -1.27278 0.943444
Q2FZN4   0 0 -1.27278 0.943444
Q2FWU6   0 0 -1.27278 0.943444
Q2G2Y1   0 0 -1.27278 0.943444
Q2FYF6   0 0 -1.27278 0.943444
Q2FXK0   0 0 -1.27278 0.943444
Q2FVI9   0 0 -1.27278 0.943444
Q2G246   0 0 -1.27278 0.943444
Q2G053   0 0 -1.27278 0.943444
Q2FWK8   0 0 -1.27278 0.943444
Q2FXL8   0 0 -1.27278 0.943444
Q2G0Q4   0 0 -1.27278 0.943444
Q2FVB7   0 0 -1.27278 0.943444
Q2FYD6   0 0 -1.27278 0.943444
Q2FXK9   0 0 -1.27278 0.943444
Q2FV78   0 0 -1.27278 0.943444
Q2FXG4   0 0 -1.27278 0.943444
Q2G0C8   0 0 -1.27278 0.943444
Q2FWU9   0 0 -1.27278 0.943444
Q2FUX2   0 0 -1.27278 0.943444
Q2FYI8   0 0 -1.27278 0.943444
Q2FXA1   0 0 -1.27278 0.943444
Q2FV49   0 0 -1.27278 0.943444
Q2G1S0   0 0 -1.27278 0.943444
Q2G0G0   0 0 -1.27278 0.943444
P0C805   0 0 -1.27278 0.943444
Q2FWV9   0 0 -1.27278 0.943444
Q2G152   0 0 -1.27278 0.943444
Q2FX48   0 0 -1.27278 0.943444
Q2FXS5   0 0 -1.27278 0.943444
Q2FWL4   0 0 -1.27278 0.943444
P0C7Y1   0 0 -1.27278 0.943444
Q2FXA2   0 0 -1.27278 0.943444
Q2FY96   0 0 -1.27278 0.943444
Q2FVJ3   0 0 -1.27278 0.943444
Q2FZ24   0 0 -1.27278 0.943444
Q2G1X4   0 0 -1.27278 0.943444
Q2FYM6   0 0 -1.27278 0.943444
Q2FWX6   0 0 -1.27278 0.943444
Q2G1D2   0 0 -1.27278 0.943444
Q2FWC0   0 0 -1.27278 0.943444
Q2FZG7   0 0 -1.27278 0.943444
Q2G2P1   0 0 -1.27278 0.943444
Q2G1M4   0 0 -1.27278 0.943444
Q2FX29   0 0 -1.27278 0.943444
Q2FUZ3   0 0 -1.27278 0.943444
Q2FVZ9   0 0 -1.27278 0.943444
Q2G2N3   0 0 -1.27278 0.943444
Q2G237   0 0 -1.27278 0.943444
Q2FXN5   0 0 -1.27278 0.943444
Q2FYP7   0 0 -1.27278 0.943444
Q2FWC8   0 0 -1.27278 0.943444
Q2G209   0 0 -1.27278 0.943444
Q2FXX7   0 0 -1.27278 0.943444
Q2FV05   0 0 -1.27278 0.943444
Q2FWM8   0 0 -1.27278 0.943444
Q2FV00   0 0 -1.27278 0.943444
Q2FZF2   0 0 -1.27278 0.943444
Q2FV80   0 0 -1.27278 0.943444
Q2FZZ7   0 0 -1.27278 0.943444
Q2FWH8   0 0 -1.27278 0.943444
Q2FVS5   0 0 -1.27278 0.943444
Q2FWY0   0 0 -1.27278 0.943444
Q2FZM3   0 0 -1.27278 0.943444
Q2FZW8   0 0 -1.27278 0.943444
Q2FVY7   0 0 -1.27278 0.943444
Q2FXJ1   0 0 -1.27278 0.943444
Q2G0T7   0 0 -1.27278 0.943444
Q2FW40   0 0 -1.27278 0.943444
Q2FYU9   0 0 -1.27278 0.943444
Q2FUR0   0 0 -1.27278 0.943444
Q2G215   0 0 -1.27278 0.943444
Q2G169   0 0 -1.27278 0.943444
Q2G034   0 0 -1.27278 0.943444
Q2FUV8   0 0 -1.27278 0.943444
Q2FW44   2 0.235294 -1.27278 0.943444
Q2FYJ8   0 0 -1.27278 0.943444
Q2FVR6   2 0.235294 -1.27278 0.943444
Q2G183   1 0.117647 -1.27278 0.943444
Q2G0S1   1 0.117647 -1.27278 0.943444
Q2FX83   0 0 -1.27278 0.943444
Q2FYF7   2 0.235294 -1.27278 0.943444
Q2G166   2 0.235294 -1.27278 0.943444
Q2FX20   1 0.117647 -1.27278 0.943444
Q2G020   2 0.235294 -1.27278 0.943444
Q2FVC0   0 0 -1.27278 0.943444
Q2FVD1   0 0 -1.27278 0.943444
Q2FWH1   2 0.235294 -1.27278 0.943444
Q2FYX2   0 0 -1.27278 0.943444
Q2FZB5   2 0.235294 -1.27278 0.943444
Q2G0G8   1 0.117647 -1.27278 0.943444
P0A0I4   0 0 -1.27278 0.943444
Q2G2C6   2 0.235294 -1.27278 0.943444
Q2FVB1   2 0.235294 -1.27278 0.943444
Q2FYN1   1 0.117647 -1.27278 0.943444
Q2FV79   1 0.117647 -1.27278 0.943444
Q2FVU9   1 0.117647 -1.27278 0.943444
Q2G0W5   0 0 -1.27278 0.943444
Q2FW60   0 0 -1.27278 0.943444
Q2G269   1 0.117647 -1.27278 0.943444
Q2FZS1   2 0.235294 -1.27278 0.943444
Q2G1Y3   2 0.235294 -1.27278 0.943444
Q2FWA4   2 0.235294 -1.27278 0.943444
Q2G0C0   1 0.117647 -1.27278 0.943444
Q2G2J6   0 0 -1.27278 0.943444
Q2G1R2   2 0.235294 -1.27278 0.943444
Q2FXY8   1 0.117647 -1.27278 0.943444
Q2FYL2   2 0.235294 -1.27278 0.943444
Q2FYS3   0 0 -1.27278 0.943444
Q2FXS0   2 0.235294 -1.27278 0.943444
Q2FWA7   0 0 -1.27278 0.943444
Q2FWV8   0 0 -1.27278 0.943444
Q2G279   2 0.235294 -1.27278 0.943444
Q2FYB5   0 0 -1.27278 0.943444
Q2G175   0 0 -1.27278 0.943444
Q2FZ07   1 0.117647 -1.27278 0.943444
Q2FVG7   2 0.235294 -1.27278 0.943444
Q2G2P3   2 0.235294 -1.27278 0.943444
Q2FZA3   2 0.235294 -1.27278 0.943444
Q2FYE1   1 0.117647 -1.27278 0.943444
Q2G2F8   0 0 -1.27278 0.943444
Q2FWS8   0 0 -1.27278 0.943444
Q2FXD8   2 0.235294 -1.27278 0.943444
Q2FX46   1 0.117647 -1.27278 0.943444
Q2FYB4   1 0.117647 -1.27278 0.943444
Q2FYC0   2 0.235294 -1.27278 0.943444
Q2FUY5   1 0.117647 -1.27278 0.943444
Q2FYF2   0 0 -1.27278 0.943444
Q2G0R4   0 0 -1.27278 0.943444
Q2G1L1   1 0.117647 -1.27278 0.943444
Q2FYB0   0 0 -1.27278 0.943444
Q2FWW5   1 0.117647 -1.27278 0.943444
Q2FX04   1 0.117647 -1.27278 0.943444
Q2FV33   1 0.117647 -1.27278 0.943444
Q2FUX6   2 0.235294 -1.27278 0.943444
Q2FVP5   0 0 -1.27278 0.943444
Q2G0W7   1 0.117647 -1.27278 0.943444
Q2FXV1   0 0 -1.27278 0.943444
Q2G096   0 0 -1.27278 0.943444
Q2FV68   1 0.117647 -1.27278 0.943444
Q2FVY6   1 0.117647 -1.27278 0.943444
Q2FYY0   2 0.235294 -1.27278 0.943444
Q2G005   1 0.117647 -1.27278 0.943444
Q2G2B4   1 0.117647 -1.27278 0.943444
Q2FVZ7   1 0.117647 -1.27278 0.943444
Q2FW55   1 0.117647 -1.27278 0.943444
Q2FV92   2 0.235294 -1.27278 0.943444
Q2FYV9   2 0.235294 -1.27278 0.943444
Q2FW74   2 0.235294 -1.27278 0.943444
Q2FVK9   1 0.117647 -1.27278 0.943444
Q2FZA4   1 0.117647 -1.27278 0.943444
Q2FV25   0 0 -1.27278 0.943444
Q2FYG8   1 0.117647 -1.27278 0.943444
Q2G216   2 0.235294 -1.27278 0.943444
Q2FZ69   1 0.117647 -1.27278 0.943444
Q2FV97   1 0.117647 -1.27278 0.943444
Q2FZ95   0 0 -1.27278 0.943444
Q2FZN8   1 0.117647 -1.27278 0.943444
Q2FZG2   1 0.117647 -1.27278 0.943444
Q2G259   1 0.117647 -1.27278 0.943444
Q2FYB6   2 0.235294 -1.27278 0.943444
Q2FZD1   2 0.235294 -1.27278 0.943444
Q2FYT6   2 0.235294 -1.27278 0.943444
Q2G0Y2   2 0.235294 -1.27278 0.943444
Q2FWZ1   2 0.235294 -1.27278 0.943444
Q2FVC8   1 0.117647 -1.27278 0.943444
Q2G2H1   1 0.117647 -1.27278 0.943444
Q2FY47   1 0.117647 -1.27278 0.943444
Q2FX78   2 0.235294 -1.27278 0.943444
Q2FX47   1 0.117647 -1.27278 0.943444
Q2FZA7   0 0 -1.27278 0.943444
Q2FV32   1 0.117647 -1.27278 0.943444
Q2FYE6   0 0 -1.27278 0.943444
Q2FZ41   1 0.117647 -1.27278 0.943444
Q2FYG3   0 0 -1.27278 0.943444
Q2FX01   2 0.235294 -1.27278 0.943444
Q2FXU6   1 0.117647 -1.27278 0.943444
Q2FYL7   0 0 -1.27278 0.943444
Q2FWQ3   1 0.117647 -1.27278 0.943444
Q2FZY9   0 0 -1.27278 0.943444
Q2FV50   2 0.235294 -1.27278 0.943444
Q2FUY7   1 0.117647 -1.27278 0.943444
Q2FXP6   1 0.117647 -1.27278 0.943444
Q2G1S9   1 0.117647 -1.27278 0.943444
Q2FX18   1 0.117647 -1.27278 0.943444
Q2FYU0   0 0 -1.27278 0.943444
Q2FXZ7   3 0.333333 -1.27278 0.943444
Q2G051   3 0.333333 -1.27278 0.943444
Q2FWS3   4 0.444444 -1.27278 0.943444
Q2FW14   3 0.333333 -1.27278 0.943444
Q2FYD7   4 0.444444 -1.27278 0.943444
Q9RQP8   2 0.222222 -1.27278 0.943444
Q2FZK2   2 0.222222 -1.27278 0.943444
Q2FWI7   2 0.222222 -1.27278 0.943444
Q2G182   1 0.111111 -1.27278 0.943444
Q2FYT7   2 0.222222 -1.27278 0.943444
Q2FV46   3 0.333333 -1.27278 0.943444
Q2FY58   1 0.111111 -1.27278 0.943444
Q2FX06   1 0.111111 -1.27278 0.943444
Q2FZH0   4 0.444444 -1.27278 0.943444
Q2FUZ4   6 0.666667 -1.27278 0.943444
Q2G102   4 0.444444 -1.27278 0.943444
Q2G1R8   4 0.444444 -1.27278 0.943444
Q2G2J1   4 0.444444 -1.27278 0.943444
Q2FX71   4 0.444444 -1.27278 0.943444
Q2FUZ5   2 0.222222 -1.27278 0.943444
Q2FYP5   4 0.444444 -1.27278 0.943444
Q2G048   0 0 -1.27278 0.943444
Q2FUQ0   3 0.333333 -1.27278 0.943444
Q2FWS7   5 0.555556 -1.27278 0.943444
Q2FV65   2 0.222222 -1.27278 0.943444
Q2G125   1 0.111111 -1.27278 0.943444
Q2FYT2   4 0.444444 -1.27278 0.943444
Q2FVH7   1 0.111111 -1.27278 0.943444
Q2G127   4 0.444444 -1.27278 0.943444
Q2FYI5   1 0.111111 -1.27278 0.943444
Q2FYX4   5 0.555556 -1.27278 0.943444
Q2G0M3   5 0.555556 -1.27278 0.943444
Q2FW87   2 0.222222 -1.27278 0.943444
Q2G211   0 0 -1.27278 0.943444
Q2FXR5   5 0.555556 -1.27278 0.943444
Q2FWR5   5 0.555556 -1.27278 0.943444
Q2FYD5   4 0.444444 -1.27278 0.943444
Q2FY94   1 0.111111 -1.27278 0.943444
Q2G2W8   2 0.222222 -1.27278 0.943444
Q2FZL9   5 0.555556 -1.27278 0.943444
Q2FYT9   3 0.333333 -1.27278 0.943444
Q2FX44   3 0.333333 -1.27278 0.943444
Q2FXB2   0 0 -1.27278 0.943444
Q2FVF6   4 0.444444 -1.27278 0.943444
Q2G2F6   1 0.111111 -1.27278 0.943444
Q2G2C3   2 0.222222 -1.27278 0.943444
Q2FYA5   5 0.555556 -1.27278 0.943444
Q2FYB1   5 0.555556 -1.27278 0.943444
Q2G011   1 0.111111 -1.27278 0.943444
Q2FV29   0 0 -1.27278 0.943444
Q2FVW1   2 0.222222 -1.27278 0.943444
Q2FYA4   3 0.333333 -1.27278 0.943444
Q2FY26   3 0.333333 -1.27278 0.943444
Q2FXC1   3 0.333333 -1.27278 0.943444
Q2G2T0   4 0.444444 -1.27278 0.943444
Q2FY62   1 0.111111 -1.27278 0.943444
Q2G2K4   3 0.333333 -1.27278 0.943444
Q2FW65   3 0.333333 -1.27278 0.943444
Q2FY05   6 0.666667 -1.27278 0.943444
Q2FV96   6 0.666667 -1.27278 0.943444
Q2G1S7   2 0.222222 -1.27278 0.943444
Q2FWS9   3 0.333333 -1.27278 0.943444
Q2G180   2 0.222222 -1.27278 0.943444
Q2G0L6   2 0.222222 -1.27278 0.943444
Q2G189   1 0.111111 -1.27278 0.943444
Q2FYD9   0 0 -1.27278 0.943444
Q2FWM6   1 0.111111 -1.27278 0.943444
Q2FXA6   1 0.111111 -1.27278 0.943444
Q2G0U8   2 0.222222 -1.27278 0.943444
Q2FXD9   2 0.222222 -1.27278 0.943444
Q2FWF9   0 0 -1.27278 0.943444
Q2FXS3   4 0.444444 -1.27278 0.943444
Q2FXX6   2 0.222222 -1.27278 0.943444
Q2FWU2   4 0.444444 -1.27278 0.943444
Q2FXD5   5 0.555556 -1.27278 0.943444
Q2FZK8   4 0.444444 -1.27278 0.943444
Q2FV15   2 0.222222 -1.27278 0.943444
Q2FZZ5   4 0.444444 -1.27278 0.943444
Q2FW48   4 0.444444 -1.27278 0.943444
Q2FYB3   4 0.444444 -1.27278 0.943444
Q2FWT5   6 0.666667 -1.27278 0.943444
Q2FVH4   0 0 -1.27278 0.943444
Q2FWP4   4 0.444444 -1.27278 0.943444
Q2FYX9   5 0.555556 -1.27278 0.943444
Q2G1U7   1 0.111111 -1.27278 0.943444
Q2FXY6   2 0.222222 -1.27278 0.943444
Q2FYT1   1 0.111111 -1.27278 0.943444
Q2G244   4 0.444444 -1.27278 0.943444
Q2FX30   0 0 -1.27278 0.943444
Q2FVZ3   2 0.222222 -1.27278 0.943444
Q2FWP5   6 0.666667 -1.27278 0.943444
Q2FX41   4 0.444444 -1.27278 0.943444
Q2G2R5   2 0.222222 -1.27278 0.943444
Q2G2S3   7 0.736842 -1.27278 0.943444
Q2G004   2 0.210526 -1.27278 0.943444
Q2FWV1   6 0.631579 -1.27278 0.943444
Q2G003   6 0.631579 -1.27278 0.943444
Q2FZV3   3 0.315789 -1.27278 0.943444
Q2G026   3 0.315789 -1.27278 0.943444
Q2FXG7   2 0.210526 -1.27278 0.943444
Q2FYL8   1 0.105263 -1.27278 0.943444
Q2FZB6   1 0.105263 -1.27278 0.943444
Q2FZE4   6 0.631579 -1.27278 0.943444
Q2FX11   5 0.526316 -1.27278 0.943444
Q2G0Y3   7 0.736842 -1.27278 0.943444
Q2FZW7   2 0.210526 -1.27278 0.943444
Q2FX21   12 1.26316 0.903563 0.161558
Q2G092   11 1.15789 0.903563 0.161558
Q2FZB7   2 0.210526 -1.27278 0.943444
Q2G0J9   12 1.26316 0.903563 0.161558
Q2G1X2   2 0.210526 -1.27278 0.943444
Q2FZD6   11 1.15789 0.903563 0.161558
Q2FW67   6 0.631579 -1.27278 0.943444
Q2G111   7 0.736842 -1.27278 0.943444
Q2G2Y4   4 0.421053 -1.27278 0.943444
Q2FY38   4 0.421053 -1.27278 0.943444
Q2FWJ0   8 0.842105 -1.27278 0.943444
Q2G2T5   6 0.631579 -1.27278 0.943444
Q2FVG6   4 0.421053 -1.27278 0.943444
Q2G1V8   4 0.421053 -1.27278 0.943444
Q2G1L0   4 0.421053 -1.27278 0.943444
Q2FXD6   7 0.736842 -1.27278 0.943444
P0C948   2 0.210526 -1.27278 0.943444
Q2G1M2   3 0.315789 -1.27278 0.943444
Q2FVW8   2 0.210526 -1.27278 0.943444
Q2FX24   3 0.315789 -1.27278 0.943444
Q2FWS4   10 1.05263 0.903563 0.161558
Q2FYQ3   3 0.315789 -1.27278 0.943444
Q2G254   5 0.526316 -1.27278 0.943444
Q2FWB4   2 0.210526 -1.27278 0.943444
Q2FUP8   4 0.421053 -1.27278 0.943444
Q2FZC2   2 0.210526 -1.27278 0.943444
Q2FYE4   8 0.842105 -1.27278 0.943444
Q2FWS2   4 0.421053 -1.27278 0.943444
Q2FY03   5 0.526316 -1.27278 0.943444
Q2FVS6   7 0.736842 -1.27278 0.943444
Q2FXV2   2 0.210526 -1.27278 0.943444
Q2G2L6   4 0.421053 -1.27278 0.943444
Q2G2I5   3 0.315789 -1.27278 0.943444
Q2FYA2   4 0.421053 -1.27278 0.943444
Q2FWV7   2 0.210526 -1.27278 0.943444
Q2FXE7   7 0.736842 -1.27278 0.943444
Q2G0J6   2 0.210526 -1.27278 0.943444
Q2FUU4   12 1.26316 0.903563 0.161558
Q2FVJ4   3 0.315789 -1.27278 0.943444
Q2FZM9   2 0.210526 -1.27278 0.943444
Q2FZ51   7 0.736842 -1.27278 0.943444
Q2FY22   8 0.842105 -1.27278 0.943444
Q2G2Q1   4 0.421053 -1.27278 0.943444
Q2G109   5 0.526316 -1.27278 0.943444
Q2G1D6   6 0.631579 -1.27278 0.943444
Q2FVC9   1 0.105263 -1.27278 0.943444
Q2G2R6   10 1.05263 0.903563 0.161558
Q2FZ85   8 0.842105 -1.27278 0.943444
Q2FVK4   10 1.05263 0.903563 0.161558
Q2G1V9   2 0.210526 -1.27278 0.943444
Q2G2H6   4 0.421053 -1.27278 0.943444
Q2FWS6   8 0.842105 -1.27278 0.943444
Q2FZW4   7 0.736842 -1.27278 0.943444
Q2G1M3   4 0.421053 -1.27278 0.943444
Q2G1M0   12 1.26316 0.903563 0.161558
Q2G1Y9   7 0.736842 -1.27278 0.943444
Q2FX45   5 0.526316 -1.27278 0.943444
Q2FWP8   4 0.421053 -1.27278 0.943444
Q2FYP4   5 0.526316 -1.27278 0.943444
Q2FYL1   4 0.421053 -1.27278 0.943444
Q2G1L4   5 0.526316 -1.27278 0.943444
Q2FUQ7   7 0.736842 -1.27278 0.943444
Q2G247   1 0.105263 -1.27278 0.943444
Q2FVV0   7 0.736842 -1.27278 0.943444
Q2FYU6   10 1.05263 0.903563 0.161558
Q2G2N6   6 0.631579 -1.27278 0.943444
Q2FXC9   3 0.315789 -1.27278 0.943444
Q2FX42   5 0.526316 -1.27278 0.943444
Q2FX26   7 0.736842 -1.27278 0.943444
Q2FWF3   2 0.210526 -1.27278 0.943444
Q2FZY1   3 0.315789 -1.27278 0.943444
Q2FW15   15 1.5 0.903563 0.161558
P0A0G2   11 1.1 0.903563 0.161558
Q2G2G5   5 0.5 -1.27278 0.943444
Q2FY39   4 0.4 -1.27278 0.943444
Q2G0B5   3 0.3 -1.27278 0.943444
Q2FZI1   10 1 0.903563 0.161558
Q2FUQ6   7 0.7 -1.27278 0.943444
Q2FVR5   10 1 0.903563 0.161558
Q2G2W6   5 0.5 -1.27278 0.943444
Q2FZR8   7 0.7 -1.27278 0.943444
Q2FVY8   16 1.6 0.903563 0.161558
Q2FZ60   7 0.7 -1.27278 0.943444
Q2FV82   6 0.6 -1.27278 0.943444
Q2FX23   10 1 0.903563 0.161558
Q2G1G3   3 0.3 -1.27278 0.943444
P68805   5 0.5 -1.27278 0.943444
Q2FVL0   11 1.1 0.903563 0.161558
Q2G2J0   8 0.8 -1.27278 0.943444
Q2FZF1   11 1.1 0.903563 0.161558
Q2FXU9   6 0.6 -1.27278 0.943444
Q2G1A2   10 1 0.903563 0.161558
Q2G1C3   8 0.8 -1.27278 0.943444
Q2G1D4   3 0.3 -1.27278 0.943444
Q2G0A8   4 0.4 -1.27278 0.943444
Q2FVC7   2 0.2 -1.27278 0.943444
Q2G133   8 0.8 -1.27278 0.943444
Q2FY86   12 1.2 0.903563 0.161558
Q2FX92   12 1.2 0.903563 0.161558
Q2FW47   1 0.1 -1.27278 0.943444
Q2G1T9   6 0.6 -1.27278 0.943444
Q2FVU8   3 0.3 -1.27278 0.943444
Q2FVD7   11 1.1 0.903563 0.161558
Q2FX55   6 0.6 -1.27278 0.943444
Q2FVD3   7 0.7 -1.27278 0.943444
Q2G2B5   2 0.2 -1.27278 0.943444
Q2FWV6   4 0.4 -1.27278 0.943444
Q2FW29   10 1 0.903563 0.161558
Q2G0W6   1 0.1 -1.27278 0.943444
Q2FVD2   7 0.7 -1.27278 0.943444
Q2FWR8   4 0.4 -1.27278 0.943444
Q2FXA0   7 0.7 -1.27278 0.943444
Q2FZB4   9 0.9 -1.27278 0.943444
Q2FX37   4 0.4 -1.27278 0.943444
Q2FX13   1 0.1 -1.27278 0.943444
Q2FWD8   8 0.8 -1.27278 0.943444
Q2G108   7 0.7 -1.27278 0.943444
Q2G2V4   7 0.7 -1.27278 0.943444
Q2FZW2   9 0.9 -1.27278 0.943444
Q2FYY4   6 0.6 -1.27278 0.943444
Q2FYB8   5 0.5 -1.27278 0.943444
Q2FWC2   9 0.9 -1.27278 0.943444
Q2FYE8   8 0.8 -1.27278 0.943444
Q2FXK5   7 0.7 -1.27278 0.943444
Q2FWT0   8 0.8 -1.27278 0.943444
Q2FW19   6 0.6 -1.27278 0.943444
Q2G100   5 0.5 -1.27278 0.943444
Q2FYY3   7 0.7 -1.27278 0.943444
Q2FZ01   6 0.6 -1.27278 0.943444
Q2FYY1   6 0.6 -1.27278 0.943444
Q2G103   11 1.1 0.903563 0.161558
Q2FV12   6 0.6 -1.27278 0.943444
Q2FWQ1   10 1 0.903563 0.161558
Q2FYY5   6 0.6 -1.27278 0.943444
Q2G207   6 0.6 -1.27278 0.943444
Q2G1Y8   9 0.9 -1.27278 0.943444
Q2FWZ8   5 0.5 -1.27278 0.943444
Q2G0Z8   4 0.4 -1.27278 0.943444
Q2G2F7   6 0.6 -1.27278 0.943444
Q2FYH9   4 0.4 -1.27278 0.943444
Q2FWB7   7 0.7 -1.27278 0.943444
Q2FYN2   13 1.2381 0.903563 0.161558
Q2FVQ6   9 0.857143 -1.27278 0.943444
Q2FWX3   6 0.571429 -1.27278 0.943444
Q2G187   4 0.380952 -1.27278 0.943444
Q2FW05   7 0.666667 -1.27278 0.943444
Q2FYC3   10 0.952381 -1.27278 0.943444
Q2FZJ2   11 1.04762 0.903563 0.161558
Q2G0D6   5 0.47619 -1.27278 0.943444
Q2FWP7   8 0.761905 -1.27278 0.943444
Q2FX31   18 1.71429 0.903563 0.161558
Q2FVZ6   2 0.190476 -1.27278 0.943444
Q2G2A2   14 1.33333 0.903563 0.161558
Q2FWQ8   11 1.04762 0.903563 0.161558
Q2FVM9   6 0.571429 -1.27278 0.943444
Q2FYD1   16 1.52381 0.903563 0.161558
Q2FYN3   6 0.571429 -1.27278 0.943444
Q2FYI3   7 0.666667 -1.27278 0.943444
Q2G022   16 1.52381 0.903563 0.161558
Q2G1Q3   7 0.666667 -1.27278 0.943444
Q2FX58   7 0.666667 -1.27278 0.943444
Q2G2V1   12 1.14286 0.903563 0.161558
Q2FVV5   10 0.952381 -1.27278 0.943444
Q2FZC0   11 1.04762 0.903563 0.161558
Q2FV63   15 1.42857 0.903563 0.161558
Q2FWG9   4 0.380952 -1.27278 0.943444
Q2FZA5   6 0.571429 -1.27278 0.943444
Q2FX60   13 1.2381 0.903563 0.161558
Q2G2I8   17 1.61905 0.903563 0.161558
Q2G2Y5   14 1.33333 0.903563 0.161558
Q2G2Y2   7 0.666667 -1.27278 0.943444
Q2FWA6   13 1.2381 0.903563 0.161558
Q2FWL8   20 1.90476 0.903563 0.161558
Q2FY95   17 1.61905 0.903563 0.161558
Q2FYC5   11 1.04762 0.903563 0.161558
Q2FV43   7 0.666667 -1.27278 0.943444
Q2FVU0   15 1.42857 0.903563 0.161558
Q2FZG5   5 0.47619 -1.27278 0.943444
Q2G2H9   6 0.571429 -1.27278 0.943444
Q2G1D1   10 0.952381 -1.27278 0.943444
Q2FWU7   14 1.33333 0.903563 0.161558
P60647   5 0.47619 -1.27278 0.943444
Q2FUR7   10 0.952381 -1.27278 0.943444
Q2FWQ2   15 1.42857 0.903563 0.161558
Q2G2M4   12 1.14286 0.903563 0.161558
Q2G104   10 0.952381 -1.27278 0.943444
Q2FX76   4 0.380952 -1.27278 0.943444
Q2G2Q4   11 1.04762 0.903563 0.161558
Q2FXQ1   7 0.666667 -1.27278 0.943444
Q2FX80   6 0.571429 -1.27278 0.943444
Q2FZN6   18 1.71429 0.903563 0.161558
Q2G009   15 1.42857 0.903563 0.161558
Q2G021   10 0.952381 -1.27278 0.943444
Q2FWH0   17 1.61905 0.903563 0.161558
Q2FXQ0   13 1.2381 0.903563 0.161558
Q2FX64   6 0.571429 -1.27278 0.943444
Q2FY98   4 0.380952 -1.27278 0.943444
Q2FWK5   15 1.42857 0.903563 0.161558
Q2FYK1   5 0.47619 -1.27278 0.943444
Q2FXF0   10 0.952381 -1.27278 0.943444
Q2FY70   14 1.33333 0.903563 0.161558
Q2G114   16 1.52381 0.903563 0.161558
Q2FX38   8 0.761905 -1.27278 0.943444
Q2FUP9   7 0.666667 -1.27278 0.943444
Q2FVV3   8 0.761905 -1.27278 0.943444
Q2G113   17 1.61905 0.903563 0.161558
Q2FWB2   8 0.761905 -1.27278 0.943444
Q2FWT6   9 0.857143 -1.27278 0.943444
Q2FW28   19 1.80952 0.903563 0.161558
Q2FUQ9   12 1.14286 0.903563 0.161558
Q2FY00   9 0.857143 -1.27278 0.943444
Q2G040   4 0.380952 -1.27278 0.943444
Q2FX35   14 1.33333 0.903563 0.161558
Q2FYW9   26 2.36364 3.07991 0.0107511
Q2G2N8   10 0.909091 -1.27278 0.943444
Q2G1V7   15 1.36364 0.903563 0.161558
Q2G0C3   13 1.18182 0.903563 0.161558
Q2FVW0   7 0.636364 -1.27278 0.943444
Q2FUS4   20 1.81818 0.903563 0.161558
Q2FVP6   5 0.454545 -1.27278 0.943444
Q2FZK1   5 0.454545 -1.27278 0.943444
Q2FXY2   21 1.90909 0.903563 0.161558
Q2FYX3   27 2.45455 3.07991 0.0107511
Q2FZ86   20 1.81818 0.903563 0.161558
Q2FUV7   7 0.636364 -1.27278 0.943444
Q2FX70   18 1.63636 0.903563 0.161558
Q2G1Y1   12 1.09091 0.903563 0.161558
Q2FVT9   7 0.636364 -1.27278 0.943444
Q2G2K3   14 1.27273 0.903563 0.161558
P72358   9 0.818182 -1.27278 0.943444
Q2G192   9 0.818182 -1.27278 0.943444
Q2FYX6   20 1.81818 0.903563 0.161558
Q2FXW0   5 0.454545 -1.27278 0.943444
Q2G202   9 0.818182 -1.27278 0.943444
Q2FYW7   17 1.54545 0.903563 0.161558
Q2G2M0   13 1.18182 0.903563 0.161558
Q2FXT7   17 1.54545 0.903563 0.161558
Q2FX59   19 1.72727 0.903563 0.161558
Q2G0X2   7 0.636364 -1.27278 0.943444
Q2FWR6   17 1.54545 0.903563 0.161558
Q2FW22   21 1.90909 0.903563 0.161558
Q2FZH4   25 2.27273 3.07991 0.0107511
Q2FYZ1   21 1.90909 0.903563 0.161558
Q2G2W7   25 2.27273 3.07991 0.0107511
Q2G2I4   13 1.18182 0.903563 0.161558
Q2FZP5   16 1.45455 0.903563 0.161558
Q2FWQ7   21 1.90909 0.903563 0.161558
Q2G1W9   15 1.36364 0.903563 0.161558
Q2FWF7   14 1.27273 0.903563 0.161558
Q2FYM9   18 1.63636 0.903563 0.161558
Q2FXV0   15 1.36364 0.903563 0.161558
Q2FWW2   12 1.09091 0.903563 0.161558
Q2FVS2   8 0.727273 -1.27278 0.943444
Q2G007   18 1.63636 0.903563 0.161558
Q2FYA7   23 2.09091 3.07991 0.0107511
Q2G0K0   15 1.36364 0.903563 0.161558
Q2FXS9   22 2 3.07991 0.0107511
Q2G249   16 1.45455 0.903563 0.161558
Q2G008   14 1.27273 0.903563 0.161558
Q2FZD5   13 1.18182 0.903563 0.161558
Q2FZG0   7 0.636364 -1.27278 0.943444
Q2FX28   14 1.27273 0.903563 0.161558
Q2FXI4   17 1.54545 0.903563 0.161558
Q2G176   10 0.909091 -1.27278 0.943444
Q2G116   27 2.45455 3.07991 0.0107511
Q2FXF2   12 1.09091 0.903563 0.161558
Q2G260   13 1.18182 0.903563 0.161558
Q2G213   6 0.545455 -1.27278 0.943444
Q2G173   10 0.909091 -1.27278 0.943444
Q2FV71   27 2.45455 3.07991 0.0107511
Q2FWY8   7 0.636364 -1.27278 0.943444
Q2FWN3   22 2 3.07991 0.0107511
Q2FYD4   20 1.81818 0.903563 0.161558
Q2FVQ2   20 1.81818 0.903563 0.161558
Q2FVK0   15 1.36364 0.903563 0.161558
Q2G285   15 1.36364 0.903563 0.161558
Q2FZH6   22 2 3.07991 0.0107511
Q2FZX1   9 0.818182 -1.27278 0.943444
Q2FZ83   4 0.363636 -1.27278 0.943444
Q2G0S9   33 3 5.25625 0.000662855
Q2FZH7   12 1.09091 0.903563 0.161558
Q2FZT3   11 1 0.903563 0.161558
Q2FX57   21 1.82609 0.903563 0.161558
Q2G0B9   25 2.17391 3.07991 0.0107511
Q2FY28   19 1.65217 0.903563 0.161558
Q2G0R5   21 1.82609 0.903563 0.161558
Q2FZG8   15 1.30435 0.903563 0.161558
Q2G1X1   15 1.30435 0.903563 0.161558
Q2FX93   8 0.695652 -1.27278 0.943444
Q2FYU5   13 1.13043 0.903563 0.161558
Q2FWR9   13 1.13043 0.903563 0.161558
Q2FWS0   23 2 3.07991 0.0107511
Q2G0P4   9 0.782609 -1.27278 0.943444
Q2FX50   11 0.956522 -1.27278 0.943444
Q2FZV0   17 1.47826 0.903563 0.161558
Q2G0S5   31 2.69565 3.07991 0.0107511
Q2FY25   8 0.695652 -1.27278 0.943444
Q2FXG6   11 0.956522 -1.27278 0.943444
Q2FZJ7   13 1.13043 0.903563 0.161558
Q2G0U7   14 1.21739 0.903563 0.161558
Q2FZV2   15 1.30435 0.903563 0.161558
Q2FWT8   17 1.47826 0.903563 0.161558
Q2G0D1   18 1.56522 0.903563 0.161558
Q2FVW5   10 0.869565 -1.27278 0.943444
Q2FY97   17 1.47826 0.903563 0.161558
Q2FXF3   13 1.13043 0.903563 0.161558
Q2G063   10 0.869565 -1.27278 0.943444
Q2G0U5   13 1.13043 0.903563 0.161558
Q2G2B1   21 1.82609 0.903563 0.161558
Q2FVE3   10 0.869565 -1.27278 0.943444
Q2FZW1   23 2 3.07991 0.0107511
Q2FYK2   20 1.73913 0.903563 0.161558
Q2FXW2   20 1.73913 0.903563 0.161558
Q9F0R1   23 2 3.07991 0.0107511
Q2FZG3   13 1.13043 0.903563 0.161558
Q2G2K0   18 1.56522 0.903563 0.161558
Q2FVN4   17 1.47826 0.903563 0.161558
Q2FYV0   19 1.65217 0.903563 0.161558
Q2G0A5   6 0.521739 -1.27278 0.943444
Q2FZ03   19 1.65217 0.903563 0.161558
Q2G1I8   20 1.73913 0.903563 0.161558
Q2FYX8   21 1.82609 0.903563 0.161558
Q2FV18   10 0.869565 -1.27278 0.943444
Q2FYI7   22 1.91304 0.903563 0.161558
Q2G0K1   23 2 3.07991 0.0107511
Q2G2U9   20 1.73913 0.903563 0.161558
Q2FW31   20 1.73913 0.903563 0.161558
Q2FVB5   16 1.3913 0.903563 0.161558
Q2FVI8   8 0.695652 -1.27278 0.943444
Q2FZT0   20 1.73913 0.903563 0.161558
P48860   20 1.73913 0.903563 0.161558
Q2FYC1   25 2.17391 3.07991 0.0107511
Q2G286   21 1.82609 0.903563 0.161558
Q2FXD3   21 1.82609 0.903563 0.161558
Q2G027   6 0.521739 -1.27278 0.943444
Q2G0T4   12 1.04348 0.903563 0.161558
Q2FZJ5   13 1.13043 0.903563 0.161558
Q2FW10   8 0.695652 -1.27278 0.943444
Q2FY91   16 1.3913 0.903563 0.161558
Q2FVP0   18 1.56522 0.903563 0.161558
P60070   20 1.73913 0.903563 0.161558
Q2FWU1   13 1.13043 0.903563 0.161558
Q2FYA3   9 0.782609 -1.27278 0.943444
Q2G0V8   11 0.956522 -1.27278 0.943444
Q2G0Z2   14 1.21739 0.903563 0.161558
Q2FZ47   9 0.782609 -1.27278 0.943444
Q2G0V9   7 0.608696 -1.27278 0.943444
Q2FZE2   18 1.56522 0.903563 0.161558
Q2FWB0   20 1.73913 0.903563 0.161558
Q2G1J1   13 1.13043 0.903563 0.161558
Q2FYQ1   5 0.434783 -1.27278 0.943444
Q2FZ45   16 1.3913 0.903563 0.161558
Q2FYW5   18 1.56522 0.903563 0.161558
Q2G1A0   13 1.13043 0.903563 0.161558
Q2FZB9   11 0.956522 -1.27278 0.943444
Q2FZX2   18 1.56522 0.903563 0.161558
Q2FZY4   19 1.65217 0.903563 0.161558
Q2FW56   10 0.869565 -1.27278 0.943444
P0A0G6   28 2.43478 3.07991 0.0107511
Q2FW80   11 0.956522 -1.27278 0.943444
Q2G2S4   24 2.08696 3.07991 0.0107511
Q2G2H0   15 1.30435 0.903563 0.161558
Q2G2E1   8 0.695652 -1.27278 0.943444
Q2G0I5   23 2 3.07991 0.0107511
Q2FWW6   20 1.73913 0.903563 0.161558
Q2G112   16 1.3913 0.903563 0.161558
Q2G214   15 1.30435 0.903563 0.161558
Q2FYG2   14 1.21739 0.903563 0.161558
Q2G0J5   6 0.521739 -1.27278 0.943444
Q2FX27   16 1.3913 0.903563 0.161558
Q2FWV5   18 1.56522 0.903563 0.161558
Q2FX40   23 2 3.07991 0.0107511
Q2FZM5   7 0.608696 -1.27278 0.943444
Q2FXH8   9 0.782609 -1.27278 0.943444
Q2FWS5   14 1.21739 0.903563 0.161558
Q2FW13   23 1.91667 0.903563 0.161558
Q2FY93   19 1.58333 0.903563 0.161558
Q2FZM8   28 2.33333 3.07991 0.0107511
Q2FZV4   24 2 3.07991 0.0107511
Q2FVD4   21 1.75 0.903563 0.161558
Q2G0J3   10 0.833333 -1.27278 0.943444
Q2FX61   19 1.58333 0.903563 0.161558
Q2FVD6   17 1.41667 0.903563 0.161558
Q2FYY7   20 1.66667 0.903563 0.161558
Q2G0W0   26 2.16667 3.07991 0.0107511
Q2FXF7   19 1.58333 0.903563 0.161558
Q2G191   11 0.916667 -1.27278 0.943444
Q2FYT5   14 1.16667 0.903563 0.161558
Q2G1P0   12 1 0.903563 0.161558
Q2FVF8   19 1.58333 0.903563 0.161558
Q2G0Y1   9 0.75 -1.27278 0.943444
Q2FZD2   29 2.41667 3.07991 0.0107511
Q2FZ59   20 1.66667 0.903563 0.161558
Q2G2G1   11 0.916667 -1.27278 0.943444
Q2G0F9   22 1.83333 0.903563 0.161558
Q2G1J2   18 1.5 0.903563 0.161558
Q2G0Q6   25 2.08333 3.07991 0.0107511
Q2FYX0   34 2.83333 3.07991 0.0107511
Q2FZU8   15 1.25 0.903563 0.161558
Q2G267   11 0.916667 -1.27278 0.943444
Q2G174   17 1.41667 0.903563 0.161558
Q2FWC3   20 1.66667 0.903563 0.161558
Q2FVN6   18 1.5 0.903563 0.161558
Q2G2D1   26 2.16667 3.07991 0.0107511
Q2FZK9   23 1.91667 0.903563 0.161558
Q2G2C9   28 2.33333 3.07991 0.0107511
Q2G2V8   16 1.33333 0.903563 0.161558
Q2FVL6   21 1.75 0.903563 0.161558
Q2FY45   16 1.33333 0.903563 0.161558
Q2G2R7   27 2.25 3.07991 0.0107511
Q2FWD5   15 1.25 0.903563 0.161558
Q2FWT3   7 0.583333 -1.27278 0.943444
Q2FY92   25 2.08333 3.07991 0.0107511
Q2FZM2   12 1 0.903563 0.161558
Q2G2F0   20 1.66667 0.903563 0.161558
Q2FW30   15 1.25 0.903563 0.161558
Q2FZV9   20 1.66667 0.903563 0.161558
Q2FVA6   21 1.75 0.903563 0.161558
Q2G229   25 2.08333 3.07991 0.0107511
Q2FZZ3   24 2 3.07991 0.0107511
Q2G2F4   10 0.833333 -1.27278 0.943444
Q2FVA7   20 1.66667 0.903563 0.161558
Q2G0R3   23 1.91667 0.903563 0.161558
Q2G1R1   29 2.41667 3.07991 0.0107511
Q2FZ79   20 1.66667 0.903563 0.161558
Q2FZ12   13 1.08333 0.903563 0.161558
Q2FX39   18 1.5 0.903563 0.161558
Q2G186   22 1.83333 0.903563 0.161558
Q2FXE5   11 0.916667 -1.27278 0.943444
Q2G0A1   15 1.25 0.903563 0.161558
Q2G0E7   14 1.16667 0.903563 0.161558
Q2G2V7   11 0.916667 -1.27278 0.943444
Q2FYA6   20 1.66667 0.903563 0.161558
Q2G276   28 2.33333 3.07991 0.0107511
Q2G070   19 1.58333 0.903563 0.161558
Q2FVZ1   18 1.5 0.903563 0.161558
Q2FW84   10 0.833333 -1.27278 0.943444
Q2FVY9   19 1.58333 0.903563 0.161558
Q2FVD9   18 1.5 0.903563 0.161558
Q2G1T2   23 1.91667 0.903563 0.161558
Q2G0I3   16 1.33333 0.903563 0.161558
Q2G0E8   28 2.33333 3.07991 0.0107511
Q2FW08   19 1.58333 0.903563 0.161558
Q2FVD8   19 1.58333 0.903563 0.161558
Q2FXF5   25 2.08333 3.07991 0.0107511
Q2FXW1   32 2.66667 3.07991 0.0107511
Q2FW79   22 1.83333 0.903563 0.161558
Q2G2G0   24 2 3.07991 0.0107511
P48940   19 1.58333 0.903563 0.161558
Q2FYL6   12 1 0.903563 0.161558
Q2FZV8   23 1.91667 0.903563 0.161558
Q2FYM5   13 1.08333 0.903563 0.161558
Q2G2B6   21 1.75 0.903563 0.161558
Q2G1L2   12 1 0.903563 0.161558
Q2G1V5   7 0.583333 -1.27278 0.943444
Q2FXT0   16 1.33333 0.903563 0.161558
Q2FY02   31 2.58333 3.07991 0.0107511
Q2FWQ4   15 1.25 0.903563 0.161558
Q2FYG4   13 1.08333 0.903563 0.161558
Q2FW11   17 1.41667 0.903563 0.161558
Q2G257   24 1.92 0.903563 0.161558
Q2FWJ6   22 1.76 0.903563 0.161558
Q2FXS8   20 1.6 0.903563 0.161558
Q2FX12   29 2.32 3.07991 0.0107511
Q2FYF1   11 0.88 -1.27278 0.943444
Q2G2E8   18 1.44 0.903563 0.161558
Q2FXE6   10 0.8 -1.27278 0.943444
Q2G2C0   8 0.64 -1.27278 0.943444
Q2G1V6   14 1.12 0.903563 0.161558
Q2FWZ4   24 1.92 0.903563 0.161558
Q2G2V0   15 1.2 0.903563 0.161558
Q9ZAH6   30 2.4 3.07991 0.0107511
Q2FVU2   36 2.88 3.07991 0.0107511
Q2FWI8   26 2.08 3.07991 0.0107511
P0A0H0   15 1.2 0.903563 0.161558
Q2G0C1   29 2.32 3.07991 0.0107511
Q2FXH3   15 1.2 0.903563 0.161558
Q2FXI6   31 2.48 3.07991 0.0107511
Q2G1X5   17 1.36 0.903563 0.161558
Q2FV08   25 2 3.07991 0.0107511
Q2FWT7   28 2.24 3.07991 0.0107511
Q2G210   17 1.36 0.903563 0.161558
Q2FW66   15 1.2 0.903563 0.161558
Q2FWD0   19 1.52 0.903563 0.161558
Q2FUQ1   20 1.6 0.903563 0.161558
Q2FVI6   12 0.96 -1.27278 0.943444
Q2FWM7   11 0.88 -1.27278 0.943444
Q2FVN2   13 1.04 0.903563 0.161558
Q2FWR2   25 2 3.07991 0.0107511
Q2FYH4   12 0.96 -1.27278 0.943444
Q2FYM8   8 0.64 -1.27278 0.943444
Q9RFJ6   17 1.36 0.903563 0.161558
Q2FZ42   20 1.6 0.903563 0.161558
Q2FVX9   21 1.68 0.903563 0.161558
Q2G066   37 2.96 3.07991 0.0107511
Q2FVM3   21 1.68 0.903563 0.161558
Q2FWT1   24 1.92 0.903563 0.161558
Q2FZB8   12 0.96 -1.27278 0.943444
Q2FUQ8   14 1.12 0.903563 0.161558
Q2G2I7   23 1.84 0.903563 0.161558
Q2FVF7   15 1.2 0.903563 0.161558
Q2FV52   17 1.36 0.903563 0.161558
Q2FWE3   21 1.68 0.903563 0.161558
Q2G144   17 1.36 0.903563 0.161558
Q2FXZ1   19 1.52 0.903563 0.161558
Q2FX34   21 1.68 0.903563 0.161558
Q2FWV4   26 2.08 3.07991 0.0107511
Q2FZ11   17 1.36 0.903563 0.161558
Q2G141   16 1.28 0.903563 0.161558
Q2FWF5   22 1.76 0.903563 0.161558
Q2FV34   21 1.68 0.903563 0.161558
Q2FWQ0   30 2.4 3.07991 0.0107511
Q2FV88   22 1.76 0.903563 0.161558
Q2G2P0   23 1.84 0.903563 0.161558
Q2FYW8   35 2.8 3.07991 0.0107511
Q2G1W1   35 2.8 3.07991 0.0107511
Q2FVC2   26 2.08 3.07991 0.0107511
Q2G0D3   10 0.8 -1.27278 0.943444
Q2FV89   37 2.96 3.07991 0.0107511
Q2G1U2   23 1.84 0.903563 0.161558
Q2FX32   15 1.2 0.903563 0.161558
Q2FXS7   18 1.44 0.903563 0.161558
Q2FVX1   11 0.88 -1.27278 0.943444
Q2FVE0   14 1.12 0.903563 0.161558
Q2G270   31 2.48 3.07991 0.0107511
Q9EYW6   26 2.08 3.07991 0.0107511
Q2FVB8   16 1.28 0.903563 0.161558
Q2FZT9   14 1.12 0.903563 0.161558
Q2G298   28 2.24 3.07991 0.0107511
Q2FX49   17 1.36 0.903563 0.161558
Q2G0Z0   32 2.56 3.07991 0.0107511
Q2FW39   26 2.08 3.07991 0.0107511
Q2G252   29 2.32 3.07991 0.0107511
Q2G0A3   25 2 3.07991 0.0107511
Q2FYJ7   28 2.24 3.07991 0.0107511
Q2FWT2   15 1.2 0.903563 0.161558
Q2FWQ5   20 1.6 0.903563 0.161558
Q2G2J7   24 1.92 0.903563 0.161558
Q2FY75   14 1.12 0.903563 0.161558
Q2G106   21 1.68 0.903563 0.161558
Q2FVY3   27 2.16 3.07991 0.0107511
Q2FVP9   20 1.6 0.903563 0.161558
Q2FW42   18 1.44 0.903563 0.161558
Q2FUV9   26 2.08 3.07991 0.0107511
Q2FVR7   20 1.6 0.903563 0.161558
Q2FZN1   20 1.6 0.903563 0.161558
Q2G2Q7   24 1.84615 0.903563 0.161558
Q2G150   27 2.07692 3.07991 0.0107511
Q2G081   23 1.76923 0.903563 0.161558
Q2FV45   27 2.07692 3.07991 0.0107511
Q2FX02   32 2.46154 3.07991 0.0107511
P0A0Q4   18 1.38462 0.903563 0.161558
Q2G0L9   36 2.76923 3.07991 0.0107511
Q2FY04   29 2.23077 3.07991 0.0107511
Q2FV48   14 1.07692 0.903563 0.161558
Q2FW64   20 1.53846 0.903563 0.161558
Q2FX63   20 1.53846 0.903563 0.161558
Q2G1T3   20 1.53846 0.903563 0.161558
Q2G0K9   23 1.76923 0.903563 0.161558
Q2FZ00   26 2 3.07991 0.0107511
Q2FVL9   25 1.92308 0.903563 0.161558
Q2FW33   21 1.61538 0.903563 0.161558
Q2FWT9   18 1.38462 0.903563 0.161558
Q2FZF7   31 2.38462 3.07991 0.0107511
Q2FWL1   39 3 5.25625 0.000662855
Q2FYS7   25 1.92308 0.903563 0.161558
Q2FZX3   23 1.76923 0.903563 0.161558
Q2FXR0   11 0.846154 -1.27278 0.943444
Q2G2I9   25 1.92308 0.903563 0.161558
Q2FWN1   10 0.769231 -1.27278 0.943444
Q2G297   14 1.07692 0.903563 0.161558
Q2FVA0   18 1.38462 0.903563 0.161558
Q2FXX0   18 1.38462 0.903563 0.161558
Q2G2P4   27 2.07692 3.07991 0.0107511
Q2G0P8   31 2.38462 3.07991 0.0107511
Q2FVN3   18 1.38462 0.903563 0.161558
Q2FXK7   33 2.53846 3.07991 0.0107511
Q2FZF8   18 1.38462 0.903563 0.161558
Q2FWR0   28 2.15385 3.07991 0.0107511
Q2FXL2   11 0.846154 -1.27278 0.943444
Q2FWA9   14 1.07692 0.903563 0.161558
Q2G282   31 2.38462 3.07991 0.0107511
Q9RQQ0   13 1 0.903563 0.161558
Q2FXD7   23 1.76923 0.903563 0.161558
Q2FUY4   23 1.76923 0.903563 0.161558
Q2G2W4   14 1.07692 0.903563 0.161558
Q2FZF5   26 2 3.07991 0.0107511
Q2FY42   19 1.46154 0.903563 0.161558
Q2FUS3   18 1.38462 0.903563 0.161558
Q2G2E7   10 0.769231 -1.27278 0.943444
Q2G0S6   19 1.46154 0.903563 0.161558
Q2G0C2   17 1.30769 0.903563 0.161558
Q2FWF8   18 1.38462 0.903563 0.161558
Q2G000   34 2.61538 3.07991 0.0107511
Q2FWX2   28 2.15385 3.07991 0.0107511
Q2FZS2   25 1.92308 0.903563 0.161558
Q2FW16   19 1.46154 0.903563 0.161558
Q2FZI2   16 1.23077 0.903563 0.161558
Q2G1Q5   17 1.30769 0.903563 0.161558
Q2G1A5   37 2.84615 3.07991 0.0107511
Q2G0P7   16 1.23077 0.903563 0.161558
Q2FWV3   17 1.30769 0.903563 0.161558
Q2FW51   27 2.07692 3.07991 0.0107511
Q2FVI4   39 3 5.25625 0.000662855
Q2FVN7   30 2.30769 3.07991 0.0107511
Q2FWP9   22 1.69231 0.903563 0.161558
Q2FXT2   23 1.76923 0.903563 0.161558
P0A0F4   22 1.69231 0.903563 0.161558
Q2G126   30 2.30769 3.07991 0.0107511
Q2FW82   13 1 0.903563 0.161558
Q2FY44   19 1.46154 0.903563 0.161558
Q2G0N9   34 2.61538 3.07991 0.0107511
Q2G0Z9   8 0.615385 -1.27278 0.943444
Q2FV81   43 3.30769 5.25625 0.000662855
Q2FYC4   19 1.46154 0.903563 0.161558
Q2G178   22 1.69231 0.903563 0.161558
Q2G079   23 1.76923 0.903563 0.161558
Q2G2B7   34 2.61538 3.07991 0.0107511
Q2FVF5   24 1.84615 0.903563 0.161558
Q2G2W2   18 1.38462 0.903563 0.161558
Q2G1I2   31 2.38462 3.07991 0.0107511
Q2G245   6 0.461538 -1.27278 0.943444
Q2G1H7   16 1.18519 0.903563 0.161558
Q2FWF1   21 1.55556 0.903563 0.161558
Q2FZZ9   31 2.2963 3.07991 0.0107511
Q2G1W3   26 1.92593 0.903563 0.161558
Q2G204   30 2.22222 3.07991 0.0107511
Q2G1H1   34 2.51852 3.07991 0.0107511
Q2FXK3   22 1.62963 0.903563 0.161558
Q2G2H8   20 1.48148 0.903563 0.161558
Q2FZP9   35 2.59259 3.07991 0.0107511
Q2FWI2   33 2.44444 3.07991 0.0107511
Q2FYZ6   15 1.11111 0.903563 0.161558
Q2FXS1   12 0.888889 -1.27278 0.943444
Q2G200   30 2.22222 3.07991 0.0107511
Q2G2L5   11 0.814815 -1.27278 0.943444
Q2FY73   37 2.74074 3.07991 0.0107511
Q2G177   13 0.962963 -1.27278 0.943444
Q2G2F9   16 1.18519 0.903563 0.161558
Q2FV27   20 1.48148 0.903563 0.161558
Q2FZ56   27 2 3.07991 0.0107511
Q2FVF3   13 0.962963 -1.27278 0.943444
Q2G0B6   28 2.07407 3.07991 0.0107511
Q2G2S5   26 1.92593 0.903563 0.161558
Q2FW68   18 1.33333 0.903563 0.161558
Q2FWX7   27 2 3.07991 0.0107511
Q2FWB6   26 1.92593 0.903563 0.161558
Q2FXA9   26 1.92593 0.903563 0.161558
Q2FXP3   25 1.85185 0.903563 0.161558
Q2FUX5   28 2.07407 3.07991 0.0107511
Q2FZZ4   24 1.77778 0.903563 0.161558
Q2FX98   28 2.07407 3.07991 0.0107511
Q2FV23   32 2.37037 3.07991 0.0107511
Q2FUR1   16 1.18519 0.903563 0.161558
Q2FY49   24 1.77778 0.903563 0.161558
Q2G017   18 1.33333 0.903563 0.161558
Q2G2K9   20 1.48148 0.903563 0.161558
Q2G2N9   28 2.07407 3.07991 0.0107511
Q2G0E9   14 1.03704 0.903563 0.161558
Q2FY19   30 2.22222 3.07991 0.0107511
Q2G1E3   10 0.740741 -1.27278 0.943444
Q2FW17   21 1.55556 0.903563 0.161558
Q2FWK9   32 2.37037 3.07991 0.0107511
Q2G2Q6   25 1.85185 0.903563 0.161558
Q2G2Q5   30 2.22222 3.07991 0.0107511
Q2G1U9   47 3.48148 5.25625 0.000662855
Q2G299   15 1.11111 0.903563 0.161558
Q2FX75   17 1.25926 0.903563 0.161558
Q2G058   32 2.37037 3.07991 0.0107511
Q2G0E3   21 1.55556 0.903563 0.161558
Q2FYK0   19 1.40741 0.903563 0.161558
Q2G2K6   20 1.48148 0.903563 0.161558
Q2FYN0   21 1.55556 0.903563 0.161558
Q2FVK7   16 1.18519 0.903563 0.161558
Q2FX15   18 1.33333 0.903563 0.161558
Q2FVN9   13 0.962963 -1.27278 0.943444
Q2FWX0   16 1.18519 0.903563 0.161558
Q2G143   26 1.92593 0.903563 0.161558
Q2G0C7   28 2.07407 3.07991 0.0107511
Q2G0K6   33 2.44444 3.07991 0.0107511
Q2FZZ1   15 1.11111 0.903563 0.161558
Q2FV13   44 3.25926 5.25625 0.000662855
Q2G128   16 1.18519 0.903563 0.161558
Q2FXU2   26 1.92593 0.903563 0.161558
Q2G2R4   27 2 3.07991 0.0107511
Q2FXM1   25 1.85185 0.903563 0.161558
Q8KQR1   15 1.11111 0.903563 0.161558
Q2G2Q9   26 1.92593 0.903563 0.161558
Q2FVG9   14 1.03704 0.903563 0.161558
Q2FV56   11 0.814815 -1.27278 0.943444
Q2FWG7   15 1.07143 0.903563 0.161558
Q2G0T1   31 2.21429 3.07991 0.0107511
Q2FXB9   15 1.07143 0.903563 0.161558
Q2FZP3   16 1.14286 0.903563 0.161558
Q2FZQ2   15 1.07143 0.903563 0.161558
Q2FXS4   30 2.14286 3.07991 0.0107511
Q2FZ21   21 1.5 0.903563 0.161558
Q2G2X2   29 2.07143 3.07991 0.0107511
Q2FZF6   28 2 3.07991 0.0107511
Q2FYA0   37 2.64286 3.07991 0.0107511
Q2G2A9   18 1.28571 0.903563 0.161558
Q2FYB9   33 2.35714 3.07991 0.0107511
Q2FYI4   29 2.07143 3.07991 0.0107511
Q2FYL4   41 2.92857 3.07991 0.0107511
Q2G1T0   15 1.07143 0.903563 0.161558
Q2FXW7   26 1.85714 0.903563 0.161558
Q2FZA1   43 3.07143 5.25625 0.000662855
Q2FY76   14 1 0.903563 0.161558
Q2FZ97   46 3.28571 5.25625 0.000662855
Q2G1I4   18 1.28571 0.903563 0.161558
Q2FYQ6   14 1 0.903563 0.161558
Q2FXL6   31 2.21429 3.07991 0.0107511
Q2G2G6   9 0.642857 -1.27278 0.943444
Q2FVH1   15 1.07143 0.903563 0.161558
Q2FYA8   27 1.92857 0.903563 0.161558
Q2G2M5   39 2.78571 3.07991 0.0107511
Q2FV99   31 2.21429 3.07991 0.0107511
Q2G105   19 1.35714 0.903563 0.161558
Q2FW23   26 1.85714 0.903563 0.161558
Q2G012   15 1.07143 0.903563 0.161558
Q2G2V5   26 1.85714 0.903563 0.161558
Q2FW07   35 2.5 3.07991 0.0107511
Q2G0F2   31 2.21429 3.07991 0.0107511
Q2FZC9   16 1.14286 0.903563 0.161558
Q2FXE9   16 1.14286 0.903563 0.161558
Q2FV47   33 2.35714 3.07991 0.0107511
Q2G2Q8   31 2.21429 3.07991 0.0107511
Q2FYE7   24 1.71429 0.903563 0.161558
Q2FUT3   20 1.42857 0.903563 0.161558
Q2G068   36 2.57143 3.07991 0.0107511
Q2G2D3   30 2.14286 3.07991 0.0107511
Q2FYK4   34 2.42857 3.07991 0.0107511
Q2FX36   35 2.5 3.07991 0.0107511
Q2G0A4   15 1.07143 0.903563 0.161558
Q2G080   13 0.928571 -1.27278 0.943444
Q2FUT1   28 2 3.07991 0.0107511
Q2FYH3   26 1.85714 0.903563 0.161558
Q2FXA7   26 1.85714 0.903563 0.161558
Q2G2Y6   31 2.21429 3.07991 0.0107511
Q2FY55   33 2.35714 3.07991 0.0107511
Q2FY61   22 1.57143 0.903563 0.161558
Q2G0E2   40 2.85714 3.07991 0.0107511
Q2FVY1   28 2 3.07991 0.0107511
Q2FUV1   27 1.92857 0.903563 0.161558
Q2FUS9   26 1.85714 0.903563 0.161558
Q2G1A1   33 2.35714 3.07991 0.0107511
P60639   16 1.14286 0.903563 0.161558
Q2FZE9   21 1.5 0.903563 0.161558
Q2G1I9   16 1.14286 0.903563 0.161558
Q2FWN0   32 2.28571 3.07991 0.0107511
Q2FZE3   39 2.78571 3.07991 0.0107511
Q93Q23   18 1.28571 0.903563 0.161558
Q2FWE9   31 2.21429 3.07991 0.0107511
Q2FUS1   12 0.857143 -1.27278 0.943444
Q2FVM5   26 1.85714 0.903563 0.161558
Q2G2N7   13 0.928571 -1.27278 0.943444
Q2FWG0   12 0.857143 -1.27278 0.943444
Q2FXV7   12 0.857143 -1.27278 0.943444
Q2FW69   17 1.21429 0.903563 0.161558
P0A0F8   15 1.07143 0.903563 0.161558
Q2G055   31 2.21429 3.07991 0.0107511
Q2FV37   15 1.07143 0.903563 0.161558
Q2G225   13 0.928571 -1.27278 0.943444
Q2FXG2   29 2.07143 3.07991 0.0107511
Q2FY87   28 2 3.07991 0.0107511
Q2FWR7   35 2.5 3.07991 0.0107511
Q2G1U6   24 1.71429 0.903563 0.161558
Q2G006   52 3.71429 5.25625 0.000662855
Q2G2I6   15 1.03448 0.903563 0.161558
Q2FWS1   31 2.13793 3.07991 0.0107511
Q2FYF5   35 2.41379 3.07991 0.0107511
Q2G0F1   17 1.17241 0.903563 0.161558
Q2G0J2   20 1.37931 0.903563 0.161558
Q2FXE3   26 1.7931 0.903563 0.161558
Q2FYV8   34 2.34483 3.07991 0.0107511
Q2G1X6   32 2.2069 3.07991 0.0107511
Q2FUP5   26 1.7931 0.903563 0.161558
Q2G1A4   14 0.965517 -1.27278 0.943444
Q2G0H9   34 2.34483 3.07991 0.0107511
Q2G0M0   27 1.86207 0.903563 0.161558
Q2FYK6   32 2.2069 3.07991 0.0107511
Q2G023   36 2.48276 3.07991 0.0107511
Q2G0G2   28 1.93103 0.903563 0.161558
Q2FXC0   32 2.2069 3.07991 0.0107511
Q2FXF1   29 2 3.07991 0.0107511
Q2FW00   15 1.03448 0.903563 0.161558
Q2G1E7   16 1.10345 0.903563 0.161558
Q2FWE7   23 1.58621 0.903563 0.161558
Q2FY32   41 2.82759 3.07991 0.0107511
Q2FUU0   29 2 3.07991 0.0107511
Q2FVU5   29 2 3.07991 0.0107511
Q2G062   22 1.51724 0.903563 0.161558
Q2FV26   24 1.65517 0.903563 0.161558
Q2FW97   29 2 3.07991 0.0107511
Q2FZY8   22 1.51724 0.903563 0.161558
Q2G277   16 1.10345 0.903563 0.161558
Q2G0V1   14 0.965517 -1.27278 0.943444
Q2FWJ3   30 2.06897 3.07991 0.0107511
Q2G2J2   37 2.55172 3.07991 0.0107511
Q2FVB0   18 1.24138 0.903563 0.161558
Q2G278   39 2.68966 3.07991 0.0107511
Q2G107   25 1.72414 0.903563 0.161558
P0A0M9   35 2.41379 3.07991 0.0107511
Q2G067   10 0.689655 -1.27278 0.943444
Q2FV55   40 2.75862 3.07991 0.0107511
Q2G1L3   23 1.58621 0.903563 0.161558
Q2G2R0   24 1.65517 0.903563 0.161558
Q2G2T3   21 1.44828 0.903563 0.161558
Q2FWA8   19 1.31034 0.903563 0.161558
Q2G056   28 1.93103 0.903563 0.161558
Q2FWR1   27 1.86207 0.903563 0.161558
Q2FXP9   27 1.86207 0.903563 0.161558
Q2FZI4   25 1.72414 0.903563 0.161558
Q2G2L7   33 2.27586 3.07991 0.0107511
Q2FVG1   15 1.03448 0.903563 0.161558
Q2G1I7   47 3.24138 5.25625 0.000662855
Q2FVB6   15 1.03448 0.903563 0.161558
Q2G001   27 1.86207 0.903563 0.161558
Q2FUX3   28 1.93103 0.903563 0.161558
Q2G1Q9   33 2.27586 3.07991 0.0107511
Q2G2S9   32 2.2069 3.07991 0.0107511
Q2FXZ8   20 1.37931 0.903563 0.161558
Q2FZI7   37 2.55172 3.07991 0.0107511
Q2FUS6   45 3.10345 5.25625 0.000662855
Q2FUZ6   36 2.48276 3.07991 0.0107511
Q2FYQ9   16 1.10345 0.903563 0.161558
Q2FYS8   27 1.86207 0.903563 0.161558
Q2FYS6   17 1.17241 0.903563 0.161558
Q2FZG6   30 2.06897 3.07991 0.0107511
Q2G1L9   14 0.965517 -1.27278 0.943444
Q2FXT3   30 2.06897 3.07991 0.0107511
Q2FZN9   27 1.86207 0.903563 0.161558
Q2FW20   24 1.65517 0.903563 0.161558
Q2G0H3   30 2.06897 3.07991 0.0107511
Q2FV98   34 2.34483 3.07991 0.0107511
Q2FXR7   27 1.86207 0.903563 0.161558
Q2G1T4   39 2.68966 3.07991 0.0107511
Q2FW38   35 2.41379 3.07991 0.0107511
Q2G2P6   18 1.24138 0.903563 0.161558
Q2FVL7   36 2.48276 3.07991 0.0107511
Q2FVY2   39 2.68966 3.07991 0.0107511
Q2FYZ0   36 2.48276 3.07991 0.0107511
Q2FYW2   15 1.03448 0.903563 0.161558
P60643   18 1.24138 0.903563 0.161558
Q2G265   28 1.93103 0.903563 0.161558
Q2FV42   18 1.24138 0.903563 0.161558
Q2FXN0   20 1.37931 0.903563 0.161558
Q2G2D9   17 1.17241 0.903563 0.161558
Q2FV75   27 1.86207 0.903563 0.161558
Q2FYE0   18 1.24138 0.903563 0.161558
Q2FX03   12 0.827586 -1.27278 0.943444
Q2FX89   33 2.27586 3.07991 0.0107511
Q2FX43   21 1.44828 0.903563 0.161558
Q2FV69   21 1.4 0.903563 0.161558
P72360   15 1 0.903563 0.161558
Q2FVQ1   39 2.6 3.07991 0.0107511
Q2FYG7   38 2.53333 3.07991 0.0107511
Q2G1J8   14 0.933333 -1.27278 0.943444
Q2FW77   14 0.933333 -1.27278 0.943444
Q2FWI4   36 2.4 3.07991 0.0107511
Q2FX62   38 2.53333 3.07991 0.0107511
Q2G0U6   42 2.8 3.07991 0.0107511
Q2G0P2   26 1.73333 0.903563 0.161558
Q2G0B8   44 2.93333 3.07991 0.0107511
Q2FVL3   16 1.06667 0.903563 0.161558
Q2G1K8   30 2 3.07991 0.0107511
Q2G2R9   27 1.8 0.903563 0.161558
Q2G2I3   13 0.866667 -1.27278 0.943444
Q2FY56   10 0.666667 -1.27278 0.943444
Q2G0B1   30 2 3.07991 0.0107511
Q2G1T1   35 2.33333 3.07991 0.0107511
Q2FVX5   16 1.06667 0.903563 0.161558
Q2G0H8   15 1 0.903563 0.161558
Q2FVT3   21 1.4 0.903563 0.161558
Q2FWF6   24 1.6 0.903563 0.161558
Q2FWZ6   49 3.26667 5.25625 0.000662855
Q2FZ77   35 2.33333 3.07991 0.0107511
Q2G0H0   21 1.4 0.903563 0.161558
Q2G2G7   49 3.26667 5.25625 0.000662855
Q2G117   23 1.53333 0.903563 0.161558
Q2FXG9   30 2 3.07991 0.0107511
Q2FWE4   40 2.66667 3.07991 0.0107511
Q2FUS0   37 2.46667 3.07991 0.0107511
Q2FWR3   33 2.2 3.07991 0.0107511
Q2FYA9   27 1.8 0.903563 0.161558
Q2G0Y5   42 2.8 3.07991 0.0107511
Q2FZZ8   41 2.73333 3.07991 0.0107511
Q2G1Z6   23 1.53333 0.903563 0.161558
Q2FX53   24 1.6 0.903563 0.161558
Q2FZC4   26 1.73333 0.903563 0.161558
Q2FUS5   19 1.26667 0.903563 0.161558
Q2G1R0   14 0.933333 -1.27278 0.943444
Q2G0D5   15 1 0.903563 0.161558
Q2FY18   15 1 0.903563 0.161558
Q2FYH8   20 1.33333 0.903563 0.161558
Q2G1F2   27 1.8 0.903563 0.161558
Q2G0Q5   40 2.66667 3.07991 0.0107511
Q2FVR2   29 1.93333 0.903563 0.161558
Q2FZE7   22 1.46667 0.903563 0.161558
Q2G0I0   29 1.93333 0.903563 0.161558
Q2G0R1   29 1.93333 0.903563 0.161558
Q2G0L7   29 1.93333 0.903563 0.161558
Q2FWI1   28 1.86667 0.903563 0.161558
Q2G0F7   19 1.26667 0.903563 0.161558
Q2FXY3   31 2.06667 3.07991 0.0107511
P0A084   38 2.53333 3.07991 0.0107511
Q2G0G5   38 2.53333 3.07991 0.0107511
Q2FZE5   14 0.933333 -1.27278 0.943444
Q2G0A2   16 1.06667 0.903563 0.161558
Q2FVE8   15 1 0.903563 0.161558
Q2G2M8   32 2.13333 3.07991 0.0107511
Q2FYH7   19 1.26667 0.903563 0.161558
Q2FVR8   33 2.2 3.07991 0.0107511
Q2FZU9   40 2.66667 3.07991 0.0107511
Q2FYX7   25 1.66667 0.903563 0.161558
Q2G280   54 3.6 5.25625 0.000662855
Q2FVG5   39 2.6 3.07991 0.0107511
Q2FWX1   39 2.6 3.07991 0.0107511
Q2FVB3   13 0.866667 -1.27278 0.943444
Q2G2A1   41 2.73333 3.07991 0.0107511
Q2G1W7   30 2 3.07991 0.0107511
Q2FW36   29 1.93333 0.903563 0.161558
P31337   33 2.2 3.07991 0.0107511
Q2FXB8   14 0.933333 -1.27278 0.943444
Q2G2F3   57 3.8 5.25625 0.000662855
Q2FYM7   8 0.533333 -1.27278 0.943444
Q2FYB2   25 1.66667 0.903563 0.161558
Q2G2E2   23 1.48387 0.903563 0.161558
Q2G2G9   23 1.48387 0.903563 0.161558
Q2FVC5   27 1.74194 0.903563 0.161558
Q2G0T3   34 2.19355 3.07991 0.0107511
Q2G074   16 1.03226 0.903563 0.161558
Q2G016   35 2.25806 3.07991 0.0107511
Q2G0G4   37 2.3871 3.07991 0.0107511
Q2G2K1   28 1.80645 0.903563 0.161558
Q2FXE1   16 1.03226 0.903563 0.161558
Q2FWD2   30 1.93548 0.903563 0.161558
Q2G1Q0   32 2.06452 3.07991 0.0107511
Q2G073   17 1.09677 0.903563 0.161558
Q2G1T7   28 1.80645 0.903563 0.161558
Q2FVI3   78 5.03226 9.60895 2.49513e-06
Q2FZ93   23 1.48387 0.903563 0.161558
Q2FVQ7   28 1.80645 0.903563 0.161558
Q2G2B9   19 1.22581 0.903563 0.161558
Q2FZN5   16 1.03226 0.903563 0.161558
Q2FY72   30 1.93548 0.903563 0.161558
Q2G0A0   49 3.16129 5.25625 0.000662855
Q2FZQ8   18 1.16129 0.903563 0.161558
Q2FXP1   35 2.25806 3.07991 0.0107511
P0A0B7   37 2.3871 3.07991 0.0107511
Q2FYW0   33 2.12903 3.07991 0.0107511
Q2G230   29 1.87097 0.903563 0.161558
Q2G0H5   30 1.93548 0.903563 0.161558
Q2G0B7   28 1.80645 0.903563 0.161558
Q2G131   14 0.903226 -1.27278 0.943444
Q2G0Y4   26 1.67742 0.903563 0.161558
Q2G2L0   33 2.12903 3.07991 0.0107511
Q2G101   42 2.70968 3.07991 0.0107511
Q2G036   34 2.19355 3.07991 0.0107511
Q2FXN3   17 1.09677 0.903563 0.161558
Q2FWY2   30 1.93548 0.903563 0.161558
Q2FXK6   30 1.93548 0.903563 0.161558
Q2G2Y3   30 1.93548 0.903563 0.161558
Q2G1P8   35 2.25806 3.07991 0.0107511
Q2G0N7   32 2.06452 3.07991 0.0107511
Q2FW43   30 1.93548 0.903563 0.161558
Q2G2N4   29 1.87097 0.903563 0.161558
Q2FW59   36 2.32258 3.07991 0.0107511
Q2G1V0   16 1.03226 0.903563 0.161558
Q2G010   32 2.06452 3.07991 0.0107511
Q2FWJ4   13 0.83871 -1.27278 0.943444
Q2FUR3   33 2.12903 3.07991 0.0107511
Q2FXE4   33 2.12903 3.07991 0.0107511
Q2FY36   31 2 3.07991 0.0107511
Q2G1Q7   37 2.3871 3.07991 0.0107511
Q2FX09   31 2 3.07991 0.0107511
Q2G0Z1   48 3.09677 5.25625 0.000662855
Q2FWJ1   33 2.12903 3.07991 0.0107511
Q2FUT4   38 2.45161 3.07991 0.0107511
Q2FYI1   39 2.51613 3.07991 0.0107511
Q2FXQ8   42 2.70968 3.07991 0.0107511
Q2FUZ0   36 2.32258 3.07991 0.0107511
P0A086   62 4 7.4326 4.06742e-05
Q2FZM0   14 0.903226 -1.27278 0.943444
Q2FXL3   45 2.90323 3.07991 0.0107511
Q2G2K7   18 1.16129 0.903563 0.161558
Q2FVL1   15 0.967742 -1.27278 0.943444
Q2FW21   19 1.22581 0.903563 0.161558
Q2G201   44 2.83871 3.07991 0.0107511
Q2FVV6   36 2.32258 3.07991 0.0107511
Q2FV03   36 2.32258 3.07991 0.0107511
Q2G2T2   15 0.967742 -1.27278 0.943444
Q2FZ44   25 1.6129 0.903563 0.161558
Q2G1N7   32 2.06452 3.07991 0.0107511
Q2G172   17 1.09677 0.903563 0.161558
Q2G208   25 1.6129 0.903563 0.161558
Q2FZR7   17 1.09677 0.903563 0.161558
Q2G2K2   13 0.83871 -1.27278 0.943444
Q2FVA4   32 2.06452 3.07991 0.0107511
Q2G0F5   18 1.16129 0.903563 0.161558
Q2G0X0   30 1.93548 0.903563 0.161558
Q2FXU0   32 2.06452 3.07991 0.0107511
Q2FXX9   28 1.80645 0.903563 0.161558
Q2G2K8   24 1.54839 0.903563 0.161558
Q2G0X1   31 1.9375 0.903563 0.161558
Q2FXI8   27 1.6875 0.903563 0.161558
Q2G0L1   38 2.375 3.07991 0.0107511
Q2FX07   18 1.125 0.903563 0.161558
Q2G139   26 1.625 0.903563 0.161558
Q2FUV5   35 2.1875 3.07991 0.0107511
Q2FVD0   28 1.75 0.903563 0.161558
Q2FX10   21 1.3125 0.903563 0.161558
Q2G1W5   37 2.3125 3.07991 0.0107511
Q2G1Y7   30 1.875 0.903563 0.161558
Q2G190   38 2.375 3.07991 0.0107511
Q2FV59   12 0.75 -1.27278 0.943444
Q2FZS3   24 1.5 0.903563 0.161558
Q2FX90   25 1.5625 0.903563 0.161558
Q2FW85   15 0.9375 -1.27278 0.943444
Q2FZ65   41 2.5625 3.07991 0.0107511
Q2FXJ7   33 2.0625 3.07991 0.0107511
Q2FVW2   29 1.8125 0.903563 0.161558
Q2G0H4   32 2 3.07991 0.0107511
Q2FVV4   15 0.9375 -1.27278 0.943444
Q2FUR9   15 0.9375 -1.27278 0.943444
Q2FW06   28 1.75 0.903563 0.161558
Q2FY84   27 1.6875 0.903563 0.161558
Q2G132   40 2.5 3.07991 0.0107511
Q2G0C9   30 1.875 0.903563 0.161558
Q2G2N1   10 0.625 -1.27278 0.943444
Q2FVF2   14 0.875 -1.27278 0.943444
Q2FZ30   26 1.625 0.903563 0.161558
Q2FXX8   47 2.9375 3.07991 0.0107511
Q2FZX6   17 1.0625 0.903563 0.161558
Q2G1Z2   15 0.9375 -1.27278 0.943444
Q2G0G7   39 2.4375 3.07991 0.0107511
Q2FV53   36 2.25 3.07991 0.0107511
Q2FV28   47 2.9375 3.07991 0.0107511
Q2G097   42 2.625 3.07991 0.0107511
Q2FZC5   37 2.3125 3.07991 0.0107511
Q2FY77   31 1.9375 0.903563 0.161558
Q2FVA9   35 2.1875 3.07991 0.0107511
Q2G2W5   18 1.125 0.903563 0.161558
Q2FX97   32 2 3.07991 0.0107511
Q2G1F3   26 1.625 0.903563 0.161558
Q2FYU1   27 1.6875 0.903563 0.161558
Q2FUP6   29 1.8125 0.903563 0.161558
Q2G2U7   21 1.3125 0.903563 0.161558
Q2FY09   29 1.8125 0.903563 0.161558
Q2G1J6   31 1.9375 0.903563 0.161558
Q2G059   27 1.6875 0.903563 0.161558
Q2FVK5   10 0.625 -1.27278 0.943444
Q2G0H7   37 2.3125 3.07991 0.0107511
Q2FWN2   19 1.1875 0.903563 0.161558
Q2FYV7   34 2.125 3.07991 0.0107511
Q2G236   31 1.9375 0.903563 0.161558
Q2FZR6   18 1.125 0.903563 0.161558
Q2G1P9   35 2.1875 3.07991 0.0107511
Q2G0R9   48 3 5.25625 0.000662855
Q2FUZ9   31 1.9375 0.903563 0.161558
Q2FVP2   34 2.125 3.07991 0.0107511
Q2FXC8   33 2.0625 3.07991 0.0107511
Q2FVC4   29 1.8125 0.903563 0.161558
Q2FZ29   37 2.3125 3.07991 0.0107511
Q2FYR8   31 1.87879 0.903563 0.161558
Q2FY23   46 2.78788 3.07991 0.0107511
Q2G0D4   40 2.42424 3.07991 0.0107511
Q2FZ38   34 2.06061 3.07991 0.0107511
Q2FXH1   14 0.848485 -1.27278 0.943444
Q2FXZ9   25 1.51515 0.903563 0.161558
Q2G1V3   14 0.848485 -1.27278 0.943444
Q2FVZ0   12 0.727273 -1.27278 0.943444
Q2FV95   21 1.27273 0.903563 0.161558
Q2G196   36 2.18182 3.07991 0.0107511
Q2FZ61   36 2.18182 3.07991 0.0107511
Q2FW27   42 2.54545 3.07991 0.0107511
Q2FWH2   20 1.21212 0.903563 0.161558
Q2FZQ9   16 0.969697 -1.27278 0.943444
Q2FWQ9   39 2.36364 3.07991 0.0107511
Q2G1N5   16 0.969697 -1.27278 0.943444
Q2FZP8   14 0.848485 -1.27278 0.943444
Q2FXC2   36 2.18182 3.07991 0.0107511
Q2G0X9   26 1.57576 0.903563 0.161558
Q2FX08   16 0.969697 -1.27278 0.943444
Q2FUV2   36 2.18182 3.07991 0.0107511
Q2FZT8   27 1.63636 0.903563 0.161558
Q2G2N2   15 0.909091 -1.27278 0.943444
Q2G0M1   32 1.93939 0.903563 0.161558
Q2FVX8   41 2.48485 3.07991 0.0107511
Q2G220   37 2.24242 3.07991 0.0107511
Q2FW37   33 2 3.07991 0.0107511
Q2G203   48 2.90909 3.07991 0.0107511
Q2FY89   39 2.36364 3.07991 0.0107511
Q2G1K7   40 2.42424 3.07991 0.0107511
Q2G013   16 0.969697 -1.27278 0.943444
Q2FV91   15 0.909091 -1.27278 0.943444
Q2FW92   49 2.9697 3.07991 0.0107511
Q2G1U5   38 2.30303 3.07991 0.0107511
Q2G2A6   27 1.63636 0.903563 0.161558
Q2G0G9   38 2.30303 3.07991 0.0107511
P0A088   31 1.87879 0.903563 0.161558
Q2G0B4   14 0.848485 -1.27278 0.943444
Q2G0X7   37 2.24242 3.07991 0.0107511
Q2G0S0   28 1.69697 0.903563 0.161558
Q2FW12   36 2.18182 3.07991 0.0107511
Q2G0J7   38 2.30303 3.07991 0.0107511
Q2FW76   14 0.848485 -1.27278 0.943444
Q2G1Z7   24 1.45455 0.903563 0.161558
Q2G2S1   35 2.12121 3.07991 0.0107511
Q2G1B1   36 2.18182 3.07991 0.0107511
Q2FVP3   22 1.33333 0.903563 0.161558
Q2G1V1   41 2.48485 3.07991 0.0107511
Q2G1H8   37 2.24242 3.07991 0.0107511
Q2G149   49 2.9697 3.07991 0.0107511
Q2FXC7   36 2.18182 3.07991 0.0107511
Q2G019   27 1.63636 0.903563 0.161558
Q2FWL6   40 2.42424 3.07991 0.0107511
Q2G199   14 0.848485 -1.27278 0.943444
Q2FY41   17 1.0303 0.903563 0.161558
Q2FX33   39 2.36364 3.07991 0.0107511
Q2G181   44 2.66667 3.07991 0.0107511
Q2FVT1   19 1.15152 0.903563 0.161558
Q2G0Z5   34 2.06061 3.07991 0.0107511
Q2FZC7   44 2.66667 3.07991 0.0107511
Q2G1U0   38 2.30303 3.07991 0.0107511
Q2FW18   32 1.93939 0.903563 0.161558
Q2G0H1   39 2.36364 3.07991 0.0107511
Q2FX22   27 1.63636 0.903563 0.161558
Q2G157   26 1.57576 0.903563 0.161558
Q2G2J5   38 2.30303 3.07991 0.0107511
Q2FZH9   16 0.969697 -1.27278 0.943444
Q2FZA6   15 0.909091 -1.27278 0.943444
Q2G1N6   15 0.909091 -1.27278 0.943444
Q2FVR4   32 1.93939 0.903563 0.161558
Q2FY13   43 2.60606 3.07991 0.0107511
Q2G025   32 1.93939 0.903563 0.161558
Q2FV36   19 1.15152 0.903563 0.161558
Q2G0W9   32 1.93939 0.903563 0.161558
Q2G0L0   41 2.48485 3.07991 0.0107511
Q2FUR2   45 2.72727 3.07991 0.0107511
Q2FVJ9   37 2.24242 3.07991 0.0107511
Q2G1S8   32 1.88235 0.903563 0.161558
Q2FVJ5   31 1.82353 0.903563 0.161558
Q2FZ39   38 2.23529 3.07991 0.0107511
Q2FWP6   31 1.82353 0.903563 0.161558
Q2FVB4   45 2.64706 3.07991 0.0107511
Q2G0V7   32 1.88235 0.903563 0.161558
Q2FUV4   35 2.05882 3.07991 0.0107511
Q2FYG5   31 1.82353 0.903563 0.161558
Q2FW71   15 0.882353 -1.27278 0.943444
Q2FZB1   37 2.17647 3.07991 0.0107511
Q2G0Y9   34 2 3.07991 0.0107511
Q2G0X4   27 1.58824 0.903563 0.161558
Q2FZL2   38 2.23529 3.07991 0.0107511
Q2FVS1   42 2.47059 3.07991 0.0107511
Q2G099   33 1.94118 0.903563 0.161558
Q2FZN0   33 1.94118 0.903563 0.161558
Q2FZ50   29 1.70588 0.903563 0.161558
Q2G0X8   32 1.88235 0.903563 0.161558
Q2G167   42 2.47059 3.07991 0.0107511
Q2G086   26 1.52941 0.903563 0.161558
Q2G0D0   47 2.76471 3.07991 0.0107511
Q2FWG3   26 1.52941 0.903563 0.161558
Q2G228   50 2.94118 3.07991 0.0107511
Q2FWW8   28 1.64706 0.903563 0.161558
Q2FYL0   28 1.64706 0.903563 0.161558
Q2FXX2   28 1.64706 0.903563 0.161558
Q2G0C4   17 1 0.903563 0.161558
Q2FZA2   28 1.64706 0.903563 0.161558
Q2FWL0   44 2.58824 3.07991 0.0107511
Q2FUY9   34 2 3.07991 0.0107511
Q2G0T8   37 2.17647 3.07991 0.0107511
Q2FWK0   38 2.23529 3.07991 0.0107511
Q2G0D9   40 2.35294 3.07991 0.0107511
Q2FZF3   26 1.52941 0.903563 0.161558
Q2FZ17   43 2.52941 3.07991 0.0107511
Q2G0T6   36 2.11765 3.07991 0.0107511
Q2G140   18 1.05882 0.903563 0.161558
Q2G2F2   14 0.823529 -1.27278 0.943444
Q2FXG0   43 2.52941 3.07991 0.0107511
Q2FWR4   31 1.82353 0.903563 0.161558
Q2G195   25 1.47059 0.903563 0.161558
Q2FVY4   37 2.17647 3.07991 0.0107511
Q2G1I6   48 2.82353 3.07991 0.0107511
Q2FVD5   22 1.29412 0.903563 0.161558
Q2FZM1   49 2.88235 3.07991 0.0107511
Q2FVG0   45 2.64706 3.07991 0.0107511
Q2FZM7   32 1.88235 0.903563 0.161558
Q2FZB2   31 1.82353 0.903563 0.161558
Q2G287   35 2.05882 3.07991 0.0107511
Q2FWG4   18 1.05882 0.903563 0.161558
Q2G2B3   15 0.882353 -1.27278 0.943444
Q2FY48   23 1.35294 0.903563 0.161558
Q9ZNI1   42 2.47059 3.07991 0.0107511
Q2FV94   37 2.17647 3.07991 0.0107511
Q2G2X5   18 1.05882 0.903563 0.161558
Q2FVX6   32 1.88235 0.903563 0.161558
Q2G060   27 1.58824 0.903563 0.161558
Q2FVG2   17 1 0.903563 0.161558
Q2G1Q1   34 2 3.07991 0.0107511
Q2G1F1   30 1.76471 0.903563 0.161558
Q2FXC5   32 1.88235 0.903563 0.161558
Q2G2B0   20 1.17647 0.903563 0.161558
Q2FXR6   14 0.823529 -1.27278 0.943444
Q2FXE0   42 2.47059 3.07991 0.0107511
Q2FUY3   35 2.05882 3.07991 0.0107511
Q2G1S6   33 1.94118 0.903563 0.161558
Q2FVE9   12 0.705882 -1.27278 0.943444
Q2FVU7   30 1.76471 0.903563 0.161558
Q2FVM7   34 2 3.07991 0.0107511
Q2FVU6   17 1 0.903563 0.161558
Q2FVA1   44 2.58824 3.07991 0.0107511
Q2FWB8   47 2.76471 3.07991 0.0107511
Q2FYR5   24 1.41176 0.903563 0.161558
Q2G261   29 1.70588 0.903563 0.161558
Q2G264   44 2.58824 3.07991 0.0107511
Q2G0U4   23 1.35294 0.903563 0.161558
Q2G226   15 0.882353 -1.27278 0.943444
Q2FZT7   32 1.88235 0.903563 0.161558
Q2FXJ4   23 1.35294 0.903563 0.161558
Q2G047   29 1.70588 0.903563 0.161558
Q2FWD9   29 1.70588 0.903563 0.161558
Q2FZH2   30 1.76471 0.903563 0.161558
Q2G044   30 1.76471 0.903563 0.161558
Q2FVZ8   18 1.05882 0.903563 0.161558
Q2G1C5   16 0.941176 -1.27278 0.943444
Q2G1Z1   20 1.17647 0.903563 0.161558
Q2G135   23 1.35294 0.903563 0.161558
Q2FVE5   44 2.58824 3.07991 0.0107511
Q2FZ70   38 2.23529 3.07991 0.0107511
Q2G2A0   35 2.05882 3.07991 0.0107511
Q2G224   28 1.6 0.903563 0.161558
P0A0K3   34 1.94286 0.903563 0.161558
Q2G1A8   41 2.34286 3.07991 0.0107511
Q2G1P5   12 0.685714 -1.27278 0.943444
Q2FV93   17 0.971429 -1.27278 0.943444
Q2FXC4   37 2.11429 3.07991 0.0107511
Q2FY74   27 1.54286 0.903563 0.161558
Q2G1M1   27 1.54286 0.903563 0.161558
Q9EZ11   36 2.05714 3.07991 0.0107511
Q2FZB3   32 1.82857 0.903563 0.161558
Q2G1V2   37 2.11429 3.07991 0.0107511
Q2FVM8   20 1.14286 0.903563 0.161558
Q2FVR1   38 2.17143 3.07991 0.0107511
Q2FXC3   31 1.77143 0.903563 0.161558
Q2FUV6   30 1.71429 0.903563 0.161558
Q2G1D7   48 2.74286 3.07991 0.0107511
Q2FXR2   32 1.82857 0.903563 0.161558
Q2FW83   12 0.685714 -1.27278 0.943444
Q2G2X7   27 1.54286 0.903563 0.161558
Q2FVM4   18 1.02857 0.903563 0.161558
P0A0J3   31 1.77143 0.903563 0.161558
Q2G2L8   33 1.88571 0.903563 0.161558
Q2FZ27   32 1.82857 0.903563 0.161558
Q2FZ53   28 1.6 0.903563 0.161558
Q2G154   27 1.54286 0.903563 0.161558
Q2FZS4   13 0.742857 -1.27278 0.943444
Q2FYQ5   16 0.914286 -1.27278 0.943444
Q2FZL6   42 2.4 3.07991 0.0107511
Q2FWB9   24 1.37143 0.903563 0.161558
Q2FUQ4   49 2.8 3.07991 0.0107511
Q2G293   40 2.28571 3.07991 0.0107511
Q2FZS5   42 2.4 3.07991 0.0107511
Q2FYP9   18 1.02857 0.903563 0.161558
Q2G0K7   25 1.42857 0.903563 0.161558
Q2FVV2   40 2.28571 3.07991 0.0107511
Q2FVN0   33 1.88571 0.903563 0.161558
Q2FX00   36 2.05714 3.07991 0.0107511
Q2G1I0   18 1.02857 0.903563 0.161558
Q2FXI2   30 1.71429 0.903563 0.161558
Q2G2X1   26 1.48571 0.903563 0.161558
Q2FYG6   25 1.42857 0.903563 0.161558
Q2FXH0   31 1.77143 0.903563 0.161558
Q2FXU7   30 1.71429 0.903563 0.161558
Q2G170   32 1.82857 0.903563 0.161558
Q2FVQ9   32 1.82857 0.903563 0.161558
Q2FWV2   36 2.05714 3.07991 0.0107511
Q2FVI5   15 0.857143 -1.27278 0.943444
Q2FUW0   38 2.17143 3.07991 0.0107511
Q2FXB7   47 2.68571 3.07991 0.0107511
Q2G0J8   36 2.05714 3.07991 0.0107511
Q2FXB5   26 1.48571 0.903563 0.161558
Q2FYE9   19 1.08571 0.903563 0.161558
Q2FVE2   27 1.54286 0.903563 0.161558
Q2G2V6   40 2.28571 3.07991 0.0107511
O08387   24 1.37143 0.903563 0.161558
Q2FZ14   25 1.42857 0.903563 0.161558
Q2FXW3   41 2.34286 3.07991 0.0107511
Q2FYQ8   36 2.05714 3.07991 0.0107511
Q2G2D6   32 1.82857 0.903563 0.161558
Q2G2T7   41 2.34286 3.07991 0.0107511
Q2FYP8   16 0.914286 -1.27278 0.943444
Q2FZ25   35 2 3.07991 0.0107511
Q2FY65   51 2.91429 3.07991 0.0107511
Q2G2T1   23 1.31429 0.903563 0.161558
Q2G1N0   15 0.857143 -1.27278 0.943444
Q2G110   19 1.08571 0.903563 0.161558
Q2G1E1   39 2.22857 3.07991 0.0107511
Q2G2F1   48 2.74286 3.07991 0.0107511
Q2FXE8   38 2.17143 3.07991 0.0107511
Q2FZ06   30 1.71429 0.903563 0.161558
Q2FVH2   12 0.685714 -1.27278 0.943444
Q2FYV6   43 2.45714 3.07991 0.0107511
Q2FZJ3   38 2.11111 3.07991 0.0107511
Q2G095   30 1.66667 0.903563 0.161558
Q2G2Y0   35 1.94444 0.903563 0.161558
Q2G2W3   38 2.11111 3.07991 0.0107511
Q2FY07   39 2.16667 3.07991 0.0107511
Q2FXW8   35 1.94444 0.903563 0.161558
Q2FUR6   53 2.94444 3.07991 0.0107511
Q2FVW6   18 1 0.903563 0.161558
Q2G1X0   20 1.11111 0.903563 0.161558
Q2G1F6   15 0.833333 -1.27278 0.943444
Q2FVK8   35 1.94444 0.903563 0.161558
Q2G158   34 1.88889 0.903563 0.161558
Q2G118   30 1.66667 0.903563 0.161558
Q2G077   21 1.16667 0.903563 0.161558
Q2G0E0   40 2.22222 3.07991 0.0107511
Q2G263   36 2 3.07991 0.0107511
Q2FUU1   36 2 3.07991 0.0107511
Q2G1X7   35 1.94444 0.903563 0.161558
Q2G1C0   37 2.05556 3.07991 0.0107511
Q2FVB9   15 0.833333 -1.27278 0.943444
Q2G273   26 1.44444 0.903563 0.161558
Q53726   27 1.5 0.903563 0.161558
Q2G2W9   33 1.83333 0.903563 0.161558
Q2FZ22   36 2 3.07991 0.0107511
Q2G2U1   39 2.16667 3.07991 0.0107511
Q2FXW6   37 2.05556 3.07991 0.0107511
Q2G0P9   16 0.888889 -1.27278 0.943444
Q2FYE3   35 1.94444 0.903563 0.161558
Q2FXU3   35 1.94444 0.903563 0.161558
Q2G052   31 1.72222 0.903563 0.161558
Q2FZM6   39 2.16667 3.07991 0.0107511
Q2FX25   31 1.72222 0.903563 0.161558
Q2FX05   30 1.66667 0.903563 0.161558
Q2G1P2   16 0.888889 -1.27278 0.943444
Q2G2C4   41 2.27778 3.07991 0.0107511
Q2G165   17 0.944444 -1.27278 0.943444
Q2FXK8   10 0.555556 -1.27278 0.943444
Q2FWP1   32 1.77778 0.903563 0.161558
Q2FVU1   17 0.944444 -1.27278 0.943444
Q2FZ78   30 1.66667 0.903563 0.161558
Q2G0P0   42 2.33333 3.07991 0.0107511
Q2FXX3   18 1 0.903563 0.161558
Q2FVX2   45 2.5 3.07991 0.0107511
Q2G0Q7   23 1.27778 0.903563 0.161558
Q2FXS6   30 1.66667 0.903563 0.161558
Q2FUZ1   52 2.88889 3.07991 0.0107511
Q2FZ87   28 1.55556 0.903563 0.161558
Q2FXF4   29 1.61111 0.903563 0.161558
Q2G1G4   32 1.77778 0.903563 0.161558
Q2FWE6   32 1.77778 0.903563 0.161558
Q2G2U2   32 1.77778 0.903563 0.161558
Q2FY17   44 2.44444 3.07991 0.0107511
Q2FVU3   38 2.11111 3.07991 0.0107511
Q2FVK1   17 0.944444 -1.27278 0.943444
Q2G0K5   35 1.94444 0.903563 0.161558
Q2G2X8   26 1.44444 0.903563 0.161558
Q2FYZ7   22 1.22222 0.903563 0.161558
Q2FWG1   33 1.83333 0.903563 0.161558
Q2G1Q6   26 1.44444 0.903563 0.161558
Q2G2X9   34 1.88889 0.903563 0.161558
Q2FWN9   17 0.944444 -1.27278 0.943444
Q2FYZ2   38 2.11111 3.07991 0.0107511
Q2FZJ1   32 1.77778 0.903563 0.161558
Q2G002   31 1.72222 0.903563 0.161558
Q2FVL4   48 2.66667 3.07991 0.0107511
Q2G2M7   27 1.5 0.903563 0.161558
Q2FWH6   44 2.44444 3.07991 0.0107511
Q2FXQ3   31 1.72222 0.903563 0.161558
Q2G129   11 0.611111 -1.27278 0.943444
Q7BHL7   41 2.27778 3.07991 0.0107511
Q2FZ71   34 1.88889 0.903563 0.161558
Q2FZ88   42 2.27027 3.07991 0.0107511
Q2FV22   31 1.67568 0.903563 0.161558
Q2FYM3   32 1.72973 0.903563 0.161558
Q2FY06   35 1.89189 0.903563 0.161558
Q2FXB0   15 0.810811 -1.27278 0.943444
Q2FX87   44 2.37838 3.07991 0.0107511
Q2FZ33   38 2.05405 3.07991 0.0107511
Q2G0J1   47 2.54054 3.07991 0.0107511
Q2FUT7   47 2.54054 3.07991 0.0107511
Q2FZH1   35 1.89189 0.903563 0.161558
Q2FVX3   42 2.27027 3.07991 0.0107511
Q2FWC6   32 1.72973 0.903563 0.161558
Q2FXN6   38 2.05405 3.07991 0.0107511
Q2FY79   44 2.37838 3.07991 0.0107511
Q2FZ23   38 2.05405 3.07991 0.0107511
Q2FVF1   41 2.21622 3.07991 0.0107511
Q2FWM5   35 1.89189 0.903563 0.161558
Q2G061   42 2.27027 3.07991 0.0107511
Q2FWL7   22 1.18919 0.903563 0.161558
Q2FVK3   16 0.864865 -1.27278 0.943444
Q2FX19   32 1.72973 0.903563 0.161558
Q2G2U6   35 1.89189 0.903563 0.161558
Q2G1S5   35 1.89189 0.903563 0.161558
Q2FVS9   34 1.83784 0.903563 0.161558
Q2G1M7   39 2.10811 3.07991 0.0107511
Q2FW50   40 2.16216 3.07991 0.0107511
Q2G2L1   40 2.16216 3.07991 0.0107511
Q2FWB1   32 1.72973 0.903563 0.161558
Q2FXA8   45 2.43243 3.07991 0.0107511
Q2FV20   43 2.32432 3.07991 0.0107511
Q2FUY1   34 1.83784 0.903563 0.161558
Q2FYJ1   39 2.10811 3.07991 0.0107511
Q2G043   27 1.45946 0.903563 0.161558
Q2FZ43   30 1.62162 0.903563 0.161558
Q9KJN4   37 2 3.07991 0.0107511
Q2G194   25 1.35135 0.903563 0.161558
Q2G0F0   37 2 3.07991 0.0107511
Q2G2G2   37 2 3.07991 0.0107511
Q2G0I8   40 2.16216 3.07991 0.0107511
Q2FXG5   42 2.27027 3.07991 0.0107511
Q2G2S6   30 1.62162 0.903563 0.161558
Q53700   34 1.83784 0.903563 0.161558
Q2G0D8   49 2.64865 3.07991 0.0107511
P60430   19 1.02703 0.903563 0.161558
Q2FV41   37 2 3.07991 0.0107511
Q2FXZ5   36 1.94595 0.903563 0.161558
Q2FZL0   17 0.918919 -1.27278 0.943444
Q2FY99   31 1.67568 0.903563 0.161558
Q2FX95   26 1.40541 0.903563 0.161558
Q2FYR6   32 1.72973 0.903563 0.161558
Q2FUW2   27 1.45946 0.903563 0.161558
Q2FVL2   37 2 3.07991 0.0107511
Q2G2L4   12 0.648649 -1.27278 0.943444
Q2FXB1   16 0.864865 -1.27278 0.943444
Q2FZY7   39 2.10811 3.07991 0.0107511
Q2FVN1   13 0.702703 -1.27278 0.943444
Q2G1S1   36 1.94595 0.903563 0.161558
Q2FXK4   27 1.45946 0.903563 0.161558
Q2FXM6   39 2.10811 3.07991 0.0107511
Q2FZJ6   45 2.43243 3.07991 0.0107511
Q2FVT4   31 1.67568 0.903563 0.161558
Q2FYW1   24 1.2973 0.903563 0.161558
Q2FYZ3   41 2.21622 3.07991 0.0107511
Q2FXX5   28 1.51351 0.903563 0.161558
Q2FWM4   25 1.35135 0.903563 0.161558
Q2G2L3   37 2 3.07991 0.0107511
Q2FYR3   29 1.56757 0.903563 0.161558
Q2G0I9   47 2.54054 3.07991 0.0107511
Q2G0M2   30 1.62162 0.903563 0.161558
Q2G272   16 0.864865 -1.27278 0.943444
Q2FXL4   37 2 3.07991 0.0107511
Q2G0U9   37 2 3.07991 0.0107511
Q2FVE4   30 1.62162 0.903563 0.161558
Q2FVC6   39 2.10811 3.07991 0.0107511
Q2FV19   41 2.21622 3.07991 0.0107511
Q2G0S8   37 2 3.07991 0.0107511
Q2G2G3   17 0.918919 -1.27278 0.943444
Q2G2X0   35 1.84211 0.903563 0.161558
Q2G0F3   47 2.47368 3.07991 0.0107511
Q2G037   49 2.57895 3.07991 0.0107511
Q2G1G6   30 1.57895 0.903563 0.161558
Q2FWP0   22 1.15789 0.903563 0.161558
Q2FY29   34 1.78947 0.903563 0.161558
Q2FXQ4   21 1.10526 0.903563 0.161558
Q2G0S7   31 1.63158 0.903563 0.161558
Q2FZX7   23 1.21053 0.903563 0.161558
Q2G0E6   18 0.947368 -1.27278 0.943444
Q2FY37   43 2.26316 3.07991 0.0107511
Q2FYQ0   38 2 3.07991 0.0107511
Q2FUV3   33 1.73684 0.903563 0.161558
Q2FYV2   42 2.21053 3.07991 0.0107511
Q2FVS4   22 1.15789 0.903563 0.161558
Q2G2M3   38 2 3.07991 0.0107511
Q2FVM6   36 1.89474 0.903563 0.161558
Q2G292   46 2.42105 3.07991 0.0107511
Q2FXH7   30 1.57895 0.903563 0.161558
Q2FYQ7   36 1.89474 0.903563 0.161558
Q2FWG2   48 2.52632 3.07991 0.0107511
Q2G159   39 2.05263 3.07991 0.0107511
Q2FX96   35 1.84211 0.903563 0.161558
Q2FV83   34 1.78947 0.903563 0.161558
Q2G2D8   27 1.42105 0.903563 0.161558
Q2FYJ4   21 1.10526 0.903563 0.161558
Q2G1E8   15 0.789474 -1.27278 0.943444
Q2FVK2   17 0.894737 -1.27278 0.943444
Q2FZP1   21 1.10526 0.903563 0.161558
Q2FXI0   45 2.36842 3.07991 0.0107511
Q2G134   19 1 0.903563 0.161558
Q2FZZ6   36 1.89474 0.903563 0.161558
Q2G1Z3   47 2.47368 3.07991 0.0107511
Q2G030   33 1.73684 0.903563 0.161558
Q2FV21   30 1.57895 0.903563 0.161558
Q9RQP6   17 0.894737 -1.27278 0.943444
Q2FZ62   23 1.21053 0.903563 0.161558
Q2FZQ7   48 2.52632 3.07991 0.0107511
Q2G0F4   38 2 3.07991 0.0107511
Q2FWE0   32 1.68421 0.903563 0.161558
Q2FVS0   21 1.10526 0.903563 0.161558
Q2FUT6   59 3.10526 5.25625 0.000662855
Q2FUQ5   29 1.52632 0.903563 0.161558
Q2FZJ9   42 2.21053 3.07991 0.0107511
Q2FY81   40 2.10526 3.07991 0.0107511
Q2G0K8   35 1.84211 0.903563 0.161558
Q2G262   17 0.894737 -1.27278 0.943444
Q2G0E1   40 2.10526 3.07991 0.0107511
Q2FWD3   33 1.73684 0.903563 0.161558
Q2FXA4   37 1.94737 0.903563 0.161558
Q2FVF0   45 2.36842 3.07991 0.0107511
Q2FWW9   53 2.78947 3.07991 0.0107511
Q2FZ54   54 2.84211 3.07991 0.0107511
P0A0J0   17 0.894737 -1.27278 0.943444
Q2G1G1   40 2.10526 3.07991 0.0107511
Q2FWA1   57 3 5.25625 0.000662855
Q2FXN1   32 1.68421 0.903563 0.161558
Q2G2T4   40 2.10526 3.07991 0.0107511
Q2FZW9   30 1.57895 0.903563 0.161558
Q2FV90   37 1.94737 0.903563 0.161558
Q2FWB3   29 1.52632 0.903563 0.161558
Q2G0Q0   31 1.63158 0.903563 0.161558
Q2FY10   35 1.84211 0.903563 0.161558
Q2FXM0   30 1.57895 0.903563 0.161558
Q2G1S2   30 1.57895 0.903563 0.161558
Q2FXY5   26 1.33333 0.903563 0.161558
Q2FXV3   30 1.53846 0.903563 0.161558
Q2FXG3   33 1.69231 0.903563 0.161558
Q2FVA8   29 1.48718 0.903563 0.161558
Q2G2C2   25 1.28205 0.903563 0.161558
Q2FYU2   38 1.94872 0.903563 0.161558
Q2FYK5   49 2.51282 3.07991 0.0107511
Q2FW35   56 2.87179 3.07991 0.0107511
Q2FY52   49 2.51282 3.07991 0.0107511
Q9RQP9   47 2.41026 3.07991 0.0107511
Q2G039   41 2.10256 3.07991 0.0107511
Q2G1E4   29 1.48718 0.903563 0.161558
Q2G0B0   34 1.74359 0.903563 0.161558
Q2FXI7   50 2.5641 3.07991 0.0107511
Q2FWN7   42 2.15385 3.07991 0.0107511
Q2FV66   28 1.4359 0.903563 0.161558
Q2FYJ5   13 0.666667 -1.27278 0.943444
Q2FYC9   17 0.871795 -1.27278 0.943444
Q2FZC6   41 2.10256 3.07991 0.0107511
Q2FXW4   28 1.4359 0.903563 0.161558
Q2FXI1   40 2.05128 3.07991 0.0107511
Q2FZF9   35 1.79487 0.903563 0.161558
Q2G171   19 0.974359 -1.27278 0.943444
Q2G2P8   41 2.10256 3.07991 0.0107511
Q2G2V9   41 2.10256 3.07991 0.0107511
Q2FV31   45 2.30769 3.07991 0.0107511
Q9KJN3   27 1.38462 0.903563 0.161558
Q2FZV5   18 0.923077 -1.27278 0.943444
Q2FWC4   40 2.05128 3.07991 0.0107511
Q2FYT0   17 0.871795 -1.27278 0.943444
Q2G145   34 1.74359 0.903563 0.161558
Q2G0J0   54 2.76923 3.07991 0.0107511
Q2FZQ3   25 1.28205 0.903563 0.161558
Q2FYE5   43 2.20513 3.07991 0.0107511
Q2FWN5   29 1.48718 0.903563 0.161558
Q2FY24   38 1.94872 0.903563 0.161558
Q2FVW7   32 1.64103 0.903563 0.161558
Q2FZ91   57 2.92308 3.07991 0.0107511
Q2FWL2   45 2.30769 3.07991 0.0107511
Q2FZQ6   27 1.38462 0.903563 0.161558
P02976   19 0.974359 -1.27278 0.943444
Q2G0R7   14 0.717949 -1.27278 0.943444
Q2FUU2   33 1.69231 0.903563 0.161558
Q2FZG1   46 2.35897 3.07991 0.0107511
Q2G0Z4   16 0.820513 -1.27278 0.943444
Q2FZ81   37 1.89744 0.903563 0.161558
Q2G2J8   45 2.30769 3.07991 0.0107511
Q2FZD7   54 2.76923 3.07991 0.0107511
Q2G288   26 1.33333 0.903563 0.161558
Q2FW52   41 2.10256 3.07991 0.0107511
Q2FVX4   32 1.64103 0.903563 0.161558
Q2FVN5   18 0.923077 -1.27278 0.943444
Q2FY88   38 1.94872 0.903563 0.161558
Q2FWC9   41 2.10256 3.07991 0.0107511
Q2FZS7   34 1.74359 0.903563 0.161558
Q2FZ63   34 1.74359 0.903563 0.161558
Q2G1L8   53 2.71795 3.07991 0.0107511
Q2FV17   32 1.64103 0.903563 0.161558
Q2FVT8   24 1.23077 0.903563 0.161558
Q2G0W8   35 1.79487 0.903563 0.161558
Q2FV07   31 1.58974 0.903563 0.161558
Q2G0Q1   30 1.53846 0.903563 0.161558
Q2FY69   26 1.33333 0.903563 0.161558
Q2FZ75   48 2.46154 3.07991 0.0107511
Q2G0E5   32 1.64103 0.903563 0.161558
Q2G233   44 2.25641 3.07991 0.0107511
Q2FWE1   41 2.10256 3.07991 0.0107511
Q2FVZ2   35 1.79487 0.903563 0.161558
Q2FYE2   38 1.94872 0.903563 0.161558
Q2G1K6   34 1.7 0.903563 0.161558
Q2FVT0   38 1.9 0.903563 0.161558
Q2G0Q9   52 2.6 3.07991 0.0107511
Q2FZ89   32 1.6 0.903563 0.161558
Q2FVR0   42 2.1 3.07991 0.0107511
Q2FZD9   28 1.4 0.903563 0.161558
Q2FX85   20 1 0.903563 0.161558
Q2G1B0   32 1.6 0.903563 0.161558
Q2G2E4   16 0.8 -1.27278 0.943444
Q2FYK7   50 2.5 3.07991 0.0107511
Q2FZ13   37 1.85 0.903563 0.161558
Q2FZE6   32 1.6 0.903563 0.161558
Q2FVI2   33 1.65 0.903563 0.161558
Q2FZE0   39 1.95 0.903563 0.161558
Q2FV38   37 1.85 0.903563 0.161558
Q2FXE2   30 1.5 0.903563 0.161558
Q2G1Q2   33 1.65 0.903563 0.161558
Q2FYY8   36 1.8 0.903563 0.161558
Q2FYN6   49 2.45 3.07991 0.0107511
Q2FV39   43 2.15 3.07991 0.0107511
Q2G130   44 2.2 3.07991 0.0107511
Q2FUR8   49 2.45 3.07991 0.0107511
Q2FXZ3   24 1.2 0.903563 0.161558
Q2FYM4   16 0.8 -1.27278 0.943444
Q2FWY1   40 2 3.07991 0.0107511
Q2G1V4   41 2.05 3.07991 0.0107511
P0A011   28 1.4 0.903563 0.161558
Q2FXZ0   41 2.05 3.07991 0.0107511
Q2G0V4   38 1.9 0.903563 0.161558
Q2FW34   41 2.05 3.07991 0.0107511
Q2FWC7   34 1.7 0.903563 0.161558
Q2G0F6   37 1.85 0.903563 0.161558
Q2G0T0   44 2.2 3.07991 0.0107511
Q2FXM8   34 1.7 0.903563 0.161558
Q2G0Q8   43 2.15 3.07991 0.0107511
Q2FZ08   31 1.55 0.903563 0.161558
Q2G160   29 1.45 0.903563 0.161558
Q2FY78   34 1.7 0.903563 0.161558
Q2G2H7   24 1.2 0.903563 0.161558
Q2FW53   28 1.4 0.903563 0.161558
Q2FVX0   47 2.35 3.07991 0.0107511
Q2G2U5   31 1.55 0.903563 0.161558
Q2FZR0   43 2.15 3.07991 0.0107511
Q2G1Z9   28 1.4 0.903563 0.161558
Q2G1G0   29 1.45 0.903563 0.161558
Q2FW57   38 1.9 0.903563 0.161558
Q9RQP7   35 1.75 0.903563 0.161558
Q2FXP0   44 2.2 3.07991 0.0107511
Q2FVV1   19 0.95 -1.27278 0.943444
Q2FYU8   14 0.7 -1.27278 0.943444
Q2FZ04   36 1.8 0.903563 0.161558
Q2FVQ0   41 2.05 3.07991 0.0107511
Q2G151   31 1.55 0.903563 0.161558
Q2FXF9   35 1.75 0.903563 0.161558
Q2G242   28 1.4 0.903563 0.161558
Q2FZQ0   37 1.85 0.903563 0.161558
Q2G1Q8   35 1.75 0.903563 0.161558
Q2FYG1   43 2.09756 3.07991 0.0107511
Q2G1N3   46 2.2439 3.07991 0.0107511
Q2FV44   46 2.2439 3.07991 0.0107511
Q2FXV4   42 2.04878 3.07991 0.0107511
Q2G0I1   25 1.21951 0.903563 0.161558
Q2FZY0   32 1.56098 0.903563 0.161558
Q2G295   35 1.70732 0.903563 0.161558
Q2FWH3   37 1.80488 0.903563 0.161558
Q2G072   47 2.29268 3.07991 0.0107511
Q2G217   48 2.34146 3.07991 0.0107511
Q2FYP6   40 1.95122 0.903563 0.161558
Q9EZ12   34 1.65854 0.903563 0.161558
Q2FZ48   35 1.70732 0.903563 0.161558
Q2FY16   34 1.65854 0.903563 0.161558
Q2FZU3   26 1.26829 0.903563 0.161558
Q2FVV7   41 2 3.07991 0.0107511
Q2FWU0   26 1.26829 0.903563 0.161558
P0A0Q0   36 1.7561 0.903563 0.161558
Q2FVS3   45 2.19512 3.07991 0.0107511
Q2G0I6   40 1.95122 0.903563 0.161558
Q2FYP3   26 1.26829 0.903563 0.161558
Q2FWM0   28 1.36585 0.903563 0.161558
Q2FZ36   37 1.80488 0.903563 0.161558
Q2G0Y8   35 1.70732 0.903563 0.161558
Q2FXF6   21 1.02439 0.903563 0.161558
Q2FXM7   43 2.09756 3.07991 0.0107511
Q2G1A6   47 2.29268 3.07991 0.0107511
Q2G138   14 0.682927 -1.27278 0.943444
Q2FZR4   55 2.68293 3.07991 0.0107511
Q2G162   17 0.829268 -1.27278 0.943444
Q2FYH2   17 0.829268 -1.27278 0.943444
Q2FX56   37 1.80488 0.903563 0.161558
Q2FY68   45 2.19512 3.07991 0.0107511
Q2G1K1   24 1.17073 0.903563 0.161558
Q2G1A3   33 1.60976 0.903563 0.161558
Q2FZX4   44 2.14634 3.07991 0.0107511
Q2G1M5   44 2.14634 3.07991 0.0107511
Q2FVA3   25 1.21951 0.903563 0.161558
Q2G2G4   49 2.39024 3.07991 0.0107511
Q2G0U3   32 1.56098 0.903563 0.161558
Q2FXQ6   28 1.36585 0.903563 0.161558
Q2G0S2   41 2 3.07991 0.0107511
Q2G168   33 1.60976 0.903563 0.161558
Q2FZB0   47 2.29268 3.07991 0.0107511
Q2G119   49 2.39024 3.07991 0.0107511
Q2FVJ7   32 1.56098 0.903563 0.161558
Q2FY30   37 1.80488 0.903563 0.161558
Q2FXR3   31 1.5122 0.903563 0.161558
Q2G1Z0   38 1.85366 0.903563 0.161558
Q2G0A9   35 1.70732 0.903563 0.161558
O33599   33 1.60976 0.903563 0.161558
Q2FZ55   56 2.73171 3.07991 0.0107511
Q2FYS0   40 1.95122 0.903563 0.161558
Q2G248   30 1.46341 0.903563 0.161558
Q2G049   37 1.80488 0.903563 0.161558
Q2FVA5   38 1.85366 0.903563 0.161558
Q2FUX8   43 2.09756 3.07991 0.0107511
Q2G123   43 2.09756 3.07991 0.0107511
Q2FVH0   46 2.2439 3.07991 0.0107511
Q2FV01   18 0.878049 -1.27278 0.943444
Q2G2L2   40 1.95122 0.903563 0.161558
Q2FYW3   47 2.29268 3.07991 0.0107511
Q2FZZ0   44 2.14634 3.07991 0.0107511
Q2FVV8   40 1.95122 0.903563 0.161558
Q2G2W0   33 1.57143 0.903563 0.161558
Q2G041   31 1.47619 0.903563 0.161558
P0A0B9   41 1.95238 0.903563 0.161558
Q2FYI6   53 2.52381 3.07991 0.0107511
Q2G2S2   41 1.95238 0.903563 0.161558
Q2FVQ8   24 1.14286 0.903563 0.161558
Q2FVT2   42 2 3.07991 0.0107511
Q2G1Z5   33 1.57143 0.903563 0.161558
Q2G2A4   27 1.28571 0.903563 0.161558
P60393   37 1.7619 0.903563 0.161558
Q2G0P6   47 2.2381 3.07991 0.0107511
Q2FW04   27 1.28571 0.903563 0.161558
Q2FYY9   35 1.66667 0.903563 0.161558
Q2FWP2   35 1.66667 0.903563 0.161558
Q2FVW4   36 1.71429 0.903563 0.161558
Q2FY63   33 1.57143 0.903563 0.161558
Q2FZ68   40 1.90476 0.903563 0.161558
Q2G1E2   20 0.952381 -1.27278 0.943444
Q2G2T8   25 1.19048 0.903563 0.161558
Q2FY71   31 1.47619 0.903563 0.161558
Q2FVI1   22 1.04762 0.903563 0.161558
Q2G0W2   20 0.952381 -1.27278 0.943444
Q2G238   35 1.66667 0.903563 0.161558
Q2FZR1   42 2 3.07991 0.0107511
Q2FXN2   20 0.952381 -1.27278 0.943444
Q2FXH6   16 0.761905 -1.27278 0.943444
Q2FXM3   35 1.66667 0.903563 0.161558
Q2FZW3   35 1.66667 0.903563 0.161558
Q2FWM9   30 1.42857 0.903563 0.161558
Q2FUW9   15 0.714286 -1.27278 0.943444
Q2FW91   38 1.80952 0.903563 0.161558
Q2G137   41 1.95238 0.903563 0.161558
Q2FVM0   40 1.90476 0.903563 0.161558
Q2G057   32 1.52381 0.903563 0.161558
Q2FXP5   42 2 3.07991 0.0107511
Q2G1H2   22 1.04762 0.903563 0.161558
Q2FX99   15 0.714286 -1.27278 0.943444
Q2G0J4   23 1.09524 0.903563 0.161558
Q2FX74   29 1.38095 0.903563 0.161558
Q2G1J9   28 1.33333 0.903563 0.161558
Q2G1F7   15 0.714286 -1.27278 0.943444
Q2G2R8   51 2.42857 3.07991 0.0107511
Q2FW32   30 1.42857 0.903563 0.161558
Q2FXZ4   31 1.47619 0.903563 0.161558
Q2FUT0   46 2.19048 3.07991 0.0107511
Q2G084   36 1.71429 0.903563 0.161558
Q2G148   49 2.33333 3.07991 0.0107511
Q2FYR0   36 1.71429 0.903563 0.161558
Q2FW86   46 2.19048 3.07991 0.0107511
Q2FW01   42 2 3.07991 0.0107511
Q2FUX9   23 1.09524 0.903563 0.161558
Q2G212   24 1.14286 0.903563 0.161558
Q2FZ84   35 1.66667 0.903563 0.161558
Q2G0Y0   48 2.28571 3.07991 0.0107511
Q2FYU4   38 1.80952 0.903563 0.161558
Q2G223   27 1.28571 0.903563 0.161558
Q2G136   32 1.52381 0.903563 0.161558
Q2G0G6   31 1.47619 0.903563 0.161558
Q2FWY6   34 1.61905 0.903563 0.161558
Q2FWZ2   37 1.7619 0.903563 0.161558
Q2G240   40 1.90476 0.903563 0.161558
O05154   37 1.7619 0.903563 0.161558
Q2FXP4   24 1.14286 0.903563 0.161558
Q2FVH5   41 1.95238 0.903563 0.161558
Q2FYP0   37 1.72093 0.903563 0.161558
Q2FUW5   26 1.2093 0.903563 0.161558
Q2FX66   23 1.06977 0.903563 0.161558
Q2G1P4   17 0.790698 -1.27278 0.943444
Q2FYI9   58 2.69767 3.07991 0.0107511
Q2G0I7   34 1.5814 0.903563 0.161558
Q2FXQ9   31 1.44186 0.903563 0.161558
Q2FXL0   35 1.62791 0.903563 0.161558
Q2FYR7   46 2.13953 3.07991 0.0107511
Q2G1W4   36 1.67442 0.903563 0.161558
Q2G2C8   41 1.90698 0.903563 0.161558
Q2G163   37 1.72093 0.903563 0.161558
Q2FWL9   17 0.790698 -1.27278 0.943444
Q2FZH3   31 1.44186 0.903563 0.161558
Q2FZR5   41 1.90698 0.903563 0.161558
Q2G1W6   44 2.04651 3.07991 0.0107511
Q2FWA5   23 1.06977 0.903563 0.161558
Q2FX17   38 1.76744 0.903563 0.161558
Q2FXY1   44 2.04651 3.07991 0.0107511
Q2G2W1   19 0.883721 -1.27278 0.943444
Q2FV06   16 0.744186 -1.27278 0.943444
Q2FYW6   44 2.04651 3.07991 0.0107511
Q2G281   33 1.53488 0.903563 0.161558
Q2G227   33 1.53488 0.903563 0.161558
Q2FWZ5   41 1.90698 0.903563 0.161558
Q2FZX0   41 1.90698 0.903563 0.161558
Q2FV51   21 0.976744 -1.27278 0.943444
Q2G082   21 0.976744 -1.27278 0.943444
Q2FWX4   14 0.651163 -1.27278 0.943444
Q2FZT1   32 1.48837 0.903563 0.161558
Q2FYF3   35 1.62791 0.903563 0.161558
Q2FXW9   30 1.39535 0.903563 0.161558
O34090   36 1.67442 0.903563 0.161558
Q2FVE1   19 0.883721 -1.27278 0.943444
Q2FZL5   36 1.67442 0.903563 0.161558
Q2G258   43 2 3.07991 0.0107511
Q2FZW5   26 1.2093 0.903563 0.161558
Q2FW63   20 0.930233 -1.27278 0.943444
Q2FXB4   38 1.76744 0.903563 0.161558
Q2G1T5   15 0.697674 -1.27278 0.943444
Q2G1J5   38 1.76744 0.903563 0.161558
Q2G0V0   39 1.81395 0.903563 0.161558
Q2G0M7   39 1.81395 0.903563 0.161558
Q2G1I5   44 2.04651 3.07991 0.0107511
Q2G146   44 2.04651 3.07991 0.0107511
Q2G1P6   52 2.4186 3.07991 0.0107511
Q2G1W8   37 1.68182 0.903563 0.161558
Q2G035   42 1.90909 0.903563 0.161558
Q2G1I3   35 1.59091 0.903563 0.161558
Q2FWM2   40 1.81818 0.903563 0.161558
Q2FYJ3   43 1.95455 0.903563 0.161558
Q2G0L8   36 1.63636 0.903563 0.161558
Q2G164   37 1.68182 0.903563 0.161558
Q2FVT7   52 2.36364 3.07991 0.0107511
Q2G1R3   26 1.18182 0.903563 0.161558
Q2G1T6   40 1.81818 0.903563 0.161558
Q2FZN7   49 2.22727 3.07991 0.0107511
Q2FY83   31 1.40909 0.903563 0.161558
Q2FZX9   45 2.04545 3.07991 0.0107511
Q2FYL5   41 1.86364 0.903563 0.161558
Q2G218   48 2.18182 3.07991 0.0107511
Q2G0M5   43 1.95455 0.903563 0.161558
Q2FW78   17 0.772727 -1.27278 0.943444
P52078   43 1.95455 0.903563 0.161558
Q7X2S2   37 1.68182 0.903563 0.161558
Q2FZG4   50 2.27273 3.07991 0.0107511
Q2G0M4   49 2.22727 3.07991 0.0107511
Q2FVA2   37 1.68182 0.903563 0.161558
Q2G115   41 1.86364 0.903563 0.161558
Q2G0M8   43 1.95455 0.903563 0.161558
Q2G1U4   35 1.59091 0.903563 0.161558
Q2G1D0   47 2.13636 3.07991 0.0107511
Q2G2S0   29 1.31818 0.903563 0.161558
Q2G2N5   28 1.27273 0.903563 0.161558
Q2G222   51 2.31818 3.07991 0.0107511
Q2G1C8   39 1.77273 0.903563 0.161558
Q2FV40   30 1.36364 0.903563 0.161558
Q2FXT1   33 1.5 0.903563 0.161558
Q2FZZ2   49 2.22727 3.07991 0.0107511
Q2FY01   37 1.68182 0.903563 0.161558
Q2FVJ8   40 1.81818 0.903563 0.161558
Q2FXK2   44 2 3.07991 0.0107511
Q2FUS7   38 1.72727 0.903563 0.161558
Q2FVP1   24 1.09091 0.903563 0.161558
Q2FYN7   20 0.909091 -1.27278 0.943444
P69848   41 1.86364 0.903563 0.161558
Q2FWN8   49 2.22727 3.07991 0.0107511
Q2FV62   31 1.40909 0.903563 0.161558
Q2FWW7   48 2.18182 3.07991 0.0107511
Q2G1Y5   49 2.22727 3.07991 0.0107511
Q2FXA3   35 1.59091 0.903563 0.161558
Q2FYV3   45 2.04545 3.07991 0.0107511
Q2G1H4   35 1.59091 0.903563 0.161558
Q2G038   39 1.77273 0.903563 0.161558
Q2G161   17 0.772727 -1.27278 0.943444
Q2FYV1   41 1.86364 0.903563 0.161558
Q2FZ09   37 1.68182 0.903563 0.161558
Q2FW90   34 1.54545 0.903563 0.161558
Q2G290   43 1.95455 0.903563 0.161558
P60611   36 1.63636 0.903563 0.161558
Q2FV58   38 1.72727 0.903563 0.161558
Q2G0C6   29 1.31818 0.903563 0.161558
Q2G050   31 1.40909 0.903563 0.161558
Q2G0V2   43 1.95455 0.903563 0.161558
Q2FVQ4   27 1.22727 0.903563 0.161558
Q2G094   34 1.51111 0.903563 0.161558
Q2FY59   49 2.17778 3.07991 0.0107511
Q2FVX7   53 2.35556 3.07991 0.0107511
Q2FVP4   32 1.42222 0.903563 0.161558
Q2G185   30 1.33333 0.903563 0.161558
Q2FXP8   17 0.755556 -1.27278 0.943444
Q2G275   45 2 3.07991 0.0107511
Q2G1D9   39 1.73333 0.903563 0.161558
Q2FXI3   37 1.64444 0.903563 0.161558
Q2FYM2   34 1.51111 0.903563 0.161558
P14738   18 0.8 -1.27278 0.943444
Q2G2Q2   36 1.6 0.903563 0.161558
Q2G0M9   54 2.4 3.07991 0.0107511
Q2FY67   29 1.28889 0.903563 0.161558
Q2FWX8   14 0.622222 -1.27278 0.943444
Q2FUT9   35 1.55556 0.903563 0.161558
Q2FZS0   40 1.77778 0.903563 0.161558
Q2G2A8   40 1.77778 0.903563 0.161558
Q2FUY2   17 0.755556 -1.27278 0.943444
Q2FZL8   41 1.82222 0.903563 0.161558
Q2FW93   18 0.8 -1.27278 0.943444
Q2G1L7   48 2.13333 3.07991 0.0107511
Q2FW41   38 1.68889 0.903563 0.161558
Q2FZY6   38 1.68889 0.903563 0.161558
Q2G042   15 0.666667 -1.27278 0.943444
Q2FWK2   58 2.57778 3.07991 0.0107511
Q2FYF4   35 1.55556 0.903563 0.161558
Q2FZP2   29 1.28889 0.903563 0.161558
Q2G1G7   28 1.24444 0.903563 0.161558
Q2G1H5   37 1.64444 0.903563 0.161558
Q2G2S7   27 1.2 0.903563 0.161558
Q2FY53   42 1.86667 0.903563 0.161558
Q2G1N2   45 2 3.07991 0.0107511
Q2G2V2   34 1.51111 0.903563 0.161558
Q2G1H6   38 1.68889 0.903563 0.161558
Q2FZA9   39 1.73333 0.903563 0.161558
Q2FXI5   49 2.17778 3.07991 0.0107511
Q2G206   18 0.8 -1.27278 0.943444
Q2FWN6   39 1.73333 0.903563 0.161558
Q2FUQ2   41 1.82222 0.903563 0.161558
Q2G1K3   41 1.82222 0.903563 0.161558
Q2FZ76   31 1.37778 0.903563 0.161558
Q2FY54   34 1.51111 0.903563 0.161558
Q2G289   40 1.77778 0.903563 0.161558
Q2FY14   40 1.77778 0.903563 0.161558
Q2FV77   39 1.73333 0.903563 0.161558
Q2G064   48 2.13333 3.07991 0.0107511
Q2G033   36 1.6 0.903563 0.161558
Q2G198   40 1.77778 0.903563 0.161558
Q2G0K4   18 0.8 -1.27278 0.943444
Q2G0V3   57 2.53333 3.07991 0.0107511
Q2FWE2   40 1.73913 0.903563 0.161558
Q2G089   42 1.82609 0.903563 0.161558
Q2FZL3   51 2.21739 3.07991 0.0107511
Q2G087   41 1.78261 0.903563 0.161558
Q2G0A7   23 1 0.903563 0.161558
Q2FVF9   48 2.08696 3.07991 0.0107511
Q2G071   41 1.78261 0.903563 0.161558
Q2FUZ2   40 1.73913 0.903563 0.161558
Q2FY27   35 1.52174 0.903563 0.161558
Q2FXX4   39 1.69565 0.903563 0.161558
Q2G1E6   30 1.30435 0.903563 0.161558
Q2G1G5   30 1.30435 0.903563 0.161558
Q2G2Q3   29 1.26087 0.903563 0.161558
Q2FZF0   30 1.30435 0.903563 0.161558
Q2G2D2   31 1.34783 0.903563 0.161558
Q2FXT4   47 2.04348 3.07991 0.0107511
Q2FZI8   46 2 3.07991 0.0107511
Q2FUS8   18 0.782609 -1.27278 0.943444
Q2FVR9   32 1.3913 0.903563 0.161558
Q2FXP2   39 1.69565 0.903563 0.161558
Q2FX94   31 1.34783 0.903563 0.161558
Q2G2A5   48 2.08696 3.07991 0.0107511
Q2FZP7   40 1.73913 0.903563 0.161558
Q2G1R7   43 1.86957 0.903563 0.161558
Q2G015   17 0.73913 -1.27278 0.943444
Q2FZF4   48 2.08696 3.07991 0.0107511
Q2G1E5   29 1.26087 0.903563 0.161558
Q2FWH9   22 0.956522 -1.27278 0.943444
Q2G069   35 1.52174 0.903563 0.161558
Q2FZK3   37 1.6087 0.903563 0.161558
Q2FZU5   44 1.91304 0.903563 0.161558
Q2FYT4   31 1.34783 0.903563 0.161558
Q2FWK4   45 1.95652 0.903563 0.161558
Q2FY40   41 1.78261 0.903563 0.161558
Q2FWY4   16 0.695652 -1.27278 0.943444
Q2G156   25 1.08696 0.903563 0.161558
Q2G045   34 1.47826 0.903563 0.161558
Q2FZS6   28 1.21739 0.903563 0.161558
Q2FYC7   42 1.82609 0.903563 0.161558
Q2FW73   37 1.6087 0.903563 0.161558
Q2G1H3   41 1.78261 0.903563 0.161558
Q2FXJ6   39 1.69565 0.903563 0.161558
Q2FUS2   17 0.723404 -1.27278 0.943444
Q2G120   47 2 3.07991 0.0107511
Q2G2T9   36 1.53191 0.903563 0.161558
Q2G1N9   21 0.893617 -1.27278 0.943444
Q2FXL9   41 1.74468 0.903563 0.161558
Q2G0W4   29 1.23404 0.903563 0.161558
Q2G0R6   35 1.48936 0.903563 0.161558
Q2G1C4   48 2.04255 3.07991 0.0107511
Q2FWY9   50 2.12766 3.07991 0.0107511
Q2G1K4   37 1.57447 0.903563 0.161558
Q2FYK3   42 1.78723 0.903563 0.161558
Q2G1N4   40 1.70213 0.903563 0.161558
Q2G065   31 1.31915 0.903563 0.161558
Q2FX88   46 1.95745 0.903563 0.161558
Q2FVW9   44 1.87234 0.903563 0.161558
Q2G1E0   19 0.808511 -1.27278 0.943444
Q2G2P2   48 2.04255 3.07991 0.0107511
Q2G0V5   15 0.638298 -1.27278 0.943444
Q2FWA2   37 1.57447 0.903563 0.161558
Q2FZU1   44 1.87234 0.903563 0.161558
Q2FX77   34 1.44681 0.903563 0.161558
Q2FW75   40 1.70213 0.903563 0.161558
Q2FUT5   33 1.40426 0.903563 0.161558
Q2G234   30 1.2766 0.903563 0.161558
Q2FZU6   42 1.78723 0.903563 0.161558
Q2G1Y2   20 0.851064 -1.27278 0.943444
Q2FXN7   26 1.10638 0.903563 0.161558
Q2G2J3   18 0.765957 -1.27278 0.943444
Q2G0G1   40 1.70213 0.903563 0.161558
Q2FW62   37 1.57447 0.903563 0.161558
Q2FUP7   43 1.82979 0.903563 0.161558
Q2G1J3   40 1.70213 0.903563 0.161558
Q2FZ15   42 1.78723 0.903563 0.161558
Q2G1D3   30 1.2766 0.903563 0.161558
Q2G0K2   50 2.12766 3.07991 0.0107511
Q2FWC1   41 1.74468 0.903563 0.161558
Q2FXM5   42 1.78723 0.903563 0.161558
Q2FY46   29 1.23404 0.903563 0.161558
Q2G1K0   44 1.87234 0.903563 0.161558
Q2FXT6   38 1.61702 0.903563 0.161558
Q2FZM4   41 1.74468 0.903563 0.161558
Q2FXG1   37 1.57447 0.903563 0.161558
Q2FXL1   39 1.65957 0.903563 0.161558
Q2FWX5   41 1.74468 0.903563 0.161558
# cudaSaTabsearch LTYPE = T LORDER = F LSOLN = F
# QUERY ID = PF09778 
# DBFILE = ./tableaux.ascii.DB                                                             
Q2G1I1   34 1.41667 0.903563  0.161558
Q2G1K2   42 1.75 0.903563  0.161558
Q2FUU5   39 1.625 0.903563  0.161558
Q2FXB6   40 1.66667 0.903563  0.161558
Q2FZU2   34 1.41667 0.903563  0.161558
Q2FZK0   18 0.75 -1.27278  0.943444
Q2FY33   41 1.70833 0.903563  0.161558
Q2G098   46 1.91667 0.903563  0.161558
Q2FZ46   33 1.375 0.903563  0.161558
Q2FZQ5   36 1.5 0.903563  0.161558
Q2FXU8   37 1.54167 0.903563  0.161558
Q9EZ08   39 1.625 0.903563  0.161558
Q2G1B9   39 1.625 0.903563  0.161558
Q2FZ73   45 1.875 0.903563  0.161558
Q2FY35   37 1.54167 0.903563  0.161558
Q2FZ16   50 2.08333 3.07991  0.0107511
Q2FYR2   44 1.83333 0.903563  0.161558
Q2FWY3   19 0.791667 -1.27278  0.943444
Q2G2F5   45 1.875 0.903563  0.161558
Q2G032   34 1.41667 0.903563  0.161558
Q2FZ10   40 1.66667 0.903563  0.161558
Q2G255   39 1.625 0.903563  0.161558
Q2G0X6   35 1.45833 0.903563  0.161558
Q2FYH0   41 1.70833 0.903563  0.161558
Q2FXJ9   36 1.5 0.903563  0.161558
Q2FZT4   33 1.375 0.903563  0.161558
Q2FVE6   44 1.83333 0.903563  0.161558
Q2FYD3   18 0.75 -1.27278  0.943444
Q2FXT5   32 1.33333 0.903563  0.161558
Q2FY60   51 2.125 3.07991  0.0107511
Q2G2D7   36 1.5 0.903563  0.161558
Q2FX16   42 1.75 0.903563  0.161558
Q2FZ34   52 2.16667 3.07991  0.0107511
Q2G1S4   42 1.75 0.903563  0.161558
Q2G147   39 1.625 0.903563  0.161558
Q2G1J7   42 1.75 0.903563  0.161558
Q2G2A7   34 1.41667 0.903563  0.161558
Q2G2M6   30 1.25 0.903563  0.161558
Q2FV30   37 1.54167 0.903563  0.161558
Q2FVL5   45 1.875 0.903563  0.161558
Q2FXY0   43 1.79167 0.903563  0.161558
Q2FZL1   39 1.625 0.903563  0.161558
Q2FW45   39 1.625 0.903563  0.161558
Q2FZU0   40 1.63265 0.903563  0.161558
Q2FWZ0   39 1.59184 0.903563  0.161558
Q2G2H5   40 1.63265 0.903563  0.161558
Q2FYG9   36 1.46939 0.903563  0.161558
Q2G2X6   32 1.30612 0.903563  0.161558
Q2G155   38 1.55102 0.903563  0.161558
Q2FXY9   43 1.7551 0.903563  0.161558
Q2FZ37   39 1.59184 0.903563  0.161558
Q2FVI7   33 1.34694 0.903563  0.161558
Q2FYS1   38 1.55102 0.903563  0.161558
Q2FXL5   44 1.79592 0.903563  0.161558
Q2G1J4   38 1.55102 0.903563  0.161558
Q2FWZ3   29 1.18367 0.903563  0.161558
Q2G2P7   41 1.67347 0.903563  0.161558
Q2FVH3   51 2.08163 3.07991  0.0107511
Q2FZ31   43 1.7551 0.903563  0.161558
Q2G283   39 1.59184 0.903563  0.161558
Q2FZ66   48 1.95918 0.903563  0.161558
Q2FWY7   18 0.734694 -1.27278  0.943444
Q2G1F9   44 1.79592 0.903563  0.161558
Q2FZJ4   46 1.87755 0.903563  0.161558
Q2FZQ1   31 1.26531 0.903563  0.161558
Q2FY80   26 1.06122 0.903563  0.161558
Q2G2D4   26 1.06122 0.903563  0.161558
Q2FYP1   42 1.71429 0.903563  0.161558
Q2FYF9   23 0.938776 -1.27278  0.943444
Q2G0B3   37 1.5102 0.903563  0.161558
Q2FUT8   32 1.30612 0.903563  0.161558
Q2FYR1   38 1.55102 0.903563  0.161558
Q2FYL3   30 1.22449 0.903563  0.161558
Q2FVG4   21 0.857143 -1.27278  0.943444
Q2FVP8   34 1.38776 0.903563  0.161558
Q2FZ28   37 1.48 0.903563  0.161558
Q2G1F0   38 1.52 0.903563  0.161558
P95689   34 1.36 0.903563  0.161558
Q2FYH6   40 1.6 0.903563  0.161558
Q2FXD1   32 1.28 0.903563  0.161558
Q2G0X5   39 1.56 0.903563  0.161558
Q2FXN8   20 0.8 -1.27278  0.943444
Q2G0N0   34 1.36 0.903563  0.161558
Q2G268   35 1.4 0.903563  0.161558
Q2FV61   46 1.84 0.903563  0.161558
Q2FXL7   32 1.28 0.903563  0.161558
Q2FUR5   30 1.2 0.903563  0.161558
Q2FXV6   32 1.28 0.903563  0.161558
Q2G2C5   41 1.64 0.903563  0.161558
Q2FVJ6   39 1.56 0.903563  0.161558
Q2G1Y4   43 1.72 0.903563  0.161558
Q2FVI0   18 0.72 -1.27278  0.943444
Q2FXJ8   27 1.08 0.903563  0.161558
Q2FZU7   31 1.24 0.903563  0.161558
Q2G2X4   44 1.76 0.903563  0.161558
Q2FZA8   31 1.24 0.903563  0.161558
Q2FW96   38 1.52 0.903563  0.161558
Q2FYV4   40 1.6 0.903563  0.161558
O07325   34 1.36 0.903563  0.161558
Q2G1C1   38 1.52 0.903563  0.161558
Q2FZR9   47 1.88 0.903563  0.161558
Q2FVW3   42 1.68 0.903563  0.161558
Q2G124   54 2.16 3.07991  0.0107511
P0C0V7   40 1.6 0.903563  0.161558
Q2FX52   43 1.68627 0.903563  0.161558
Q2G2C7   41 1.60784 0.903563  0.161558
Q2G2D5   40 1.56863 0.903563  0.161558
Q2FXQ7   47 1.84314 0.903563  0.161558
Q2FZW0   40 1.56863 0.903563  0.161558
Q2FVG3   51 2 3.07991  0.0107511
Q2FXR4   42 1.64706 0.903563  0.161558
Q2FZ67   47 1.84314 0.903563  0.161558
Q2G243   38 1.4902 0.903563  0.161558
Q2FV76   41 1.60784 0.903563  0.161558
Q2FVZ4   48 1.88235 0.903563  0.161558
Q2FWC5   44 1.72549 0.903563  0.161558
Q2FZY3   42 1.64706 0.903563  0.161558
Q2FWH5   35 1.37255 0.903563  0.161558
Q2G241   45 1.76471 0.903563  0.161558
Q2FV35   41 1.60784 0.903563  0.161558
Q2G0T5   29 1.13725 0.903563  0.161558
Q2G1A9   33 1.29412 0.903563  0.161558
Q2FYU7   40 1.56863 0.903563  0.161558
Q2G2E0   21 0.823529 -1.27278  0.943444
Q2FVT6   44 1.72549 0.903563  0.161558
Q2G0D7   34 1.33333 0.903563  0.161558
Q2G1M6   33 1.29412 0.903563  0.161558
Q2G0A6   26 1.01961 0.903563  0.161558
Q2FUY6   36 1.41176 0.903563  0.161558
Q2FYJ2   36 1.41176 0.903563  0.161558
Q2G2E5   36 1.38462 0.903563  0.161558
Q2G2P5   34 1.30769 0.903563  0.161558
Q2G1R6   35 1.34615 0.903563  0.161558
Q2FYF0   35 1.34615 0.903563  0.161558
Q2FVH8   24 0.923077 -1.27278  0.943444
Q2FUU3   35 1.34615 0.903563  0.161558
Q2FVG8   33 1.26923 0.903563  0.161558
Q9ZAH5   37 1.42308 0.903563  0.161558
Q2G2U0   31 1.19231 0.903563  0.161558
Q2FYR4   41 1.57692 0.903563  0.161558
Q2G256   32 1.23077 0.903563  0.161558
Q2FVY0   32 1.23077 0.903563  0.161558
Q2G0Q2   37 1.42308 0.903563  0.161558
Q2G0R2   37 1.42308 0.903563  0.161558
Q2G0Q3   46 1.76923 0.903563  0.161558
Q2FWZ9   36 1.38462 0.903563  0.161558
Q53705   31 1.19231 0.903563  0.161558
Q2G2U3   38 1.46154 0.903563  0.161558
Q2FYY6   41 1.57692 0.903563  0.161558
Q2FWL3   34 1.30769 0.903563  0.161558
Q2FY50   30 1.15385 0.903563  0.161558
Q2FXN4   48 1.84615 0.903563  0.161558
Q2G179   29 1.11538 0.903563  0.161558
Q2G1L6   30 1.15385 0.903563  0.161558
Q2FXU4   42 1.61538 0.903563  0.161558
Q2G1E9   43 1.65385 0.903563  0.161558
Q2G232   39 1.5 0.903563  0.161558
Q2FXH9   44 1.69231 0.903563  0.161558
Q2G0X3   21 0.807692 -1.27278  0.943444
Q2FXD0   44 1.69231 0.903563  0.161558
Q2G0G3   36 1.38462 0.903563  0.161558
Q2FWW3   36 1.38462 0.903563  0.161558
Q2FYG0   39 1.4717 0.903563  0.161558
Q2FZS9   26 0.981132 -1.27278  0.943444
Q2FYS2   41 1.54717 0.903563  0.161558
Q2G2U4   25 0.943396 -1.27278  0.943444
Q2FWJ9   41 1.54717 0.903563  0.161558
Q2FWF0   41 1.54717 0.903563  0.161558
Q2FXR9   44 1.66038 0.903563  0.161558
Q2FZV7   41 1.54717 0.903563  0.161558
Q2G1W0   42 1.58491 0.903563  0.161558
Q2G2I0   31 1.16981 0.903563  0.161558
Q2G153   36 1.35849 0.903563  0.161558
Q2FWD7   40 1.50943 0.903563  0.161558
Q2FY15   36 1.35849 0.903563  0.161558
Q2FV54   30 1.13208 0.903563  0.161558
Q2FZ74   35 1.32075 0.903563  0.161558
Q2FYV5   42 1.58491 0.903563  0.161558
Q2G2I1   23 0.867925 -1.27278  0.943444
Q2FXZ6   35 1.32075 0.903563  0.161558
Q2G0U0   34 1.28302 0.903563  0.161558
Q2G0Y6   36 1.35849 0.903563  0.161558
Q2FXJ0   36 1.35849 0.903563  0.161558
Q2FY43   44 1.62963 0.903563  0.161558
Q2FWM1   17 0.62963 -1.27278  0.943444
Q2FVJ1   31 1.14815 0.903563  0.161558
Q2G0K3   31 1.14815 0.903563  0.161558
Q2FY66   43 1.59259 0.903563  0.161558
Q2FW99   25 0.925926 -1.27278  0.943444
Q2FV10   38 1.40741 0.903563  0.161558
Q2FXJ5   44 1.62963 0.903563  0.161558
Q2FX69   15 0.555556 -1.27278  0.943444
Q2G0B2   37 1.37037 0.903563  0.161558
Q2FX14   41 1.51852 0.903563  0.161558
Q2FYD8   33 1.22222 0.903563  0.161558
Q2FWE5   38 1.40741 0.903563  0.161558
Q2G2A3   31 1.14815 0.903563  0.161558
Q2FZH8   36 1.33333 0.903563  0.161558
Q2FX51   32 1.18519 0.903563  0.161558
Q2FWE8   37 1.37037 0.903563  0.161558
Q2G088   49 1.81481 0.903563  0.161558
Q2G028   45 1.63636 0.903563  0.161558
Q2G1S3   36 1.30909 0.903563  0.161558
Q2FYN4   33 1.2 0.903563  0.161558
Q2FX86   38 1.38182 0.903563  0.161558
Q2G2S8   30 1.09091 0.903563  0.161558
Q2FUW8   32 1.16364 0.903563  0.161558
Q2FWD4   36 1.30909 0.903563  0.161558
Q2FVH6   37 1.34545 0.903563  0.161558
Q2G029   42 1.52727 0.903563  0.161558
Q2G1R5   39 1.41818 0.903563  0.161558
Q2FX65   11 0.4 -1.27278  0.943444
Q2FZV6   44 1.6 0.903563  0.161558
Q2G1P1   35 1.27273 0.903563  0.161558
Q2FVU4   35 1.27273 0.903563  0.161558
Q2FVT5   41 1.49091 0.903563  0.161558
Q2G2H4   27 0.981818 -1.27278  0.943444
Q2FZ58   38 1.38182 0.903563  0.161558
Q2FVJ2   31 1.12727 0.903563  0.161558
Q2FXW5   29 1.05455 0.903563  0.161558
Q2FWK1   44 1.6 0.903563  0.161558
Q2G031   42 1.52727 0.903563  0.161558
Q2G0U1   35 1.27273 0.903563  0.161558
Q2FW46   34 1.23636 0.903563  0.161558
Q2FZY5   40 1.45455 0.903563  0.161558
Q2FZI5   43 1.53571 0.903563  0.161558
Q2FYR9   43 1.53571 0.903563  0.161558
Q2FZ92   45 1.60714 0.903563  0.161558
Q2G1D5   37 1.32143 0.903563  0.161558
Q2FXM2   33 1.17857 0.903563  0.161558
Q2FVM2   45 1.60714 0.903563  0.161558
Q2FZN2   31 1.10714 0.903563  0.161558
Q2G1U8   33 1.17857 0.903563  0.161558
Q2FVS7   37 1.32143 0.903563  0.161558
Q2FWB5   33 1.17857 0.903563  0.161558
Q2FXX1   42 1.5 0.903563  0.161558
Q2G2J9   36 1.28571 0.903563  0.161558
Q2G0Y7   37 1.32143 0.903563  0.161558
Q2FW81   38 1.35714 0.903563  0.161558
Q2FWK3   32 1.14286 0.903563  0.161558
Q2FY34   37 1.32143 0.903563  0.161558
Q2FXF8   34 1.21429 0.903563  0.161558
Q2FXI9   34 1.21429 0.903563  0.161558
Q05615   34 1.19298 0.903563  0.161558
Q2FUW4   33 1.15789 0.903563  0.161558
Q2FVF4   33 1.15789 0.903563  0.161558
Q2FWI3   45 1.57895 0.903563  0.161558
Q2FWG8   42 1.47368 0.903563  0.161558
Q2G0R0   30 1.05263 0.903563  0.161558
Q2G0I4   33 1.15789 0.903563  0.161558
Q2FV67   40 1.40351 0.903563  0.161558
Q2G091   40 1.40351 0.903563  0.161558
Q2G1U1   35 1.22807 0.903563  0.161558
Q2FUX7   35 1.22807 0.903563  0.161558
Q2FY51   34 1.19298 0.903563  0.161558
Q2FYP2   38 1.33333 0.903563  0.161558
Q2G0F8   31 1.08772 0.903563  0.161558
Q2FXH5   39 1.36842 0.903563  0.161558
Q2G193   34 1.19298 0.903563  0.161558
Q2FWD6   32 1.12281 0.903563  0.161558
Q2FZ98   35 1.2069 0.903563  0.161558
Q2FYQ2   30 1.03448 0.903563  0.161558
Q2FWL5   35 1.2069 0.903563  0.161558
Q2FV16   45 1.55172 0.903563  0.161558
Q2FWX9   31 1.06897 0.903563  0.161558
Q2G1J0   43 1.48276 0.903563  0.161558
Q2G235   36 1.24138 0.903563  0.161558
Q2FXK1   29 1 0.903563  0.161558
Q2FWF4   34 1.17241 0.903563  0.161558
Q2FZC8   44 1.51724 0.903563  0.161558
Q2FZQ4   38 1.31034 0.903563  0.161558
O52582   35 1.2069 0.903563  0.161558
Q2FZI6   35 1.2069 0.903563  0.161558
Q2FUW7   33 1.13793 0.903563  0.161558
Q2G2M9   34 1.17241 0.903563  0.161558
Q2FZD0   32 1.10345 0.903563  0.161558
Q2FWK7   50 1.72414 0.903563  0.161558
Q2FWU4   15 0.517241 -1.27278  0.943444
Q2FUX4   37 1.27586 0.903563  0.161558
Q2G2V3   35 1.2069 0.903563  0.161558
O05204   39 1.34483 0.903563  0.161558
Q2FYC2   36 1.22034 0.903563  0.161558
Q2FZP6   38 1.28814 0.903563  0.161558
Q2G0L2   35 1.18644 0.903563  0.161558
Q2FZV1   19 0.644068 -1.27278  0.943444
Q2FVQ5   39 1.32203 0.903563  0.161558
Q2FZW6   40 1.35593 0.903563  0.161558
Q2FZI3   33 1.11864 0.903563  0.161558
Q2G219   31 1.05085 0.903563  0.161558
Q2FZR2   33 1.11864 0.903563  0.161558
Q2FXZ2   30 1.01695 0.903563  0.161558
Q2FYC6   34 1.15254 0.903563  0.161558
Q2FYZ5   45 1.5 0.903563  0.161558
Q2FWN4   35 1.16667 0.903563  0.161558
Q2G221   32 1.06667 0.903563  0.161558
Q2FZX5   39 1.3 0.903563  0.161558
Q2FUW3   32 1.06667 0.903563  0.161558
Q2G2H3   34 1.13333 0.903563  0.161558
Q2FY08   34 1.13333 0.903563  0.161558
Q2FXU5   35 1.16667 0.903563  0.161558
Q2G1F8   37 1.23333 0.903563  0.161558
Q2FYW4   44 1.46667 0.903563  0.161558
Q2G142   27 0.9 -1.27278  0.943444
Q2G1U3   33 1.1 0.903563  0.161558
Q2FZ18   32 1.06667 0.903563  0.161558
Q2FV24   40 1.33333 0.903563  0.161558
Q2G1C2   36 1.2 0.903563  0.161558
Q2FYZ4   41 1.36667 0.903563  0.161558
Q2FWT4   37 1.23333 0.903563  0.161558
Q2FUX1   32 1.06667 0.903563  0.161558
Q2FZG9   38 1.2459 0.903563  0.161558
Q2FVC1   42 1.37705 0.903563  0.161558
Q2FYT3   26 0.852459 -1.27278  0.943444
Q2FY82   37 1.21311 0.903563  0.161558
Q2FV02   45 1.47541 0.903563  0.161558
Q2FXJ2   29 0.95082 -1.27278  0.943444
Q2FZ02   37 1.21311 0.903563  0.161558
Q2G0L3   32 1.04918 0.903563  0.161558
Q2FZH5   35 1.14754 0.903563  0.161558
Q2FWH4   36 1.18033 0.903563  0.161558
Q2FW49   32 1.04918 0.903563  0.161558
Q93T05   40 1.31148 0.903563  0.161558
Q2FX73   30 0.983607 -1.27278  0.943444
Q2G239   34 1.09677 0.903563  0.161558
Q2G121   41 1.32258 0.903563  0.161558
Q2FY11   38 1.22581 0.903563  0.161558
Q2FV11   36 1.16129 0.903563  0.161558
Q2FZ05   39 1.25806 0.903563  0.161558
Q2G253   32 1.03226 0.903563  0.161558
Q2FW98   28 0.903226 -1.27278  0.943444
Q2G205   38 1.22581 0.903563  0.161558
Q2FVE7   33 1.06452 0.903563  0.161558
Q2FYD0   28 0.903226 -1.27278  0.943444
Q2FZ19   45 1.45161 0.903563  0.161558
Q2G1C7   38 1.22581 0.903563  0.161558
Q2FV60   46 1.48387 0.903563  0.161558
Q2FY64   34 1.09677 0.903563  0.161558
Q2FZI9   44 1.41935 0.903563  0.161558
Q2FV57   42 1.33333 0.903563  0.161558
Q2FXA5   45 1.42857 0.903563  0.161558
Q2G2U8   18 0.571429 -1.27278  0.943444
Q2FZP0   37 1.1746 0.903563  0.161558
Q2FZL7   38 1.20635 0.903563  0.161558
Q2FZR3   31 0.984127 -1.27278  0.943444
Q2FWA0   38 1.20635 0.903563  0.161558
Q2G090   35 1.11111 0.903563  0.161558
Q2G1H0   37 1.15625 0.903563  0.161558
Q2FZP4   37 1.15625 0.903563  0.161558
Q2FUX0   27 0.84375 -1.27278  0.943444
Q2FV86   30 0.9375 -1.27278  0.943444
Q2FV14   36 1.125 0.903563  0.161558
Q2FUT2   34 1.0625 0.903563  0.161558
Q2FZ64   29 0.90625 -1.27278  0.943444
Q2FUW1   22 0.676923 -1.27278  0.943444
Q2FWI0   33 1.01538 0.903563  0.161558
Q2G2K5   37 1.13846 0.903563  0.161558
Q2FWK6   33 1.01538 0.903563  0.161558
Q2G0T9   52 1.6 0.903563  0.161558
Q2G078   49 1.50769 0.903563  0.161558
Q2G1P3   38 1.16923 0.903563  0.161558
Q2G274   33 1 0.903563  0.161558
Q2FZD4   28 0.848485 -1.27278  0.943444
Q2FYS5   36 1.09091 0.903563  0.161558
Q2G1K5   38 1.15152 0.903563  0.161558
Q2G1L5   33 1 0.903563  0.161558
Q2G1M9   41 1.24242 0.903563  0.161558
Q2FX67   33 1 0.903563  0.161558
Q2FZ32   33 1 0.903563  0.161558
Q2FWH7   25 0.757576 -1.27278  0.943444
Q2FXT8   34 1.01493 0.903563  0.161558
Q2FUQ3   32 0.955224 -1.27278  0.943444
Q2G1Y6   39 1.16418 0.903563  0.161558
Q2FX68   27 0.80597 -1.27278  0.943444
Q2FWD1   36 1.07463 0.903563  0.161558
Q2FUZ8   35 1.04478 0.903563  0.161558
Q2G1F5   33 0.985075 -1.27278  0.943444
Q2G2T6   33 0.985075 -1.27278  0.943444
Q2FYD2   26 0.776119 -1.27278  0.943444
Q2FYA1   40 1.19403 0.903563  0.161558
Q2FY21   31 0.925373 -1.27278  0.943444
Q2FZD3   27 0.80597 -1.27278  0.943444
Q2G1Z4   34 1.01493 0.903563  0.161558
Q2G0S3   35 1.02941 0.903563  0.161558
Q2FVQ3   33 0.970588 -1.27278  0.943444
Q2G2J4   32 0.941176 -1.27278  0.943444
Q2G2B8   30 0.882353 -1.27278  0.943444
Q2G0L5   14 0.411765 -1.27278  0.943444
Q2FW72   38 1.11765 0.903563  0.161558
Q2FYT8   40 1.17647 0.903563  0.161558
Q2FXM9   32 0.941176 -1.27278  0.943444
Q2G1Y0   30 0.882353 -1.27278  0.943444
Q2G2D0   34 1 0.903563  0.161558
Q2G2M2   34 1 0.903563  0.161558
Q2G1B7   31 0.911765 -1.27278  0.943444
Q2G1B8   34 1 0.903563  0.161558
Q2G0M6   42 1.23529 0.903563  0.161558
Q2G1D8   46 1.33333 0.903563  0.161558
Q2FV70   31 0.898551 -1.27278  0.943444
Q2FV72   37 1.07246 0.903563  0.161558
Q2FVB2   33 0.956522 -1.27278  0.943444
Q2G122   39 1.13043 0.903563  0.161558
Q2G1W2   41 1.17143 0.903563  0.161558
Q2FWW1   29 0.828571 -1.27278  0.943444
Q2G1F4   43 1.22857 0.903563  0.161558
Q2G093   37 1.05714 0.903563  0.161558
Q2FXY7   36 1.02857 0.903563  0.161558
Q2G1C6   37 1.05714 0.903563  0.161558
Q2FZ20   29 0.828571 -1.27278  0.943444
O50581   31 0.873239 -1.27278  0.943444
Q2G1N1   36 1.01408 0.903563  0.161558
Q2G188   29 0.805556 -1.27278  0.943444
Q2G296   34 0.944444 -1.27278  0.943444
Q2G2E9   31 0.861111 -1.27278  0.943444
Q2G294   41 1.13889 0.903563  0.161558
Q2FWJ5   33 0.916667 -1.27278  0.943444
Q2FW03   33 0.90411 -1.27278  0.943444
Q2G0N1   31 0.849315 -1.27278  0.943444
Q2FZJ0   38 1.0411 0.903563  0.161558
Q2FYZ9   34 0.931507 -1.27278  0.943444
Q2FV74   32 0.876712 -1.27278  0.943444
Q2FXP7   31 0.849315 -1.27278  0.943444
Q2FXU1   26 0.712329 -1.27278  0.943444
Q2G1M8   47 1.28767 0.903563  0.161558
Q2FXY4   31 0.849315 -1.27278  0.943444
Q2FZ94   29 0.783784 -1.27278  0.943444
Q2FYI0   32 0.853333 -1.27278  0.943444
Q2FXT9   31 0.826667 -1.27278  0.943444
Q2G0D2   30 0.789474 -1.27278  0.943444
Q2FYB7   38 1 0.903563  0.161558
Q2FVN8   32 0.842105 -1.27278  0.943444
Q2FZ49   24 0.631579 -1.27278  0.943444
Q2FUW6   32 0.842105 -1.27278  0.943444
Q2G1P7   30 0.789474 -1.27278  0.943444
Q2FW70   42 1.09091 0.903563  0.161558
Q2G0W1   33 0.857143 -1.27278  0.943444
Q2G024   32 0.831169 -1.27278  0.943444
Q2G1G8   38 0.987013 -1.27278  0.943444
Q2G1R9   31 0.805195 -1.27278  0.943444
O06446   31 0.805195 -1.27278  0.943444
Q2G1C9   36 0.935065 -1.27278  0.943444
Q2FXV8   32 0.820513 -1.27278  0.943444
Q2G0P5   30 0.769231 -1.27278  0.943444
Q2FV64   27 0.683544 -1.27278  0.943444
Q2FV87   32 0.8 -1.27278  0.943444
Q2G1K9   32 0.790123 -1.27278  0.943444
Q2G266   30 0.740741 -1.27278  0.943444
Q59801   29 0.707317 -1.27278  0.943444
Q2FXH2   28 0.682927 -1.27278  0.943444
Q53727   37 0.891566 -1.27278  0.943444
Q2G2Q0   31 0.746988 -1.27278  0.943444
Q2FZD8   28 0.666667 -1.27278  0.943444
Q2FYS4   28 0.666667 -1.27278  0.943444
Q2G1G2   35 0.833333 -1.27278  0.943444
Q2FXV9   28 0.658824 -1.27278  0.943444
Q2G0L4   13 0.305882 -1.27278  0.943444
Q2FXR8   32 0.752941 -1.27278  0.943444
Q2FYJ0   31 0.729412 -1.27278  0.943444
Q2FZS8   31 0.72093 -1.27278  0.943444
Q2FXN9   31 0.704545 -1.27278  0.943444
Q2FYM1   36 0.818182 -1.27278  0.943444
Q2FVZ5   33 0.75 -1.27278  0.943444
Q2FVL8   30 0.674157 -1.27278  0.943444
Q2FZ40   28 0.629213 -1.27278  0.943444
Q2FYH5   29 0.644444 -1.27278  0.943444
Q2FXB3   28 0.608696 -1.27278  0.943444
Q2FYS9   34 0.723404 -1.27278  0.943444
Q2G1Q4   33 0.702128 -1.27278  0.943444
Q2FVC3   28 0.595745 -1.27278  0.943444
Q2G046   24 0.505263 -1.27278  0.943444
Q2FWU3   21 0.442105 -1.27278  0.943444
Q2FZ72   31 0.652632 -1.27278  0.943444
Q2FZ82   31 0.652632 -1.27278  0.943444
Q9F1K0   27 0.55102 -1.27278  0.943444
Q2FVV9   32 0.627451 -1.27278  0.943444
Q2FZT6   30 0.582524 -1.27278  0.943444
Q2FWU5   21 0.407767 -1.27278  0.943444
Q2FYC8   25 0.480769 -1.27278  0.943444
Q2FZK7   29 0.54717 -1.27278  0.943444
Q2G2C1   28 0.528302 -1.27278  0.943444
Q2FZT5   25 0.458716 -1.27278  0.943444
Q2G0R8   29 0.527273 -1.27278  0.943444
Q2FW95   22 0.4 -1.27278  0.943444
Q2G0N5   27 0.473684 -1.27278  0.943444
P47768   28 0.482759 -1.27278  0.943444
Q2FXH4   23 0.393162 -1.27278  0.943444
Q2FVM1   30 0.512821 -1.27278  0.943444
```
