## Supplementary Data 3 for "Mining folded proteomes in the era of accurate structure prediction": PF09779.output

```
# cudaSaTabsearch LTYPE = T LORDER = F LSOLN = F
# QUERY ID = PF09779 
# DBFILE = ./tableaux.ascii.DB                                                             
Q2G0V6   0 0 -1.27278 0.943444
Q2G075   0 0 -1.27278 0.943444
Q2G083   0 0 -1.27278 0.943444
Q2FZN3   0 0 -1.27278 0.943444
Q2FY90   0 0 -1.27278 0.943444
Q2FX91   0 0 -1.27278 0.943444
Q2FX54   0 0 -1.27278 0.943444
Q2FYQ4   0 0 -1.27278 0.943444
Q2G284   0 0 -1.27278 0.943444
Q2G0S4   0 0 -1.27278 0.943444
Q2FWM3   0 0 -1.27278 0.943444
Q2FX81   0 0 -1.27278 0.943444
Q2FXC6   0 0 -1.27278 0.943444
Q2FWJ7   0 0 -1.27278 0.943444
Q2FYJ9   0 0 -1.27278 0.943444
Q2G2E6   0 0 -1.27278 0.943444
Q2FWV0   0 0 -1.27278 0.943444
Q2FZC3   0 0 -1.27278 0.943444
Q2FVH9   0 0 -1.27278 0.943444
Q2FXQ5   0 0 -1.27278 0.943444
Q2FZU4   0 0 -1.27278 0.943444
Q2FYF8   0 0 -1.27278 0.943444
Q2FUR4   0 0 -1.27278 0.943444
Q2FYI2   0 0 -1.27278 0.943444
Q2FYY2   0 0 -1.27278 0.943444
Q2FW58   0 0 -1.27278 0.943444
P0C7Z3   0 0 -1.27278 0.943444
Q2G0T2   0 0 -1.27278 0.943444
Q2G1G9   0 0 -1.27278 0.943444
Q2FVJ0   0 0 -1.27278 0.943444
Q2FZ80   0 0 -1.27278 0.943444
Q2G1R4   0 0 -1.27278 0.943444
Q2FW02   0 0 -1.27278 0.943444
Q2G1X3   0 0 -1.27278 0.943444
Q2FWW4   0 0 -1.27278 0.943444
Q2FZE1   0 0 -1.27278 0.943444
Q2FY31   0 0 -1.27278 0.943444
Q2G018   0 0 -1.27278 0.943444
Q2FZI0   0 0 -1.27278 0.943444
Q2FUZ7   0 0 -1.27278 0.943444
Q2G250   0 0 -1.27278 0.943444
Q2FWU8   0 0 -1.27278 0.943444
Q2FYX5   0 0 -1.27278 0.943444
Q2FZY2   0 0 -1.27278 0.943444
Q2FZX8   0 0 -1.27278 0.943444
Q2FUY8   0 0 -1.27278 0.943444
Q2FV73   0 0 -1.27278 0.943444
Q2G0C5   0 0 -1.27278 0.943444
Q2FZ52   0 0 -1.27278 0.943444
Q2FVK6   0 0 -1.27278 0.943444
Q2G0Z3   0 0 -1.27278 0.943444
Q2FZJ8   0 0 -1.27278 0.943444
Q2FY57   0 0 -1.27278 0.943444
Q2G0W3   0 0 -1.27278 0.943444
Q2G0I2   0 0 -1.27278 0.943444
Q2FYX1   0 0 -1.27278 0.943444
Q2G0H2   0 0 -1.27278 0.943444
Q2FWJ8   0 0 -1.27278 0.943444
Q2FWZ7   0 0 -1.27278 0.943444
Q2FV04   0 0 -1.27278 0.943444
Q2G0H6   0 0 -1.27278 0.943444
Q2G291   0 0 -1.27278 0.943444
Q2G1A7   0 0 -1.27278 0.943444
Q2FVS8   0 0 -1.27278 0.943444
Q2FZ26   0 0 -1.27278 0.943444
Q2FXJ3   0 0 -1.27278 0.943444
Q2G231   0 0 -1.27278 0.943444
Q2G2N0   0 0 -1.27278 0.943444
Q2G2I2   0 0 -1.27278 0.943444
Q2FYU3   0 0 -1.27278 0.943444
Q2FWY5   0 0 -1.27278 0.943444
Q2G2E3   0 0 -1.27278 0.943444
Q2FV09   0 0 -1.27278 0.943444
Q2FX72   0 0 -1.27278 0.943444
Q2FWA3   0 0 -1.27278 0.943444
Q2FWF2   0 0 -1.27278 0.943444
Q2G0E4   0 0 -1.27278 0.943444
Q2G251   0 0 -1.27278 0.943444
P0C818   0 0 -1.27278 0.943444
Q2FXQ2   0 0 -1.27278 0.943444
Q2FXD4   0 0 -1.27278 0.943444
Q2G014   0 0 -1.27278 0.943444
Q2FWI9   0 0 -1.27278 0.943444
Q2FX79   0 0 -1.27278 0.943444
Q2FVP7   0 0 -1.27278 0.943444
Q2FZN4   0 0 -1.27278 0.943444
Q2FWU6   0 0 -1.27278 0.943444
Q2G2Y1   0 0 -1.27278 0.943444
Q2FYF6   0 0 -1.27278 0.943444
Q2FXK0   0 0 -1.27278 0.943444
Q2FVI9   0 0 -1.27278 0.943444
Q2G246   0 0 -1.27278 0.943444
Q2G053   0 0 -1.27278 0.943444
Q2FWK8   0 0 -1.27278 0.943444
Q2FXL8   0 0 -1.27278 0.943444
Q2G0Q4   0 0 -1.27278 0.943444
Q2FVB7   0 0 -1.27278 0.943444
Q2FYD6   0 0 -1.27278 0.943444
Q2FXK9   0 0 -1.27278 0.943444
Q2FV78   0 0 -1.27278 0.943444
Q2FXG4   0 0 -1.27278 0.943444
Q2G0C8   0 0 -1.27278 0.943444
Q2FWU9   0 0 -1.27278 0.943444
Q2FUX2   0 0 -1.27278 0.943444
Q2FYI8   0 0 -1.27278 0.943444
Q2FXA1   0 0 -1.27278 0.943444
Q2FV49   0 0 -1.27278 0.943444
Q2G1S0   0 0 -1.27278 0.943444
Q2G0G0   0 0 -1.27278 0.943444
P0C805   0 0 -1.27278 0.943444
Q2FWV9   0 0 -1.27278 0.943444
Q2G152   0 0 -1.27278 0.943444
Q2FX48   0 0 -1.27278 0.943444
Q2FXS5   0 0 -1.27278 0.943444
Q2FWL4   0 0 -1.27278 0.943444
P0C7Y1   0 0 -1.27278 0.943444
Q2FXA2   0 0 -1.27278 0.943444
Q2FY96   0 0 -1.27278 0.943444
Q2FVJ3   0 0 -1.27278 0.943444
Q2FZ24   0 0 -1.27278 0.943444
Q2G1X4   0 0 -1.27278 0.943444
Q2FYM6   0 0 -1.27278 0.943444
Q2FWX6   0 0 -1.27278 0.943444
Q2G1D2   0 0 -1.27278 0.943444
Q2FWC0   0 0 -1.27278 0.943444
Q2FZG7   0 0 -1.27278 0.943444
Q2G2P1   0 0 -1.27278 0.943444
Q2G1M4   0 0 -1.27278 0.943444
Q2FX29   0 0 -1.27278 0.943444
Q2FUZ3   0 0 -1.27278 0.943444
Q2FVZ9   0 0 -1.27278 0.943444
Q2G2N3   0 0 -1.27278 0.943444
Q2G237   0 0 -1.27278 0.943444
Q2FXN5   0 0 -1.27278 0.943444
Q2FYP7   0 0 -1.27278 0.943444
Q2FWC8   0 0 -1.27278 0.943444
Q2G209   0 0 -1.27278 0.943444
Q2FXX7   0 0 -1.27278 0.943444
Q2FV05   0 0 -1.27278 0.943444
Q2FWM8   0 0 -1.27278 0.943444
Q2FV00   0 0 -1.27278 0.943444
Q2FZF2   0 0 -1.27278 0.943444
Q2FV80   0 0 -1.27278 0.943444
Q2FZZ7   0 0 -1.27278 0.943444
Q2FWH8   0 0 -1.27278 0.943444
Q2FVS5   0 0 -1.27278 0.943444
Q2FWY0   0 0 -1.27278 0.943444
Q2FZM3   0 0 -1.27278 0.943444
Q2FZW8   0 0 -1.27278 0.943444
Q2FVY7   0 0 -1.27278 0.943444
Q2FXJ1   0 0 -1.27278 0.943444
Q2G0T7   0 0 -1.27278 0.943444
Q2FW40   0 0 -1.27278 0.943444
Q2FYU9   0 0 -1.27278 0.943444
Q2FUR0   0 0 -1.27278 0.943444
Q2G215   0 0 -1.27278 0.943444
Q2G169   0 0 -1.27278 0.943444
Q2G034   0 0 -1.27278 0.943444
Q2FUV8   0 0 -1.27278 0.943444
Q2FW44   1 0.285714 -1.27278 0.943444
Q2FYJ8   0 0 -1.27278 0.943444
Q2FVR6   1 0.285714 -1.27278 0.943444
Q2G183   0 0 -1.27278 0.943444
Q2G0S1   0 0 -1.27278 0.943444
Q2FX83   0 0 -1.27278 0.943444
Q2FYF7   0 0 -1.27278 0.943444
Q2G166   2 0.571429 -1.27278 0.943444
Q2FX20   0 0 -1.27278 0.943444
Q2G020   2 0.571429 -1.27278 0.943444
Q2FVC0   0 0 -1.27278 0.943444
Q2FVD1   0 0 -1.27278 0.943444
Q2FWH1   0 0 -1.27278 0.943444
Q2FYX2   0 0 -1.27278 0.943444
Q2FZB5   0 0 -1.27278 0.943444
Q2G0G8   1 0.285714 -1.27278 0.943444
P0A0I4   0 0 -1.27278 0.943444
Q2G2C6   0 0 -1.27278 0.943444
Q2FVB1   2 0.571429 -1.27278 0.943444
Q2FYN1   2 0.571429 -1.27278 0.943444
Q2FV79   1 0.285714 -1.27278 0.943444
Q2FVU9   1 0.285714 -1.27278 0.943444
Q2G0W5   1 0.285714 -1.27278 0.943444
Q2FW60   1 0.285714 -1.27278 0.943444
Q2G269   1 0.285714 -1.27278 0.943444
Q2FZS1   2 0.571429 -1.27278 0.943444
Q2G1Y3   2 0.571429 -1.27278 0.943444
Q2FWA4   2 0.571429 -1.27278 0.943444
Q2G0C0   0 0 -1.27278 0.943444
Q2G2J6   0 0 -1.27278 0.943444
Q2G1R2   2 0.571429 -1.27278 0.943444
Q2FXY8   1 0.285714 -1.27278 0.943444
Q2FYL2   2 0.571429 -1.27278 0.943444
Q2FYS3   0 0 -1.27278 0.943444
Q2FXS0   0 0 -1.27278 0.943444
Q2FWA7   0 0 -1.27278 0.943444
Q2FWV8   0 0 -1.27278 0.943444
Q2G279   2 0.571429 -1.27278 0.943444
Q2FYB5   0 0 -1.27278 0.943444
Q2G175   0 0 -1.27278 0.943444
Q2FZ07   2 0.571429 -1.27278 0.943444
Q2FVG7   0 0 -1.27278 0.943444
Q2G2P3   2 0.571429 -1.27278 0.943444
Q2FZA3   2 0.571429 -1.27278 0.943444
Q2FYE1   2 0.571429 -1.27278 0.943444
Q2G2F8   0 0 -1.27278 0.943444
Q2FWS8   0 0 -1.27278 0.943444
Q2FXD8   2 0.571429 -1.27278 0.943444
Q2FX46   1 0.285714 -1.27278 0.943444
Q2FYB4   1 0.285714 -1.27278 0.943444
Q2FYC0   0 0 -1.27278 0.943444
Q2FUY5   0 0 -1.27278 0.943444
Q2FYF2   0 0 -1.27278 0.943444
Q2G0R4   0 0 -1.27278 0.943444
Q2G1L1   1 0.285714 -1.27278 0.943444
Q2FYB0   0 0 -1.27278 0.943444
Q2FWW5   1 0.285714 -1.27278 0.943444
Q2FX04   1 0.285714 -1.27278 0.943444
Q2FV33   1 0.285714 -1.27278 0.943444
Q2FUX6   2 0.571429 -1.27278 0.943444
Q2FVP5   0 0 -1.27278 0.943444
Q2G0W7   1 0.285714 -1.27278 0.943444
Q2FXV1   1 0.285714 -1.27278 0.943444
Q2G096   1 0.285714 -1.27278 0.943444
Q2FV68   1 0.285714 -1.27278 0.943444
Q2FVY6   1 0.285714 -1.27278 0.943444
Q2FYY0   0 0 -1.27278 0.943444
Q2G005   0 0 -1.27278 0.943444
Q2G2B4   1 0.285714 -1.27278 0.943444
Q2FVZ7   1 0.285714 -1.27278 0.943444
Q2FW55   1 0.285714 -1.27278 0.943444
Q2FV92   0 0 -1.27278 0.943444
Q2FYV9   2 0.571429 -1.27278 0.943444
Q2FW74   0 0 -1.27278 0.943444
Q2FVK9   1 0.285714 -1.27278 0.943444
Q2FZA4   1 0.285714 -1.27278 0.943444
Q2FV25   0 0 -1.27278 0.943444
Q2FYG8   1 0.285714 -1.27278 0.943444
Q2G216   0 0 -1.27278 0.943444
Q2FZ69   2 0.571429 -1.27278 0.943444
Q2FV97   1 0.285714 -1.27278 0.943444
Q2FZ95   0 0 -1.27278 0.943444
Q2FZN8   1 0.285714 -1.27278 0.943444
Q2FZG2   1 0.285714 -1.27278 0.943444
Q2G259   1 0.285714 -1.27278 0.943444
Q2FYB6   0 0 -1.27278 0.943444
Q2FZD1   0 0 -1.27278 0.943444
Q2FYT6   2 0.571429 -1.27278 0.943444
Q2G0Y2   2 0.571429 -1.27278 0.943444
Q2FWZ1   1 0.285714 -1.27278 0.943444
Q2FVC8   1 0.285714 -1.27278 0.943444
Q2G2H1   1 0.285714 -1.27278 0.943444
Q2FY47   1 0.285714 -1.27278 0.943444
Q2FX78   0 0 -1.27278 0.943444
Q2FX47   0 0 -1.27278 0.943444
Q2FZA7   1 0.285714 -1.27278 0.943444
Q2FV32   1 0.285714 -1.27278 0.943444
Q2FYE6   0 0 -1.27278 0.943444
Q2FZ41   0 0 -1.27278 0.943444
Q2FYG3   0 0 -1.27278 0.943444
Q2FX01   2 0.571429 -1.27278 0.943444
Q2FXU6   0 0 -1.27278 0.943444
Q2FYL7   1 0.285714 -1.27278 0.943444
Q2FWQ3   1 0.285714 -1.27278 0.943444
Q2FZY9   0 0 -1.27278 0.943444
Q2FV50   0 0 -1.27278 0.943444
Q2FUY7   0 0 -1.27278 0.943444
Q2FXP6   1 0.285714 -1.27278 0.943444
Q2G1S9   1 0.285714 -1.27278 0.943444
Q2FX18   1 0.285714 -1.27278 0.943444
Q2FYU0   0 0 -1.27278 0.943444
Q2FXZ7   4 1 0.903563 0.161558
Q2G051   2 0.5 -1.27278 0.943444
Q2FWS3   4 1 0.903563 0.161558
Q2FW14   2 0.5 -1.27278 0.943444
Q2FYD7   1 0.25 -1.27278 0.943444
Q9RQP8   1 0.25 -1.27278 0.943444
Q2FZK2   3 0.75 -1.27278 0.943444
Q2FWI7   0 0 -1.27278 0.943444
Q2G182   0 0 -1.27278 0.943444
Q2FYT7   1 0.25 -1.27278 0.943444
Q2FV46   1 0.25 -1.27278 0.943444
Q2FY58   1 0.25 -1.27278 0.943444
Q2FX06   0 0 -1.27278 0.943444
Q2FZH0   4 1 0.903563 0.161558
Q2FUZ4   2 0.5 -1.27278 0.943444
Q2G102   1 0.25 -1.27278 0.943444
Q2G1R8   2 0.5 -1.27278 0.943444
Q2G2J1   4 1 0.903563 0.161558
Q2FX71   3 0.75 -1.27278 0.943444
Q2FUZ5   5 1.25 0.903563 0.161558
Q2FYP5   0 0 -1.27278 0.943444
Q2G048   0 0 -1.27278 0.943444
Q2FUQ0   1 0.25 -1.27278 0.943444
Q2FWS7   2 0.5 -1.27278 0.943444
Q2FV65   0 0 -1.27278 0.943444
Q2G125   1 0.25 -1.27278 0.943444
Q2FYT2   2 0.5 -1.27278 0.943444
Q2FVH7   0 0 -1.27278 0.943444
Q2G127   1 0.25 -1.27278 0.943444
Q2FYI5   1 0.25 -1.27278 0.943444
Q2FYX4   2 0.5 -1.27278 0.943444
Q2G0M3   2 0.5 -1.27278 0.943444
Q2FW87   3 0.75 -1.27278 0.943444
Q2G211   0 0 -1.27278 0.943444
Q2FXR5   2 0.5 -1.27278 0.943444
Q2FWR5   2 0.5 -1.27278 0.943444
Q2FYD5   3 0.75 -1.27278 0.943444
Q2FY94   2 0.5 -1.27278 0.943444
Q2G2W8   1 0.25 -1.27278 0.943444
Q2FZL9   2 0.5 -1.27278 0.943444
Q2FYT9   1 0.25 -1.27278 0.943444
Q2FX44   3 0.75 -1.27278 0.943444
Q2FXB2   0 0 -1.27278 0.943444
Q2FVF6   2 0.5 -1.27278 0.943444
Q2G2F6   1 0.25 -1.27278 0.943444
Q2G2C3   3 0.75 -1.27278 0.943444
Q2FYA5   1 0.25 -1.27278 0.943444
Q2FYB1   2 0.5 -1.27278 0.943444
Q2G011   2 0.5 -1.27278 0.943444
Q2FV29   0 0 -1.27278 0.943444
Q2FVW1   1 0.25 -1.27278 0.943444
Q2FYA4   3 0.75 -1.27278 0.943444
Q2FY26   2 0.5 -1.27278 0.943444
Q2FXC1   2 0.5 -1.27278 0.943444
Q2G2T0   3 0.75 -1.27278 0.943444
Q2FY62   1 0.25 -1.27278 0.943444
Q2G2K4   0 0 -1.27278 0.943444
Q2FW65   1 0.25 -1.27278 0.943444
Q2FY05   2 0.5 -1.27278 0.943444
Q2FV96   1 0.25 -1.27278 0.943444
Q2G1S7   0 0 -1.27278 0.943444
Q2FWS9   2 0.5 -1.27278 0.943444
Q2G180   1 0.25 -1.27278 0.943444
Q2G0L6   3 0.75 -1.27278 0.943444
Q2G189   1 0.25 -1.27278 0.943444
Q2FYD9   0 0 -1.27278 0.943444
Q2FWM6   0 0 -1.27278 0.943444
Q2FXA6   1 0.25 -1.27278 0.943444
Q2G0U8   4 1 0.903563 0.161558
Q2FXD9   0 0 -1.27278 0.943444
Q2FWF9   0 0 -1.27278 0.943444
Q2FXS3   3 0.75 -1.27278 0.943444
Q2FXX6   1 0.25 -1.27278 0.943444
Q2FWU2   2 0.5 -1.27278 0.943444
Q2FXD5   3 0.75 -1.27278 0.943444
Q2FZK8   2 0.5 -1.27278 0.943444
Q2FV15   2 0.5 -1.27278 0.943444
Q2FZZ5   2 0.5 -1.27278 0.943444
Q2FW48   2 0.5 -1.27278 0.943444
Q2FYB3   2 0.5 -1.27278 0.943444
Q2FWT5   3 0.75 -1.27278 0.943444
Q2FVH4   0 0 -1.27278 0.943444
Q2FWP4   2 0.5 -1.27278 0.943444
Q2FYX9   3 0.75 -1.27278 0.943444
Q2G1U7   1 0.25 -1.27278 0.943444
Q2FXY6   1 0.25 -1.27278 0.943444
Q2FYT1   2 0.5 -1.27278 0.943444
Q2G244   3 0.75 -1.27278 0.943444
Q2FX30   0 0 -1.27278 0.943444
Q2FVZ3   1 0.25 -1.27278 0.943444
Q2FWP5   2 0.5 -1.27278 0.943444
Q2FX41   4 1 0.903563 0.161558
Q2G2R5   1 0.25 -1.27278 0.943444
Q2G2S3   5 1.11111 0.903563 0.161558
Q2G004   1 0.222222 -1.27278 0.943444
Q2FWV1   3 0.666667 -1.27278 0.943444
Q2G003   4 0.888889 -1.27278 0.943444
Q2FZV3   1 0.222222 -1.27278 0.943444
Q2G026   1 0.222222 -1.27278 0.943444
Q2FXG7   0 0 -1.27278 0.943444
Q2FYL8   1 0.222222 -1.27278 0.943444
Q2FZB6   0 0 -1.27278 0.943444
Q2FZE4   2 0.444444 -1.27278 0.943444
Q2FX11   1 0.222222 -1.27278 0.943444
Q2G0Y3   2 0.444444 -1.27278 0.943444
Q2FZW7   0 0 -1.27278 0.943444
Q2FX21   2 0.444444 -1.27278 0.943444
Q2G092   2 0.444444 -1.27278 0.943444
Q2FZB7   1 0.222222 -1.27278 0.943444
Q2G0J9   2 0.444444 -1.27278 0.943444
Q2G1X2   1 0.222222 -1.27278 0.943444
Q2FZD6   3 0.666667 -1.27278 0.943444
Q2FW67   1 0.222222 -1.27278 0.943444
Q2G111   3 0.666667 -1.27278 0.943444
Q2G2Y4   2 0.444444 -1.27278 0.943444
Q2FY38   0 0 -1.27278 0.943444
Q2FWJ0   5 1.11111 0.903563 0.161558
Q2G2T5   4 0.888889 -1.27278 0.943444
Q2FVG6   2 0.444444 -1.27278 0.943444
Q2G1V8   2 0.444444 -1.27278 0.943444
Q2G1L0   1 0.222222 -1.27278 0.943444
Q2FXD6   4 0.888889 -1.27278 0.943444
P0C948   1 0.222222 -1.27278 0.943444
Q2G1M2   2 0.444444 -1.27278 0.943444
Q2FVW8   1 0.222222 -1.27278 0.943444
Q2FX24   2 0.444444 -1.27278 0.943444
Q2FWS4   2 0.444444 -1.27278 0.943444
Q2FYQ3   2 0.444444 -1.27278 0.943444
Q2G254   4 0.888889 -1.27278 0.943444
Q2FWB4   1 0.222222 -1.27278 0.943444
Q2FUP8   3 0.666667 -1.27278 0.943444
Q2FZC2   2 0.444444 -1.27278 0.943444
Q2FYE4   2 0.444444 -1.27278 0.943444
Q2FWS2   0 0 -1.27278 0.943444
Q2FY03   1 0.222222 -1.27278 0.943444
Q2FVS6   2 0.444444 -1.27278 0.943444
Q2FXV2   0 0 -1.27278 0.943444
Q2G2L6   1 0.222222 -1.27278 0.943444
Q2G2I5   2 0.444444 -1.27278 0.943444
Q2FYA2   2 0.444444 -1.27278 0.943444
Q2FWV7   1 0.222222 -1.27278 0.943444
Q2FXE7   2 0.444444 -1.27278 0.943444
Q2G0J6   1 0.222222 -1.27278 0.943444
Q2FUU4   2 0.444444 -1.27278 0.943444
Q2FVJ4   3 0.666667 -1.27278 0.943444
Q2FZM9   1 0.222222 -1.27278 0.943444
Q2FZ51   3 0.666667 -1.27278 0.943444
Q2FY22   2 0.444444 -1.27278 0.943444
Q2G2Q1   5 1.11111 0.903563 0.161558
Q2G109   5 1.11111 0.903563 0.161558
Q2G1D6   5 1.11111 0.903563 0.161558
Q2FVC9   1 0.222222 -1.27278 0.943444
Q2G2R6   2 0.444444 -1.27278 0.943444
Q2FZ85   1 0.222222 -1.27278 0.943444
Q2FVK4   2 0.444444 -1.27278 0.943444
Q2G1V9   2 0.444444 -1.27278 0.943444
Q2G2H6   1 0.222222 -1.27278 0.943444
Q2FWS6   2 0.444444 -1.27278 0.943444
Q2FZW4   3 0.666667 -1.27278 0.943444
Q2G1M3   3 0.666667 -1.27278 0.943444
Q2G1M0   2 0.444444 -1.27278 0.943444
Q2G1Y9   3 0.666667 -1.27278 0.943444
Q2FX45   2 0.444444 -1.27278 0.943444
Q2FWP8   4 0.888889 -1.27278 0.943444
Q2FYP4   2 0.444444 -1.27278 0.943444
Q2FYL1   4 0.888889 -1.27278 0.943444
Q2G1L4   5 1.11111 0.903563 0.161558
Q2FUQ7   4 0.888889 -1.27278 0.943444
Q2G247   0 0 -1.27278 0.943444
Q2FVV0   3 0.666667 -1.27278 0.943444
Q2FYU6   2 0.444444 -1.27278 0.943444
Q2G2N6   2 0.444444 -1.27278 0.943444
Q2FXC9   3 0.666667 -1.27278 0.943444
Q2FX42   2 0.444444 -1.27278 0.943444
Q2FX26   3 0.666667 -1.27278 0.943444
Q2FWF3   1 0.222222 -1.27278 0.943444
Q2FZY1   1 0.222222 -1.27278 0.943444
Q2FW15   2 0.4 -1.27278 0.943444
P0A0G2   3 0.6 -1.27278 0.943444
Q2G2G5   1 0.2 -1.27278 0.943444
Q2FY39   2 0.4 -1.27278 0.943444
Q2G0B5   0 0 -1.27278 0.943444
Q2FZI1   2 0.4 -1.27278 0.943444
Q2FUQ6   5 1 0.903563 0.161558
Q2FVR5   3 0.6 -1.27278 0.943444
Q2G2W6   3 0.6 -1.27278 0.943444
Q2FZR8   3 0.6 -1.27278 0.943444
Q2FVY8   2 0.4 -1.27278 0.943444
Q2FZ60   2 0.4 -1.27278 0.943444
Q2FV82   4 0.8 -1.27278 0.943444
Q2FX23   3 0.6 -1.27278 0.943444
Q2G1G3   2 0.4 -1.27278 0.943444
P68805   1 0.2 -1.27278 0.943444
Q2FVL0   2 0.4 -1.27278 0.943444
Q2G2J0   2 0.4 -1.27278 0.943444
Q2FZF1   2 0.4 -1.27278 0.943444
Q2FXU9   3 0.6 -1.27278 0.943444
Q2G1A2   2 0.4 -1.27278 0.943444
Q2G1C3   4 0.8 -1.27278 0.943444
Q2G1D4   1 0.2 -1.27278 0.943444
Q2G0A8   3 0.6 -1.27278 0.943444
Q2FVC7   1 0.2 -1.27278 0.943444
Q2G133   5 1 0.903563 0.161558
Q2FY86   2 0.4 -1.27278 0.943444
Q2FX92   3 0.6 -1.27278 0.943444
Q2FW47   1 0.2 -1.27278 0.943444
Q2G1T9   1 0.2 -1.27278 0.943444
Q2FVU8   4 0.8 -1.27278 0.943444
Q2FVD7   2 0.4 -1.27278 0.943444
Q2FX55   2 0.4 -1.27278 0.943444
Q2FVD3   2 0.4 -1.27278 0.943444
Q2G2B5   1 0.2 -1.27278 0.943444
Q2FWV6   1 0.2 -1.27278 0.943444
Q2FW29   2 0.4 -1.27278 0.943444
Q2G0W6   1 0.2 -1.27278 0.943444
Q2FVD2   4 0.8 -1.27278 0.943444
Q2FWR8   2 0.4 -1.27278 0.943444
Q2FXA0   3 0.6 -1.27278 0.943444
Q2FZB4   3 0.6 -1.27278 0.943444
Q2FX37   2 0.4 -1.27278 0.943444
Q2FX13   1 0.2 -1.27278 0.943444
Q2FWD8   2 0.4 -1.27278 0.943444
Q2G108   4 0.8 -1.27278 0.943444
Q2G2V4   1 0.2 -1.27278 0.943444
Q2FZW2   4 0.8 -1.27278 0.943444
Q2FYY4   3 0.6 -1.27278 0.943444
Q2FYB8   2 0.4 -1.27278 0.943444
Q2FWC2   2 0.4 -1.27278 0.943444
Q2FYE8   4 0.8 -1.27278 0.943444
Q2FXK5   2 0.4 -1.27278 0.943444
Q2FWT0   4 0.8 -1.27278 0.943444
Q2FW19   1 0.2 -1.27278 0.943444
Q2G100   3 0.6 -1.27278 0.943444
Q2FYY3   3 0.6 -1.27278 0.943444
Q2FZ01   3 0.6 -1.27278 0.943444
Q2FYY1   3 0.6 -1.27278 0.943444
Q2G103   4 0.8 -1.27278 0.943444
Q2FV12   4 0.8 -1.27278 0.943444
Q2FWQ1   3 0.6 -1.27278 0.943444
Q2FYY5   4 0.8 -1.27278 0.943444
Q2G207   5 1 0.903563 0.161558
Q2G1Y8   2 0.4 -1.27278 0.943444
Q2FWZ8   3 0.6 -1.27278 0.943444
Q2G0Z8   3 0.6 -1.27278 0.943444
Q2G2F7   2 0.4 -1.27278 0.943444
Q2FYH9   2 0.4 -1.27278 0.943444
Q2FWB7   2 0.4 -1.27278 0.943444
Q2FYN2   2 0.363636 -1.27278 0.943444
Q2FVQ6   4 0.727273 -1.27278 0.943444
Q2FWX3   2 0.363636 -1.27278 0.943444
Q2G187   1 0.181818 -1.27278 0.943444
Q2FW05   2 0.363636 -1.27278 0.943444
Q2FYC3   5 0.909091 -1.27278 0.943444
Q2FZJ2   2 0.363636 -1.27278 0.943444
Q2G0D6   2 0.363636 -1.27278 0.943444
Q2FWP7   2 0.363636 -1.27278 0.943444
Q2FX31   3 0.545455 -1.27278 0.943444
Q2FVZ6   2 0.363636 -1.27278 0.943444
Q2G2A2   4 0.727273 -1.27278 0.943444
Q2FWQ8   2 0.363636 -1.27278 0.943444
Q2FVM9   5 0.909091 -1.27278 0.943444
Q2FYD1   2 0.363636 -1.27278 0.943444
Q2FYN3   5 0.909091 -1.27278 0.943444
Q2FYI3   3 0.545455 -1.27278 0.943444
Q2G022   2 0.363636 -1.27278 0.943444
Q2G1Q3   2 0.363636 -1.27278 0.943444
Q2FX58   3 0.545455 -1.27278 0.943444
Q2G2V1   2 0.363636 -1.27278 0.943444
Q2FVV5   5 0.909091 -1.27278 0.943444
Q2FZC0   4 0.727273 -1.27278 0.943444
Q2FV63   4 0.727273 -1.27278 0.943444
Q2FWG9   2 0.363636 -1.27278 0.943444
Q2FZA5   3 0.545455 -1.27278 0.943444
Q2FX60   4 0.727273 -1.27278 0.943444
Q2G2I8   2 0.363636 -1.27278 0.943444
Q2G2Y5   2 0.363636 -1.27278 0.943444
Q2G2Y2   3 0.545455 -1.27278 0.943444
Q2FWA6   2 0.363636 -1.27278 0.943444
Q2FWL8   3 0.545455 -1.27278 0.943444
Q2FY95   5 0.909091 -1.27278 0.943444
Q2FYC5   5 0.909091 -1.27278 0.943444
Q2FV43   3 0.545455 -1.27278 0.943444
Q2FVU0   3 0.545455 -1.27278 0.943444
Q2FZG5   2 0.363636 -1.27278 0.943444
Q2G2H9   3 0.545455 -1.27278 0.943444
Q2G1D1   2 0.363636 -1.27278 0.943444
Q2FWU7   2 0.363636 -1.27278 0.943444
P60647   4 0.727273 -1.27278 0.943444
Q2FUR7   1 0.181818 -1.27278 0.943444
Q2FWQ2   2 0.363636 -1.27278 0.943444
Q2G2M4   4 0.727273 -1.27278 0.943444
Q2G104   3 0.545455 -1.27278 0.943444
Q2FX76   3 0.545455 -1.27278 0.943444
Q2G2Q4   3 0.545455 -1.27278 0.943444
Q2FXQ1   2 0.363636 -1.27278 0.943444
Q2FX80   3 0.545455 -1.27278 0.943444
Q2FZN6   2 0.363636 -1.27278 0.943444
Q2G009   2 0.363636 -1.27278 0.943444
Q2G021   4 0.727273 -1.27278 0.943444
Q2FWH0   4 0.727273 -1.27278 0.943444
Q2FXQ0   3 0.545455 -1.27278 0.943444
Q2FX64   2 0.363636 -1.27278 0.943444
Q2FY98   2 0.363636 -1.27278 0.943444
Q2FWK5   4 0.727273 -1.27278 0.943444
Q2FYK1   4 0.727273 -1.27278 0.943444
Q2FXF0   4 0.727273 -1.27278 0.943444
Q2FY70   3 0.545455 -1.27278 0.943444
Q2G114   6 1.09091 0.903563 0.161558
Q2FX38   3 0.545455 -1.27278 0.943444
Q2FUP9   2 0.363636 -1.27278 0.943444
Q2FVV3   6 1.09091 0.903563 0.161558
Q2G113   4 0.727273 -1.27278 0.943444
Q2FWB2   2 0.363636 -1.27278 0.943444
Q2FWT6   4 0.727273 -1.27278 0.943444
Q2FW28   2 0.363636 -1.27278 0.943444
Q2FUQ9   2 0.363636 -1.27278 0.943444
Q2FY00   2 0.363636 -1.27278 0.943444
Q2G040   2 0.363636 -1.27278 0.943444
Q2FX35   2 0.363636 -1.27278 0.943444
Q2FYW9   2 0.333333 -1.27278 0.943444
Q2G2N8   4 0.666667 -1.27278 0.943444
Q2G1V7   5 0.833333 -1.27278 0.943444
Q2G0C3   5 0.833333 -1.27278 0.943444
Q2FVW0   2 0.333333 -1.27278 0.943444
Q2FUS4   6 1 0.903563 0.161558
Q2FVP6   2 0.333333 -1.27278 0.943444
Q2FZK1   3 0.5 -1.27278 0.943444
Q2FXY2   5 0.833333 -1.27278 0.943444
Q2FYX3   4 0.666667 -1.27278 0.943444
Q2FZ86   3 0.5 -1.27278 0.943444
Q2FUV7   1 0.166667 -1.27278 0.943444
Q2FX70   2 0.333333 -1.27278 0.943444
Q2G1Y1   4 0.666667 -1.27278 0.943444
Q2FVT9   4 0.666667 -1.27278 0.943444
Q2G2K3   4 0.666667 -1.27278 0.943444
P72358   3 0.5 -1.27278 0.943444
Q2G192   4 0.666667 -1.27278 0.943444
Q2FYX6   2 0.333333 -1.27278 0.943444
Q2FXW0   3 0.5 -1.27278 0.943444
Q2G202   5 0.833333 -1.27278 0.943444
Q2FYW7   2 0.333333 -1.27278 0.943444
Q2G2M0   2 0.333333 -1.27278 0.943444
Q2FXT7   2 0.333333 -1.27278 0.943444
Q2FX59   2 0.333333 -1.27278 0.943444
Q2G0X2   3 0.5 -1.27278 0.943444
Q2FWR6   2 0.333333 -1.27278 0.943444
Q2FW22   2 0.333333 -1.27278 0.943444
Q2FZH4   4 0.666667 -1.27278 0.943444
Q2FYZ1   2 0.333333 -1.27278 0.943444
Q2G2W7   3 0.5 -1.27278 0.943444
Q2G2I4   4 0.666667 -1.27278 0.943444
Q2FZP5   4 0.666667 -1.27278 0.943444
Q2FWQ7   3 0.5 -1.27278 0.943444
Q2G1W9   2 0.333333 -1.27278 0.943444
Q2FWF7   2 0.333333 -1.27278 0.943444
Q2FYM9   4 0.666667 -1.27278 0.943444
Q2FXV0   4 0.666667 -1.27278 0.943444
Q2FWW2   3 0.5 -1.27278 0.943444
Q2FVS2   2 0.333333 -1.27278 0.943444
Q2G007   7 1.16667 0.903563 0.161558
Q2FYA7   2 0.333333 -1.27278 0.943444
Q2G0K0   3 0.5 -1.27278 0.943444
Q2FXS9   4 0.666667 -1.27278 0.943444
Q2G249   2 0.333333 -1.27278 0.943444
Q2G008   2 0.333333 -1.27278 0.943444
Q2FZD5   3 0.5 -1.27278 0.943444
Q2FZG0   3 0.5 -1.27278 0.943444
Q2FX28   4 0.666667 -1.27278 0.943444
Q2FXI4   2 0.333333 -1.27278 0.943444
Q2G176   4 0.666667 -1.27278 0.943444
Q2G116   2 0.333333 -1.27278 0.943444
Q2FXF2   4 0.666667 -1.27278 0.943444
Q2G260   4 0.666667 -1.27278 0.943444
Q2G213   2 0.333333 -1.27278 0.943444
Q2G173   3 0.5 -1.27278 0.943444
Q2FV71   4 0.666667 -1.27278 0.943444
Q2FWY8   3 0.5 -1.27278 0.943444
Q2FWN3   2 0.333333 -1.27278 0.943444
Q2FYD4   3 0.5 -1.27278 0.943444
Q2FVQ2   3 0.5 -1.27278 0.943444
Q2FVK0   6 1 0.903563 0.161558
Q2G285   3 0.5 -1.27278 0.943444
Q2FZH6   6 1 0.903563 0.161558
Q2FZX1   3 0.5 -1.27278 0.943444
Q2FZ83   1 0.166667 -1.27278 0.943444
Q2G0S9   3 0.5 -1.27278 0.943444
Q2FZH7   4 0.666667 -1.27278 0.943444
Q2FZT3   4 0.666667 -1.27278 0.943444
Q2FX57   3 0.461538 -1.27278 0.943444
Q2G0B9   4 0.615385 -1.27278 0.943444
Q2FY28   4 0.615385 -1.27278 0.943444
Q2G0R5   3 0.461538 -1.27278 0.943444
Q2FZG8   2 0.307692 -1.27278 0.943444
Q2G1X1   2 0.307692 -1.27278 0.943444
Q2FX93   4 0.615385 -1.27278 0.943444
Q2FYU5   4 0.615385 -1.27278 0.943444
Q2FWR9   3 0.461538 -1.27278 0.943444
Q2FWS0   4 0.615385 -1.27278 0.943444
Q2G0P4   3 0.461538 -1.27278 0.943444
Q2FX50   5 0.769231 -1.27278 0.943444
Q2FZV0   3 0.461538 -1.27278 0.943444
Q2G0S5   2 0.307692 -1.27278 0.943444
Q2FY25   2 0.307692 -1.27278 0.943444
Q2FXG6   5 0.769231 -1.27278 0.943444
Q2FZJ7   2 0.307692 -1.27278 0.943444
Q2G0U7   2 0.307692 -1.27278 0.943444
Q2FZV2   5 0.769231 -1.27278 0.943444
Q2FWT8   4 0.615385 -1.27278 0.943444
Q2G0D1   5 0.769231 -1.27278 0.943444
Q2FVW5   4 0.615385 -1.27278 0.943444
Q2FY97   5 0.769231 -1.27278 0.943444
Q2FXF3   3 0.461538 -1.27278 0.943444
Q2G063   4 0.615385 -1.27278 0.943444
Q2G0U5   5 0.769231 -1.27278 0.943444
Q2G2B1   5 0.769231 -1.27278 0.943444
Q2FVE3   5 0.769231 -1.27278 0.943444
Q2FZW1   6 0.923077 -1.27278 0.943444
Q2FYK2   4 0.615385 -1.27278 0.943444
Q2FXW2   2 0.307692 -1.27278 0.943444
Q9F0R1   5 0.769231 -1.27278 0.943444
Q2FZG3   4 0.615385 -1.27278 0.943444
Q2G2K0   4 0.615385 -1.27278 0.943444
Q2FVN4   2 0.307692 -1.27278 0.943444
Q2FYV0   2 0.307692 -1.27278 0.943444
Q2G0A5   3 0.461538 -1.27278 0.943444
Q2FZ03   4 0.615385 -1.27278 0.943444
Q2G1I8   2 0.307692 -1.27278 0.943444
Q2FYX8   3 0.461538 -1.27278 0.943444
Q2FV18   4 0.615385 -1.27278 0.943444
Q2FYI7   2 0.307692 -1.27278 0.943444
Q2G0K1   2 0.307692 -1.27278 0.943444
Q2G2U9   5 0.769231 -1.27278 0.943444
Q2FW31   2 0.307692 -1.27278 0.943444
Q2FVB5   6 0.923077 -1.27278 0.943444
Q2FVI8   5 0.769231 -1.27278 0.943444
Q2FZT0   3 0.461538 -1.27278 0.943444
P48860   6 0.923077 -1.27278 0.943444
Q2FYC1   3 0.461538 -1.27278 0.943444
Q2G286   3 0.461538 -1.27278 0.943444
Q2FXD3   2 0.307692 -1.27278 0.943444
Q2G027   2 0.307692 -1.27278 0.943444
Q2G0T4   3 0.461538 -1.27278 0.943444
Q2FZJ5   2 0.307692 -1.27278 0.943444
Q2FW10   2 0.307692 -1.27278 0.943444
Q2FY91   3 0.461538 -1.27278 0.943444
Q2FVP0   4 0.615385 -1.27278 0.943444
P60070   4 0.615385 -1.27278 0.943444
Q2FWU1   3 0.461538 -1.27278 0.943444
Q2FYA3   4 0.615385 -1.27278 0.943444
Q2G0V8   5 0.769231 -1.27278 0.943444
Q2G0Z2   5 0.769231 -1.27278 0.943444
Q2FZ47   3 0.461538 -1.27278 0.943444
Q2G0V9   3 0.461538 -1.27278 0.943444
Q2FZE2   6 0.923077 -1.27278 0.943444
Q2FWB0   5 0.769231 -1.27278 0.943444
Q2G1J1   3 0.461538 -1.27278 0.943444
Q2FYQ1   2 0.307692 -1.27278 0.943444
Q2FZ45   4 0.615385 -1.27278 0.943444
Q2FYW5   4 0.615385 -1.27278 0.943444
Q2G1A0   5 0.769231 -1.27278 0.943444
Q2FZB9   4 0.615385 -1.27278 0.943444
Q2FZX2   3 0.461538 -1.27278 0.943444
Q2FZY4   5 0.769231 -1.27278 0.943444
Q2FW56   4 0.615385 -1.27278 0.943444
P0A0G6   2 0.307692 -1.27278 0.943444
Q2FW80   5 0.769231 -1.27278 0.943444
Q2G2S4   2 0.307692 -1.27278 0.943444
Q2G2H0   3 0.461538 -1.27278 0.943444
Q2G2E1   2 0.307692 -1.27278 0.943444
Q2G0I5   5 0.769231 -1.27278 0.943444
Q2FWW6   3 0.461538 -1.27278 0.943444
Q2G112   2 0.307692 -1.27278 0.943444
Q2G214   5 0.769231 -1.27278 0.943444
Q2FYG2   4 0.615385 -1.27278 0.943444
Q2G0J5   2 0.307692 -1.27278 0.943444
Q2FX27   5 0.769231 -1.27278 0.943444
Q2FWV5   3 0.461538 -1.27278 0.943444
Q2FX40   4 0.615385 -1.27278 0.943444
Q2FZM5   2 0.307692 -1.27278 0.943444
Q2FXH8   6 0.923077 -1.27278 0.943444
Q2FWS5   5 0.769231 -1.27278 0.943444
Q2FW13   4 0.571429 -1.27278 0.943444
Q2FY93   7 1 0.903563 0.161558
Q2FZM8   4 0.571429 -1.27278 0.943444
Q2FZV4   3 0.428571 -1.27278 0.943444
Q2FVD4   5 0.714286 -1.27278 0.943444
Q2G0J3   4 0.571429 -1.27278 0.943444
Q2FX61   2 0.285714 -1.27278 0.943444
Q2FVD6   2 0.285714 -1.27278 0.943444
Q2FYY7   6 0.857143 -1.27278 0.943444
Q2G0W0   5 0.714286 -1.27278 0.943444
Q2FXF7   5 0.714286 -1.27278 0.943444
Q2G191   4 0.571429 -1.27278 0.943444
Q2FYT5   7 1 0.903563 0.161558
Q2G1P0   4 0.571429 -1.27278 0.943444
Q2FVF8   3 0.428571 -1.27278 0.943444
Q2G0Y1   1 0.142857 -1.27278 0.943444
Q2FZD2   4 0.571429 -1.27278 0.943444
Q2FZ59   3 0.428571 -1.27278 0.943444
Q2G2G1   4 0.571429 -1.27278 0.943444
Q2G0F9   2 0.285714 -1.27278 0.943444
Q2G1J2   6 0.857143 -1.27278 0.943444
Q2G0Q6   5 0.714286 -1.27278 0.943444
Q2FYX0   2 0.285714 -1.27278 0.943444
Q2FZU8   5 0.714286 -1.27278 0.943444
Q2G267   4 0.571429 -1.27278 0.943444
Q2G174   3 0.428571 -1.27278 0.943444
Q2FWC3   5 0.714286 -1.27278 0.943444
Q2FVN6   2 0.285714 -1.27278 0.943444
Q2G2D1   5 0.714286 -1.27278 0.943444
Q2FZK9   5 0.714286 -1.27278 0.943444
Q2G2C9   3 0.428571 -1.27278 0.943444
Q2G2V8   2 0.285714 -1.27278 0.943444
Q2FVL6   3 0.428571 -1.27278 0.943444
Q2FY45   5 0.714286 -1.27278 0.943444
Q2G2R7   2 0.285714 -1.27278 0.943444
Q2FWD5   5 0.714286 -1.27278 0.943444
Q2FWT3   5 0.714286 -1.27278 0.943444
Q2FY92   4 0.571429 -1.27278 0.943444
Q2FZM2   3 0.428571 -1.27278 0.943444
Q2G2F0   2 0.285714 -1.27278 0.943444
Q2FW30   5 0.714286 -1.27278 0.943444
Q2FZV9   5 0.714286 -1.27278 0.943444
Q2FVA6   4 0.571429 -1.27278 0.943444
Q2G229   4 0.571429 -1.27278 0.943444
Q2FZZ3   4 0.571429 -1.27278 0.943444
Q2G2F4   3 0.428571 -1.27278 0.943444
Q2FVA7   6 0.857143 -1.27278 0.943444
Q2G0R3   5 0.714286 -1.27278 0.943444
Q2G1R1   4 0.571429 -1.27278 0.943444
Q2FZ79   5 0.714286 -1.27278 0.943444
Q2FZ12   2 0.285714 -1.27278 0.943444
Q2FX39   7 1 0.903563 0.161558
Q2G186   2 0.285714 -1.27278 0.943444
Q2FXE5   4 0.571429 -1.27278 0.943444
Q2G0A1   4 0.571429 -1.27278 0.943444
Q2G0E7   4 0.571429 -1.27278 0.943444
Q2G2V7   4 0.571429 -1.27278 0.943444
Q2FYA6   4 0.571429 -1.27278 0.943444
Q2G276   3 0.428571 -1.27278 0.943444
Q2G070   4 0.571429 -1.27278 0.943444
Q2FVZ1   6 0.857143 -1.27278 0.943444
Q2FW84   5 0.714286 -1.27278 0.943444
Q2FVY9   5 0.714286 -1.27278 0.943444
Q2FVD9   2 0.285714 -1.27278 0.943444
Q2G1T2   6 0.857143 -1.27278 0.943444
Q2G0I3   6 0.857143 -1.27278 0.943444
Q2G0E8   4 0.571429 -1.27278 0.943444
Q2FW08   3 0.428571 -1.27278 0.943444
Q2FVD8   2 0.285714 -1.27278 0.943444
Q2FXF5   2 0.285714 -1.27278 0.943444
Q2FXW1   4 0.571429 -1.27278 0.943444
Q2FW79   2 0.285714 -1.27278 0.943444
Q2G2G0   2 0.285714 -1.27278 0.943444
P48940   6 0.857143 -1.27278 0.943444
Q2FYL6   5 0.714286 -1.27278 0.943444
Q2FZV8   4 0.571429 -1.27278 0.943444
Q2FYM5   4 0.571429 -1.27278 0.943444
Q2G2B6   3 0.428571 -1.27278 0.943444
Q2G1L2   3 0.428571 -1.27278 0.943444
Q2G1V5   3 0.428571 -1.27278 0.943444
Q2FXT0   2 0.285714 -1.27278 0.943444
Q2FY02   3 0.428571 -1.27278 0.943444
Q2FWQ4   4 0.571429 -1.27278 0.943444
Q2FYG4   6 0.857143 -1.27278 0.943444
Q2FW11   5 0.714286 -1.27278 0.943444
Q2G257   4 0.533333 -1.27278 0.943444
Q2FWJ6   4 0.533333 -1.27278 0.943444
Q2FXS8   2 0.266667 -1.27278 0.943444
Q2FX12   2 0.266667 -1.27278 0.943444
Q2FYF1   3 0.4 -1.27278 0.943444
Q2G2E8   4 0.533333 -1.27278 0.943444
Q2FXE6   3 0.4 -1.27278 0.943444
Q2G2C0   3 0.4 -1.27278 0.943444
Q2G1V6   5 0.666667 -1.27278 0.943444
Q2FWZ4   5 0.666667 -1.27278 0.943444
Q2G2V0   5 0.666667 -1.27278 0.943444
Q9ZAH6   5 0.666667 -1.27278 0.943444
Q2FVU2   3 0.4 -1.27278 0.943444
Q2FWI8   3 0.4 -1.27278 0.943444
P0A0H0   2 0.266667 -1.27278 0.943444
Q2G0C1   4 0.533333 -1.27278 0.943444
Q2FXH3   2 0.266667 -1.27278 0.943444
Q2FXI6   3 0.4 -1.27278 0.943444
Q2G1X5   3 0.4 -1.27278 0.943444
Q2FV08   5 0.666667 -1.27278 0.943444
Q2FWT7   2 0.266667 -1.27278 0.943444
Q2G210   5 0.666667 -1.27278 0.943444
Q2FW66   6 0.8 -1.27278 0.943444
Q2FWD0   5 0.666667 -1.27278 0.943444
Q2FUQ1   4 0.533333 -1.27278 0.943444
Q2FVI6   2 0.266667 -1.27278 0.943444
Q2FWM7   4 0.533333 -1.27278 0.943444
Q2FVN2   2 0.266667 -1.27278 0.943444
Q2FWR2   4 0.533333 -1.27278 0.943444
Q2FYH4   4 0.533333 -1.27278 0.943444
Q2FYM8   1 0.133333 -1.27278 0.943444
Q9RFJ6   5 0.666667 -1.27278 0.943444
Q2FZ42   2 0.266667 -1.27278 0.943444
Q2FVX9   5 0.666667 -1.27278 0.943444
Q2G066   4 0.533333 -1.27278 0.943444
Q2FVM3   3 0.4 -1.27278 0.943444
Q2FWT1   6 0.8 -1.27278 0.943444
Q2FZB8   7 0.933333 -1.27278 0.943444
Q2FUQ8   3 0.4 -1.27278 0.943444
Q2G2I7   2 0.266667 -1.27278 0.943444
Q2FVF7   4 0.533333 -1.27278 0.943444
Q2FV52   5 0.666667 -1.27278 0.943444
Q2FWE3   2 0.266667 -1.27278 0.943444
Q2G144   2 0.266667 -1.27278 0.943444
Q2FXZ1   6 0.8 -1.27278 0.943444
Q2FX34   2 0.266667 -1.27278 0.943444
Q2FWV4   2 0.266667 -1.27278 0.943444
Q2FZ11   4 0.533333 -1.27278 0.943444
Q2G141   5 0.666667 -1.27278 0.943444
Q2FWF5   2 0.266667 -1.27278 0.943444
Q2FV34   2 0.266667 -1.27278 0.943444
Q2FWQ0   5 0.666667 -1.27278 0.943444
Q2FV88   3 0.4 -1.27278 0.943444
Q2G2P0   3 0.4 -1.27278 0.943444
Q2FYW8   4 0.533333 -1.27278 0.943444
Q2G1W1   3 0.4 -1.27278 0.943444
Q2FVC2   3 0.4 -1.27278 0.943444
Q2G0D3   4 0.533333 -1.27278 0.943444
Q2FV89   3 0.4 -1.27278 0.943444
Q2G1U2   4 0.533333 -1.27278 0.943444
Q2FX32   3 0.4 -1.27278 0.943444
Q2FXS7   7 0.933333 -1.27278 0.943444
Q2FVX1   3 0.4 -1.27278 0.943444
Q2FVE0   5 0.666667 -1.27278 0.943444
Q2G270   2 0.266667 -1.27278 0.943444
Q9EYW6   2 0.266667 -1.27278 0.943444
Q2FVB8   6 0.8 -1.27278 0.943444
Q2FZT9   4 0.533333 -1.27278 0.943444
Q2G298   5 0.666667 -1.27278 0.943444
Q2FX49   5 0.666667 -1.27278 0.943444
Q2G0Z0   4 0.533333 -1.27278 0.943444
Q2FW39   4 0.533333 -1.27278 0.943444
Q2G252   2 0.266667 -1.27278 0.943444
Q2G0A3   2 0.266667 -1.27278 0.943444
Q2FYJ7   6 0.8 -1.27278 0.943444
Q2FWT2   6 0.8 -1.27278 0.943444
Q2FWQ5   6 0.8 -1.27278 0.943444
Q2G2J7   5 0.666667 -1.27278 0.943444
Q2FY75   4 0.533333 -1.27278 0.943444
Q2G106   2 0.266667 -1.27278 0.943444
Q2FVY3   2 0.266667 -1.27278 0.943444
Q2FVP9   4 0.533333 -1.27278 0.943444
Q2FW42   4 0.533333 -1.27278 0.943444
Q2FUV9   4 0.533333 -1.27278 0.943444
Q2FVR7   3 0.4 -1.27278 0.943444
Q2FZN1   2 0.266667 -1.27278 0.943444
Q2G2Q7   5 0.625 -1.27278 0.943444
Q2G150   4 0.5 -1.27278 0.943444
Q2G081   6 0.75 -1.27278 0.943444
Q2FV45   4 0.5 -1.27278 0.943444
Q2FX02   3 0.375 -1.27278 0.943444
P0A0Q4   6 0.75 -1.27278 0.943444
Q2G0L9   4 0.5 -1.27278 0.943444
Q2FY04   3 0.375 -1.27278 0.943444
Q2FV48   5 0.625 -1.27278 0.943444
Q2FW64   7 0.875 -1.27278 0.943444
Q2FX63   5 0.625 -1.27278 0.943444
Q2G1T3   5 0.625 -1.27278 0.943444
Q2G0K9   2 0.25 -1.27278 0.943444
Q2FZ00   7 0.875 -1.27278 0.943444
Q2FVL9   2 0.25 -1.27278 0.943444
Q2FW33   5 0.625 -1.27278 0.943444
Q2FWT9   3 0.375 -1.27278 0.943444
Q2FZF7   3 0.375 -1.27278 0.943444
Q2FWL1   4 0.5 -1.27278 0.943444
Q2FYS7   4 0.5 -1.27278 0.943444
Q2FZX3   3 0.375 -1.27278 0.943444
Q2FXR0   5 0.625 -1.27278 0.943444
Q2G2I9   2 0.25 -1.27278 0.943444
Q2FWN1   4 0.5 -1.27278 0.943444
Q2G297   4 0.5 -1.27278 0.943444
Q2FVA0   5 0.625 -1.27278 0.943444
Q2FXX0   2 0.25 -1.27278 0.943444
Q2G2P4   2 0.25 -1.27278 0.943444
Q2G0P8   5 0.625 -1.27278 0.943444
Q2FVN3   5 0.625 -1.27278 0.943444
Q2FXK7   7 0.875 -1.27278 0.943444
Q2FZF8   4 0.5 -1.27278 0.943444
Q2FWR0   2 0.25 -1.27278 0.943444
Q2FXL2   5 0.625 -1.27278 0.943444
Q2FWA9   5 0.625 -1.27278 0.943444
Q2G282   5 0.625 -1.27278 0.943444
Q9RQQ0   4 0.5 -1.27278 0.943444
Q2FXD7   5 0.625 -1.27278 0.943444
Q2FUY4   5 0.625 -1.27278 0.943444
Q2G2W4   4 0.5 -1.27278 0.943444
Q2FZF5   6 0.75 -1.27278 0.943444
Q2FY42   2 0.25 -1.27278 0.943444
Q2FUS3   4 0.5 -1.27278 0.943444
Q2G2E7   5 0.625 -1.27278 0.943444
Q2G0S6   3 0.375 -1.27278 0.943444
Q2G0C2   7 0.875 -1.27278 0.943444
Q2FWF8   4 0.5 -1.27278 0.943444
Q2G000   4 0.5 -1.27278 0.943444
Q2FWX2   6 0.75 -1.27278 0.943444
Q2FZS2   3 0.375 -1.27278 0.943444
Q2FW16   2 0.25 -1.27278 0.943444
Q2FZI2   6 0.75 -1.27278 0.943444
Q2G1Q5   7 0.875 -1.27278 0.943444
Q2G1A5   3 0.375 -1.27278 0.943444
Q2G0P7   5 0.625 -1.27278 0.943444
Q2FWV3   2 0.25 -1.27278 0.943444
Q2FW51   3 0.375 -1.27278 0.943444
Q2FVI4   6 0.75 -1.27278 0.943444
Q2FVN7   3 0.375 -1.27278 0.943444
Q2FWP9   2 0.25 -1.27278 0.943444
Q2FXT2   5 0.625 -1.27278 0.943444
P0A0F4   6 0.75 -1.27278 0.943444
Q2G126   5 0.625 -1.27278 0.943444
Q2FW82   3 0.375 -1.27278 0.943444
Q2FY44   6 0.75 -1.27278 0.943444
Q2G0N9   5 0.625 -1.27278 0.943444
Q2G0Z9   3 0.375 -1.27278 0.943444
Q2FV81   3 0.375 -1.27278 0.943444
Q2FYC4   6 0.75 -1.27278 0.943444
Q2G178   5 0.625 -1.27278 0.943444
Q2G079   2 0.25 -1.27278 0.943444
Q2G2B7   5 0.625 -1.27278 0.943444
Q2FVF5   4 0.5 -1.27278 0.943444
Q2G2W2   5 0.625 -1.27278 0.943444
Q2G1I2   6 0.75 -1.27278 0.943444
Q2G245   7 0.875 -1.27278 0.943444
Q2G1H7   5 0.588235 -1.27278 0.943444
Q2FWF1   2 0.235294 -1.27278 0.943444
Q2FZZ9   4 0.470588 -1.27278 0.943444
Q2G1W3   4 0.470588 -1.27278 0.943444
Q2G204   4 0.470588 -1.27278 0.943444
Q2G1H1   2 0.235294 -1.27278 0.943444
Q2FXK3   5 0.588235 -1.27278 0.943444
Q2G2H8   5 0.588235 -1.27278 0.943444
Q2FZP9   4 0.470588 -1.27278 0.943444
Q2FWI2   5 0.588235 -1.27278 0.943444
Q2FYZ6   5 0.588235 -1.27278 0.943444
Q2FXS1   5 0.588235 -1.27278 0.943444
Q2G200   3 0.352941 -1.27278 0.943444
Q2G2L5   5 0.588235 -1.27278 0.943444
Q2FY73   5 0.588235 -1.27278 0.943444
Q2G177   4 0.470588 -1.27278 0.943444
Q2G2F9   6 0.705882 -1.27278 0.943444
Q2FV27   3 0.352941 -1.27278 0.943444
Q2FZ56   5 0.588235 -1.27278 0.943444
Q2FVF3   5 0.588235 -1.27278 0.943444
Q2G0B6   4 0.470588 -1.27278 0.943444
Q2G2S5   6 0.705882 -1.27278 0.943444
Q2FW68   3 0.352941 -1.27278 0.943444
Q2FWX7   4 0.470588 -1.27278 0.943444
Q2FWB6   5 0.588235 -1.27278 0.943444
Q2FXA9   3 0.352941 -1.27278 0.943444
Q2FXP3   7 0.823529 -1.27278 0.943444
Q2FUX5   5 0.588235 -1.27278 0.943444
Q2FZZ4   3 0.352941 -1.27278 0.943444
Q2FX98   6 0.705882 -1.27278 0.943444
Q2FV23   3 0.352941 -1.27278 0.943444
Q2FUR1   2 0.235294 -1.27278 0.943444
Q2FY49   5 0.588235 -1.27278 0.943444
Q2G017   4 0.470588 -1.27278 0.943444
Q2G2K9   6 0.705882 -1.27278 0.943444
Q2G2N9   4 0.470588 -1.27278 0.943444
Q2G0E9   5 0.588235 -1.27278 0.943444
Q2FY19   6 0.705882 -1.27278 0.943444
Q2G1E3   5 0.588235 -1.27278 0.943444
Q2FW17   2 0.235294 -1.27278 0.943444
Q2FWK9   5 0.588235 -1.27278 0.943444
Q2G2Q6   5 0.588235 -1.27278 0.943444
Q2G2Q5   5 0.588235 -1.27278 0.943444
Q2G1U9   3 0.352941 -1.27278 0.943444
Q2G299   4 0.470588 -1.27278 0.943444
Q2FX75   2 0.235294 -1.27278 0.943444
Q2G058   4 0.470588 -1.27278 0.943444
Q2G0E3   2 0.235294 -1.27278 0.943444
Q2FYK0   6 0.705882 -1.27278 0.943444
Q2G2K6   2 0.235294 -1.27278 0.943444
Q2FYN0   2 0.235294 -1.27278 0.943444
Q2FVK7   4 0.470588 -1.27278 0.943444
Q2FX15   3 0.352941 -1.27278 0.943444
Q2FVN9   4 0.470588 -1.27278 0.943444
Q2FWX0   5 0.588235 -1.27278 0.943444
Q2G143   5 0.588235 -1.27278 0.943444
Q2G0C7   3 0.352941 -1.27278 0.943444
Q2G0K6   3 0.352941 -1.27278 0.943444
Q2FZZ1   3 0.352941 -1.27278 0.943444
Q2FV13   6 0.705882 -1.27278 0.943444
Q2G128   5 0.588235 -1.27278 0.943444
Q2FXU2   3 0.352941 -1.27278 0.943444
Q2G2R4   2 0.235294 -1.27278 0.943444
Q2FXM1   2 0.235294 -1.27278 0.943444
Q8KQR1   5 0.588235 -1.27278 0.943444
Q2G2Q9   5 0.588235 -1.27278 0.943444
Q2FVG9   4 0.470588 -1.27278 0.943444
Q2FV56   3 0.352941 -1.27278 0.943444
Q2FWG7   4 0.444444 -1.27278 0.943444
Q2G0T1   4 0.444444 -1.27278 0.943444
Q2FXB9   5 0.555556 -1.27278 0.943444
Q2FZP3   4 0.444444 -1.27278 0.943444
Q2FZQ2   4 0.444444 -1.27278 0.943444
Q2FXS4   4 0.444444 -1.27278 0.943444
Q2FZ21   5 0.555556 -1.27278 0.943444
Q2G2X2   4 0.444444 -1.27278 0.943444
Q2FZF6   4 0.444444 -1.27278 0.943444
Q2FYA0   2 0.222222 -1.27278 0.943444
Q2G2A9   4 0.444444 -1.27278 0.943444
Q2FYB9   5 0.555556 -1.27278 0.943444
Q2FYI4   1 0.111111 -1.27278 0.943444
Q2FYL4   5 0.555556 -1.27278 0.943444
Q2G1T0   5 0.555556 -1.27278 0.943444
Q2FXW7   4 0.444444 -1.27278 0.943444
Q2FZA1   5 0.555556 -1.27278 0.943444
Q2FY76   10 1.11111 0.903563 0.161558
Q2FZ97   4 0.444444 -1.27278 0.943444
Q2G1I4   4 0.444444 -1.27278 0.943444
Q2FYQ6   4 0.444444 -1.27278 0.943444
Q2FXL6   4 0.444444 -1.27278 0.943444
Q2G2G6   2 0.222222 -1.27278 0.943444
Q2FVH1   3 0.333333 -1.27278 0.943444
Q2FYA8   3 0.333333 -1.27278 0.943444
Q2G2M5   4 0.444444 -1.27278 0.943444
Q2FV99   2 0.222222 -1.27278 0.943444
Q2G105   3 0.333333 -1.27278 0.943444
Q2FW23   4 0.444444 -1.27278 0.943444
Q2G012   2 0.222222 -1.27278 0.943444
Q2G2V5   2 0.222222 -1.27278 0.943444
Q2FW07   5 0.555556 -1.27278 0.943444
Q2G0F2   5 0.555556 -1.27278 0.943444
Q2FZC9   3 0.333333 -1.27278 0.943444
Q2FXE9   6 0.666667 -1.27278 0.943444
Q2FV47   3 0.333333 -1.27278 0.943444
Q2G2Q8   5 0.555556 -1.27278 0.943444
Q2FYE7   6 0.666667 -1.27278 0.943444
Q2FUT3   7 0.777778 -1.27278 0.943444
Q2G068   5 0.555556 -1.27278 0.943444
Q2G2D3   3 0.333333 -1.27278 0.943444
Q2FYK4   2 0.222222 -1.27278 0.943444
Q2FX36   3 0.333333 -1.27278 0.943444
Q2G0A4   5 0.555556 -1.27278 0.943444
Q2G080   6 0.666667 -1.27278 0.943444
Q2FUT1   7 0.777778 -1.27278 0.943444
Q2FYH3   6 0.666667 -1.27278 0.943444
Q2FXA7   2 0.222222 -1.27278 0.943444
Q2G2Y6   2 0.222222 -1.27278 0.943444
Q2FY55   4 0.444444 -1.27278 0.943444
Q2FY61   4 0.444444 -1.27278 0.943444
Q2G0E2   4 0.444444 -1.27278 0.943444
Q2FVY1   4 0.444444 -1.27278 0.943444
Q2FUV1   8 0.888889 -1.27278 0.943444
Q2FUS9   2 0.222222 -1.27278 0.943444
Q2G1A1   4 0.444444 -1.27278 0.943444
P60639   4 0.444444 -1.27278 0.943444
Q2FZE9   2 0.222222 -1.27278 0.943444
Q2G1I9   5 0.555556 -1.27278 0.943444
Q2FWN0   6 0.666667 -1.27278 0.943444
Q2FZE3   2 0.222222 -1.27278 0.943444
Q93Q23   3 0.333333 -1.27278 0.943444
Q2FWE9   5 0.555556 -1.27278 0.943444
Q2FUS1   5 0.555556 -1.27278 0.943444
Q2FVM5   6 0.666667 -1.27278 0.943444
Q2G2N7   6 0.666667 -1.27278 0.943444
Q2FWG0   4 0.444444 -1.27278 0.943444
Q2FXV7   2 0.222222 -1.27278 0.943444
Q2FW69   5 0.555556 -1.27278 0.943444
P0A0F8   0 0 -1.27278 0.943444
Q2G055   2 0.222222 -1.27278 0.943444
Q2FV37   5 0.555556 -1.27278 0.943444
Q2G225   2 0.222222 -1.27278 0.943444
Q2FXG2   2 0.222222 -1.27278 0.943444
Q2FY87   4 0.444444 -1.27278 0.943444
Q2FWR7   3 0.333333 -1.27278 0.943444
Q2G1U6   4 0.444444 -1.27278 0.943444
Q2G006   4 0.444444 -1.27278 0.943444
Q2G2I6   5 0.526316 -1.27278 0.943444
Q2FWS1   2 0.210526 -1.27278 0.943444
Q2FYF5   5 0.526316 -1.27278 0.943444
Q2G0F1   6 0.631579 -1.27278 0.943444
Q2G0J2   7 0.736842 -1.27278 0.943444
Q2FXE3   6 0.631579 -1.27278 0.943444
Q2FYV8   5 0.526316 -1.27278 0.943444
Q2G1X6   3 0.315789 -1.27278 0.943444
Q2FUP5   4 0.421053 -1.27278 0.943444
Q2G1A4   6 0.631579 -1.27278 0.943444
Q2G0H9   6 0.631579 -1.27278 0.943444
Q2G0M0   3 0.315789 -1.27278 0.943444
Q2FYK6   3 0.315789 -1.27278 0.943444
Q2G023   2 0.210526 -1.27278 0.943444
Q2G0G2   5 0.526316 -1.27278 0.943444
Q2FXC0   4 0.421053 -1.27278 0.943444
Q2FXF1   3 0.315789 -1.27278 0.943444
Q2FW00   6 0.631579 -1.27278 0.943444
Q2G1E7   4 0.421053 -1.27278 0.943444
Q2FWE7   7 0.736842 -1.27278 0.943444
Q2FY32   2 0.210526 -1.27278 0.943444
Q2FUU0   3 0.315789 -1.27278 0.943444
Q2FVU5   4 0.421053 -1.27278 0.943444
Q2G062   6 0.631579 -1.27278 0.943444
Q2FV26   6 0.631579 -1.27278 0.943444
Q2FW97   5 0.526316 -1.27278 0.943444
Q2FZY8   5 0.526316 -1.27278 0.943444
Q2G277   5 0.526316 -1.27278 0.943444
Q2G0V1   4 0.421053 -1.27278 0.943444
Q2FWJ3   5 0.526316 -1.27278 0.943444
Q2G2J2   3 0.315789 -1.27278 0.943444
Q2FVB0   5 0.526316 -1.27278 0.943444
Q2G278   3 0.315789 -1.27278 0.943444
Q2G107   3 0.315789 -1.27278 0.943444
P0A0M9   5 0.526316 -1.27278 0.943444
Q2G067   4 0.421053 -1.27278 0.943444
Q2FV55   3 0.315789 -1.27278 0.943444
Q2G1L3   5 0.526316 -1.27278 0.943444
Q2G2R0   3 0.315789 -1.27278 0.943444
Q2G2T3   4 0.421053 -1.27278 0.943444
Q2FWA8   5 0.526316 -1.27278 0.943444
Q2G056   5 0.526316 -1.27278 0.943444
Q2FWR1   4 0.421053 -1.27278 0.943444
Q2FXP9   7 0.736842 -1.27278 0.943444
Q2FZI4   7 0.736842 -1.27278 0.943444
Q2G2L7   5 0.526316 -1.27278 0.943444
Q2FVG1   5 0.526316 -1.27278 0.943444
Q2G1I7   4 0.421053 -1.27278 0.943444
Q2FVB6   5 0.526316 -1.27278 0.943444
Q2G001   5 0.526316 -1.27278 0.943444
Q2FUX3   4 0.421053 -1.27278 0.943444
Q2G1Q9   2 0.210526 -1.27278 0.943444
Q2G2S9   6 0.631579 -1.27278 0.943444
Q2FXZ8   8 0.842105 -1.27278 0.943444
Q2FZI7   4 0.421053 -1.27278 0.943444
Q2FUS6   4 0.421053 -1.27278 0.943444
Q2FUZ6   4 0.421053 -1.27278 0.943444
Q2FYQ9   5 0.526316 -1.27278 0.943444
Q2FYS8   5 0.526316 -1.27278 0.943444
Q2FYS6   5 0.526316 -1.27278 0.943444
Q2FZG6   4 0.421053 -1.27278 0.943444
Q2G1L9   3 0.315789 -1.27278 0.943444
Q2FXT3   6 0.631579 -1.27278 0.943444
Q2FZN9   2 0.210526 -1.27278 0.943444
Q2FW20   3 0.315789 -1.27278 0.943444
Q2G0H3   4 0.421053 -1.27278 0.943444
Q2FV98   4 0.421053 -1.27278 0.943444
Q2FXR7   5 0.526316 -1.27278 0.943444
Q2G1T4   5 0.526316 -1.27278 0.943444
Q2FW38   6 0.631579 -1.27278 0.943444
Q2G2P6   5 0.526316 -1.27278 0.943444
Q2FVL7   7 0.736842 -1.27278 0.943444
Q2FVY2   5 0.526316 -1.27278 0.943444
Q2FYZ0   4 0.421053 -1.27278 0.943444
Q2FYW2   5 0.526316 -1.27278 0.943444
P60643   6 0.631579 -1.27278 0.943444
Q2G265   3 0.315789 -1.27278 0.943444
Q2FV42   5 0.526316 -1.27278 0.943444
Q2FXN0   7 0.736842 -1.27278 0.943444
Q2G2D9   4 0.421053 -1.27278 0.943444
Q2FV75   3 0.315789 -1.27278 0.943444
Q2FYE0   7 0.736842 -1.27278 0.943444
Q2FX03   2 0.210526 -1.27278 0.943444
Q2FX89   1 0.105263 -1.27278 0.943444
Q2FX43   2 0.210526 -1.27278 0.943444
Q2FV69   7 0.7 -1.27278 0.943444
P72360   4 0.4 -1.27278 0.943444
Q2FVQ1   5 0.5 -1.27278 0.943444
Q2FYG7   5 0.5 -1.27278 0.943444
Q2G1J8   5 0.5 -1.27278 0.943444
Q2FW77   6 0.6 -1.27278 0.943444
Q2FWI4   6 0.6 -1.27278 0.943444
Q2FX62   4 0.4 -1.27278 0.943444
Q2G0U6   5 0.5 -1.27278 0.943444
Q2G0P2   4 0.4 -1.27278 0.943444
Q2G0B8   4 0.4 -1.27278 0.943444
Q2FVL3   4 0.4 -1.27278 0.943444
Q2G1K8   7 0.7 -1.27278 0.943444
Q2G2R9   8 0.8 -1.27278 0.943444
Q2G2I3   4 0.4 -1.27278 0.943444
Q2FY56   2 0.2 -1.27278 0.943444
Q2G0B1   5 0.5 -1.27278 0.943444
Q2G1T1   5 0.5 -1.27278 0.943444
Q2FVX5   4 0.4 -1.27278 0.943444
Q2G0H8   5 0.5 -1.27278 0.943444
Q2FVT3   4 0.4 -1.27278 0.943444
Q2FWF6   4 0.4 -1.27278 0.943444
Q2FWZ6   4 0.4 -1.27278 0.943444
Q2FZ77   5 0.5 -1.27278 0.943444
Q2G0H0   6 0.6 -1.27278 0.943444
Q2G2G7   6 0.6 -1.27278 0.943444
Q2G117   7 0.7 -1.27278 0.943444
Q2FXG9   3 0.3 -1.27278 0.943444
Q2FWE4   5 0.5 -1.27278 0.943444
Q2FUS0   6 0.6 -1.27278 0.943444
Q2FWR3   5 0.5 -1.27278 0.943444
Q2FYA9   2 0.2 -1.27278 0.943444
Q2G0Y5   5 0.5 -1.27278 0.943444
Q2FZZ8   5 0.5 -1.27278 0.943444
Q2G1Z6   6 0.6 -1.27278 0.943444
Q2FX53   6 0.6 -1.27278 0.943444
Q2FZC4   2 0.2 -1.27278 0.943444
Q2FUS5   6 0.6 -1.27278 0.943444
Q2G1R0   5 0.5 -1.27278 0.943444
Q2G0D5   5 0.5 -1.27278 0.943444
Q2FY18   6 0.6 -1.27278 0.943444
Q2FYH8   5 0.5 -1.27278 0.943444
Q2G1F2   4 0.4 -1.27278 0.943444
Q2G0Q5   7 0.7 -1.27278 0.943444
Q2FVR2   2 0.2 -1.27278 0.943444
Q2FZE7   3 0.3 -1.27278 0.943444
Q2G0I0   6 0.6 -1.27278 0.943444
Q2G0R1   4 0.4 -1.27278 0.943444
Q2G0L7   4 0.4 -1.27278 0.943444
Q2FWI1   5 0.5 -1.27278 0.943444
Q2G0F7   5 0.5 -1.27278 0.943444
Q2FXY3   6 0.6 -1.27278 0.943444
P0A084   6 0.6 -1.27278 0.943444
Q2G0G5   2 0.2 -1.27278 0.943444
Q2FZE5   5 0.5 -1.27278 0.943444
Q2G0A2   5 0.5 -1.27278 0.943444
Q2FVE8   4 0.4 -1.27278 0.943444
Q2G2M8   4 0.4 -1.27278 0.943444
Q2FYH7   9 0.9 -1.27278 0.943444
Q2FVR8   5 0.5 -1.27278 0.943444
Q2FZU9   4 0.4 -1.27278 0.943444
Q2FYX7   8 0.8 -1.27278 0.943444
Q2G280   4 0.4 -1.27278 0.943444
Q2FVG5   7 0.7 -1.27278 0.943444
Q2FWX1   6 0.6 -1.27278 0.943444
Q2FVB3   5 0.5 -1.27278 0.943444
Q2G2A1   5 0.5 -1.27278 0.943444
Q2G1W7   2 0.2 -1.27278 0.943444
Q2FW36   7 0.7 -1.27278 0.943444
P31337   6 0.6 -1.27278 0.943444
Q2FXB8   5 0.5 -1.27278 0.943444
Q2G2F3   7 0.7 -1.27278 0.943444
Q2FYM7   2 0.2 -1.27278 0.943444
Q2FYB2   2 0.2 -1.27278 0.943444
Q2G2E2   7 0.666667 -1.27278 0.943444
Q2G2G9   7 0.666667 -1.27278 0.943444
Q2FVC5   4 0.380952 -1.27278 0.943444
Q2G0T3   3 0.285714 -1.27278 0.943444
Q2G074   6 0.571429 -1.27278 0.943444
Q2G016   5 0.47619 -1.27278 0.943444
Q2G0G4   5 0.47619 -1.27278 0.943444
Q2G2K1   2 0.190476 -1.27278 0.943444
Q2FXE1   6 0.571429 -1.27278 0.943444
Q2FWD2   4 0.380952 -1.27278 0.943444
Q2G1Q0   4 0.380952 -1.27278 0.943444
Q2G073   4 0.380952 -1.27278 0.943444
Q2G1T7   7 0.666667 -1.27278 0.943444
Q2FVI3   5 0.47619 -1.27278 0.943444
Q2FZ93   7 0.666667 -1.27278 0.943444
Q2FVQ7   3 0.285714 -1.27278 0.943444
Q2G2B9   6 0.571429 -1.27278 0.943444
Q2FZN5   5 0.47619 -1.27278 0.943444
Q2FY72   4 0.380952 -1.27278 0.943444
Q2G0A0   4 0.380952 -1.27278 0.943444
Q2FZQ8   3 0.285714 -1.27278 0.943444
Q2FXP1   4 0.380952 -1.27278 0.943444
P0A0B7   3 0.285714 -1.27278 0.943444
Q2FYW0   2 0.190476 -1.27278 0.943444
Q2G230   4 0.380952 -1.27278 0.943444
Q2G0H5   6 0.571429 -1.27278 0.943444
Q2G0B7   2 0.190476 -1.27278 0.943444
Q2G131   4 0.380952 -1.27278 0.943444
Q2G0Y4   3 0.285714 -1.27278 0.943444
Q2G2L0   5 0.47619 -1.27278 0.943444
Q2G101   5 0.47619 -1.27278 0.943444
Q2G036   6 0.571429 -1.27278 0.943444
Q2FXN3   5 0.47619 -1.27278 0.943444
Q2FWY2   4 0.380952 -1.27278 0.943444
Q2FXK6   7 0.666667 -1.27278 0.943444
Q2G2Y3   3 0.285714 -1.27278 0.943444
Q2G1P8   4 0.380952 -1.27278 0.943444
Q2G0N7   3 0.285714 -1.27278 0.943444
Q2FW43   7 0.666667 -1.27278 0.943444
Q2G2N4   8 0.761905 -1.27278 0.943444
Q2FW59   6 0.571429 -1.27278 0.943444
Q2G1V0   5 0.47619 -1.27278 0.943444
Q2G010   5 0.47619 -1.27278 0.943444
Q2FWJ4   5 0.47619 -1.27278 0.943444
Q2FUR3   6 0.571429 -1.27278 0.943444
Q2FXE4   7 0.666667 -1.27278 0.943444
Q2FY36   3 0.285714 -1.27278 0.943444
Q2G1Q7   7 0.666667 -1.27278 0.943444
Q2FX09   3 0.285714 -1.27278 0.943444
Q2G0Z1   5 0.47619 -1.27278 0.943444
Q2FWJ1   5 0.47619 -1.27278 0.943444
Q2FUT4   4 0.380952 -1.27278 0.943444
Q2FYI1   4 0.380952 -1.27278 0.943444
Q2FXQ8   4 0.380952 -1.27278 0.943444
Q2FUZ0   5 0.47619 -1.27278 0.943444
P0A086   5 0.47619 -1.27278 0.943444
Q2FZM0   5 0.47619 -1.27278 0.943444
Q2FXL3   4 0.380952 -1.27278 0.943444
Q2G2K7   4 0.380952 -1.27278 0.943444
Q2FVL1   5 0.47619 -1.27278 0.943444
Q2FW21   2 0.190476 -1.27278 0.943444
Q2G201   3 0.285714 -1.27278 0.943444
Q2FVV6   5 0.47619 -1.27278 0.943444
Q2FV03   4 0.380952 -1.27278 0.943444
Q2G2T2   6 0.571429 -1.27278 0.943444
Q2FZ44   2 0.190476 -1.27278 0.943444
Q2G1N7   7 0.666667 -1.27278 0.943444
Q2G172   5 0.47619 -1.27278 0.943444
Q2G208   7 0.666667 -1.27278 0.943444
Q2FZR7   4 0.380952 -1.27278 0.943444
Q2G2K2   2 0.190476 -1.27278 0.943444
Q2FVA4   5 0.47619 -1.27278 0.943444
Q2G0F5   6 0.571429 -1.27278 0.943444
Q2G0X0   4 0.380952 -1.27278 0.943444
Q2FXU0   4 0.380952 -1.27278 0.943444
Q2FXX9   2 0.190476 -1.27278 0.943444
Q2G2K8   4 0.380952 -1.27278 0.943444
Q2G0X1   6 0.545455 -1.27278 0.943444
Q2FXI8   2 0.181818 -1.27278 0.943444
Q2G0L1   5 0.454545 -1.27278 0.943444
Q2FX07   7 0.636364 -1.27278 0.943444
Q2G139   5 0.454545 -1.27278 0.943444
Q2FUV5   6 0.545455 -1.27278 0.943444
Q2FVD0   4 0.363636 -1.27278 0.943444
Q2FX10   7 0.636364 -1.27278 0.943444
Q2G1W5   4 0.363636 -1.27278 0.943444
Q2G1Y7   3 0.272727 -1.27278 0.943444
Q2G190   6 0.545455 -1.27278 0.943444
Q2FV59   5 0.454545 -1.27278 0.943444
Q2FZS3   3 0.272727 -1.27278 0.943444
Q2FX90   2 0.181818 -1.27278 0.943444
Q2FW85   4 0.363636 -1.27278 0.943444
Q2FZ65   5 0.454545 -1.27278 0.943444
Q2FXJ7   5 0.454545 -1.27278 0.943444
Q2FVW2   7 0.636364 -1.27278 0.943444
Q2G0H4   6 0.545455 -1.27278 0.943444
Q2FVV4   6 0.545455 -1.27278 0.943444
Q2FUR9   6 0.545455 -1.27278 0.943444
Q2FW06   4 0.363636 -1.27278 0.943444
Q2FY84   6 0.545455 -1.27278 0.943444
Q2G132   5 0.454545 -1.27278 0.943444
Q2G0C9   4 0.363636 -1.27278 0.943444
Q2G2N1   2 0.181818 -1.27278 0.943444
Q2FVF2   5 0.454545 -1.27278 0.943444
Q2FZ30   7 0.636364 -1.27278 0.943444
Q2FXX8   5 0.454545 -1.27278 0.943444
Q2FZX6   7 0.636364 -1.27278 0.943444
Q2G1Z2   5 0.454545 -1.27278 0.943444
Q2G0G7   6 0.545455 -1.27278 0.943444
Q2FV53   4 0.363636 -1.27278 0.943444
Q2FV28   5 0.454545 -1.27278 0.943444
Q2G097   4 0.363636 -1.27278 0.943444
Q2FZC5   4 0.363636 -1.27278 0.943444
Q2FY77   6 0.545455 -1.27278 0.943444
Q2FVA9   4 0.363636 -1.27278 0.943444
Q2G2W5   4 0.363636 -1.27278 0.943444
Q2FX97   4 0.363636 -1.27278 0.943444
Q2G1F3   5 0.454545 -1.27278 0.943444
Q2FYU1   7 0.636364 -1.27278 0.943444
Q2FUP6   6 0.545455 -1.27278 0.943444
Q2G2U7   7 0.636364 -1.27278 0.943444
Q2FY09   5 0.454545 -1.27278 0.943444
Q2G1J6   6 0.545455 -1.27278 0.943444
Q2G059   4 0.363636 -1.27278 0.943444
Q2FVK5   3 0.272727 -1.27278 0.943444
Q2G0H7   5 0.454545 -1.27278 0.943444
Q2FWN2   6 0.545455 -1.27278 0.943444
Q2FYV7   6 0.545455 -1.27278 0.943444
Q2G236   3 0.272727 -1.27278 0.943444
Q2FZR6   3 0.272727 -1.27278 0.943444
Q2G1P9   4 0.363636 -1.27278 0.943444
Q2G0R9   5 0.454545 -1.27278 0.943444
Q2FUZ9   4 0.363636 -1.27278 0.943444
Q2FVP2   5 0.454545 -1.27278 0.943444
Q2FXC8   4 0.363636 -1.27278 0.943444
Q2FVC4   6 0.545455 -1.27278 0.943444
Q2FZ29   3 0.272727 -1.27278 0.943444
Q2FYR8   2 0.173913 -1.27278 0.943444
Q2FY23   4 0.347826 -1.27278 0.943444
Q2G0D4   5 0.434783 -1.27278 0.943444
Q2FZ38   5 0.434783 -1.27278 0.943444
Q2FXH1   5 0.434783 -1.27278 0.943444
Q2FXZ9   6 0.521739 -1.27278 0.943444
Q2G1V3   4 0.347826 -1.27278 0.943444
Q2FVZ0   5 0.434783 -1.27278 0.943444
Q2FV95   5 0.434783 -1.27278 0.943444
Q2G196   6 0.521739 -1.27278 0.943444
Q2FZ61   4 0.347826 -1.27278 0.943444
Q2FW27   6 0.521739 -1.27278 0.943444
Q2FWH2   7 0.608696 -1.27278 0.943444
Q2FZQ9   4 0.347826 -1.27278 0.943444
Q2FWQ9   5 0.434783 -1.27278 0.943444
Q2G1N5   6 0.521739 -1.27278 0.943444
Q2FZP8   5 0.434783 -1.27278 0.943444
Q2FXC2   6 0.521739 -1.27278 0.943444
Q2G0X9   3 0.26087 -1.27278 0.943444
Q2FX08   5 0.434783 -1.27278 0.943444
Q2FUV2   5 0.434783 -1.27278 0.943444
Q2FZT8   2 0.173913 -1.27278 0.943444
Q2G2N2   5 0.434783 -1.27278 0.943444
Q2G0M1   3 0.26087 -1.27278 0.943444
Q2FVX8   5 0.434783 -1.27278 0.943444
Q2G220   3 0.26087 -1.27278 0.943444
Q2FW37   5 0.434783 -1.27278 0.943444
Q2G203   7 0.608696 -1.27278 0.943444
Q2FY89   9 0.782609 -1.27278 0.943444
Q2G1K7   5 0.434783 -1.27278 0.943444
Q2G013   5 0.434783 -1.27278 0.943444
Q2FV91   5 0.434783 -1.27278 0.943444
Q2FW92   6 0.521739 -1.27278 0.943444
Q2G1U5   4 0.347826 -1.27278 0.943444
Q2G2A6   5 0.434783 -1.27278 0.943444
Q2G0G9   6 0.521739 -1.27278 0.943444
P0A088   2 0.173913 -1.27278 0.943444
Q2G0B4   5 0.434783 -1.27278 0.943444
Q2G0X7   3 0.26087 -1.27278 0.943444
Q2G0S0   3 0.26087 -1.27278 0.943444
Q2FW12   4 0.347826 -1.27278 0.943444
Q2G0J7   5 0.434783 -1.27278 0.943444
Q2FW76   6 0.521739 -1.27278 0.943444
Q2G1Z7   4 0.347826 -1.27278 0.943444
Q2G2S1   6 0.521739 -1.27278 0.943444
Q2G1B1   5 0.434783 -1.27278 0.943444
Q2FVP3   6 0.521739 -1.27278 0.943444
Q2G1V1   6 0.521739 -1.27278 0.943444
Q2G1H8   4 0.347826 -1.27278 0.943444
Q2G149   5 0.434783 -1.27278 0.943444
Q2FXC7   3 0.26087 -1.27278 0.943444
Q2G019   3 0.26087 -1.27278 0.943444
Q2FWL6   5 0.434783 -1.27278 0.943444
Q2G199   5 0.434783 -1.27278 0.943444
Q2FY41   2 0.173913 -1.27278 0.943444
Q2FX33   5 0.434783 -1.27278 0.943444
Q2G181   4 0.347826 -1.27278 0.943444
Q2FVT1   5 0.434783 -1.27278 0.943444
Q2G0Z5   6 0.521739 -1.27278 0.943444
Q2FZC7   6 0.521739 -1.27278 0.943444
Q2G1U0   5 0.434783 -1.27278 0.943444
Q2FW18   5 0.434783 -1.27278 0.943444
Q2G0H1   6 0.521739 -1.27278 0.943444
Q2FX22   7 0.608696 -1.27278 0.943444
Q2G157   2 0.173913 -1.27278 0.943444
Q2G2J5   6 0.521739 -1.27278 0.943444
Q2FZH9   4 0.347826 -1.27278 0.943444
Q2FZA6   3 0.26087 -1.27278 0.943444
Q2G1N6   5 0.434783 -1.27278 0.943444
Q2FVR4   5 0.434783 -1.27278 0.943444
Q2FY13   5 0.434783 -1.27278 0.943444
Q2G025   4 0.347826 -1.27278 0.943444
Q2FV36   6 0.521739 -1.27278 0.943444
Q2G0W9   4 0.347826 -1.27278 0.943444
Q2G0L0   6 0.521739 -1.27278 0.943444
Q2FUR2   4 0.347826 -1.27278 0.943444
Q2FVJ9   5 0.434783 -1.27278 0.943444
Q2G1S8   3 0.25 -1.27278 0.943444
Q2FVJ5   5 0.416667 -1.27278 0.943444
Q2FZ39   5 0.416667 -1.27278 0.943444
Q2FWP6   9 0.75 -1.27278 0.943444
Q2FVB4   5 0.416667 -1.27278 0.943444
Q2G0V7   3 0.25 -1.27278 0.943444
Q2FUV4   5 0.416667 -1.27278 0.943444
Q2FYG5   5 0.416667 -1.27278 0.943444
Q2FW71   4 0.333333 -1.27278 0.943444
Q2FZB1   3 0.25 -1.27278 0.943444
Q2G0Y9   5 0.416667 -1.27278 0.943444
Q2G0X4   3 0.25 -1.27278 0.943444
Q2FZL2   3 0.25 -1.27278 0.943444
Q2FVS1   4 0.333333 -1.27278 0.943444
Q2G099   4 0.333333 -1.27278 0.943444
Q2FZN0   4 0.333333 -1.27278 0.943444
Q2FZ50   6 0.5 -1.27278 0.943444
Q2G0X8   3 0.25 -1.27278 0.943444
Q2G167   5 0.416667 -1.27278 0.943444
Q2G086   3 0.25 -1.27278 0.943444
Q2G0D0   7 0.583333 -1.27278 0.943444
Q2FWG3   4 0.333333 -1.27278 0.943444
Q2G228   5 0.416667 -1.27278 0.943444
Q2FWW8   6 0.5 -1.27278 0.943444
Q2FYL0   2 0.166667 -1.27278 0.943444
Q2FXX2   4 0.333333 -1.27278 0.943444
Q2G0C4   5 0.416667 -1.27278 0.943444
Q2FZA2   4 0.333333 -1.27278 0.943444
Q2FWL0   4 0.333333 -1.27278 0.943444
Q2FUY9   5 0.416667 -1.27278 0.943444
Q2G0T8   4 0.333333 -1.27278 0.943444
Q2FWK0   5 0.416667 -1.27278 0.943444
Q2G0D9   7 0.583333 -1.27278 0.943444
Q2FZF3   5 0.416667 -1.27278 0.943444
Q2FZ17   3 0.25 -1.27278 0.943444
Q2G0T6   5 0.416667 -1.27278 0.943444
Q2G140   5 0.416667 -1.27278 0.943444
Q2G2F2   5 0.416667 -1.27278 0.943444
Q2FXG0   3 0.25 -1.27278 0.943444
Q2FWR4   5 0.416667 -1.27278 0.943444
Q2G195   8 0.666667 -1.27278 0.943444
Q2FVY4   5 0.416667 -1.27278 0.943444
Q2G1I6   6 0.5 -1.27278 0.943444
Q2FVD5   1 0.0833333 -1.27278 0.943444
Q2FZM1   4 0.333333 -1.27278 0.943444
Q2FVG0   5 0.416667 -1.27278 0.943444
Q2FZM7   4 0.333333 -1.27278 0.943444
Q2FZB2   3 0.25 -1.27278 0.943444
Q2G287   5 0.416667 -1.27278 0.943444
Q2FWG4   5 0.416667 -1.27278 0.943444
Q2G2B3   4 0.333333 -1.27278 0.943444
Q2FY48   6 0.5 -1.27278 0.943444
Q9ZNI1   5 0.416667 -1.27278 0.943444
Q2FV94   4 0.333333 -1.27278 0.943444
Q2G2X5   5 0.416667 -1.27278 0.943444
Q2FVX6   5 0.416667 -1.27278 0.943444
Q2G060   7 0.583333 -1.27278 0.943444
Q2FVG2   7 0.583333 -1.27278 0.943444
Q2G1Q1   4 0.333333 -1.27278 0.943444
Q2G1F1   5 0.416667 -1.27278 0.943444
Q2FXC5   4 0.333333 -1.27278 0.943444
Q2G2B0   4 0.333333 -1.27278 0.943444
Q2FXR6   5 0.416667 -1.27278 0.943444
Q2FXE0   6 0.5 -1.27278 0.943444
Q2FUY3   7 0.583333 -1.27278 0.943444
Q2G1S6   2 0.166667 -1.27278 0.943444
Q2FVE9   4 0.333333 -1.27278 0.943444
Q2FVU7   4 0.333333 -1.27278 0.943444
Q2FVM7   5 0.416667 -1.27278 0.943444
Q2FVU6   5 0.416667 -1.27278 0.943444
Q2FVA1   7 0.583333 -1.27278 0.943444
Q2FWB8   5 0.416667 -1.27278 0.943444
Q2FYR5   2 0.166667 -1.27278 0.943444
Q2G261   5 0.416667 -1.27278 0.943444
Q2G264   6 0.5 -1.27278 0.943444
Q2G0U4   8 0.666667 -1.27278 0.943444
Q2G226   5 0.416667 -1.27278 0.943444
Q2FZT7   2 0.166667 -1.27278 0.943444
Q2FXJ4   6 0.5 -1.27278 0.943444
Q2G047   3 0.25 -1.27278 0.943444
Q2FWD9   3 0.25 -1.27278 0.943444
Q2FZH2   5 0.416667 -1.27278 0.943444
Q2G044   6 0.5 -1.27278 0.943444
Q2FVZ8   6 0.5 -1.27278 0.943444
Q2G1C5   5 0.416667 -1.27278 0.943444
Q2G1Z1   6 0.5 -1.27278 0.943444
Q2G135   4 0.333333 -1.27278 0.943444
Q2FVE5   4 0.333333 -1.27278 0.943444
Q2FZ70   6 0.5 -1.27278 0.943444
Q2G2A0   6 0.5 -1.27278 0.943444
Q2G224   3 0.24 -1.27278 0.943444
P0A0K3   4 0.32 -1.27278 0.943444
Q2G1A8   6 0.48 -1.27278 0.943444
Q2G1P5   5 0.4 -1.27278 0.943444
Q2FV93   6 0.48 -1.27278 0.943444
Q2FXC4   4 0.32 -1.27278 0.943444
Q2FY74   7 0.56 -1.27278 0.943444
Q2G1M1   2 0.16 -1.27278 0.943444
Q9EZ11   4 0.32 -1.27278 0.943444
Q2FZB3   3 0.24 -1.27278 0.943444
Q2G1V2   3 0.24 -1.27278 0.943444
Q2FVM8   8 0.64 -1.27278 0.943444
Q2FVR1   5 0.4 -1.27278 0.943444
Q2FXC3   4 0.32 -1.27278 0.943444
Q2FUV6   4 0.32 -1.27278 0.943444
Q2G1D7   4 0.32 -1.27278 0.943444
Q2FXR2   2 0.16 -1.27278 0.943444
Q2FW83   4 0.32 -1.27278 0.943444
Q2G2X7   3 0.24 -1.27278 0.943444
Q2FVM4   4 0.32 -1.27278 0.943444
P0A0J3   6 0.48 -1.27278 0.943444
Q2G2L8   11 0.88 -1.27278 0.943444
Q2FZ27   7 0.56 -1.27278 0.943444
Q2FZ53   3 0.24 -1.27278 0.943444
Q2G154   6 0.48 -1.27278 0.943444
Q2FZS4   5 0.4 -1.27278 0.943444
Q2FYQ5   5 0.4 -1.27278 0.943444
Q2FZL6   5 0.4 -1.27278 0.943444
Q2FWB9   3 0.24 -1.27278 0.943444
Q2FUQ4   6 0.48 -1.27278 0.943444
Q2G293   5 0.4 -1.27278 0.943444
Q2FZS5   6 0.48 -1.27278 0.943444
Q2FYP9   5 0.4 -1.27278 0.943444
Q2G0K7   4 0.32 -1.27278 0.943444
Q2FVV2   4 0.32 -1.27278 0.943444
Q2FVN0   6 0.48 -1.27278 0.943444
Q2FX00   5 0.4 -1.27278 0.943444
Q2G1I0   7 0.56 -1.27278 0.943444
Q2FXI2   5 0.4 -1.27278 0.943444
Q2G2X1   4 0.32 -1.27278 0.943444
Q2FYG6   6 0.48 -1.27278 0.943444
Q2FXH0   5 0.4 -1.27278 0.943444
Q2FXU7   6 0.48 -1.27278 0.943444
Q2G170   5 0.4 -1.27278 0.943444
Q2FVQ9   5 0.4 -1.27278 0.943444
Q2FWV2   4 0.32 -1.27278 0.943444
Q2FVI5   5 0.4 -1.27278 0.943444
Q2FUW0   7 0.56 -1.27278 0.943444
Q2FXB7   4 0.32 -1.27278 0.943444
Q2G0J8   6 0.48 -1.27278 0.943444
Q2FXB5   4 0.32 -1.27278 0.943444
Q2FYE9   4 0.32 -1.27278 0.943444
Q2FVE2   2 0.16 -1.27278 0.943444
Q2G2V6   5 0.4 -1.27278 0.943444
O08387   6 0.48 -1.27278 0.943444
Q2FZ14   2 0.16 -1.27278 0.943444
Q2FXW3   6 0.48 -1.27278 0.943444
Q2FYQ8   5 0.4 -1.27278 0.943444
Q2G2D6   4 0.32 -1.27278 0.943444
Q2G2T7   6 0.48 -1.27278 0.943444
Q2FYP8   5 0.4 -1.27278 0.943444
Q2FZ25   6 0.48 -1.27278 0.943444
Q2FY65   6 0.48 -1.27278 0.943444
Q2G2T1   8 0.64 -1.27278 0.943444
Q2G1N0   5 0.4 -1.27278 0.943444
Q2G110   5 0.4 -1.27278 0.943444
Q2G1E1   4 0.32 -1.27278 0.943444
Q2G2F1   5 0.4 -1.27278 0.943444
Q2FXE8   5 0.4 -1.27278 0.943444
Q2FZ06   3 0.24 -1.27278 0.943444
Q2FVH2   5 0.4 -1.27278 0.943444
Q2FYV6   6 0.48 -1.27278 0.943444
Q2FZJ3   6 0.461538 -1.27278 0.943444
Q2G095   3 0.230769 -1.27278 0.943444
Q2G2Y0   3 0.230769 -1.27278 0.943444
Q2G2W3   6 0.461538 -1.27278 0.943444
Q2FY07   7 0.538462 -1.27278 0.943444
Q2FXW8   3 0.230769 -1.27278 0.943444
Q2FUR6   6 0.461538 -1.27278 0.943444
Q2FVW6   6 0.461538 -1.27278 0.943444
Q2G1X0   2 0.153846 -1.27278 0.943444
Q2G1F6   4 0.307692 -1.27278 0.943444
Q2FVK8   6 0.461538 -1.27278 0.943444
Q2G158   5 0.384615 -1.27278 0.943444
Q2G118   7 0.538462 -1.27278 0.943444
Q2G077   5 0.384615 -1.27278 0.943444
Q2G0E0   5 0.384615 -1.27278 0.943444
Q2G263   4 0.307692 -1.27278 0.943444
Q2FUU1   4 0.307692 -1.27278 0.943444
Q2G1X7   7 0.538462 -1.27278 0.943444
Q2G1C0   6 0.461538 -1.27278 0.943444
Q2FVB9   5 0.384615 -1.27278 0.943444
Q2G273   3 0.230769 -1.27278 0.943444
Q53726   2 0.153846 -1.27278 0.943444
Q2G2W9   9 0.692308 -1.27278 0.943444
Q2FZ22   6 0.461538 -1.27278 0.943444
Q2G2U1   7 0.538462 -1.27278 0.943444
Q2FXW6   4 0.307692 -1.27278 0.943444
Q2G0P9   6 0.461538 -1.27278 0.943444
Q2FYE3   5 0.384615 -1.27278 0.943444
Q2FXU3   8 0.615385 -1.27278 0.943444
Q2G052   6 0.461538 -1.27278 0.943444
Q2FZM6   4 0.307692 -1.27278 0.943444
Q2FX25   8 0.615385 -1.27278 0.943444
Q2FX05   5 0.384615 -1.27278 0.943444
Q2G1P2   6 0.461538 -1.27278 0.943444
Q2G2C4   7 0.538462 -1.27278 0.943444
Q2G165   6 0.461538 -1.27278 0.943444
Q2FXK8   4 0.307692 -1.27278 0.943444
Q2FWP1   3 0.230769 -1.27278 0.943444
Q2FVU1   5 0.384615 -1.27278 0.943444
Q2FZ78   5 0.384615 -1.27278 0.943444
Q2G0P0   4 0.307692 -1.27278 0.943444
Q2FXX3   6 0.461538 -1.27278 0.943444
Q2FVX2   4 0.307692 -1.27278 0.943444
Q2G0Q7   2 0.153846 -1.27278 0.943444
Q2FXS6   4 0.307692 -1.27278 0.943444
Q2FUZ1   6 0.461538 -1.27278 0.943444
Q2FZ87   3 0.230769 -1.27278 0.943444
Q2FXF4   7 0.538462 -1.27278 0.943444
Q2G1G4   4 0.307692 -1.27278 0.943444
Q2FWE6   5 0.384615 -1.27278 0.943444
Q2G2U2   3 0.230769 -1.27278 0.943444
Q2FY17   5 0.384615 -1.27278 0.943444
Q2FVU3   4 0.307692 -1.27278 0.943444
Q2FVK1   2 0.153846 -1.27278 0.943444
Q2G0K5   5 0.384615 -1.27278 0.943444
Q2G2X8   3 0.230769 -1.27278 0.943444
Q2FYZ7   1 0.0769231 -1.27278 0.943444
Q2FWG1   6 0.461538 -1.27278 0.943444
Q2G1Q6   5 0.384615 -1.27278 0.943444
Q2G2X9   2 0.153846 -1.27278 0.943444
Q2FWN9   2 0.153846 -1.27278 0.943444
Q2FYZ2   4 0.307692 -1.27278 0.943444
Q2FZJ1   5 0.384615 -1.27278 0.943444
Q2G002   2 0.153846 -1.27278 0.943444
Q2FVL4   5 0.384615 -1.27278 0.943444
Q2G2M7   6 0.461538 -1.27278 0.943444
Q2FWH6   5 0.384615 -1.27278 0.943444
Q2FXQ3   8 0.615385 -1.27278 0.943444
Q2G129   5 0.384615 -1.27278 0.943444
Q7BHL7   7 0.538462 -1.27278 0.943444
Q2FZ71   4 0.307692 -1.27278 0.943444
Q2FZ88   3 0.222222 -1.27278 0.943444
Q2FV22   6 0.444444 -1.27278 0.943444
Q2FYM3   4 0.296296 -1.27278 0.943444
Q2FY06   7 0.518519 -1.27278 0.943444
Q2FXB0   2 0.148148 -1.27278 0.943444
Q2FX87   6 0.444444 -1.27278 0.943444
Q2FZ33   4 0.296296 -1.27278 0.943444
Q2G0J1   6 0.444444 -1.27278 0.943444
Q2FUT7   5 0.37037 -1.27278 0.943444
Q2FZH1   4 0.296296 -1.27278 0.943444
Q2FVX3   6 0.444444 -1.27278 0.943444
Q2FWC6   6 0.444444 -1.27278 0.943444
Q2FXN6   5 0.37037 -1.27278 0.943444
Q2FY79   6 0.444444 -1.27278 0.943444
Q2FZ23   8 0.592593 -1.27278 0.943444
Q2FVF1   5 0.37037 -1.27278 0.943444
Q2FWM5   9 0.666667 -1.27278 0.943444
Q2G061   13 0.962963 -1.27278 0.943444
Q2FWL7   6 0.444444 -1.27278 0.943444
Q2FVK3   2 0.148148 -1.27278 0.943444
Q2FX19   6 0.444444 -1.27278 0.943444
Q2G2U6   6 0.444444 -1.27278 0.943444
Q2G1S5   3 0.222222 -1.27278 0.943444
Q2FVS9   3 0.222222 -1.27278 0.943444
Q2G1M7   4 0.296296 -1.27278 0.943444
Q2FW50   5 0.37037 -1.27278 0.943444
Q2G2L1   4 0.296296 -1.27278 0.943444
Q2FWB1   5 0.37037 -1.27278 0.943444
Q2FXA8   6 0.444444 -1.27278 0.943444
Q2FV20   6 0.444444 -1.27278 0.943444
Q2FUY1   5 0.37037 -1.27278 0.943444
Q2FYJ1   6 0.444444 -1.27278 0.943444
Q2G043   3 0.222222 -1.27278 0.943444
Q2FZ43   9 0.666667 -1.27278 0.943444
Q9KJN4   5 0.37037 -1.27278 0.943444
Q2G194   8 0.592593 -1.27278 0.943444
Q2G0F0   5 0.37037 -1.27278 0.943444
Q2G2G2   5 0.37037 -1.27278 0.943444
Q2G0I8   6 0.444444 -1.27278 0.943444
Q2FXG5   4 0.296296 -1.27278 0.943444
Q2G2S6   8 0.592593 -1.27278 0.943444
Q53700   5 0.37037 -1.27278 0.943444
Q2G0D8   6 0.444444 -1.27278 0.943444
P60430   2 0.148148 -1.27278 0.943444
Q2FV41   5 0.37037 -1.27278 0.943444
Q2FXZ5   4 0.296296 -1.27278 0.943444
Q2FZL0   5 0.37037 -1.27278 0.943444
Q2FY99   7 0.518519 -1.27278 0.943444
Q2FX95   5 0.37037 -1.27278 0.943444
Q2FYR6   4 0.296296 -1.27278 0.943444
Q2FUW2   8 0.592593 -1.27278 0.943444
Q2FVL2   6 0.444444 -1.27278 0.943444
Q2G2L4   5 0.37037 -1.27278 0.943444
Q2FXB1   2 0.148148 -1.27278 0.943444
Q2FZY7   5 0.37037 -1.27278 0.943444
Q2FVN1   5 0.37037 -1.27278 0.943444
Q2G1S1   5 0.37037 -1.27278 0.943444
Q2FXK4   3 0.222222 -1.27278 0.943444
Q2FXM6   4 0.296296 -1.27278 0.943444
Q2FZJ6   3 0.222222 -1.27278 0.943444
Q2FVT4   4 0.296296 -1.27278 0.943444
Q2FYW1   8 0.592593 -1.27278 0.943444
Q2FYZ3   6 0.444444 -1.27278 0.943444
Q2FXX5   4 0.296296 -1.27278 0.943444
Q2FWM4   3 0.222222 -1.27278 0.943444
Q2G2L3   6 0.444444 -1.27278 0.943444
Q2FYR3   4 0.296296 -1.27278 0.943444
Q2G0I9   5 0.37037 -1.27278 0.943444
Q2G0M2   5 0.37037 -1.27278 0.943444
Q2G272   4 0.296296 -1.27278 0.943444
Q2FXL4   7 0.518519 -1.27278 0.943444
Q2G0U9   4 0.296296 -1.27278 0.943444
Q2FVE4   3 0.222222 -1.27278 0.943444
Q2FVC6   6 0.444444 -1.27278 0.943444
Q2FV19   5 0.37037 -1.27278 0.943444
Q2G0S8   6 0.444444 -1.27278 0.943444
Q2G2G3   5 0.37037 -1.27278 0.943444
Q2G2X0   3 0.214286 -1.27278 0.943444
Q2G0F3   5 0.357143 -1.27278 0.943444
Q2G037   10 0.714286 -1.27278 0.943444
Q2G1G6   6 0.428571 -1.27278 0.943444
Q2FWP0   2 0.142857 -1.27278 0.943444
Q2FY29   4 0.285714 -1.27278 0.943444
Q2FXQ4   7 0.5 -1.27278 0.943444
Q2G0S7   5 0.357143 -1.27278 0.943444
Q2FZX7   3 0.214286 -1.27278 0.943444
Q2G0E6   5 0.357143 -1.27278 0.943444
Q2FY37   5 0.357143 -1.27278 0.943444
Q2FYQ0   6 0.428571 -1.27278 0.943444
Q2FUV3   4 0.285714 -1.27278 0.943444
Q2FYV2   6 0.428571 -1.27278 0.943444
Q2FVS4   8 0.571429 -1.27278 0.943444
Q2G2M3   3 0.214286 -1.27278 0.943444
Q2FVM6   8 0.571429 -1.27278 0.943444
Q2G292   4 0.285714 -1.27278 0.943444
Q2FXH7   6 0.428571 -1.27278 0.943444
Q2FYQ7   6 0.428571 -1.27278 0.943444
Q2FWG2   8 0.571429 -1.27278 0.943444
Q2G159   6 0.428571 -1.27278 0.943444
Q2FX96   7 0.5 -1.27278 0.943444
Q2FV83   7 0.5 -1.27278 0.943444
Q2G2D8   4 0.285714 -1.27278 0.943444
Q2FYJ4   5 0.357143 -1.27278 0.943444
Q2G1E8   4 0.285714 -1.27278 0.943444
Q2FVK2   2 0.142857 -1.27278 0.943444
Q2FZP1   6 0.428571 -1.27278 0.943444
Q2FXI0   4 0.285714 -1.27278 0.943444
Q2G134   6 0.428571 -1.27278 0.943444
Q2FZZ6   4 0.285714 -1.27278 0.943444
Q2G1Z3   6 0.428571 -1.27278 0.943444
Q2G030   5 0.357143 -1.27278 0.943444
Q2FV21   5 0.357143 -1.27278 0.943444
Q9RQP6   5 0.357143 -1.27278 0.943444
Q2FZ62   3 0.214286 -1.27278 0.943444
Q2FZQ7   5 0.357143 -1.27278 0.943444
Q2G0F4   4 0.285714 -1.27278 0.943444
Q2FWE0   7 0.5 -1.27278 0.943444
Q2FVS0   5 0.357143 -1.27278 0.943444
Q2FUT6   5 0.357143 -1.27278 0.943444
Q2FUQ5   8 0.571429 -1.27278 0.943444
Q2FZJ9   5 0.357143 -1.27278 0.943444
Q2FY81   5 0.357143 -1.27278 0.943444
Q2G0K8   3 0.214286 -1.27278 0.943444
Q2G262   5 0.357143 -1.27278 0.943444
Q2G0E1   4 0.285714 -1.27278 0.943444
Q2FWD3   4 0.285714 -1.27278 0.943444
Q2FXA4   4 0.285714 -1.27278 0.943444
Q2FVF0   6 0.428571 -1.27278 0.943444
Q2FWW9   5 0.357143 -1.27278 0.943444
Q2FZ54   7 0.5 -1.27278 0.943444
P0A0J0   5 0.357143 -1.27278 0.943444
Q2G1G1   5 0.357143 -1.27278 0.943444
Q2FWA1   6 0.428571 -1.27278 0.943444
Q2FXN1   6 0.428571 -1.27278 0.943444
Q2G2T4   6 0.428571 -1.27278 0.943444
Q2FZW9   4 0.285714 -1.27278 0.943444
Q2FV90   5 0.357143 -1.27278 0.943444
Q2FWB3   4 0.285714 -1.27278 0.943444
Q2G0Q0   5 0.357143 -1.27278 0.943444
Q2FY10   5 0.357143 -1.27278 0.943444
Q2FXM0   4 0.285714 -1.27278 0.943444
Q2G1S2   2 0.142857 -1.27278 0.943444
Q2FXY5   4 0.275862 -1.27278 0.943444
Q2FXV3   3 0.206897 -1.27278 0.943444
Q2FXG3   4 0.275862 -1.27278 0.943444
Q2FVA8   3 0.206897 -1.27278 0.943444
Q2G2C2   5 0.344828 -1.27278 0.943444
Q2FYU2   6 0.413793 -1.27278 0.943444
Q2FYK5   6 0.413793 -1.27278 0.943444
Q2FW35   6 0.413793 -1.27278 0.943444
Q2FY52   6 0.413793 -1.27278 0.943444
Q9RQP9   5 0.344828 -1.27278 0.943444
Q2G039   2 0.137931 -1.27278 0.943444
Q2G1E4   6 0.413793 -1.27278 0.943444
Q2G0B0   6 0.413793 -1.27278 0.943444
Q2FXI7   6 0.413793 -1.27278 0.943444
Q2FWN7   6 0.413793 -1.27278 0.943444
Q2FV66   3 0.206897 -1.27278 0.943444
Q2FYJ5   5 0.344828 -1.27278 0.943444
Q2FYC9   2 0.137931 -1.27278 0.943444
Q2FZC6   5 0.344828 -1.27278 0.943444
Q2FXW4   7 0.482759 -1.27278 0.943444
Q2FXI1   7 0.482759 -1.27278 0.943444
Q2FZF9   5 0.344828 -1.27278 0.943444
Q2G171   6 0.413793 -1.27278 0.943444
Q2G2P8   6 0.413793 -1.27278 0.943444
Q2G2V9   6 0.413793 -1.27278 0.943444
Q2FV31   6 0.413793 -1.27278 0.943444
Q9KJN3   8 0.551724 -1.27278 0.943444
Q2FZV5   5 0.344828 -1.27278 0.943444
Q2FWC4   5 0.344828 -1.27278 0.943444
Q2FYT0   5 0.344828 -1.27278 0.943444
Q2G145   4 0.275862 -1.27278 0.943444
Q2G0J0   6 0.413793 -1.27278 0.943444
Q2FZQ3   1 0.0689655 -1.27278 0.943444
Q2FYE5   5 0.344828 -1.27278 0.943444
Q2FWN5   6 0.413793 -1.27278 0.943444
Q2FY24   7 0.482759 -1.27278 0.943444
Q2FVW7   7 0.482759 -1.27278 0.943444
Q2FZ91   7 0.482759 -1.27278 0.943444
Q2FWL2   7 0.482759 -1.27278 0.943444
Q2FZQ6   5 0.344828 -1.27278 0.943444
P02976   10 0.689655 -1.27278 0.943444
Q2G0R7   6 0.413793 -1.27278 0.943444
Q2FUU2   6 0.413793 -1.27278 0.943444
Q2FZG1   7 0.482759 -1.27278 0.943444
Q2G0Z4   6 0.413793 -1.27278 0.943444
Q2FZ81   3 0.206897 -1.27278 0.943444
Q2G2J8   7 0.482759 -1.27278 0.943444
Q2FZD7   6 0.413793 -1.27278 0.943444
Q2G288   6 0.413793 -1.27278 0.943444
Q2FW52   6 0.413793 -1.27278 0.943444
Q2FVX4   6 0.413793 -1.27278 0.943444
Q2FVN5   5 0.344828 -1.27278 0.943444
Q2FY88   4 0.275862 -1.27278 0.943444
Q2FWC9   7 0.482759 -1.27278 0.943444
Q2FZS7   8 0.551724 -1.27278 0.943444
Q2FZ63   7 0.482759 -1.27278 0.943444
Q2G1L8   5 0.344828 -1.27278 0.943444
Q2FV17   5 0.344828 -1.27278 0.943444
Q2FVT8   1 0.0689655 -1.27278 0.943444
Q2G0W8   6 0.413793 -1.27278 0.943444
Q2FV07   4 0.275862 -1.27278 0.943444
Q2G0Q1   4 0.275862 -1.27278 0.943444
Q2FY69   4 0.275862 -1.27278 0.943444
Q2FZ75   2 0.137931 -1.27278 0.943444
Q2G0E5   6 0.413793 -1.27278 0.943444
Q2G233   4 0.275862 -1.27278 0.943444
Q2FWE1   7 0.482759 -1.27278 0.943444
Q2FVZ2   4 0.275862 -1.27278 0.943444
Q2FYE2   5 0.344828 -1.27278 0.943444
Q2G1K6   4 0.266667 -1.27278 0.943444
Q2FVT0   4 0.266667 -1.27278 0.943444
Q2G0Q9   6 0.4 -1.27278 0.943444
Q2FZ89   7 0.466667 -1.27278 0.943444
Q2FVR0   9 0.6 -1.27278 0.943444
Q2FZD9   7 0.466667 -1.27278 0.943444
Q2FX85   6 0.4 -1.27278 0.943444
Q2G1B0   5 0.333333 -1.27278 0.943444
Q2G2E4   6 0.4 -1.27278 0.943444
Q2FYK7   6 0.4 -1.27278 0.943444
Q2FZ13   5 0.333333 -1.27278 0.943444
Q2FZE6   5 0.333333 -1.27278 0.943444
Q2FVI2   5 0.333333 -1.27278 0.943444
Q2FZE0   6 0.4 -1.27278 0.943444
Q2FV38   6 0.4 -1.27278 0.943444
Q2FXE2   4 0.266667 -1.27278 0.943444
Q2G1Q2   4 0.266667 -1.27278 0.943444
Q2FYY8   7 0.466667 -1.27278 0.943444
Q2FYN6   5 0.333333 -1.27278 0.943444
Q2FV39   6 0.4 -1.27278 0.943444
Q2G130   5 0.333333 -1.27278 0.943444
Q2FUR8   5 0.333333 -1.27278 0.943444
Q2FXZ3   7 0.466667 -1.27278 0.943444
Q2FYM4   6 0.4 -1.27278 0.943444
Q2FWY1   7 0.466667 -1.27278 0.943444
Q2G1V4   5 0.333333 -1.27278 0.943444
P0A011   5 0.333333 -1.27278 0.943444
Q2FXZ0   11 0.733333 -1.27278 0.943444
Q2G0V4   5 0.333333 -1.27278 0.943444
Q2FW34   6 0.4 -1.27278 0.943444
Q2FWC7   5 0.333333 -1.27278 0.943444
Q2G0F6   7 0.466667 -1.27278 0.943444
Q2G0T0   7 0.466667 -1.27278 0.943444
Q2FXM8   7 0.466667 -1.27278 0.943444
Q2G0Q8   6 0.4 -1.27278 0.943444
Q2FZ08   6 0.4 -1.27278 0.943444
Q2G160   4 0.266667 -1.27278 0.943444
Q2FY78   5 0.333333 -1.27278 0.943444
Q2G2H7   7 0.466667 -1.27278 0.943444
Q2FW53   5 0.333333 -1.27278 0.943444
Q2FVX0   7 0.466667 -1.27278 0.943444
Q2G2U5   5 0.333333 -1.27278 0.943444
Q2FZR0   6 0.4 -1.27278 0.943444
Q2G1Z9   5 0.333333 -1.27278 0.943444
Q2G1G0   4 0.266667 -1.27278 0.943444
Q2FW57   4 0.266667 -1.27278 0.943444
Q9RQP7   2 0.133333 -1.27278 0.943444
Q2FXP0   6 0.4 -1.27278 0.943444
Q2FVV1   6 0.4 -1.27278 0.943444
Q2FYU8   5 0.333333 -1.27278 0.943444
Q2FZ04   5 0.333333 -1.27278 0.943444
Q2FVQ0   5 0.333333 -1.27278 0.943444
Q2G151   2 0.133333 -1.27278 0.943444
Q2FXF9   5 0.333333 -1.27278 0.943444
Q2G242   7 0.466667 -1.27278 0.943444
Q2FZQ0   4 0.266667 -1.27278 0.943444
Q2G1Q8   6 0.4 -1.27278 0.943444
Q2FYG1   4 0.258065 -1.27278 0.943444
Q2G1N3   5 0.322581 -1.27278 0.943444
Q2FV44   6 0.387097 -1.27278 0.943444
Q2FXV4   5 0.322581 -1.27278 0.943444
Q2G0I1   7 0.451613 -1.27278 0.943444
Q2FZY0   10 0.645161 -1.27278 0.943444
Q2G295   7 0.451613 -1.27278 0.943444
Q2FWH3   6 0.387097 -1.27278 0.943444
Q2G072   6 0.387097 -1.27278 0.943444
Q2G217   7 0.451613 -1.27278 0.943444
Q2FYP6   6 0.387097 -1.27278 0.943444
Q9EZ12   5 0.322581 -1.27278 0.943444
Q2FZ48   6 0.387097 -1.27278 0.943444
Q2FY16   6 0.387097 -1.27278 0.943444
Q2FZU3   4 0.258065 -1.27278 0.943444
Q2FVV7   7 0.451613 -1.27278 0.943444
Q2FWU0   6 0.387097 -1.27278 0.943444
P0A0Q0   5 0.322581 -1.27278 0.943444
Q2FVS3   5 0.322581 -1.27278 0.943444
Q2G0I6   6 0.387097 -1.27278 0.943444
Q2FYP3   6 0.387097 -1.27278 0.943444
Q2FWM0   9 0.580645 -1.27278 0.943444
Q2FZ36   4 0.258065 -1.27278 0.943444
Q2G0Y8   7 0.451613 -1.27278 0.943444
Q2FXF6   6 0.387097 -1.27278 0.943444
Q2FXM7   5 0.322581 -1.27278 0.943444
Q2G1A6   5 0.322581 -1.27278 0.943444
Q2G138   5 0.322581 -1.27278 0.943444
Q2FZR4   6 0.387097 -1.27278 0.943444
Q2G162   6 0.387097 -1.27278 0.943444
Q2FYH2   7 0.451613 -1.27278 0.943444
Q2FX56   6 0.387097 -1.27278 0.943444
Q2FY68   5 0.322581 -1.27278 0.943444
Q2G1K1   3 0.193548 -1.27278 0.943444
Q2G1A3   7 0.451613 -1.27278 0.943444
Q2FZX4   5 0.322581 -1.27278 0.943444
Q2G1M5   7 0.451613 -1.27278 0.943444
Q2FVA3   1 0.0645161 -1.27278 0.943444
Q2G2G4   5 0.322581 -1.27278 0.943444
Q2G0U3   5 0.322581 -1.27278 0.943444
Q2FXQ6   9 0.580645 -1.27278 0.943444
Q2G0S2   6 0.387097 -1.27278 0.943444
Q2G168   7 0.451613 -1.27278 0.943444
Q2FZB0   3 0.193548 -1.27278 0.943444
Q2G119   7 0.451613 -1.27278 0.943444
Q2FVJ7   4 0.258065 -1.27278 0.943444
Q2FY30   6 0.387097 -1.27278 0.943444
Q2FXR3   6 0.387097 -1.27278 0.943444
Q2G1Z0   5 0.322581 -1.27278 0.943444
Q2G0A9   7 0.451613 -1.27278 0.943444
O33599   3 0.193548 -1.27278 0.943444
Q2FZ55   7 0.451613 -1.27278 0.943444
Q2FYS0   5 0.322581 -1.27278 0.943444
Q2G248   7 0.451613 -1.27278 0.943444
Q2G049   6 0.387097 -1.27278 0.943444
Q2FVA5   3 0.193548 -1.27278 0.943444
Q2FUX8   3 0.193548 -1.27278 0.943444
Q2G123   8 0.516129 -1.27278 0.943444
Q2FVH0   6 0.387097 -1.27278 0.943444
Q2FV01   6 0.387097 -1.27278 0.943444
Q2G2L2   7 0.451613 -1.27278 0.943444
Q2FYW3   6 0.387097 -1.27278 0.943444
Q2FZZ0   6 0.387097 -1.27278 0.943444
Q2FVV8   5 0.322581 -1.27278 0.943444
Q2G2W0   6 0.375 -1.27278 0.943444
Q2G041   3 0.1875 -1.27278 0.943444
P0A0B9   5 0.3125 -1.27278 0.943444
Q2FYI6   6 0.375 -1.27278 0.943444
Q2G2S2   7 0.4375 -1.27278 0.943444
Q2FVQ8   7 0.4375 -1.27278 0.943444
Q2FVT2   3 0.1875 -1.27278 0.943444
Q2G1Z5   9 0.5625 -1.27278 0.943444
Q2G2A4   10 0.625 -1.27278 0.943444
P60393   6 0.375 -1.27278 0.943444
Q2G0P6   6 0.375 -1.27278 0.943444
Q2FW04   6 0.375 -1.27278 0.943444
Q2FYY9   9 0.5625 -1.27278 0.943444
Q2FWP2   11 0.6875 -1.27278 0.943444
Q2FVW4   2 0.125 -1.27278 0.943444
Q2FY63   8 0.5 -1.27278 0.943444
Q2FZ68   5 0.3125 -1.27278 0.943444
Q2G1E2   7 0.4375 -1.27278 0.943444
Q2G2T8   4 0.25 -1.27278 0.943444
Q2FY71   4 0.25 -1.27278 0.943444
Q2FVI1   7 0.4375 -1.27278 0.943444
Q2G0W2   7 0.4375 -1.27278 0.943444
Q2G238   6 0.375 -1.27278 0.943444
Q2FZR1   6 0.375 -1.27278 0.943444
Q2FXN2   7 0.4375 -1.27278 0.943444
Q2FXH6   5 0.3125 -1.27278 0.943444
Q2FXM3   7 0.4375 -1.27278 0.943444
Q2FZW3   5 0.3125 -1.27278 0.943444
Q2FWM9   4 0.25 -1.27278 0.943444
Q2FUW9   5 0.3125 -1.27278 0.943444
Q2FW91   2 0.125 -1.27278 0.943444
Q2G137   3 0.1875 -1.27278 0.943444
Q2FVM0   6 0.375 -1.27278 0.943444
Q2G057   2 0.125 -1.27278 0.943444
Q2FXP5   7 0.4375 -1.27278 0.943444
Q2G1H2   6 0.375 -1.27278 0.943444
Q2FX99   7 0.4375 -1.27278 0.943444
Q2G0J4   8 0.5 -1.27278 0.943444
Q2FX74   9 0.5625 -1.27278 0.943444
Q2G1J9   6 0.375 -1.27278 0.943444
Q2G1F7   6 0.375 -1.27278 0.943444
Q2G2R8   5 0.3125 -1.27278 0.943444
Q2FW32   10 0.625 -1.27278 0.943444
Q2FXZ4   5 0.3125 -1.27278 0.943444
Q2FUT0   4 0.25 -1.27278 0.943444
Q2G084   4 0.25 -1.27278 0.943444
Q2G148   6 0.375 -1.27278 0.943444
Q2FYR0   4 0.25 -1.27278 0.943444
Q2FW86   6 0.375 -1.27278 0.943444
Q2FW01   6 0.375 -1.27278 0.943444
Q2FUX9   8 0.5 -1.27278 0.943444
Q2G212   6 0.375 -1.27278 0.943444
Q2FZ84   6 0.375 -1.27278 0.943444
Q2G0Y0   5 0.3125 -1.27278 0.943444
Q2FYU4   5 0.3125 -1.27278 0.943444
Q2G223   5 0.3125 -1.27278 0.943444
Q2G136   5 0.3125 -1.27278 0.943444
Q2G0G6   5 0.3125 -1.27278 0.943444
Q2FWY6   7 0.4375 -1.27278 0.943444
Q2FWZ2   4 0.25 -1.27278 0.943444
Q2G240   5 0.3125 -1.27278 0.943444
O05154   5 0.3125 -1.27278 0.943444
Q2FXP4   7 0.4375 -1.27278 0.943444
Q2FVH5   4 0.25 -1.27278 0.943444
Q2FYP0   5 0.30303 -1.27278 0.943444
Q2FUW5   4 0.242424 -1.27278 0.943444
Q2FX66   3 0.181818 -1.27278 0.943444
Q2G1P4   5 0.30303 -1.27278 0.943444
Q2FYI9   6 0.363636 -1.27278 0.943444
Q2G0I7   6 0.363636 -1.27278 0.943444
Q2FXQ9   7 0.424242 -1.27278 0.943444
Q2FXL0   6 0.363636 -1.27278 0.943444
Q2FYR7   6 0.363636 -1.27278 0.943444
Q2G1W4   5 0.30303 -1.27278 0.943444
Q2G2C8   5 0.30303 -1.27278 0.943444
Q2G163   6 0.363636 -1.27278 0.943444
Q2FWL9   6 0.363636 -1.27278 0.943444
Q2FZH3   6 0.363636 -1.27278 0.943444
Q2FZR5   6 0.363636 -1.27278 0.943444
Q2G1W6   8 0.484848 -1.27278 0.943444
Q2FWA5   6 0.363636 -1.27278 0.943444
Q2FX17   9 0.545455 -1.27278 0.943444
Q2FXY1   6 0.363636 -1.27278 0.943444
Q2G2W1   6 0.363636 -1.27278 0.943444
Q2FV06   5 0.30303 -1.27278 0.943444
Q2FYW6   6 0.363636 -1.27278 0.943444
Q2G281   3 0.181818 -1.27278 0.943444
Q2G227   7 0.424242 -1.27278 0.943444
Q2FWZ5   7 0.424242 -1.27278 0.943444
Q2FZX0   4 0.242424 -1.27278 0.943444
Q2FV51   8 0.484848 -1.27278 0.943444
Q2G082   6 0.363636 -1.27278 0.943444
Q2FWX4   4 0.242424 -1.27278 0.943444
Q2FZT1   6 0.363636 -1.27278 0.943444
Q2FYF3   7 0.424242 -1.27278 0.943444
Q2FXW9   8 0.484848 -1.27278 0.943444
O34090   6 0.363636 -1.27278 0.943444
Q2FVE1   9 0.545455 -1.27278 0.943444
Q2FZL5   7 0.424242 -1.27278 0.943444
Q2G258   11 0.666667 -1.27278 0.943444
Q2FZW5   6 0.363636 -1.27278 0.943444
Q2FW63   10 0.606061 -1.27278 0.943444
Q2FXB4   7 0.424242 -1.27278 0.943444
Q2G1T5   4 0.242424 -1.27278 0.943444
Q2G1J5   4 0.242424 -1.27278 0.943444
Q2G0V0   7 0.424242 -1.27278 0.943444
Q2G0M7   5 0.30303 -1.27278 0.943444
Q2G1I5   7 0.424242 -1.27278 0.943444
Q2G146   4 0.242424 -1.27278 0.943444
Q2G1P6   6 0.363636 -1.27278 0.943444
Q2G1W8   6 0.352941 -1.27278 0.943444
Q2G035   5 0.294118 -1.27278 0.943444
Q2G1I3   7 0.411765 -1.27278 0.943444
Q2FWM2   5 0.294118 -1.27278 0.943444
Q2FYJ3   5 0.294118 -1.27278 0.943444
Q2G0L8   4 0.235294 -1.27278 0.943444
Q2G164   8 0.470588 -1.27278 0.943444
Q2FVT7   7 0.411765 -1.27278 0.943444
Q2G1R3   5 0.294118 -1.27278 0.943444
Q2G1T6   5 0.294118 -1.27278 0.943444
Q2FZN7   5 0.294118 -1.27278 0.943444
Q2FY83   10 0.588235 -1.27278 0.943444
Q2FZX9   5 0.294118 -1.27278 0.943444
Q2FYL5   3 0.176471 -1.27278 0.943444
Q2G218   6 0.352941 -1.27278 0.943444
Q2G0M5   4 0.235294 -1.27278 0.943444
Q2FW78   5 0.294118 -1.27278 0.943444
P52078   6 0.352941 -1.27278 0.943444
Q7X2S2   5 0.294118 -1.27278 0.943444
Q2FZG4   6 0.352941 -1.27278 0.943444
Q2G0M4   5 0.294118 -1.27278 0.943444
Q2FVA2   6 0.352941 -1.27278 0.943444
Q2G115   6 0.352941 -1.27278 0.943444
Q2G0M8   7 0.411765 -1.27278 0.943444
Q2G1U4   9 0.529412 -1.27278 0.943444
Q2G1D0   6 0.352941 -1.27278 0.943444
Q2G2S0   8 0.470588 -1.27278 0.943444
Q2G2N5   7 0.411765 -1.27278 0.943444
Q2G222   7 0.411765 -1.27278 0.943444
Q2G1C8   7 0.411765 -1.27278 0.943444
Q2FV40   4 0.235294 -1.27278 0.943444
Q2FXT1   8 0.470588 -1.27278 0.943444
Q2FZZ2   6 0.352941 -1.27278 0.943444
Q2FY01   7 0.411765 -1.27278 0.943444
Q2FVJ8   7 0.411765 -1.27278 0.943444
Q2FXK2   5 0.294118 -1.27278 0.943444
Q2FUS7   5 0.294118 -1.27278 0.943444
Q2FVP1   6 0.352941 -1.27278 0.943444
Q2FYN7   6 0.352941 -1.27278 0.943444
P69848   6 0.352941 -1.27278 0.943444
Q2FWN8   6 0.352941 -1.27278 0.943444
Q2FV62   2 0.117647 -1.27278 0.943444
Q2FWW7   7 0.411765 -1.27278 0.943444
Q2G1Y5   6 0.352941 -1.27278 0.943444
Q2FXA3   8 0.470588 -1.27278 0.943444
Q2FYV3   5 0.294118 -1.27278 0.943444
Q2G1H4   6 0.352941 -1.27278 0.943444
Q2G038   6 0.352941 -1.27278 0.943444
Q2G161   5 0.294118 -1.27278 0.943444
Q2FYV1   5 0.294118 -1.27278 0.943444
Q2FZ09   6 0.352941 -1.27278 0.943444
Q2FW90   10 0.588235 -1.27278 0.943444
Q2G290   4 0.235294 -1.27278 0.943444
P60611   4 0.235294 -1.27278 0.943444
Q2FV58   6 0.352941 -1.27278 0.943444
Q2G0C6   8 0.470588 -1.27278 0.943444
Q2G050   6 0.352941 -1.27278 0.943444
Q2G0V2   6 0.352941 -1.27278 0.943444
Q2FVQ4   8 0.470588 -1.27278 0.943444
Q2G094   6 0.342857 -1.27278 0.943444
Q2FY59   4 0.228571 -1.27278 0.943444
Q2FVX7   6 0.342857 -1.27278 0.943444
Q2FVP4   9 0.514286 -1.27278 0.943444
Q2G185   8 0.457143 -1.27278 0.943444
Q2FXP8   5 0.285714 -1.27278 0.943444
Q2G275   5 0.285714 -1.27278 0.943444
Q2G1D9   5 0.285714 -1.27278 0.943444
Q2FXI3   5 0.285714 -1.27278 0.943444
Q2FYM2   7 0.4 -1.27278 0.943444
P14738   2 0.114286 -1.27278 0.943444
Q2G2Q2   6 0.342857 -1.27278 0.943444
Q2G0M9   7 0.4 -1.27278 0.943444
Q2FY67   7 0.4 -1.27278 0.943444
Q2FWX8   2 0.114286 -1.27278 0.943444
Q2FUT9   5 0.285714 -1.27278 0.943444
Q2FZS0   6 0.342857 -1.27278 0.943444
Q2G2A8   4 0.228571 -1.27278 0.943444
Q2FUY2   2 0.114286 -1.27278 0.943444
Q2FZL8   6 0.342857 -1.27278 0.943444
Q2FW93   8 0.457143 -1.27278 0.943444
Q2G1L7   6 0.342857 -1.27278 0.943444
Q2FW41   6 0.342857 -1.27278 0.943444
Q2FZY6   6 0.342857 -1.27278 0.943444
Q2G042   5 0.285714 -1.27278 0.943444
Q2FWK2   4 0.228571 -1.27278 0.943444
Q2FYF4   5 0.285714 -1.27278 0.943444
Q2FZP2   5 0.285714 -1.27278 0.943444
Q2G1G7   6 0.342857 -1.27278 0.943444
Q2G1H5   6 0.342857 -1.27278 0.943444
Q2G2S7   7 0.4 -1.27278 0.943444
Q2FY53   6 0.342857 -1.27278 0.943444
Q2G1N2   6 0.342857 -1.27278 0.943444
Q2G2V2   7 0.4 -1.27278 0.943444
Q2G1H6   6 0.342857 -1.27278 0.943444
Q2FZA9   5 0.285714 -1.27278 0.943444
Q2FXI5   5 0.285714 -1.27278 0.943444
Q2G206   5 0.285714 -1.27278 0.943444
Q2FWN6   5 0.285714 -1.27278 0.943444
Q2FUQ2   10 0.571429 -1.27278 0.943444
Q2G1K3   8 0.457143 -1.27278 0.943444
Q2FZ76   7 0.4 -1.27278 0.943444
Q2FY54   6 0.342857 -1.27278 0.943444
Q2G289   4 0.228571 -1.27278 0.943444
Q2FY14   6 0.342857 -1.27278 0.943444
Q2FV77   9 0.514286 -1.27278 0.943444
Q2G064   7 0.4 -1.27278 0.943444
Q2G033   7 0.4 -1.27278 0.943444
Q2G198   7 0.4 -1.27278 0.943444
Q2G0K4   4 0.228571 -1.27278 0.943444
Q2G0V3   7 0.4 -1.27278 0.943444
Q2FWE2   6 0.333333 -1.27278 0.943444
Q2G089   9 0.5 -1.27278 0.943444
Q2FZL3   7 0.388889 -1.27278 0.943444
Q2G087   5 0.277778 -1.27278 0.943444
Q2G0A7   12 0.666667 -1.27278 0.943444
Q2FVF9   6 0.333333 -1.27278 0.943444
Q2G071   7 0.388889 -1.27278 0.943444
Q2FUZ2   10 0.555556 -1.27278 0.943444
Q2FY27   5 0.277778 -1.27278 0.943444
Q2FXX4   8 0.444444 -1.27278 0.943444
Q2G1E6   5 0.277778 -1.27278 0.943444
Q2G1G5   5 0.277778 -1.27278 0.943444
Q2G2Q3   7 0.388889 -1.27278 0.943444
Q2FZF0   6 0.333333 -1.27278 0.943444
Q2G2D2   8 0.444444 -1.27278 0.943444
Q2FXT4   8 0.444444 -1.27278 0.943444
Q2FZI8   6 0.333333 -1.27278 0.943444
Q2FUS8   2 0.111111 -1.27278 0.943444
Q2FVR9   6 0.333333 -1.27278 0.943444
Q2FXP2   4 0.222222 -1.27278 0.943444
Q2FX94   9 0.5 -1.27278 0.943444
Q2G2A5   6 0.333333 -1.27278 0.943444
Q2FZP7   4 0.222222 -1.27278 0.943444
Q2G1R7   6 0.333333 -1.27278 0.943444
Q2G015   4 0.222222 -1.27278 0.943444
Q2FZF4   6 0.333333 -1.27278 0.943444
Q2G1E5   5 0.277778 -1.27278 0.943444
Q2FWH9   7 0.388889 -1.27278 0.943444
Q2G069   4 0.222222 -1.27278 0.943444
Q2FZK3   7 0.388889 -1.27278 0.943444
Q2FZU5   7 0.388889 -1.27278 0.943444
Q2FYT4   8 0.444444 -1.27278 0.943444
Q2FWK4   6 0.333333 -1.27278 0.943444
Q2FY40   5 0.277778 -1.27278 0.943444
Q2FWY4   6 0.333333 -1.27278 0.943444
Q2G156   8 0.444444 -1.27278 0.943444
Q2G045   10 0.555556 -1.27278 0.943444
Q2FZS6   5 0.277778 -1.27278 0.943444
Q2FYC7   7 0.388889 -1.27278 0.943444
Q2FW73   5 0.277778 -1.27278 0.943444
Q2G1H3   6 0.333333 -1.27278 0.943444
Q2FXJ6   4 0.222222 -1.27278 0.943444
Q2FUS2   5 0.27027 -1.27278 0.943444
Q2G120   7 0.378378 -1.27278 0.943444
Q2G2T9   9 0.486486 -1.27278 0.943444
Q2G1N9   8 0.432432 -1.27278 0.943444
Q2FXL9   5 0.27027 -1.27278 0.943444
Q2G0W4   7 0.378378 -1.27278 0.943444
Q2G0R6   9 0.486486 -1.27278 0.943444
Q2G1C4   7 0.378378 -1.27278 0.943444
Q2FWY9   8 0.432432 -1.27278 0.943444
Q2G1K4   5 0.27027 -1.27278 0.943444
Q2FYK3   7 0.378378 -1.27278 0.943444
Q2G1N4   6 0.324324 -1.27278 0.943444
Q2G065   7 0.378378 -1.27278 0.943444
Q2FX88   8 0.432432 -1.27278 0.943444
Q2FVW9   5 0.27027 -1.27278 0.943444
Q2G1E0   6 0.324324 -1.27278 0.943444
Q2G2P2   7 0.378378 -1.27278 0.943444
Q2G0V5   4 0.216216 -1.27278 0.943444
Q2FWA2   6 0.324324 -1.27278 0.943444
Q2FZU1   5 0.27027 -1.27278 0.943444
Q2FX77   10 0.540541 -1.27278 0.943444
Q2FW75   6 0.324324 -1.27278 0.943444
Q2FUT5   7 0.378378 -1.27278 0.943444
Q2G234   4 0.216216 -1.27278 0.943444
Q2FZU6   6 0.324324 -1.27278 0.943444
Q2G1Y2   8 0.432432 -1.27278 0.943444
Q2FXN7   6 0.324324 -1.27278 0.943444
Q2G2J3   6 0.324324 -1.27278 0.943444
Q2G0G1   4 0.216216 -1.27278 0.943444
Q2FW62   5 0.27027 -1.27278 0.943444
Q2FUP7   9 0.486486 -1.27278 0.943444
Q2G1J3   4 0.216216 -1.27278 0.943444
Q2FZ15   6 0.324324 -1.27278 0.943444
Q2G1D3   5 0.27027 -1.27278 0.943444
Q2G0K2   7 0.378378 -1.27278 0.943444
Q2FWC1   7 0.378378 -1.27278 0.943444
Q2FXM5   6 0.324324 -1.27278 0.943444
Q2FY46   5 0.27027 -1.27278 0.943444
Q2G1K0   4 0.216216 -1.27278 0.943444
Q2FXT6   7 0.378378 -1.27278 0.943444
Q2FZM4   6 0.324324 -1.27278 0.943444
Q2FXG1   7 0.378378 -1.27278 0.943444
Q2FXL1   11 0.594595 -1.27278 0.943444
Q2FWX5   7 0.378378 -1.27278 0.943444
# cudaSaTabsearch LTYPE = T LORDER = F LSOLN = F
# QUERY ID = PF09779 
# DBFILE = ./tableaux.ascii.DB                                                             
Q2G1I1   4 0.210526 -1.27278  0.943444
Q2G1K2   4 0.210526 -1.27278  0.943444
Q2FUU5   7 0.368421 -1.27278  0.943444
Q2FXB6   5 0.263158 -1.27278  0.943444
Q2FZU2   8 0.421053 -1.27278  0.943444
Q2FZK0   7 0.368421 -1.27278  0.943444
Q2FY33   5 0.263158 -1.27278  0.943444
Q2G098   5 0.263158 -1.27278  0.943444
Q2FZ46   7 0.368421 -1.27278  0.943444
Q2FZQ5   9 0.473684 -1.27278  0.943444
Q2FXU8   5 0.263158 -1.27278  0.943444
Q9EZ08   7 0.368421 -1.27278  0.943444
Q2G1B9   7 0.368421 -1.27278  0.943444
Q2FZ73   4 0.210526 -1.27278  0.943444
Q2FY35   6 0.315789 -1.27278  0.943444
Q2FZ16   6 0.315789 -1.27278  0.943444
Q2FYR2   7 0.368421 -1.27278  0.943444
Q2FWY3   0 0 -1.27278  0.943444
Q2G2F5   5 0.263158 -1.27278  0.943444
Q2G032   4 0.210526 -1.27278  0.943444
Q2FZ10   6 0.315789 -1.27278  0.943444
Q2G255   3 0.157895 -1.27278  0.943444
Q2G0X6   8 0.421053 -1.27278  0.943444
Q2FYH0   6 0.315789 -1.27278  0.943444
Q2FXJ9   5 0.263158 -1.27278  0.943444
Q2FZT4   4 0.210526 -1.27278  0.943444
Q2FVE6   7 0.368421 -1.27278  0.943444
Q2FYD3   4 0.210526 -1.27278  0.943444
Q2FXT5   6 0.315789 -1.27278  0.943444
Q2FY60   7 0.368421 -1.27278  0.943444
Q2G2D7   5 0.263158 -1.27278  0.943444
Q2FX16   5 0.263158 -1.27278  0.943444
Q2FZ34   8 0.421053 -1.27278  0.943444
Q2G1S4   8 0.421053 -1.27278  0.943444
Q2G147   7 0.368421 -1.27278  0.943444
Q2G1J7   6 0.315789 -1.27278  0.943444
Q2G2A7   9 0.473684 -1.27278  0.943444
Q2G2M6   8 0.421053 -1.27278  0.943444
Q2FV30   5 0.263158 -1.27278  0.943444
Q2FVL5   8 0.421053 -1.27278  0.943444
Q2FXY0   5 0.263158 -1.27278  0.943444
Q2FZL1   5 0.263158 -1.27278  0.943444
Q2FW45   6 0.315789 -1.27278  0.943444
Q2FZU0   8 0.410256 -1.27278  0.943444
Q2FWZ0   9 0.461538 -1.27278  0.943444
Q2G2H5   11 0.564103 -1.27278  0.943444
Q2FYG9   5 0.25641 -1.27278  0.943444
Q2G2X6   8 0.410256 -1.27278  0.943444
Q2G155   7 0.358974 -1.27278  0.943444
Q2FXY9   7 0.358974 -1.27278  0.943444
Q2FZ37   6 0.307692 -1.27278  0.943444
Q2FVI7   7 0.358974 -1.27278  0.943444
Q2FYS1   5 0.25641 -1.27278  0.943444
Q2FXL5   7 0.358974 -1.27278  0.943444
Q2G1J4   4 0.205128 -1.27278  0.943444
Q2FWZ3   4 0.205128 -1.27278  0.943444
Q2G2P7   8 0.410256 -1.27278  0.943444
Q2FVH3   7 0.358974 -1.27278  0.943444
Q2FZ31   7 0.358974 -1.27278  0.943444
Q2G283   5 0.25641 -1.27278  0.943444
Q2FZ66   5 0.25641 -1.27278  0.943444
Q2FWY7   6 0.307692 -1.27278  0.943444
Q2G1F9   6 0.307692 -1.27278  0.943444
Q2FZJ4   6 0.307692 -1.27278  0.943444
Q2FZQ1   7 0.358974 -1.27278  0.943444
Q2FY80   5 0.25641 -1.27278  0.943444
Q2G2D4   5 0.25641 -1.27278  0.943444
Q2FYP1   6 0.307692 -1.27278  0.943444
Q2FYF9   8 0.410256 -1.27278  0.943444
Q2G0B3   8 0.410256 -1.27278  0.943444
Q2FUT8   5 0.25641 -1.27278  0.943444
Q2FYR1   7 0.358974 -1.27278  0.943444
Q2FYL3   6 0.307692 -1.27278  0.943444
Q2FVG4   6 0.307692 -1.27278  0.943444
Q2FVP8   4 0.205128 -1.27278  0.943444
Q2FZ28   6 0.3 -1.27278  0.943444
Q2G1F0   10 0.5 -1.27278  0.943444
P95689   8 0.4 -1.27278  0.943444
Q2FYH6   8 0.4 -1.27278  0.943444
Q2FXD1   11 0.55 -1.27278  0.943444
Q2G0X5   12 0.6 -1.27278  0.943444
Q2FXN8   5 0.25 -1.27278  0.943444
Q2G0N0   5 0.25 -1.27278  0.943444
Q2G268   8 0.4 -1.27278  0.943444
Q2FV61   6 0.3 -1.27278  0.943444
Q2FXL7   4 0.2 -1.27278  0.943444
Q2FUR5   10 0.5 -1.27278  0.943444
Q2FXV6   6 0.3 -1.27278  0.943444
Q2G2C5   5 0.25 -1.27278  0.943444
Q2FVJ6   7 0.35 -1.27278  0.943444
Q2G1Y4   6 0.3 -1.27278  0.943444
Q2FVI0   6 0.3 -1.27278  0.943444
Q2FXJ8   8 0.4 -1.27278  0.943444
Q2FZU7   5 0.25 -1.27278  0.943444
Q2G2X4   3 0.15 -1.27278  0.943444
Q2FZA8   7 0.35 -1.27278  0.943444
Q2FW96   7 0.35 -1.27278  0.943444
Q2FYV4   6 0.3 -1.27278  0.943444
O07325   8 0.4 -1.27278  0.943444
Q2G1C1   4 0.2 -1.27278  0.943444
Q2FZR9   7 0.35 -1.27278  0.943444
Q2FVW3   6 0.3 -1.27278  0.943444
Q2G124   6 0.3 -1.27278  0.943444
P0C0V7   5 0.25 -1.27278  0.943444
Q2FX52   9 0.439024 -1.27278  0.943444
Q2G2C7   5 0.243902 -1.27278  0.943444
Q2G2D5   8 0.390244 -1.27278  0.943444
Q2FXQ7   8 0.390244 -1.27278  0.943444
Q2FZW0   4 0.195122 -1.27278  0.943444
Q2FVG3   5 0.243902 -1.27278  0.943444
Q2FXR4   5 0.243902 -1.27278  0.943444
Q2FZ67   7 0.341463 -1.27278  0.943444
Q2G243   6 0.292683 -1.27278  0.943444
Q2FV76   6 0.292683 -1.27278  0.943444
Q2FVZ4   8 0.390244 -1.27278  0.943444
Q2FWC5   7 0.341463 -1.27278  0.943444
Q2FZY3   7 0.341463 -1.27278  0.943444
Q2FWH5   5 0.243902 -1.27278  0.943444
Q2G241   9 0.439024 -1.27278  0.943444
Q2FV35   6 0.292683 -1.27278  0.943444
Q2G0T5   7 0.341463 -1.27278  0.943444
Q2G1A9   6 0.292683 -1.27278  0.943444
Q2FYU7   6 0.292683 -1.27278  0.943444
Q2G2E0   7 0.341463 -1.27278  0.943444
Q2FVT6   6 0.292683 -1.27278  0.943444
Q2G0D7   10 0.487805 -1.27278  0.943444
Q2G1M6   6 0.292683 -1.27278  0.943444
Q2G0A6   5 0.243902 -1.27278  0.943444
Q2FUY6   6 0.292683 -1.27278  0.943444
Q2FYJ2   5 0.243902 -1.27278  0.943444
Q2G2E5   9 0.428571 -1.27278  0.943444
Q2G2P5   6 0.285714 -1.27278  0.943444
Q2G1R6   6 0.285714 -1.27278  0.943444
Q2FYF0   4 0.190476 -1.27278  0.943444
Q2FVH8   8 0.380952 -1.27278  0.943444
Q2FUU3   8 0.380952 -1.27278  0.943444
Q2FVG8   9 0.428571 -1.27278  0.943444
Q9ZAH5   7 0.333333 -1.27278  0.943444
Q2G2U0   6 0.285714 -1.27278  0.943444
Q2FYR4   6 0.285714 -1.27278  0.943444
Q2G256   9 0.428571 -1.27278  0.943444
Q2FVY0   9 0.428571 -1.27278  0.943444
Q2G0Q2   8 0.380952 -1.27278  0.943444
Q2G0R2   12 0.571429 -1.27278  0.943444
Q2G0Q3   11 0.52381 -1.27278  0.943444
Q2FWZ9   6 0.285714 -1.27278  0.943444
Q53705   13 0.619048 -1.27278  0.943444
Q2G2U3   6 0.285714 -1.27278  0.943444
Q2FYY6   7 0.333333 -1.27278  0.943444
Q2FWL3   8 0.380952 -1.27278  0.943444
Q2FY50   5 0.238095 -1.27278  0.943444
Q2FXN4   5 0.238095 -1.27278  0.943444
Q2G179   10 0.47619 -1.27278  0.943444
Q2G1L6   5 0.238095 -1.27278  0.943444
Q2FXU4   10 0.47619 -1.27278  0.943444
Q2G1E9   7 0.333333 -1.27278  0.943444
Q2G232   5 0.238095 -1.27278  0.943444
Q2FXH9   8 0.380952 -1.27278  0.943444
Q2G0X3   6 0.285714 -1.27278  0.943444
Q2FXD0   8 0.380952 -1.27278  0.943444
Q2G0G3   7 0.333333 -1.27278  0.943444
Q2FWW3   6 0.285714 -1.27278  0.943444
Q2FYG0   7 0.325581 -1.27278  0.943444
Q2FZS9   8 0.372093 -1.27278  0.943444
Q2FYS2   7 0.325581 -1.27278  0.943444
Q2G2U4   7 0.325581 -1.27278  0.943444
Q2FWJ9   7 0.325581 -1.27278  0.943444
Q2FWF0   9 0.418605 -1.27278  0.943444
Q2FXR9   6 0.27907 -1.27278  0.943444
Q2FZV7   3 0.139535 -1.27278  0.943444
Q2G1W0   7 0.325581 -1.27278  0.943444
Q2G2I0   6 0.27907 -1.27278  0.943444
Q2G153   5 0.232558 -1.27278  0.943444
Q2FWD7   8 0.372093 -1.27278  0.943444
Q2FY15   6 0.27907 -1.27278  0.943444
Q2FV54   8 0.372093 -1.27278  0.943444
Q2FZ74   6 0.27907 -1.27278  0.943444
Q2FYV5   6 0.27907 -1.27278  0.943444
Q2G2I1   8 0.372093 -1.27278  0.943444
Q2FXZ6   5 0.232558 -1.27278  0.943444
Q2G0U0   9 0.418605 -1.27278  0.943444
Q2G0Y6   9 0.418605 -1.27278  0.943444
Q2FXJ0   4 0.186047 -1.27278  0.943444
Q2FY43   6 0.272727 -1.27278  0.943444
Q2FWM1   2 0.0909091 -1.27278  0.943444
Q2FVJ1   8 0.363636 -1.27278  0.943444
Q2G0K3   4 0.181818 -1.27278  0.943444
Q2FY66   6 0.272727 -1.27278  0.943444
Q2FW99   5 0.227273 -1.27278  0.943444
Q2FV10   7 0.318182 -1.27278  0.943444
Q2FXJ5   10 0.454545 -1.27278  0.943444
Q2FX69   5 0.227273 -1.27278  0.943444
Q2G0B2   11 0.5 -1.27278  0.943444
Q2FX14   5 0.227273 -1.27278  0.943444
Q2FYD8   8 0.363636 -1.27278  0.943444
Q2FWE5   7 0.318182 -1.27278  0.943444
Q2G2A3   7 0.318182 -1.27278  0.943444
Q2FZH8   3 0.136364 -1.27278  0.943444
Q2FX51   8 0.363636 -1.27278  0.943444
Q2FWE8   11 0.5 -1.27278  0.943444
Q2G088   9 0.409091 -1.27278  0.943444
Q2G028   6 0.266667 -1.27278  0.943444
Q2G1S3   6 0.266667 -1.27278  0.943444
Q2FYN4   6 0.266667 -1.27278  0.943444
Q2FX86   8 0.355556 -1.27278  0.943444
Q2G2S8   12 0.533333 -1.27278  0.943444
Q2FUW8   7 0.311111 -1.27278  0.943444
Q2FWD4   5 0.222222 -1.27278  0.943444
Q2FVH6   8 0.355556 -1.27278  0.943444
Q2G029   8 0.355556 -1.27278  0.943444
Q2G1R5   5 0.222222 -1.27278  0.943444
Q2FX65   6 0.266667 -1.27278  0.943444
Q2FZV6   8 0.355556 -1.27278  0.943444
Q2G1P1   10 0.444444 -1.27278  0.943444
Q2FVU4   10 0.444444 -1.27278  0.943444
Q2FVT5   6 0.266667 -1.27278  0.943444
Q2G2H4   5 0.222222 -1.27278  0.943444
Q2FZ58   7 0.311111 -1.27278  0.943444
Q2FVJ2   10 0.444444 -1.27278  0.943444
Q2FXW5   6 0.266667 -1.27278  0.943444
Q2FWK1   6 0.266667 -1.27278  0.943444
Q2G031   6 0.266667 -1.27278  0.943444
Q2G0U1   6 0.266667 -1.27278  0.943444
Q2FW46   10 0.444444 -1.27278  0.943444
Q2FZY5   6 0.266667 -1.27278  0.943444
Q2FZI5   6 0.26087 -1.27278  0.943444
Q2FYR9   6 0.26087 -1.27278  0.943444
Q2FZ92   6 0.26087 -1.27278  0.943444
Q2G1D5   7 0.304348 -1.27278  0.943444
Q2FXM2   7 0.304348 -1.27278  0.943444
Q2FVM2   8 0.347826 -1.27278  0.943444
Q2FZN2   12 0.521739 -1.27278  0.943444
Q2G1U8   7 0.304348 -1.27278  0.943444
Q2FVS7   5 0.217391 -1.27278  0.943444
Q2FWB5   9 0.391304 -1.27278  0.943444
Q2FXX1   6 0.26087 -1.27278  0.943444
Q2G2J9   9 0.391304 -1.27278  0.943444
Q2G0Y7   7 0.304348 -1.27278  0.943444
Q2FW81   7 0.304348 -1.27278  0.943444
Q2FWK3   8 0.347826 -1.27278  0.943444
Q2FY34   8 0.347826 -1.27278  0.943444
Q2FXF8   7 0.304348 -1.27278  0.943444
Q2FXI9   7 0.304348 -1.27278  0.943444
Q05615   5 0.212766 -1.27278  0.943444
Q2FUW4   5 0.212766 -1.27278  0.943444
Q2FVF4   8 0.340426 -1.27278  0.943444
Q2FWI3   8 0.340426 -1.27278  0.943444
Q2FWG8   6 0.255319 -1.27278  0.943444
Q2G0R0   8 0.340426 -1.27278  0.943444
Q2G0I4   6 0.255319 -1.27278  0.943444
Q2FV67   7 0.297872 -1.27278  0.943444
Q2G091   8 0.340426 -1.27278  0.943444
Q2G1U1   11 0.468085 -1.27278  0.943444
Q2FUX7   6 0.255319 -1.27278  0.943444
Q2FY51   7 0.297872 -1.27278  0.943444
Q2FYP2   6 0.255319 -1.27278  0.943444
Q2G0F8   11 0.468085 -1.27278  0.943444
Q2FXH5   8 0.340426 -1.27278  0.943444
Q2G193   7 0.297872 -1.27278  0.943444
Q2FWD6   7 0.297872 -1.27278  0.943444
Q2FZ98   9 0.375 -1.27278  0.943444
Q2FYQ2   9 0.375 -1.27278  0.943444
Q2FWL5   6 0.25 -1.27278  0.943444
Q2FV16   6 0.25 -1.27278  0.943444
Q2FWX9   6 0.25 -1.27278  0.943444
Q2G1J0   6 0.25 -1.27278  0.943444
Q2G235   9 0.375 -1.27278  0.943444
Q2FXK1   9 0.375 -1.27278  0.943444
Q2FWF4   6 0.25 -1.27278  0.943444
Q2FZC8   5 0.208333 -1.27278  0.943444
Q2FZQ4   9 0.375 -1.27278  0.943444
O52582   6 0.25 -1.27278  0.943444
Q2FZI6   10 0.416667 -1.27278  0.943444
Q2FUW7   8 0.333333 -1.27278  0.943444
Q2G2M9   9 0.375 -1.27278  0.943444
Q2FZD0   8 0.333333 -1.27278  0.943444
Q2FWK7   8 0.333333 -1.27278  0.943444
Q2FWU4   2 0.0833333 -1.27278  0.943444
Q2FUX4   11 0.458333 -1.27278  0.943444
Q2G2V3   6 0.25 -1.27278  0.943444
O05204   6 0.25 -1.27278  0.943444
Q2FYC2   7 0.285714 -1.27278  0.943444
Q2FZP6   6 0.244898 -1.27278  0.943444
Q2G0L2   9 0.367347 -1.27278  0.943444
Q2FZV1   8 0.326531 -1.27278  0.943444
Q2FVQ5   6 0.244898 -1.27278  0.943444
Q2FZW6   5 0.204082 -1.27278  0.943444
Q2FZI3   6 0.244898 -1.27278  0.943444
Q2G219   10 0.408163 -1.27278  0.943444
Q2FZR2   7 0.285714 -1.27278  0.943444
Q2FXZ2   7 0.285714 -1.27278  0.943444
Q2FYC6   8 0.326531 -1.27278  0.943444
Q2FYZ5   7 0.28 -1.27278  0.943444
Q2FWN4   8 0.32 -1.27278  0.943444
Q2G221   8 0.32 -1.27278  0.943444
Q2FZX5   6 0.24 -1.27278  0.943444
Q2FUW3   9 0.36 -1.27278  0.943444
Q2G2H3   10 0.4 -1.27278  0.943444
Q2FY08   8 0.32 -1.27278  0.943444
Q2FXU5   9 0.36 -1.27278  0.943444
Q2G1F8   7 0.28 -1.27278  0.943444
Q2FYW4   6 0.24 -1.27278  0.943444
Q2G142   12 0.48 -1.27278  0.943444
Q2G1U3   7 0.28 -1.27278  0.943444
Q2FZ18   10 0.4 -1.27278  0.943444
Q2FV24   4 0.16 -1.27278  0.943444
Q2G1C2   7 0.28 -1.27278  0.943444
Q2FYZ4   7 0.28 -1.27278  0.943444
Q2FWT4   8 0.32 -1.27278  0.943444
Q2FUX1   8 0.32 -1.27278  0.943444
Q2FZG9   7 0.27451 -1.27278  0.943444
Q2FVC1   4 0.156863 -1.27278  0.943444
Q2FYT3   6 0.235294 -1.27278  0.943444
Q2FY82   11 0.431373 -1.27278  0.943444
Q2FV02   7 0.27451 -1.27278  0.943444
Q2FXJ2   6 0.235294 -1.27278  0.943444
Q2FZ02   5 0.196078 -1.27278  0.943444
Q2G0L3   11 0.431373 -1.27278  0.943444
Q2FZH5   6 0.235294 -1.27278  0.943444
Q2FWH4   6 0.235294 -1.27278  0.943444
Q2FW49   4 0.156863 -1.27278  0.943444
Q93T05   12 0.470588 -1.27278  0.943444
Q2FX73   10 0.392157 -1.27278  0.943444
Q2G239   11 0.423077 -1.27278  0.943444
Q2G121   13 0.5 -1.27278  0.943444
Q2FY11   11 0.423077 -1.27278  0.943444
Q2FV11   6 0.230769 -1.27278  0.943444
Q2FZ05   9 0.346154 -1.27278  0.943444
Q2G253   7 0.269231 -1.27278  0.943444
Q2FW98   11 0.423077 -1.27278  0.943444
Q2G205   7 0.269231 -1.27278  0.943444
Q2FVE7   6 0.230769 -1.27278  0.943444
Q2FYD0   8 0.307692 -1.27278  0.943444
Q2FZ19   7 0.269231 -1.27278  0.943444
Q2G1C7   6 0.230769 -1.27278  0.943444
Q2FV60   6 0.230769 -1.27278  0.943444
Q2FY64   7 0.269231 -1.27278  0.943444
Q2FZI9   6 0.230769 -1.27278  0.943444
Q2FV57   6 0.226415 -1.27278  0.943444
Q2FXA5   7 0.264151 -1.27278  0.943444
Q2G2U8   10 0.377358 -1.27278  0.943444
Q2FZP0   6 0.226415 -1.27278  0.943444
Q2FZL7   4 0.150943 -1.27278  0.943444
Q2FZR3   6 0.226415 -1.27278  0.943444
Q2FWA0   9 0.339623 -1.27278  0.943444
Q2G090   9 0.339623 -1.27278  0.943444
Q2G1H0   5 0.185185 -1.27278  0.943444
Q2FZP4   7 0.259259 -1.27278  0.943444
Q2FUX0   8 0.296296 -1.27278  0.943444
Q2FV86   6 0.222222 -1.27278  0.943444
Q2FV14   8 0.296296 -1.27278  0.943444
Q2FUT2   7 0.259259 -1.27278  0.943444
Q2FZ64   10 0.37037 -1.27278  0.943444
Q2FUW1   6 0.218182 -1.27278  0.943444
Q2FWI0   10 0.363636 -1.27278  0.943444
Q2G2K5   7 0.254545 -1.27278  0.943444
Q2FWK6   6 0.218182 -1.27278  0.943444
Q2G0T9   9 0.327273 -1.27278  0.943444
Q2G078   8 0.290909 -1.27278  0.943444
Q2G1P3   8 0.290909 -1.27278  0.943444
Q2G274   12 0.428571 -1.27278  0.943444
Q2FZD4   8 0.285714 -1.27278  0.943444
Q2FYS5   8 0.285714 -1.27278  0.943444
Q2G1K5   8 0.285714 -1.27278  0.943444
Q2G1L5   7 0.25 -1.27278  0.943444
Q2G1M9   9 0.321429 -1.27278  0.943444
Q2FX67   9 0.321429 -1.27278  0.943444
Q2FZ32   7 0.25 -1.27278  0.943444
Q2FWH7   7 0.25 -1.27278  0.943444
Q2FXT8   13 0.45614 -1.27278  0.943444
Q2FUQ3   8 0.280702 -1.27278  0.943444
Q2G1Y6   7 0.245614 -1.27278  0.943444
Q2FX68   7 0.245614 -1.27278  0.943444
Q2FWD1   7 0.245614 -1.27278  0.943444
Q2FUZ8   7 0.245614 -1.27278  0.943444
Q2G1F5   7 0.245614 -1.27278  0.943444
Q2G2T6   6 0.210526 -1.27278  0.943444
Q2FYD2   8 0.280702 -1.27278  0.943444
Q2FYA1   9 0.315789 -1.27278  0.943444
Q2FY21   9 0.315789 -1.27278  0.943444
Q2FZD3   9 0.315789 -1.27278  0.943444
Q2G1Z4   9 0.315789 -1.27278  0.943444
Q2G0S3   9 0.310345 -1.27278  0.943444
Q2FVQ3   8 0.275862 -1.27278  0.943444
Q2G2J4   10 0.344828 -1.27278  0.943444
Q2G2B8   8 0.275862 -1.27278  0.943444
Q2G0L5   3 0.103448 -1.27278  0.943444
Q2FW72   8 0.275862 -1.27278  0.943444
Q2FYT8   6 0.206897 -1.27278  0.943444
Q2FXM9   9 0.310345 -1.27278  0.943444
Q2G1Y0   6 0.206897 -1.27278  0.943444
Q2G2D0   8 0.275862 -1.27278  0.943444
Q2G2M2   14 0.482759 -1.27278  0.943444
Q2G1B7   10 0.344828 -1.27278  0.943444
Q2G1B8   8 0.275862 -1.27278  0.943444
Q2G0M6   7 0.241379 -1.27278  0.943444
Q2G1D8   10 0.338983 -1.27278  0.943444
Q2FV70   8 0.271186 -1.27278  0.943444
Q2FV72   12 0.40678 -1.27278  0.943444
Q2FVB2   13 0.440678 -1.27278  0.943444
Q2G122   6 0.20339 -1.27278  0.943444
Q2G1W2   7 0.233333 -1.27278  0.943444
Q2FWW1   9 0.3 -1.27278  0.943444
Q2G1F4   9 0.3 -1.27278  0.943444
Q2G093   7 0.233333 -1.27278  0.943444
Q2FXY7   7 0.233333 -1.27278  0.943444
Q2G1C6   5 0.166667 -1.27278  0.943444
Q2FZ20   10 0.333333 -1.27278  0.943444
O50581   11 0.360656 -1.27278  0.943444
Q2G1N1   6 0.196721 -1.27278  0.943444
Q2G188   8 0.258065 -1.27278  0.943444
Q2G296   6 0.193548 -1.27278  0.943444
Q2G2E9   7 0.225806 -1.27278  0.943444
Q2G294   6 0.193548 -1.27278  0.943444
Q2FWJ5   8 0.258065 -1.27278  0.943444
Q2FW03   8 0.253968 -1.27278  0.943444
Q2G0N1   8 0.253968 -1.27278  0.943444
Q2FZJ0   8 0.253968 -1.27278  0.943444
Q2FYZ9   10 0.31746 -1.27278  0.943444
Q2FV74   9 0.285714 -1.27278  0.943444
Q2FXP7   8 0.253968 -1.27278  0.943444
Q2FXU1   11 0.349206 -1.27278  0.943444
Q2G1M8   7 0.222222 -1.27278  0.943444
Q2FXY4   9 0.285714 -1.27278  0.943444
Q2FZ94   9 0.28125 -1.27278  0.943444
Q2FYI0   9 0.276923 -1.27278  0.943444
Q2FXT9   7 0.215385 -1.27278  0.943444
Q2G0D2   9 0.272727 -1.27278  0.943444
Q2FYB7   8 0.242424 -1.27278  0.943444
Q2FVN8   7 0.212121 -1.27278  0.943444
Q2FZ49   10 0.30303 -1.27278  0.943444
Q2FUW6   9 0.272727 -1.27278  0.943444
Q2G1P7   9 0.272727 -1.27278  0.943444
Q2FW70   10 0.298507 -1.27278  0.943444
Q2G0W1   8 0.238806 -1.27278  0.943444
Q2G024   9 0.268657 -1.27278  0.943444
Q2G1G8   11 0.328358 -1.27278  0.943444
Q2G1R9   10 0.298507 -1.27278  0.943444
O06446   9 0.268657 -1.27278  0.943444
Q2G1C9   7 0.208955 -1.27278  0.943444
Q2FXV8   7 0.205882 -1.27278  0.943444
Q2G0P5   9 0.264706 -1.27278  0.943444
Q2FV64   8 0.231884 -1.27278  0.943444
Q2FV87   13 0.371429 -1.27278  0.943444
Q2G1K9   9 0.253521 -1.27278  0.943444
Q2G266   11 0.309859 -1.27278  0.943444
Q59801   10 0.277778 -1.27278  0.943444
Q2FXH2   12 0.333333 -1.27278  0.943444
Q53727   9 0.246575 -1.27278  0.943444
Q2G2Q0   10 0.273973 -1.27278  0.943444
Q2FZD8   13 0.351351 -1.27278  0.943444
Q2FYS4   9 0.243243 -1.27278  0.943444
Q2G1G2   8 0.216216 -1.27278  0.943444
Q2FXV9   10 0.266667 -1.27278  0.943444
Q2G0L4   5 0.133333 -1.27278  0.943444
Q2FXR8   13 0.346667 -1.27278  0.943444
Q2FYJ0   12 0.32 -1.27278  0.943444
Q2FZS8   9 0.236842 -1.27278  0.943444
Q2FXN9   10 0.25641 -1.27278  0.943444
Q2FYM1   8 0.205128 -1.27278  0.943444
Q2FVZ5   11 0.282051 -1.27278  0.943444
Q2FVL8   9 0.227848 -1.27278  0.943444
Q2FZ40   11 0.278481 -1.27278  0.943444
Q2FYH5   8 0.2 -1.27278  0.943444
Q2FXB3   13 0.317073 -1.27278  0.943444
Q2FYS9   12 0.285714 -1.27278  0.943444
Q2G1Q4   8 0.190476 -1.27278  0.943444
Q2FVC3   9 0.214286 -1.27278  0.943444
Q2G046   9 0.211765 -1.27278  0.943444
Q2FWU3   9 0.211765 -1.27278  0.943444
Q2FZ72   8 0.188235 -1.27278  0.943444
Q2FZ82   8 0.188235 -1.27278  0.943444
Q9F1K0   10 0.227273 -1.27278  0.943444
Q2FVV9   10 0.217391 -1.27278  0.943444
Q2FZT6   7 0.150538 -1.27278  0.943444
Q2FWU5   8 0.172043 -1.27278  0.943444
Q2FYC8   9 0.191489 -1.27278  0.943444
Q2FZK7   11 0.229167 -1.27278  0.943444
Q2G2C1   10 0.208333 -1.27278  0.943444
Q2FZT5   15 0.30303 -1.27278  0.943444
Q2G0R8   9 0.18 -1.27278  0.943444
Q2FW95   9 0.18 -1.27278  0.943444
Q2G0N5   10 0.192308 -1.27278  0.943444
P47768   9 0.169811 -1.27278  0.943444
Q2FXH4   9 0.168224 -1.27278  0.943444
Q2FVM1   8 0.149533 -1.27278  0.943444
```
