## Supplementary Data 3 for "Mining folded proteomes in the era of accurate structure prediction": PF09786.output

```
# cudaSaTabsearch LTYPE = T LORDER = F LSOLN = F
# QUERY ID = PF09786 
# DBFILE = ./tableaux.ascii.DB                                                             
Q2G0V6   0 0 -1.27278 0.943444
Q2G075   0 0 -1.27278 0.943444
Q2G083   0 0 -1.27278 0.943444
Q2FZN3   0 0 -1.27278 0.943444
Q2FY90   0 0 -1.27278 0.943444
Q2FX91   0 0 -1.27278 0.943444
Q2FX54   0 0 -1.27278 0.943444
Q2FYQ4   0 0 -1.27278 0.943444
Q2G284   0 0 -1.27278 0.943444
Q2G0S4   0 0 -1.27278 0.943444
Q2FWM3   0 0 -1.27278 0.943444
Q2FX81   0 0 -1.27278 0.943444
Q2FXC6   0 0 -1.27278 0.943444
Q2FWJ7   0 0 -1.27278 0.943444
Q2FYJ9   0 0 -1.27278 0.943444
Q2G2E6   0 0 -1.27278 0.943444
Q2FWV0   0 0 -1.27278 0.943444
Q2FZC3   0 0 -1.27278 0.943444
Q2FVH9   0 0 -1.27278 0.943444
Q2FXQ5   0 0 -1.27278 0.943444
Q2FZU4   0 0 -1.27278 0.943444
Q2FYF8   0 0 -1.27278 0.943444
Q2FUR4   0 0 -1.27278 0.943444
Q2FYI2   0 0 -1.27278 0.943444
Q2FYY2   0 0 -1.27278 0.943444
Q2FW58   0 0 -1.27278 0.943444
P0C7Z3   0 0 -1.27278 0.943444
Q2G0T2   0 0 -1.27278 0.943444
Q2G1G9   0 0 -1.27278 0.943444
Q2FVJ0   0 0 -1.27278 0.943444
Q2FZ80   0 0 -1.27278 0.943444
Q2G1R4   0 0 -1.27278 0.943444
Q2FW02   0 0 -1.27278 0.943444
Q2G1X3   0 0 -1.27278 0.943444
Q2FWW4   0 0 -1.27278 0.943444
Q2FZE1   0 0 -1.27278 0.943444
Q2FY31   0 0 -1.27278 0.943444
Q2G018   0 0 -1.27278 0.943444
Q2FZI0   0 0 -1.27278 0.943444
Q2FUZ7   0 0 -1.27278 0.943444
Q2G250   0 0 -1.27278 0.943444
Q2FWU8   0 0 -1.27278 0.943444
Q2FYX5   0 0 -1.27278 0.943444
Q2FZY2   0 0 -1.27278 0.943444
Q2FZX8   0 0 -1.27278 0.943444
Q2FUY8   0 0 -1.27278 0.943444
Q2FV73   0 0 -1.27278 0.943444
Q2G0C5   0 0 -1.27278 0.943444
Q2FZ52   0 0 -1.27278 0.943444
Q2FVK6   0 0 -1.27278 0.943444
Q2G0Z3   0 0 -1.27278 0.943444
Q2FZJ8   0 0 -1.27278 0.943444
Q2FY57   0 0 -1.27278 0.943444
Q2G0W3   0 0 -1.27278 0.943444
Q2G0I2   0 0 -1.27278 0.943444
Q2FYX1   0 0 -1.27278 0.943444
Q2G0H2   0 0 -1.27278 0.943444
Q2FWJ8   0 0 -1.27278 0.943444
Q2FWZ7   0 0 -1.27278 0.943444
Q2FV04   0 0 -1.27278 0.943444
Q2G0H6   0 0 -1.27278 0.943444
Q2G291   0 0 -1.27278 0.943444
Q2G1A7   0 0 -1.27278 0.943444
Q2FVS8   0 0 -1.27278 0.943444
Q2FZ26   0 0 -1.27278 0.943444
Q2FXJ3   0 0 -1.27278 0.943444
Q2G231   0 0 -1.27278 0.943444
Q2G2N0   0 0 -1.27278 0.943444
Q2G2I2   0 0 -1.27278 0.943444
Q2FYU3   0 0 -1.27278 0.943444
Q2FWY5   0 0 -1.27278 0.943444
Q2G2E3   0 0 -1.27278 0.943444
Q2FV09   0 0 -1.27278 0.943444
Q2FX72   0 0 -1.27278 0.943444
Q2FWA3   0 0 -1.27278 0.943444
Q2FWF2   0 0 -1.27278 0.943444
Q2G0E4   0 0 -1.27278 0.943444
Q2G251   0 0 -1.27278 0.943444
P0C818   0 0 -1.27278 0.943444
Q2FXQ2   0 0 -1.27278 0.943444
Q2FXD4   0 0 -1.27278 0.943444
Q2G014   0 0 -1.27278 0.943444
Q2FWI9   0 0 -1.27278 0.943444
Q2FX79   0 0 -1.27278 0.943444
Q2FVP7   0 0 -1.27278 0.943444
Q2FZN4   0 0 -1.27278 0.943444
Q2FWU6   0 0 -1.27278 0.943444
Q2G2Y1   0 0 -1.27278 0.943444
Q2FYF6   0 0 -1.27278 0.943444
Q2FXK0   0 0 -1.27278 0.943444
Q2FVI9   0 0 -1.27278 0.943444
Q2G246   0 0 -1.27278 0.943444
Q2G053   0 0 -1.27278 0.943444
Q2FWK8   0 0 -1.27278 0.943444
Q2FXL8   0 0 -1.27278 0.943444
Q2G0Q4   0 0 -1.27278 0.943444
Q2FVB7   0 0 -1.27278 0.943444
Q2FYD6   0 0 -1.27278 0.943444
Q2FXK9   0 0 -1.27278 0.943444
Q2FV78   0 0 -1.27278 0.943444
Q2FXG4   0 0 -1.27278 0.943444
Q2G0C8   0 0 -1.27278 0.943444
Q2FWU9   0 0 -1.27278 0.943444
Q2FUX2   0 0 -1.27278 0.943444
Q2FYI8   0 0 -1.27278 0.943444
Q2FXA1   0 0 -1.27278 0.943444
Q2FV49   0 0 -1.27278 0.943444
Q2G1S0   0 0 -1.27278 0.943444
Q2G0G0   0 0 -1.27278 0.943444
P0C805   0 0 -1.27278 0.943444
Q2FWV9   0 0 -1.27278 0.943444
Q2G152   0 0 -1.27278 0.943444
Q2FX48   0 0 -1.27278 0.943444
Q2FXS5   0 0 -1.27278 0.943444
Q2FWL4   0 0 -1.27278 0.943444
P0C7Y1   0 0 -1.27278 0.943444
Q2FXA2   0 0 -1.27278 0.943444
Q2FY96   0 0 -1.27278 0.943444
Q2FVJ3   0 0 -1.27278 0.943444
Q2FZ24   0 0 -1.27278 0.943444
Q2G1X4   0 0 -1.27278 0.943444
Q2FYM6   0 0 -1.27278 0.943444
Q2FWX6   0 0 -1.27278 0.943444
Q2G1D2   0 0 -1.27278 0.943444
Q2FWC0   0 0 -1.27278 0.943444
Q2FZG7   0 0 -1.27278 0.943444
Q2G2P1   0 0 -1.27278 0.943444
Q2G1M4   0 0 -1.27278 0.943444
Q2FX29   0 0 -1.27278 0.943444
Q2FUZ3   0 0 -1.27278 0.943444
Q2FVZ9   0 0 -1.27278 0.943444
Q2G2N3   0 0 -1.27278 0.943444
Q2G237   0 0 -1.27278 0.943444
Q2FXN5   0 0 -1.27278 0.943444
Q2FYP7   0 0 -1.27278 0.943444
Q2FWC8   0 0 -1.27278 0.943444
Q2G209   0 0 -1.27278 0.943444
Q2FXX7   0 0 -1.27278 0.943444
Q2FV05   0 0 -1.27278 0.943444
Q2FWM8   0 0 -1.27278 0.943444
Q2FV00   0 0 -1.27278 0.943444
Q2FZF2   0 0 -1.27278 0.943444
Q2FV80   0 0 -1.27278 0.943444
Q2FZZ7   0 0 -1.27278 0.943444
Q2FWH8   0 0 -1.27278 0.943444
Q2FVS5   0 0 -1.27278 0.943444
Q2FWY0   0 0 -1.27278 0.943444
Q2FZM3   0 0 -1.27278 0.943444
Q2FZW8   0 0 -1.27278 0.943444
Q2FVY7   0 0 -1.27278 0.943444
Q2FXJ1   0 0 -1.27278 0.943444
Q2G0T7   0 0 -1.27278 0.943444
Q2FW40   0 0 -1.27278 0.943444
Q2FYU9   0 0 -1.27278 0.943444
Q2FUR0   0 0 -1.27278 0.943444
Q2G215   0 0 -1.27278 0.943444
Q2G169   0 0 -1.27278 0.943444
Q2G034   0 0 -1.27278 0.943444
Q2FUV8   2 0.2 -1.27278 0.943444
Q2FW44   2 0.2 -1.27278 0.943444
Q2FYJ8   0 0 -1.27278 0.943444
Q2FVR6   0 0 -1.27278 0.943444
Q2G183   1 0.1 -1.27278 0.943444
Q2G0S1   1 0.1 -1.27278 0.943444
Q2FX83   0 0 -1.27278 0.943444
Q2FYF7   1 0.1 -1.27278 0.943444
Q2G166   2 0.2 -1.27278 0.943444
Q2FX20   2 0.2 -1.27278 0.943444
Q2G020   1 0.1 -1.27278 0.943444
Q2FVC0   1 0.1 -1.27278 0.943444
Q2FVD1   0 0 -1.27278 0.943444
Q2FWH1   2 0.2 -1.27278 0.943444
Q2FYX2   1 0.1 -1.27278 0.943444
Q2FZB5   1 0.1 -1.27278 0.943444
Q2G0G8   2 0.2 -1.27278 0.943444
P0A0I4   2 0.2 -1.27278 0.943444
Q2G2C6   2 0.2 -1.27278 0.943444
Q2FVB1   2 0.2 -1.27278 0.943444
Q2FYN1   2 0.2 -1.27278 0.943444
Q2FV79   2 0.2 -1.27278 0.943444
Q2FVU9   2 0.2 -1.27278 0.943444
Q2G0W5   2 0.2 -1.27278 0.943444
Q2FW60   1 0.1 -1.27278 0.943444
Q2G269   2 0.2 -1.27278 0.943444
Q2FZS1   1 0.1 -1.27278 0.943444
Q2G1Y3   1 0.1 -1.27278 0.943444
Q2FWA4   2 0.2 -1.27278 0.943444
Q2G0C0   2 0.2 -1.27278 0.943444
Q2G2J6   0 0 -1.27278 0.943444
Q2G1R2   1 0.1 -1.27278 0.943444
Q2FXY8   2 0.2 -1.27278 0.943444
Q2FYL2   2 0.2 -1.27278 0.943444
Q2FYS3   0 0 -1.27278 0.943444
Q2FXS0   2 0.2 -1.27278 0.943444
Q2FWA7   0 0 -1.27278 0.943444
Q2FWV8   0 0 -1.27278 0.943444
Q2G279   1 0.1 -1.27278 0.943444
Q2FYB5   1 0.1 -1.27278 0.943444
Q2G175   1 0.1 -1.27278 0.943444
Q2FZ07   2 0.2 -1.27278 0.943444
Q2FVG7   1 0.1 -1.27278 0.943444
Q2G2P3   1 0.1 -1.27278 0.943444
Q2FZA3   1 0.1 -1.27278 0.943444
Q2FYE1   0 0 -1.27278 0.943444
Q2G2F8   0 0 -1.27278 0.943444
Q2FWS8   0 0 -1.27278 0.943444
Q2FXD8   1 0.1 -1.27278 0.943444
Q2FX46   2 0.2 -1.27278 0.943444
Q2FYB4   2 0.2 -1.27278 0.943444
Q2FYC0   2 0.2 -1.27278 0.943444
Q2FUY5   1 0.1 -1.27278 0.943444
Q2FYF2   0 0 -1.27278 0.943444
Q2G0R4   1 0.1 -1.27278 0.943444
Q2G1L1   0 0 -1.27278 0.943444
Q2FYB0   2 0.2 -1.27278 0.943444
Q2FWW5   2 0.2 -1.27278 0.943444
Q2FX04   2 0.2 -1.27278 0.943444
Q2FV33   2 0.2 -1.27278 0.943444
Q2FUX6   2 0.2 -1.27278 0.943444
Q2FVP5   0 0 -1.27278 0.943444
Q2G0W7   2 0.2 -1.27278 0.943444
Q2FXV1   1 0.1 -1.27278 0.943444
Q2G096   1 0.1 -1.27278 0.943444
Q2FV68   2 0.2 -1.27278 0.943444
Q2FVY6   2 0.2 -1.27278 0.943444
Q2FYY0   1 0.1 -1.27278 0.943444
Q2G005   2 0.2 -1.27278 0.943444
Q2G2B4   1 0.1 -1.27278 0.943444
Q2FVZ7   2 0.2 -1.27278 0.943444
Q2FW55   2 0.2 -1.27278 0.943444
Q2FV92   2 0.2 -1.27278 0.943444
Q2FYV9   1 0.1 -1.27278 0.943444
Q2FW74   2 0.2 -1.27278 0.943444
Q2FVK9   2 0.2 -1.27278 0.943444
Q2FZA4   2 0.2 -1.27278 0.943444
Q2FV25   0 0 -1.27278 0.943444
Q2FYG8   2 0.2 -1.27278 0.943444
Q2G216   2 0.2 -1.27278 0.943444
Q2FZ69   0 0 -1.27278 0.943444
Q2FV97   2 0.2 -1.27278 0.943444
Q2FZ95   0 0 -1.27278 0.943444
Q2FZN8   0 0 -1.27278 0.943444
Q2FZG2   2 0.2 -1.27278 0.943444
Q2G259   2 0.2 -1.27278 0.943444
Q2FYB6   1 0.1 -1.27278 0.943444
Q2FZD1   2 0.2 -1.27278 0.943444
Q2FYT6   2 0.2 -1.27278 0.943444
Q2G0Y2   2 0.2 -1.27278 0.943444
Q2FWZ1   0 0 -1.27278 0.943444
Q2FVC8   2 0.2 -1.27278 0.943444
Q2G2H1   2 0.2 -1.27278 0.943444
Q2FY47   1 0.1 -1.27278 0.943444
Q2FX78   1 0.1 -1.27278 0.943444
Q2FX47   1 0.1 -1.27278 0.943444
Q2FZA7   1 0.1 -1.27278 0.943444
Q2FV32   2 0.2 -1.27278 0.943444
Q2FYE6   0 0 -1.27278 0.943444
Q2FZ41   1 0.1 -1.27278 0.943444
Q2FYG3   2 0.2 -1.27278 0.943444
Q2FX01   2 0.2 -1.27278 0.943444
Q2FXU6   2 0.2 -1.27278 0.943444
Q2FYL7   1 0.1 -1.27278 0.943444
Q2FWQ3   2 0.2 -1.27278 0.943444
Q2FZY9   1 0.1 -1.27278 0.943444
Q2FV50   1 0.1 -1.27278 0.943444
Q2FUY7   1 0.1 -1.27278 0.943444
Q2FXP6   2 0.2 -1.27278 0.943444
Q2G1S9   2 0.2 -1.27278 0.943444
Q2FX18   2 0.2 -1.27278 0.943444
Q2FYU0   0 0 -1.27278 0.943444
Q2FXZ7   4 0.380952 -1.27278 0.943444
Q2G051   3 0.285714 -1.27278 0.943444
Q2FWS3   2 0.190476 -1.27278 0.943444
Q2FW14   3 0.285714 -1.27278 0.943444
Q2FYD7   5 0.47619 -1.27278 0.943444
Q9RQP8   4 0.380952 -1.27278 0.943444
Q2FZK2   3 0.285714 -1.27278 0.943444
Q2FWI7   2 0.190476 -1.27278 0.943444
Q2G182   5 0.47619 -1.27278 0.943444
Q2FYT7   3 0.285714 -1.27278 0.943444
Q2FV46   4 0.380952 -1.27278 0.943444
Q2FY58   2 0.190476 -1.27278 0.943444
Q2FX06   2 0.190476 -1.27278 0.943444
Q2FZH0   3 0.285714 -1.27278 0.943444
Q2FUZ4   6 0.571429 -1.27278 0.943444
Q2G102   4 0.380952 -1.27278 0.943444
Q2G1R8   3 0.285714 -1.27278 0.943444
Q2G2J1   2 0.190476 -1.27278 0.943444
Q2FX71   2 0.190476 -1.27278 0.943444
Q2FUZ5   6 0.571429 -1.27278 0.943444
Q2FYP5   3 0.285714 -1.27278 0.943444
Q2G048   0 0 -1.27278 0.943444
Q2FUQ0   4 0.380952 -1.27278 0.943444
Q2FWS7   3 0.285714 -1.27278 0.943444
Q2FV65   2 0.190476 -1.27278 0.943444
Q2G125   2 0.190476 -1.27278 0.943444
Q2FYT2   2 0.190476 -1.27278 0.943444
Q2FVH7   1 0.0952381 -1.27278 0.943444
Q2G127   1 0.0952381 -1.27278 0.943444
Q2FYI5   3 0.285714 -1.27278 0.943444
Q2FYX4   5 0.47619 -1.27278 0.943444
Q2G0M3   3 0.285714 -1.27278 0.943444
Q2FW87   4 0.380952 -1.27278 0.943444
Q2G211   2 0.190476 -1.27278 0.943444
Q2FXR5   4 0.380952 -1.27278 0.943444
Q2FWR5   2 0.190476 -1.27278 0.943444
Q2FYD5   2 0.190476 -1.27278 0.943444
Q2FY94   2 0.190476 -1.27278 0.943444
Q2G2W8   4 0.380952 -1.27278 0.943444
Q2FZL9   4 0.380952 -1.27278 0.943444
Q2FYT9   4 0.380952 -1.27278 0.943444
Q2FX44   4 0.380952 -1.27278 0.943444
Q2FXB2   1 0.0952381 -1.27278 0.943444
Q2FVF6   2 0.190476 -1.27278 0.943444
Q2G2F6   2 0.190476 -1.27278 0.943444
Q2G2C3   3 0.285714 -1.27278 0.943444
Q2FYA5   2 0.190476 -1.27278 0.943444
Q2FYB1   3 0.285714 -1.27278 0.943444
Q2G011   5 0.47619 -1.27278 0.943444
Q2FV29   2 0.190476 -1.27278 0.943444
Q2FVW1   6 0.571429 -1.27278 0.943444
Q2FYA4   4 0.380952 -1.27278 0.943444
Q2FY26   3 0.285714 -1.27278 0.943444
Q2FXC1   1 0.0952381 -1.27278 0.943444
Q2G2T0   2 0.190476 -1.27278 0.943444
Q2FY62   1 0.0952381 -1.27278 0.943444
Q2G2K4   3 0.285714 -1.27278 0.943444
Q2FW65   4 0.380952 -1.27278 0.943444
Q2FY05   6 0.571429 -1.27278 0.943444
Q2FV96   2 0.190476 -1.27278 0.943444
Q2G1S7   2 0.190476 -1.27278 0.943444
Q2FWS9   2 0.190476 -1.27278 0.943444
Q2G180   3 0.285714 -1.27278 0.943444
Q2G0L6   3 0.285714 -1.27278 0.943444
Q2G189   2 0.190476 -1.27278 0.943444
Q2FYD9   1 0.0952381 -1.27278 0.943444
Q2FWM6   1 0.0952381 -1.27278 0.943444
Q2FXA6   2 0.190476 -1.27278 0.943444
Q2G0U8   3 0.285714 -1.27278 0.943444
Q2FXD9   1 0.0952381 -1.27278 0.943444
Q2FWF9   0 0 -1.27278 0.943444
Q2FXS3   2 0.190476 -1.27278 0.943444
Q2FXX6   6 0.571429 -1.27278 0.943444
Q2FWU2   4 0.380952 -1.27278 0.943444
Q2FXD5   2 0.190476 -1.27278 0.943444
Q2FZK8   4 0.380952 -1.27278 0.943444
Q2FV15   2 0.190476 -1.27278 0.943444
Q2FZZ5   3 0.285714 -1.27278 0.943444
Q2FW48   2 0.190476 -1.27278 0.943444
Q2FYB3   4 0.380952 -1.27278 0.943444
Q2FWT5   1 0.0952381 -1.27278 0.943444
Q2FVH4   2 0.190476 -1.27278 0.943444
Q2FWP4   3 0.285714 -1.27278 0.943444
Q2FYX9   3 0.285714 -1.27278 0.943444
Q2G1U7   2 0.190476 -1.27278 0.943444
Q2FXY6   4 0.380952 -1.27278 0.943444
Q2FYT1   3 0.285714 -1.27278 0.943444
Q2G244   3 0.285714 -1.27278 0.943444
Q2FX30   1 0.0952381 -1.27278 0.943444
Q2FVZ3   4 0.380952 -1.27278 0.943444
Q2FWP5   5 0.47619 -1.27278 0.943444
Q2FX41   2 0.190476 -1.27278 0.943444
Q2G2R5   4 0.380952 -1.27278 0.943444
Q2G2S3   4 0.363636 -1.27278 0.943444
Q2G004   6 0.545455 -1.27278 0.943444
Q2FWV1   4 0.363636 -1.27278 0.943444
Q2G003   4 0.363636 -1.27278 0.943444
Q2FZV3   2 0.181818 -1.27278 0.943444
Q2G026   5 0.454545 -1.27278 0.943444
Q2FXG7   4 0.363636 -1.27278 0.943444
Q2FYL8   2 0.181818 -1.27278 0.943444
Q2FZB6   1 0.0909091 -1.27278 0.943444
Q2FZE4   3 0.272727 -1.27278 0.943444
Q2FX11   4 0.363636 -1.27278 0.943444
Q2G0Y3   5 0.454545 -1.27278 0.943444
Q2FZW7   3 0.272727 -1.27278 0.943444
Q2FX21   10 0.909091 -1.27278 0.943444
Q2G092   11 1 0.903563 0.161558
Q2FZB7   4 0.363636 -1.27278 0.943444
Q2G0J9   10 0.909091 -1.27278 0.943444
Q2G1X2   6 0.545455 -1.27278 0.943444
Q2FZD6   5 0.454545 -1.27278 0.943444
Q2FW67   7 0.636364 -1.27278 0.943444
Q2G111   5 0.454545 -1.27278 0.943444
Q2G2Y4   4 0.363636 -1.27278 0.943444
Q2FY38   3 0.272727 -1.27278 0.943444
Q2FWJ0   3 0.272727 -1.27278 0.943444
Q2G2T5   5 0.454545 -1.27278 0.943444
Q2FVG6   4 0.363636 -1.27278 0.943444
Q2G1V8   4 0.363636 -1.27278 0.943444
Q2G1L0   2 0.181818 -1.27278 0.943444
Q2FXD6   4 0.363636 -1.27278 0.943444
P0C948   2 0.181818 -1.27278 0.943444
Q2G1M2   5 0.454545 -1.27278 0.943444
Q2FVW8   3 0.272727 -1.27278 0.943444
Q2FX24   3 0.272727 -1.27278 0.943444
Q2FWS4   11 1 0.903563 0.161558
Q2FYQ3   3 0.272727 -1.27278 0.943444
Q2G254   3 0.272727 -1.27278 0.943444
Q2FWB4   4 0.363636 -1.27278 0.943444
Q2FUP8   2 0.181818 -1.27278 0.943444
Q2FZC2   3 0.272727 -1.27278 0.943444
Q2FYE4   4 0.363636 -1.27278 0.943444
Q2FWS2   5 0.454545 -1.27278 0.943444
Q2FY03   6 0.545455 -1.27278 0.943444
Q2FVS6   4 0.363636 -1.27278 0.943444
Q2FXV2   2 0.181818 -1.27278 0.943444
Q2G2L6   2 0.181818 -1.27278 0.943444
Q2G2I5   3 0.272727 -1.27278 0.943444
Q2FYA2   4 0.363636 -1.27278 0.943444
Q2FWV7   6 0.545455 -1.27278 0.943444
Q2FXE7   4 0.363636 -1.27278 0.943444
Q2G0J6   3 0.272727 -1.27278 0.943444
Q2FUU4   10 0.909091 -1.27278 0.943444
Q2FVJ4   2 0.181818 -1.27278 0.943444
Q2FZM9   6 0.545455 -1.27278 0.943444
Q2FZ51   3 0.272727 -1.27278 0.943444
Q2FY22   5 0.454545 -1.27278 0.943444
Q2G2Q1   4 0.363636 -1.27278 0.943444
Q2G109   4 0.363636 -1.27278 0.943444
Q2G1D6   2 0.181818 -1.27278 0.943444
Q2FVC9   2 0.181818 -1.27278 0.943444
Q2G2R6   9 0.818182 -1.27278 0.943444
Q2FZ85   5 0.454545 -1.27278 0.943444
Q2FVK4   6 0.545455 -1.27278 0.943444
Q2G1V9   4 0.363636 -1.27278 0.943444
Q2G2H6   2 0.181818 -1.27278 0.943444
Q2FWS6   10 0.909091 -1.27278 0.943444
Q2FZW4   5 0.454545 -1.27278 0.943444
Q2G1M3   4 0.363636 -1.27278 0.943444
Q2G1M0   9 0.818182 -1.27278 0.943444
Q2G1Y9   4 0.363636 -1.27278 0.943444
Q2FX45   5 0.454545 -1.27278 0.943444
Q2FWP8   2 0.181818 -1.27278 0.943444
Q2FYP4   5 0.454545 -1.27278 0.943444
Q2FYL1   5 0.454545 -1.27278 0.943444
Q2G1L4   4 0.363636 -1.27278 0.943444
Q2FUQ7   5 0.454545 -1.27278 0.943444
Q2G247   4 0.363636 -1.27278 0.943444
Q2FVV0   3 0.272727 -1.27278 0.943444
Q2FYU6   5 0.454545 -1.27278 0.943444
Q2G2N6   4 0.363636 -1.27278 0.943444
Q2FXC9   4 0.363636 -1.27278 0.943444
Q2FX42   5 0.454545 -1.27278 0.943444
Q2FX26   6 0.545455 -1.27278 0.943444
Q2FWF3   0 0 -1.27278 0.943444
Q2FZY1   6 0.545455 -1.27278 0.943444
Q2FW15   6 0.521739 -1.27278 0.943444
P0A0G2   9 0.782609 -1.27278 0.943444
Q2G2G5   7 0.608696 -1.27278 0.943444
Q2FY39   7 0.608696 -1.27278 0.943444
Q2G0B5   6 0.521739 -1.27278 0.943444
Q2FZI1   6 0.521739 -1.27278 0.943444
Q2FUQ6   4 0.347826 -1.27278 0.943444
Q2FVR5   4 0.347826 -1.27278 0.943444
Q2G2W6   8 0.695652 -1.27278 0.943444
Q2FZR8   6 0.521739 -1.27278 0.943444
Q2FVY8   8 0.695652 -1.27278 0.943444
Q2FZ60   5 0.434783 -1.27278 0.943444
Q2FV82   4 0.347826 -1.27278 0.943444
Q2FX23   4 0.347826 -1.27278 0.943444
Q2G1G3   6 0.521739 -1.27278 0.943444
P68805   2 0.173913 -1.27278 0.943444
Q2FVL0   7 0.608696 -1.27278 0.943444
Q2G2J0   4 0.347826 -1.27278 0.943444
Q2FZF1   7 0.608696 -1.27278 0.943444
Q2FXU9   5 0.434783 -1.27278 0.943444
Q2G1A2   6 0.521739 -1.27278 0.943444
Q2G1C3   7 0.608696 -1.27278 0.943444
Q2G1D4   3 0.26087 -1.27278 0.943444
Q2G0A8   6 0.521739 -1.27278 0.943444
Q2FVC7   2 0.173913 -1.27278 0.943444
Q2G133   7 0.608696 -1.27278 0.943444
Q2FY86   8 0.695652 -1.27278 0.943444
Q2FX92   11 0.956522 -1.27278 0.943444
Q2FW47   2 0.173913 -1.27278 0.943444
Q2G1T9   2 0.173913 -1.27278 0.943444
Q2FVU8   3 0.26087 -1.27278 0.943444
Q2FVD7   8 0.695652 -1.27278 0.943444
Q2FX55   6 0.521739 -1.27278 0.943444
Q2FVD3   3 0.26087 -1.27278 0.943444
Q2G2B5   6 0.521739 -1.27278 0.943444
Q2FWV6   4 0.347826 -1.27278 0.943444
Q2FW29   10 0.869565 -1.27278 0.943444
Q2G0W6   3 0.26087 -1.27278 0.943444
Q2FVD2   4 0.347826 -1.27278 0.943444
Q2FWR8   4 0.347826 -1.27278 0.943444
Q2FXA0   8 0.695652 -1.27278 0.943444
Q2FZB4   2 0.173913 -1.27278 0.943444
Q2FX37   4 0.347826 -1.27278 0.943444
Q2FX13   4 0.347826 -1.27278 0.943444
Q2FWD8   6 0.521739 -1.27278 0.943444
Q2G108   3 0.26087 -1.27278 0.943444
Q2G2V4   7 0.608696 -1.27278 0.943444
Q2FZW2   8 0.695652 -1.27278 0.943444
Q2FYY4   4 0.347826 -1.27278 0.943444
Q2FYB8   4 0.347826 -1.27278 0.943444
Q2FWC2   7 0.608696 -1.27278 0.943444
Q2FYE8   5 0.434783 -1.27278 0.943444
Q2FXK5   6 0.521739 -1.27278 0.943444
Q2FWT0   6 0.521739 -1.27278 0.943444
Q2FW19   4 0.347826 -1.27278 0.943444
Q2G100   8 0.695652 -1.27278 0.943444
Q2FYY3   4 0.347826 -1.27278 0.943444
Q2FZ01   6 0.521739 -1.27278 0.943444
Q2FYY1   4 0.347826 -1.27278 0.943444
Q2G103   5 0.434783 -1.27278 0.943444
Q2FV12   4 0.347826 -1.27278 0.943444
Q2FWQ1   6 0.521739 -1.27278 0.943444
Q2FYY5   4 0.347826 -1.27278 0.943444
Q2G207   3 0.26087 -1.27278 0.943444
Q2G1Y8   8 0.695652 -1.27278 0.943444
Q2FWZ8   8 0.695652 -1.27278 0.943444
Q2G0Z8   4 0.347826 -1.27278 0.943444
Q2G2F7   5 0.434783 -1.27278 0.943444
Q2FYH9   5 0.434783 -1.27278 0.943444
Q2FWB7   8 0.695652 -1.27278 0.943444
Q2FYN2   7 0.583333 -1.27278 0.943444
Q2FVQ6   6 0.5 -1.27278 0.943444
Q2FWX3   4 0.333333 -1.27278 0.943444
Q2G187   5 0.416667 -1.27278 0.943444
Q2FW05   8 0.666667 -1.27278 0.943444
Q2FYC3   6 0.5 -1.27278 0.943444
Q2FZJ2   14 1.16667 0.903563 0.161558
Q2G0D6   8 0.666667 -1.27278 0.943444
Q2FWP7   5 0.416667 -1.27278 0.943444
Q2FX31   11 0.916667 -1.27278 0.943444
Q2FVZ6   6 0.5 -1.27278 0.943444
Q2G2A2   8 0.666667 -1.27278 0.943444
Q2FWQ8   5 0.416667 -1.27278 0.943444
Q2FVM9   5 0.416667 -1.27278 0.943444
Q2FYD1   9 0.75 -1.27278 0.943444
Q2FYN3   6 0.5 -1.27278 0.943444
Q2FYI3   6 0.5 -1.27278 0.943444
Q2G022   14 1.16667 0.903563 0.161558
Q2G1Q3   8 0.666667 -1.27278 0.943444
Q2FX58   5 0.416667 -1.27278 0.943444
Q2G2V1   8 0.666667 -1.27278 0.943444
Q2FVV5   4 0.333333 -1.27278 0.943444
Q2FZC0   10 0.833333 -1.27278 0.943444
Q2FV63   11 0.916667 -1.27278 0.943444
Q2FWG9   5 0.416667 -1.27278 0.943444
Q2FZA5   4 0.333333 -1.27278 0.943444
Q2FX60   9 0.75 -1.27278 0.943444
Q2G2I8   8 0.666667 -1.27278 0.943444
Q2G2Y5   10 0.833333 -1.27278 0.943444
Q2G2Y2   7 0.583333 -1.27278 0.943444
Q2FWA6   7 0.583333 -1.27278 0.943444
Q2FWL8   25 2.08333 3.07991 0.0107511
Q2FY95   7 0.583333 -1.27278 0.943444
Q2FYC5   8 0.666667 -1.27278 0.943444
Q2FV43   4 0.333333 -1.27278 0.943444
Q2FVU0   7 0.583333 -1.27278 0.943444
Q2FZG5   8 0.666667 -1.27278 0.943444
Q2G2H9   5 0.416667 -1.27278 0.943444
Q2G1D1   6 0.5 -1.27278 0.943444
Q2FWU7   11 0.916667 -1.27278 0.943444
P60647   3 0.25 -1.27278 0.943444
Q2FUR7   7 0.583333 -1.27278 0.943444
Q2FWQ2   9 0.75 -1.27278 0.943444
Q2G2M4   6 0.5 -1.27278 0.943444
Q2G104   5 0.416667 -1.27278 0.943444
Q2FX76   3 0.25 -1.27278 0.943444
Q2G2Q4   9 0.75 -1.27278 0.943444
Q2FXQ1   6 0.5 -1.27278 0.943444
Q2FX80   5 0.416667 -1.27278 0.943444
Q2FZN6   7 0.583333 -1.27278 0.943444
Q2G009   7 0.583333 -1.27278 0.943444
Q2G021   7 0.583333 -1.27278 0.943444
Q2FWH0   11 0.916667 -1.27278 0.943444
Q2FXQ0   9 0.75 -1.27278 0.943444
Q2FX64   7 0.583333 -1.27278 0.943444
Q2FY98   5 0.416667 -1.27278 0.943444
Q2FWK5   11 0.916667 -1.27278 0.943444
Q2FYK1   4 0.333333 -1.27278 0.943444
Q2FXF0   8 0.666667 -1.27278 0.943444
Q2FY70   8 0.666667 -1.27278 0.943444
Q2G114   6 0.5 -1.27278 0.943444
Q2FX38   5 0.416667 -1.27278 0.943444
Q2FUP9   7 0.583333 -1.27278 0.943444
Q2FVV3   8 0.666667 -1.27278 0.943444
Q2G113   11 0.916667 -1.27278 0.943444
Q2FWB2   6 0.5 -1.27278 0.943444
Q2FWT6   4 0.333333 -1.27278 0.943444
Q2FW28   9 0.75 -1.27278 0.943444
Q2FUQ9   7 0.583333 -1.27278 0.943444
Q2FY00   7 0.583333 -1.27278 0.943444
Q2G040   4 0.333333 -1.27278 0.943444
Q2FX35   9 0.75 -1.27278 0.943444
Q2FYW9   6 0.48 -1.27278 0.943444
Q2G2N8   7 0.56 -1.27278 0.943444
Q2G1V7   7 0.56 -1.27278 0.943444
Q2G0C3   9 0.72 -1.27278 0.943444
Q2FVW0   7 0.56 -1.27278 0.943444
Q2FUS4   11 0.88 -1.27278 0.943444
Q2FVP6   6 0.48 -1.27278 0.943444
Q2FZK1   10 0.8 -1.27278 0.943444
Q2FXY2   19 1.52 0.903563 0.161558
Q2FYX3   18 1.44 0.903563 0.161558
Q2FZ86   22 1.76 0.903563 0.161558
Q2FUV7   6 0.48 -1.27278 0.943444
Q2FX70   10 0.8 -1.27278 0.943444
Q2G1Y1   8 0.64 -1.27278 0.943444
Q2FVT9   9 0.72 -1.27278 0.943444
Q2G2K3   7 0.56 -1.27278 0.943444
P72358   8 0.64 -1.27278 0.943444
Q2G192   8 0.64 -1.27278 0.943444
Q2FYX6   13 1.04 0.903563 0.161558
Q2FXW0   5 0.4 -1.27278 0.943444
Q2G202   5 0.4 -1.27278 0.943444
Q2FYW7   6 0.48 -1.27278 0.943444
Q2G2M0   7 0.56 -1.27278 0.943444
Q2FXT7   8 0.64 -1.27278 0.943444
Q2FX59   9 0.72 -1.27278 0.943444
Q2G0X2   8 0.64 -1.27278 0.943444
Q2FWR6   12 0.96 -1.27278 0.943444
Q2FW22   20 1.6 0.903563 0.161558
Q2FZH4   19 1.52 0.903563 0.161558
Q2FYZ1   7 0.56 -1.27278 0.943444
Q2G2W7   14 1.12 0.903563 0.161558
Q2G2I4   9 0.72 -1.27278 0.943444
Q2FZP5   11 0.88 -1.27278 0.943444
Q2FWQ7   12 0.96 -1.27278 0.943444
Q2G1W9   10 0.8 -1.27278 0.943444
Q2FWF7   8 0.64 -1.27278 0.943444
Q2FYM9   15 1.2 0.903563 0.161558
Q2FXV0   6 0.48 -1.27278 0.943444
Q2FWW2   13 1.04 0.903563 0.161558
Q2FVS2   8 0.64 -1.27278 0.943444
Q2G007   8 0.64 -1.27278 0.943444
Q2FYA7   15 1.2 0.903563 0.161558
Q2G0K0   8 0.64 -1.27278 0.943444
Q2FXS9   12 0.96 -1.27278 0.943444
Q2G249   16 1.28 0.903563 0.161558
Q2G008   10 0.8 -1.27278 0.943444
Q2FZD5   7 0.56 -1.27278 0.943444
Q2FZG0   7 0.56 -1.27278 0.943444
Q2FX28   9 0.72 -1.27278 0.943444
Q2FXI4   14 1.12 0.903563 0.161558
Q2G176   9 0.72 -1.27278 0.943444
Q2G116   10 0.8 -1.27278 0.943444
Q2FXF2   8 0.64 -1.27278 0.943444
Q2G260   7 0.56 -1.27278 0.943444
Q2G213   6 0.48 -1.27278 0.943444
Q2G173   8 0.64 -1.27278 0.943444
Q2FV71   11 0.88 -1.27278 0.943444
Q2FWY8   4 0.32 -1.27278 0.943444
Q2FWN3   6 0.48 -1.27278 0.943444
Q2FYD4   10 0.8 -1.27278 0.943444
Q2FVQ2   11 0.88 -1.27278 0.943444
Q2FVK0   8 0.64 -1.27278 0.943444
Q2G285   9 0.72 -1.27278 0.943444
Q2FZH6   10 0.8 -1.27278 0.943444
Q2FZX1   8 0.64 -1.27278 0.943444
Q2FZ83   3 0.24 -1.27278 0.943444
Q2G0S9   8 0.64 -1.27278 0.943444
Q2FZH7   9 0.72 -1.27278 0.943444
Q2FZT3   10 0.8 -1.27278 0.943444
Q2FX57   10 0.769231 -1.27278 0.943444
Q2G0B9   10 0.769231 -1.27278 0.943444
Q2FY28   12 0.923077 -1.27278 0.943444
Q2G0R5   13 1 0.903563 0.161558
Q2FZG8   12 0.923077 -1.27278 0.943444
Q2G1X1   8 0.615385 -1.27278 0.943444
Q2FX93   7 0.538462 -1.27278 0.943444
Q2FYU5   8 0.615385 -1.27278 0.943444
Q2FWR9   11 0.846154 -1.27278 0.943444
Q2FWS0   17 1.30769 0.903563 0.161558
Q2G0P4   7 0.538462 -1.27278 0.943444
Q2FX50   10 0.769231 -1.27278 0.943444
Q2FZV0   10 0.769231 -1.27278 0.943444
Q2G0S5   10 0.769231 -1.27278 0.943444
Q2FY25   12 0.923077 -1.27278 0.943444
Q2FXG6   6 0.461538 -1.27278 0.943444
Q2FZJ7   8 0.615385 -1.27278 0.943444
Q2G0U7   8 0.615385 -1.27278 0.943444
Q2FZV2   8 0.615385 -1.27278 0.943444
Q2FWT8   8 0.615385 -1.27278 0.943444
Q2G0D1   10 0.769231 -1.27278 0.943444
Q2FVW5   8 0.615385 -1.27278 0.943444
Q2FY97   11 0.846154 -1.27278 0.943444
Q2FXF3   10 0.769231 -1.27278 0.943444
Q2G063   8 0.615385 -1.27278 0.943444
Q2G0U5   10 0.769231 -1.27278 0.943444
Q2G2B1   10 0.769231 -1.27278 0.943444
Q2FVE3   8 0.615385 -1.27278 0.943444
Q2FZW1   19 1.46154 0.903563 0.161558
Q2FYK2   12 0.923077 -1.27278 0.943444
Q2FXW2   10 0.769231 -1.27278 0.943444
Q9F0R1   10 0.769231 -1.27278 0.943444
Q2FZG3   12 0.923077 -1.27278 0.943444
Q2G2K0   10 0.769231 -1.27278 0.943444
Q2FVN4   16 1.23077 0.903563 0.161558
Q2FYV0   17 1.30769 0.903563 0.161558
Q2G0A5   5 0.384615 -1.27278 0.943444
Q2FZ03   10 0.769231 -1.27278 0.943444
Q2G1I8   11 0.846154 -1.27278 0.943444
Q2FYX8   15 1.15385 0.903563 0.161558
Q2FV18   7 0.538462 -1.27278 0.943444
Q2FYI7   10 0.769231 -1.27278 0.943444
Q2G0K1   13 1 0.903563 0.161558
Q2G2U9   10 0.769231 -1.27278 0.943444
Q2FW31   19 1.46154 0.903563 0.161558
Q2FVB5   7 0.538462 -1.27278 0.943444
Q2FVI8   6 0.461538 -1.27278 0.943444
Q2FZT0   9 0.692308 -1.27278 0.943444
P48860   15 1.15385 0.903563 0.161558
Q2FYC1   21 1.61538 0.903563 0.161558
Q2G286   17 1.30769 0.903563 0.161558
Q2FXD3   11 0.846154 -1.27278 0.943444
Q2G027   9 0.692308 -1.27278 0.943444
Q2G0T4   13 1 0.903563 0.161558
Q2FZJ5   13 1 0.903563 0.161558
Q2FW10   8 0.615385 -1.27278 0.943444
Q2FY91   9 0.692308 -1.27278 0.943444
Q2FVP0   11 0.846154 -1.27278 0.943444
P60070   18 1.38462 0.903563 0.161558
Q2FWU1   12 0.923077 -1.27278 0.943444
Q2FYA3   8 0.615385 -1.27278 0.943444
Q2G0V8   10 0.769231 -1.27278 0.943444
Q2G0Z2   10 0.769231 -1.27278 0.943444
Q2FZ47   10 0.769231 -1.27278 0.943444
Q2G0V9   7 0.538462 -1.27278 0.943444
Q2FZE2   12 0.923077 -1.27278 0.943444
Q2FWB0   9 0.692308 -1.27278 0.943444
Q2G1J1   9 0.692308 -1.27278 0.943444
Q2FYQ1   9 0.692308 -1.27278 0.943444
Q2FZ45   9 0.692308 -1.27278 0.943444
Q2FYW5   12 0.923077 -1.27278 0.943444
Q2G1A0   7 0.538462 -1.27278 0.943444
Q2FZB9   10 0.769231 -1.27278 0.943444
Q2FZX2   11 0.846154 -1.27278 0.943444
Q2FZY4   12 0.923077 -1.27278 0.943444
Q2FW56   9 0.692308 -1.27278 0.943444
P0A0G6   17 1.30769 0.903563 0.161558
Q2FW80   7 0.538462 -1.27278 0.943444
Q2G2S4   10 0.769231 -1.27278 0.943444
Q2G2H0   8 0.615385 -1.27278 0.943444
Q2G2E1   6 0.461538 -1.27278 0.943444
Q2G0I5   19 1.46154 0.903563 0.161558
Q2FWW6   10 0.769231 -1.27278 0.943444
Q2G112   9 0.692308 -1.27278 0.943444
Q2G214   9 0.692308 -1.27278 0.943444
Q2FYG2   8 0.615385 -1.27278 0.943444
Q2G0J5   7 0.538462 -1.27278 0.943444
Q2FX27   9 0.692308 -1.27278 0.943444
Q2FWV5   12 0.923077 -1.27278 0.943444
Q2FX40   19 1.46154 0.903563 0.161558
Q2FZM5   7 0.538462 -1.27278 0.943444
Q2FXH8   9 0.692308 -1.27278 0.943444
Q2FWS5   10 0.769231 -1.27278 0.943444
Q2FW13   14 1.03704 0.903563 0.161558
Q2FY93   11 0.814815 -1.27278 0.943444
Q2FZM8   16 1.18519 0.903563 0.161558
Q2FZV4   16 1.18519 0.903563 0.161558
Q2FVD4   9 0.666667 -1.27278 0.943444
Q2G0J3   6 0.444444 -1.27278 0.943444
Q2FX61   15 1.11111 0.903563 0.161558
Q2FVD6   12 0.888889 -1.27278 0.943444
Q2FYY7   11 0.814815 -1.27278 0.943444
Q2G0W0   12 0.888889 -1.27278 0.943444
Q2FXF7   11 0.814815 -1.27278 0.943444
Q2G191   9 0.666667 -1.27278 0.943444
Q2FYT5   9 0.666667 -1.27278 0.943444
Q2G1P0   10 0.740741 -1.27278 0.943444
Q2FVF8   17 1.25926 0.903563 0.161558
Q2G0Y1   9 0.666667 -1.27278 0.943444
Q2FZD2   25 1.85185 0.903563 0.161558
Q2FZ59   9 0.666667 -1.27278 0.943444
Q2G2G1   9 0.666667 -1.27278 0.943444
Q2G0F9   11 0.814815 -1.27278 0.943444
Q2G1J2   10 0.740741 -1.27278 0.943444
Q2G0Q6   14 1.03704 0.903563 0.161558
Q2FYX0   12 0.888889 -1.27278 0.943444
Q2FZU8   17 1.25926 0.903563 0.161558
Q2G267   11 0.814815 -1.27278 0.943444
Q2G174   10 0.740741 -1.27278 0.943444
Q2FWC3   13 0.962963 -1.27278 0.943444
Q2FVN6   10 0.740741 -1.27278 0.943444
Q2G2D1   12 0.888889 -1.27278 0.943444
Q2FZK9   11 0.814815 -1.27278 0.943444
Q2G2C9   16 1.18519 0.903563 0.161558
Q2G2V8   8 0.592593 -1.27278 0.943444
Q2FVL6   10 0.740741 -1.27278 0.943444
Q2FY45   8 0.592593 -1.27278 0.943444
Q2G2R7   12 0.888889 -1.27278 0.943444
Q2FWD5   8 0.592593 -1.27278 0.943444
Q2FWT3   6 0.444444 -1.27278 0.943444
Q2FY92   13 0.962963 -1.27278 0.943444
Q2FZM2   11 0.814815 -1.27278 0.943444
Q2G2F0   18 1.33333 0.903563 0.161558
Q2FW30   11 0.814815 -1.27278 0.943444
Q2FZV9   21 1.55556 0.903563 0.161558
Q2FVA6   15 1.11111 0.903563 0.161558
Q2G229   13 0.962963 -1.27278 0.943444
Q2FZZ3   18 1.33333 0.903563 0.161558
Q2G2F4   8 0.592593 -1.27278 0.943444
Q2FVA7   15 1.11111 0.903563 0.161558
Q2G0R3   10 0.740741 -1.27278 0.943444
Q2G1R1   14 1.03704 0.903563 0.161558
Q2FZ79   13 0.962963 -1.27278 0.943444
Q2FZ12   8 0.592593 -1.27278 0.943444
Q2FX39   13 0.962963 -1.27278 0.943444
Q2G186   12 0.888889 -1.27278 0.943444
Q2FXE5   5 0.37037 -1.27278 0.943444
Q2G0A1   14 1.03704 0.903563 0.161558
Q2G0E7   12 0.888889 -1.27278 0.943444
Q2G2V7   8 0.592593 -1.27278 0.943444
Q2FYA6   14 1.03704 0.903563 0.161558
Q2G276   15 1.11111 0.903563 0.161558
Q2G070   12 0.888889 -1.27278 0.943444
Q2FVZ1   11 0.814815 -1.27278 0.943444
Q2FW84   7 0.518519 -1.27278 0.943444
Q2FVY9   10 0.740741 -1.27278 0.943444
Q2FVD9   12 0.888889 -1.27278 0.943444
Q2G1T2   9 0.666667 -1.27278 0.943444
Q2G0I3   11 0.814815 -1.27278 0.943444
Q2G0E8   15 1.11111 0.903563 0.161558
Q2FW08   10 0.740741 -1.27278 0.943444
Q2FVD8   12 0.888889 -1.27278 0.943444
Q2FXF5   17 1.25926 0.903563 0.161558
Q2FXW1   19 1.40741 0.903563 0.161558
Q2FW79   18 1.33333 0.903563 0.161558
Q2G2G0   10 0.740741 -1.27278 0.943444
P48940   9 0.666667 -1.27278 0.943444
Q2FYL6   10 0.740741 -1.27278 0.943444
Q2FZV8   11 0.814815 -1.27278 0.943444
Q2FYM5   13 0.962963 -1.27278 0.943444
Q2G2B6   14 1.03704 0.903563 0.161558
Q2G1L2   7 0.518519 -1.27278 0.943444
Q2G1V5   9 0.666667 -1.27278 0.943444
Q2FXT0   9 0.666667 -1.27278 0.943444
Q2FY02   16 1.18519 0.903563 0.161558
Q2FWQ4   10 0.740741 -1.27278 0.943444
Q2FYG4   10 0.740741 -1.27278 0.943444
Q2FW11   14 1.03704 0.903563 0.161558
Q2G257   19 1.35714 0.903563 0.161558
Q2FWJ6   12 0.857143 -1.27278 0.943444
Q2FXS8   10 0.714286 -1.27278 0.943444
Q2FX12   17 1.21429 0.903563 0.161558
Q2FYF1   10 0.714286 -1.27278 0.943444
Q2G2E8   12 0.857143 -1.27278 0.943444
Q2FXE6   7 0.5 -1.27278 0.943444
Q2G2C0   11 0.785714 -1.27278 0.943444
Q2G1V6   8 0.571429 -1.27278 0.943444
Q2FWZ4   18 1.28571 0.903563 0.161558
Q2G2V0   9 0.642857 -1.27278 0.943444
Q9ZAH6   17 1.21429 0.903563 0.161558
Q2FVU2   17 1.21429 0.903563 0.161558
Q2FWI8   13 0.928571 -1.27278 0.943444
P0A0H0   8 0.571429 -1.27278 0.943444
Q2G0C1   17 1.21429 0.903563 0.161558
Q2FXH3   14 1 0.903563 0.161558
Q2FXI6   26 1.85714 0.903563 0.161558
Q2G1X5   14 1 0.903563 0.161558
Q2FV08   15 1.07143 0.903563 0.161558
Q2FWT7   11 0.785714 -1.27278 0.943444
Q2G210   12 0.857143 -1.27278 0.943444
Q2FW66   14 1 0.903563 0.161558
Q2FWD0   11 0.785714 -1.27278 0.943444
Q2FUQ1   21 1.5 0.903563 0.161558
Q2FVI6   10 0.714286 -1.27278 0.943444
Q2FWM7   10 0.714286 -1.27278 0.943444
Q2FVN2   13 0.928571 -1.27278 0.943444
Q2FWR2   12 0.857143 -1.27278 0.943444
Q2FYH4   8 0.571429 -1.27278 0.943444
Q2FYM8   7 0.5 -1.27278 0.943444
Q9RFJ6   13 0.928571 -1.27278 0.943444
Q2FZ42   8 0.571429 -1.27278 0.943444
Q2FVX9   14 1 0.903563 0.161558
Q2G066   22 1.57143 0.903563 0.161558
Q2FVM3   13 0.928571 -1.27278 0.943444
Q2FWT1   11 0.785714 -1.27278 0.943444
Q2FZB8   10 0.714286 -1.27278 0.943444
Q2FUQ8   9 0.642857 -1.27278 0.943444
Q2G2I7   9 0.642857 -1.27278 0.943444
Q2FVF7   9 0.642857 -1.27278 0.943444
Q2FV52   15 1.07143 0.903563 0.161558
Q2FWE3   17 1.21429 0.903563 0.161558
Q2G144   14 1 0.903563 0.161558
Q2FXZ1   11 0.785714 -1.27278 0.943444
Q2FX34   10 0.714286 -1.27278 0.943444
Q2FWV4   9 0.642857 -1.27278 0.943444
Q2FZ11   16 1.14286 0.903563 0.161558
Q2G141   7 0.5 -1.27278 0.943444
Q2FWF5   14 1 0.903563 0.161558
Q2FV34   10 0.714286 -1.27278 0.943444
Q2FWQ0   16 1.14286 0.903563 0.161558
Q2FV88   15 1.07143 0.903563 0.161558
Q2G2P0   9 0.642857 -1.27278 0.943444
Q2FYW8   12 0.857143 -1.27278 0.943444
Q2G1W1   14 1 0.903563 0.161558
Q2FVC2   14 1 0.903563 0.161558
Q2G0D3   7 0.5 -1.27278 0.943444
Q2FV89   20 1.42857 0.903563 0.161558
Q2G1U2   18 1.28571 0.903563 0.161558
Q2FX32   12 0.857143 -1.27278 0.943444
Q2FXS7   11 0.785714 -1.27278 0.943444
Q2FVX1   6 0.428571 -1.27278 0.943444
Q2FVE0   8 0.571429 -1.27278 0.943444
Q2G270   13 0.928571 -1.27278 0.943444
Q9EYW6   12 0.857143 -1.27278 0.943444
Q2FVB8   12 0.857143 -1.27278 0.943444
Q2FZT9   13 0.928571 -1.27278 0.943444
Q2G298   17 1.21429 0.903563 0.161558
Q2FX49   11 0.785714 -1.27278 0.943444
Q2G0Z0   18 1.28571 0.903563 0.161558
Q2FW39   19 1.35714 0.903563 0.161558
Q2G252   17 1.21429 0.903563 0.161558
Q2G0A3   11 0.785714 -1.27278 0.943444
Q2FYJ7   25 1.78571 0.903563 0.161558
Q2FWT2   8 0.571429 -1.27278 0.943444
Q2FWQ5   11 0.785714 -1.27278 0.943444
Q2G2J7   11 0.785714 -1.27278 0.943444
Q2FY75   9 0.642857 -1.27278 0.943444
Q2G106   13 0.928571 -1.27278 0.943444
Q2FVY3   17 1.21429 0.903563 0.161558
Q2FVP9   17 1.21429 0.903563 0.161558
Q2FW42   8 0.571429 -1.27278 0.943444
Q2FUV9   16 1.14286 0.903563 0.161558
Q2FVR7   14 1 0.903563 0.161558
Q2FZN1   13 0.928571 -1.27278 0.943444
Q2G2Q7   14 0.965517 -1.27278 0.943444
Q2G150   16 1.10345 0.903563 0.161558
Q2G081   12 0.827586 -1.27278 0.943444
Q2FV45   25 1.72414 0.903563 0.161558
Q2FX02   12 0.827586 -1.27278 0.943444
P0A0Q4   15 1.03448 0.903563 0.161558
Q2G0L9   22 1.51724 0.903563 0.161558
Q2FY04   18 1.24138 0.903563 0.161558
Q2FV48   11 0.758621 -1.27278 0.943444
Q2FW64   13 0.896552 -1.27278 0.943444
Q2FX63   12 0.827586 -1.27278 0.943444
Q2G1T3   12 0.827586 -1.27278 0.943444
Q2G0K9   9 0.62069 -1.27278 0.943444
Q2FZ00   12 0.827586 -1.27278 0.943444
Q2FVL9   10 0.689655 -1.27278 0.943444
Q2FW33   14 0.965517 -1.27278 0.943444
Q2FWT9   15 1.03448 0.903563 0.161558
Q2FZF7   20 1.37931 0.903563 0.161558
Q2FWL1   19 1.31034 0.903563 0.161558
Q2FYS7   12 0.827586 -1.27278 0.943444
Q2FZX3   17 1.17241 0.903563 0.161558
Q2FXR0   12 0.827586 -1.27278 0.943444
Q2G2I9   13 0.896552 -1.27278 0.943444
Q2FWN1   7 0.482759 -1.27278 0.943444
Q2G297   12 0.827586 -1.27278 0.943444
Q2FVA0   12 0.827586 -1.27278 0.943444
Q2FXX0   10 0.689655 -1.27278 0.943444
Q2G2P4   15 1.03448 0.903563 0.161558
Q2G0P8   15 1.03448 0.903563 0.161558
Q2FVN3   14 0.965517 -1.27278 0.943444
Q2FXK7   24 1.65517 0.903563 0.161558
Q2FZF8   11 0.758621 -1.27278 0.943444
Q2FWR0   14 0.965517 -1.27278 0.943444
Q2FXL2   14 0.965517 -1.27278 0.943444
Q2FWA9   14 0.965517 -1.27278 0.943444
Q2G282   16 1.10345 0.903563 0.161558
Q9RQQ0   12 0.827586 -1.27278 0.943444
Q2FXD7   13 0.896552 -1.27278 0.943444
Q2FUY4   13 0.896552 -1.27278 0.943444
Q2G2W4   14 0.965517 -1.27278 0.943444
Q2FZF5   17 1.17241 0.903563 0.161558
Q2FY42   7 0.482759 -1.27278 0.943444
Q2FUS3   11 0.758621 -1.27278 0.943444
Q2G2E7   10 0.689655 -1.27278 0.943444
Q2G0S6   21 1.44828 0.903563 0.161558
Q2G0C2   14 0.965517 -1.27278 0.943444
Q2FWF8   11 0.758621 -1.27278 0.943444
Q2G000   30 2.06897 3.07991 0.0107511
Q2FWX2   14 0.965517 -1.27278 0.943444
Q2FZS2   16 1.10345 0.903563 0.161558
Q2FW16   9 0.62069 -1.27278 0.943444
Q2FZI2   8 0.551724 -1.27278 0.943444
Q2G1Q5   12 0.827586 -1.27278 0.943444
Q2G1A5   25 1.72414 0.903563 0.161558
Q2G0P7   15 1.03448 0.903563 0.161558
Q2FWV3   9 0.62069 -1.27278 0.943444
Q2FW51   14 0.965517 -1.27278 0.943444
Q2FVI4   17 1.17241 0.903563 0.161558
Q2FVN7   15 1.03448 0.903563 0.161558
Q2FWP9   16 1.10345 0.903563 0.161558
Q2FXT2   14 0.965517 -1.27278 0.943444
P0A0F4   13 0.896552 -1.27278 0.943444
Q2G126   12 0.827586 -1.27278 0.943444
Q2FW82   12 0.827586 -1.27278 0.943444
Q2FY44   12 0.827586 -1.27278 0.943444
Q2G0N9   17 1.17241 0.903563 0.161558
Q2G0Z9   7 0.482759 -1.27278 0.943444
Q2FV81   14 0.965517 -1.27278 0.943444
Q2FYC4   10 0.689655 -1.27278 0.943444
Q2G178   14 0.965517 -1.27278 0.943444
Q2G079   19 1.31034 0.903563 0.161558
Q2G2B7   16 1.10345 0.903563 0.161558
Q2FVF5   15 1.03448 0.903563 0.161558
Q2G2W2   16 1.10345 0.903563 0.161558
Q2G1I2   17 1.17241 0.903563 0.161558
Q2G245   15 1.03448 0.903563 0.161558
Q2G1H7   11 0.733333 -1.27278 0.943444
Q2FWF1   14 0.933333 -1.27278 0.943444
Q2FZZ9   25 1.66667 0.903563 0.161558
Q2G1W3   12 0.8 -1.27278 0.943444
Q2G204   19 1.26667 0.903563 0.161558
Q2G1H1   15 1 0.903563 0.161558
Q2FXK3   12 0.8 -1.27278 0.943444
Q2G2H8   16 1.06667 0.903563 0.161558
Q2FZP9   16 1.06667 0.903563 0.161558
Q2FWI2   14 0.933333 -1.27278 0.943444
Q2FYZ6   10 0.666667 -1.27278 0.943444
Q2FXS1   10 0.666667 -1.27278 0.943444
Q2G200   15 1 0.903563 0.161558
Q2G2L5   17 1.13333 0.903563 0.161558
Q2FY73   17 1.13333 0.903563 0.161558
Q2G177   12 0.8 -1.27278 0.943444
Q2G2F9   11 0.733333 -1.27278 0.943444
Q2FV27   20 1.33333 0.903563 0.161558
Q2FZ56   18 1.2 0.903563 0.161558
Q2FVF3   12 0.8 -1.27278 0.943444
Q2G0B6   16 1.06667 0.903563 0.161558
Q2G2S5   19 1.26667 0.903563 0.161558
Q2FW68   13 0.866667 -1.27278 0.943444
Q2FWX7   10 0.666667 -1.27278 0.943444
Q2FWB6   18 1.2 0.903563 0.161558
Q2FXA9   20 1.33333 0.903563 0.161558
Q2FXP3   13 0.866667 -1.27278 0.943444
Q2FUX5   16 1.06667 0.903563 0.161558
Q2FZZ4   14 0.933333 -1.27278 0.943444
Q2FX98   18 1.2 0.903563 0.161558
Q2FV23   14 0.933333 -1.27278 0.943444
Q2FUR1   11 0.733333 -1.27278 0.943444
Q2FY49   19 1.26667 0.903563 0.161558
Q2G017   11 0.733333 -1.27278 0.943444
Q2G2K9   17 1.13333 0.903563 0.161558
Q2G2N9   23 1.53333 0.903563 0.161558
Q2G0E9   8 0.533333 -1.27278 0.943444
Q2FY19   17 1.13333 0.903563 0.161558
Q2G1E3   10 0.666667 -1.27278 0.943444
Q2FW17   7 0.466667 -1.27278 0.943444
Q2FWK9   17 1.13333 0.903563 0.161558
Q2G2Q6   16 1.06667 0.903563 0.161558
Q2G2Q5   17 1.13333 0.903563 0.161558
Q2G1U9   15 1 0.903563 0.161558
Q2G299   9 0.6 -1.27278 0.943444
Q2FX75   10 0.666667 -1.27278 0.943444
Q2G058   16 1.06667 0.903563 0.161558
Q2G0E3   12 0.8 -1.27278 0.943444
Q2FYK0   12 0.8 -1.27278 0.943444
Q2G2K6   10 0.666667 -1.27278 0.943444
Q2FYN0   10 0.666667 -1.27278 0.943444
Q2FVK7   15 1 0.903563 0.161558
Q2FX15   13 0.866667 -1.27278 0.943444
Q2FVN9   12 0.8 -1.27278 0.943444
Q2FWX0   12 0.8 -1.27278 0.943444
Q2G143   18 1.2 0.903563 0.161558
Q2G0C7   16 1.06667 0.903563 0.161558
Q2G0K6   15 1 0.903563 0.161558
Q2FZZ1   16 1.06667 0.903563 0.161558
Q2FV13   15 1 0.903563 0.161558
Q2G128   13 0.866667 -1.27278 0.943444
Q2FXU2   15 1 0.903563 0.161558
Q2G2R4   21 1.4 0.903563 0.161558
Q2FXM1   18 1.2 0.903563 0.161558
Q8KQR1   14 0.933333 -1.27278 0.943444
Q2G2Q9   16 1.06667 0.903563 0.161558
Q2FVG9   11 0.733333 -1.27278 0.943444
Q2FV56   8 0.533333 -1.27278 0.943444
Q2FWG7   16 1.03226 0.903563 0.161558
Q2G0T1   16 1.03226 0.903563 0.161558
Q2FXB9   10 0.645161 -1.27278 0.943444
Q2FZP3   12 0.774194 -1.27278 0.943444
Q2FZQ2   14 0.903226 -1.27278 0.943444
Q2FXS4   17 1.09677 0.903563 0.161558
Q2FZ21   15 0.967742 -1.27278 0.943444
Q2G2X2   17 1.09677 0.903563 0.161558
Q2FZF6   24 1.54839 0.903563 0.161558
Q2FYA0   16 1.03226 0.903563 0.161558
Q2G2A9   15 0.967742 -1.27278 0.943444
Q2FYB9   12 0.774194 -1.27278 0.943444
Q2FYI4   19 1.22581 0.903563 0.161558
Q2FYL4   20 1.29032 0.903563 0.161558
Q2G1T0   10 0.645161 -1.27278 0.943444
Q2FXW7   12 0.774194 -1.27278 0.943444
Q2FZA1   20 1.29032 0.903563 0.161558
Q2FY76   12 0.774194 -1.27278 0.943444
Q2FZ97   17 1.09677 0.903563 0.161558
Q2G1I4   14 0.903226 -1.27278 0.943444
Q2FYQ6   12 0.774194 -1.27278 0.943444
Q2FXL6   17 1.09677 0.903563 0.161558
Q2G2G6   10 0.645161 -1.27278 0.943444
Q2FVH1   15 0.967742 -1.27278 0.943444
Q2FYA8   15 0.967742 -1.27278 0.943444
Q2G2M5   22 1.41935 0.903563 0.161558
Q2FV99   15 0.967742 -1.27278 0.943444
Q2G105   14 0.903226 -1.27278 0.943444
Q2FW23   21 1.35484 0.903563 0.161558
Q2G012   11 0.709677 -1.27278 0.943444
Q2G2V5   12 0.774194 -1.27278 0.943444
Q2FW07   21 1.35484 0.903563 0.161558
Q2G0F2   16 1.03226 0.903563 0.161558
Q2FZC9   14 0.903226 -1.27278 0.943444
Q2FXE9   12 0.774194 -1.27278 0.943444
Q2FV47   16 1.03226 0.903563 0.161558
Q2G2Q8   15 0.967742 -1.27278 0.943444
Q2FYE7   18 1.16129 0.903563 0.161558
Q2FUT3   16 1.03226 0.903563 0.161558
Q2G068   28 1.80645 0.903563 0.161558
Q2G2D3   10 0.645161 -1.27278 0.943444
Q2FYK4   24 1.54839 0.903563 0.161558
Q2FX36   17 1.09677 0.903563 0.161558
Q2G0A4   11 0.709677 -1.27278 0.943444
Q2G080   15 0.967742 -1.27278 0.943444
Q2FUT1   14 0.903226 -1.27278 0.943444
Q2FYH3   21 1.35484 0.903563 0.161558
Q2FXA7   18 1.16129 0.903563 0.161558
Q2G2Y6   11 0.709677 -1.27278 0.943444
Q2FY55   20 1.29032 0.903563 0.161558
Q2FY61   23 1.48387 0.903563 0.161558
Q2G0E2   22 1.41935 0.903563 0.161558
Q2FVY1   18 1.16129 0.903563 0.161558
Q2FUV1   17 1.09677 0.903563 0.161558
Q2FUS9   14 0.903226 -1.27278 0.943444
Q2G1A1   11 0.709677 -1.27278 0.943444
P60639   12 0.774194 -1.27278 0.943444
Q2FZE9   9 0.580645 -1.27278 0.943444
Q2G1I9   18 1.16129 0.903563 0.161558
Q2FWN0   15 0.967742 -1.27278 0.943444
Q2FZE3   20 1.29032 0.903563 0.161558
Q93Q23   11 0.709677 -1.27278 0.943444
Q2FWE9   19 1.22581 0.903563 0.161558
Q2FUS1   20 1.29032 0.903563 0.161558
Q2FVM5   21 1.35484 0.903563 0.161558
Q2G2N7   13 0.83871 -1.27278 0.943444
Q2FWG0   14 0.903226 -1.27278 0.943444
Q2FXV7   14 0.903226 -1.27278 0.943444
Q2FW69   11 0.709677 -1.27278 0.943444
P0A0F8   10 0.645161 -1.27278 0.943444
Q2G055   17 1.09677 0.903563 0.161558
Q2FV37   11 0.709677 -1.27278 0.943444
Q2G225   14 0.903226 -1.27278 0.943444
Q2FXG2   16 1.03226 0.903563 0.161558
Q2FY87   12 0.774194 -1.27278 0.943444
Q2FWR7   18 1.16129 0.903563 0.161558
Q2G1U6   19 1.22581 0.903563 0.161558
Q2G006   17 1.09677 0.903563 0.161558
Q2G2I6   16 1 0.903563 0.161558
Q2FWS1   10 0.625 -1.27278 0.943444
Q2FYF5   18 1.125 0.903563 0.161558
Q2G0F1   17 1.0625 0.903563 0.161558
Q2G0J2   17 1.0625 0.903563 0.161558
Q2FXE3   21 1.3125 0.903563 0.161558
Q2FYV8   14 0.875 -1.27278 0.943444
Q2G1X6   20 1.25 0.903563 0.161558
Q2FUP5   15 0.9375 -1.27278 0.943444
Q2G1A4   20 1.25 0.903563 0.161558
Q2G0H9   21 1.3125 0.903563 0.161558
Q2G0M0   22 1.375 0.903563 0.161558
Q2FYK6   15 0.9375 -1.27278 0.943444
Q2G023   17 1.0625 0.903563 0.161558
Q2G0G2   20 1.25 0.903563 0.161558
Q2FXC0   12 0.75 -1.27278 0.943444
Q2FXF1   15 0.9375 -1.27278 0.943444
Q2FW00   17 1.0625 0.903563 0.161558
Q2G1E7   13 0.8125 -1.27278 0.943444
Q2FWE7   18 1.125 0.903563 0.161558
Q2FY32   21 1.3125 0.903563 0.161558
Q2FUU0   18 1.125 0.903563 0.161558
Q2FVU5   16 1 0.903563 0.161558
Q2G062   22 1.375 0.903563 0.161558
Q2FV26   15 0.9375 -1.27278 0.943444
Q2FW97   18 1.125 0.903563 0.161558
Q2FZY8   14 0.875 -1.27278 0.943444
Q2G277   14 0.875 -1.27278 0.943444
Q2G0V1   11 0.6875 -1.27278 0.943444
Q2FWJ3   19 1.1875 0.903563 0.161558
Q2G2J2   15 0.9375 -1.27278 0.943444
Q2FVB0   15 0.9375 -1.27278 0.943444
Q2G278   14 0.875 -1.27278 0.943444
Q2G107   13 0.8125 -1.27278 0.943444
P0A0M9   22 1.375 0.903563 0.161558
Q2G067   13 0.8125 -1.27278 0.943444
Q2FV55   13 0.8125 -1.27278 0.943444
Q2G1L3   14 0.875 -1.27278 0.943444
Q2G2R0   20 1.25 0.903563 0.161558
Q2G2T3   14 0.875 -1.27278 0.943444
Q2FWA8   10 0.625 -1.27278 0.943444
Q2G056   29 1.8125 0.903563 0.161558
Q2FWR1   16 1 0.903563 0.161558
Q2FXP9   19 1.1875 0.903563 0.161558
Q2FZI4   11 0.6875 -1.27278 0.943444
Q2G2L7   25 1.5625 0.903563 0.161558
Q2FVG1   13 0.8125 -1.27278 0.943444
Q2G1I7   17 1.0625 0.903563 0.161558
Q2FVB6   22 1.375 0.903563 0.161558
Q2G001   17 1.0625 0.903563 0.161558
Q2FUX3   13 0.8125 -1.27278 0.943444
Q2G1Q9   22 1.375 0.903563 0.161558
Q2G2S9   18 1.125 0.903563 0.161558
Q2FXZ8   15 0.9375 -1.27278 0.943444
Q2FZI7   24 1.5 0.903563 0.161558
Q2FUS6   20 1.25 0.903563 0.161558
Q2FUZ6   23 1.4375 0.903563 0.161558
Q2FYQ9   16 1 0.903563 0.161558
Q2FYS8   15 0.9375 -1.27278 0.943444
Q2FYS6   14 0.875 -1.27278 0.943444
Q2FZG6   13 0.8125 -1.27278 0.943444
Q2G1L9   16 1 0.903563 0.161558
Q2FXT3   19 1.1875 0.903563 0.161558
Q2FZN9   13 0.8125 -1.27278 0.943444
Q2FW20   15 0.9375 -1.27278 0.943444
Q2G0H3   17 1.0625 0.903563 0.161558
Q2FV98   20 1.25 0.903563 0.161558
Q2FXR7   16 1 0.903563 0.161558
Q2G1T4   19 1.1875 0.903563 0.161558
Q2FW38   19 1.1875 0.903563 0.161558
Q2G2P6   15 0.9375 -1.27278 0.943444
Q2FVL7   25 1.5625 0.903563 0.161558
Q2FVY2   16 1 0.903563 0.161558
Q2FYZ0   19 1.1875 0.903563 0.161558
Q2FYW2   11 0.6875 -1.27278 0.943444
P60643   14 0.875 -1.27278 0.943444
Q2G265   13 0.8125 -1.27278 0.943444
Q2FV42   15 0.9375 -1.27278 0.943444
Q2FXN0   14 0.875 -1.27278 0.943444
Q2G2D9   17 1.0625 0.903563 0.161558
Q2FV75   14 0.875 -1.27278 0.943444
Q2FYE0   22 1.375 0.903563 0.161558
Q2FX03   16 1 0.903563 0.161558
Q2FX89   18 1.125 0.903563 0.161558
Q2FX43   10 0.625 -1.27278 0.943444
Q2FV69   15 0.909091 -1.27278 0.943444
P72360   12 0.727273 -1.27278 0.943444
Q2FVQ1   19 1.15152 0.903563 0.161558
Q2FYG7   16 0.969697 -1.27278 0.943444
Q2G1J8   13 0.787879 -1.27278 0.943444
Q2FW77   14 0.848485 -1.27278 0.943444
Q2FWI4   18 1.09091 0.903563 0.161558
Q2FX62   14 0.848485 -1.27278 0.943444
Q2G0U6   21 1.27273 0.903563 0.161558
Q2G0P2   17 1.0303 0.903563 0.161558
Q2G0B8   19 1.15152 0.903563 0.161558
Q2FVL3   10 0.606061 -1.27278 0.943444
Q2G1K8   19 1.15152 0.903563 0.161558
Q2G2R9   18 1.09091 0.903563 0.161558
Q2G2I3   17 1.0303 0.903563 0.161558
Q2FY56   12 0.727273 -1.27278 0.943444
Q2G0B1   13 0.787879 -1.27278 0.943444
Q2G1T1   20 1.21212 0.903563 0.161558
Q2FVX5   13 0.787879 -1.27278 0.943444
Q2G0H8   13 0.787879 -1.27278 0.943444
Q2FVT3   20 1.21212 0.903563 0.161558
Q2FWF6   13 0.787879 -1.27278 0.943444
Q2FWZ6   21 1.27273 0.903563 0.161558
Q2FZ77   16 0.969697 -1.27278 0.943444
Q2G0H0   15 0.909091 -1.27278 0.943444
Q2G2G7   22 1.33333 0.903563 0.161558
Q2G117   15 0.909091 -1.27278 0.943444
Q2FXG9   24 1.45455 0.903563 0.161558
Q2FWE4   21 1.27273 0.903563 0.161558
Q2FUS0   30 1.81818 0.903563 0.161558
Q2FWR3   14 0.848485 -1.27278 0.943444
Q2FYA9   13 0.787879 -1.27278 0.943444
Q2G0Y5   25 1.51515 0.903563 0.161558
Q2FZZ8   20 1.21212 0.903563 0.161558
Q2G1Z6   16 0.969697 -1.27278 0.943444
Q2FX53   17 1.0303 0.903563 0.161558
Q2FZC4   14 0.848485 -1.27278 0.943444
Q2FUS5   18 1.09091 0.903563 0.161558
Q2G1R0   15 0.909091 -1.27278 0.943444
Q2G0D5   14 0.848485 -1.27278 0.943444
Q2FY18   14 0.848485 -1.27278 0.943444
Q2FYH8   16 0.969697 -1.27278 0.943444
Q2G1F2   21 1.27273 0.903563 0.161558
Q2G0Q5   16 0.969697 -1.27278 0.943444
Q2FVR2   13 0.787879 -1.27278 0.943444
Q2FZE7   13 0.787879 -1.27278 0.943444
Q2G0I0   20 1.21212 0.903563 0.161558
Q2G0R1   18 1.09091 0.903563 0.161558
Q2G0L7   18 1.09091 0.903563 0.161558
Q2FWI1   24 1.45455 0.903563 0.161558
Q2G0F7   15 0.909091 -1.27278 0.943444
Q2FXY3   19 1.15152 0.903563 0.161558
P0A084   29 1.75758 0.903563 0.161558
Q2G0G5   22 1.33333 0.903563 0.161558
Q2FZE5   12 0.727273 -1.27278 0.943444
Q2G0A2   23 1.39394 0.903563 0.161558
Q2FVE8   14 0.848485 -1.27278 0.943444
Q2G2M8   15 0.909091 -1.27278 0.943444
Q2FYH7   15 0.909091 -1.27278 0.943444
Q2FVR8   20 1.21212 0.903563 0.161558
Q2FZU9   14 0.848485 -1.27278 0.943444
Q2FYX7   13 0.787879 -1.27278 0.943444
Q2G280   23 1.39394 0.903563 0.161558
Q2FVG5   23 1.39394 0.903563 0.161558
Q2FWX1   23 1.39394 0.903563 0.161558
Q2FVB3   13 0.787879 -1.27278 0.943444
Q2G2A1   20 1.21212 0.903563 0.161558
Q2G1W7   11 0.666667 -1.27278 0.943444
Q2FW36   14 0.848485 -1.27278 0.943444
P31337   24 1.45455 0.903563 0.161558
Q2FXB8   13 0.787879 -1.27278 0.943444
Q2G2F3   22 1.33333 0.903563 0.161558
Q2FYM7   9 0.545455 -1.27278 0.943444
Q2FYB2   13 0.787879 -1.27278 0.943444
Q2G2E2   20 1.17647 0.903563 0.161558
Q2G2G9   20 1.17647 0.903563 0.161558
Q2FVC5   16 0.941176 -1.27278 0.943444
Q2G0T3   22 1.29412 0.903563 0.161558
Q2G074   15 0.882353 -1.27278 0.943444
Q2G016   23 1.35294 0.903563 0.161558
Q2G0G4   20 1.17647 0.903563 0.161558
Q2G2K1   12 0.705882 -1.27278 0.943444
Q2FXE1   13 0.764706 -1.27278 0.943444
Q2FWD2   18 1.05882 0.903563 0.161558
Q2G1Q0   18 1.05882 0.903563 0.161558
Q2G073   16 0.941176 -1.27278 0.943444
Q2G1T7   22 1.29412 0.903563 0.161558
Q2FVI3   14 0.823529 -1.27278 0.943444
Q2FZ93   21 1.23529 0.903563 0.161558
Q2FVQ7   15 0.882353 -1.27278 0.943444
Q2G2B9   17 1 0.903563 0.161558
Q2FZN5   13 0.764706 -1.27278 0.943444
Q2FY72   13 0.764706 -1.27278 0.943444
Q2G0A0   17 1 0.903563 0.161558
Q2FZQ8   13 0.764706 -1.27278 0.943444
Q2FXP1   23 1.35294 0.903563 0.161558
P0A0B7   18 1.05882 0.903563 0.161558
Q2FYW0   24 1.41176 0.903563 0.161558
Q2G230   23 1.35294 0.903563 0.161558
Q2G0H5   18 1.05882 0.903563 0.161558
Q2G0B7   19 1.11765 0.903563 0.161558
Q2G131   15 0.882353 -1.27278 0.943444
Q2G0Y4   20 1.17647 0.903563 0.161558
Q2G2L0   19 1.11765 0.903563 0.161558
Q2G101   24 1.41176 0.903563 0.161558
Q2G036   23 1.35294 0.903563 0.161558
Q2FXN3   15 0.882353 -1.27278 0.943444
Q2FWY2   22 1.29412 0.903563 0.161558
Q2FXK6   19 1.11765 0.903563 0.161558
Q2G2Y3   15 0.882353 -1.27278 0.943444
Q2G1P8   16 0.941176 -1.27278 0.943444
Q2G0N7   26 1.52941 0.903563 0.161558
Q2FW43   18 1.05882 0.903563 0.161558
Q2G2N4   20 1.17647 0.903563 0.161558
Q2FW59   18 1.05882 0.903563 0.161558
Q2G1V0   12 0.705882 -1.27278 0.943444
Q2G010   17 1 0.903563 0.161558
Q2FWJ4   16 0.941176 -1.27278 0.943444
Q2FUR3   20 1.17647 0.903563 0.161558
Q2FXE4   19 1.11765 0.903563 0.161558
Q2FY36   20 1.17647 0.903563 0.161558
Q2G1Q7   15 0.882353 -1.27278 0.943444
Q2FX09   24 1.41176 0.903563 0.161558
Q2G0Z1   23 1.35294 0.903563 0.161558
Q2FWJ1   19 1.11765 0.903563 0.161558
Q2FUT4   20 1.17647 0.903563 0.161558
Q2FYI1   18 1.05882 0.903563 0.161558
Q2FXQ8   25 1.47059 0.903563 0.161558
Q2FUZ0   24 1.41176 0.903563 0.161558
P0A086   24 1.41176 0.903563 0.161558
Q2FZM0   16 0.941176 -1.27278 0.943444
Q2FXL3   18 1.05882 0.903563 0.161558
Q2G2K7   16 0.941176 -1.27278 0.943444
Q2FVL1   20 1.17647 0.903563 0.161558
Q2FW21   12 0.705882 -1.27278 0.943444
Q2G201   20 1.17647 0.903563 0.161558
Q2FVV6   15 0.882353 -1.27278 0.943444
Q2FV03   19 1.11765 0.903563 0.161558
Q2G2T2   19 1.11765 0.903563 0.161558
Q2FZ44   12 0.705882 -1.27278 0.943444
Q2G1N7   23 1.35294 0.903563 0.161558
Q2G172   14 0.823529 -1.27278 0.943444
Q2G208   21 1.23529 0.903563 0.161558
Q2FZR7   15 0.882353 -1.27278 0.943444
Q2G2K2   9 0.529412 -1.27278 0.943444
Q2FVA4   18 1.05882 0.903563 0.161558
Q2G0F5   14 0.823529 -1.27278 0.943444
Q2G0X0   16 0.941176 -1.27278 0.943444
Q2FXU0   19 1.11765 0.903563 0.161558
Q2FXX9   27 1.58824 0.903563 0.161558
Q2G2K8   13 0.764706 -1.27278 0.943444
Q2G0X1   19 1.08571 0.903563 0.161558
Q2FXI8   11 0.628571 -1.27278 0.943444
Q2G0L1   22 1.25714 0.903563 0.161558
Q2FX07   12 0.685714 -1.27278 0.943444
Q2G139   15 0.857143 -1.27278 0.943444
Q2FUV5   20 1.14286 0.903563 0.161558
Q2FVD0   14 0.8 -1.27278 0.943444
Q2FX10   18 1.02857 0.903563 0.161558
Q2G1W5   19 1.08571 0.903563 0.161558
Q2G1Y7   15 0.857143 -1.27278 0.943444
Q2G190   18 1.02857 0.903563 0.161558
Q2FV59   15 0.857143 -1.27278 0.943444
Q2FZS3   17 0.971429 -1.27278 0.943444
Q2FX90   19 1.08571 0.903563 0.161558
Q2FW85   16 0.914286 -1.27278 0.943444
Q2FZ65   21 1.2 0.903563 0.161558
Q2FXJ7   26 1.48571 0.903563 0.161558
Q2FVW2   20 1.14286 0.903563 0.161558
Q2G0H4   22 1.25714 0.903563 0.161558
Q2FVV4   12 0.685714 -1.27278 0.943444
Q2FUR9   17 0.971429 -1.27278 0.943444
Q2FW06   11 0.628571 -1.27278 0.943444
Q2FY84   16 0.914286 -1.27278 0.943444
Q2G132   25 1.42857 0.903563 0.161558
Q2G0C9   15 0.857143 -1.27278 0.943444
Q2G2N1   13 0.742857 -1.27278 0.943444
Q2FVF2   16 0.914286 -1.27278 0.943444
Q2FZ30   24 1.37143 0.903563 0.161558
Q2FXX8   22 1.25714 0.903563 0.161558
Q2FZX6   19 1.08571 0.903563 0.161558
Q2G1Z2   15 0.857143 -1.27278 0.943444
Q2G0G7   20 1.14286 0.903563 0.161558
Q2FV53   20 1.14286 0.903563 0.161558
Q2FV28   24 1.37143 0.903563 0.161558
Q2G097   17 0.971429 -1.27278 0.943444
Q2FZC5   21 1.2 0.903563 0.161558
Q2FY77   17 0.971429 -1.27278 0.943444
Q2FVA9   21 1.2 0.903563 0.161558
Q2G2W5   8 0.457143 -1.27278 0.943444
Q2FX97   25 1.42857 0.903563 0.161558
Q2G1F3   18 1.02857 0.903563 0.161558
Q2FYU1   12 0.685714 -1.27278 0.943444
Q2FUP6   18 1.02857 0.903563 0.161558
Q2G2U7   15 0.857143 -1.27278 0.943444
Q2FY09   22 1.25714 0.903563 0.161558
Q2G1J6   17 0.971429 -1.27278 0.943444
Q2G059   16 0.914286 -1.27278 0.943444
Q2FVK5   16 0.914286 -1.27278 0.943444
Q2G0H7   19 1.08571 0.903563 0.161558
Q2FWN2   12 0.685714 -1.27278 0.943444
Q2FYV7   25 1.42857 0.903563 0.161558
Q2G236   24 1.37143 0.903563 0.161558
Q2FZR6   14 0.8 -1.27278 0.943444
Q2G1P9   15 0.857143 -1.27278 0.943444
Q2G0R9   23 1.31429 0.903563 0.161558
Q2FUZ9   20 1.14286 0.903563 0.161558
Q2FVP2   18 1.02857 0.903563 0.161558
Q2FXC8   13 0.742857 -1.27278 0.943444
Q2FVC4   22 1.25714 0.903563 0.161558
Q2FZ29   15 0.857143 -1.27278 0.943444
Q2FYR8   16 0.888889 -1.27278 0.943444
Q2FY23   21 1.16667 0.903563 0.161558
Q2G0D4   22 1.22222 0.903563 0.161558
Q2FZ38   29 1.61111 0.903563 0.161558
Q2FXH1   17 0.944444 -1.27278 0.943444
Q2FXZ9   18 1 0.903563 0.161558
Q2G1V3   19 1.05556 0.903563 0.161558
Q2FVZ0   15 0.833333 -1.27278 0.943444
Q2FV95   15 0.833333 -1.27278 0.943444
Q2G196   24 1.33333 0.903563 0.161558
Q2FZ61   20 1.11111 0.903563 0.161558
Q2FW27   26 1.44444 0.903563 0.161558
Q2FWH2   22 1.22222 0.903563 0.161558
Q2FZQ9   15 0.833333 -1.27278 0.943444
Q2FWQ9   22 1.22222 0.903563 0.161558
Q2G1N5   13 0.722222 -1.27278 0.943444
Q2FZP8   19 1.05556 0.903563 0.161558
Q2FXC2   16 0.888889 -1.27278 0.943444
Q2G0X9   15 0.833333 -1.27278 0.943444
Q2FX08   16 0.888889 -1.27278 0.943444
Q2FUV2   32 1.77778 0.903563 0.161558
Q2FZT8   17 0.944444 -1.27278 0.943444
Q2G2N2   14 0.777778 -1.27278 0.943444
Q2G0M1   22 1.22222 0.903563 0.161558
Q2FVX8   22 1.22222 0.903563 0.161558
Q2G220   18 1 0.903563 0.161558
Q2FW37   20 1.11111 0.903563 0.161558
Q2G203   25 1.38889 0.903563 0.161558
Q2FY89   18 1 0.903563 0.161558
Q2G1K7   30 1.66667 0.903563 0.161558
Q2G013   16 0.888889 -1.27278 0.943444
Q2FV91   17 0.944444 -1.27278 0.943444
Q2FW92   26 1.44444 0.903563 0.161558
Q2G1U5   23 1.27778 0.903563 0.161558
Q2G2A6   13 0.722222 -1.27278 0.943444
Q2G0G9   18 1 0.903563 0.161558
P0A088   10 0.555556 -1.27278 0.943444
Q2G0B4   14 0.777778 -1.27278 0.943444
Q2G0X7   12 0.666667 -1.27278 0.943444
Q2G0S0   15 0.833333 -1.27278 0.943444
Q2FW12   19 1.05556 0.903563 0.161558
Q2G0J7   20 1.11111 0.903563 0.161558
Q2FW76   16 0.888889 -1.27278 0.943444
Q2G1Z7   26 1.44444 0.903563 0.161558
Q2G2S1   28 1.55556 0.903563 0.161558
Q2G1B1   22 1.22222 0.903563 0.161558
Q2FVP3   16 0.888889 -1.27278 0.943444
Q2G1V1   21 1.16667 0.903563 0.161558
Q2G1H8   27 1.5 0.903563 0.161558
Q2G149   27 1.5 0.903563 0.161558
Q2FXC7   14 0.777778 -1.27278 0.943444
Q2G019   15 0.833333 -1.27278 0.943444
Q2FWL6   26 1.44444 0.903563 0.161558
Q2G199   18 1 0.903563 0.161558
Q2FY41   8 0.444444 -1.27278 0.943444
Q2FX33   22 1.22222 0.903563 0.161558
Q2G181   22 1.22222 0.903563 0.161558
Q2FVT1   15 0.833333 -1.27278 0.943444
Q2G0Z5   26 1.44444 0.903563 0.161558
Q2FZC7   21 1.16667 0.903563 0.161558
Q2G1U0   24 1.33333 0.903563 0.161558
Q2FW18   19 1.05556 0.903563 0.161558
Q2G0H1   21 1.16667 0.903563 0.161558
Q2FX22   15 0.833333 -1.27278 0.943444
Q2G157   23 1.27778 0.903563 0.161558
Q2G2J5   21 1.16667 0.903563 0.161558
Q2FZH9   18 1 0.903563 0.161558
Q2FZA6   10 0.555556 -1.27278 0.943444
Q2G1N6   17 0.944444 -1.27278 0.943444
Q2FVR4   26 1.44444 0.903563 0.161558
Q2FY13   29 1.61111 0.903563 0.161558
Q2G025   25 1.38889 0.903563 0.161558
Q2FV36   18 1 0.903563 0.161558
Q2G0W9   20 1.11111 0.903563 0.161558
Q2G0L0   24 1.33333 0.903563 0.161558
Q2FUR2   17 0.944444 -1.27278 0.943444
Q2FVJ9   21 1.16667 0.903563 0.161558
Q2G1S8   14 0.756757 -1.27278 0.943444
Q2FVJ5   28 1.51351 0.903563 0.161558
Q2FZ39   29 1.56757 0.903563 0.161558
Q2FWP6   18 0.972973 -1.27278 0.943444
Q2FVB4   23 1.24324 0.903563 0.161558
Q2G0V7   26 1.40541 0.903563 0.161558
Q2FUV4   18 0.972973 -1.27278 0.943444
Q2FYG5   25 1.35135 0.903563 0.161558
Q2FW71   16 0.864865 -1.27278 0.943444
Q2FZB1   13 0.702703 -1.27278 0.943444
Q2G0Y9   25 1.35135 0.903563 0.161558
Q2G0X4   14 0.756757 -1.27278 0.943444
Q2FZL2   13 0.702703 -1.27278 0.943444
Q2FVS1   16 0.864865 -1.27278 0.943444
Q2G099   22 1.18919 0.903563 0.161558
Q2FZN0   17 0.918919 -1.27278 0.943444
Q2FZ50   23 1.24324 0.903563 0.161558
Q2G0X8   20 1.08108 0.903563 0.161558
Q2G167   17 0.918919 -1.27278 0.943444
Q2G086   21 1.13514 0.903563 0.161558
Q2G0D0   21 1.13514 0.903563 0.161558
Q2FWG3   25 1.35135 0.903563 0.161558
Q2G228   24 1.2973 0.903563 0.161558
Q2FWW8   22 1.18919 0.903563 0.161558
Q2FYL0   13 0.702703 -1.27278 0.943444
Q2FXX2   20 1.08108 0.903563 0.161558
Q2G0C4   17 0.918919 -1.27278 0.943444
Q2FZA2   24 1.2973 0.903563 0.161558
Q2FWL0   30 1.62162 0.903563 0.161558
Q2FUY9   24 1.2973 0.903563 0.161558
Q2G0T8   24 1.2973 0.903563 0.161558
Q2FWK0   23 1.24324 0.903563 0.161558
Q2G0D9   28 1.51351 0.903563 0.161558
Q2FZF3   14 0.756757 -1.27278 0.943444
Q2FZ17   22 1.18919 0.903563 0.161558
Q2G0T6   20 1.08108 0.903563 0.161558
Q2G140   14 0.756757 -1.27278 0.943444
Q2G2F2   17 0.918919 -1.27278 0.943444
Q2FXG0   15 0.810811 -1.27278 0.943444
Q2FWR4   21 1.13514 0.903563 0.161558
Q2G195   21 1.13514 0.903563 0.161558
Q2FVY4   24 1.2973 0.903563 0.161558
Q2G1I6   23 1.24324 0.903563 0.161558
Q2FVD5   21 1.13514 0.903563 0.161558
Q2FZM1   27 1.45946 0.903563 0.161558
Q2FVG0   21 1.13514 0.903563 0.161558
Q2FZM7   16 0.864865 -1.27278 0.943444
Q2FZB2   13 0.702703 -1.27278 0.943444
Q2G287   22 1.18919 0.903563 0.161558
Q2FWG4   14 0.756757 -1.27278 0.943444
Q2G2B3   18 0.972973 -1.27278 0.943444
Q2FY48   21 1.13514 0.903563 0.161558
Q9ZNI1   17 0.918919 -1.27278 0.943444
Q2FV94   23 1.24324 0.903563 0.161558
Q2G2X5   14 0.756757 -1.27278 0.943444
Q2FVX6   20 1.08108 0.903563 0.161558
Q2G060   22 1.18919 0.903563 0.161558
Q2FVG2   19 1.02703 0.903563 0.161558
Q2G1Q1   16 0.864865 -1.27278 0.943444
Q2G1F1   16 0.864865 -1.27278 0.943444
Q2FXC5   13 0.702703 -1.27278 0.943444
Q2G2B0   14 0.756757 -1.27278 0.943444
Q2FXR6   16 0.864865 -1.27278 0.943444
Q2FXE0   22 1.18919 0.903563 0.161558
Q2FUY3   27 1.45946 0.903563 0.161558
Q2G1S6   12 0.648649 -1.27278 0.943444
Q2FVE9   14 0.756757 -1.27278 0.943444
Q2FVU7   25 1.35135 0.903563 0.161558
Q2FVM7   28 1.51351 0.903563 0.161558
Q2FVU6   16 0.864865 -1.27278 0.943444
Q2FVA1   30 1.62162 0.903563 0.161558
Q2FWB8   26 1.40541 0.903563 0.161558
Q2FYR5   27 1.45946 0.903563 0.161558
Q2G261   20 1.08108 0.903563 0.161558
Q2G264   24 1.2973 0.903563 0.161558
Q2G0U4   19 1.02703 0.903563 0.161558
Q2G226   18 0.972973 -1.27278 0.943444
Q2FZT7   14 0.756757 -1.27278 0.943444
Q2FXJ4   20 1.08108 0.903563 0.161558
Q2G047   29 1.56757 0.903563 0.161558
Q2FWD9   15 0.810811 -1.27278 0.943444
Q2FZH2   23 1.24324 0.903563 0.161558
Q2G044   22 1.18919 0.903563 0.161558
Q2FVZ8   18 0.972973 -1.27278 0.943444
Q2G1C5   13 0.702703 -1.27278 0.943444
Q2G1Z1   20 1.08108 0.903563 0.161558
Q2G135   19 1.02703 0.903563 0.161558
Q2FVE5   26 1.40541 0.903563 0.161558
Q2FZ70   29 1.56757 0.903563 0.161558
Q2G2A0   29 1.56757 0.903563 0.161558
Q2G224   25 1.31579 0.903563 0.161558
P0A0K3   18 0.947368 -1.27278 0.943444
Q2G1A8   29 1.52632 0.903563 0.161558
Q2G1P5   13 0.684211 -1.27278 0.943444
Q2FV93   15 0.789474 -1.27278 0.943444
Q2FXC4   15 0.789474 -1.27278 0.943444
Q2FY74   25 1.31579 0.903563 0.161558
Q2G1M1   22 1.15789 0.903563 0.161558
Q9EZ11   19 1 0.903563 0.161558
Q2FZB3   17 0.894737 -1.27278 0.943444
Q2G1V2   21 1.10526 0.903563 0.161558
Q2FVM8   18 0.947368 -1.27278 0.943444
Q2FVR1   21 1.10526 0.903563 0.161558
Q2FXC3   12 0.631579 -1.27278 0.943444
Q2FUV6   15 0.789474 -1.27278 0.943444
Q2G1D7   30 1.57895 0.903563 0.161558
Q2FXR2   23 1.21053 0.903563 0.161558
Q2FW83   17 0.894737 -1.27278 0.943444
Q2G2X7   15 0.789474 -1.27278 0.943444
Q2FVM4   13 0.684211 -1.27278 0.943444
P0A0J3   21 1.10526 0.903563 0.161558
Q2G2L8   26 1.36842 0.903563 0.161558
Q2FZ27   24 1.26316 0.903563 0.161558
Q2FZ53   26 1.36842 0.903563 0.161558
Q2G154   30 1.57895 0.903563 0.161558
Q2FZS4   17 0.894737 -1.27278 0.943444
Q2FYQ5   16 0.842105 -1.27278 0.943444
Q2FZL6   26 1.36842 0.903563 0.161558
Q2FWB9   25 1.31579 0.903563 0.161558
Q2FUQ4   34 1.78947 0.903563 0.161558
Q2G293   24 1.26316 0.903563 0.161558
Q2FZS5   20 1.05263 0.903563 0.161558
Q2FYP9   14 0.736842 -1.27278 0.943444
Q2G0K7   27 1.42105 0.903563 0.161558
Q2FVV2   25 1.31579 0.903563 0.161558
Q2FVN0   25 1.31579 0.903563 0.161558
Q2FX00   21 1.10526 0.903563 0.161558
Q2G1I0   23 1.21053 0.903563 0.161558
Q2FXI2   27 1.42105 0.903563 0.161558
Q2G2X1   20 1.05263 0.903563 0.161558
Q2FYG6   21 1.10526 0.903563 0.161558
Q2FXH0   29 1.52632 0.903563 0.161558
Q2FXU7   24 1.26316 0.903563 0.161558
Q2G170   27 1.42105 0.903563 0.161558
Q2FVQ9   24 1.26316 0.903563 0.161558
Q2FWV2   16 0.842105 -1.27278 0.943444
Q2FVI5   20 1.05263 0.903563 0.161558
Q2FUW0   18 0.947368 -1.27278 0.943444
Q2FXB7   26 1.36842 0.903563 0.161558
Q2G0J8   29 1.52632 0.903563 0.161558
Q2FXB5   23 1.21053 0.903563 0.161558
Q2FYE9   19 1 0.903563 0.161558
Q2FVE2   24 1.26316 0.903563 0.161558
Q2G2V6   28 1.47368 0.903563 0.161558
O08387   21 1.10526 0.903563 0.161558
Q2FZ14   25 1.31579 0.903563 0.161558
Q2FXW3   32 1.68421 0.903563 0.161558
Q2FYQ8   27 1.42105 0.903563 0.161558
Q2G2D6   22 1.15789 0.903563 0.161558
Q2G2T7   29 1.52632 0.903563 0.161558
Q2FYP8   20 1.05263 0.903563 0.161558
Q2FZ25   18 0.947368 -1.27278 0.943444
Q2FY65   27 1.42105 0.903563 0.161558
Q2G2T1   19 1 0.903563 0.161558
Q2G1N0   18 0.947368 -1.27278 0.943444
Q2G110   17 0.894737 -1.27278 0.943444
Q2G1E1   32 1.68421 0.903563 0.161558
Q2G2F1   25 1.31579 0.903563 0.161558
Q2FXE8   28 1.47368 0.903563 0.161558
Q2FZ06   23 1.21053 0.903563 0.161558
Q2FVH2   16 0.842105 -1.27278 0.943444
Q2FYV6   23 1.21053 0.903563 0.161558
Q2FZJ3   18 0.923077 -1.27278 0.943444
Q2G095   19 0.974359 -1.27278 0.943444
Q2G2Y0   13 0.666667 -1.27278 0.943444
Q2G2W3   29 1.48718 0.903563 0.161558
Q2FY07   21 1.07692 0.903563 0.161558
Q2FXW8   19 0.974359 -1.27278 0.943444
Q2FUR6   24 1.23077 0.903563 0.161558
Q2FVW6   13 0.666667 -1.27278 0.943444
Q2G1X0   11 0.564103 -1.27278 0.943444
Q2G1F6   16 0.820513 -1.27278 0.943444
Q2FVK8   25 1.28205 0.903563 0.161558
Q2G158   30 1.53846 0.903563 0.161558
Q2G118   25 1.28205 0.903563 0.161558
Q2G077   22 1.12821 0.903563 0.161558
Q2G0E0   24 1.23077 0.903563 0.161558
Q2G263   25 1.28205 0.903563 0.161558
Q2FUU1   20 1.02564 0.903563 0.161558
Q2G1X7   22 1.12821 0.903563 0.161558
Q2G1C0   25 1.28205 0.903563 0.161558
Q2FVB9   16 0.820513 -1.27278 0.943444
Q2G273   23 1.17949 0.903563 0.161558
Q53726   23 1.17949 0.903563 0.161558
Q2G2W9   18 0.923077 -1.27278 0.943444
Q2FZ22   24 1.23077 0.903563 0.161558
Q2G2U1   30 1.53846 0.903563 0.161558
Q2FXW6   24 1.23077 0.903563 0.161558
Q2G0P9   17 0.871795 -1.27278 0.943444
Q2FYE3   19 0.974359 -1.27278 0.943444
Q2FXU3   23 1.17949 0.903563 0.161558
Q2G052   24 1.23077 0.903563 0.161558
Q2FZM6   26 1.33333 0.903563 0.161558
Q2FX25   18 0.923077 -1.27278 0.943444
Q2FX05   18 0.923077 -1.27278 0.943444
Q2G1P2   18 0.923077 -1.27278 0.943444
Q2G2C4   29 1.48718 0.903563 0.161558
Q2G165   15 0.769231 -1.27278 0.943444
Q2FXK8   13 0.666667 -1.27278 0.943444
Q2FWP1   23 1.17949 0.903563 0.161558
Q2FVU1   17 0.871795 -1.27278 0.943444
Q2FZ78   20 1.02564 0.903563 0.161558
Q2G0P0   24 1.23077 0.903563 0.161558
Q2FXX3   15 0.769231 -1.27278 0.943444
Q2FVX2   22 1.12821 0.903563 0.161558
Q2G0Q7   26 1.33333 0.903563 0.161558
Q2FXS6   14 0.717949 -1.27278 0.943444
Q2FUZ1   23 1.17949 0.903563 0.161558
Q2FZ87   24 1.23077 0.903563 0.161558
Q2FXF4   22 1.12821 0.903563 0.161558
Q2G1G4   28 1.4359 0.903563 0.161558
Q2FWE6   22 1.12821 0.903563 0.161558
Q2G2U2   17 0.871795 -1.27278 0.943444
Q2FY17   22 1.12821 0.903563 0.161558
Q2FVU3   27 1.38462 0.903563 0.161558
Q2FVK1   9 0.461538 -1.27278 0.943444
Q2G0K5   26 1.33333 0.903563 0.161558
Q2G2X8   12 0.615385 -1.27278 0.943444
Q2FYZ7   21 1.07692 0.903563 0.161558
Q2FWG1   29 1.48718 0.903563 0.161558
Q2G1Q6   19 0.974359 -1.27278 0.943444
Q2G2X9   16 0.820513 -1.27278 0.943444
Q2FWN9   10 0.512821 -1.27278 0.943444
Q2FYZ2   28 1.4359 0.903563 0.161558
Q2FZJ1   21 1.07692 0.903563 0.161558
Q2G002   26 1.33333 0.903563 0.161558
Q2FVL4   25 1.28205 0.903563 0.161558
Q2G2M7   16 0.820513 -1.27278 0.943444
Q2FWH6   25 1.28205 0.903563 0.161558
Q2FXQ3   17 0.871795 -1.27278 0.943444
Q2G129   15 0.769231 -1.27278 0.943444
Q7BHL7   23 1.17949 0.903563 0.161558
Q2FZ71   30 1.53846 0.903563 0.161558
Q2FZ88   23 1.15 0.903563 0.161558
Q2FV22   22 1.1 0.903563 0.161558
Q2FYM3   16 0.8 -1.27278 0.943444
Q2FY06   30 1.5 0.903563 0.161558
Q2FXB0   10 0.5 -1.27278 0.943444
Q2FX87   25 1.25 0.903563 0.161558
Q2FZ33   26 1.3 0.903563 0.161558
Q2G0J1   24 1.2 0.903563 0.161558
Q2FUT7   27 1.35 0.903563 0.161558
Q2FZH1   23 1.15 0.903563 0.161558
Q2FVX3   22 1.1 0.903563 0.161558
Q2FWC6   25 1.25 0.903563 0.161558
Q2FXN6   23 1.15 0.903563 0.161558
Q2FY79   25 1.25 0.903563 0.161558
Q2FZ23   22 1.1 0.903563 0.161558
Q2FVF1   24 1.2 0.903563 0.161558
Q2FWM5   27 1.35 0.903563 0.161558
Q2G061   29 1.45 0.903563 0.161558
Q2FWL7   23 1.15 0.903563 0.161558
Q2FVK3   10 0.5 -1.27278 0.943444
Q2FX19   33 1.65 0.903563 0.161558
Q2G2U6   26 1.3 0.903563 0.161558
Q2G1S5   17 0.85 -1.27278 0.943444
Q2FVS9   19 0.95 -1.27278 0.943444
Q2G1M7   28 1.4 0.903563 0.161558
Q2FW50   20 1 0.903563 0.161558
Q2G2L1   24 1.2 0.903563 0.161558
Q2FWB1   27 1.35 0.903563 0.161558
Q2FXA8   23 1.15 0.903563 0.161558
Q2FV20   21 1.05 0.903563 0.161558
Q2FUY1   19 0.95 -1.27278 0.943444
Q2FYJ1   35 1.75 0.903563 0.161558
Q2G043   13 0.65 -1.27278 0.943444
Q2FZ43   25 1.25 0.903563 0.161558
Q9KJN4   23 1.15 0.903563 0.161558
Q2G194   31 1.55 0.903563 0.161558
Q2G0F0   28 1.4 0.903563 0.161558
Q2G2G2   24 1.2 0.903563 0.161558
Q2G0I8   24 1.2 0.903563 0.161558
Q2FXG5   24 1.2 0.903563 0.161558
Q2G2S6   23 1.15 0.903563 0.161558
Q53700   30 1.5 0.903563 0.161558
Q2G0D8   23 1.15 0.903563 0.161558
P60430   9 0.45 -1.27278 0.943444
Q2FV41   28 1.4 0.903563 0.161558
Q2FXZ5   25 1.25 0.903563 0.161558
Q2FZL0   16 0.8 -1.27278 0.943444
Q2FY99   29 1.45 0.903563 0.161558
Q2FX95   15 0.75 -1.27278 0.943444
Q2FYR6   27 1.35 0.903563 0.161558
Q2FUW2   21 1.05 0.903563 0.161558
Q2FVL2   19 0.95 -1.27278 0.943444
Q2G2L4   17 0.85 -1.27278 0.943444
Q2FXB1   9 0.45 -1.27278 0.943444
Q2FZY7   25 1.25 0.903563 0.161558
Q2FVN1   18 0.9 -1.27278 0.943444
Q2G1S1   28 1.4 0.903563 0.161558
Q2FXK4   28 1.4 0.903563 0.161558
Q2FXM6   28 1.4 0.903563 0.161558
Q2FZJ6   25 1.25 0.903563 0.161558
Q2FVT4   25 1.25 0.903563 0.161558
Q2FYW1   30 1.5 0.903563 0.161558
Q2FYZ3   32 1.6 0.903563 0.161558
Q2FXX5   17 0.85 -1.27278 0.943444
Q2FWM4   17 0.85 -1.27278 0.943444
Q2G2L3   26 1.3 0.903563 0.161558
Q2FYR3   30 1.5 0.903563 0.161558
Q2G0I9   24 1.2 0.903563 0.161558
Q2G0M2   25 1.25 0.903563 0.161558
Q2G272   12 0.6 -1.27278 0.943444
Q2FXL4   33 1.65 0.903563 0.161558
Q2G0U9   29 1.45 0.903563 0.161558
Q2FVE4   21 1.05 0.903563 0.161558
Q2FVC6   31 1.55 0.903563 0.161558
Q2FV19   17 0.85 -1.27278 0.943444
Q2G0S8   26 1.3 0.903563 0.161558
Q2G2G3   16 0.8 -1.27278 0.943444
Q2G2X0   30 1.46341 0.903563 0.161558
Q2G0F3   26 1.26829 0.903563 0.161558
Q2G037   23 1.12195 0.903563 0.161558
Q2G1G6   26 1.26829 0.903563 0.161558
Q2FWP0   15 0.731707 -1.27278 0.943444
Q2FY29   21 1.02439 0.903563 0.161558
Q2FXQ4   19 0.926829 -1.27278 0.943444
Q2G0S7   21 1.02439 0.903563 0.161558
Q2FZX7   25 1.21951 0.903563 0.161558
Q2G0E6   15 0.731707 -1.27278 0.943444
Q2FY37   27 1.31707 0.903563 0.161558
Q2FYQ0   27 1.31707 0.903563 0.161558
Q2FUV3   28 1.36585 0.903563 0.161558
Q2FYV2   24 1.17073 0.903563 0.161558
Q2FVS4   25 1.21951 0.903563 0.161558
Q2G2M3   25 1.21951 0.903563 0.161558
Q2FVM6   25 1.21951 0.903563 0.161558
Q2G292   30 1.46341 0.903563 0.161558
Q2FXH7   19 0.926829 -1.27278 0.943444
Q2FYQ7   25 1.21951 0.903563 0.161558
Q2FWG2   35 1.70732 0.903563 0.161558
Q2G159   26 1.26829 0.903563 0.161558
Q2FX96   32 1.56098 0.903563 0.161558
Q2FV83   22 1.07317 0.903563 0.161558
Q2G2D8   22 1.07317 0.903563 0.161558
Q2FYJ4   18 0.878049 -1.27278 0.943444
Q2G1E8   14 0.682927 -1.27278 0.943444
Q2FVK2   16 0.780488 -1.27278 0.943444
Q2FZP1   18 0.878049 -1.27278 0.943444
Q2FXI0   22 1.07317 0.903563 0.161558
Q2G134   18 0.878049 -1.27278 0.943444
Q2FZZ6   19 0.926829 -1.27278 0.943444
Q2G1Z3   25 1.21951 0.903563 0.161558
Q2G030   29 1.41463 0.903563 0.161558
Q2FV21   29 1.41463 0.903563 0.161558
Q9RQP6   17 0.829268 -1.27278 0.943444
Q2FZ62   23 1.12195 0.903563 0.161558
Q2FZQ7   29 1.41463 0.903563 0.161558
Q2G0F4   27 1.31707 0.903563 0.161558
Q2FWE0   25 1.21951 0.903563 0.161558
Q2FVS0   22 1.07317 0.903563 0.161558
Q2FUT6   27 1.31707 0.903563 0.161558
Q2FUQ5   21 1.02439 0.903563 0.161558
Q2FZJ9   25 1.21951 0.903563 0.161558
Q2FY81   21 1.02439 0.903563 0.161558
Q2G0K8   20 0.97561 -1.27278 0.943444
Q2G262   14 0.682927 -1.27278 0.943444
Q2G0E1   21 1.02439 0.903563 0.161558
Q2FWD3   27 1.31707 0.903563 0.161558
Q2FXA4   27 1.31707 0.903563 0.161558
Q2FVF0   23 1.12195 0.903563 0.161558
Q2FWW9   24 1.17073 0.903563 0.161558
Q2FZ54   28 1.36585 0.903563 0.161558
P0A0J0   21 1.02439 0.903563 0.161558
Q2G1G1   32 1.56098 0.903563 0.161558
Q2FWA1   25 1.21951 0.903563 0.161558
Q2FXN1   26 1.26829 0.903563 0.161558
Q2G2T4   29 1.41463 0.903563 0.161558
Q2FZW9   26 1.26829 0.903563 0.161558
Q2FV90   34 1.65854 0.903563 0.161558
Q2FWB3   15 0.731707 -1.27278 0.943444
Q2G0Q0   17 0.829268 -1.27278 0.943444
Q2FY10   25 1.21951 0.903563 0.161558
Q2FXM0   24 1.17073 0.903563 0.161558
Q2G1S2   25 1.21951 0.903563 0.161558
Q2FXY5   25 1.19048 0.903563 0.161558
Q2FXV3   28 1.33333 0.903563 0.161558
Q2FXG3   30 1.42857 0.903563 0.161558
Q2FVA8   18 0.857143 -1.27278 0.943444
Q2G2C2   22 1.04762 0.903563 0.161558
Q2FYU2   23 1.09524 0.903563 0.161558
Q2FYK5   27 1.28571 0.903563 0.161558
Q2FW35   28 1.33333 0.903563 0.161558
Q2FY52   25 1.19048 0.903563 0.161558
Q9RQP9   36 1.71429 0.903563 0.161558
Q2G039   25 1.19048 0.903563 0.161558
Q2G1E4   30 1.42857 0.903563 0.161558
Q2G0B0   25 1.19048 0.903563 0.161558
Q2FXI7   25 1.19048 0.903563 0.161558
Q2FWN7   30 1.42857 0.903563 0.161558
Q2FV66   18 0.857143 -1.27278 0.943444
Q2FYJ5   15 0.714286 -1.27278 0.943444
Q2FYC9   8 0.380952 -1.27278 0.943444
Q2FZC6   25 1.19048 0.903563 0.161558
Q2FXW4   28 1.33333 0.903563 0.161558
Q2FXI1   22 1.04762 0.903563 0.161558
Q2FZF9   31 1.47619 0.903563 0.161558
Q2G171   16 0.761905 -1.27278 0.943444
Q2G2P8   29 1.38095 0.903563 0.161558
Q2G2V9   27 1.28571 0.903563 0.161558
Q2FV31   24 1.14286 0.903563 0.161558
Q9KJN3   19 0.904762 -1.27278 0.943444
Q2FZV5   18 0.857143 -1.27278 0.943444
Q2FWC4   27 1.28571 0.903563 0.161558
Q2FYT0   14 0.666667 -1.27278 0.943444
Q2G145   25 1.19048 0.903563 0.161558
Q2G0J0   27 1.28571 0.903563 0.161558
Q2FZQ3   24 1.14286 0.903563 0.161558
Q2FYE5   22 1.04762 0.903563 0.161558
Q2FWN5   20 0.952381 -1.27278 0.943444
Q2FY24   32 1.52381 0.903563 0.161558
Q2FVW7   22 1.04762 0.903563 0.161558
Q2FZ91   28 1.33333 0.903563 0.161558
Q2FWL2   30 1.42857 0.903563 0.161558
Q2FZQ6   16 0.761905 -1.27278 0.943444
P02976   20 0.952381 -1.27278 0.943444
Q2G0R7   14 0.666667 -1.27278 0.943444
Q2FUU2   29 1.38095 0.903563 0.161558
Q2FZG1   26 1.2381 0.903563 0.161558
Q2G0Z4   15 0.714286 -1.27278 0.943444
Q2FZ81   22 1.04762 0.903563 0.161558
Q2G2J8   29 1.38095 0.903563 0.161558
Q2FZD7   38 1.80952 0.903563 0.161558
Q2G288   23 1.09524 0.903563 0.161558
Q2FW52   26 1.2381 0.903563 0.161558
Q2FVX4   29 1.38095 0.903563 0.161558
Q2FVN5   21 1 0.903563 0.161558
Q2FY88   29 1.38095 0.903563 0.161558
Q2FWC9   27 1.28571 0.903563 0.161558
Q2FZS7   22 1.04762 0.903563 0.161558
Q2FZ63   22 1.04762 0.903563 0.161558
Q2G1L8   24 1.14286 0.903563 0.161558
Q2FV17   32 1.52381 0.903563 0.161558
Q2FVT8   21 1 0.903563 0.161558
Q2G0W8   32 1.52381 0.903563 0.161558
Q2FV07   14 0.666667 -1.27278 0.943444
Q2G0Q1   29 1.38095 0.903563 0.161558
Q2FY69   26 1.2381 0.903563 0.161558
Q2FZ75   23 1.09524 0.903563 0.161558
Q2G0E5   33 1.57143 0.903563 0.161558
Q2G233   20 0.952381 -1.27278 0.943444
Q2FWE1   31 1.47619 0.903563 0.161558
Q2FVZ2   27 1.28571 0.903563 0.161558
Q2FYE2   23 1.09524 0.903563 0.161558
Q2G1K6   28 1.30233 0.903563 0.161558
Q2FVT0   23 1.06977 0.903563 0.161558
Q2G0Q9   29 1.34884 0.903563 0.161558
Q2FZ89   30 1.39535 0.903563 0.161558
Q2FVR0   27 1.25581 0.903563 0.161558
Q2FZD9   27 1.25581 0.903563 0.161558
Q2FX85   17 0.790698 -1.27278 0.943444
Q2G1B0   16 0.744186 -1.27278 0.943444
Q2G2E4   15 0.697674 -1.27278 0.943444
Q2FYK7   24 1.11628 0.903563 0.161558
Q2FZ13   23 1.06977 0.903563 0.161558
Q2FZE6   25 1.16279 0.903563 0.161558
Q2FVI2   29 1.34884 0.903563 0.161558
Q2FZE0   24 1.11628 0.903563 0.161558
Q2FV38   21 0.976744 -1.27278 0.943444
Q2FXE2   27 1.25581 0.903563 0.161558
Q2G1Q2   25 1.16279 0.903563 0.161558
Q2FYY8   24 1.11628 0.903563 0.161558
Q2FYN6   28 1.30233 0.903563 0.161558
Q2FV39   30 1.39535 0.903563 0.161558
Q2G130   23 1.06977 0.903563 0.161558
Q2FUR8   24 1.11628 0.903563 0.161558
Q2FXZ3   19 0.883721 -1.27278 0.943444
Q2FYM4   16 0.744186 -1.27278 0.943444
Q2FWY1   37 1.72093 0.903563 0.161558
Q2G1V4   23 1.06977 0.903563 0.161558
P0A011   28 1.30233 0.903563 0.161558
Q2FXZ0   33 1.53488 0.903563 0.161558
Q2G0V4   25 1.16279 0.903563 0.161558
Q2FW34   25 1.16279 0.903563 0.161558
Q2FWC7   24 1.11628 0.903563 0.161558
Q2G0F6   26 1.2093 0.903563 0.161558
Q2G0T0   34 1.5814 0.903563 0.161558
Q2FXM8   27 1.25581 0.903563 0.161558
Q2G0Q8   27 1.25581 0.903563 0.161558
Q2FZ08   25 1.16279 0.903563 0.161558
Q2G160   28 1.30233 0.903563 0.161558
Q2FY78   15 0.697674 -1.27278 0.943444
Q2G2H7   22 1.02326 0.903563 0.161558
Q2FW53   15 0.697674 -1.27278 0.943444
Q2FVX0   33 1.53488 0.903563 0.161558
Q2G2U5   29 1.34884 0.903563 0.161558
Q2FZR0   26 1.2093 0.903563 0.161558
Q2G1Z9   17 0.790698 -1.27278 0.943444
Q2G1G0   25 1.16279 0.903563 0.161558
Q2FW57   32 1.48837 0.903563 0.161558
Q9RQP7   24 1.11628 0.903563 0.161558
Q2FXP0   25 1.16279 0.903563 0.161558
Q2FVV1   17 0.790698 -1.27278 0.943444
Q2FYU8   19 0.883721 -1.27278 0.943444
Q2FZ04   22 1.02326 0.903563 0.161558
Q2FVQ0   26 1.2093 0.903563 0.161558
Q2G151   27 1.25581 0.903563 0.161558
Q2FXF9   22 1.02326 0.903563 0.161558
Q2G242   26 1.2093 0.903563 0.161558
Q2FZQ0   25 1.16279 0.903563 0.161558
Q2G1Q8   23 1.06977 0.903563 0.161558
Q2FYG1   30 1.36364 0.903563 0.161558
Q2G1N3   28 1.27273 0.903563 0.161558
Q2FV44   25 1.13636 0.903563 0.161558
Q2FXV4   25 1.13636 0.903563 0.161558
Q2G0I1   22 1 0.903563 0.161558
Q2FZY0   31 1.40909 0.903563 0.161558
Q2G295   25 1.13636 0.903563 0.161558
Q2FWH3   24 1.09091 0.903563 0.161558
Q2G072   28 1.27273 0.903563 0.161558
Q2G217   33 1.5 0.903563 0.161558
Q2FYP6   29 1.31818 0.903563 0.161558
Q9EZ12   32 1.45455 0.903563 0.161558
Q2FZ48   30 1.36364 0.903563 0.161558
Q2FY16   27 1.22727 0.903563 0.161558
Q2FZU3   27 1.22727 0.903563 0.161558
Q2FVV7   27 1.22727 0.903563 0.161558
Q2FWU0   13 0.590909 -1.27278 0.943444
P0A0Q0   26 1.18182 0.903563 0.161558
Q2FVS3   22 1 0.903563 0.161558
Q2G0I6   29 1.31818 0.903563 0.161558
Q2FYP3   12 0.545455 -1.27278 0.943444
Q2FWM0   28 1.27273 0.903563 0.161558
Q2FZ36   27 1.22727 0.903563 0.161558
Q2G0Y8   21 0.954545 -1.27278 0.943444
Q2FXF6   17 0.772727 -1.27278 0.943444
Q2FXM7   31 1.40909 0.903563 0.161558
Q2G1A6   31 1.40909 0.903563 0.161558
Q2G138   16 0.727273 -1.27278 0.943444
Q2FZR4   28 1.27273 0.903563 0.161558
Q2G162   16 0.727273 -1.27278 0.943444
Q2FYH2   20 0.909091 -1.27278 0.943444
Q2FX56   23 1.04545 0.903563 0.161558
Q2FY68   30 1.36364 0.903563 0.161558
Q2G1K1   12 0.545455 -1.27278 0.943444
Q2G1A3   29 1.31818 0.903563 0.161558
Q2FZX4   31 1.40909 0.903563 0.161558
Q2G1M5   22 1 0.903563 0.161558
Q2FVA3   22 1 0.903563 0.161558
Q2G2G4   27 1.22727 0.903563 0.161558
Q2G0U3   24 1.09091 0.903563 0.161558
Q2FXQ6   27 1.22727 0.903563 0.161558
Q2G0S2   25 1.13636 0.903563 0.161558
Q2G168   22 1 0.903563 0.161558
Q2FZB0   29 1.31818 0.903563 0.161558
Q2G119   34 1.54545 0.903563 0.161558
Q2FVJ7   30 1.36364 0.903563 0.161558
Q2FY30   27 1.22727 0.903563 0.161558
Q2FXR3   26 1.18182 0.903563 0.161558
Q2G1Z0   27 1.22727 0.903563 0.161558
Q2G0A9   31 1.40909 0.903563 0.161558
O33599   14 0.636364 -1.27278 0.943444
Q2FZ55   29 1.31818 0.903563 0.161558
Q2FYS0   24 1.09091 0.903563 0.161558
Q2G248   29 1.31818 0.903563 0.161558
Q2G049   28 1.27273 0.903563 0.161558
Q2FVA5   16 0.727273 -1.27278 0.943444
Q2FUX8   29 1.31818 0.903563 0.161558
Q2G123   22 1 0.903563 0.161558
Q2FVH0   29 1.31818 0.903563 0.161558
Q2FV01   17 0.772727 -1.27278 0.943444
Q2G2L2   25 1.13636 0.903563 0.161558
Q2FYW3   25 1.13636 0.903563 0.161558
Q2FZZ0   18 0.818182 -1.27278 0.943444
Q2FVV8   23 1.04545 0.903563 0.161558
Q2G2W0   31 1.37778 0.903563 0.161558
Q2G041   19 0.844444 -1.27278 0.943444
P0A0B9   27 1.2 0.903563 0.161558
Q2FYI6   25 1.11111 0.903563 0.161558
Q2G2S2   25 1.11111 0.903563 0.161558
Q2FVQ8   22 0.977778 -1.27278 0.943444
Q2FVT2   27 1.2 0.903563 0.161558
Q2G1Z5   17 0.755556 -1.27278 0.943444
Q2G2A4   17 0.755556 -1.27278 0.943444
P60393   39 1.73333 0.903563 0.161558
Q2G0P6   25 1.11111 0.903563 0.161558
Q2FW04   24 1.06667 0.903563 0.161558
Q2FYY9   27 1.2 0.903563 0.161558
Q2FWP2   27 1.2 0.903563 0.161558
Q2FVW4   30 1.33333 0.903563 0.161558
Q2FY63   28 1.24444 0.903563 0.161558
Q2FZ68   25 1.11111 0.903563 0.161558
Q2G1E2   28 1.24444 0.903563 0.161558
Q2G2T8   27 1.2 0.903563 0.161558
Q2FY71   30 1.33333 0.903563 0.161558
Q2FVI1   20 0.888889 -1.27278 0.943444
Q2G0W2   23 1.02222 0.903563 0.161558
Q2G238   28 1.24444 0.903563 0.161558
Q2FZR1   30 1.33333 0.903563 0.161558
Q2FXN2   18 0.8 -1.27278 0.943444
Q2FXH6   15 0.666667 -1.27278 0.943444
Q2FXM3   34 1.51111 0.903563 0.161558
Q2FZW3   34 1.51111 0.903563 0.161558
Q2FWM9   24 1.06667 0.903563 0.161558
Q2FUW9   15 0.666667 -1.27278 0.943444
Q2FW91   25 1.11111 0.903563 0.161558
Q2G137   19 0.844444 -1.27278 0.943444
Q2FVM0   28 1.24444 0.903563 0.161558
Q2G057   29 1.28889 0.903563 0.161558
Q2FXP5   29 1.28889 0.903563 0.161558
Q2G1H2   17 0.755556 -1.27278 0.943444
Q2FX99   23 1.02222 0.903563 0.161558
Q2G0J4   20 0.888889 -1.27278 0.943444
Q2FX74   26 1.15556 0.903563 0.161558
Q2G1J9   23 1.02222 0.903563 0.161558
Q2G1F7   17 0.755556 -1.27278 0.943444
Q2G2R8   21 0.933333 -1.27278 0.943444
Q2FW32   23 1.02222 0.903563 0.161558
Q2FXZ4   28 1.24444 0.903563 0.161558
Q2FUT0   22 0.977778 -1.27278 0.943444
Q2G084   24 1.06667 0.903563 0.161558
Q2G148   32 1.42222 0.903563 0.161558
Q2FYR0   27 1.2 0.903563 0.161558
Q2FW86   25 1.11111 0.903563 0.161558
Q2FW01   22 0.977778 -1.27278 0.943444
Q2FUX9   19 0.844444 -1.27278 0.943444
Q2G212   21 0.933333 -1.27278 0.943444
Q2FZ84   18 0.8 -1.27278 0.943444
Q2G0Y0   27 1.2 0.903563 0.161558
Q2FYU4   30 1.33333 0.903563 0.161558
Q2G223   19 0.844444 -1.27278 0.943444
Q2G136   30 1.33333 0.903563 0.161558
Q2G0G6   26 1.15556 0.903563 0.161558
Q2FWY6   29 1.28889 0.903563 0.161558
Q2FWZ2   23 1.02222 0.903563 0.161558
Q2G240   30 1.33333 0.903563 0.161558
O05154   32 1.42222 0.903563 0.161558
Q2FXP4   23 1.02222 0.903563 0.161558
Q2FVH5   25 1.11111 0.903563 0.161558
Q2FYP0   23 1 0.903563 0.161558
Q2FUW5   17 0.73913 -1.27278 0.943444
Q2FX66   12 0.521739 -1.27278 0.943444
Q2G1P4   19 0.826087 -1.27278 0.943444
Q2FYI9   31 1.34783 0.903563 0.161558
Q2G0I7   25 1.08696 0.903563 0.161558
Q2FXQ9   34 1.47826 0.903563 0.161558
Q2FXL0   26 1.13043 0.903563 0.161558
Q2FYR7   30 1.30435 0.903563 0.161558
Q2G1W4   24 1.04348 0.903563 0.161558
Q2G2C8   29 1.26087 0.903563 0.161558
Q2G163   27 1.17391 0.903563 0.161558
Q2FWL9   15 0.652174 -1.27278 0.943444
Q2FZH3   25 1.08696 0.903563 0.161558
Q2FZR5   31 1.34783 0.903563 0.161558
Q2G1W6   24 1.04348 0.903563 0.161558
Q2FWA5   21 0.913043 -1.27278 0.943444
Q2FX17   27 1.17391 0.903563 0.161558
Q2FXY1   23 1 0.903563 0.161558
Q2G2W1   19 0.826087 -1.27278 0.943444
Q2FV06   13 0.565217 -1.27278 0.943444
Q2FYW6   29 1.26087 0.903563 0.161558
Q2G281   29 1.26087 0.903563 0.161558
Q2G227   29 1.26087 0.903563 0.161558
Q2FWZ5   26 1.13043 0.903563 0.161558
Q2FZX0   25 1.08696 0.903563 0.161558
Q2FV51   22 0.956522 -1.27278 0.943444
Q2G082   26 1.13043 0.903563 0.161558
Q2FWX4   8 0.347826 -1.27278 0.943444
Q2FZT1   26 1.13043 0.903563 0.161558
Q2FYF3   24 1.04348 0.903563 0.161558
Q2FXW9   17 0.73913 -1.27278 0.943444
O34090   25 1.08696 0.903563 0.161558
Q2FVE1   21 0.913043 -1.27278 0.943444
Q2FZL5   26 1.13043 0.903563 0.161558
Q2G258   21 0.913043 -1.27278 0.943444
Q2FZW5   23 1 0.903563 0.161558
Q2FW63   22 0.956522 -1.27278 0.943444
Q2FXB4   28 1.21739 0.903563 0.161558
Q2G1T5   9 0.391304 -1.27278 0.943444
Q2G1J5   26 1.13043 0.903563 0.161558
Q2G0V0   20 0.869565 -1.27278 0.943444
Q2G0M7   28 1.21739 0.903563 0.161558
Q2G1I5   32 1.3913 0.903563 0.161558
Q2G146   32 1.3913 0.903563 0.161558
Q2G1P6   25 1.08696 0.903563 0.161558
Q2G1W8   26 1.10638 0.903563 0.161558
Q2G035   25 1.06383 0.903563 0.161558
Q2G1I3   27 1.14894 0.903563 0.161558
Q2FWM2   26 1.10638 0.903563 0.161558
Q2FYJ3   30 1.2766 0.903563 0.161558
Q2G0L8   30 1.2766 0.903563 0.161558
Q2G164   27 1.14894 0.903563 0.161558
Q2FVT7   25 1.06383 0.903563 0.161558
Q2G1R3   32 1.3617 0.903563 0.161558
Q2G1T6   35 1.48936 0.903563 0.161558
Q2FZN7   29 1.23404 0.903563 0.161558
Q2FY83   25 1.06383 0.903563 0.161558
Q2FZX9   32 1.3617 0.903563 0.161558
Q2FYL5   27 1.14894 0.903563 0.161558
Q2G218   28 1.19149 0.903563 0.161558
Q2G0M5   26 1.10638 0.903563 0.161558
Q2FW78   15 0.638298 -1.27278 0.943444
P52078   26 1.10638 0.903563 0.161558
Q7X2S2   27 1.14894 0.903563 0.161558
Q2FZG4   29 1.23404 0.903563 0.161558
Q2G0M4   21 0.893617 -1.27278 0.943444
Q2FVA2   25 1.06383 0.903563 0.161558
Q2G115   28 1.19149 0.903563 0.161558
Q2G0M8   34 1.44681 0.903563 0.161558
Q2G1U4   22 0.93617 -1.27278 0.943444
Q2G1D0   33 1.40426 0.903563 0.161558
Q2G2S0   22 0.93617 -1.27278 0.943444
Q2G2N5   19 0.808511 -1.27278 0.943444
Q2G222   25 1.06383 0.903563 0.161558
Q2G1C8   30 1.2766 0.903563 0.161558
Q2FV40   27 1.14894 0.903563 0.161558
Q2FXT1   24 1.02128 0.903563 0.161558
Q2FZZ2   26 1.10638 0.903563 0.161558
Q2FY01   32 1.3617 0.903563 0.161558
Q2FVJ8   30 1.2766 0.903563 0.161558
Q2FXK2   28 1.19149 0.903563 0.161558
Q2FUS7   31 1.31915 0.903563 0.161558
Q2FVP1   19 0.808511 -1.27278 0.943444
Q2FYN7   11 0.468085 -1.27278 0.943444
P69848   35 1.48936 0.903563 0.161558
Q2FWN8   27 1.14894 0.903563 0.161558
Q2FV62   23 0.978723 -1.27278 0.943444
Q2FWW7   23 0.978723 -1.27278 0.943444
Q2G1Y5   28 1.19149 0.903563 0.161558
Q2FXA3   33 1.40426 0.903563 0.161558
Q2FYV3   32 1.3617 0.903563 0.161558
Q2G1H4   27 1.14894 0.903563 0.161558
Q2G038   29 1.23404 0.903563 0.161558
Q2G161   18 0.765957 -1.27278 0.943444
Q2FYV1   31 1.31915 0.903563 0.161558
Q2FZ09   29 1.23404 0.903563 0.161558
Q2FW90   29 1.23404 0.903563 0.161558
Q2G290   27 1.14894 0.903563 0.161558
P60611   22 0.93617 -1.27278 0.943444
Q2FV58   31 1.31915 0.903563 0.161558
Q2G0C6   23 0.978723 -1.27278 0.943444
Q2G050   22 0.93617 -1.27278 0.943444
Q2G0V2   27 1.14894 0.903563 0.161558
Q2FVQ4   20 0.851064 -1.27278 0.943444
Q2G094   20 0.833333 -1.27278 0.943444
Q2FY59   25 1.04167 0.903563 0.161558
Q2FVX7   31 1.29167 0.903563 0.161558
Q2FVP4   24 1 0.903563 0.161558
Q2G185   25 1.04167 0.903563 0.161558
Q2FXP8   16 0.666667 -1.27278 0.943444
Q2G275   23 0.958333 -1.27278 0.943444
Q2G1D9   20 0.833333 -1.27278 0.943444
Q2FXI3   21 0.875 -1.27278 0.943444
Q2FYM2   21 0.875 -1.27278 0.943444
P14738   12 0.5 -1.27278 0.943444
Q2G2Q2   23 0.958333 -1.27278 0.943444
Q2G0M9   27 1.125 0.903563 0.161558
Q2FY67   29 1.20833 0.903563 0.161558
Q2FWX8   9 0.375 -1.27278 0.943444
Q2FUT9   26 1.08333 0.903563 0.161558
Q2FZS0   30 1.25 0.903563 0.161558
Q2G2A8   27 1.125 0.903563 0.161558
Q2FUY2   8 0.333333 -1.27278 0.943444
Q2FZL8   31 1.29167 0.903563 0.161558
Q2FW93   14 0.583333 -1.27278 0.943444
Q2G1L7   27 1.125 0.903563 0.161558
Q2FW41   26 1.08333 0.903563 0.161558
Q2FZY6   27 1.125 0.903563 0.161558
Q2G042   19 0.791667 -1.27278 0.943444
Q2FWK2   29 1.20833 0.903563 0.161558
Q2FYF4   26 1.08333 0.903563 0.161558
Q2FZP2   20 0.833333 -1.27278 0.943444
Q2G1G7   26 1.08333 0.903563 0.161558
Q2G1H5   28 1.16667 0.903563 0.161558
Q2G2S7   24 1 0.903563 0.161558
Q2FY53   30 1.25 0.903563 0.161558
Q2G1N2   33 1.375 0.903563 0.161558
Q2G2V2   26 1.08333 0.903563 0.161558
Q2G1H6   30 1.25 0.903563 0.161558
Q2FZA9   27 1.125 0.903563 0.161558
Q2FXI5   25 1.04167 0.903563 0.161558
Q2G206   15 0.625 -1.27278 0.943444
Q2FWN6   27 1.125 0.903563 0.161558
Q2FUQ2   33 1.375 0.903563 0.161558
Q2G1K3   18 0.75 -1.27278 0.943444
Q2FZ76   27 1.125 0.903563 0.161558
Q2FY54   19 0.791667 -1.27278 0.943444
Q2G289   27 1.125 0.903563 0.161558
Q2FY14   25 1.04167 0.903563 0.161558
Q2FV77   30 1.25 0.903563 0.161558
Q2G064   25 1.04167 0.903563 0.161558
Q2G033   36 1.5 0.903563 0.161558
Q2G198   18 0.75 -1.27278 0.943444
Q2G0K4   19 0.791667 -1.27278 0.943444
Q2G0V3   35 1.45833 0.903563 0.161558
Q2FWE2   23 0.938776 -1.27278 0.943444
Q2G089   28 1.14286 0.903563 0.161558
Q2FZL3   21 0.857143 -1.27278 0.943444
Q2G087   34 1.38776 0.903563 0.161558
Q2G0A7   18 0.734694 -1.27278 0.943444
Q2FVF9   24 0.979592 -1.27278 0.943444
Q2G071   24 0.979592 -1.27278 0.943444
Q2FUZ2   26 1.06122 0.903563 0.161558
Q2FY27   31 1.26531 0.903563 0.161558
Q2FXX4   29 1.18367 0.903563 0.161558
Q2G1E6   27 1.10204 0.903563 0.161558
Q2G1G5   25 1.02041 0.903563 0.161558
Q2G2Q3   20 0.816327 -1.27278 0.943444
Q2FZF0   20 0.816327 -1.27278 0.943444
Q2G2D2   26 1.06122 0.903563 0.161558
Q2FXT4   28 1.14286 0.903563 0.161558
Q2FZI8   32 1.30612 0.903563 0.161558
Q2FUS8   9 0.367347 -1.27278 0.943444
Q2FVR9   32 1.30612 0.903563 0.161558
Q2FXP2   21 0.857143 -1.27278 0.943444
Q2FX94   25 1.02041 0.903563 0.161558
Q2G2A5   28 1.14286 0.903563 0.161558
Q2FZP7   33 1.34694 0.903563 0.161558
Q2G1R7   30 1.22449 0.903563 0.161558
Q2G015   11 0.44898 -1.27278 0.943444
Q2FZF4   35 1.42857 0.903563 0.161558
Q2G1E5   29 1.18367 0.903563 0.161558
Q2FWH9   18 0.734694 -1.27278 0.943444
Q2G069   23 0.938776 -1.27278 0.943444
Q2FZK3   28 1.14286 0.903563 0.161558
Q2FZU5   29 1.18367 0.903563 0.161558
Q2FYT4   22 0.897959 -1.27278 0.943444
Q2FWK4   33 1.34694 0.903563 0.161558
Q2FY40   30 1.22449 0.903563 0.161558
Q2FWY4   17 0.693878 -1.27278 0.943444
Q2G156   20 0.816327 -1.27278 0.943444
Q2G045   23 0.938776 -1.27278 0.943444
Q2FZS6   28 1.14286 0.903563 0.161558
Q2FYC7   26 1.06122 0.903563 0.161558
Q2FW73   27 1.10204 0.903563 0.161558
Q2G1H3   33 1.34694 0.903563 0.161558
Q2FXJ6   17 0.693878 -1.27278 0.943444
Q2FUS2   19 0.76 -1.27278 0.943444
Q2G120   32 1.28 0.903563 0.161558
Q2G2T9   35 1.4 0.903563 0.161558
Q2G1N9   22 0.88 -1.27278 0.943444
Q2FXL9   25 1 0.903563 0.161558
Q2G0W4   30 1.2 0.903563 0.161558
Q2G0R6   29 1.16 0.903563 0.161558
Q2G1C4   30 1.2 0.903563 0.161558
Q2FWY9   31 1.24 0.903563 0.161558
Q2G1K4   35 1.4 0.903563 0.161558
Q2FYK3   32 1.28 0.903563 0.161558
Q2G1N4   30 1.2 0.903563 0.161558
Q2G065   28 1.12 0.903563 0.161558
Q2FX88   29 1.16 0.903563 0.161558
Q2FVW9   28 1.12 0.903563 0.161558
Q2G1E0   19 0.76 -1.27278 0.943444
Q2G2P2   27 1.08 0.903563 0.161558
Q2G0V5   15 0.6 -1.27278 0.943444
Q2FWA2   29 1.16 0.903563 0.161558
Q2FZU1   33 1.32 0.903563 0.161558
Q2FX77   26 1.04 0.903563 0.161558
Q2FW75   26 1.04 0.903563 0.161558
Q2FUT5   29 1.16 0.903563 0.161558
Q2G234   20 0.8 -1.27278 0.943444
Q2FZU6   33 1.32 0.903563 0.161558
Q2G1Y2   20 0.8 -1.27278 0.943444
Q2FXN7   24 0.96 -1.27278 0.943444
Q2G2J3   19 0.76 -1.27278 0.943444
Q2G0G1   28 1.12 0.903563 0.161558
Q2FW62   27 1.08 0.903563 0.161558
Q2FUP7   38 1.52 0.903563 0.161558
Q2G1J3   30 1.2 0.903563 0.161558
Q2FZ15   33 1.32 0.903563 0.161558
Q2G1D3   23 0.92 -1.27278 0.943444
Q2G0K2   37 1.48 0.903563 0.161558
Q2FWC1   30 1.2 0.903563 0.161558
Q2FXM5   32 1.28 0.903563 0.161558
Q2FY46   27 1.08 0.903563 0.161558
Q2G1K0   30 1.2 0.903563 0.161558
Q2FXT6   29 1.16 0.903563 0.161558
Q2FZM4   34 1.36 0.903563 0.161558
Q2FXG1   27 1.08 0.903563 0.161558
Q2FXL1   28 1.12 0.903563 0.161558
Q2FWX5   26 1.04 0.903563 0.161558
# cudaSaTabsearch LTYPE = T LORDER = F LSOLN = F
# QUERY ID = PF09786 
# DBFILE = ./tableaux.ascii.DB                                                             
Q2G1I1   22 0.862745 -1.27278  0.943444
Q2G1K2   30 1.17647 0.903563  0.161558
Q2FUU5   28 1.09804 0.903563  0.161558
Q2FXB6   31 1.21569 0.903563  0.161558
Q2FZU2   24 0.941176 -1.27278  0.943444
Q2FZK0   24 0.941176 -1.27278  0.943444
Q2FY33   20 0.784314 -1.27278  0.943444
Q2G098   26 1.01961 0.903563  0.161558
Q2FZ46   32 1.2549 0.903563  0.161558
Q2FZQ5   35 1.37255 0.903563  0.161558
Q2FXU8   27 1.05882 0.903563  0.161558
Q9EZ08   24 0.941176 -1.27278  0.943444
Q2G1B9   28 1.09804 0.903563  0.161558
Q2FZ73   26 1.01961 0.903563  0.161558
Q2FY35   30 1.17647 0.903563  0.161558
Q2FZ16   31 1.21569 0.903563  0.161558
Q2FYR2   32 1.2549 0.903563  0.161558
Q2FWY3   9 0.352941 -1.27278  0.943444
Q2G2F5   34 1.33333 0.903563  0.161558
Q2G032   21 0.823529 -1.27278  0.943444
Q2FZ10   27 1.05882 0.903563  0.161558
Q2G255   31 1.21569 0.903563  0.161558
Q2G0X6   39 1.52941 0.903563  0.161558
Q2FYH0   32 1.2549 0.903563  0.161558
Q2FXJ9   33 1.29412 0.903563  0.161558
Q2FZT4   18 0.705882 -1.27278  0.943444
Q2FVE6   28 1.09804 0.903563  0.161558
Q2FYD3   10 0.392157 -1.27278  0.943444
Q2FXT5   24 0.941176 -1.27278  0.943444
Q2FY60   29 1.13725 0.903563  0.161558
Q2G2D7   21 0.823529 -1.27278  0.943444
Q2FX16   31 1.21569 0.903563  0.161558
Q2FZ34   30 1.17647 0.903563  0.161558
Q2G1S4   30 1.17647 0.903563  0.161558
Q2G147   29 1.13725 0.903563  0.161558
Q2G1J7   29 1.13725 0.903563  0.161558
Q2G2A7   25 0.980392 -1.27278  0.943444
Q2G2M6   32 1.2549 0.903563  0.161558
Q2FV30   31 1.21569 0.903563  0.161558
Q2FVL5   27 1.05882 0.903563  0.161558
Q2FXY0   24 0.941176 -1.27278  0.943444
Q2FZL1   32 1.2549 0.903563  0.161558
Q2FW45   25 0.980392 -1.27278  0.943444
Q2FZU0   27 1.03846 0.903563  0.161558
Q2FWZ0   26 1 0.903563  0.161558
Q2G2H5   24 0.923077 -1.27278  0.943444
Q2FYG9   26 1 0.903563  0.161558
Q2G2X6   25 0.961538 -1.27278  0.943444
Q2G155   26 1 0.903563  0.161558
Q2FXY9   29 1.11538 0.903563  0.161558
Q2FZ37   28 1.07692 0.903563  0.161558
Q2FVI7   30 1.15385 0.903563  0.161558
Q2FYS1   30 1.15385 0.903563  0.161558
Q2FXL5   30 1.15385 0.903563  0.161558
Q2G1J4   30 1.15385 0.903563  0.161558
Q2FWZ3   25 0.961538 -1.27278  0.943444
Q2G2P7   28 1.07692 0.903563  0.161558
Q2FVH3   28 1.07692 0.903563  0.161558
Q2FZ31   27 1.03846 0.903563  0.161558
Q2G283   36 1.38462 0.903563  0.161558
Q2FZ66   33 1.26923 0.903563  0.161558
Q2FWY7   16 0.615385 -1.27278  0.943444
Q2G1F9   26 1 0.903563  0.161558
Q2FZJ4   30 1.15385 0.903563  0.161558
Q2FZQ1   21 0.807692 -1.27278  0.943444
Q2FY80   18 0.692308 -1.27278  0.943444
Q2G2D4   26 1 0.903563  0.161558
Q2FYP1   29 1.11538 0.903563  0.161558
Q2FYF9   17 0.653846 -1.27278  0.943444
Q2G0B3   27 1.03846 0.903563  0.161558
Q2FUT8   34 1.30769 0.903563  0.161558
Q2FYR1   28 1.07692 0.903563  0.161558
Q2FYL3   28 1.07692 0.903563  0.161558
Q2FVG4   18 0.692308 -1.27278  0.943444
Q2FVP8   19 0.730769 -1.27278  0.943444
Q2FZ28   25 0.943396 -1.27278  0.943444
Q2G1F0   24 0.90566 -1.27278  0.943444
P95689   27 1.01887 0.903563  0.161558
Q2FYH6   26 0.981132 -1.27278  0.943444
Q2FXD1   21 0.792453 -1.27278  0.943444
Q2G0X5   21 0.792453 -1.27278  0.943444
Q2FXN8   19 0.716981 -1.27278  0.943444
Q2G0N0   21 0.792453 -1.27278  0.943444
Q2G268   26 0.981132 -1.27278  0.943444
Q2FV61   31 1.16981 0.903563  0.161558
Q2FXL7   34 1.28302 0.903563  0.161558
Q2FUR5   30 1.13208 0.903563  0.161558
Q2FXV6   23 0.867925 -1.27278  0.943444
Q2G2C5   27 1.01887 0.903563  0.161558
Q2FVJ6   30 1.13208 0.903563  0.161558
Q2G1Y4   28 1.0566 0.903563  0.161558
Q2FVI0   21 0.792453 -1.27278  0.943444
Q2FXJ8   23 0.867925 -1.27278  0.943444
Q2FZU7   32 1.20755 0.903563  0.161558
Q2G2X4   29 1.09434 0.903563  0.161558
Q2FZA8   28 1.0566 0.903563  0.161558
Q2FW96   29 1.09434 0.903563  0.161558
Q2FYV4   36 1.35849 0.903563  0.161558
O07325   28 1.0566 0.903563  0.161558
Q2G1C1   25 0.943396 -1.27278  0.943444
Q2FZR9   31 1.16981 0.903563  0.161558
Q2FVW3   27 1.01887 0.903563  0.161558
Q2G124   29 1.09434 0.903563  0.161558
P0C0V7   30 1.13208 0.903563  0.161558
Q2FX52   28 1.03704 0.903563  0.161558
Q2G2C7   28 1.03704 0.903563  0.161558
Q2G2D5   33 1.22222 0.903563  0.161558
Q2FXQ7   26 0.962963 -1.27278  0.943444
Q2FZW0   24 0.888889 -1.27278  0.943444
Q2FVG3   31 1.14815 0.903563  0.161558
Q2FXR4   28 1.03704 0.903563  0.161558
Q2FZ67   31 1.14815 0.903563  0.161558
Q2G243   27 1 0.903563  0.161558
Q2FV76   27 1 0.903563  0.161558
Q2FVZ4   25 0.925926 -1.27278  0.943444
Q2FWC5   26 0.962963 -1.27278  0.943444
Q2FZY3   30 1.11111 0.903563  0.161558
Q2FWH5   33 1.22222 0.903563  0.161558
Q2G241   29 1.07407 0.903563  0.161558
Q2FV35   24 0.888889 -1.27278  0.943444
Q2G0T5   28 1.03704 0.903563  0.161558
Q2G1A9   30 1.11111 0.903563  0.161558
Q2FYU7   31 1.14815 0.903563  0.161558
Q2G2E0   20 0.740741 -1.27278  0.943444
Q2FVT6   27 1 0.903563  0.161558
Q2G0D7   28 1.03704 0.903563  0.161558
Q2G1M6   28 1.03704 0.903563  0.161558
Q2G0A6   31 1.14815 0.903563  0.161558
Q2FUY6   28 1.03704 0.903563  0.161558
Q2FYJ2   31 1.14815 0.903563  0.161558
Q2G2E5   25 0.909091 -1.27278  0.943444
Q2G2P5   26 0.945455 -1.27278  0.943444
Q2G1R6   30 1.09091 0.903563  0.161558
Q2FYF0   31 1.12727 0.903563  0.161558
Q2FVH8   26 0.945455 -1.27278  0.943444
Q2FUU3   29 1.05455 0.903563  0.161558
Q2FVG8   30 1.09091 0.903563  0.161558
Q9ZAH5   28 1.01818 0.903563  0.161558
Q2G2U0   25 0.909091 -1.27278  0.943444
Q2FYR4   31 1.12727 0.903563  0.161558
Q2G256   26 0.945455 -1.27278  0.943444
Q2FVY0   25 0.909091 -1.27278  0.943444
Q2G0Q2   29 1.05455 0.903563  0.161558
Q2G0R2   27 0.981818 -1.27278  0.943444
Q2G0Q3   28 1.01818 0.903563  0.161558
Q2FWZ9   31 1.12727 0.903563  0.161558
Q53705   23 0.836364 -1.27278  0.943444
Q2G2U3   22 0.8 -1.27278  0.943444
Q2FYY6   25 0.909091 -1.27278  0.943444
Q2FWL3   32 1.16364 0.903563  0.161558
Q2FY50   24 0.872727 -1.27278  0.943444
Q2FXN4   34 1.23636 0.903563  0.161558
Q2G179   28 1.01818 0.903563  0.161558
Q2G1L6   23 0.836364 -1.27278  0.943444
Q2FXU4   32 1.16364 0.903563  0.161558
Q2G1E9   29 1.05455 0.903563  0.161558
Q2G232   28 1.01818 0.903563  0.161558
Q2FXH9   23 0.836364 -1.27278  0.943444
Q2G0X3   11 0.4 -1.27278  0.943444
Q2FXD0   36 1.30909 0.903563  0.161558
Q2G0G3   28 1.01818 0.903563  0.161558
Q2FWW3   30 1.09091 0.903563  0.161558
Q2FYG0   29 1.03571 0.903563  0.161558
Q2FZS9   30 1.07143 0.903563  0.161558
Q2FYS2   27 0.964286 -1.27278  0.943444
Q2G2U4   20 0.714286 -1.27278  0.943444
Q2FWJ9   31 1.10714 0.903563  0.161558
Q2FWF0   29 1.03571 0.903563  0.161558
Q2FXR9   31 1.10714 0.903563  0.161558
Q2FZV7   26 0.928571 -1.27278  0.943444
Q2G1W0   29 1.03571 0.903563  0.161558
Q2G2I0   28 1 0.903563  0.161558
Q2G153   32 1.14286 0.903563  0.161558
Q2FWD7   30 1.07143 0.903563  0.161558
Q2FY15   29 1.03571 0.903563  0.161558
Q2FV54   30 1.07143 0.903563  0.161558
Q2FZ74   24 0.857143 -1.27278  0.943444
Q2FYV5   29 1.03571 0.903563  0.161558
Q2G2I1   18 0.642857 -1.27278  0.943444
Q2FXZ6   30 1.07143 0.903563  0.161558
Q2G0U0   26 0.928571 -1.27278  0.943444
Q2G0Y6   27 0.964286 -1.27278  0.943444
Q2FXJ0   35 1.25 0.903563  0.161558
Q2FY43   30 1.05263 0.903563  0.161558
Q2FWM1   10 0.350877 -1.27278  0.943444
Q2FVJ1   30 1.05263 0.903563  0.161558
Q2G0K3   29 1.01754 0.903563  0.161558
Q2FY66   30 1.05263 0.903563  0.161558
Q2FW99   28 0.982456 -1.27278  0.943444
Q2FV10   28 0.982456 -1.27278  0.943444
Q2FXJ5   31 1.08772 0.903563  0.161558
Q2FX69   13 0.45614 -1.27278  0.943444
Q2G0B2   27 0.947368 -1.27278  0.943444
Q2FX14   26 0.912281 -1.27278  0.943444
Q2FYD8   23 0.807018 -1.27278  0.943444
Q2FWE5   34 1.19298 0.903563  0.161558
Q2G2A3   29 1.01754 0.903563  0.161558
Q2FZH8   24 0.842105 -1.27278  0.943444
Q2FX51   29 1.01754 0.903563  0.161558
Q2FWE8   28 0.982456 -1.27278  0.943444
Q2G088   30 1.05263 0.903563  0.161558
Q2G028   29 1 0.903563  0.161558
Q2G1S3   31 1.06897 0.903563  0.161558
Q2FYN4   30 1.03448 0.903563  0.161558
Q2FX86   29 1 0.903563  0.161558
Q2G2S8   23 0.793103 -1.27278  0.943444
Q2FUW8   26 0.896552 -1.27278  0.943444
Q2FWD4   26 0.896552 -1.27278  0.943444
Q2FVH6   28 0.965517 -1.27278  0.943444
Q2G029   29 1 0.903563  0.161558
Q2G1R5   25 0.862069 -1.27278  0.943444
Q2FX65   17 0.586207 -1.27278  0.943444
Q2FZV6   28 0.965517 -1.27278  0.943444
Q2G1P1   25 0.862069 -1.27278  0.943444
Q2FVU4   26 0.896552 -1.27278  0.943444
Q2FVT5   31 1.06897 0.903563  0.161558
Q2G2H4   16 0.551724 -1.27278  0.943444
Q2FZ58   27 0.931034 -1.27278  0.943444
Q2FVJ2   24 0.827586 -1.27278  0.943444
Q2FXW5   27 0.931034 -1.27278  0.943444
Q2FWK1   30 1.03448 0.903563  0.161558
Q2G031   27 0.931034 -1.27278  0.943444
Q2G0U1   28 0.965517 -1.27278  0.943444
Q2FW46   27 0.931034 -1.27278  0.943444
Q2FZY5   33 1.13793 0.903563  0.161558
Q2FZI5   27 0.915254 -1.27278  0.943444
Q2FYR9   31 1.05085 0.903563  0.161558
Q2FZ92   27 0.915254 -1.27278  0.943444
Q2G1D5   32 1.08475 0.903563  0.161558
Q2FXM2   25 0.847458 -1.27278  0.943444
Q2FVM2   28 0.949153 -1.27278  0.943444
Q2FZN2   27 0.915254 -1.27278  0.943444
Q2G1U8   26 0.881356 -1.27278  0.943444
Q2FVS7   18 0.610169 -1.27278  0.943444
Q2FWB5   26 0.881356 -1.27278  0.943444
Q2FXX1   30 1.01695 0.903563  0.161558
Q2G2J9   36 1.22034 0.903563  0.161558
Q2G0Y7   32 1.08475 0.903563  0.161558
Q2FW81   35 1.18644 0.903563  0.161558
Q2FWK3   35 1.18644 0.903563  0.161558
Q2FY34   37 1.25424 0.903563  0.161558
Q2FXF8   24 0.813559 -1.27278  0.943444
Q2FXI9   28 0.949153 -1.27278  0.943444
Q05615   30 1 0.903563  0.161558
Q2FUW4   32 1.06667 0.903563  0.161558
Q2FVF4   34 1.13333 0.903563  0.161558
Q2FWI3   25 0.833333 -1.27278  0.943444
Q2FWG8   31 1.03333 0.903563  0.161558
Q2G0R0   27 0.9 -1.27278  0.943444
Q2G0I4   27 0.9 -1.27278  0.943444
Q2FV67   30 1 0.903563  0.161558
Q2G091   25 0.833333 -1.27278  0.943444
Q2G1U1   23 0.766667 -1.27278  0.943444
Q2FUX7   27 0.9 -1.27278  0.943444
Q2FY51   27 0.9 -1.27278  0.943444
Q2FYP2   33 1.1 0.903563  0.161558
Q2G0F8   30 1 0.903563  0.161558
Q2FXH5   24 0.8 -1.27278  0.943444
Q2G193   24 0.8 -1.27278  0.943444
Q2FWD6   32 1.06667 0.903563  0.161558
Q2FZ98   29 0.95082 -1.27278  0.943444
Q2FYQ2   27 0.885246 -1.27278  0.943444
Q2FWL5   27 0.885246 -1.27278  0.943444
Q2FV16   25 0.819672 -1.27278  0.943444
Q2FWX9   32 1.04918 0.903563  0.161558
Q2G1J0   28 0.918033 -1.27278  0.943444
Q2G235   31 1.01639 0.903563  0.161558
Q2FXK1   32 1.04918 0.903563  0.161558
Q2FWF4   29 0.95082 -1.27278  0.943444
Q2FZC8   27 0.885246 -1.27278  0.943444
Q2FZQ4   31 1.01639 0.903563  0.161558
O52582   25 0.819672 -1.27278  0.943444
Q2FZI6   31 1.01639 0.903563  0.161558
Q2FUW7   27 0.885246 -1.27278  0.943444
Q2G2M9   30 0.983607 -1.27278  0.943444
Q2FZD0   25 0.819672 -1.27278  0.943444
Q2FWK7   30 0.983607 -1.27278  0.943444
Q2FWU4   8 0.262295 -1.27278  0.943444
Q2FUX4   21 0.688525 -1.27278  0.943444
Q2G2V3   26 0.852459 -1.27278  0.943444
O05204   28 0.918033 -1.27278  0.943444
Q2FYC2   25 0.806452 -1.27278  0.943444
Q2FZP6   33 1.06452 0.903563  0.161558
Q2G0L2   28 0.903226 -1.27278  0.943444
Q2FZV1   22 0.709677 -1.27278  0.943444
Q2FVQ5   28 0.903226 -1.27278  0.943444
Q2FZW6   33 1.06452 0.903563  0.161558
Q2FZI3   28 0.903226 -1.27278  0.943444
Q2G219   27 0.870968 -1.27278  0.943444
Q2FZR2   27 0.870968 -1.27278  0.943444
Q2FXZ2   25 0.806452 -1.27278  0.943444
Q2FYC6   24 0.774194 -1.27278  0.943444
Q2FYZ5   29 0.920635 -1.27278  0.943444
Q2FWN4   30 0.952381 -1.27278  0.943444
Q2G221   23 0.730159 -1.27278  0.943444
Q2FZX5   27 0.857143 -1.27278  0.943444
Q2FUW3   27 0.857143 -1.27278  0.943444
Q2G2H3   26 0.825397 -1.27278  0.943444
Q2FY08   26 0.825397 -1.27278  0.943444
Q2FXU5   28 0.888889 -1.27278  0.943444
Q2G1F8   29 0.920635 -1.27278  0.943444
Q2FYW4   26 0.825397 -1.27278  0.943444
Q2G142   29 0.920635 -1.27278  0.943444
Q2G1U3   30 0.952381 -1.27278  0.943444
Q2FZ18   31 0.984127 -1.27278  0.943444
Q2FV24   26 0.825397 -1.27278  0.943444
Q2G1C2   25 0.793651 -1.27278  0.943444
Q2FYZ4   26 0.825397 -1.27278  0.943444
Q2FWT4   35 1.11111 0.903563  0.161558
Q2FUX1   29 0.920635 -1.27278  0.943444
Q2FZG9   28 0.875 -1.27278  0.943444
Q2FVC1   29 0.90625 -1.27278  0.943444
Q2FYT3   30 0.9375 -1.27278  0.943444
Q2FY82   32 1 0.903563  0.161558
Q2FV02   28 0.875 -1.27278  0.943444
Q2FXJ2   21 0.65625 -1.27278  0.943444
Q2FZ02   31 0.96875 -1.27278  0.943444
Q2G0L3   29 0.90625 -1.27278  0.943444
Q2FZH5   29 0.90625 -1.27278  0.943444
Q2FWH4   29 0.90625 -1.27278  0.943444
Q2FW49   29 0.90625 -1.27278  0.943444
Q93T05   30 0.9375 -1.27278  0.943444
Q2FX73   24 0.75 -1.27278  0.943444
Q2G239   26 0.8 -1.27278  0.943444
Q2G121   27 0.830769 -1.27278  0.943444
Q2FY11   28 0.861538 -1.27278  0.943444
Q2FV11   28 0.861538 -1.27278  0.943444
Q2FZ05   31 0.953846 -1.27278  0.943444
Q2G253   30 0.923077 -1.27278  0.943444
Q2FW98   24 0.738462 -1.27278  0.943444
Q2G205   33 1.01538 0.903563  0.161558
Q2FVE7   26 0.8 -1.27278  0.943444
Q2FYD0   18 0.553846 -1.27278  0.943444
Q2FZ19   35 1.07692 0.903563  0.161558
Q2G1C7   28 0.861538 -1.27278  0.943444
Q2FV60   29 0.892308 -1.27278  0.943444
Q2FY64   30 0.923077 -1.27278  0.943444
Q2FZI9   26 0.8 -1.27278  0.943444
Q2FV57   26 0.787879 -1.27278  0.943444
Q2FXA5   24 0.727273 -1.27278  0.943444
Q2G2U8   20 0.606061 -1.27278  0.943444
Q2FZP0   26 0.787879 -1.27278  0.943444
Q2FZL7   27 0.818182 -1.27278  0.943444
Q2FZR3   27 0.818182 -1.27278  0.943444
Q2FWA0   28 0.848485 -1.27278  0.943444
Q2G090   25 0.757576 -1.27278  0.943444
Q2G1H0   26 0.776119 -1.27278  0.943444
Q2FZP4   27 0.80597 -1.27278  0.943444
Q2FUX0   23 0.686567 -1.27278  0.943444
Q2FV86   26 0.776119 -1.27278  0.943444
Q2FV14   28 0.835821 -1.27278  0.943444
Q2FUT2   26 0.776119 -1.27278  0.943444
Q2FZ64   27 0.80597 -1.27278  0.943444
Q2FUW1   13 0.382353 -1.27278  0.943444
Q2FWI0   32 0.941176 -1.27278  0.943444
Q2G2K5   28 0.823529 -1.27278  0.943444
Q2FWK6   34 1 0.903563  0.161558
Q2G0T9   30 0.882353 -1.27278  0.943444
Q2G078   28 0.823529 -1.27278  0.943444
Q2G1P3   31 0.911765 -1.27278  0.943444
Q2G274   25 0.724638 -1.27278  0.943444
Q2FZD4   29 0.84058 -1.27278  0.943444
Q2FYS5   28 0.811594 -1.27278  0.943444
Q2G1K5   30 0.869565 -1.27278  0.943444
Q2G1L5   28 0.811594 -1.27278  0.943444
Q2G1M9   28 0.811594 -1.27278  0.943444
Q2FX67   24 0.695652 -1.27278  0.943444
Q2FZ32   27 0.782609 -1.27278  0.943444
Q2FWH7   25 0.724638 -1.27278  0.943444
Q2FXT8   25 0.714286 -1.27278  0.943444
Q2FUQ3   32 0.914286 -1.27278  0.943444
Q2G1Y6   29 0.828571 -1.27278  0.943444
Q2FX68   22 0.628571 -1.27278  0.943444
Q2FWD1   32 0.914286 -1.27278  0.943444
Q2FUZ8   27 0.771429 -1.27278  0.943444
Q2G1F5   25 0.714286 -1.27278  0.943444
Q2G2T6   24 0.685714 -1.27278  0.943444
Q2FYD2   22 0.628571 -1.27278  0.943444
Q2FYA1   25 0.714286 -1.27278  0.943444
Q2FY21   31 0.885714 -1.27278  0.943444
Q2FZD3   24 0.685714 -1.27278  0.943444
Q2G1Z4   28 0.8 -1.27278  0.943444
Q2G0S3   22 0.619718 -1.27278  0.943444
Q2FVQ3   29 0.816901 -1.27278  0.943444
Q2G2J4   30 0.84507 -1.27278  0.943444
Q2G2B8   26 0.732394 -1.27278  0.943444
Q2G0L5   8 0.225352 -1.27278  0.943444
Q2FW72   31 0.873239 -1.27278  0.943444
Q2FYT8   27 0.760563 -1.27278  0.943444
Q2FXM9   29 0.816901 -1.27278  0.943444
Q2G1Y0   25 0.704225 -1.27278  0.943444
Q2G2D0   29 0.816901 -1.27278  0.943444
Q2G2M2   29 0.816901 -1.27278  0.943444
Q2G1B7   26 0.732394 -1.27278  0.943444
Q2G1B8   28 0.788732 -1.27278  0.943444
Q2G0M6   31 0.873239 -1.27278  0.943444
Q2G1D8   27 0.75 -1.27278  0.943444
Q2FV70   26 0.722222 -1.27278  0.943444
Q2FV72   33 0.916667 -1.27278  0.943444
Q2FVB2   26 0.722222 -1.27278  0.943444
Q2G122   30 0.833333 -1.27278  0.943444
Q2G1W2   26 0.712329 -1.27278  0.943444
Q2FWW1   21 0.575342 -1.27278  0.943444
Q2G1F4   31 0.849315 -1.27278  0.943444
Q2G093   36 0.986301 -1.27278  0.943444
Q2FXY7   25 0.684932 -1.27278  0.943444
Q2G1C6   27 0.739726 -1.27278  0.943444
Q2FZ20   26 0.712329 -1.27278  0.943444
O50581   28 0.756757 -1.27278  0.943444
Q2G1N1   26 0.702703 -1.27278  0.943444
Q2G188   23 0.613333 -1.27278  0.943444
Q2G296   31 0.826667 -1.27278  0.943444
Q2G2E9   26 0.693333 -1.27278  0.943444
Q2G294   29 0.773333 -1.27278  0.943444
Q2FWJ5   29 0.773333 -1.27278  0.943444
Q2FW03   32 0.842105 -1.27278  0.943444
Q2G0N1   30 0.789474 -1.27278  0.943444
Q2FZJ0   36 0.947368 -1.27278  0.943444
Q2FYZ9   27 0.710526 -1.27278  0.943444
Q2FV74   27 0.710526 -1.27278  0.943444
Q2FXP7   25 0.657895 -1.27278  0.943444
Q2FXU1   23 0.605263 -1.27278  0.943444
Q2G1M8   28 0.736842 -1.27278  0.943444
Q2FXY4   31 0.815789 -1.27278  0.943444
Q2FZ94   22 0.571429 -1.27278  0.943444
Q2FYI0   30 0.769231 -1.27278  0.943444
Q2FXT9   24 0.615385 -1.27278  0.943444
Q2G0D2   25 0.632911 -1.27278  0.943444
Q2FYB7   24 0.607595 -1.27278  0.943444
Q2FVN8   27 0.683544 -1.27278  0.943444
Q2FZ49   20 0.506329 -1.27278  0.943444
Q2FUW6   27 0.683544 -1.27278  0.943444
Q2G1P7   31 0.78481 -1.27278  0.943444
Q2FW70   26 0.65 -1.27278  0.943444
Q2G0W1   26 0.65 -1.27278  0.943444
Q2G024   24 0.6 -1.27278  0.943444
Q2G1G8   30 0.75 -1.27278  0.943444
Q2G1R9   25 0.625 -1.27278  0.943444
O06446   27 0.675 -1.27278  0.943444
Q2G1C9   25 0.625 -1.27278  0.943444
Q2FXV8   27 0.666667 -1.27278  0.943444
Q2G0P5   24 0.592593 -1.27278  0.943444
Q2FV64   27 0.658537 -1.27278  0.943444
Q2FV87   28 0.674699 -1.27278  0.943444
Q2G1K9   28 0.666667 -1.27278  0.943444
Q2G266   25 0.595238 -1.27278  0.943444
Q59801   28 0.658824 -1.27278  0.943444
Q2FXH2   28 0.658824 -1.27278  0.943444
Q53727   26 0.604651 -1.27278  0.943444
Q2G2Q0   26 0.604651 -1.27278  0.943444
Q2FZD8   26 0.597701 -1.27278  0.943444
Q2FYS4   23 0.528736 -1.27278  0.943444
Q2G1G2   33 0.758621 -1.27278  0.943444
Q2FXV9   26 0.590909 -1.27278  0.943444
Q2G0L4   11 0.25 -1.27278  0.943444
Q2FXR8   29 0.659091 -1.27278  0.943444
Q2FYJ0   25 0.568182 -1.27278  0.943444
Q2FZS8   25 0.561798 -1.27278  0.943444
Q2FXN9   24 0.527473 -1.27278  0.943444
Q2FYM1   28 0.615385 -1.27278  0.943444
Q2FVZ5   25 0.549451 -1.27278  0.943444
Q2FVL8   28 0.608696 -1.27278  0.943444
Q2FZ40   25 0.543478 -1.27278  0.943444
Q2FYH5   26 0.55914 -1.27278  0.943444
Q2FXB3   24 0.505263 -1.27278  0.943444
Q2FYS9   28 0.57732 -1.27278  0.943444
Q2G1Q4   24 0.494845 -1.27278  0.943444
Q2FVC3   25 0.515464 -1.27278  0.943444
Q2G046   30 0.612245 -1.27278  0.943444
Q2FWU3   22 0.44898 -1.27278  0.943444
Q2FZ72   26 0.530612 -1.27278  0.943444
Q2FZ82   23 0.469388 -1.27278  0.943444
Q9F1K0   24 0.475248 -1.27278  0.943444
Q2FVV9   26 0.495238 -1.27278  0.943444
Q2FZT6   25 0.471698 -1.27278  0.943444
Q2FWU5   24 0.45283 -1.27278  0.943444
Q2FYC8   24 0.448598 -1.27278  0.943444
Q2FZK7   25 0.458716 -1.27278  0.943444
Q2G2C1   26 0.477064 -1.27278  0.943444
Q2FZT5   25 0.446429 -1.27278  0.943444
Q2G0R8   24 0.424779 -1.27278  0.943444
Q2FW95   20 0.353982 -1.27278  0.943444
Q2G0N5   26 0.444444 -1.27278  0.943444
P47768   22 0.369748 -1.27278  0.943444
Q2FXH4   21 0.35 -1.27278  0.943444
Q2FVM1   29 0.483333 -1.27278  0.943444
```
