## Supplementary Data 3 for "Mining folded proteomes in the era of accurate structure prediction": PF09794.output

```
# cudaSaTabsearch LTYPE = T LORDER = F LSOLN = F
# QUERY ID = PF09794 
# DBFILE = ./tableaux.ascii.DB                                                             
Q2G0V6   0 0 -1.27278 0.943444
Q2G075   0 0 -1.27278 0.943444
Q2G083   0 0 -1.27278 0.943444
Q2FZN3   0 0 -1.27278 0.943444
Q2FY90   0 0 -1.27278 0.943444
Q2FX91   0 0 -1.27278 0.943444
Q2FX54   0 0 -1.27278 0.943444
Q2FYQ4   0 0 -1.27278 0.943444
Q2G284   0 0 -1.27278 0.943444
Q2G0S4   0 0 -1.27278 0.943444
Q2FWM3   0 0 -1.27278 0.943444
Q2FX81   0 0 -1.27278 0.943444
Q2FXC6   0 0 -1.27278 0.943444
Q2FWJ7   0 0 -1.27278 0.943444
Q2FYJ9   0 0 -1.27278 0.943444
Q2G2E6   0 0 -1.27278 0.943444
Q2FWV0   0 0 -1.27278 0.943444
Q2FZC3   0 0 -1.27278 0.943444
Q2FVH9   0 0 -1.27278 0.943444
Q2FXQ5   0 0 -1.27278 0.943444
Q2FZU4   0 0 -1.27278 0.943444
Q2FYF8   0 0 -1.27278 0.943444
Q2FUR4   0 0 -1.27278 0.943444
Q2FYI2   0 0 -1.27278 0.943444
Q2FYY2   0 0 -1.27278 0.943444
Q2FW58   0 0 -1.27278 0.943444
P0C7Z3   0 0 -1.27278 0.943444
Q2G0T2   0 0 -1.27278 0.943444
Q2G1G9   0 0 -1.27278 0.943444
Q2FVJ0   0 0 -1.27278 0.943444
Q2FZ80   0 0 -1.27278 0.943444
Q2G1R4   0 0 -1.27278 0.943444
Q2FW02   0 0 -1.27278 0.943444
Q2G1X3   0 0 -1.27278 0.943444
Q2FWW4   0 0 -1.27278 0.943444
Q2FZE1   0 0 -1.27278 0.943444
Q2FY31   0 0 -1.27278 0.943444
Q2G018   0 0 -1.27278 0.943444
Q2FZI0   0 0 -1.27278 0.943444
Q2FUZ7   0 0 -1.27278 0.943444
Q2G250   0 0 -1.27278 0.943444
Q2FWU8   0 0 -1.27278 0.943444
Q2FYX5   0 0 -1.27278 0.943444
Q2FZY2   0 0 -1.27278 0.943444
Q2FZX8   0 0 -1.27278 0.943444
Q2FUY8   0 0 -1.27278 0.943444
Q2FV73   0 0 -1.27278 0.943444
Q2G0C5   0 0 -1.27278 0.943444
Q2FZ52   0 0 -1.27278 0.943444
Q2FVK6   0 0 -1.27278 0.943444
Q2G0Z3   0 0 -1.27278 0.943444
Q2FZJ8   0 0 -1.27278 0.943444
Q2FY57   0 0 -1.27278 0.943444
Q2G0W3   0 0 -1.27278 0.943444
Q2G0I2   0 0 -1.27278 0.943444
Q2FYX1   0 0 -1.27278 0.943444
Q2G0H2   0 0 -1.27278 0.943444
Q2FWJ8   0 0 -1.27278 0.943444
Q2FWZ7   0 0 -1.27278 0.943444
Q2FV04   0 0 -1.27278 0.943444
Q2G0H6   0 0 -1.27278 0.943444
Q2G291   0 0 -1.27278 0.943444
Q2G1A7   0 0 -1.27278 0.943444
Q2FVS8   0 0 -1.27278 0.943444
Q2FZ26   0 0 -1.27278 0.943444
Q2FXJ3   0 0 -1.27278 0.943444
Q2G231   0 0 -1.27278 0.943444
Q2G2N0   0 0 -1.27278 0.943444
Q2G2I2   0 0 -1.27278 0.943444
Q2FYU3   0 0 -1.27278 0.943444
Q2FWY5   0 0 -1.27278 0.943444
Q2G2E3   0 0 -1.27278 0.943444
Q2FV09   0 0 -1.27278 0.943444
Q2FX72   0 0 -1.27278 0.943444
Q2FWA3   0 0 -1.27278 0.943444
Q2FWF2   0 0 -1.27278 0.943444
Q2G0E4   0 0 -1.27278 0.943444
Q2G251   0 0 -1.27278 0.943444
P0C818   0 0 -1.27278 0.943444
Q2FXQ2   0 0 -1.27278 0.943444
Q2FXD4   0 0 -1.27278 0.943444
Q2G014   0 0 -1.27278 0.943444
Q2FWI9   0 0 -1.27278 0.943444
Q2FX79   0 0 -1.27278 0.943444
Q2FVP7   0 0 -1.27278 0.943444
Q2FZN4   0 0 -1.27278 0.943444
Q2FWU6   0 0 -1.27278 0.943444
Q2G2Y1   0 0 -1.27278 0.943444
Q2FYF6   0 0 -1.27278 0.943444
Q2FXK0   0 0 -1.27278 0.943444
Q2FVI9   0 0 -1.27278 0.943444
Q2G246   0 0 -1.27278 0.943444
Q2G053   0 0 -1.27278 0.943444
Q2FWK8   0 0 -1.27278 0.943444
Q2FXL8   0 0 -1.27278 0.943444
Q2G0Q4   0 0 -1.27278 0.943444
Q2FVB7   0 0 -1.27278 0.943444
Q2FYD6   0 0 -1.27278 0.943444
Q2FXK9   0 0 -1.27278 0.943444
Q2FV78   0 0 -1.27278 0.943444
Q2FXG4   0 0 -1.27278 0.943444
Q2G0C8   0 0 -1.27278 0.943444
Q2FWU9   0 0 -1.27278 0.943444
Q2FUX2   0 0 -1.27278 0.943444
Q2FYI8   0 0 -1.27278 0.943444
Q2FXA1   0 0 -1.27278 0.943444
Q2FV49   0 0 -1.27278 0.943444
Q2G1S0   0 0 -1.27278 0.943444
Q2G0G0   0 0 -1.27278 0.943444
P0C805   0 0 -1.27278 0.943444
Q2FWV9   0 0 -1.27278 0.943444
Q2G152   0 0 -1.27278 0.943444
Q2FX48   0 0 -1.27278 0.943444
Q2FXS5   0 0 -1.27278 0.943444
Q2FWL4   0 0 -1.27278 0.943444
P0C7Y1   0 0 -1.27278 0.943444
Q2FXA2   0 0 -1.27278 0.943444
Q2FY96   0 0 -1.27278 0.943444
Q2FVJ3   0 0 -1.27278 0.943444
Q2FZ24   0 0 -1.27278 0.943444
Q2G1X4   0 0 -1.27278 0.943444
Q2FYM6   0 0 -1.27278 0.943444
Q2FWX6   0 0 -1.27278 0.943444
Q2G1D2   0 0 -1.27278 0.943444
Q2FWC0   0 0 -1.27278 0.943444
Q2FZG7   0 0 -1.27278 0.943444
Q2G2P1   0 0 -1.27278 0.943444
Q2G1M4   0 0 -1.27278 0.943444
Q2FX29   0 0 -1.27278 0.943444
Q2FUZ3   0 0 -1.27278 0.943444
Q2FVZ9   0 0 -1.27278 0.943444
Q2G2N3   0 0 -1.27278 0.943444
Q2G237   0 0 -1.27278 0.943444
Q2FXN5   0 0 -1.27278 0.943444
Q2FYP7   0 0 -1.27278 0.943444
Q2FWC8   0 0 -1.27278 0.943444
Q2G209   0 0 -1.27278 0.943444
Q2FXX7   0 0 -1.27278 0.943444
Q2FV05   0 0 -1.27278 0.943444
Q2FWM8   0 0 -1.27278 0.943444
Q2FV00   0 0 -1.27278 0.943444
Q2FZF2   0 0 -1.27278 0.943444
Q2FV80   0 0 -1.27278 0.943444
Q2FZZ7   0 0 -1.27278 0.943444
Q2FWH8   0 0 -1.27278 0.943444
Q2FVS5   0 0 -1.27278 0.943444
Q2FWY0   0 0 -1.27278 0.943444
Q2FZM3   0 0 -1.27278 0.943444
Q2FZW8   0 0 -1.27278 0.943444
Q2FVY7   0 0 -1.27278 0.943444
Q2FXJ1   0 0 -1.27278 0.943444
Q2G0T7   0 0 -1.27278 0.943444
Q2FW40   0 0 -1.27278 0.943444
Q2FYU9   0 0 -1.27278 0.943444
Q2FUR0   0 0 -1.27278 0.943444
Q2G215   0 0 -1.27278 0.943444
Q2G169   0 0 -1.27278 0.943444
Q2G034   0 0 -1.27278 0.943444
Q2FUV8   1 0.0833333 -1.27278 0.943444
Q2FW44   2 0.166667 -1.27278 0.943444
Q2FYJ8   0 0 -1.27278 0.943444
Q2FVR6   2 0.166667 -1.27278 0.943444
Q2G183   2 0.166667 -1.27278 0.943444
Q2G0S1   1 0.0833333 -1.27278 0.943444
Q2FX83   0 0 -1.27278 0.943444
Q2FYF7   2 0.166667 -1.27278 0.943444
Q2G166   2 0.166667 -1.27278 0.943444
Q2FX20   2 0.166667 -1.27278 0.943444
Q2G020   2 0.166667 -1.27278 0.943444
Q2FVC0   1 0.0833333 -1.27278 0.943444
Q2FVD1   0 0 -1.27278 0.943444
Q2FWH1   2 0.166667 -1.27278 0.943444
Q2FYX2   2 0.166667 -1.27278 0.943444
Q2FZB5   2 0.166667 -1.27278 0.943444
Q2G0G8   2 0.166667 -1.27278 0.943444
P0A0I4   1 0.0833333 -1.27278 0.943444
Q2G2C6   2 0.166667 -1.27278 0.943444
Q2FVB1   2 0.166667 -1.27278 0.943444
Q2FYN1   2 0.166667 -1.27278 0.943444
Q2FV79   2 0.166667 -1.27278 0.943444
Q2FVU9   2 0.166667 -1.27278 0.943444
Q2G0W5   2 0.166667 -1.27278 0.943444
Q2FW60   1 0.0833333 -1.27278 0.943444
Q2G269   2 0.166667 -1.27278 0.943444
Q2FZS1   2 0.166667 -1.27278 0.943444
Q2G1Y3   2 0.166667 -1.27278 0.943444
Q2FWA4   2 0.166667 -1.27278 0.943444
Q2G0C0   2 0.166667 -1.27278 0.943444
Q2G2J6   0 0 -1.27278 0.943444
Q2G1R2   2 0.166667 -1.27278 0.943444
Q2FXY8   2 0.166667 -1.27278 0.943444
Q2FYL2   2 0.166667 -1.27278 0.943444
Q2FYS3   0 0 -1.27278 0.943444
Q2FXS0   2 0.166667 -1.27278 0.943444
Q2FWA7   0 0 -1.27278 0.943444
Q2FWV8   1 0.0833333 -1.27278 0.943444
Q2G279   2 0.166667 -1.27278 0.943444
Q2FYB5   1 0.0833333 -1.27278 0.943444
Q2G175   1 0.0833333 -1.27278 0.943444
Q2FZ07   2 0.166667 -1.27278 0.943444
Q2FVG7   2 0.166667 -1.27278 0.943444
Q2G2P3   2 0.166667 -1.27278 0.943444
Q2FZA3   2 0.166667 -1.27278 0.943444
Q2FYE1   2 0.166667 -1.27278 0.943444
Q2G2F8   0 0 -1.27278 0.943444
Q2FWS8   0 0 -1.27278 0.943444
Q2FXD8   2 0.166667 -1.27278 0.943444
Q2FX46   2 0.166667 -1.27278 0.943444
Q2FYB4   2 0.166667 -1.27278 0.943444
Q2FYC0   2 0.166667 -1.27278 0.943444
Q2FUY5   1 0.0833333 -1.27278 0.943444
Q2FYF2   0 0 -1.27278 0.943444
Q2G0R4   0 0 -1.27278 0.943444
Q2G1L1   2 0.166667 -1.27278 0.943444
Q2FYB0   1 0.0833333 -1.27278 0.943444
Q2FWW5   2 0.166667 -1.27278 0.943444
Q2FX04   2 0.166667 -1.27278 0.943444
Q2FV33   2 0.166667 -1.27278 0.943444
Q2FUX6   2 0.166667 -1.27278 0.943444
Q2FVP5   0 0 -1.27278 0.943444
Q2G0W7   2 0.166667 -1.27278 0.943444
Q2FXV1   1 0.0833333 -1.27278 0.943444
Q2G096   2 0.166667 -1.27278 0.943444
Q2FV68   2 0.166667 -1.27278 0.943444
Q2FVY6   2 0.166667 -1.27278 0.943444
Q2FYY0   2 0.166667 -1.27278 0.943444
Q2G005   2 0.166667 -1.27278 0.943444
Q2G2B4   2 0.166667 -1.27278 0.943444
Q2FVZ7   2 0.166667 -1.27278 0.943444
Q2FW55   2 0.166667 -1.27278 0.943444
Q2FV92   2 0.166667 -1.27278 0.943444
Q2FYV9   2 0.166667 -1.27278 0.943444
Q2FW74   2 0.166667 -1.27278 0.943444
Q2FVK9   2 0.166667 -1.27278 0.943444
Q2FZA4   2 0.166667 -1.27278 0.943444
Q2FV25   0 0 -1.27278 0.943444
Q2FYG8   2 0.166667 -1.27278 0.943444
Q2G216   2 0.166667 -1.27278 0.943444
Q2FZ69   2 0.166667 -1.27278 0.943444
Q2FV97   2 0.166667 -1.27278 0.943444
Q2FZ95   2 0.166667 -1.27278 0.943444
Q2FZN8   2 0.166667 -1.27278 0.943444
Q2FZG2   2 0.166667 -1.27278 0.943444
Q2G259   2 0.166667 -1.27278 0.943444
Q2FYB6   2 0.166667 -1.27278 0.943444
Q2FZD1   2 0.166667 -1.27278 0.943444
Q2FYT6   2 0.166667 -1.27278 0.943444
Q2G0Y2   2 0.166667 -1.27278 0.943444
Q2FWZ1   2 0.166667 -1.27278 0.943444
Q2FVC8   2 0.166667 -1.27278 0.943444
Q2G2H1   2 0.166667 -1.27278 0.943444
Q2FY47   2 0.166667 -1.27278 0.943444
Q2FX78   2 0.166667 -1.27278 0.943444
Q2FX47   2 0.166667 -1.27278 0.943444
Q2FZA7   1 0.0833333 -1.27278 0.943444
Q2FV32   2 0.166667 -1.27278 0.943444
Q2FYE6   0 0 -1.27278 0.943444
Q2FZ41   2 0.166667 -1.27278 0.943444
Q2FYG3   0 0 -1.27278 0.943444
Q2FX01   2 0.166667 -1.27278 0.943444
Q2FXU6   2 0.166667 -1.27278 0.943444
Q2FYL7   1 0.0833333 -1.27278 0.943444
Q2FWQ3   2 0.166667 -1.27278 0.943444
Q2FZY9   2 0.166667 -1.27278 0.943444
Q2FV50   2 0.166667 -1.27278 0.943444
Q2FUY7   2 0.166667 -1.27278 0.943444
Q2FXP6   2 0.166667 -1.27278 0.943444
Q2G1S9   2 0.166667 -1.27278 0.943444
Q2FX18   2 0.166667 -1.27278 0.943444
Q2FYU0   0 0 -1.27278 0.943444
Q2FXZ7   4 0.32 -1.27278 0.943444
Q2G051   4 0.32 -1.27278 0.943444
Q2FWS3   4 0.32 -1.27278 0.943444
Q2FW14   4 0.32 -1.27278 0.943444
Q2FYD7   4 0.32 -1.27278 0.943444
Q9RQP8   4 0.32 -1.27278 0.943444
Q2FZK2   4 0.32 -1.27278 0.943444
Q2FWI7   3 0.24 -1.27278 0.943444
Q2G182   3 0.24 -1.27278 0.943444
Q2FYT7   3 0.24 -1.27278 0.943444
Q2FV46   4 0.32 -1.27278 0.943444
Q2FY58   2 0.16 -1.27278 0.943444
Q2FX06   2 0.16 -1.27278 0.943444
Q2FZH0   4 0.32 -1.27278 0.943444
Q2FUZ4   6 0.48 -1.27278 0.943444
Q2G102   5 0.4 -1.27278 0.943444
Q2G1R8   4 0.32 -1.27278 0.943444
Q2G2J1   4 0.32 -1.27278 0.943444
Q2FX71   5 0.4 -1.27278 0.943444
Q2FUZ5   2 0.16 -1.27278 0.943444
Q2FYP5   3 0.24 -1.27278 0.943444
Q2G048   0 0 -1.27278 0.943444
Q2FUQ0   3 0.24 -1.27278 0.943444
Q2FWS7   6 0.48 -1.27278 0.943444
Q2FV65   2 0.16 -1.27278 0.943444
Q2G125   2 0.16 -1.27278 0.943444
Q2FYT2   5 0.4 -1.27278 0.943444
Q2FVH7   1 0.08 -1.27278 0.943444
Q2G127   4 0.32 -1.27278 0.943444
Q2FYI5   2 0.16 -1.27278 0.943444
Q2FYX4   6 0.48 -1.27278 0.943444
Q2G0M3   6 0.48 -1.27278 0.943444
Q2FW87   4 0.32 -1.27278 0.943444
Q2G211   0 0 -1.27278 0.943444
Q2FXR5   3 0.24 -1.27278 0.943444
Q2FWR5   4 0.32 -1.27278 0.943444
Q2FYD5   5 0.4 -1.27278 0.943444
Q2FY94   2 0.16 -1.27278 0.943444
Q2G2W8   4 0.32 -1.27278 0.943444
Q2FZL9   6 0.48 -1.27278 0.943444
Q2FYT9   4 0.32 -1.27278 0.943444
Q2FX44   4 0.32 -1.27278 0.943444
Q2FXB2   1 0.08 -1.27278 0.943444
Q2FVF6   4 0.32 -1.27278 0.943444
Q2G2F6   2 0.16 -1.27278 0.943444
Q2G2C3   3 0.24 -1.27278 0.943444
Q2FYA5   5 0.4 -1.27278 0.943444
Q2FYB1   6 0.48 -1.27278 0.943444
Q2G011   5 0.4 -1.27278 0.943444
Q2FV29   0 0 -1.27278 0.943444
Q2FVW1   4 0.32 -1.27278 0.943444
Q2FYA4   3 0.24 -1.27278 0.943444
Q2FY26   4 0.32 -1.27278 0.943444
Q2FXC1   4 0.32 -1.27278 0.943444
Q2G2T0   4 0.32 -1.27278 0.943444
Q2FY62   2 0.16 -1.27278 0.943444
Q2G2K4   3 0.24 -1.27278 0.943444
Q2FW65   5 0.4 -1.27278 0.943444
Q2FY05   6 0.48 -1.27278 0.943444
Q2FV96   3 0.24 -1.27278 0.943444
Q2G1S7   2 0.16 -1.27278 0.943444
Q2FWS9   3 0.24 -1.27278 0.943444
Q2G180   4 0.32 -1.27278 0.943444
Q2G0L6   6 0.48 -1.27278 0.943444
Q2G189   2 0.16 -1.27278 0.943444
Q2FYD9   1 0.08 -1.27278 0.943444
Q2FWM6   2 0.16 -1.27278 0.943444
Q2FXA6   2 0.16 -1.27278 0.943444
Q2G0U8   4 0.32 -1.27278 0.943444
Q2FXD9   2 0.16 -1.27278 0.943444
Q2FWF9   0 0 -1.27278 0.943444
Q2FXS3   3 0.24 -1.27278 0.943444
Q2FXX6   4 0.32 -1.27278 0.943444
Q2FWU2   4 0.32 -1.27278 0.943444
Q2FXD5   4 0.32 -1.27278 0.943444
Q2FZK8   6 0.48 -1.27278 0.943444
Q2FV15   2 0.16 -1.27278 0.943444
Q2FZZ5   4 0.32 -1.27278 0.943444
Q2FW48   4 0.32 -1.27278 0.943444
Q2FYB3   6 0.48 -1.27278 0.943444
Q2FWT5   4 0.32 -1.27278 0.943444
Q2FVH4   2 0.16 -1.27278 0.943444
Q2FWP4   5 0.4 -1.27278 0.943444
Q2FYX9   4 0.32 -1.27278 0.943444
Q2G1U7   2 0.16 -1.27278 0.943444
Q2FXY6   4 0.32 -1.27278 0.943444
Q2FYT1   4 0.32 -1.27278 0.943444
Q2G244   5 0.4 -1.27278 0.943444
Q2FX30   1 0.08 -1.27278 0.943444
Q2FVZ3   4 0.32 -1.27278 0.943444
Q2FWP5   6 0.48 -1.27278 0.943444
Q2FX41   5 0.4 -1.27278 0.943444
Q2G2R5   4 0.32 -1.27278 0.943444
Q2G2S3   6 0.461538 -1.27278 0.943444
Q2G004   4 0.307692 -1.27278 0.943444
Q2FWV1   7 0.538462 -1.27278 0.943444
Q2G003   9 0.692308 -1.27278 0.943444
Q2FZV3   4 0.307692 -1.27278 0.943444
Q2G026   5 0.384615 -1.27278 0.943444
Q2FXG7   3 0.230769 -1.27278 0.943444
Q2FYL8   2 0.153846 -1.27278 0.943444
Q2FZB6   2 0.153846 -1.27278 0.943444
Q2FZE4   6 0.461538 -1.27278 0.943444
Q2FX11   8 0.615385 -1.27278 0.943444
Q2G0Y3   6 0.461538 -1.27278 0.943444
Q2FZW7   3 0.230769 -1.27278 0.943444
Q2FX21   12 0.923077 -1.27278 0.943444
Q2G092   12 0.923077 -1.27278 0.943444
Q2FZB7   4 0.307692 -1.27278 0.943444
Q2G0J9   12 0.923077 -1.27278 0.943444
Q2G1X2   4 0.307692 -1.27278 0.943444
Q2FZD6   7 0.538462 -1.27278 0.943444
Q2FW67   9 0.692308 -1.27278 0.943444
Q2G111   5 0.384615 -1.27278 0.943444
Q2G2Y4   3 0.230769 -1.27278 0.943444
Q2FY38   3 0.230769 -1.27278 0.943444
Q2FWJ0   5 0.384615 -1.27278 0.943444
Q2G2T5   7 0.538462 -1.27278 0.943444
Q2FVG6   6 0.461538 -1.27278 0.943444
Q2G1V8   6 0.461538 -1.27278 0.943444
Q2G1L0   4 0.307692 -1.27278 0.943444
Q2FXD6   6 0.461538 -1.27278 0.943444
P0C948   3 0.230769 -1.27278 0.943444
Q2G1M2   6 0.461538 -1.27278 0.943444
Q2FVW8   5 0.384615 -1.27278 0.943444
Q2FX24   4 0.307692 -1.27278 0.943444
Q2FWS4   10 0.769231 -1.27278 0.943444
Q2FYQ3   3 0.230769 -1.27278 0.943444
Q2G254   6 0.461538 -1.27278 0.943444
Q2FWB4   4 0.307692 -1.27278 0.943444
Q2FUP8   3 0.230769 -1.27278 0.943444
Q2FZC2   4 0.307692 -1.27278 0.943444
Q2FYE4   10 0.769231 -1.27278 0.943444
Q2FWS2   5 0.384615 -1.27278 0.943444
Q2FY03   7 0.538462 -1.27278 0.943444
Q2FVS6   7 0.538462 -1.27278 0.943444
Q2FXV2   2 0.153846 -1.27278 0.943444
Q2G2L6   5 0.384615 -1.27278 0.943444
Q2G2I5   4 0.307692 -1.27278 0.943444
Q2FYA2   6 0.461538 -1.27278 0.943444
Q2FWV7   4 0.307692 -1.27278 0.943444
Q2FXE7   6 0.461538 -1.27278 0.943444
Q2G0J6   4 0.307692 -1.27278 0.943444
Q2FUU4   12 0.923077 -1.27278 0.943444
Q2FVJ4   4 0.307692 -1.27278 0.943444
Q2FZM9   4 0.307692 -1.27278 0.943444
Q2FZ51   5 0.384615 -1.27278 0.943444
Q2FY22   8 0.615385 -1.27278 0.943444
Q2G2Q1   4 0.307692 -1.27278 0.943444
Q2G109   6 0.461538 -1.27278 0.943444
Q2G1D6   6 0.461538 -1.27278 0.943444
Q2FVC9   2 0.153846 -1.27278 0.943444
Q2G2R6   10 0.769231 -1.27278 0.943444
Q2FZ85   6 0.461538 -1.27278 0.943444
Q2FVK4   8 0.615385 -1.27278 0.943444
Q2G1V9   3 0.230769 -1.27278 0.943444
Q2G2H6   3 0.230769 -1.27278 0.943444
Q2FWS6   8 0.615385 -1.27278 0.943444
Q2FZW4   5 0.384615 -1.27278 0.943444
Q2G1M3   6 0.461538 -1.27278 0.943444
Q2G1M0   8 0.615385 -1.27278 0.943444
Q2G1Y9   6 0.461538 -1.27278 0.943444
Q2FX45   5 0.384615 -1.27278 0.943444
Q2FWP8   4 0.307692 -1.27278 0.943444
Q2FYP4   7 0.538462 -1.27278 0.943444
Q2FYL1   6 0.461538 -1.27278 0.943444
Q2G1L4   7 0.538462 -1.27278 0.943444
Q2FUQ7   6 0.461538 -1.27278 0.943444
Q2G247   2 0.153846 -1.27278 0.943444
Q2FVV0   6 0.461538 -1.27278 0.943444
Q2FYU6   8 0.615385 -1.27278 0.943444
Q2G2N6   5 0.384615 -1.27278 0.943444
Q2FXC9   4 0.307692 -1.27278 0.943444
Q2FX42   6 0.461538 -1.27278 0.943444
Q2FX26   7 0.538462 -1.27278 0.943444
Q2FWF3   2 0.153846 -1.27278 0.943444
Q2FZY1   4 0.307692 -1.27278 0.943444
Q2FW15   11 0.814815 -1.27278 0.943444
P0A0G2   8 0.592593 -1.27278 0.943444
Q2G2G5   8 0.592593 -1.27278 0.943444
Q2FY39   8 0.592593 -1.27278 0.943444
Q2G0B5   5 0.37037 -1.27278 0.943444
Q2FZI1   14 1.03704 0.903563 0.161558
Q2FUQ6   10 0.740741 -1.27278 0.943444
Q2FVR5   9 0.666667 -1.27278 0.943444
Q2G2W6   8 0.592593 -1.27278 0.943444
Q2FZR8   7 0.518519 -1.27278 0.943444
Q2FVY8   14 1.03704 0.903563 0.161558
Q2FZ60   6 0.444444 -1.27278 0.943444
Q2FV82   9 0.666667 -1.27278 0.943444
Q2FX23   7 0.518519 -1.27278 0.943444
Q2G1G3   5 0.37037 -1.27278 0.943444
P68805   7 0.518519 -1.27278 0.943444
Q2FVL0   17 1.25926 0.903563 0.161558
Q2G2J0   8 0.592593 -1.27278 0.943444
Q2FZF1   11 0.814815 -1.27278 0.943444
Q2FXU9   8 0.592593 -1.27278 0.943444
Q2G1A2   13 0.962963 -1.27278 0.943444
Q2G1C3   11 0.814815 -1.27278 0.943444
Q2G1D4   5 0.37037 -1.27278 0.943444
Q2G0A8   7 0.518519 -1.27278 0.943444
Q2FVC7   2 0.148148 -1.27278 0.943444
Q2G133   7 0.518519 -1.27278 0.943444
Q2FY86   12 0.888889 -1.27278 0.943444
Q2FX92   13 0.962963 -1.27278 0.943444
Q2FW47   2 0.148148 -1.27278 0.943444
Q2G1T9   2 0.148148 -1.27278 0.943444
Q2FVU8   4 0.296296 -1.27278 0.943444
Q2FVD7   12 0.888889 -1.27278 0.943444
Q2FX55   5 0.37037 -1.27278 0.943444
Q2FVD3   8 0.592593 -1.27278 0.943444
Q2G2B5   4 0.296296 -1.27278 0.943444
Q2FWV6   7 0.518519 -1.27278 0.943444
Q2FW29   9 0.666667 -1.27278 0.943444
Q2G0W6   2 0.148148 -1.27278 0.943444
Q2FVD2   4 0.296296 -1.27278 0.943444
Q2FWR8   6 0.444444 -1.27278 0.943444
Q2FXA0   8 0.592593 -1.27278 0.943444
Q2FZB4   7 0.518519 -1.27278 0.943444
Q2FX37   6 0.444444 -1.27278 0.943444
Q2FX13   4 0.296296 -1.27278 0.943444
Q2FWD8   7 0.518519 -1.27278 0.943444
Q2G108   5 0.37037 -1.27278 0.943444
Q2G2V4   6 0.444444 -1.27278 0.943444
Q2FZW2   10 0.740741 -1.27278 0.943444
Q2FYY4   6 0.444444 -1.27278 0.943444
Q2FYB8   5 0.37037 -1.27278 0.943444
Q2FWC2   8 0.592593 -1.27278 0.943444
Q2FYE8   6 0.444444 -1.27278 0.943444
Q2FXK5   7 0.518519 -1.27278 0.943444
Q2FWT0   11 0.814815 -1.27278 0.943444
Q2FW19   7 0.518519 -1.27278 0.943444
Q2G100   8 0.592593 -1.27278 0.943444
Q2FYY3   5 0.37037 -1.27278 0.943444
Q2FZ01   8 0.592593 -1.27278 0.943444
Q2FYY1   5 0.37037 -1.27278 0.943444
Q2G103   6 0.444444 -1.27278 0.943444
Q2FV12   9 0.666667 -1.27278 0.943444
Q2FWQ1   10 0.740741 -1.27278 0.943444
Q2FYY5   5 0.37037 -1.27278 0.943444
Q2G207   5 0.37037 -1.27278 0.943444
Q2G1Y8   12 0.888889 -1.27278 0.943444
Q2FWZ8   9 0.666667 -1.27278 0.943444
Q2G0Z8   5 0.37037 -1.27278 0.943444
Q2G2F7   7 0.518519 -1.27278 0.943444
Q2FYH9   5 0.37037 -1.27278 0.943444
Q2FWB7   7 0.518519 -1.27278 0.943444
Q2FYN2   10 0.714286 -1.27278 0.943444
Q2FVQ6   10 0.714286 -1.27278 0.943444
Q2FWX3   7 0.5 -1.27278 0.943444
Q2G187   6 0.428571 -1.27278 0.943444
Q2FW05   7 0.5 -1.27278 0.943444
Q2FYC3   11 0.785714 -1.27278 0.943444
Q2FZJ2   12 0.857143 -1.27278 0.943444
Q2G0D6   9 0.642857 -1.27278 0.943444
Q2FWP7   7 0.5 -1.27278 0.943444
Q2FX31   17 1.21429 0.903563 0.161558
Q2FVZ6   6 0.428571 -1.27278 0.943444
Q2G2A2   10 0.714286 -1.27278 0.943444
Q2FWQ8   8 0.571429 -1.27278 0.943444
Q2FVM9   9 0.642857 -1.27278 0.943444
Q2FYD1   13 0.928571 -1.27278 0.943444
Q2FYN3   9 0.642857 -1.27278 0.943444
Q2FYI3   8 0.571429 -1.27278 0.943444
Q2G022   18 1.28571 0.903563 0.161558
Q2G1Q3   10 0.714286 -1.27278 0.943444
Q2FX58   4 0.285714 -1.27278 0.943444
Q2G2V1   17 1.21429 0.903563 0.161558
Q2FVV5   9 0.642857 -1.27278 0.943444
Q2FZC0   14 1 0.903563 0.161558
Q2FV63   17 1.21429 0.903563 0.161558
Q2FWG9   6 0.428571 -1.27278 0.943444
Q2FZA5   5 0.357143 -1.27278 0.943444
Q2FX60   19 1.35714 0.903563 0.161558
Q2G2I8   15 1.07143 0.903563 0.161558
Q2G2Y5   18 1.28571 0.903563 0.161558
Q2G2Y2   11 0.785714 -1.27278 0.943444
Q2FWA6   10 0.714286 -1.27278 0.943444
Q2FWL8   17 1.21429 0.903563 0.161558
Q2FY95   8 0.571429 -1.27278 0.943444
Q2FYC5   11 0.785714 -1.27278 0.943444
Q2FV43   6 0.428571 -1.27278 0.943444
Q2FVU0   15 1.07143 0.903563 0.161558
Q2FZG5   6 0.428571 -1.27278 0.943444
Q2G2H9   10 0.714286 -1.27278 0.943444
Q2G1D1   12 0.857143 -1.27278 0.943444
Q2FWU7   10 0.714286 -1.27278 0.943444
P60647   6 0.428571 -1.27278 0.943444
Q2FUR7   14 1 0.903563 0.161558
Q2FWQ2   19 1.35714 0.903563 0.161558
Q2G2M4   8 0.571429 -1.27278 0.943444
Q2G104   7 0.5 -1.27278 0.943444
Q2FX76   5 0.357143 -1.27278 0.943444
Q2G2Q4   15 1.07143 0.903563 0.161558
Q2FXQ1   9 0.642857 -1.27278 0.943444
Q2FX80   4 0.285714 -1.27278 0.943444
Q2FZN6   10 0.714286 -1.27278 0.943444
Q2G009   8 0.571429 -1.27278 0.943444
Q2G021   11 0.785714 -1.27278 0.943444
Q2FWH0   20 1.42857 0.903563 0.161558
Q2FXQ0   14 1 0.903563 0.161558
Q2FX64   7 0.5 -1.27278 0.943444
Q2FY98   6 0.428571 -1.27278 0.943444
Q2FWK5   19 1.35714 0.903563 0.161558
Q2FYK1   6 0.428571 -1.27278 0.943444
Q2FXF0   8 0.571429 -1.27278 0.943444
Q2FY70   12 0.857143 -1.27278 0.943444
Q2G114   10 0.714286 -1.27278 0.943444
Q2FX38   7 0.5 -1.27278 0.943444
Q2FUP9   6 0.428571 -1.27278 0.943444
Q2FVV3   9 0.642857 -1.27278 0.943444
Q2G113   21 1.5 0.903563 0.161558
Q2FWB2   10 0.714286 -1.27278 0.943444
Q2FWT6   7 0.5 -1.27278 0.943444
Q2FW28   13 0.928571 -1.27278 0.943444
Q2FUQ9   8 0.571429 -1.27278 0.943444
Q2FY00   9 0.642857 -1.27278 0.943444
Q2G040   7 0.5 -1.27278 0.943444
Q2FX35   12 0.857143 -1.27278 0.943444
Q2FYW9   10 0.689655 -1.27278 0.943444
Q2G2N8   9 0.62069 -1.27278 0.943444
Q2G1V7   10 0.689655 -1.27278 0.943444
Q2G0C3   8 0.551724 -1.27278 0.943444
Q2FVW0   9 0.62069 -1.27278 0.943444
Q2FUS4   15 1.03448 0.903563 0.161558
Q2FVP6   7 0.482759 -1.27278 0.943444
Q2FZK1   10 0.689655 -1.27278 0.943444
Q2FXY2   23 1.58621 0.903563 0.161558
Q2FYX3   23 1.58621 0.903563 0.161558
Q2FZ86   12 0.827586 -1.27278 0.943444
Q2FUV7   7 0.482759 -1.27278 0.943444
Q2FX70   14 0.965517 -1.27278 0.943444
Q2G1Y1   13 0.896552 -1.27278 0.943444
Q2FVT9   10 0.689655 -1.27278 0.943444
Q2G2K3   11 0.758621 -1.27278 0.943444
P72358   10 0.689655 -1.27278 0.943444
Q2G192   12 0.827586 -1.27278 0.943444
Q2FYX6   24 1.65517 0.903563 0.161558
Q2FXW0   6 0.413793 -1.27278 0.943444
Q2G202   8 0.551724 -1.27278 0.943444
Q2FYW7   9 0.62069 -1.27278 0.943444
Q2G2M0   9 0.62069 -1.27278 0.943444
Q2FXT7   15 1.03448 0.903563 0.161558
Q2FX59   16 1.10345 0.903563 0.161558
Q2G0X2   12 0.827586 -1.27278 0.943444
Q2FWR6   21 1.44828 0.903563 0.161558
Q2FW22   22 1.51724 0.903563 0.161558
Q2FZH4   18 1.24138 0.903563 0.161558
Q2FYZ1   9 0.62069 -1.27278 0.943444
Q2G2W7   18 1.24138 0.903563 0.161558
Q2G2I4   16 1.10345 0.903563 0.161558
Q2FZP5   17 1.17241 0.903563 0.161558
Q2FWQ7   19 1.31034 0.903563 0.161558
Q2G1W9   13 0.896552 -1.27278 0.943444
Q2FWF7   13 0.896552 -1.27278 0.943444
Q2FYM9   22 1.51724 0.903563 0.161558
Q2FXV0   12 0.827586 -1.27278 0.943444
Q2FWW2   15 1.03448 0.903563 0.161558
Q2FVS2   9 0.62069 -1.27278 0.943444
Q2G007   12 0.827586 -1.27278 0.943444
Q2FYA7   19 1.31034 0.903563 0.161558
Q2G0K0   21 1.44828 0.903563 0.161558
Q2FXS9   17 1.17241 0.903563 0.161558
Q2G249   27 1.86207 0.903563 0.161558
Q2G008   17 1.17241 0.903563 0.161558
Q2FZD5   11 0.758621 -1.27278 0.943444
Q2FZG0   7 0.482759 -1.27278 0.943444
Q2FX28   11 0.758621 -1.27278 0.943444
Q2FXI4   18 1.24138 0.903563 0.161558
Q2G176   13 0.896552 -1.27278 0.943444
Q2G116   13 0.896552 -1.27278 0.943444
Q2FXF2   9 0.62069 -1.27278 0.943444
Q2G260   12 0.827586 -1.27278 0.943444
Q2G213   9 0.62069 -1.27278 0.943444
Q2G173   12 0.827586 -1.27278 0.943444
Q2FV71   12 0.827586 -1.27278 0.943444
Q2FWY8   8 0.551724 -1.27278 0.943444
Q2FWN3   13 0.896552 -1.27278 0.943444
Q2FYD4   14 0.965517 -1.27278 0.943444
Q2FVQ2   19 1.31034 0.903563 0.161558
Q2FVK0   13 0.896552 -1.27278 0.943444
Q2G285   14 0.965517 -1.27278 0.943444
Q2FZH6   22 1.51724 0.903563 0.161558
Q2FZX1   8 0.551724 -1.27278 0.943444
Q2FZ83   2 0.137931 -1.27278 0.943444
Q2G0S9   11 0.758621 -1.27278 0.943444
Q2FZH7   13 0.896552 -1.27278 0.943444
Q2FZT3   13 0.896552 -1.27278 0.943444
Q2FX57   15 1 0.903563 0.161558
Q2G0B9   22 1.46667 0.903563 0.161558
Q2FY28   18 1.2 0.903563 0.161558
Q2G0R5   28 1.86667 0.903563 0.161558
Q2FZG8   16 1.06667 0.903563 0.161558
Q2G1X1   20 1.33333 0.903563 0.161558
Q2FX93   9 0.6 -1.27278 0.943444
Q2FYU5   11 0.733333 -1.27278 0.943444
Q2FWR9   11 0.733333 -1.27278 0.943444
Q2FWS0   24 1.6 0.903563 0.161558
Q2G0P4   7 0.466667 -1.27278 0.943444
Q2FX50   12 0.8 -1.27278 0.943444
Q2FZV0   16 1.06667 0.903563 0.161558
Q2G0S5   21 1.4 0.903563 0.161558
Q2FY25   12 0.8 -1.27278 0.943444
Q2FXG6   13 0.866667 -1.27278 0.943444
Q2FZJ7   15 1 0.903563 0.161558
Q2G0U7   22 1.46667 0.903563 0.161558
Q2FZV2   15 1 0.903563 0.161558
Q2FWT8   20 1.33333 0.903563 0.161558
Q2G0D1   17 1.13333 0.903563 0.161558
Q2FVW5   10 0.666667 -1.27278 0.943444
Q2FY97   16 1.06667 0.903563 0.161558
Q2FXF3   19 1.26667 0.903563 0.161558
Q2G063   10 0.666667 -1.27278 0.943444
Q2G0U5   15 1 0.903563 0.161558
Q2G2B1   14 0.933333 -1.27278 0.943444
Q2FVE3   11 0.733333 -1.27278 0.943444
Q2FZW1   21 1.4 0.903563 0.161558
Q2FYK2   23 1.53333 0.903563 0.161558
Q2FXW2   18 1.2 0.903563 0.161558
Q9F0R1   14 0.933333 -1.27278 0.943444
Q2FZG3   14 0.933333 -1.27278 0.943444
Q2G2K0   22 1.46667 0.903563 0.161558
Q2FVN4   18 1.2 0.903563 0.161558
Q2FYV0   18 1.2 0.903563 0.161558
Q2G0A5   6 0.4 -1.27278 0.943444
Q2FZ03   18 1.2 0.903563 0.161558
Q2G1I8   13 0.866667 -1.27278 0.943444
Q2FYX8   27 1.8 0.903563 0.161558
Q2FV18   10 0.666667 -1.27278 0.943444
Q2FYI7   20 1.33333 0.903563 0.161558
Q2G0K1   27 1.8 0.903563 0.161558
Q2G2U9   15 1 0.903563 0.161558
Q2FW31   16 1.06667 0.903563 0.161558
Q2FVB5   19 1.26667 0.903563 0.161558
Q2FVI8   6 0.4 -1.27278 0.943444
Q2FZT0   13 0.866667 -1.27278 0.943444
P48860   19 1.26667 0.903563 0.161558
Q2FYC1   18 1.2 0.903563 0.161558
Q2G286   21 1.4 0.903563 0.161558
Q2FXD3   19 1.26667 0.903563 0.161558
Q2G027   8 0.533333 -1.27278 0.943444
Q2G0T4   22 1.46667 0.903563 0.161558
Q2FZJ5   16 1.06667 0.903563 0.161558
Q2FW10   10 0.666667 -1.27278 0.943444
Q2FY91   13 0.866667 -1.27278 0.943444
Q2FVP0   19 1.26667 0.903563 0.161558
P60070   18 1.2 0.903563 0.161558
Q2FWU1   15 1 0.903563 0.161558
Q2FYA3   6 0.4 -1.27278 0.943444
Q2G0V8   18 1.2 0.903563 0.161558
Q2G0Z2   11 0.733333 -1.27278 0.943444
Q2FZ47   8 0.533333 -1.27278 0.943444
Q2G0V9   10 0.666667 -1.27278 0.943444
Q2FZE2   23 1.53333 0.903563 0.161558
Q2FWB0   17 1.13333 0.903563 0.161558
Q2G1J1   12 0.8 -1.27278 0.943444
Q2FYQ1   11 0.733333 -1.27278 0.943444
Q2FZ45   16 1.06667 0.903563 0.161558
Q2FYW5   19 1.26667 0.903563 0.161558
Q2G1A0   7 0.466667 -1.27278 0.943444
Q2FZB9   13 0.866667 -1.27278 0.943444
Q2FZX2   18 1.2 0.903563 0.161558
Q2FZY4   20 1.33333 0.903563 0.161558
Q2FW56   9 0.6 -1.27278 0.943444
P0A0G6   16 1.06667 0.903563 0.161558
Q2FW80   9 0.6 -1.27278 0.943444
Q2G2S4   15 1 0.903563 0.161558
Q2G2H0   12 0.8 -1.27278 0.943444
Q2G2E1   9 0.6 -1.27278 0.943444
Q2G0I5   25 1.66667 0.903563 0.161558
Q2FWW6   14 0.933333 -1.27278 0.943444
Q2G112   13 0.866667 -1.27278 0.943444
Q2G214   13 0.866667 -1.27278 0.943444
Q2FYG2   17 1.13333 0.903563 0.161558
Q2G0J5   10 0.666667 -1.27278 0.943444
Q2FX27   15 1 0.903563 0.161558
Q2FWV5   24 1.6 0.903563 0.161558
Q2FX40   26 1.73333 0.903563 0.161558
Q2FZM5   9 0.6 -1.27278 0.943444
Q2FXH8   10 0.666667 -1.27278 0.943444
Q2FWS5   16 1.06667 0.903563 0.161558
Q2FW13   28 1.80645 0.903563 0.161558
Q2FY93   18 1.16129 0.903563 0.161558
Q2FZM8   27 1.74194 0.903563 0.161558
Q2FZV4   30 1.93548 0.903563 0.161558
Q2FVD4   18 1.16129 0.903563 0.161558
Q2G0J3   9 0.580645 -1.27278 0.943444
Q2FX61   24 1.54839 0.903563 0.161558
Q2FVD6   19 1.22581 0.903563 0.161558
Q2FYY7   22 1.41935 0.903563 0.161558
Q2G0W0   23 1.48387 0.903563 0.161558
Q2FXF7   19 1.22581 0.903563 0.161558
Q2G191   13 0.83871 -1.27278 0.943444
Q2FYT5   12 0.774194 -1.27278 0.943444
Q2G1P0   12 0.774194 -1.27278 0.943444
Q2FVF8   20 1.29032 0.903563 0.161558
Q2G0Y1   8 0.516129 -1.27278 0.943444
Q2FZD2   24 1.54839 0.903563 0.161558
Q2FZ59   18 1.16129 0.903563 0.161558
Q2G2G1   15 0.967742 -1.27278 0.943444
Q2G0F9   23 1.48387 0.903563 0.161558
Q2G1J2   24 1.54839 0.903563 0.161558
Q2G0Q6   23 1.48387 0.903563 0.161558
Q2FYX0   23 1.48387 0.903563 0.161558
Q2FZU8   14 0.903226 -1.27278 0.943444
Q2G267   10 0.645161 -1.27278 0.943444
Q2G174   21 1.35484 0.903563 0.161558
Q2FWC3   21 1.35484 0.903563 0.161558
Q2FVN6   18 1.16129 0.903563 0.161558
Q2G2D1   20 1.29032 0.903563 0.161558
Q2FZK9   20 1.29032 0.903563 0.161558
Q2G2C9   17 1.09677 0.903563 0.161558
Q2G2V8   16 1.03226 0.903563 0.161558
Q2FVL6   24 1.54839 0.903563 0.161558
Q2FY45   11 0.709677 -1.27278 0.943444
Q2G2R7   19 1.22581 0.903563 0.161558
Q2FWD5   16 1.03226 0.903563 0.161558
Q2FWT3   12 0.774194 -1.27278 0.943444
Q2FY92   23 1.48387 0.903563 0.161558
Q2FZM2   11 0.709677 -1.27278 0.943444
Q2G2F0   27 1.74194 0.903563 0.161558
Q2FW30   19 1.22581 0.903563 0.161558
Q2FZV9   19 1.22581 0.903563 0.161558
Q2FVA6   22 1.41935 0.903563 0.161558
Q2G229   23 1.48387 0.903563 0.161558
Q2FZZ3   20 1.29032 0.903563 0.161558
Q2G2F4   11 0.709677 -1.27278 0.943444
Q2FVA7   18 1.16129 0.903563 0.161558
Q2G0R3   20 1.29032 0.903563 0.161558
Q2G1R1   27 1.74194 0.903563 0.161558
Q2FZ79   20 1.29032 0.903563 0.161558
Q2FZ12   10 0.645161 -1.27278 0.943444
Q2FX39   15 0.967742 -1.27278 0.943444
Q2G186   21 1.35484 0.903563 0.161558
Q2FXE5   12 0.774194 -1.27278 0.943444
Q2G0A1   15 0.967742 -1.27278 0.943444
Q2G0E7   17 1.09677 0.903563 0.161558
Q2G2V7   13 0.83871 -1.27278 0.943444
Q2FYA6   20 1.29032 0.903563 0.161558
Q2G276   21 1.35484 0.903563 0.161558
Q2G070   19 1.22581 0.903563 0.161558
Q2FVZ1   19 1.22581 0.903563 0.161558
Q2FW84   10 0.645161 -1.27278 0.943444
Q2FVY9   16 1.03226 0.903563 0.161558
Q2FVD9   23 1.48387 0.903563 0.161558
Q2G1T2   17 1.09677 0.903563 0.161558
Q2G0I3   14 0.903226 -1.27278 0.943444
Q2G0E8   19 1.22581 0.903563 0.161558
Q2FW08   27 1.74194 0.903563 0.161558
Q2FVD8   24 1.54839 0.903563 0.161558
Q2FXF5   21 1.35484 0.903563 0.161558
Q2FXW1   26 1.67742 0.903563 0.161558
Q2FW79   17 1.09677 0.903563 0.161558
Q2G2G0   21 1.35484 0.903563 0.161558
P48940   18 1.16129 0.903563 0.161558
Q2FYL6   18 1.16129 0.903563 0.161558
Q2FZV8   20 1.29032 0.903563 0.161558
Q2FYM5   19 1.22581 0.903563 0.161558
Q2G2B6   16 1.03226 0.903563 0.161558
Q2G1L2   13 0.83871 -1.27278 0.943444
Q2G1V5   11 0.709677 -1.27278 0.943444
Q2FXT0   17 1.09677 0.903563 0.161558
Q2FY02   21 1.35484 0.903563 0.161558
Q2FWQ4   13 0.83871 -1.27278 0.943444
Q2FYG4   14 0.903226 -1.27278 0.943444
Q2FW11   18 1.16129 0.903563 0.161558
Q2G257   23 1.4375 0.903563 0.161558
Q2FWJ6   24 1.5 0.903563 0.161558
Q2FXS8   20 1.25 0.903563 0.161558
Q2FX12   23 1.4375 0.903563 0.161558
Q2FYF1   14 0.875 -1.27278 0.943444
Q2G2E8   15 0.9375 -1.27278 0.943444
Q2FXE6   12 0.75 -1.27278 0.943444
Q2G2C0   14 0.875 -1.27278 0.943444
Q2G1V6   15 0.9375 -1.27278 0.943444
Q2FWZ4   26 1.625 0.903563 0.161558
Q2G2V0   17 1.0625 0.903563 0.161558
Q9ZAH6   35 2.1875 3.07991 0.0107511
Q2FVU2   37 2.3125 3.07991 0.0107511
Q2FWI8   20 1.25 0.903563 0.161558
P0A0H0   12 0.75 -1.27278 0.943444
Q2G0C1   27 1.6875 0.903563 0.161558
Q2FXH3   17 1.0625 0.903563 0.161558
Q2FXI6   27 1.6875 0.903563 0.161558
Q2G1X5   23 1.4375 0.903563 0.161558
Q2FV08   22 1.375 0.903563 0.161558
Q2FWT7   24 1.5 0.903563 0.161558
Q2G210   18 1.125 0.903563 0.161558
Q2FW66   16 1 0.903563 0.161558
Q2FWD0   21 1.3125 0.903563 0.161558
Q2FUQ1   19 1.1875 0.903563 0.161558
Q2FVI6   12 0.75 -1.27278 0.943444
Q2FWM7   13 0.8125 -1.27278 0.943444
Q2FVN2   23 1.4375 0.903563 0.161558
Q2FWR2   24 1.5 0.903563 0.161558
Q2FYH4   17 1.0625 0.903563 0.161558
Q2FYM8   9 0.5625 -1.27278 0.943444
Q9RFJ6   20 1.25 0.903563 0.161558
Q2FZ42   12 0.75 -1.27278 0.943444
Q2FVX9   25 1.5625 0.903563 0.161558
Q2G066   23 1.4375 0.903563 0.161558
Q2FVM3   21 1.3125 0.903563 0.161558
Q2FWT1   22 1.375 0.903563 0.161558
Q2FZB8   11 0.6875 -1.27278 0.943444
Q2FUQ8   13 0.8125 -1.27278 0.943444
Q2G2I7   23 1.4375 0.903563 0.161558
Q2FVF7   13 0.8125 -1.27278 0.943444
Q2FV52   19 1.1875 0.903563 0.161558
Q2FWE3   15 0.9375 -1.27278 0.943444
Q2G144   15 0.9375 -1.27278 0.943444
Q2FXZ1   15 0.9375 -1.27278 0.943444
Q2FX34   16 1 0.903563 0.161558
Q2FWV4   24 1.5 0.903563 0.161558
Q2FZ11   21 1.3125 0.903563 0.161558
Q2G141   16 1 0.903563 0.161558
Q2FWF5   22 1.375 0.903563 0.161558
Q2FV34   17 1.0625 0.903563 0.161558
Q2FWQ0   20 1.25 0.903563 0.161558
Q2FV88   38 2.375 3.07991 0.0107511
Q2G2P0   17 1.0625 0.903563 0.161558
Q2FYW8   21 1.3125 0.903563 0.161558
Q2G1W1   27 1.6875 0.903563 0.161558
Q2FVC2   29 1.8125 0.903563 0.161558
Q2G0D3   13 0.8125 -1.27278 0.943444
Q2FV89   25 1.5625 0.903563 0.161558
Q2G1U2   25 1.5625 0.903563 0.161558
Q2FX32   16 1 0.903563 0.161558
Q2FXS7   21 1.3125 0.903563 0.161558
Q2FVX1   13 0.8125 -1.27278 0.943444
Q2FVE0   16 1 0.903563 0.161558
Q2G270   18 1.125 0.903563 0.161558
Q9EYW6   20 1.25 0.903563 0.161558
Q2FVB8   22 1.375 0.903563 0.161558
Q2FZT9   19 1.1875 0.903563 0.161558
Q2G298   25 1.5625 0.903563 0.161558
Q2FX49   14 0.875 -1.27278 0.943444
Q2G0Z0   20 1.25 0.903563 0.161558
Q2FW39   23 1.4375 0.903563 0.161558
Q2G252   22 1.375 0.903563 0.161558
Q2G0A3   21 1.3125 0.903563 0.161558
Q2FYJ7   35 2.1875 3.07991 0.0107511
Q2FWT2   16 1 0.903563 0.161558
Q2FWQ5   18 1.125 0.903563 0.161558
Q2G2J7   14 0.875 -1.27278 0.943444
Q2FY75   16 1 0.903563 0.161558
Q2G106   22 1.375 0.903563 0.161558
Q2FVY3   22 1.375 0.903563 0.161558
Q2FVP9   20 1.25 0.903563 0.161558
Q2FW42   18 1.125 0.903563 0.161558
Q2FUV9   22 1.375 0.903563 0.161558
Q2FVR7   28 1.75 0.903563 0.161558
Q2FZN1   21 1.3125 0.903563 0.161558
Q2G2Q7   31 1.87879 0.903563 0.161558
Q2G150   30 1.81818 0.903563 0.161558
Q2G081   26 1.57576 0.903563 0.161558
Q2FV45   29 1.75758 0.903563 0.161558
Q2FX02   29 1.75758 0.903563 0.161558
P0A0Q4   21 1.27273 0.903563 0.161558
Q2G0L9   28 1.69697 0.903563 0.161558
Q2FY04   30 1.81818 0.903563 0.161558
Q2FV48   15 0.909091 -1.27278 0.943444
Q2FW64   20 1.21212 0.903563 0.161558
Q2FX63   19 1.15152 0.903563 0.161558
Q2G1T3   26 1.57576 0.903563 0.161558
Q2G0K9   21 1.27273 0.903563 0.161558
Q2FZ00   20 1.21212 0.903563 0.161558
Q2FVL9   26 1.57576 0.903563 0.161558
Q2FW33   24 1.45455 0.903563 0.161558
Q2FWT9   21 1.27273 0.903563 0.161558
Q2FZF7   21 1.27273 0.903563 0.161558
Q2FWL1   25 1.51515 0.903563 0.161558
Q2FYS7   23 1.39394 0.903563 0.161558
Q2FZX3   28 1.69697 0.903563 0.161558
Q2FXR0   15 0.909091 -1.27278 0.943444
Q2G2I9   26 1.57576 0.903563 0.161558
Q2FWN1   8 0.484848 -1.27278 0.943444
Q2G297   15 0.909091 -1.27278 0.943444
Q2FVA0   23 1.39394 0.903563 0.161558
Q2FXX0   24 1.45455 0.903563 0.161558
Q2G2P4   20 1.21212 0.903563 0.161558
Q2G0P8   26 1.57576 0.903563 0.161558
Q2FVN3   18 1.09091 0.903563 0.161558
Q2FXK7   42 2.54545 3.07991 0.0107511
Q2FZF8   19 1.15152 0.903563 0.161558
Q2FWR0   26 1.57576 0.903563 0.161558
Q2FXL2   14 0.848485 -1.27278 0.943444
Q2FWA9   19 1.15152 0.903563 0.161558
Q2G282   28 1.69697 0.903563 0.161558
Q9RQQ0   17 1.0303 0.903563 0.161558
Q2FXD7   21 1.27273 0.903563 0.161558
Q2FUY4   17 1.0303 0.903563 0.161558
Q2G2W4   17 1.0303 0.903563 0.161558
Q2FZF5   25 1.51515 0.903563 0.161558
Q2FY42   21 1.27273 0.903563 0.161558
Q2FUS3   16 0.969697 -1.27278 0.943444
Q2G2E7   14 0.848485 -1.27278 0.943444
Q2G0S6   25 1.51515 0.903563 0.161558
Q2G0C2   18 1.09091 0.903563 0.161558
Q2FWF8   19 1.15152 0.903563 0.161558
Q2G000   22 1.33333 0.903563 0.161558
Q2FWX2   32 1.93939 0.903563 0.161558
Q2FZS2   28 1.69697 0.903563 0.161558
Q2FW16   20 1.21212 0.903563 0.161558
Q2FZI2   16 0.969697 -1.27278 0.943444
Q2G1Q5   19 1.15152 0.903563 0.161558
Q2G1A5   29 1.75758 0.903563 0.161558
Q2G0P7   15 0.909091 -1.27278 0.943444
Q2FWV3   21 1.27273 0.903563 0.161558
Q2FW51   27 1.63636 0.903563 0.161558
Q2FVI4   43 2.60606 3.07991 0.0107511
Q2FVN7   27 1.63636 0.903563 0.161558
Q2FWP9   25 1.51515 0.903563 0.161558
Q2FXT2   23 1.39394 0.903563 0.161558
P0A0F4   24 1.45455 0.903563 0.161558
Q2G126   30 1.81818 0.903563 0.161558
Q2FW82   16 0.969697 -1.27278 0.943444
Q2FY44   19 1.15152 0.903563 0.161558
Q2G0N9   33 2 3.07991 0.0107511
Q2G0Z9   9 0.545455 -1.27278 0.943444
Q2FV81   26 1.57576 0.903563 0.161558
Q2FYC4   14 0.848485 -1.27278 0.943444
Q2G178   38 2.30303 3.07991 0.0107511
Q2G079   17 1.0303 0.903563 0.161558
Q2G2B7   27 1.63636 0.903563 0.161558
Q2FVF5   29 1.75758 0.903563 0.161558
Q2G2W2   18 1.09091 0.903563 0.161558
Q2G1I2   23 1.39394 0.903563 0.161558
Q2G245   11 0.666667 -1.27278 0.943444
Q2G1H7   18 1.05882 0.903563 0.161558
Q2FWF1   23 1.35294 0.903563 0.161558
Q2FZZ9   22 1.29412 0.903563 0.161558
Q2G1W3   31 1.82353 0.903563 0.161558
Q2G204   30 1.76471 0.903563 0.161558
Q2G1H1   28 1.64706 0.903563 0.161558
Q2FXK3   34 2 3.07991 0.0107511
Q2G2H8   23 1.35294 0.903563 0.161558
Q2FZP9   48 2.82353 3.07991 0.0107511
Q2FWI2   29 1.70588 0.903563 0.161558
Q2FYZ6   19 1.11765 0.903563 0.161558
Q2FXS1   18 1.05882 0.903563 0.161558
Q2G200   27 1.58824 0.903563 0.161558
Q2G2L5   14 0.823529 -1.27278 0.943444
Q2FY73   32 1.88235 0.903563 0.161558
Q2G177   15 0.882353 -1.27278 0.943444
Q2G2F9   16 0.941176 -1.27278 0.943444
Q2FV27   32 1.88235 0.903563 0.161558
Q2FZ56   40 2.35294 3.07991 0.0107511
Q2FVF3   19 1.11765 0.903563 0.161558
Q2G0B6   26 1.52941 0.903563 0.161558
Q2G2S5   30 1.76471 0.903563 0.161558
Q2FW68   24 1.41176 0.903563 0.161558
Q2FWX7   14 0.823529 -1.27278 0.943444
Q2FWB6   29 1.70588 0.903563 0.161558
Q2FXA9   29 1.70588 0.903563 0.161558
Q2FXP3   22 1.29412 0.903563 0.161558
Q2FUX5   28 1.64706 0.903563 0.161558
Q2FZZ4   18 1.05882 0.903563 0.161558
Q2FX98   32 1.88235 0.903563 0.161558
Q2FV23   22 1.29412 0.903563 0.161558
Q2FUR1   16 0.941176 -1.27278 0.943444
Q2FY49   27 1.58824 0.903563 0.161558
Q2G017   38 2.23529 3.07991 0.0107511
Q2G2K9   20 1.17647 0.903563 0.161558
Q2G2N9   24 1.41176 0.903563 0.161558
Q2G0E9   14 0.823529 -1.27278 0.943444
Q2FY19   27 1.58824 0.903563 0.161558
Q2G1E3   15 0.882353 -1.27278 0.943444
Q2FW17   22 1.29412 0.903563 0.161558
Q2FWK9   33 1.94118 0.903563 0.161558
Q2G2Q6   33 1.94118 0.903563 0.161558
Q2G2Q5   36 2.11765 3.07991 0.0107511
Q2G1U9   39 2.29412 3.07991 0.0107511
Q2G299   22 1.29412 0.903563 0.161558
Q2FX75   29 1.70588 0.903563 0.161558
Q2G058   36 2.11765 3.07991 0.0107511
Q2G0E3   13 0.764706 -1.27278 0.943444
Q2FYK0   20 1.17647 0.903563 0.161558
Q2G2K6   20 1.17647 0.903563 0.161558
Q2FYN0   22 1.29412 0.903563 0.161558
Q2FVK7   21 1.23529 0.903563 0.161558
Q2FX15   27 1.58824 0.903563 0.161558
Q2FVN9   17 1 0.903563 0.161558
Q2FWX0   19 1.11765 0.903563 0.161558
Q2G143   34 2 3.07991 0.0107511
Q2G0C7   31 1.82353 0.903563 0.161558
Q2G0K6   27 1.58824 0.903563 0.161558
Q2FZZ1   18 1.05882 0.903563 0.161558
Q2FV13   34 2 3.07991 0.0107511
Q2G128   18 1.05882 0.903563 0.161558
Q2FXU2   30 1.76471 0.903563 0.161558
Q2G2R4   29 1.70588 0.903563 0.161558
Q2FXM1   25 1.47059 0.903563 0.161558
Q8KQR1   26 1.52941 0.903563 0.161558
Q2G2Q9   28 1.64706 0.903563 0.161558
Q2FVG9   14 0.823529 -1.27278 0.943444
Q2FV56   11 0.647059 -1.27278 0.943444
Q2FWG7   16 0.914286 -1.27278 0.943444
Q2G0T1   27 1.54286 0.903563 0.161558
Q2FXB9   20 1.14286 0.903563 0.161558
Q2FZP3   18 1.02857 0.903563 0.161558
Q2FZQ2   24 1.37143 0.903563 0.161558
Q2FXS4   29 1.65714 0.903563 0.161558
Q2FZ21   24 1.37143 0.903563 0.161558
Q2G2X2   23 1.31429 0.903563 0.161558
Q2FZF6   31 1.77143 0.903563 0.161558
Q2FYA0   23 1.31429 0.903563 0.161558
Q2G2A9   20 1.14286 0.903563 0.161558
Q2FYB9   23 1.31429 0.903563 0.161558
Q2FYI4   27 1.54286 0.903563 0.161558
Q2FYL4   33 1.88571 0.903563 0.161558
Q2G1T0   19 1.08571 0.903563 0.161558
Q2FXW7   24 1.37143 0.903563 0.161558
Q2FZA1   34 1.94286 0.903563 0.161558
Q2FY76   15 0.857143 -1.27278 0.943444
Q2FZ97   37 2.11429 3.07991 0.0107511
Q2G1I4   19 1.08571 0.903563 0.161558
Q2FYQ6   19 1.08571 0.903563 0.161558
Q2FXL6   26 1.48571 0.903563 0.161558
Q2G2G6   13 0.742857 -1.27278 0.943444
Q2FVH1   18 1.02857 0.903563 0.161558
Q2FYA8   28 1.6 0.903563 0.161558
Q2G2M5   31 1.77143 0.903563 0.161558
Q2FV99   25 1.42857 0.903563 0.161558
Q2G105   40 2.28571 3.07991 0.0107511
Q2FW23   34 1.94286 0.903563 0.161558
Q2G012   24 1.37143 0.903563 0.161558
Q2G2V5   24 1.37143 0.903563 0.161558
Q2FW07   39 2.22857 3.07991 0.0107511
Q2G0F2   38 2.17143 3.07991 0.0107511
Q2FZC9   20 1.14286 0.903563 0.161558
Q2FXE9   19 1.08571 0.903563 0.161558
Q2FV47   53 3.02857 5.25625 0.000662855
Q2G2Q8   32 1.82857 0.903563 0.161558
Q2FYE7   22 1.25714 0.903563 0.161558
Q2FUT3   23 1.31429 0.903563 0.161558
Q2G068   33 1.88571 0.903563 0.161558
Q2G2D3   28 1.6 0.903563 0.161558
Q2FYK4   30 1.71429 0.903563 0.161558
Q2FX36   28 1.6 0.903563 0.161558
Q2G0A4   18 1.02857 0.903563 0.161558
Q2G080   16 0.914286 -1.27278 0.943444
Q2FUT1   23 1.31429 0.903563 0.161558
Q2FYH3   28 1.6 0.903563 0.161558
Q2FXA7   31 1.77143 0.903563 0.161558
Q2G2Y6   24 1.37143 0.903563 0.161558
Q2FY55   24 1.37143 0.903563 0.161558
Q2FY61   29 1.65714 0.903563 0.161558
Q2G0E2   36 2.05714 3.07991 0.0107511
Q2FVY1   31 1.77143 0.903563 0.161558
Q2FUV1   28 1.6 0.903563 0.161558
Q2FUS9   26 1.48571 0.903563 0.161558
Q2G1A1   25 1.42857 0.903563 0.161558
P60639   20 1.14286 0.903563 0.161558
Q2FZE9   27 1.54286 0.903563 0.161558
Q2G1I9   18 1.02857 0.903563 0.161558
Q2FWN0   25 1.42857 0.903563 0.161558
Q2FZE3   40 2.28571 3.07991 0.0107511
Q93Q23   19 1.08571 0.903563 0.161558
Q2FWE9   24 1.37143 0.903563 0.161558
Q2FUS1   24 1.37143 0.903563 0.161558
Q2FVM5   43 2.45714 3.07991 0.0107511
Q2G2N7   16 0.914286 -1.27278 0.943444
Q2FWG0   23 1.31429 0.903563 0.161558
Q2FXV7   20 1.14286 0.903563 0.161558
Q2FW69   19 1.08571 0.903563 0.161558
P0A0F8   16 0.914286 -1.27278 0.943444
Q2G055   33 1.88571 0.903563 0.161558
Q2FV37   22 1.25714 0.903563 0.161558
Q2G225   20 1.14286 0.903563 0.161558
Q2FXG2   22 1.25714 0.903563 0.161558
Q2FY87   26 1.48571 0.903563 0.161558
Q2FWR7   31 1.77143 0.903563 0.161558
Q2G1U6   24 1.37143 0.903563 0.161558
Q2G006   32 1.82857 0.903563 0.161558
Q2G2I6   19 1.05556 0.903563 0.161558
Q2FWS1   21 1.16667 0.903563 0.161558
Q2FYF5   37 2.05556 3.07991 0.0107511
Q2G0F1   28 1.55556 0.903563 0.161558
Q2G0J2   27 1.5 0.903563 0.161558
Q2FXE3   33 1.83333 0.903563 0.161558
Q2FYV8   30 1.66667 0.903563 0.161558
Q2G1X6   23 1.27778 0.903563 0.161558
Q2FUP5   29 1.61111 0.903563 0.161558
Q2G1A4   27 1.5 0.903563 0.161558
Q2G0H9   31 1.72222 0.903563 0.161558
Q2G0M0   37 2.05556 3.07991 0.0107511
Q2FYK6   27 1.5 0.903563 0.161558
Q2G023   28 1.55556 0.903563 0.161558
Q2G0G2   45 2.5 3.07991 0.0107511
Q2FXC0   32 1.77778 0.903563 0.161558
Q2FXF1   36 2 3.07991 0.0107511
Q2FW00   19 1.05556 0.903563 0.161558
Q2G1E7   21 1.16667 0.903563 0.161558
Q2FWE7   26 1.44444 0.903563 0.161558
Q2FY32   31 1.72222 0.903563 0.161558
Q2FUU0   35 1.94444 0.903563 0.161558
Q2FVU5   35 1.94444 0.903563 0.161558
Q2G062   32 1.77778 0.903563 0.161558
Q2FV26   22 1.22222 0.903563 0.161558
Q2FW97   28 1.55556 0.903563 0.161558
Q2FZY8   23 1.27778 0.903563 0.161558
Q2G277   20 1.11111 0.903563 0.161558
Q2G0V1   21 1.16667 0.903563 0.161558
Q2FWJ3   41 2.27778 3.07991 0.0107511
Q2G2J2   26 1.44444 0.903563 0.161558
Q2FVB0   23 1.27778 0.903563 0.161558
Q2G278   28 1.55556 0.903563 0.161558
Q2G107   37 2.05556 3.07991 0.0107511
P0A0M9   34 1.88889 0.903563 0.161558
Q2G067   14 0.777778 -1.27278 0.943444
Q2FV55   27 1.5 0.903563 0.161558
Q2G1L3   27 1.5 0.903563 0.161558
Q2G2R0   28 1.55556 0.903563 0.161558
Q2G2T3   21 1.16667 0.903563 0.161558
Q2FWA8   17 0.944444 -1.27278 0.943444
Q2G056   36 2 3.07991 0.0107511
Q2FWR1   29 1.61111 0.903563 0.161558
Q2FXP9   23 1.27778 0.903563 0.161558
Q2FZI4   18 1 0.903563 0.161558
Q2G2L7   37 2.05556 3.07991 0.0107511
Q2FVG1   20 1.11111 0.903563 0.161558
Q2G1I7   41 2.27778 3.07991 0.0107511
Q2FVB6   25 1.38889 0.903563 0.161558
Q2G001   24 1.33333 0.903563 0.161558
Q2FUX3   27 1.5 0.903563 0.161558
Q2G1Q9   33 1.83333 0.903563 0.161558
Q2G2S9   35 1.94444 0.903563 0.161558
Q2FXZ8   13 0.722222 -1.27278 0.943444
Q2FZI7   45 2.5 3.07991 0.0107511
Q2FUS6   29 1.61111 0.903563 0.161558
Q2FUZ6   23 1.27778 0.903563 0.161558
Q2FYQ9   26 1.44444 0.903563 0.161558
Q2FYS8   32 1.77778 0.903563 0.161558
Q2FYS6   20 1.11111 0.903563 0.161558
Q2FZG6   25 1.38889 0.903563 0.161558
Q2G1L9   19 1.05556 0.903563 0.161558
Q2FXT3   31 1.72222 0.903563 0.161558
Q2FZN9   31 1.72222 0.903563 0.161558
Q2FW20   26 1.44444 0.903563 0.161558
Q2G0H3   25 1.38889 0.903563 0.161558
Q2FV98   33 1.83333 0.903563 0.161558
Q2FXR7   25 1.38889 0.903563 0.161558
Q2G1T4   37 2.05556 3.07991 0.0107511
Q2FW38   24 1.33333 0.903563 0.161558
Q2G2P6   24 1.33333 0.903563 0.161558
Q2FVL7   36 2 3.07991 0.0107511
Q2FVY2   40 2.22222 3.07991 0.0107511
Q2FYZ0   25 1.38889 0.903563 0.161558
Q2FYW2   19 1.05556 0.903563 0.161558
P60643   20 1.11111 0.903563 0.161558
Q2G265   27 1.5 0.903563 0.161558
Q2FV42   25 1.38889 0.903563 0.161558
Q2FXN0   17 0.944444 -1.27278 0.943444
Q2G2D9   24 1.33333 0.903563 0.161558
Q2FV75   36 2 3.07991 0.0107511
Q2FYE0   25 1.38889 0.903563 0.161558
Q2FX03   17 0.944444 -1.27278 0.943444
Q2FX89   26 1.44444 0.903563 0.161558
Q2FX43   30 1.66667 0.903563 0.161558
Q2FV69   27 1.45946 0.903563 0.161558
P72360   17 0.918919 -1.27278 0.943444
Q2FVQ1   35 1.89189 0.903563 0.161558
Q2FYG7   29 1.56757 0.903563 0.161558
Q2G1J8   21 1.13514 0.903563 0.161558
Q2FW77   22 1.18919 0.903563 0.161558
Q2FWI4   27 1.45946 0.903563 0.161558
Q2FX62   28 1.51351 0.903563 0.161558
Q2G0U6   40 2.16216 3.07991 0.0107511
Q2G0P2   32 1.72973 0.903563 0.161558
Q2G0B8   38 2.05405 3.07991 0.0107511
Q2FVL3   20 1.08108 0.903563 0.161558
Q2G1K8   32 1.72973 0.903563 0.161558
Q2G2R9   31 1.67568 0.903563 0.161558
Q2G2I3   19 1.02703 0.903563 0.161558
Q2FY56   14 0.756757 -1.27278 0.943444
Q2G0B1   22 1.18919 0.903563 0.161558
Q2G1T1   27 1.45946 0.903563 0.161558
Q2FVX5   23 1.24324 0.903563 0.161558
Q2G0H8   21 1.13514 0.903563 0.161558
Q2FVT3   30 1.62162 0.903563 0.161558
Q2FWF6   21 1.13514 0.903563 0.161558
Q2FWZ6   30 1.62162 0.903563 0.161558
Q2FZ77   34 1.83784 0.903563 0.161558
Q2G0H0   22 1.18919 0.903563 0.161558
Q2G2G7   36 1.94595 0.903563 0.161558
Q2G117   31 1.67568 0.903563 0.161558
Q2FXG9   38 2.05405 3.07991 0.0107511
Q2FWE4   29 1.56757 0.903563 0.161558
Q2FUS0   44 2.37838 3.07991 0.0107511
Q2FWR3   21 1.13514 0.903563 0.161558
Q2FYA9   22 1.18919 0.903563 0.161558
Q2G0Y5   47 2.54054 3.07991 0.0107511
Q2FZZ8   46 2.48649 3.07991 0.0107511
Q2G1Z6   27 1.45946 0.903563 0.161558
Q2FX53   23 1.24324 0.903563 0.161558
Q2FZC4   37 2 3.07991 0.0107511
Q2FUS5   26 1.40541 0.903563 0.161558
Q2G1R0   18 0.972973 -1.27278 0.943444
Q2G0D5   21 1.13514 0.903563 0.161558
Q2FY18   20 1.08108 0.903563 0.161558
Q2FYH8   20 1.08108 0.903563 0.161558
Q2G1F2   32 1.72973 0.903563 0.161558
Q2G0Q5   38 2.05405 3.07991 0.0107511
Q2FVR2   25 1.35135 0.903563 0.161558
Q2FZE7   27 1.45946 0.903563 0.161558
Q2G0I0   24 1.2973 0.903563 0.161558
Q2G0R1   34 1.83784 0.903563 0.161558
Q2G0L7   32 1.72973 0.903563 0.161558
Q2FWI1   28 1.51351 0.903563 0.161558
Q2G0F7   19 1.02703 0.903563 0.161558
Q2FXY3   33 1.78378 0.903563 0.161558
P0A084   35 1.89189 0.903563 0.161558
Q2G0G5   32 1.72973 0.903563 0.161558
Q2FZE5   20 1.08108 0.903563 0.161558
Q2G0A2   21 1.13514 0.903563 0.161558
Q2FVE8   19 1.02703 0.903563 0.161558
Q2G2M8   30 1.62162 0.903563 0.161558
Q2FYH7   16 0.864865 -1.27278 0.943444
Q2FVR8   36 1.94595 0.903563 0.161558
Q2FZU9   33 1.78378 0.903563 0.161558
Q2FYX7   25 1.35135 0.903563 0.161558
Q2G280   40 2.16216 3.07991 0.0107511
Q2FVG5   33 1.78378 0.903563 0.161558
Q2FWX1   36 1.94595 0.903563 0.161558
Q2FVB3   21 1.13514 0.903563 0.161558
Q2G2A1   45 2.43243 3.07991 0.0107511
Q2G1W7   23 1.24324 0.903563 0.161558
Q2FW36   22 1.18919 0.903563 0.161558
P31337   39 2.10811 3.07991 0.0107511
Q2FXB8   18 0.972973 -1.27278 0.943444
Q2G2F3   42 2.27027 3.07991 0.0107511
Q2FYM7   12 0.648649 -1.27278 0.943444
Q2FYB2   27 1.45946 0.903563 0.161558
Q2G2E2   32 1.68421 0.903563 0.161558
Q2G2G9   29 1.52632 0.903563 0.161558
Q2FVC5   49 2.57895 3.07991 0.0107511
Q2G0T3   36 1.89474 0.903563 0.161558
Q2G074   23 1.21053 0.903563 0.161558
Q2G016   34 1.78947 0.903563 0.161558
Q2G0G4   44 2.31579 3.07991 0.0107511
Q2G2K1   27 1.42105 0.903563 0.161558
Q2FXE1   18 0.947368 -1.27278 0.943444
Q2FWD2   34 1.78947 0.903563 0.161558
Q2G1Q0   56 2.94737 3.07991 0.0107511
Q2G073   32 1.68421 0.903563 0.161558
Q2G1T7   32 1.68421 0.903563 0.161558
Q2FVI3   28 1.47368 0.903563 0.161558
Q2FZ93   28 1.47368 0.903563 0.161558
Q2FVQ7   30 1.57895 0.903563 0.161558
Q2G2B9   23 1.21053 0.903563 0.161558
Q2FZN5   18 0.947368 -1.27278 0.943444
Q2FY72   35 1.84211 0.903563 0.161558
Q2G0A0   32 1.68421 0.903563 0.161558
Q2FZQ8   24 1.26316 0.903563 0.161558
Q2FXP1   38 2 3.07991 0.0107511
P0A0B7   35 1.84211 0.903563 0.161558
Q2FYW0   35 1.84211 0.903563 0.161558
Q2G230   47 2.47368 3.07991 0.0107511
Q2G0H5   22 1.15789 0.903563 0.161558
Q2G0B7   34 1.78947 0.903563 0.161558
Q2G131   19 1 0.903563 0.161558
Q2G0Y4   30 1.57895 0.903563 0.161558
Q2G2L0   32 1.68421 0.903563 0.161558
Q2G101   30 1.57895 0.903563 0.161558
Q2G036   40 2.10526 3.07991 0.0107511
Q2FXN3   23 1.21053 0.903563 0.161558
Q2FWY2   31 1.63158 0.903563 0.161558
Q2FXK6   41 2.15789 3.07991 0.0107511
Q2G2Y3   36 1.89474 0.903563 0.161558
Q2G1P8   47 2.47368 3.07991 0.0107511
Q2G0N7   44 2.31579 3.07991 0.0107511
Q2FW43   27 1.42105 0.903563 0.161558
Q2G2N4   31 1.63158 0.903563 0.161558
Q2FW59   40 2.10526 3.07991 0.0107511
Q2G1V0   21 1.10526 0.903563 0.161558
Q2G010   26 1.36842 0.903563 0.161558
Q2FWJ4   20 1.05263 0.903563 0.161558
Q2FUR3   33 1.73684 0.903563 0.161558
Q2FXE4   34 1.78947 0.903563 0.161558
Q2FY36   23 1.21053 0.903563 0.161558
Q2G1Q7   36 1.89474 0.903563 0.161558
Q2FX09   36 1.89474 0.903563 0.161558
Q2G0Z1   41 2.15789 3.07991 0.0107511
Q2FWJ1   51 2.68421 3.07991 0.0107511
Q2FUT4   34 1.78947 0.903563 0.161558
Q2FYI1   39 2.05263 3.07991 0.0107511
Q2FXQ8   42 2.21053 3.07991 0.0107511
Q2FUZ0   33 1.73684 0.903563 0.161558
P0A086   35 1.84211 0.903563 0.161558
Q2FZM0   18 0.947368 -1.27278 0.943444
Q2FXL3   53 2.78947 3.07991 0.0107511
Q2G2K7   20 1.05263 0.903563 0.161558
Q2FVL1   22 1.15789 0.903563 0.161558
Q2FW21   29 1.52632 0.903563 0.161558
Q2G201   41 2.15789 3.07991 0.0107511
Q2FVV6   26 1.36842 0.903563 0.161558
Q2FV03   34 1.78947 0.903563 0.161558
Q2G2T2   23 1.21053 0.903563 0.161558
Q2FZ44   22 1.15789 0.903563 0.161558
Q2G1N7   32 1.68421 0.903563 0.161558
Q2G172   21 1.10526 0.903563 0.161558
Q2G208   29 1.52632 0.903563 0.161558
Q2FZR7   19 1 0.903563 0.161558
Q2G2K2   18 0.947368 -1.27278 0.943444
Q2FVA4   33 1.73684 0.903563 0.161558
Q2G0F5   24 1.26316 0.903563 0.161558
Q2G0X0   44 2.31579 3.07991 0.0107511
Q2FXU0   24 1.26316 0.903563 0.161558
Q2FXX9   30 1.57895 0.903563 0.161558
Q2G2K8   26 1.36842 0.903563 0.161558
Q2G0X1   44 2.25641 3.07991 0.0107511
Q2FXI8   22 1.12821 0.903563 0.161558
Q2G0L1   52 2.66667 3.07991 0.0107511
Q2FX07   26 1.33333 0.903563 0.161558
Q2G139   30 1.53846 0.903563 0.161558
Q2FUV5   31 1.58974 0.903563 0.161558
Q2FVD0   43 2.20513 3.07991 0.0107511
Q2FX10   24 1.23077 0.903563 0.161558
Q2G1W5   48 2.46154 3.07991 0.0107511
Q2G1Y7   33 1.69231 0.903563 0.161558
Q2G190   30 1.53846 0.903563 0.161558
Q2FV59   24 1.23077 0.903563 0.161558
Q2FZS3   36 1.84615 0.903563 0.161558
Q2FX90   36 1.84615 0.903563 0.161558
Q2FW85   22 1.12821 0.903563 0.161558
Q2FZ65   58 2.97436 3.07991 0.0107511
Q2FXJ7   43 2.20513 3.07991 0.0107511
Q2FVW2   28 1.4359 0.903563 0.161558
Q2G0H4   33 1.69231 0.903563 0.161558
Q2FVV4   19 0.974359 -1.27278 0.943444
Q2FUR9   21 1.07692 0.903563 0.161558
Q2FW06   27 1.38462 0.903563 0.161558
Q2FY84   22 1.12821 0.903563 0.161558
Q2G132   40 2.05128 3.07991 0.0107511
Q2G0C9   34 1.74359 0.903563 0.161558
Q2G2N1   17 0.871795 -1.27278 0.943444
Q2FVF2   26 1.33333 0.903563 0.161558
Q2FZ30   27 1.38462 0.903563 0.161558
Q2FXX8   33 1.69231 0.903563 0.161558
Q2FZX6   24 1.23077 0.903563 0.161558
Q2G1Z2   22 1.12821 0.903563 0.161558
Q2G0G7   32 1.64103 0.903563 0.161558
Q2FV53   30 1.53846 0.903563 0.161558
Q2FV28   36 1.84615 0.903563 0.161558
Q2G097   36 1.84615 0.903563 0.161558
Q2FZC5   33 1.69231 0.903563 0.161558
Q2FY77   36 1.84615 0.903563 0.161558
Q2FVA9   51 2.61538 3.07991 0.0107511
Q2G2W5   21 1.07692 0.903563 0.161558
Q2FX97   40 2.05128 3.07991 0.0107511
Q2G1F3   48 2.46154 3.07991 0.0107511
Q2FYU1   23 1.17949 0.903563 0.161558
Q2FUP6   28 1.4359 0.903563 0.161558
Q2G2U7   27 1.38462 0.903563 0.161558
Q2FY09   34 1.74359 0.903563 0.161558
Q2G1J6   29 1.48718 0.903563 0.161558
Q2G059   37 1.89744 0.903563 0.161558
Q2FVK5   15 0.769231 -1.27278 0.943444
Q2G0H7   28 1.4359 0.903563 0.161558
Q2FWN2   18 0.923077 -1.27278 0.943444
Q2FYV7   48 2.46154 3.07991 0.0107511
Q2G236   38 1.94872 0.903563 0.161558
Q2FZR6   21 1.07692 0.903563 0.161558
Q2G1P9   47 2.41026 3.07991 0.0107511
Q2G0R9   43 2.20513 3.07991 0.0107511
Q2FUZ9   24 1.23077 0.903563 0.161558
Q2FVP2   36 1.84615 0.903563 0.161558
Q2FXC8   35 1.79487 0.903563 0.161558
Q2FVC4   49 2.51282 3.07991 0.0107511
Q2FZ29   35 1.79487 0.903563 0.161558
Q2FYR8   35 1.75 0.903563 0.161558
Q2FY23   31 1.55 0.903563 0.161558
Q2G0D4   42 2.1 3.07991 0.0107511
Q2FZ38   34 1.7 0.903563 0.161558
Q2FXH1   20 1 0.903563 0.161558
Q2FXZ9   26 1.3 0.903563 0.161558
Q2G1V3   25 1.25 0.903563 0.161558
Q2FVZ0   22 1.1 0.903563 0.161558
Q2FV95   21 1.05 0.903563 0.161558
Q2G196   47 2.35 3.07991 0.0107511
Q2FZ61   64 3.2 5.25625 0.000662855
Q2FW27   39 1.95 0.903563 0.161558
Q2FWH2   32 1.6 0.903563 0.161558
Q2FZQ9   24 1.2 0.903563 0.161558
Q2FWQ9   45 2.25 3.07991 0.0107511
Q2G1N5   23 1.15 0.903563 0.161558
Q2FZP8   22 1.1 0.903563 0.161558
Q2FXC2   38 1.9 0.903563 0.161558
Q2G0X9   29 1.45 0.903563 0.161558
Q2FX08   16 0.8 -1.27278 0.943444
Q2FUV2   44 2.2 3.07991 0.0107511
Q2FZT8   23 1.15 0.903563 0.161558
Q2G2N2   18 0.9 -1.27278 0.943444
Q2G0M1   41 2.05 3.07991 0.0107511
Q2FVX8   42 2.1 3.07991 0.0107511
Q2G220   31 1.55 0.903563 0.161558
Q2FW37   46 2.3 3.07991 0.0107511
Q2G203   57 2.85 3.07991 0.0107511
Q2FY89   33 1.65 0.903563 0.161558
Q2G1K7   43 2.15 3.07991 0.0107511
Q2G013   25 1.25 0.903563 0.161558
Q2FV91   21 1.05 0.903563 0.161558
Q2FW92   39 1.95 0.903563 0.161558
Q2G1U5   49 2.45 3.07991 0.0107511
Q2G2A6   36 1.8 0.903563 0.161558
Q2G0G9   30 1.5 0.903563 0.161558
P0A088   24 1.2 0.903563 0.161558
Q2G0B4   20 1 0.903563 0.161558
Q2G0X7   35 1.75 0.903563 0.161558
Q2G0S0   27 1.35 0.903563 0.161558
Q2FW12   52 2.6 3.07991 0.0107511
Q2G0J7   34 1.7 0.903563 0.161558
Q2FW76   24 1.2 0.903563 0.161558
Q2G1Z7   39 1.95 0.903563 0.161558
Q2G2S1   47 2.35 3.07991 0.0107511
Q2G1B1   37 1.85 0.903563 0.161558
Q2FVP3   23 1.15 0.903563 0.161558
Q2G1V1   42 2.1 3.07991 0.0107511
Q2G1H8   50 2.5 3.07991 0.0107511
Q2G149   43 2.15 3.07991 0.0107511
Q2FXC7   31 1.55 0.903563 0.161558
Q2G019   38 1.9 0.903563 0.161558
Q2FWL6   35 1.75 0.903563 0.161558
Q2G199   20 1 0.903563 0.161558
Q2FY41   16 0.8 -1.27278 0.943444
Q2FX33   42 2.1 3.07991 0.0107511
Q2G181   57 2.85 3.07991 0.0107511
Q2FVT1   22 1.1 0.903563 0.161558
Q2G0Z5   42 2.1 3.07991 0.0107511
Q2FZC7   42 2.1 3.07991 0.0107511
Q2G1U0   43 2.15 3.07991 0.0107511
Q2FW18   25 1.25 0.903563 0.161558
Q2G0H1   29 1.45 0.903563 0.161558
Q2FX22   34 1.7 0.903563 0.161558
Q2G157   33 1.65 0.903563 0.161558
Q2G2J5   32 1.6 0.903563 0.161558
Q2FZH9   29 1.45 0.903563 0.161558
Q2FZA6   22 1.1 0.903563 0.161558
Q2G1N6   19 0.95 -1.27278 0.943444
Q2FVR4   32 1.6 0.903563 0.161558
Q2FY13   45 2.25 3.07991 0.0107511
Q2G025   36 1.8 0.903563 0.161558
Q2FV36   25 1.25 0.903563 0.161558
Q2G0W9   46 2.3 3.07991 0.0107511
Q2G0L0   32 1.6 0.903563 0.161558
Q2FUR2   42 2.1 3.07991 0.0107511
Q2FVJ9   35 1.75 0.903563 0.161558
Q2G1S8   30 1.46341 0.903563 0.161558
Q2FVJ5   39 1.90244 0.903563 0.161558
Q2FZ39   38 1.85366 0.903563 0.161558
Q2FWP6   30 1.46341 0.903563 0.161558
Q2FVB4   67 3.26829 5.25625 0.000662855
Q2G0V7   42 2.04878 3.07991 0.0107511
Q2FUV4   34 1.65854 0.903563 0.161558
Q2FYG5   33 1.60976 0.903563 0.161558
Q2FW71   25 1.21951 0.903563 0.161558
Q2FZB1   27 1.31707 0.903563 0.161558
Q2G0Y9   41 2 3.07991 0.0107511
Q2G0X4   41 2 3.07991 0.0107511
Q2FZL2   30 1.46341 0.903563 0.161558
Q2FVS1   33 1.60976 0.903563 0.161558
Q2G099   42 2.04878 3.07991 0.0107511
Q2FZN0   47 2.29268 3.07991 0.0107511
Q2FZ50   42 2.04878 3.07991 0.0107511
Q2G0X8   39 1.90244 0.903563 0.161558
Q2G167   43 2.09756 3.07991 0.0107511
Q2G086   37 1.80488 0.903563 0.161558
Q2G0D0   50 2.43902 3.07991 0.0107511
Q2FWG3   33 1.60976 0.903563 0.161558
Q2G228   44 2.14634 3.07991 0.0107511
Q2FWW8   33 1.60976 0.903563 0.161558
Q2FYL0   31 1.5122 0.903563 0.161558
Q2FXX2   36 1.7561 0.903563 0.161558
Q2G0C4   25 1.21951 0.903563 0.161558
Q2FZA2   42 2.04878 3.07991 0.0107511
Q2FWL0   33 1.60976 0.903563 0.161558
Q2FUY9   53 2.58537 3.07991 0.0107511
Q2G0T8   43 2.09756 3.07991 0.0107511
Q2FWK0   40 1.95122 0.903563 0.161558
Q2G0D9   41 2 3.07991 0.0107511
Q2FZF3   29 1.41463 0.903563 0.161558
Q2FZ17   43 2.09756 3.07991 0.0107511
Q2G0T6   30 1.46341 0.903563 0.161558
Q2G140   22 1.07317 0.903563 0.161558
Q2G2F2   18 0.878049 -1.27278 0.943444
Q2FXG0   29 1.41463 0.903563 0.161558
Q2FWR4   42 2.04878 3.07991 0.0107511
Q2G195   29 1.41463 0.903563 0.161558
Q2FVY4   34 1.65854 0.903563 0.161558
Q2G1I6   47 2.29268 3.07991 0.0107511
Q2FVD5   29 1.41463 0.903563 0.161558
Q2FZM1   47 2.29268 3.07991 0.0107511
Q2FVG0   53 2.58537 3.07991 0.0107511
Q2FZM7   40 1.95122 0.903563 0.161558
Q2FZB2   29 1.41463 0.903563 0.161558
Q2G287   29 1.41463 0.903563 0.161558
Q2FWG4   20 0.97561 -1.27278 0.943444
Q2G2B3   22 1.07317 0.903563 0.161558
Q2FY48   32 1.56098 0.903563 0.161558
Q9ZNI1   31 1.5122 0.903563 0.161558
Q2FV94   51 2.4878 3.07991 0.0107511
Q2G2X5   22 1.07317 0.903563 0.161558
Q2FVX6   46 2.2439 3.07991 0.0107511
Q2G060   32 1.56098 0.903563 0.161558
Q2FVG2   27 1.31707 0.903563 0.161558
Q2G1Q1   46 2.2439 3.07991 0.0107511
Q2G1F1   27 1.31707 0.903563 0.161558
Q2FXC5   30 1.46341 0.903563 0.161558
Q2G2B0   22 1.07317 0.903563 0.161558
Q2FXR6   30 1.46341 0.903563 0.161558
Q2FXE0   35 1.70732 0.903563 0.161558
Q2FUY3   52 2.53659 3.07991 0.0107511
Q2G1S6   41 2 3.07991 0.0107511
Q2FVE9   22 1.07317 0.903563 0.161558
Q2FVU7   46 2.2439 3.07991 0.0107511
Q2FVM7   42 2.04878 3.07991 0.0107511
Q2FVU6   21 1.02439 0.903563 0.161558
Q2FVA1   55 2.68293 3.07991 0.0107511
Q2FWB8   42 2.04878 3.07991 0.0107511
Q2FYR5   36 1.7561 0.903563 0.161558
Q2G261   31 1.5122 0.903563 0.161558
Q2G264   61 2.97561 3.07991 0.0107511
Q2G0U4   31 1.5122 0.903563 0.161558
Q2G226   24 1.17073 0.903563 0.161558
Q2FZT7   22 1.07317 0.903563 0.161558
Q2FXJ4   32 1.56098 0.903563 0.161558
Q2G047   39 1.90244 0.903563 0.161558
Q2FWD9   31 1.5122 0.903563 0.161558
Q2FZH2   35 1.70732 0.903563 0.161558
Q2G044   28 1.36585 0.903563 0.161558
Q2FVZ8   26 1.26829 0.903563 0.161558
Q2G1C5   23 1.12195 0.903563 0.161558
Q2G1Z1   28 1.36585 0.903563 0.161558
Q2G135   28 1.36585 0.903563 0.161558
Q2FVE5   47 2.29268 3.07991 0.0107511
Q2FZ70   43 2.09756 3.07991 0.0107511
Q2G2A0   58 2.82927 3.07991 0.0107511
Q2G224   33 1.57143 0.903563 0.161558
P0A0K3   35 1.66667 0.903563 0.161558
Q2G1A8   46 2.19048 3.07991 0.0107511
Q2G1P5   21 1 0.903563 0.161558
Q2FV93   36 1.71429 0.903563 0.161558
Q2FXC4   35 1.66667 0.903563 0.161558
Q2FY74   34 1.61905 0.903563 0.161558
Q2G1M1   40 1.90476 0.903563 0.161558
Q9EZ11   36 1.71429 0.903563 0.161558
Q2FZB3   39 1.85714 0.903563 0.161558
Q2G1V2   35 1.66667 0.903563 0.161558
Q2FVM8   24 1.14286 0.903563 0.161558
Q2FVR1   40 1.90476 0.903563 0.161558
Q2FXC3   33 1.57143 0.903563 0.161558
Q2FUV6   30 1.42857 0.903563 0.161558
Q2G1D7   48 2.28571 3.07991 0.0107511
Q2FXR2   40 1.90476 0.903563 0.161558
Q2FW83   19 0.904762 -1.27278 0.943444
Q2G2X7   32 1.52381 0.903563 0.161558
Q2FVM4   21 1 0.903563 0.161558
P0A0J3   38 1.80952 0.903563 0.161558
Q2G2L8   28 1.33333 0.903563 0.161558
Q2FZ27   36 1.71429 0.903563 0.161558
Q2FZ53   46 2.19048 3.07991 0.0107511
Q2G154   52 2.47619 3.07991 0.0107511
Q2FZS4   21 1 0.903563 0.161558
Q2FYQ5   21 1 0.903563 0.161558
Q2FZL6   43 2.04762 3.07991 0.0107511
Q2FWB9   39 1.85714 0.903563 0.161558
Q2FUQ4   48 2.28571 3.07991 0.0107511
Q2G293   48 2.28571 3.07991 0.0107511
Q2FZS5   39 1.85714 0.903563 0.161558
Q2FYP9   21 1 0.903563 0.161558
Q2G0K7   41 1.95238 0.903563 0.161558
Q2FVV2   34 1.61905 0.903563 0.161558
Q2FVN0   41 1.95238 0.903563 0.161558
Q2FX00   35 1.66667 0.903563 0.161558
Q2G1I0   28 1.33333 0.903563 0.161558
Q2FXI2   44 2.09524 3.07991 0.0107511
Q2G2X1   30 1.42857 0.903563 0.161558
Q2FYG6   30 1.42857 0.903563 0.161558
Q2FXH0   43 2.04762 3.07991 0.0107511
Q2FXU7   44 2.09524 3.07991 0.0107511
Q2G170   39 1.85714 0.903563 0.161558
Q2FVQ9   43 2.04762 3.07991 0.0107511
Q2FWV2   28 1.33333 0.903563 0.161558
Q2FVI5   24 1.14286 0.903563 0.161558
Q2FUW0   29 1.38095 0.903563 0.161558
Q2FXB7   60 2.85714 3.07991 0.0107511
Q2G0J8   69 3.28571 5.25625 0.000662855
Q2FXB5   44 2.09524 3.07991 0.0107511
Q2FYE9   25 1.19048 0.903563 0.161558
Q2FVE2   31 1.47619 0.903563 0.161558
Q2G2V6   51 2.42857 3.07991 0.0107511
O08387   36 1.71429 0.903563 0.161558
Q2FZ14   41 1.95238 0.903563 0.161558
Q2FXW3   38 1.80952 0.903563 0.161558
Q2FYQ8   63 3 5.25625 0.000662855
Q2G2D6   44 2.09524 3.07991 0.0107511
Q2G2T7   59 2.80952 3.07991 0.0107511
Q2FYP8   26 1.2381 0.903563 0.161558
Q2FZ25   39 1.85714 0.903563 0.161558
Q2FY65   46 2.19048 3.07991 0.0107511
Q2G2T1   32 1.52381 0.903563 0.161558
Q2G1N0   21 1 0.903563 0.161558
Q2G110   27 1.28571 0.903563 0.161558
Q2G1E1   41 1.95238 0.903563 0.161558
Q2G2F1   55 2.61905 3.07991 0.0107511
Q2FXE8   41 1.95238 0.903563 0.161558
Q2FZ06   42 2 3.07991 0.0107511
Q2FVH2   20 0.952381 -1.27278 0.943444
Q2FYV6   46 2.19048 3.07991 0.0107511
Q2FZJ3   52 2.4186 3.07991 0.0107511
Q2G095   41 1.90698 0.903563 0.161558
Q2G2Y0   35 1.62791 0.903563 0.161558
Q2G2W3   50 2.32558 3.07991 0.0107511
Q2FY07   36 1.67442 0.903563 0.161558
Q2FXW8   35 1.62791 0.903563 0.161558
Q2FUR6   47 2.18605 3.07991 0.0107511
Q2FVW6   22 1.02326 0.903563 0.161558
Q2G1X0   26 1.2093 0.903563 0.161558
Q2G1F6   21 0.976744 -1.27278 0.943444
Q2FVK8   43 2 3.07991 0.0107511
Q2G158   40 1.86047 0.903563 0.161558
Q2G118   41 1.90698 0.903563 0.161558
Q2G077   27 1.25581 0.903563 0.161558
Q2G0E0   40 1.86047 0.903563 0.161558
Q2G263   45 2.09302 3.07991 0.0107511
Q2FUU1   38 1.76744 0.903563 0.161558
Q2G1X7   38 1.76744 0.903563 0.161558
Q2G1C0   35 1.62791 0.903563 0.161558
Q2FVB9   24 1.11628 0.903563 0.161558
Q2G273   35 1.62791 0.903563 0.161558
Q53726   35 1.62791 0.903563 0.161558
Q2G2W9   37 1.72093 0.903563 0.161558
Q2FZ22   52 2.4186 3.07991 0.0107511
Q2G2U1   50 2.32558 3.07991 0.0107511
Q2FXW6   42 1.95349 0.903563 0.161558
Q2G0P9   26 1.2093 0.903563 0.161558
Q2FYE3   37 1.72093 0.903563 0.161558
Q2FXU3   40 1.86047 0.903563 0.161558
Q2G052   44 2.04651 3.07991 0.0107511
Q2FZM6   51 2.37209 3.07991 0.0107511
Q2FX25   44 2.04651 3.07991 0.0107511
Q2FX05   47 2.18605 3.07991 0.0107511
Q2G1P2   20 0.930233 -1.27278 0.943444
Q2G2C4   38 1.76744 0.903563 0.161558
Q2G165   22 1.02326 0.903563 0.161558
Q2FXK8   13 0.604651 -1.27278 0.943444
Q2FWP1   45 2.09302 3.07991 0.0107511
Q2FVU1   26 1.2093 0.903563 0.161558
Q2FZ78   44 2.04651 3.07991 0.0107511
Q2G0P0   47 2.18605 3.07991 0.0107511
Q2FXX3   26 1.2093 0.903563 0.161558
Q2FVX2   51 2.37209 3.07991 0.0107511
Q2G0Q7   48 2.23256 3.07991 0.0107511
Q2FXS6   30 1.39535 0.903563 0.161558
Q2FUZ1   52 2.4186 3.07991 0.0107511
Q2FZ87   42 1.95349 0.903563 0.161558
Q2FXF4   37 1.72093 0.903563 0.161558
Q2G1G4   41 1.90698 0.903563 0.161558
Q2FWE6   53 2.46512 3.07991 0.0107511
Q2G2U2   36 1.67442 0.903563 0.161558
Q2FY17   51 2.37209 3.07991 0.0107511
Q2FVU3   44 2.04651 3.07991 0.0107511
Q2FVK1   26 1.2093 0.903563 0.161558
Q2G0K5   58 2.69767 3.07991 0.0107511
Q2G2X8   29 1.34884 0.903563 0.161558
Q2FYZ7   32 1.48837 0.903563 0.161558
Q2FWG1   52 2.4186 3.07991 0.0107511
Q2G1Q6   38 1.76744 0.903563 0.161558
Q2G2X9   37 1.72093 0.903563 0.161558
Q2FWN9   29 1.34884 0.903563 0.161558
Q2FYZ2   41 1.90698 0.903563 0.161558
Q2FZJ1   33 1.53488 0.903563 0.161558
Q2G002   38 1.76744 0.903563 0.161558
Q2FVL4   54 2.51163 3.07991 0.0107511
Q2G2M7   40 1.86047 0.903563 0.161558
Q2FWH6   39 1.81395 0.903563 0.161558
Q2FXQ3   31 1.44186 0.903563 0.161558
Q2G129   19 0.883721 -1.27278 0.943444
Q7BHL7   43 2 3.07991 0.0107511
Q2FZ71   38 1.76744 0.903563 0.161558
Q2FZ88   42 1.90909 0.903563 0.161558
Q2FV22   38 1.72727 0.903563 0.161558
Q2FYM3   44 2 3.07991 0.0107511
Q2FY06   37 1.68182 0.903563 0.161558
Q2FXB0   27 1.22727 0.903563 0.161558
Q2FX87   56 2.54545 3.07991 0.0107511
Q2FZ33   51 2.31818 3.07991 0.0107511
Q2G0J1   46 2.09091 3.07991 0.0107511
Q2FUT7   46 2.09091 3.07991 0.0107511
Q2FZH1   60 2.72727 3.07991 0.0107511
Q2FVX3   58 2.63636 3.07991 0.0107511
Q2FWC6   42 1.90909 0.903563 0.161558
Q2FXN6   43 1.95455 0.903563 0.161558
Q2FY79   61 2.77273 3.07991 0.0107511
Q2FZ23   40 1.81818 0.903563 0.161558
Q2FVF1   53 2.40909 3.07991 0.0107511
Q2FWM5   31 1.40909 0.903563 0.161558
Q2G061   46 2.09091 3.07991 0.0107511
Q2FWL7   24 1.09091 0.903563 0.161558
Q2FVK3   29 1.31818 0.903563 0.161558
Q2FX19   32 1.45455 0.903563 0.161558
Q2G2U6   41 1.86364 0.903563 0.161558
Q2G1S5   35 1.59091 0.903563 0.161558
Q2FVS9   35 1.59091 0.903563 0.161558
Q2G1M7   43 1.95455 0.903563 0.161558
Q2FW50   39 1.77273 0.903563 0.161558
Q2G2L1   61 2.77273 3.07991 0.0107511
Q2FWB1   44 2 3.07991 0.0107511
Q2FXA8   44 2 3.07991 0.0107511
Q2FV20   51 2.31818 3.07991 0.0107511
Q2FUY1   47 2.13636 3.07991 0.0107511
Q2FYJ1   51 2.31818 3.07991 0.0107511
Q2G043   26 1.18182 0.903563 0.161558
Q2FZ43   36 1.63636 0.903563 0.161558
Q9KJN4   34 1.54545 0.903563 0.161558
Q2G194   35 1.59091 0.903563 0.161558
Q2G0F0   41 1.86364 0.903563 0.161558
Q2G2G2   48 2.18182 3.07991 0.0107511
Q2G0I8   50 2.27273 3.07991 0.0107511
Q2FXG5   46 2.09091 3.07991 0.0107511
Q2G2S6   37 1.68182 0.903563 0.161558
Q53700   40 1.81818 0.903563 0.161558
Q2G0D8   49 2.22727 3.07991 0.0107511
P60430   25 1.13636 0.903563 0.161558
Q2FV41   46 2.09091 3.07991 0.0107511
Q2FXZ5   44 2 3.07991 0.0107511
Q2FZL0   25 1.13636 0.903563 0.161558
Q2FY99   44 2 3.07991 0.0107511
Q2FX95   37 1.68182 0.903563 0.161558
Q2FYR6   41 1.86364 0.903563 0.161558
Q2FUW2   36 1.63636 0.903563 0.161558
Q2FVL2   50 2.27273 3.07991 0.0107511
Q2G2L4   27 1.22727 0.903563 0.161558
Q2FXB1   23 1.04545 0.903563 0.161558
Q2FZY7   57 2.59091 3.07991 0.0107511
Q2FVN1   20 0.909091 -1.27278 0.943444
Q2G1S1   61 2.77273 3.07991 0.0107511
Q2FXK4   42 1.90909 0.903563 0.161558
Q2FXM6   60 2.72727 3.07991 0.0107511
Q2FZJ6   45 2.04545 3.07991 0.0107511
Q2FVT4   44 2 3.07991 0.0107511
Q2FYW1   32 1.45455 0.903563 0.161558
Q2FYZ3   46 2.09091 3.07991 0.0107511
Q2FXX5   34 1.54545 0.903563 0.161558
Q2FWM4   27 1.22727 0.903563 0.161558
Q2G2L3   45 2.04545 3.07991 0.0107511
Q2FYR3   40 1.81818 0.903563 0.161558
Q2G0I9   49 2.22727 3.07991 0.0107511
Q2G0M2   33 1.5 0.903563 0.161558
Q2G272   35 1.59091 0.903563 0.161558
Q2FXL4   66 3 5.25625 0.000662855
Q2G0U9   38 1.72727 0.903563 0.161558
Q2FVE4   33 1.5 0.903563 0.161558
Q2FVC6   63 2.86364 3.07991 0.0107511
Q2FV19   40 1.81818 0.903563 0.161558
Q2G0S8   59 2.68182 3.07991 0.0107511
Q2G2G3   25 1.13636 0.903563 0.161558
Q2G2X0   45 2 3.07991 0.0107511
Q2G0F3   50 2.22222 3.07991 0.0107511
Q2G037   46 2.04444 3.07991 0.0107511
Q2G1G6   42 1.86667 0.903563 0.161558
Q2FWP0   27 1.2 0.903563 0.161558
Q2FY29   40 1.77778 0.903563 0.161558
Q2FXQ4   32 1.42222 0.903563 0.161558
Q2G0S7   34 1.51111 0.903563 0.161558
Q2FZX7   37 1.64444 0.903563 0.161558
Q2G0E6   25 1.11111 0.903563 0.161558
Q2FY37   67 2.97778 3.07991 0.0107511
Q2FYQ0   50 2.22222 3.07991 0.0107511
Q2FUV3   38 1.68889 0.903563 0.161558
Q2FYV2   46 2.04444 3.07991 0.0107511
Q2FVS4   35 1.55556 0.903563 0.161558
Q2G2M3   42 1.86667 0.903563 0.161558
Q2FVM6   39 1.73333 0.903563 0.161558
Q2G292   48 2.13333 3.07991 0.0107511
Q2FXH7   34 1.51111 0.903563 0.161558
Q2FYQ7   60 2.66667 3.07991 0.0107511
Q2FWG2   63 2.8 3.07991 0.0107511
Q2G159   50 2.22222 3.07991 0.0107511
Q2FX96   58 2.57778 3.07991 0.0107511
Q2FV83   46 2.04444 3.07991 0.0107511
Q2G2D8   34 1.51111 0.903563 0.161558
Q2FYJ4   26 1.15556 0.903563 0.161558
Q2G1E8   19 0.844444 -1.27278 0.943444
Q2FVK2   30 1.33333 0.903563 0.161558
Q2FZP1   35 1.55556 0.903563 0.161558
Q2FXI0   43 1.91111 0.903563 0.161558
Q2G134   22 0.977778 -1.27278 0.943444
Q2FZZ6   39 1.73333 0.903563 0.161558
Q2G1Z3   57 2.53333 3.07991 0.0107511
Q2G030   36 1.6 0.903563 0.161558
Q2FV21   40 1.77778 0.903563 0.161558
Q9RQP6   27 1.2 0.903563 0.161558
Q2FZ62   31 1.37778 0.903563 0.161558
Q2FZQ7   50 2.22222 3.07991 0.0107511
Q2G0F4   35 1.55556 0.903563 0.161558
Q2FWE0   44 1.95556 0.903563 0.161558
Q2FVS0   29 1.28889 0.903563 0.161558
Q2FUT6   71 3.15556 5.25625 0.000662855
Q2FUQ5   35 1.55556 0.903563 0.161558
Q2FZJ9   55 2.44444 3.07991 0.0107511
Q2FY81   50 2.22222 3.07991 0.0107511
Q2G0K8   43 1.91111 0.903563 0.161558
Q2G262   21 0.933333 -1.27278 0.943444
Q2G0E1   43 1.91111 0.903563 0.161558
Q2FWD3   42 1.86667 0.903563 0.161558
Q2FXA4   51 2.26667 3.07991 0.0107511
Q2FVF0   57 2.53333 3.07991 0.0107511
Q2FWW9   65 2.88889 3.07991 0.0107511
Q2FZ54   39 1.73333 0.903563 0.161558
P0A0J0   22 0.977778 -1.27278 0.943444
Q2G1G1   42 1.86667 0.903563 0.161558
Q2FWA1   57 2.53333 3.07991 0.0107511
Q2FXN1   51 2.26667 3.07991 0.0107511
Q2G2T4   50 2.22222 3.07991 0.0107511
Q2FZW9   47 2.08889 3.07991 0.0107511
Q2FV90   53 2.35556 3.07991 0.0107511
Q2FWB3   32 1.42222 0.903563 0.161558
Q2G0Q0   44 1.95556 0.903563 0.161558
Q2FY10   36 1.6 0.903563 0.161558
Q2FXM0   42 1.86667 0.903563 0.161558
Q2G1S2   43 1.91111 0.903563 0.161558
Q2FXY5   39 1.69565 0.903563 0.161558
Q2FXV3   42 1.82609 0.903563 0.161558
Q2FXG3   47 2.04348 3.07991 0.0107511
Q2FVA8   39 1.69565 0.903563 0.161558
Q2G2C2   40 1.73913 0.903563 0.161558
Q2FYU2   47 2.04348 3.07991 0.0107511
Q2FYK5   57 2.47826 3.07991 0.0107511
Q2FW35   52 2.26087 3.07991 0.0107511
Q2FY52   47 2.04348 3.07991 0.0107511
Q9RQP9   63 2.73913 3.07991 0.0107511
Q2G039   41 1.78261 0.903563 0.161558
Q2G1E4   43 1.86957 0.903563 0.161558
Q2G0B0   59 2.56522 3.07991 0.0107511
Q2FXI7   35 1.52174 0.903563 0.161558
Q2FWN7   55 2.3913 3.07991 0.0107511
Q2FV66   31 1.34783 0.903563 0.161558
Q2FYJ5   23 1 0.903563 0.161558
Q2FYC9   25 1.08696 0.903563 0.161558
Q2FZC6   45 1.95652 0.903563 0.161558
Q2FXW4   45 1.95652 0.903563 0.161558
Q2FXI1   48 2.08696 3.07991 0.0107511
Q2FZF9   40 1.73913 0.903563 0.161558
Q2G171   24 1.04348 0.903563 0.161558
Q2G2P8   56 2.43478 3.07991 0.0107511
Q2G2V9   48 2.08696 3.07991 0.0107511
Q2FV31   49 2.13043 3.07991 0.0107511
Q9KJN3   31 1.34783 0.903563 0.161558
Q2FZV5   29 1.26087 0.903563 0.161558
Q2FWC4   49 2.13043 3.07991 0.0107511
Q2FYT0   30 1.30435 0.903563 0.161558
Q2G145   42 1.82609 0.903563 0.161558
Q2G0J0   59 2.56522 3.07991 0.0107511
Q2FZQ3   40 1.73913 0.903563 0.161558
Q2FYE5   48 2.08696 3.07991 0.0107511
Q2FWN5   36 1.56522 0.903563 0.161558
Q2FY24   55 2.3913 3.07991 0.0107511
Q2FVW7   32 1.3913 0.903563 0.161558
Q2FZ91   48 2.08696 3.07991 0.0107511
Q2FWL2   55 2.3913 3.07991 0.0107511
Q2FZQ6   51 2.21739 3.07991 0.0107511
P02976   23 1 0.903563 0.161558
Q2G0R7   25 1.08696 0.903563 0.161558
Q2FUU2   45 1.95652 0.903563 0.161558
Q2FZG1   53 2.30435 3.07991 0.0107511
Q2G0Z4   26 1.13043 0.903563 0.161558
Q2FZ81   37 1.6087 0.903563 0.161558
Q2G2J8   42 1.82609 0.903563 0.161558
Q2FZD7   44 1.91304 0.903563 0.161558
Q2G288   35 1.52174 0.903563 0.161558
Q2FW52   55 2.3913 3.07991 0.0107511
Q2FVX4   45 1.95652 0.903563 0.161558
Q2FVN5   27 1.17391 0.903563 0.161558
Q2FY88   55 2.3913 3.07991 0.0107511
Q2FWC9   43 1.86957 0.903563 0.161558
Q2FZS7   45 1.95652 0.903563 0.161558
Q2FZ63   52 2.26087 3.07991 0.0107511
Q2G1L8   53 2.30435 3.07991 0.0107511
Q2FV17   49 2.13043 3.07991 0.0107511
Q2FVT8   31 1.34783 0.903563 0.161558
Q2G0W8   53 2.30435 3.07991 0.0107511
Q2FV07   36 1.56522 0.903563 0.161558
Q2G0Q1   48 2.08696 3.07991 0.0107511
Q2FY69   48 2.08696 3.07991 0.0107511
Q2FZ75   44 1.91304 0.903563 0.161558
Q2G0E5   57 2.47826 3.07991 0.0107511
Q2G233   53 2.30435 3.07991 0.0107511
Q2FWE1   54 2.34783 3.07991 0.0107511
Q2FVZ2   43 1.86957 0.903563 0.161558
Q2FYE2   55 2.3913 3.07991 0.0107511
Q2G1K6   41 1.74468 0.903563 0.161558
Q2FVT0   51 2.17021 3.07991 0.0107511
Q2G0Q9   74 3.14894 5.25625 0.000662855
Q2FZ89   53 2.25532 3.07991 0.0107511
Q2FVR0   40 1.70213 0.903563 0.161558
Q2FZD9   30 1.2766 0.903563 0.161558
Q2FX85   36 1.53191 0.903563 0.161558
Q2G1B0   38 1.61702 0.903563 0.161558
Q2G2E4   25 1.06383 0.903563 0.161558
Q2FYK7   55 2.34043 3.07991 0.0107511
Q2FZ13   50 2.12766 3.07991 0.0107511
Q2FZE6   43 1.82979 0.903563 0.161558
Q2FVI2   58 2.46809 3.07991 0.0107511
Q2FZE0   50 2.12766 3.07991 0.0107511
Q2FV38   53 2.25532 3.07991 0.0107511
Q2FXE2   38 1.61702 0.903563 0.161558
Q2G1Q2   42 1.78723 0.903563 0.161558
Q2FYY8   57 2.42553 3.07991 0.0107511
Q2FYN6   44 1.87234 0.903563 0.161558
Q2FV39   56 2.38298 3.07991 0.0107511
Q2G130   58 2.46809 3.07991 0.0107511
Q2FUR8   62 2.6383 3.07991 0.0107511
Q2FXZ3   26 1.10638 0.903563 0.161558
Q2FYM4   25 1.06383 0.903563 0.161558
Q2FWY1   44 1.87234 0.903563 0.161558
Q2G1V4   54 2.29787 3.07991 0.0107511
P0A011   47 2 3.07991 0.0107511
Q2FXZ0   50 2.12766 3.07991 0.0107511
Q2G0V4   50 2.12766 3.07991 0.0107511
Q2FW34   52 2.21277 3.07991 0.0107511
Q2FWC7   50 2.12766 3.07991 0.0107511
Q2G0F6   51 2.17021 3.07991 0.0107511
Q2G0T0   62 2.6383 3.07991 0.0107511
Q2FXM8   45 1.91489 0.903563 0.161558
Q2G0Q8   44 1.87234 0.903563 0.161558
Q2FZ08   52 2.21277 3.07991 0.0107511
Q2G160   44 1.87234 0.903563 0.161558
Q2FY78   38 1.61702 0.903563 0.161558
Q2G2H7   37 1.57447 0.903563 0.161558
Q2FW53   31 1.31915 0.903563 0.161558
Q2FVX0   54 2.29787 3.07991 0.0107511
Q2G2U5   64 2.7234 3.07991 0.0107511
Q2FZR0   53 2.25532 3.07991 0.0107511
Q2G1Z9   40 1.70213 0.903563 0.161558
Q2G1G0   55 2.34043 3.07991 0.0107511
Q2FW57   44 1.87234 0.903563 0.161558
Q9RQP7   44 1.87234 0.903563 0.161558
Q2FXP0   46 1.95745 0.903563 0.161558
Q2FVV1   27 1.14894 0.903563 0.161558
Q2FYU8   23 0.978723 -1.27278 0.943444
Q2FZ04   43 1.82979 0.903563 0.161558
Q2FVQ0   43 1.82979 0.903563 0.161558
Q2G151   37 1.57447 0.903563 0.161558
Q2FXF9   48 2.04255 3.07991 0.0107511
Q2G242   33 1.40426 0.903563 0.161558
Q2FZQ0   50 2.12766 3.07991 0.0107511
Q2G1Q8   49 2.08511 3.07991 0.0107511
Q2FYG1   48 2 3.07991 0.0107511
Q2G1N3   51 2.125 3.07991 0.0107511
Q2FV44   48 2 3.07991 0.0107511
Q2FXV4   47 1.95833 0.903563 0.161558
Q2G0I1   33 1.375 0.903563 0.161558
Q2FZY0   36 1.5 0.903563 0.161558
Q2G295   56 2.33333 3.07991 0.0107511
Q2FWH3   54 2.25 3.07991 0.0107511
Q2G072   55 2.29167 3.07991 0.0107511
Q2G217   67 2.79167 3.07991 0.0107511
Q2FYP6   51 2.125 3.07991 0.0107511
Q9EZ12   49 2.04167 3.07991 0.0107511
Q2FZ48   44 1.83333 0.903563 0.161558
Q2FY16   40 1.66667 0.903563 0.161558
Q2FZU3   36 1.5 0.903563 0.161558
Q2FVV7   71 2.95833 3.07991 0.0107511
Q2FWU0   28 1.16667 0.903563 0.161558
P0A0Q0   45 1.875 0.903563 0.161558
Q2FVS3   69 2.875 3.07991 0.0107511
Q2G0I6   59 2.45833 3.07991 0.0107511
Q2FYP3   24 1 0.903563 0.161558
Q2FWM0   55 2.29167 3.07991 0.0107511
Q2FZ36   38 1.58333 0.903563 0.161558
Q2G0Y8   34 1.41667 0.903563 0.161558
Q2FXF6   26 1.08333 0.903563 0.161558
Q2FXM7   48 2 3.07991 0.0107511
Q2G1A6   71 2.95833 3.07991 0.0107511
Q2G138   23 0.958333 -1.27278 0.943444
Q2FZR4   65 2.70833 3.07991 0.0107511
Q2G162   26 1.08333 0.903563 0.161558
Q2FYH2   29 1.20833 0.903563 0.161558
Q2FX56   37 1.54167 0.903563 0.161558
Q2FY68   54 2.25 3.07991 0.0107511
Q2G1K1   30 1.25 0.903563 0.161558
Q2G1A3   54 2.25 3.07991 0.0107511
Q2FZX4   42 1.75 0.903563 0.161558
Q2G1M5   49 2.04167 3.07991 0.0107511
Q2FVA3   42 1.75 0.903563 0.161558
Q2G2G4   66 2.75 3.07991 0.0107511
Q2G0U3   46 1.91667 0.903563 0.161558
Q2FXQ6   42 1.75 0.903563 0.161558
Q2G0S2   56 2.33333 3.07991 0.0107511
Q2G168   38 1.58333 0.903563 0.161558
Q2FZB0   53 2.20833 3.07991 0.0107511
Q2G119   67 2.79167 3.07991 0.0107511
Q2FVJ7   43 1.79167 0.903563 0.161558
Q2FY30   56 2.33333 3.07991 0.0107511
Q2FXR3   46 1.91667 0.903563 0.161558
Q2G1Z0   49 2.04167 3.07991 0.0107511
Q2G0A9   42 1.75 0.903563 0.161558
O33599   28 1.16667 0.903563 0.161558
Q2FZ55   60 2.5 3.07991 0.0107511
Q2FYS0   39 1.625 0.903563 0.161558
Q2G248   47 1.95833 0.903563 0.161558
Q2G049   45 1.875 0.903563 0.161558
Q2FVA5   44 1.83333 0.903563 0.161558
Q2FUX8   52 2.16667 3.07991 0.0107511
Q2G123   48 2 3.07991 0.0107511
Q2FVH0   58 2.41667 3.07991 0.0107511
Q2FV01   26 1.08333 0.903563 0.161558
Q2G2L2   54 2.25 3.07991 0.0107511
Q2FYW3   57 2.375 3.07991 0.0107511
Q2FZZ0   52 2.16667 3.07991 0.0107511
Q2FVV8   39 1.625 0.903563 0.161558
Q2G2W0   42 1.71429 0.903563 0.161558
Q2G041   43 1.7551 0.903563 0.161558
P0A0B9   76 3.10204 5.25625 0.000662855
Q2FYI6   42 1.71429 0.903563 0.161558
Q2G2S2   48 1.95918 0.903563 0.161558
Q2FVQ8   48 1.95918 0.903563 0.161558
Q2FVT2   52 2.12245 3.07991 0.0107511
Q2G1Z5   35 1.42857 0.903563 0.161558
Q2G2A4   28 1.14286 0.903563 0.161558
P60393   49 2 3.07991 0.0107511
Q2G0P6   60 2.44898 3.07991 0.0107511
Q2FW04   39 1.59184 0.903563 0.161558
Q2FYY9   49 2 3.07991 0.0107511
Q2FWP2   38 1.55102 0.903563 0.161558
Q2FVW4   49 2 3.07991 0.0107511
Q2FY63   48 1.95918 0.903563 0.161558
Q2FZ68   44 1.79592 0.903563 0.161558
Q2G1E2   25 1.02041 0.903563 0.161558
Q2G2T8   41 1.67347 0.903563 0.161558
Q2FY71   50 2.04082 3.07991 0.0107511
Q2FVI1   29 1.18367 0.903563 0.161558
Q2G0W2   40 1.63265 0.903563 0.161558
Q2G238   61 2.4898 3.07991 0.0107511
Q2FZR1   72 2.93878 3.07991 0.0107511
Q2FXN2   29 1.18367 0.903563 0.161558
Q2FXH6   21 0.857143 -1.27278 0.943444
Q2FXM3   40 1.63265 0.903563 0.161558
Q2FZW3   49 2 3.07991 0.0107511
Q2FWM9   56 2.28571 3.07991 0.0107511
Q2FUW9   24 0.979592 -1.27278 0.943444
Q2FW91   45 1.83673 0.903563 0.161558
Q2G137   51 2.08163 3.07991 0.0107511
Q2FVM0   51 2.08163 3.07991 0.0107511
Q2G057   44 1.79592 0.903563 0.161558
Q2FXP5   51 2.08163 3.07991 0.0107511
Q2G1H2   26 1.06122 0.903563 0.161558
Q2FX99   19 0.77551 -1.27278 0.943444
Q2G0J4   38 1.55102 0.903563 0.161558
Q2FX74   41 1.67347 0.903563 0.161558
Q2G1J9   35 1.42857 0.903563 0.161558
Q2G1F7   24 0.979592 -1.27278 0.943444
Q2G2R8   41 1.67347 0.903563 0.161558
Q2FW32   45 1.83673 0.903563 0.161558
Q2FXZ4   44 1.79592 0.903563 0.161558
Q2FUT0   37 1.5102 0.903563 0.161558
Q2G084   39 1.59184 0.903563 0.161558
Q2G148   49 2 3.07991 0.0107511
Q2FYR0   46 1.87755 0.903563 0.161558
Q2FW86   46 1.87755 0.903563 0.161558
Q2FW01   50 2.04082 3.07991 0.0107511
Q2FUX9   33 1.34694 0.903563 0.161558
Q2G212   36 1.46939 0.903563 0.161558
Q2FZ84   46 1.87755 0.903563 0.161558
Q2G0Y0   45 1.83673 0.903563 0.161558
Q2FYU4   48 1.95918 0.903563 0.161558
Q2G223   41 1.67347 0.903563 0.161558
Q2G136   43 1.7551 0.903563 0.161558
Q2G0G6   43 1.7551 0.903563 0.161558
Q2FWY6   61 2.4898 3.07991 0.0107511
Q2FWZ2   55 2.2449 3.07991 0.0107511
Q2G240   54 2.20408 3.07991 0.0107511
O05154   57 2.32653 3.07991 0.0107511
Q2FXP4   32 1.30612 0.903563 0.161558
Q2FVH5   47 1.91837 0.903563 0.161558
Q2FYP0   44 1.76 0.903563 0.161558
Q2FUW5   37 1.48 0.903563 0.161558
Q2FX66   27 1.08 0.903563 0.161558
Q2G1P4   21 0.84 -1.27278 0.943444
Q2FYI9   63 2.52 3.07991 0.0107511
Q2G0I7   51 2.04 3.07991 0.0107511
Q2FXQ9   57 2.28 3.07991 0.0107511
Q2FXL0   60 2.4 3.07991 0.0107511
Q2FYR7   57 2.28 3.07991 0.0107511
Q2G1W4   48 1.92 0.903563 0.161558
Q2G2C8   44 1.76 0.903563 0.161558
Q2G163   47 1.88 0.903563 0.161558
Q2FWL9   21 0.84 -1.27278 0.943444
Q2FZH3   44 1.76 0.903563 0.161558
Q2FZR5   71 2.84 3.07991 0.0107511
Q2G1W6   48 1.92 0.903563 0.161558
Q2FWA5   26 1.04 0.903563 0.161558
Q2FX17   41 1.64 0.903563 0.161558
Q2FXY1   52 2.08 3.07991 0.0107511
Q2G2W1   30 1.2 0.903563 0.161558
Q2FV06   22 0.88 -1.27278 0.943444
Q2FYW6   59 2.36 3.07991 0.0107511
Q2G281   51 2.04 3.07991 0.0107511
Q2G227   78 3.12 5.25625 0.000662855
Q2FWZ5   54 2.16 3.07991 0.0107511
Q2FZX0   52 2.08 3.07991 0.0107511
Q2FV51   27 1.08 0.903563 0.161558
Q2G082   33 1.32 0.903563 0.161558
Q2FWX4   20 0.8 -1.27278 0.943444
Q2FZT1   47 1.88 0.903563 0.161558
Q2FYF3   36 1.44 0.903563 0.161558
Q2FXW9   32 1.28 0.903563 0.161558
O34090   49 1.96 0.903563 0.161558
Q2FVE1   30 1.2 0.903563 0.161558
Q2FZL5   48 1.92 0.903563 0.161558
Q2G258   50 2 3.07991 0.0107511
Q2FZW5   36 1.44 0.903563 0.161558
Q2FW63   28 1.12 0.903563 0.161558
Q2FXB4   63 2.52 3.07991 0.0107511
Q2G1T5   22 0.88 -1.27278 0.943444
Q2G1J5   61 2.44 3.07991 0.0107511
Q2G0V0   36 1.44 0.903563 0.161558
Q2G0M7   49 1.96 0.903563 0.161558
Q2G1I5   57 2.28 3.07991 0.0107511
Q2G146   41 1.64 0.903563 0.161558
Q2G1P6   48 1.92 0.903563 0.161558
Q2G1W8   37 1.45098 0.903563 0.161558
Q2G035   40 1.56863 0.903563 0.161558
Q2G1I3   52 2.03922 3.07991 0.0107511
Q2FWM2   60 2.35294 3.07991 0.0107511
Q2FYJ3   59 2.31373 3.07991 0.0107511
Q2G0L8   54 2.11765 3.07991 0.0107511
Q2G164   56 2.19608 3.07991 0.0107511
Q2FVT7   46 1.80392 0.903563 0.161558
Q2G1R3   46 1.80392 0.903563 0.161558
Q2G1T6   56 2.19608 3.07991 0.0107511
Q2FZN7   69 2.70588 3.07991 0.0107511
Q2FY83   34 1.33333 0.903563 0.161558
Q2FZX9   44 1.72549 0.903563 0.161558
Q2FYL5   49 1.92157 0.903563 0.161558
Q2G218   41 1.60784 0.903563 0.161558
Q2G0M5   48 1.88235 0.903563 0.161558
Q2FW78   25 0.980392 -1.27278 0.943444
P52078   49 1.92157 0.903563 0.161558
Q7X2S2   50 1.96078 0.903563 0.161558
Q2FZG4   41 1.60784 0.903563 0.161558
Q2G0M4   40 1.56863 0.903563 0.161558
Q2FVA2   41 1.60784 0.903563 0.161558
Q2G115   54 2.11765 3.07991 0.0107511
Q2G0M8   67 2.62745 3.07991 0.0107511
Q2G1U4   36 1.41176 0.903563 0.161558
Q2G1D0   48 1.88235 0.903563 0.161558
Q2G2S0   42 1.64706 0.903563 0.161558
Q2G2N5   32 1.2549 0.903563 0.161558
Q2G222   43 1.68627 0.903563 0.161558
Q2G1C8   44 1.72549 0.903563 0.161558
Q2FV40   54 2.11765 3.07991 0.0107511
Q2FXT1   34 1.33333 0.903563 0.161558
Q2FZZ2   60 2.35294 3.07991 0.0107511
Q2FY01   74 2.90196 3.07991 0.0107511
Q2FVJ8   64 2.5098 3.07991 0.0107511
Q2FXK2   60 2.35294 3.07991 0.0107511
Q2FUS7   62 2.43137 3.07991 0.0107511
Q2FVP1   31 1.21569 0.903563 0.161558
Q2FYN7   24 0.941176 -1.27278 0.943444
P69848   58 2.27451 3.07991 0.0107511
Q2FWN8   65 2.54902 3.07991 0.0107511
Q2FV62   48 1.88235 0.903563 0.161558
Q2FWW7   62 2.43137 3.07991 0.0107511
Q2G1Y5   62 2.43137 3.07991 0.0107511
Q2FXA3   49 1.92157 0.903563 0.161558
Q2FYV3   58 2.27451 3.07991 0.0107511
Q2G1H4   49 1.92157 0.903563 0.161558
Q2G038   54 2.11765 3.07991 0.0107511
Q2G161   26 1.01961 0.903563 0.161558
Q2FYV1   59 2.31373 3.07991 0.0107511
Q2FZ09   53 2.07843 3.07991 0.0107511
Q2FW90   43 1.68627 0.903563 0.161558
Q2G290   58 2.27451 3.07991 0.0107511
P60611   40 1.56863 0.903563 0.161558
Q2FV58   54 2.11765 3.07991 0.0107511
Q2G0C6   48 1.88235 0.903563 0.161558
Q2G050   37 1.45098 0.903563 0.161558
Q2G0V2   51 2 3.07991 0.0107511
Q2FVQ4   41 1.60784 0.903563 0.161558
Q2G094   47 1.80769 0.903563 0.161558
Q2FY59   36 1.38462 0.903563 0.161558
Q2FVX7   51 1.96154 0.903563 0.161558
Q2FVP4   39 1.5 0.903563 0.161558
Q2G185   41 1.57692 0.903563 0.161558
Q2FXP8   22 0.846154 -1.27278 0.943444
Q2G275   61 2.34615 3.07991 0.0107511
Q2G1D9   46 1.76923 0.903563 0.161558
Q2FXI3   43 1.65385 0.903563 0.161558
Q2FYM2   34 1.30769 0.903563 0.161558
P14738   22 0.846154 -1.27278 0.943444
Q2G2Q2   40 1.53846 0.903563 0.161558
Q2G0M9   53 2.03846 3.07991 0.0107511
Q2FY67   48 1.84615 0.903563 0.161558
Q2FWX8   32 1.23077 0.903563 0.161558
Q2FUT9   56 2.15385 3.07991 0.0107511
Q2FZS0   46 1.76923 0.903563 0.161558
Q2G2A8   50 1.92308 0.903563 0.161558
Q2FUY2   19 0.730769 -1.27278 0.943444
Q2FZL8   53 2.03846 3.07991 0.0107511
Q2FW93   25 0.961538 -1.27278 0.943444
Q2G1L7   51 1.96154 0.903563 0.161558
Q2FW41   46 1.76923 0.903563 0.161558
Q2FZY6   61 2.34615 3.07991 0.0107511
Q2G042   22 0.846154 -1.27278 0.943444
Q2FWK2   65 2.5 3.07991 0.0107511
Q2FYF4   44 1.69231 0.903563 0.161558
Q2FZP2   35 1.34615 0.903563 0.161558
Q2G1G7   45 1.73077 0.903563 0.161558
Q2G1H5   53 2.03846 3.07991 0.0107511
Q2G2S7   40 1.53846 0.903563 0.161558
Q2FY53   65 2.5 3.07991 0.0107511
Q2G1N2   50 1.92308 0.903563 0.161558
Q2G2V2   54 2.07692 3.07991 0.0107511
Q2G1H6   48 1.84615 0.903563 0.161558
Q2FZA9   44 1.69231 0.903563 0.161558
Q2FXI5   50 1.92308 0.903563 0.161558
Q2G206   25 0.961538 -1.27278 0.943444
Q2FWN6   43 1.65385 0.903563 0.161558
Q2FUQ2   46 1.76923 0.903563 0.161558
Q2G1K3   39 1.5 0.903563 0.161558
Q2FZ76   43 1.65385 0.903563 0.161558
Q2FY54   33 1.26923 0.903563 0.161558
Q2G289   44 1.69231 0.903563 0.161558
Q2FY14   45 1.73077 0.903563 0.161558
Q2FV77   58 2.23077 3.07991 0.0107511
Q2G064   41 1.57692 0.903563 0.161558
Q2G033   51 1.96154 0.903563 0.161558
Q2G198   42 1.61538 0.903563 0.161558
Q2G0K4   27 1.03846 0.903563 0.161558
Q2G0V3   68 2.61538 3.07991 0.0107511
Q2FWE2   46 1.73585 0.903563 0.161558
Q2G089   59 2.22642 3.07991 0.0107511
Q2FZL3   43 1.62264 0.903563 0.161558
Q2G087   61 2.30189 3.07991 0.0107511
Q2G0A7   27 1.01887 0.903563 0.161558
Q2FVF9   54 2.03774 3.07991 0.0107511
Q2G071   42 1.58491 0.903563 0.161558
Q2FUZ2   50 1.88679 0.903563 0.161558
Q2FY27   56 2.11321 3.07991 0.0107511
Q2FXX4   41 1.54717 0.903563 0.161558
Q2G1E6   52 1.96226 0.903563 0.161558
Q2G1G5   42 1.58491 0.903563 0.161558
Q2G2Q3   40 1.50943 0.903563 0.161558
Q2FZF0   40 1.50943 0.903563 0.161558
Q2G2D2   38 1.43396 0.903563 0.161558
Q2FXT4   47 1.77358 0.903563 0.161558
Q2FZI8   70 2.64151 3.07991 0.0107511
Q2FUS8   41 1.54717 0.903563 0.161558
Q2FVR9   41 1.54717 0.903563 0.161558
Q2FXP2   37 1.39623 0.903563 0.161558
Q2FX94   38 1.43396 0.903563 0.161558
Q2G2A5   60 2.26415 3.07991 0.0107511
Q2FZP7   55 2.07547 3.07991 0.0107511
Q2G1R7   49 1.84906 0.903563 0.161558
Q2G015   20 0.754717 -1.27278 0.943444
Q2FZF4   60 2.26415 3.07991 0.0107511
Q2G1E5   37 1.39623 0.903563 0.161558
Q2FWH9   39 1.4717 0.903563 0.161558
Q2G069   44 1.66038 0.903563 0.161558
Q2FZK3   54 2.03774 3.07991 0.0107511
Q2FZU5   51 1.92453 0.903563 0.161558
Q2FYT4   47 1.77358 0.903563 0.161558
Q2FWK4   48 1.81132 0.903563 0.161558
Q2FY40   48 1.81132 0.903563 0.161558
Q2FWY4   29 1.09434 0.903563 0.161558
Q2G156   31 1.16981 0.903563 0.161558
Q2G045   42 1.58491 0.903563 0.161558
Q2FZS6   41 1.54717 0.903563 0.161558
Q2FYC7   53 2 3.07991 0.0107511
Q2FW73   54 2.03774 3.07991 0.0107511
Q2G1H3   54 2.03774 3.07991 0.0107511
Q2FXJ6   36 1.35849 0.903563 0.161558
Q2FUS2   25 0.925926 -1.27278 0.943444
Q2G120   69 2.55556 3.07991 0.0107511
Q2G2T9   46 1.7037 0.903563 0.161558
Q2G1N9   40 1.48148 0.903563 0.161558
Q2FXL9   49 1.81481 0.903563 0.161558
Q2G0W4   53 1.96296 0.903563 0.161558
Q2G0R6   51 1.88889 0.903563 0.161558
Q2G1C4   44 1.62963 0.903563 0.161558
Q2FWY9   64 2.37037 3.07991 0.0107511
Q2G1K4   54 2 3.07991 0.0107511
Q2FYK3   66 2.44444 3.07991 0.0107511
Q2G1N4   51 1.88889 0.903563 0.161558
Q2G065   59 2.18519 3.07991 0.0107511
Q2FX88   60 2.22222 3.07991 0.0107511
Q2FVW9   47 1.74074 0.903563 0.161558
Q2G1E0   32 1.18519 0.903563 0.161558
Q2G2P2   59 2.18519 3.07991 0.0107511
Q2G0V5   25 0.925926 -1.27278 0.943444
Q2FWA2   60 2.22222 3.07991 0.0107511
Q2FZU1   45 1.66667 0.903563 0.161558
Q2FX77   34 1.25926 0.903563 0.161558
Q2FW75   45 1.66667 0.903563 0.161558
Q2FUT5   48 1.77778 0.903563 0.161558
Q2G234   45 1.66667 0.903563 0.161558
Q2FZU6   69 2.55556 3.07991 0.0107511
Q2G1Y2   33 1.22222 0.903563 0.161558
Q2FXN7   35 1.2963 0.903563 0.161558
Q2G2J3   24 0.888889 -1.27278 0.943444
Q2G0G1   40 1.48148 0.903563 0.161558
Q2FW62   43 1.59259 0.903563 0.161558
Q2FUP7   50 1.85185 0.903563 0.161558
Q2G1J3   64 2.37037 3.07991 0.0107511
Q2FZ15   65 2.40741 3.07991 0.0107511
Q2G1D3   42 1.55556 0.903563 0.161558
Q2G0K2   46 1.7037 0.903563 0.161558
Q2FWC1   63 2.33333 3.07991 0.0107511
Q2FXM5   67 2.48148 3.07991 0.0107511
Q2FY46   35 1.2963 0.903563 0.161558
Q2G1K0   58 2.14815 3.07991 0.0107511
Q2FXT6   53 1.96296 0.903563 0.161558
Q2FZM4   47 1.74074 0.903563 0.161558
Q2FXG1   48 1.77778 0.903563 0.161558
Q2FXL1   49 1.81481 0.903563 0.161558
Q2FWX5   66 2.44444 3.07991 0.0107511
# cudaSaTabsearch LTYPE = T LORDER = F LSOLN = F
# QUERY ID = PF09794 
# DBFILE = ./tableaux.ascii.DB                                                             
Q2G1I1   44 1.6 0.903563  0.161558
Q2G1K2   69 2.50909 3.07991  0.0107511
Q2FUU5   44 1.6 0.903563  0.161558
Q2FXB6   47 1.70909 0.903563  0.161558
Q2FZU2   42 1.52727 0.903563  0.161558
Q2FZK0   29 1.05455 0.903563  0.161558
Q2FY33   48 1.74545 0.903563  0.161558
Q2G098   61 2.21818 3.07991  0.0107511
Q2FZ46   41 1.49091 0.903563  0.161558
Q2FZQ5   44 1.6 0.903563  0.161558
Q2FXU8   40 1.45455 0.903563  0.161558
Q9EZ08   50 1.81818 0.903563  0.161558
Q2G1B9   51 1.85455 0.903563  0.161558
Q2FZ73   55 2 3.07991  0.0107511
Q2FY35   54 1.96364 0.903563  0.161558
Q2FZ16   58 2.10909 3.07991  0.0107511
Q2FYR2   66 2.4 3.07991  0.0107511
Q2FWY3   18 0.654545 -1.27278  0.943444
Q2G2F5   62 2.25455 3.07991  0.0107511
Q2G032   38 1.38182 0.903563  0.161558
Q2FZ10   45 1.63636 0.903563  0.161558
Q2G255   48 1.74545 0.903563  0.161558
Q2G0X6   55 2 3.07991  0.0107511
Q2FYH0   59 2.14545 3.07991  0.0107511
Q2FXJ9   41 1.49091 0.903563  0.161558
Q2FZT4   38 1.38182 0.903563  0.161558
Q2FVE6   47 1.70909 0.903563  0.161558
Q2FYD3   23 0.836364 -1.27278  0.943444
Q2FXT5   48 1.74545 0.903563  0.161558
Q2FY60   45 1.63636 0.903563  0.161558
Q2G2D7   42 1.52727 0.903563  0.161558
Q2FX16   54 1.96364 0.903563  0.161558
Q2FZ34   69 2.50909 3.07991  0.0107511
Q2G1S4   50 1.81818 0.903563  0.161558
Q2G147   49 1.78182 0.903563  0.161558
Q2G1J7   51 1.85455 0.903563  0.161558
Q2G2A7   59 2.14545 3.07991  0.0107511
Q2G2M6   49 1.78182 0.903563  0.161558
Q2FV30   50 1.81818 0.903563  0.161558
Q2FVL5   62 2.25455 3.07991  0.0107511
Q2FXY0   45 1.63636 0.903563  0.161558
Q2FZL1   57 2.07273 3.07991  0.0107511
Q2FW45   45 1.63636 0.903563  0.161558
Q2FZU0   57 2.03571 3.07991  0.0107511
Q2FWZ0   52 1.85714 0.903563  0.161558
Q2G2H5   41 1.46429 0.903563  0.161558
Q2FYG9   48 1.71429 0.903563  0.161558
Q2G2X6   49 1.75 0.903563  0.161558
Q2G155   46 1.64286 0.903563  0.161558
Q2FXY9   80 2.85714 3.07991  0.0107511
Q2FZ37   54 1.92857 0.903563  0.161558
Q2FVI7   65 2.32143 3.07991  0.0107511
Q2FYS1   54 1.92857 0.903563  0.161558
Q2FXL5   62 2.21429 3.07991  0.0107511
Q2G1J4   43 1.53571 0.903563  0.161558
Q2FWZ3   44 1.57143 0.903563  0.161558
Q2G2P7   51 1.82143 0.903563  0.161558
Q2FVH3   55 1.96429 0.903563  0.161558
Q2FZ31   48 1.71429 0.903563  0.161558
Q2G283   55 1.96429 0.903563  0.161558
Q2FZ66   65 2.32143 3.07991  0.0107511
Q2FWY7   24 0.857143 -1.27278  0.943444
Q2G1F9   40 1.42857 0.903563  0.161558
Q2FZJ4   57 2.03571 3.07991  0.0107511
Q2FZQ1   38 1.35714 0.903563  0.161558
Q2FY80   27 0.964286 -1.27278  0.943444
Q2G2D4   36 1.28571 0.903563  0.161558
Q2FYP1   48 1.71429 0.903563  0.161558
Q2FYF9   27 0.964286 -1.27278  0.943444
Q2G0B3   55 1.96429 0.903563  0.161558
Q2FUT8   59 2.10714 3.07991  0.0107511
Q2FYR1   74 2.64286 3.07991  0.0107511
Q2FYL3   39 1.39286 0.903563  0.161558
Q2FVG4   33 1.17857 0.903563  0.161558
Q2FVP8   35 1.25 0.903563  0.161558
Q2FZ28   48 1.68421 0.903563  0.161558
Q2G1F0   46 1.61404 0.903563  0.161558
P95689   50 1.75439 0.903563  0.161558
Q2FYH6   49 1.7193 0.903563  0.161558
Q2FXD1   43 1.50877 0.903563  0.161558
Q2G0X5   41 1.4386 0.903563  0.161558
Q2FXN8   28 0.982456 -1.27278  0.943444
Q2G0N0   46 1.61404 0.903563  0.161558
Q2G268   50 1.75439 0.903563  0.161558
Q2FV61   59 2.07018 3.07991  0.0107511
Q2FXL7   47 1.64912 0.903563  0.161558
Q2FUR5   46 1.61404 0.903563  0.161558
Q2FXV6   41 1.4386 0.903563  0.161558
Q2G2C5   48 1.68421 0.903563  0.161558
Q2FVJ6   62 2.17544 3.07991  0.0107511
Q2G1Y4   79 2.77193 3.07991  0.0107511
Q2FVI0   29 1.01754 0.903563  0.161558
Q2FXJ8   37 1.29825 0.903563  0.161558
Q2FZU7   50 1.75439 0.903563  0.161558
Q2G2X4   45 1.57895 0.903563  0.161558
Q2FZA8   41 1.4386 0.903563  0.161558
Q2FW96   46 1.61404 0.903563  0.161558
Q2FYV4   41 1.4386 0.903563  0.161558
O07325   47 1.64912 0.903563  0.161558
Q2G1C1   50 1.75439 0.903563  0.161558
Q2FZR9   51 1.78947 0.903563  0.161558
Q2FVW3   43 1.50877 0.903563  0.161558
Q2G124   46 1.61404 0.903563  0.161558
P0C0V7   54 1.89474 0.903563  0.161558
Q2FX52   46 1.58621 0.903563  0.161558
Q2G2C7   50 1.72414 0.903563  0.161558
Q2G2D5   61 2.10345 3.07991  0.0107511
Q2FXQ7   42 1.44828 0.903563  0.161558
Q2FZW0   48 1.65517 0.903563  0.161558
Q2FVG3   66 2.27586 3.07991  0.0107511
Q2FXR4   50 1.72414 0.903563  0.161558
Q2FZ67   56 1.93103 0.903563  0.161558
Q2G243   40 1.37931 0.903563  0.161558
Q2FV76   52 1.7931 0.903563  0.161558
Q2FVZ4   76 2.62069 3.07991  0.0107511
Q2FWC5   64 2.2069 3.07991  0.0107511
Q2FZY3   64 2.2069 3.07991  0.0107511
Q2FWH5   47 1.62069 0.903563  0.161558
Q2G241   41 1.41379 0.903563  0.161558
Q2FV35   41 1.41379 0.903563  0.161558
Q2G0T5   43 1.48276 0.903563  0.161558
Q2G1A9   53 1.82759 0.903563  0.161558
Q2FYU7   51 1.75862 0.903563  0.161558
Q2G2E0   27 0.931034 -1.27278  0.943444
Q2FVT6   59 2.03448 3.07991  0.0107511
Q2G0D7   46 1.58621 0.903563  0.161558
Q2G1M6   46 1.58621 0.903563  0.161558
Q2G0A6   36 1.24138 0.903563  0.161558
Q2FUY6   52 1.7931 0.903563  0.161558
Q2FYJ2   54 1.86207 0.903563  0.161558
Q2G2E5   50 1.69492 0.903563  0.161558
Q2G2P5   48 1.62712 0.903563  0.161558
Q2G1R6   58 1.9661 0.903563  0.161558
Q2FYF0   54 1.83051 0.903563  0.161558
Q2FVH8   37 1.25424 0.903563  0.161558
Q2FUU3   44 1.49153 0.903563  0.161558
Q2FVG8   50 1.69492 0.903563  0.161558
Q9ZAH5   51 1.72881 0.903563  0.161558
Q2G2U0   60 2.0339 3.07991  0.0107511
Q2FYR4   52 1.76271 0.903563  0.161558
Q2G256   54 1.83051 0.903563  0.161558
Q2FVY0   42 1.42373 0.903563  0.161558
Q2G0Q2   51 1.72881 0.903563  0.161558
Q2G0R2   40 1.35593 0.903563  0.161558
Q2G0Q3   51 1.72881 0.903563  0.161558
Q2FWZ9   55 1.86441 0.903563  0.161558
Q53705   37 1.25424 0.903563  0.161558
Q2G2U3   39 1.32203 0.903563  0.161558
Q2FYY6   49 1.66102 0.903563  0.161558
Q2FWL3   49 1.66102 0.903563  0.161558
Q2FY50   45 1.52542 0.903563  0.161558
Q2FXN4   69 2.33898 3.07991  0.0107511
Q2G179   47 1.59322 0.903563  0.161558
Q2G1L6   45 1.52542 0.903563  0.161558
Q2FXU4   56 1.89831 0.903563  0.161558
Q2G1E9   50 1.69492 0.903563  0.161558
Q2G232   52 1.76271 0.903563  0.161558
Q2FXH9   41 1.38983 0.903563  0.161558
Q2G0X3   25 0.847458 -1.27278  0.943444
Q2FXD0   53 1.79661 0.903563  0.161558
Q2G0G3   58 1.9661 0.903563  0.161558
Q2FWW3   53 1.79661 0.903563  0.161558
Q2FYG0   43 1.43333 0.903563  0.161558
Q2FZS9   34 1.13333 0.903563  0.161558
Q2FYS2   54 1.8 0.903563  0.161558
Q2G2U4   30 1 0.903563  0.161558
Q2FWJ9   55 1.83333 0.903563  0.161558
Q2FWF0   60 2 3.07991  0.0107511
Q2FXR9   67 2.23333 3.07991  0.0107511
Q2FZV7   42 1.4 0.903563  0.161558
Q2G1W0   58 1.93333 0.903563  0.161558
Q2G2I0   42 1.4 0.903563  0.161558
Q2G153   56 1.86667 0.903563  0.161558
Q2FWD7   67 2.23333 3.07991  0.0107511
Q2FY15   55 1.83333 0.903563  0.161558
Q2FV54   27 0.9 -1.27278  0.943444
Q2FZ74   45 1.5 0.903563  0.161558
Q2FYV5   48 1.6 0.903563  0.161558
Q2G2I1   26 0.866667 -1.27278  0.943444
Q2FXZ6   57 1.9 0.903563  0.161558
Q2G0U0   52 1.73333 0.903563  0.161558
Q2G0Y6   49 1.63333 0.903563  0.161558
Q2FXJ0   56 1.86667 0.903563  0.161558
Q2FY43   52 1.70492 0.903563  0.161558
Q2FWM1   29 0.95082 -1.27278  0.943444
Q2FVJ1   59 1.93443 0.903563  0.161558
Q2G0K3   77 2.52459 3.07991  0.0107511
Q2FY66   60 1.96721 0.903563  0.161558
Q2FW99   36 1.18033 0.903563  0.161558
Q2FV10   55 1.80328 0.903563  0.161558
Q2FXJ5   48 1.57377 0.903563  0.161558
Q2FX69   17 0.557377 -1.27278  0.943444
Q2G0B2   55 1.80328 0.903563  0.161558
Q2FX14   48 1.57377 0.903563  0.161558
Q2FYD8   40 1.31148 0.903563  0.161558
Q2FWE5   59 1.93443 0.903563  0.161558
Q2G2A3   52 1.70492 0.903563  0.161558
Q2FZH8   45 1.47541 0.903563  0.161558
Q2FX51   48 1.57377 0.903563  0.161558
Q2FWE8   74 2.42623 3.07991  0.0107511
Q2G088   42 1.37705 0.903563  0.161558
Q2G028   52 1.67742 0.903563  0.161558
Q2G1S3   50 1.6129 0.903563  0.161558
Q2FYN4   51 1.64516 0.903563  0.161558
Q2FX86   47 1.51613 0.903563  0.161558
Q2G2S8   42 1.35484 0.903563  0.161558
Q2FUW8   53 1.70968 0.903563  0.161558
Q2FWD4   51 1.64516 0.903563  0.161558
Q2FVH6   48 1.54839 0.903563  0.161558
Q2G029   57 1.83871 0.903563  0.161558
Q2G1R5   53 1.70968 0.903563  0.161558
Q2FX65   15 0.483871 -1.27278  0.943444
Q2FZV6   63 2.03226 3.07991  0.0107511
Q2G1P1   59 1.90323 0.903563  0.161558
Q2FVU4   40 1.29032 0.903563  0.161558
Q2FVT5   66 2.12903 3.07991  0.0107511
Q2G2H4   40 1.29032 0.903563  0.161558
Q2FZ58   58 1.87097 0.903563  0.161558
Q2FVJ2   75 2.41935 3.07991  0.0107511
Q2FXW5   44 1.41935 0.903563  0.161558
Q2FWK1   54 1.74194 0.903563  0.161558
Q2G031   47 1.51613 0.903563  0.161558
Q2G0U1   48 1.54839 0.903563  0.161558
Q2FW46   43 1.3871 0.903563  0.161558
Q2FZY5   55 1.77419 0.903563  0.161558
Q2FZI5   51 1.61905 0.903563  0.161558
Q2FYR9   55 1.74603 0.903563  0.161558
Q2FZ92   50 1.5873 0.903563  0.161558
Q2G1D5   54 1.71429 0.903563  0.161558
Q2FXM2   49 1.55556 0.903563  0.161558
Q2FVM2   56 1.77778 0.903563  0.161558
Q2FZN2   50 1.5873 0.903563  0.161558
Q2G1U8   44 1.39683 0.903563  0.161558
Q2FVS7   46 1.46032 0.903563  0.161558
Q2FWB5   44 1.39683 0.903563  0.161558
Q2FXX1   51 1.61905 0.903563  0.161558
Q2G2J9   48 1.52381 0.903563  0.161558
Q2G0Y7   58 1.84127 0.903563  0.161558
Q2FW81   51 1.61905 0.903563  0.161558
Q2FWK3   55 1.74603 0.903563  0.161558
Q2FY34   54 1.71429 0.903563  0.161558
Q2FXF8   41 1.30159 0.903563  0.161558
Q2FXI9   46 1.46032 0.903563  0.161558
Q05615   46 1.4375 0.903563  0.161558
Q2FUW4   48 1.5 0.903563  0.161558
Q2FVF4   45 1.40625 0.903563  0.161558
Q2FWI3   40 1.25 0.903563  0.161558
Q2FWG8   64 2 3.07991  0.0107511
Q2G0R0   43 1.34375 0.903563  0.161558
Q2G0I4   40 1.25 0.903563  0.161558
Q2FV67   56 1.75 0.903563  0.161558
Q2G091   62 1.9375 0.903563  0.161558
Q2G1U1   39 1.21875 0.903563  0.161558
Q2FUX7   50 1.5625 0.903563  0.161558
Q2FY51   47 1.46875 0.903563  0.161558
Q2FYP2   57 1.78125 0.903563  0.161558
Q2G0F8   48 1.5 0.903563  0.161558
Q2FXH5   43 1.34375 0.903563  0.161558
Q2G193   63 1.96875 0.903563  0.161558
Q2FWD6   55 1.71875 0.903563  0.161558
Q2FZ98   43 1.32308 0.903563  0.161558
Q2FYQ2   45 1.38462 0.903563  0.161558
Q2FWL5   53 1.63077 0.903563  0.161558
Q2FV16   52 1.6 0.903563  0.161558
Q2FWX9   59 1.81538 0.903563  0.161558
Q2G1J0   63 1.93846 0.903563  0.161558
Q2G235   50 1.53846 0.903563  0.161558
Q2FXK1   44 1.35385 0.903563  0.161558
Q2FWF4   49 1.50769 0.903563  0.161558
Q2FZC8   56 1.72308 0.903563  0.161558
Q2FZQ4   51 1.56923 0.903563  0.161558
O52582   47 1.44615 0.903563  0.161558
Q2FZI6   59 1.81538 0.903563  0.161558
Q2FUW7   49 1.50769 0.903563  0.161558
Q2G2M9   45 1.38462 0.903563  0.161558
Q2FZD0   51 1.56923 0.903563  0.161558
Q2FWK7   58 1.78462 0.903563  0.161558
Q2FWU4   21 0.646154 -1.27278  0.943444
Q2FUX4   38 1.16923 0.903563  0.161558
Q2G2V3   56 1.72308 0.903563  0.161558
O05204   56 1.72308 0.903563  0.161558
Q2FYC2   47 1.42424 0.903563  0.161558
Q2FZP6   50 1.51515 0.903563  0.161558
Q2G0L2   54 1.63636 0.903563  0.161558
Q2FZV1   31 0.939394 -1.27278  0.943444
Q2FVQ5   52 1.57576 0.903563  0.161558
Q2FZW6   56 1.69697 0.903563  0.161558
Q2FZI3   58 1.75758 0.903563  0.161558
Q2G219   43 1.30303 0.903563  0.161558
Q2FZR2   50 1.51515 0.903563  0.161558
Q2FXZ2   45 1.36364 0.903563  0.161558
Q2FYC6   46 1.39394 0.903563  0.161558
Q2FYZ5   53 1.58209 0.903563  0.161558
Q2FWN4   46 1.37313 0.903563  0.161558
Q2G221   36 1.07463 0.903563  0.161558
Q2FZX5   57 1.70149 0.903563  0.161558
Q2FUW3   48 1.43284 0.903563  0.161558
Q2G2H3   55 1.64179 0.903563  0.161558
Q2FY08   45 1.34328 0.903563  0.161558
Q2FXU5   47 1.40299 0.903563  0.161558
Q2G1F8   56 1.67164 0.903563  0.161558
Q2FYW4   56 1.67164 0.903563  0.161558
Q2G142   40 1.19403 0.903563  0.161558
Q2G1U3   44 1.31343 0.903563  0.161558
Q2FZ18   49 1.46269 0.903563  0.161558
Q2FV24   53 1.58209 0.903563  0.161558
Q2G1C2   40 1.19403 0.903563  0.161558
Q2FYZ4   49 1.46269 0.903563  0.161558
Q2FWT4   54 1.61194 0.903563  0.161558
Q2FUX1   50 1.49254 0.903563  0.161558
Q2FZG9   55 1.61765 0.903563  0.161558
Q2FVC1   76 2.23529 3.07991  0.0107511
Q2FYT3   53 1.55882 0.903563  0.161558
Q2FY82   56 1.64706 0.903563  0.161558
Q2FV02   69 2.02941 3.07991  0.0107511
Q2FXJ2   37 1.08824 0.903563  0.161558
Q2FZ02   52 1.52941 0.903563  0.161558
Q2G0L3   50 1.47059 0.903563  0.161558
Q2FZH5   47 1.38235 0.903563  0.161558
Q2FWH4   50 1.47059 0.903563  0.161558
Q2FW49   44 1.29412 0.903563  0.161558
Q93T05   50 1.47059 0.903563  0.161558
Q2FX73   53 1.55882 0.903563  0.161558
Q2G239   59 1.71014 0.903563  0.161558
Q2G121   45 1.30435 0.903563  0.161558
Q2FY11   46 1.33333 0.903563  0.161558
Q2FV11   52 1.50725 0.903563  0.161558
Q2FZ05   57 1.65217 0.903563  0.161558
Q2G253   46 1.33333 0.903563  0.161558
Q2FW98   39 1.13043 0.903563  0.161558
Q2G205   57 1.65217 0.903563  0.161558
Q2FVE7   46 1.33333 0.903563  0.161558
Q2FYD0   32 0.927536 -1.27278  0.943444
Q2FZ19   51 1.47826 0.903563  0.161558
Q2G1C7   49 1.42029 0.903563  0.161558
Q2FV60   51 1.47826 0.903563  0.161558
Q2FY64   51 1.47826 0.903563  0.161558
Q2FZI9   58 1.68116 0.903563  0.161558
Q2FV57   46 1.31429 0.903563  0.161558
Q2FXA5   50 1.42857 0.903563  0.161558
Q2G2U8   28 0.8 -1.27278  0.943444
Q2FZP0   52 1.48571 0.903563  0.161558
Q2FZL7   61 1.74286 0.903563  0.161558
Q2FZR3   53 1.51429 0.903563  0.161558
Q2FWA0   59 1.68571 0.903563  0.161558
Q2G090   46 1.31429 0.903563  0.161558
Q2G1H0   50 1.40845 0.903563  0.161558
Q2FZP4   52 1.46479 0.903563  0.161558
Q2FUX0   38 1.07042 0.903563  0.161558
Q2FV86   48 1.35211 0.903563  0.161558
Q2FV14   45 1.26761 0.903563  0.161558
Q2FUT2   48 1.35211 0.903563  0.161558
Q2FZ64   55 1.5493 0.903563  0.161558
Q2FUW1   27 0.75 -1.27278  0.943444
Q2FWI0   52 1.44444 0.903563  0.161558
Q2G2K5   60 1.66667 0.903563  0.161558
Q2FWK6   45 1.25 0.903563  0.161558
Q2G0T9   51 1.41667 0.903563  0.161558
Q2G078   63 1.75 0.903563  0.161558
Q2G1P3   46 1.27778 0.903563  0.161558
Q2G274   50 1.36986 0.903563  0.161558
Q2FZD4   46 1.26027 0.903563  0.161558
Q2FYS5   51 1.39726 0.903563  0.161558
Q2G1K5   57 1.56164 0.903563  0.161558
Q2G1L5   62 1.69863 0.903563  0.161558
Q2G1M9   47 1.28767 0.903563  0.161558
Q2FX67   36 0.986301 -1.27278  0.943444
Q2FZ32   44 1.20548 0.903563  0.161558
Q2FWH7   33 0.90411 -1.27278  0.943444
Q2FXT8   46 1.24324 0.903563  0.161558
Q2FUQ3   61 1.64865 0.903563  0.161558
Q2G1Y6   51 1.37838 0.903563  0.161558
Q2FX68   34 0.918919 -1.27278  0.943444
Q2FWD1   52 1.40541 0.903563  0.161558
Q2FUZ8   45 1.21622 0.903563  0.161558
Q2G1F5   46 1.24324 0.903563  0.161558
Q2G2T6   42 1.13514 0.903563  0.161558
Q2FYD2   36 0.972973 -1.27278  0.943444
Q2FYA1   49 1.32432 0.903563  0.161558
Q2FY21   52 1.40541 0.903563  0.161558
Q2FZD3   34 0.918919 -1.27278  0.943444
Q2G1Z4   43 1.16216 0.903563  0.161558
Q2G0S3   41 1.09333 0.903563  0.161558
Q2FVQ3   44 1.17333 0.903563  0.161558
Q2G2J4   39 1.04 0.903563  0.161558
Q2G2B8   43 1.14667 0.903563  0.161558
Q2G0L5   16 0.426667 -1.27278  0.943444
Q2FW72   59 1.57333 0.903563  0.161558
Q2FYT8   51 1.36 0.903563  0.161558
Q2FXM9   52 1.38667 0.903563  0.161558
Q2G1Y0   46 1.22667 0.903563  0.161558
Q2G2D0   36 0.96 -1.27278  0.943444
Q2G2M2   43 1.14667 0.903563  0.161558
Q2G1B7   40 1.06667 0.903563  0.161558
Q2G1B8   45 1.2 0.903563  0.161558
Q2G0M6   50 1.33333 0.903563  0.161558
Q2G1D8   67 1.76316 0.903563  0.161558
Q2FV70   59 1.55263 0.903563  0.161558
Q2FV72   48 1.26316 0.903563  0.161558
Q2FVB2   52 1.36842 0.903563  0.161558
Q2G122   48 1.26316 0.903563  0.161558
Q2G1W2   55 1.42857 0.903563  0.161558
Q2FWW1   29 0.753247 -1.27278  0.943444
Q2G1F4   59 1.53247 0.903563  0.161558
Q2G093   58 1.50649 0.903563  0.161558
Q2FXY7   53 1.37662 0.903563  0.161558
Q2G1C6   43 1.11688 0.903563  0.161558
Q2FZ20   48 1.24675 0.903563  0.161558
O50581   39 1 0.903563  0.161558
Q2G1N1   55 1.41026 0.903563  0.161558
Q2G188   46 1.16456 0.903563  0.161558
Q2G296   47 1.18987 0.903563  0.161558
Q2G2E9   49 1.24051 0.903563  0.161558
Q2G294   46 1.16456 0.903563  0.161558
Q2FWJ5   48 1.21519 0.903563  0.161558
Q2FW03   46 1.15 0.903563  0.161558
Q2G0N1   46 1.15 0.903563  0.161558
Q2FZJ0   63 1.575 0.903563  0.161558
Q2FYZ9   49 1.225 0.903563  0.161558
Q2FV74   42 1.05 0.903563  0.161558
Q2FXP7   39 0.975 -1.27278  0.943444
Q2FXU1   42 1.05 0.903563  0.161558
Q2G1M8   52 1.3 0.903563  0.161558
Q2FXY4   47 1.175 0.903563  0.161558
Q2FZ94   42 1.03704 0.903563  0.161558
Q2FYI0   40 0.97561 -1.27278  0.943444
Q2FXT9   42 1.02439 0.903563  0.161558
Q2G0D2   45 1.08434 0.903563  0.161558
Q2FYB7   42 1.01205 0.903563  0.161558
Q2FVN8   45 1.08434 0.903563  0.161558
Q2FZ49   36 0.86747 -1.27278  0.943444
Q2FUW6   47 1.13253 0.903563  0.161558
Q2G1P7   38 0.915663 -1.27278  0.943444
Q2FW70   55 1.30952 0.903563  0.161558
Q2G0W1   47 1.11905 0.903563  0.161558
Q2G024   45 1.07143 0.903563  0.161558
Q2G1G8   40 0.952381 -1.27278  0.943444
Q2G1R9   42 1 0.903563  0.161558
O06446   44 1.04762 0.903563  0.161558
Q2G1C9   48 1.14286 0.903563  0.161558
Q2FXV8   43 1.01176 0.903563  0.161558
Q2G0P5   42 0.988235 -1.27278  0.943444
Q2FV64   47 1.09302 0.903563  0.161558
Q2FV87   49 1.12644 0.903563  0.161558
Q2G1K9   42 0.954545 -1.27278  0.943444
Q2G266   43 0.977273 -1.27278  0.943444
Q59801   54 1.21348 0.903563  0.161558
Q2FXH2   43 0.966292 -1.27278  0.943444
Q53727   43 0.955556 -1.27278  0.943444
Q2G2Q0   37 0.822222 -1.27278  0.943444
Q2FZD8   43 0.945055 -1.27278  0.943444
Q2FYS4   36 0.791209 -1.27278  0.943444
Q2G1G2   47 1.03297 0.903563  0.161558
Q2FXV9   42 0.913043 -1.27278  0.943444
Q2G0L4   22 0.478261 -1.27278  0.943444
Q2FXR8   41 0.891304 -1.27278  0.943444
Q2FYJ0   54 1.17391 0.903563  0.161558
Q2FZS8   41 0.88172 -1.27278  0.943444
Q2FXN9   47 0.989474 -1.27278  0.943444
Q2FYM1   49 1.03158 0.903563  0.161558
Q2FVZ5   37 0.778947 -1.27278  0.943444
Q2FVL8   44 0.916667 -1.27278  0.943444
Q2FZ40   42 0.875 -1.27278  0.943444
Q2FYH5   41 0.845361 -1.27278  0.943444
Q2FXB3   42 0.848485 -1.27278  0.943444
Q2FYS9   51 1.0099 0.903563  0.161558
Q2G1Q4   43 0.851485 -1.27278  0.943444
Q2FVC3   40 0.792079 -1.27278  0.943444
Q2G046   47 0.921569 -1.27278  0.943444
Q2FWU3   29 0.568627 -1.27278  0.943444
Q2FZ72   52 1.01961 0.903563  0.161558
Q2FZ82   39 0.764706 -1.27278  0.943444
Q9F1K0   41 0.780952 -1.27278  0.943444
Q2FVV9   50 0.917431 -1.27278  0.943444
Q2FZT6   34 0.618182 -1.27278  0.943444
Q2FWU5   28 0.509091 -1.27278  0.943444
Q2FYC8   29 0.522523 -1.27278  0.943444
Q2FZK7   42 0.743363 -1.27278  0.943444
Q2G2C1   43 0.761062 -1.27278  0.943444
Q2FZT5   38 0.655172 -1.27278  0.943444
Q2G0R8   38 0.649573 -1.27278  0.943444
Q2FW95   29 0.495726 -1.27278  0.943444
Q2G0N5   33 0.545455 -1.27278  0.943444
P47768   38 0.617886 -1.27278  0.943444
Q2FXH4   28 0.451613 -1.27278  0.943444
Q2FVM1   47 0.758065 -1.27278  0.943444
```
