## Supplementary Data 3 for "Mining folded proteomes in the era of accurate structure prediction": PF09804.output

```
# cudaSaTabsearch LTYPE = T LORDER = F LSOLN = F
# QUERY ID = PF09804 
# DBFILE = ./tableaux.ascii.DB                                                             
Q2G0V6   0 0 -1.27278 0.943444
Q2G075   0 0 -1.27278 0.943444
Q2G083   0 0 -1.27278 0.943444
Q2FZN3   0 0 -1.27278 0.943444
Q2FY90   0 0 -1.27278 0.943444
Q2FX91   0 0 -1.27278 0.943444
Q2FX54   0 0 -1.27278 0.943444
Q2FYQ4   0 0 -1.27278 0.943444
Q2G284   0 0 -1.27278 0.943444
Q2G0S4   0 0 -1.27278 0.943444
Q2FWM3   0 0 -1.27278 0.943444
Q2FX81   0 0 -1.27278 0.943444
Q2FXC6   0 0 -1.27278 0.943444
Q2FWJ7   0 0 -1.27278 0.943444
Q2FYJ9   0 0 -1.27278 0.943444
Q2G2E6   0 0 -1.27278 0.943444
Q2FWV0   0 0 -1.27278 0.943444
Q2FZC3   0 0 -1.27278 0.943444
Q2FVH9   0 0 -1.27278 0.943444
Q2FXQ5   0 0 -1.27278 0.943444
Q2FZU4   0 0 -1.27278 0.943444
Q2FYF8   0 0 -1.27278 0.943444
Q2FUR4   0 0 -1.27278 0.943444
Q2FYI2   0 0 -1.27278 0.943444
Q2FYY2   0 0 -1.27278 0.943444
Q2FW58   0 0 -1.27278 0.943444
P0C7Z3   0 0 -1.27278 0.943444
Q2G0T2   0 0 -1.27278 0.943444
Q2G1G9   0 0 -1.27278 0.943444
Q2FVJ0   0 0 -1.27278 0.943444
Q2FZ80   0 0 -1.27278 0.943444
Q2G1R4   0 0 -1.27278 0.943444
Q2FW02   0 0 -1.27278 0.943444
Q2G1X3   0 0 -1.27278 0.943444
Q2FWW4   0 0 -1.27278 0.943444
Q2FZE1   0 0 -1.27278 0.943444
Q2FY31   0 0 -1.27278 0.943444
Q2G018   0 0 -1.27278 0.943444
Q2FZI0   0 0 -1.27278 0.943444
Q2FUZ7   0 0 -1.27278 0.943444
Q2G250   0 0 -1.27278 0.943444
Q2FWU8   0 0 -1.27278 0.943444
Q2FYX5   0 0 -1.27278 0.943444
Q2FZY2   0 0 -1.27278 0.943444
Q2FZX8   0 0 -1.27278 0.943444
Q2FUY8   0 0 -1.27278 0.943444
Q2FV73   0 0 -1.27278 0.943444
Q2G0C5   0 0 -1.27278 0.943444
Q2FZ52   0 0 -1.27278 0.943444
Q2FVK6   0 0 -1.27278 0.943444
Q2G0Z3   0 0 -1.27278 0.943444
Q2FZJ8   0 0 -1.27278 0.943444
Q2FY57   0 0 -1.27278 0.943444
Q2G0W3   0 0 -1.27278 0.943444
Q2G0I2   0 0 -1.27278 0.943444
Q2FYX1   0 0 -1.27278 0.943444
Q2G0H2   0 0 -1.27278 0.943444
Q2FWJ8   0 0 -1.27278 0.943444
Q2FWZ7   0 0 -1.27278 0.943444
Q2FV04   0 0 -1.27278 0.943444
Q2G0H6   0 0 -1.27278 0.943444
Q2G291   0 0 -1.27278 0.943444
Q2G1A7   0 0 -1.27278 0.943444
Q2FVS8   0 0 -1.27278 0.943444
Q2FZ26   0 0 -1.27278 0.943444
Q2FXJ3   0 0 -1.27278 0.943444
Q2G231   0 0 -1.27278 0.943444
Q2G2N0   0 0 -1.27278 0.943444
Q2G2I2   0 0 -1.27278 0.943444
Q2FYU3   0 0 -1.27278 0.943444
Q2FWY5   0 0 -1.27278 0.943444
Q2G2E3   0 0 -1.27278 0.943444
Q2FV09   0 0 -1.27278 0.943444
Q2FX72   0 0 -1.27278 0.943444
Q2FWA3   0 0 -1.27278 0.943444
Q2FWF2   0 0 -1.27278 0.943444
Q2G0E4   0 0 -1.27278 0.943444
Q2G251   0 0 -1.27278 0.943444
P0C818   0 0 -1.27278 0.943444
Q2FXQ2   0 0 -1.27278 0.943444
Q2FXD4   0 0 -1.27278 0.943444
Q2G014   0 0 -1.27278 0.943444
Q2FWI9   0 0 -1.27278 0.943444
Q2FX79   0 0 -1.27278 0.943444
Q2FVP7   0 0 -1.27278 0.943444
Q2FZN4   0 0 -1.27278 0.943444
Q2FWU6   0 0 -1.27278 0.943444
Q2G2Y1   0 0 -1.27278 0.943444
Q2FYF6   0 0 -1.27278 0.943444
Q2FXK0   0 0 -1.27278 0.943444
Q2FVI9   0 0 -1.27278 0.943444
Q2G246   0 0 -1.27278 0.943444
Q2G053   0 0 -1.27278 0.943444
Q2FWK8   0 0 -1.27278 0.943444
Q2FXL8   0 0 -1.27278 0.943444
Q2G0Q4   0 0 -1.27278 0.943444
Q2FVB7   0 0 -1.27278 0.943444
Q2FYD6   0 0 -1.27278 0.943444
Q2FXK9   0 0 -1.27278 0.943444
Q2FV78   0 0 -1.27278 0.943444
Q2FXG4   0 0 -1.27278 0.943444
Q2G0C8   0 0 -1.27278 0.943444
Q2FWU9   0 0 -1.27278 0.943444
Q2FUX2   0 0 -1.27278 0.943444
Q2FYI8   0 0 -1.27278 0.943444
Q2FXA1   0 0 -1.27278 0.943444
Q2FV49   0 0 -1.27278 0.943444
Q2G1S0   0 0 -1.27278 0.943444
Q2G0G0   0 0 -1.27278 0.943444
P0C805   0 0 -1.27278 0.943444
Q2FWV9   0 0 -1.27278 0.943444
Q2G152   0 0 -1.27278 0.943444
Q2FX48   0 0 -1.27278 0.943444
Q2FXS5   0 0 -1.27278 0.943444
Q2FWL4   0 0 -1.27278 0.943444
P0C7Y1   0 0 -1.27278 0.943444
Q2FXA2   0 0 -1.27278 0.943444
Q2FY96   0 0 -1.27278 0.943444
Q2FVJ3   0 0 -1.27278 0.943444
Q2FZ24   0 0 -1.27278 0.943444
Q2G1X4   0 0 -1.27278 0.943444
Q2FYM6   0 0 -1.27278 0.943444
Q2FWX6   0 0 -1.27278 0.943444
Q2G1D2   0 0 -1.27278 0.943444
Q2FWC0   0 0 -1.27278 0.943444
Q2FZG7   0 0 -1.27278 0.943444
Q2G2P1   0 0 -1.27278 0.943444
Q2G1M4   0 0 -1.27278 0.943444
Q2FX29   0 0 -1.27278 0.943444
Q2FUZ3   0 0 -1.27278 0.943444
Q2FVZ9   0 0 -1.27278 0.943444
Q2G2N3   0 0 -1.27278 0.943444
Q2G237   0 0 -1.27278 0.943444
Q2FXN5   0 0 -1.27278 0.943444
Q2FYP7   0 0 -1.27278 0.943444
Q2FWC8   0 0 -1.27278 0.943444
Q2G209   0 0 -1.27278 0.943444
Q2FXX7   0 0 -1.27278 0.943444
Q2FV05   0 0 -1.27278 0.943444
Q2FWM8   0 0 -1.27278 0.943444
Q2FV00   0 0 -1.27278 0.943444
Q2FZF2   0 0 -1.27278 0.943444
Q2FV80   0 0 -1.27278 0.943444
Q2FZZ7   0 0 -1.27278 0.943444
Q2FWH8   0 0 -1.27278 0.943444
Q2FVS5   0 0 -1.27278 0.943444
Q2FWY0   0 0 -1.27278 0.943444
Q2FZM3   0 0 -1.27278 0.943444
Q2FZW8   0 0 -1.27278 0.943444
Q2FVY7   0 0 -1.27278 0.943444
Q2FXJ1   0 0 -1.27278 0.943444
Q2G0T7   0 0 -1.27278 0.943444
Q2FW40   0 0 -1.27278 0.943444
Q2FYU9   0 0 -1.27278 0.943444
Q2FUR0   0 0 -1.27278 0.943444
Q2G215   0 0 -1.27278 0.943444
Q2G169   0 0 -1.27278 0.943444
Q2G034   0 0 -1.27278 0.943444
Q2FUV8   0 0 -1.27278 0.943444
Q2FW44   2 0.2 -1.27278 0.943444
Q2FYJ8   0 0 -1.27278 0.943444
Q2FVR6   2 0.2 -1.27278 0.943444
Q2G183   2 0.2 -1.27278 0.943444
Q2G0S1   1 0.1 -1.27278 0.943444
Q2FX83   0 0 -1.27278 0.943444
Q2FYF7   2 0.2 -1.27278 0.943444
Q2G166   2 0.2 -1.27278 0.943444
Q2FX20   2 0.2 -1.27278 0.943444
Q2G020   1 0.1 -1.27278 0.943444
Q2FVC0   1 0.1 -1.27278 0.943444
Q2FVD1   0 0 -1.27278 0.943444
Q2FWH1   1 0.1 -1.27278 0.943444
Q2FYX2   2 0.2 -1.27278 0.943444
Q2FZB5   2 0.2 -1.27278 0.943444
Q2G0G8   2 0.2 -1.27278 0.943444
P0A0I4   2 0.2 -1.27278 0.943444
Q2G2C6   1 0.1 -1.27278 0.943444
Q2FVB1   2 0.2 -1.27278 0.943444
Q2FYN1   2 0.2 -1.27278 0.943444
Q2FV79   2 0.2 -1.27278 0.943444
Q2FVU9   2 0.2 -1.27278 0.943444
Q2G0W5   2 0.2 -1.27278 0.943444
Q2FW60   2 0.2 -1.27278 0.943444
Q2G269   2 0.2 -1.27278 0.943444
Q2FZS1   1 0.1 -1.27278 0.943444
Q2G1Y3   1 0.1 -1.27278 0.943444
Q2FWA4   2 0.2 -1.27278 0.943444
Q2G0C0   2 0.2 -1.27278 0.943444
Q2G2J6   0 0 -1.27278 0.943444
Q2G1R2   1 0.1 -1.27278 0.943444
Q2FXY8   2 0.2 -1.27278 0.943444
Q2FYL2   2 0.2 -1.27278 0.943444
Q2FYS3   0 0 -1.27278 0.943444
Q2FXS0   2 0.2 -1.27278 0.943444
Q2FWA7   0 0 -1.27278 0.943444
Q2FWV8   2 0.2 -1.27278 0.943444
Q2G279   1 0.1 -1.27278 0.943444
Q2FYB5   0 0 -1.27278 0.943444
Q2G175   2 0.2 -1.27278 0.943444
Q2FZ07   2 0.2 -1.27278 0.943444
Q2FVG7   2 0.2 -1.27278 0.943444
Q2G2P3   1 0.1 -1.27278 0.943444
Q2FZA3   1 0.1 -1.27278 0.943444
Q2FYE1   2 0.2 -1.27278 0.943444
Q2G2F8   0 0 -1.27278 0.943444
Q2FWS8   0 0 -1.27278 0.943444
Q2FXD8   1 0.1 -1.27278 0.943444
Q2FX46   2 0.2 -1.27278 0.943444
Q2FYB4   2 0.2 -1.27278 0.943444
Q2FYC0   1 0.1 -1.27278 0.943444
Q2FUY5   2 0.2 -1.27278 0.943444
Q2FYF2   0 0 -1.27278 0.943444
Q2G0R4   0 0 -1.27278 0.943444
Q2G1L1   2 0.2 -1.27278 0.943444
Q2FYB0   0 0 -1.27278 0.943444
Q2FWW5   2 0.2 -1.27278 0.943444
Q2FX04   1 0.1 -1.27278 0.943444
Q2FV33   2 0.2 -1.27278 0.943444
Q2FUX6   2 0.2 -1.27278 0.943444
Q2FVP5   0 0 -1.27278 0.943444
Q2G0W7   2 0.2 -1.27278 0.943444
Q2FXV1   2 0.2 -1.27278 0.943444
Q2G096   2 0.2 -1.27278 0.943444
Q2FV68   1 0.1 -1.27278 0.943444
Q2FVY6   1 0.1 -1.27278 0.943444
Q2FYY0   2 0.2 -1.27278 0.943444
Q2G005   2 0.2 -1.27278 0.943444
Q2G2B4   2 0.2 -1.27278 0.943444
Q2FVZ7   2 0.2 -1.27278 0.943444
Q2FW55   2 0.2 -1.27278 0.943444
Q2FV92   2 0.2 -1.27278 0.943444
Q2FYV9   1 0.1 -1.27278 0.943444
Q2FW74   2 0.2 -1.27278 0.943444
Q2FVK9   2 0.2 -1.27278 0.943444
Q2FZA4   2 0.2 -1.27278 0.943444
Q2FV25   0 0 -1.27278 0.943444
Q2FYG8   2 0.2 -1.27278 0.943444
Q2G216   2 0.2 -1.27278 0.943444
Q2FZ69   2 0.2 -1.27278 0.943444
Q2FV97   2 0.2 -1.27278 0.943444
Q2FZ95   2 0.2 -1.27278 0.943444
Q2FZN8   2 0.2 -1.27278 0.943444
Q2FZG2   1 0.1 -1.27278 0.943444
Q2G259   2 0.2 -1.27278 0.943444
Q2FYB6   2 0.2 -1.27278 0.943444
Q2FZD1   1 0.1 -1.27278 0.943444
Q2FYT6   2 0.2 -1.27278 0.943444
Q2G0Y2   2 0.2 -1.27278 0.943444
Q2FWZ1   0 0 -1.27278 0.943444
Q2FVC8   2 0.2 -1.27278 0.943444
Q2G2H1   2 0.2 -1.27278 0.943444
Q2FY47   2 0.2 -1.27278 0.943444
Q2FX78   1 0.1 -1.27278 0.943444
Q2FX47   2 0.2 -1.27278 0.943444
Q2FZA7   2 0.2 -1.27278 0.943444
Q2FV32   2 0.2 -1.27278 0.943444
Q2FYE6   0 0 -1.27278 0.943444
Q2FZ41   2 0.2 -1.27278 0.943444
Q2FYG3   0 0 -1.27278 0.943444
Q2FX01   2 0.2 -1.27278 0.943444
Q2FXU6   2 0.2 -1.27278 0.943444
Q2FYL7   2 0.2 -1.27278 0.943444
Q2FWQ3   2 0.2 -1.27278 0.943444
Q2FZY9   2 0.2 -1.27278 0.943444
Q2FV50   1 0.1 -1.27278 0.943444
Q2FUY7   1 0.1 -1.27278 0.943444
Q2FXP6   2 0.2 -1.27278 0.943444
Q2G1S9   2 0.2 -1.27278 0.943444
Q2FX18   2 0.2 -1.27278 0.943444
Q2FYU0   0 0 -1.27278 0.943444
Q2FXZ7   4 0.380952 -1.27278 0.943444
Q2G051   3 0.285714 -1.27278 0.943444
Q2FWS3   5 0.47619 -1.27278 0.943444
Q2FW14   4 0.380952 -1.27278 0.943444
Q2FYD7   3 0.285714 -1.27278 0.943444
Q9RQP8   4 0.380952 -1.27278 0.943444
Q2FZK2   6 0.571429 -1.27278 0.943444
Q2FWI7   3 0.285714 -1.27278 0.943444
Q2G182   4 0.380952 -1.27278 0.943444
Q2FYT7   3 0.285714 -1.27278 0.943444
Q2FV46   3 0.285714 -1.27278 0.943444
Q2FY58   2 0.190476 -1.27278 0.943444
Q2FX06   1 0.0952381 -1.27278 0.943444
Q2FZH0   4 0.380952 -1.27278 0.943444
Q2FUZ4   6 0.571429 -1.27278 0.943444
Q2G102   3 0.285714 -1.27278 0.943444
Q2G1R8   4 0.380952 -1.27278 0.943444
Q2G2J1   3 0.285714 -1.27278 0.943444
Q2FX71   2 0.190476 -1.27278 0.943444
Q2FUZ5   2 0.190476 -1.27278 0.943444
Q2FYP5   3 0.285714 -1.27278 0.943444
Q2G048   0 0 -1.27278 0.943444
Q2FUQ0   3 0.285714 -1.27278 0.943444
Q2FWS7   6 0.571429 -1.27278 0.943444
Q2FV65   2 0.190476 -1.27278 0.943444
Q2G125   2 0.190476 -1.27278 0.943444
Q2FYT2   4 0.380952 -1.27278 0.943444
Q2FVH7   2 0.190476 -1.27278 0.943444
Q2G127   3 0.285714 -1.27278 0.943444
Q2FYI5   2 0.190476 -1.27278 0.943444
Q2FYX4   6 0.571429 -1.27278 0.943444
Q2G0M3   6 0.571429 -1.27278 0.943444
Q2FW87   4 0.380952 -1.27278 0.943444
Q2G211   1 0.0952381 -1.27278 0.943444
Q2FXR5   3 0.285714 -1.27278 0.943444
Q2FWR5   2 0.190476 -1.27278 0.943444
Q2FYD5   2 0.190476 -1.27278 0.943444
Q2FY94   2 0.190476 -1.27278 0.943444
Q2G2W8   4 0.380952 -1.27278 0.943444
Q2FZL9   6 0.571429 -1.27278 0.943444
Q2FYT9   3 0.285714 -1.27278 0.943444
Q2FX44   5 0.47619 -1.27278 0.943444
Q2FXB2   2 0.190476 -1.27278 0.943444
Q2FVF6   4 0.380952 -1.27278 0.943444
Q2G2F6   2 0.190476 -1.27278 0.943444
Q2G2C3   2 0.190476 -1.27278 0.943444
Q2FYA5   1 0.0952381 -1.27278 0.943444
Q2FYB1   3 0.285714 -1.27278 0.943444
Q2G011   4 0.380952 -1.27278 0.943444
Q2FV29   1 0.0952381 -1.27278 0.943444
Q2FVW1   2 0.190476 -1.27278 0.943444
Q2FYA4   3 0.285714 -1.27278 0.943444
Q2FY26   2 0.190476 -1.27278 0.943444
Q2FXC1   4 0.380952 -1.27278 0.943444
Q2G2T0   4 0.380952 -1.27278 0.943444
Q2FY62   2 0.190476 -1.27278 0.943444
Q2G2K4   3 0.285714 -1.27278 0.943444
Q2FW65   3 0.285714 -1.27278 0.943444
Q2FY05   6 0.571429 -1.27278 0.943444
Q2FV96   4 0.380952 -1.27278 0.943444
Q2G1S7   0 0 -1.27278 0.943444
Q2FWS9   2 0.190476 -1.27278 0.943444
Q2G180   4 0.380952 -1.27278 0.943444
Q2G0L6   5 0.47619 -1.27278 0.943444
Q2G189   2 0.190476 -1.27278 0.943444
Q2FYD9   0 0 -1.27278 0.943444
Q2FWM6   2 0.190476 -1.27278 0.943444
Q2FXA6   2 0.190476 -1.27278 0.943444
Q2G0U8   4 0.380952 -1.27278 0.943444
Q2FXD9   2 0.190476 -1.27278 0.943444
Q2FWF9   0 0 -1.27278 0.943444
Q2FXS3   2 0.190476 -1.27278 0.943444
Q2FXX6   3 0.285714 -1.27278 0.943444
Q2FWU2   2 0.190476 -1.27278 0.943444
Q2FXD5   3 0.285714 -1.27278 0.943444
Q2FZK8   5 0.47619 -1.27278 0.943444
Q2FV15   2 0.190476 -1.27278 0.943444
Q2FZZ5   4 0.380952 -1.27278 0.943444
Q2FW48   3 0.285714 -1.27278 0.943444
Q2FYB3   4 0.380952 -1.27278 0.943444
Q2FWT5   3 0.285714 -1.27278 0.943444
Q2FVH4   1 0.0952381 -1.27278 0.943444
Q2FWP4   4 0.380952 -1.27278 0.943444
Q2FYX9   5 0.47619 -1.27278 0.943444
Q2G1U7   1 0.0952381 -1.27278 0.943444
Q2FXY6   4 0.380952 -1.27278 0.943444
Q2FYT1   2 0.190476 -1.27278 0.943444
Q2G244   2 0.190476 -1.27278 0.943444
Q2FX30   1 0.0952381 -1.27278 0.943444
Q2FVZ3   2 0.190476 -1.27278 0.943444
Q2FWP5   6 0.571429 -1.27278 0.943444
Q2FX41   3 0.285714 -1.27278 0.943444
Q2G2R5   2 0.190476 -1.27278 0.943444
Q2G2S3   5 0.454545 -1.27278 0.943444
Q2G004   2 0.181818 -1.27278 0.943444
Q2FWV1   6 0.545455 -1.27278 0.943444
Q2G003   5 0.454545 -1.27278 0.943444
Q2FZV3   2 0.181818 -1.27278 0.943444
Q2G026   6 0.545455 -1.27278 0.943444
Q2FXG7   1 0.0909091 -1.27278 0.943444
Q2FYL8   2 0.181818 -1.27278 0.943444
Q2FZB6   2 0.181818 -1.27278 0.943444
Q2FZE4   4 0.363636 -1.27278 0.943444
Q2FX11   4 0.363636 -1.27278 0.943444
Q2G0Y3   6 0.545455 -1.27278 0.943444
Q2FZW7   2 0.181818 -1.27278 0.943444
Q2FX21   12 1.09091 0.903563 0.161558
Q2G092   12 1.09091 0.903563 0.161558
Q2FZB7   4 0.363636 -1.27278 0.943444
Q2G0J9   12 1.09091 0.903563 0.161558
Q2G1X2   4 0.363636 -1.27278 0.943444
Q2FZD6   9 0.818182 -1.27278 0.943444
Q2FW67   5 0.454545 -1.27278 0.943444
Q2G111   6 0.545455 -1.27278 0.943444
Q2G2Y4   4 0.363636 -1.27278 0.943444
Q2FY38   4 0.363636 -1.27278 0.943444
Q2FWJ0   7 0.636364 -1.27278 0.943444
Q2G2T5   6 0.545455 -1.27278 0.943444
Q2FVG6   6 0.545455 -1.27278 0.943444
Q2G1V8   6 0.545455 -1.27278 0.943444
Q2G1L0   3 0.272727 -1.27278 0.943444
Q2FXD6   4 0.363636 -1.27278 0.943444
P0C948   2 0.181818 -1.27278 0.943444
Q2G1M2   4 0.363636 -1.27278 0.943444
Q2FVW8   4 0.363636 -1.27278 0.943444
Q2FX24   2 0.181818 -1.27278 0.943444
Q2FWS4   10 0.909091 -1.27278 0.943444
Q2FYQ3   4 0.363636 -1.27278 0.943444
Q2G254   5 0.454545 -1.27278 0.943444
Q2FWB4   2 0.181818 -1.27278 0.943444
Q2FUP8   4 0.363636 -1.27278 0.943444
Q2FZC2   4 0.363636 -1.27278 0.943444
Q2FYE4   8 0.727273 -1.27278 0.943444
Q2FWS2   5 0.454545 -1.27278 0.943444
Q2FY03   5 0.454545 -1.27278 0.943444
Q2FVS6   7 0.636364 -1.27278 0.943444
Q2FXV2   2 0.181818 -1.27278 0.943444
Q2G2L6   2 0.181818 -1.27278 0.943444
Q2G2I5   3 0.272727 -1.27278 0.943444
Q2FYA2   5 0.454545 -1.27278 0.943444
Q2FWV7   2 0.181818 -1.27278 0.943444
Q2FXE7   5 0.454545 -1.27278 0.943444
Q2G0J6   4 0.363636 -1.27278 0.943444
Q2FUU4   10 0.909091 -1.27278 0.943444
Q2FVJ4   1 0.0909091 -1.27278 0.943444
Q2FZM9   4 0.363636 -1.27278 0.943444
Q2FZ51   4 0.363636 -1.27278 0.943444
Q2FY22   8 0.727273 -1.27278 0.943444
Q2G2Q1   6 0.545455 -1.27278 0.943444
Q2G109   6 0.545455 -1.27278 0.943444
Q2G1D6   6 0.545455 -1.27278 0.943444
Q2FVC9   1 0.0909091 -1.27278 0.943444
Q2G2R6   11 1 0.903563 0.161558
Q2FZ85   5 0.454545 -1.27278 0.943444
Q2FVK4   10 0.909091 -1.27278 0.943444
Q2G1V9   3 0.272727 -1.27278 0.943444
Q2G2H6   2 0.181818 -1.27278 0.943444
Q2FWS6   9 0.818182 -1.27278 0.943444
Q2FZW4   3 0.272727 -1.27278 0.943444
Q2G1M3   4 0.363636 -1.27278 0.943444
Q2G1M0   9 0.818182 -1.27278 0.943444
Q2G1Y9   6 0.545455 -1.27278 0.943444
Q2FX45   5 0.454545 -1.27278 0.943444
Q2FWP8   4 0.363636 -1.27278 0.943444
Q2FYP4   7 0.636364 -1.27278 0.943444
Q2FYL1   5 0.454545 -1.27278 0.943444
Q2G1L4   5 0.454545 -1.27278 0.943444
Q2FUQ7   5 0.454545 -1.27278 0.943444
Q2G247   2 0.181818 -1.27278 0.943444
Q2FVV0   4 0.363636 -1.27278 0.943444
Q2FYU6   9 0.818182 -1.27278 0.943444
Q2G2N6   4 0.363636 -1.27278 0.943444
Q2FXC9   2 0.181818 -1.27278 0.943444
Q2FX42   5 0.454545 -1.27278 0.943444
Q2FX26   9 0.818182 -1.27278 0.943444
Q2FWF3   0 0 -1.27278 0.943444
Q2FZY1   4 0.363636 -1.27278 0.943444
Q2FW15   10 0.869565 -1.27278 0.943444
P0A0G2   10 0.869565 -1.27278 0.943444
Q2G2G5   6 0.521739 -1.27278 0.943444
Q2FY39   5 0.434783 -1.27278 0.943444
Q2G0B5   5 0.434783 -1.27278 0.943444
Q2FZI1   13 1.13043 0.903563 0.161558
Q2FUQ6   7 0.608696 -1.27278 0.943444
Q2FVR5   6 0.521739 -1.27278 0.943444
Q2G2W6   7 0.608696 -1.27278 0.943444
Q2FZR8   8 0.695652 -1.27278 0.943444
Q2FVY8   14 1.21739 0.903563 0.161558
Q2FZ60   8 0.695652 -1.27278 0.943444
Q2FV82   5 0.434783 -1.27278 0.943444
Q2FX23   5 0.434783 -1.27278 0.943444
Q2G1G3   5 0.434783 -1.27278 0.943444
P68805   7 0.608696 -1.27278 0.943444
Q2FVL0   15 1.30435 0.903563 0.161558
Q2G2J0   7 0.608696 -1.27278 0.943444
Q2FZF1   12 1.04348 0.903563 0.161558
Q2FXU9   9 0.782609 -1.27278 0.943444
Q2G1A2   17 1.47826 0.903563 0.161558
Q2G1C3   6 0.521739 -1.27278 0.943444
Q2G1D4   5 0.434783 -1.27278 0.943444
Q2G0A8   5 0.434783 -1.27278 0.943444
Q2FVC7   3 0.26087 -1.27278 0.943444
Q2G133   9 0.782609 -1.27278 0.943444
Q2FY86   11 0.956522 -1.27278 0.943444
Q2FX92   14 1.21739 0.903563 0.161558
Q2FW47   2 0.173913 -1.27278 0.943444
Q2G1T9   2 0.173913 -1.27278 0.943444
Q2FVU8   3 0.26087 -1.27278 0.943444
Q2FVD7   12 1.04348 0.903563 0.161558
Q2FX55   5 0.434783 -1.27278 0.943444
Q2FVD3   9 0.782609 -1.27278 0.943444
Q2G2B5   2 0.173913 -1.27278 0.943444
Q2FWV6   4 0.347826 -1.27278 0.943444
Q2FW29   10 0.869565 -1.27278 0.943444
Q2G0W6   1 0.0869565 -1.27278 0.943444
Q2FVD2   4 0.347826 -1.27278 0.943444
Q2FWR8   4 0.347826 -1.27278 0.943444
Q2FXA0   8 0.695652 -1.27278 0.943444
Q2FZB4   4 0.347826 -1.27278 0.943444
Q2FX37   5 0.434783 -1.27278 0.943444
Q2FX13   3 0.26087 -1.27278 0.943444
Q2FWD8   6 0.521739 -1.27278 0.943444
Q2G108   6 0.521739 -1.27278 0.943444
Q2G2V4   8 0.695652 -1.27278 0.943444
Q2FZW2   11 0.956522 -1.27278 0.943444
Q2FYY4   4 0.347826 -1.27278 0.943444
Q2FYB8   4 0.347826 -1.27278 0.943444
Q2FWC2   7 0.608696 -1.27278 0.943444
Q2FYE8   6 0.521739 -1.27278 0.943444
Q2FXK5   10 0.869565 -1.27278 0.943444
Q2FWT0   7 0.608696 -1.27278 0.943444
Q2FW19   6 0.521739 -1.27278 0.943444
Q2G100   7 0.608696 -1.27278 0.943444
Q2FYY3   4 0.347826 -1.27278 0.943444
Q2FZ01   7 0.608696 -1.27278 0.943444
Q2FYY1   4 0.347826 -1.27278 0.943444
Q2G103   10 0.869565 -1.27278 0.943444
Q2FV12   6 0.521739 -1.27278 0.943444
Q2FWQ1   8 0.695652 -1.27278 0.943444
Q2FYY5   4 0.347826 -1.27278 0.943444
Q2G207   4 0.347826 -1.27278 0.943444
Q2G1Y8   10 0.869565 -1.27278 0.943444
Q2FWZ8   7 0.608696 -1.27278 0.943444
Q2G0Z8   4 0.347826 -1.27278 0.943444
Q2G2F7   6 0.521739 -1.27278 0.943444
Q2FYH9   6 0.521739 -1.27278 0.943444
Q2FWB7   6 0.521739 -1.27278 0.943444
Q2FYN2   8 0.666667 -1.27278 0.943444
Q2FVQ6   12 1 0.903563 0.161558
Q2FWX3   8 0.666667 -1.27278 0.943444
Q2G187   5 0.416667 -1.27278 0.943444
Q2FW05   7 0.583333 -1.27278 0.943444
Q2FYC3   11 0.916667 -1.27278 0.943444
Q2FZJ2   12 1 0.903563 0.161558
Q2G0D6   9 0.75 -1.27278 0.943444
Q2FWP7   5 0.416667 -1.27278 0.943444
Q2FX31   21 1.75 0.903563 0.161558
Q2FVZ6   5 0.416667 -1.27278 0.943444
Q2G2A2   10 0.833333 -1.27278 0.943444
Q2FWQ8   10 0.833333 -1.27278 0.943444
Q2FVM9   9 0.75 -1.27278 0.943444
Q2FYD1   17 1.41667 0.903563 0.161558
Q2FYN3   6 0.5 -1.27278 0.943444
Q2FYI3   8 0.666667 -1.27278 0.943444
Q2G022   15 1.25 0.903563 0.161558
Q2G1Q3   7 0.583333 -1.27278 0.943444
Q2FX58   6 0.5 -1.27278 0.943444
Q2G2V1   21 1.75 0.903563 0.161558
Q2FVV5   10 0.833333 -1.27278 0.943444
Q2FZC0   16 1.33333 0.903563 0.161558
Q2FV63   21 1.75 0.903563 0.161558
Q2FWG9   5 0.416667 -1.27278 0.943444
Q2FZA5   4 0.333333 -1.27278 0.943444
Q2FX60   19 1.58333 0.903563 0.161558
Q2G2I8   15 1.25 0.903563 0.161558
Q2G2Y5   18 1.5 0.903563 0.161558
Q2G2Y2   8 0.666667 -1.27278 0.943444
Q2FWA6   15 1.25 0.903563 0.161558
Q2FWL8   17 1.41667 0.903563 0.161558
Q2FY95   8 0.666667 -1.27278 0.943444
Q2FYC5   9 0.75 -1.27278 0.943444
Q2FV43   3 0.25 -1.27278 0.943444
Q2FVU0   15 1.25 0.903563 0.161558
Q2FZG5   7 0.583333 -1.27278 0.943444
Q2G2H9   7 0.583333 -1.27278 0.943444
Q2G1D1   12 1 0.903563 0.161558
Q2FWU7   13 1.08333 0.903563 0.161558
P60647   6 0.5 -1.27278 0.943444
Q2FUR7   11 0.916667 -1.27278 0.943444
Q2FWQ2   16 1.33333 0.903563 0.161558
Q2G2M4   9 0.75 -1.27278 0.943444
Q2G104   6 0.5 -1.27278 0.943444
Q2FX76   3 0.25 -1.27278 0.943444
Q2G2Q4   13 1.08333 0.903563 0.161558
Q2FXQ1   5 0.416667 -1.27278 0.943444
Q2FX80   4 0.333333 -1.27278 0.943444
Q2FZN6   8 0.666667 -1.27278 0.943444
Q2G009   9 0.75 -1.27278 0.943444
Q2G021   11 0.916667 -1.27278 0.943444
Q2FWH0   21 1.75 0.903563 0.161558
Q2FXQ0   12 1 0.903563 0.161558
Q2FX64   7 0.583333 -1.27278 0.943444
Q2FY98   5 0.416667 -1.27278 0.943444
Q2FWK5   20 1.66667 0.903563 0.161558
Q2FYK1   7 0.583333 -1.27278 0.943444
Q2FXF0   9 0.75 -1.27278 0.943444
Q2FY70   11 0.916667 -1.27278 0.943444
Q2G114   10 0.833333 -1.27278 0.943444
Q2FX38   7 0.583333 -1.27278 0.943444
Q2FUP9   5 0.416667 -1.27278 0.943444
Q2FVV3   11 0.916667 -1.27278 0.943444
Q2G113   20 1.66667 0.903563 0.161558
Q2FWB2   11 0.916667 -1.27278 0.943444
Q2FWT6   8 0.666667 -1.27278 0.943444
Q2FW28   12 1 0.903563 0.161558
Q2FUQ9   8 0.666667 -1.27278 0.943444
Q2FY00   8 0.666667 -1.27278 0.943444
Q2G040   6 0.5 -1.27278 0.943444
Q2FX35   13 1.08333 0.903563 0.161558
Q2FYW9   10 0.8 -1.27278 0.943444
Q2G2N8   8 0.64 -1.27278 0.943444
Q2G1V7   13 1.04 0.903563 0.161558
Q2G0C3   8 0.64 -1.27278 0.943444
Q2FVW0   8 0.64 -1.27278 0.943444
Q2FUS4   16 1.28 0.903563 0.161558
Q2FVP6   5 0.4 -1.27278 0.943444
Q2FZK1   9 0.72 -1.27278 0.943444
Q2FXY2   23 1.84 0.903563 0.161558
Q2FYX3   19 1.52 0.903563 0.161558
Q2FZ86   14 1.12 0.903563 0.161558
Q2FUV7   6 0.48 -1.27278 0.943444
Q2FX70   12 0.96 -1.27278 0.943444
Q2G1Y1   10 0.8 -1.27278 0.943444
Q2FVT9   11 0.88 -1.27278 0.943444
Q2G2K3   12 0.96 -1.27278 0.943444
P72358   10 0.8 -1.27278 0.943444
Q2G192   11 0.88 -1.27278 0.943444
Q2FYX6   24 1.92 0.903563 0.161558
Q2FXW0   5 0.4 -1.27278 0.943444
Q2G202   11 0.88 -1.27278 0.943444
Q2FYW7   9 0.72 -1.27278 0.943444
Q2G2M0   9 0.72 -1.27278 0.943444
Q2FXT7   10 0.8 -1.27278 0.943444
Q2FX59   15 1.2 0.903563 0.161558
Q2G0X2   9 0.72 -1.27278 0.943444
Q2FWR6   25 2 3.07991 0.0107511
Q2FW22   21 1.68 0.903563 0.161558
Q2FZH4   17 1.36 0.903563 0.161558
Q2FYZ1   10 0.8 -1.27278 0.943444
Q2G2W7   21 1.68 0.903563 0.161558
Q2G2I4   14 1.12 0.903563 0.161558
Q2FZP5   22 1.76 0.903563 0.161558
Q2FWQ7   20 1.6 0.903563 0.161558
Q2G1W9   13 1.04 0.903563 0.161558
Q2FWF7   12 0.96 -1.27278 0.943444
Q2FYM9   23 1.84 0.903563 0.161558
Q2FXV0   10 0.8 -1.27278 0.943444
Q2FWW2   14 1.12 0.903563 0.161558
Q2FVS2   10 0.8 -1.27278 0.943444
Q2G007   13 1.04 0.903563 0.161558
Q2FYA7   18 1.44 0.903563 0.161558
Q2G0K0   20 1.6 0.903563 0.161558
Q2FXS9   18 1.44 0.903563 0.161558
Q2G249   29 2.32 3.07991 0.0107511
Q2G008   22 1.76 0.903563 0.161558
Q2FZD5   13 1.04 0.903563 0.161558
Q2FZG0   6 0.48 -1.27278 0.943444
Q2FX28   10 0.8 -1.27278 0.943444
Q2FXI4   22 1.76 0.903563 0.161558
Q2G176   12 0.96 -1.27278 0.943444
Q2G116   13 1.04 0.903563 0.161558
Q2FXF2   11 0.88 -1.27278 0.943444
Q2G260   12 0.96 -1.27278 0.943444
Q2G213   6 0.48 -1.27278 0.943444
Q2G173   10 0.8 -1.27278 0.943444
Q2FV71   13 1.04 0.903563 0.161558
Q2FWY8   7 0.56 -1.27278 0.943444
Q2FWN3   11 0.88 -1.27278 0.943444
Q2FYD4   13 1.04 0.903563 0.161558
Q2FVQ2   18 1.44 0.903563 0.161558
Q2FVK0   15 1.2 0.903563 0.161558
Q2G285   13 1.04 0.903563 0.161558
Q2FZH6   33 2.64 3.07991 0.0107511
Q2FZX1   7 0.56 -1.27278 0.943444
Q2FZ83   1 0.08 -1.27278 0.943444
Q2G0S9   13 1.04 0.903563 0.161558
Q2FZH7   10 0.8 -1.27278 0.943444
Q2FZT3   13 1.04 0.903563 0.161558
Q2FX57   16 1.23077 0.903563 0.161558
Q2G0B9   23 1.76923 0.903563 0.161558
Q2FY28   21 1.61538 0.903563 0.161558
Q2G0R5   35 2.69231 3.07991 0.0107511
Q2FZG8   15 1.15385 0.903563 0.161558
Q2G1X1   18 1.38462 0.903563 0.161558
Q2FX93   8 0.615385 -1.27278 0.943444
Q2FYU5   11 0.846154 -1.27278 0.943444
Q2FWR9   12 0.923077 -1.27278 0.943444
Q2FWS0   30 2.30769 3.07991 0.0107511
Q2G0P4   5 0.384615 -1.27278 0.943444
Q2FX50   14 1.07692 0.903563 0.161558
Q2FZV0   19 1.46154 0.903563 0.161558
Q2G0S5   18 1.38462 0.903563 0.161558
Q2FY25   14 1.07692 0.903563 0.161558
Q2FXG6   10 0.769231 -1.27278 0.943444
Q2FZJ7   16 1.23077 0.903563 0.161558
Q2G0U7   15 1.15385 0.903563 0.161558
Q2FZV2   17 1.30769 0.903563 0.161558
Q2FWT8   21 1.61538 0.903563 0.161558
Q2G0D1   17 1.30769 0.903563 0.161558
Q2FVW5   13 1 0.903563 0.161558
Q2FY97   17 1.30769 0.903563 0.161558
Q2FXF3   18 1.38462 0.903563 0.161558
Q2G063   9 0.692308 -1.27278 0.943444
Q2G0U5   12 0.923077 -1.27278 0.943444
Q2G2B1   17 1.30769 0.903563 0.161558
Q2FVE3   9 0.692308 -1.27278 0.943444
Q2FZW1   25 1.92308 0.903563 0.161558
Q2FYK2   33 2.53846 3.07991 0.0107511
Q2FXW2   17 1.30769 0.903563 0.161558
Q9F0R1   14 1.07692 0.903563 0.161558
Q2FZG3   14 1.07692 0.903563 0.161558
Q2G2K0   23 1.76923 0.903563 0.161558
Q2FVN4   21 1.61538 0.903563 0.161558
Q2FYV0   24 1.84615 0.903563 0.161558
Q2G0A5   7 0.538462 -1.27278 0.943444
Q2FZ03   19 1.46154 0.903563 0.161558
Q2G1I8   12 0.923077 -1.27278 0.943444
Q2FYX8   25 1.92308 0.903563 0.161558
Q2FV18   10 0.769231 -1.27278 0.943444
Q2FYI7   21 1.61538 0.903563 0.161558
Q2G0K1   31 2.38462 3.07991 0.0107511
Q2G2U9   15 1.15385 0.903563 0.161558
Q2FW31   20 1.53846 0.903563 0.161558
Q2FVB5   14 1.07692 0.903563 0.161558
Q2FVI8   6 0.461538 -1.27278 0.943444
Q2FZT0   21 1.61538 0.903563 0.161558
P48860   22 1.69231 0.903563 0.161558
Q2FYC1   20 1.53846 0.903563 0.161558
Q2G286   22 1.69231 0.903563 0.161558
Q2FXD3   23 1.76923 0.903563 0.161558
Q2G027   8 0.615385 -1.27278 0.943444
Q2G0T4   16 1.23077 0.903563 0.161558
Q2FZJ5   23 1.76923 0.903563 0.161558
Q2FW10   7 0.538462 -1.27278 0.943444
Q2FY91   12 0.923077 -1.27278 0.943444
Q2FVP0   23 1.76923 0.903563 0.161558
P60070   19 1.46154 0.903563 0.161558
Q2FWU1   17 1.30769 0.903563 0.161558
Q2FYA3   7 0.538462 -1.27278 0.943444
Q2G0V8   14 1.07692 0.903563 0.161558
Q2G0Z2   13 1 0.903563 0.161558
Q2FZ47   9 0.692308 -1.27278 0.943444
Q2G0V9   10 0.769231 -1.27278 0.943444
Q2FZE2   29 2.23077 3.07991 0.0107511
Q2FWB0   16 1.23077 0.903563 0.161558
Q2G1J1   14 1.07692 0.903563 0.161558
Q2FYQ1   11 0.846154 -1.27278 0.943444
Q2FZ45   20 1.53846 0.903563 0.161558
Q2FYW5   18 1.38462 0.903563 0.161558
Q2G1A0   10 0.769231 -1.27278 0.943444
Q2FZB9   14 1.07692 0.903563 0.161558
Q2FZX2   20 1.53846 0.903563 0.161558
Q2FZY4   29 2.23077 3.07991 0.0107511
Q2FW56   8 0.615385 -1.27278 0.943444
P0A0G6   19 1.46154 0.903563 0.161558
Q2FW80   9 0.692308 -1.27278 0.943444
Q2G2S4   15 1.15385 0.903563 0.161558
Q2G2H0   11 0.846154 -1.27278 0.943444
Q2G2E1   9 0.692308 -1.27278 0.943444
Q2G0I5   27 2.07692 3.07991 0.0107511
Q2FWW6   14 1.07692 0.903563 0.161558
Q2G112   12 0.923077 -1.27278 0.943444
Q2G214   14 1.07692 0.903563 0.161558
Q2FYG2   20 1.53846 0.903563 0.161558
Q2G0J5   8 0.615385 -1.27278 0.943444
Q2FX27   17 1.30769 0.903563 0.161558
Q2FWV5   24 1.84615 0.903563 0.161558
Q2FX40   31 2.38462 3.07991 0.0107511
Q2FZM5   6 0.461538 -1.27278 0.943444
Q2FXH8   8 0.615385 -1.27278 0.943444
Q2FWS5   12 0.923077 -1.27278 0.943444
Q2FW13   22 1.62963 0.903563 0.161558
Q2FY93   21 1.55556 0.903563 0.161558
Q2FZM8   29 2.14815 3.07991 0.0107511
Q2FZV4   26 1.92593 0.903563 0.161558
Q2FVD4   20 1.48148 0.903563 0.161558
Q2G0J3   9 0.666667 -1.27278 0.943444
Q2FX61   28 2.07407 3.07991 0.0107511
Q2FVD6   19 1.40741 0.903563 0.161558
Q2FYY7   19 1.40741 0.903563 0.161558
Q2G0W0   24 1.77778 0.903563 0.161558
Q2FXF7   17 1.25926 0.903563 0.161558
Q2G191   13 0.962963 -1.27278 0.943444
Q2FYT5   15 1.11111 0.903563 0.161558
Q2G1P0   12 0.888889 -1.27278 0.943444
Q2FVF8   22 1.62963 0.903563 0.161558
Q2G0Y1   10 0.740741 -1.27278 0.943444
Q2FZD2   26 1.92593 0.903563 0.161558
Q2FZ59   16 1.18519 0.903563 0.161558
Q2G2G1   14 1.03704 0.903563 0.161558
Q2G0F9   22 1.62963 0.903563 0.161558
Q2G1J2   29 2.14815 3.07991 0.0107511
Q2G0Q6   25 1.85185 0.903563 0.161558
Q2FYX0   25 1.85185 0.903563 0.161558
Q2FZU8   16 1.18519 0.903563 0.161558
Q2G267   12 0.888889 -1.27278 0.943444
Q2G174   18 1.33333 0.903563 0.161558
Q2FWC3   22 1.62963 0.903563 0.161558
Q2FVN6   21 1.55556 0.903563 0.161558
Q2G2D1   24 1.77778 0.903563 0.161558
Q2FZK9   21 1.55556 0.903563 0.161558
Q2G2C9   20 1.48148 0.903563 0.161558
Q2G2V8   14 1.03704 0.903563 0.161558
Q2FVL6   25 1.85185 0.903563 0.161558
Q2FY45   11 0.814815 -1.27278 0.943444
Q2G2R7   23 1.7037 0.903563 0.161558
Q2FWD5   19 1.40741 0.903563 0.161558
Q2FWT3   12 0.888889 -1.27278 0.943444
Q2FY92   25 1.85185 0.903563 0.161558
Q2FZM2   12 0.888889 -1.27278 0.943444
Q2G2F0   32 2.37037 3.07991 0.0107511
Q2FW30   15 1.11111 0.903563 0.161558
Q2FZV9   20 1.48148 0.903563 0.161558
Q2FVA6   24 1.77778 0.903563 0.161558
Q2G229   26 1.92593 0.903563 0.161558
Q2FZZ3   23 1.7037 0.903563 0.161558
Q2G2F4   11 0.814815 -1.27278 0.943444
Q2FVA7   20 1.48148 0.903563 0.161558
Q2G0R3   16 1.18519 0.903563 0.161558
Q2G1R1   30 2.22222 3.07991 0.0107511
Q2FZ79   24 1.77778 0.903563 0.161558
Q2FZ12   9 0.666667 -1.27278 0.943444
Q2FX39   15 1.11111 0.903563 0.161558
Q2G186   18 1.33333 0.903563 0.161558
Q2FXE5   11 0.814815 -1.27278 0.943444
Q2G0A1   15 1.11111 0.903563 0.161558
Q2G0E7   13 0.962963 -1.27278 0.943444
Q2G2V7   11 0.814815 -1.27278 0.943444
Q2FYA6   23 1.7037 0.903563 0.161558
Q2G276   25 1.85185 0.903563 0.161558
Q2G070   24 1.77778 0.903563 0.161558
Q2FVZ1   19 1.40741 0.903563 0.161558
Q2FW84   11 0.814815 -1.27278 0.943444
Q2FVY9   13 0.962963 -1.27278 0.943444
Q2FVD9   20 1.48148 0.903563 0.161558
Q2G1T2   16 1.18519 0.903563 0.161558
Q2G0I3   19 1.40741 0.903563 0.161558
Q2G0E8   31 2.2963 3.07991 0.0107511
Q2FW08   19 1.40741 0.903563 0.161558
Q2FVD8   19 1.40741 0.903563 0.161558
Q2FXF5   25 1.85185 0.903563 0.161558
Q2FXW1   28 2.07407 3.07991 0.0107511
Q2FW79   19 1.40741 0.903563 0.161558
Q2G2G0   21 1.55556 0.903563 0.161558
P48940   14 1.03704 0.903563 0.161558
Q2FYL6   14 1.03704 0.903563 0.161558
Q2FZV8   24 1.77778 0.903563 0.161558
Q2FYM5   18 1.33333 0.903563 0.161558
Q2G2B6   23 1.7037 0.903563 0.161558
Q2G1L2   10 0.740741 -1.27278 0.943444
Q2G1V5   10 0.740741 -1.27278 0.943444
Q2FXT0   17 1.25926 0.903563 0.161558
Q2FY02   26 1.92593 0.903563 0.161558
Q2FWQ4   12 0.888889 -1.27278 0.943444
Q2FYG4   13 0.962963 -1.27278 0.943444
Q2FW11   29 2.14815 3.07991 0.0107511
Q2G257   20 1.42857 0.903563 0.161558
Q2FWJ6   21 1.5 0.903563 0.161558
Q2FXS8   22 1.57143 0.903563 0.161558
Q2FX12   28 2 3.07991 0.0107511
Q2FYF1   12 0.857143 -1.27278 0.943444
Q2G2E8   19 1.35714 0.903563 0.161558
Q2FXE6   12 0.857143 -1.27278 0.943444
Q2G2C0   13 0.928571 -1.27278 0.943444
Q2G1V6   11 0.785714 -1.27278 0.943444
Q2FWZ4   25 1.78571 0.903563 0.161558
Q2G2V0   13 0.928571 -1.27278 0.943444
Q9ZAH6   40 2.85714 3.07991 0.0107511
Q2FVU2   37 2.64286 3.07991 0.0107511
Q2FWI8   19 1.35714 0.903563 0.161558
P0A0H0   14 1 0.903563 0.161558
Q2G0C1   27 1.92857 0.903563 0.161558
Q2FXH3   20 1.42857 0.903563 0.161558
Q2FXI6   26 1.85714 0.903563 0.161558
Q2G1X5   25 1.78571 0.903563 0.161558
Q2FV08   21 1.5 0.903563 0.161558
Q2FWT7   17 1.21429 0.903563 0.161558
Q2G210   19 1.35714 0.903563 0.161558
Q2FW66   15 1.07143 0.903563 0.161558
Q2FWD0   17 1.21429 0.903563 0.161558
Q2FUQ1   24 1.71429 0.903563 0.161558
Q2FVI6   12 0.857143 -1.27278 0.943444
Q2FWM7   13 0.928571 -1.27278 0.943444
Q2FVN2   26 1.85714 0.903563 0.161558
Q2FWR2   24 1.71429 0.903563 0.161558
Q2FYH4   15 1.07143 0.903563 0.161558
Q2FYM8   9 0.642857 -1.27278 0.943444
Q9RFJ6   19 1.35714 0.903563 0.161558
Q2FZ42   11 0.785714 -1.27278 0.943444
Q2FVX9   30 2.14286 3.07991 0.0107511
Q2G066   28 2 3.07991 0.0107511
Q2FVM3   21 1.5 0.903563 0.161558
Q2FWT1   16 1.14286 0.903563 0.161558
Q2FZB8   10 0.714286 -1.27278 0.943444
Q2FUQ8   14 1 0.903563 0.161558
Q2G2I7   18 1.28571 0.903563 0.161558
Q2FVF7   15 1.07143 0.903563 0.161558
Q2FV52   17 1.21429 0.903563 0.161558
Q2FWE3   21 1.5 0.903563 0.161558
Q2G144   27 1.92857 0.903563 0.161558
Q2FXZ1   19 1.35714 0.903563 0.161558
Q2FX34   16 1.14286 0.903563 0.161558
Q2FWV4   19 1.35714 0.903563 0.161558
Q2FZ11   16 1.14286 0.903563 0.161558
Q2G141   13 0.928571 -1.27278 0.943444
Q2FWF5   25 1.78571 0.903563 0.161558
Q2FV34   17 1.21429 0.903563 0.161558
Q2FWQ0   27 1.92857 0.903563 0.161558
Q2FV88   30 2.14286 3.07991 0.0107511
Q2G2P0   17 1.21429 0.903563 0.161558
Q2FYW8   24 1.71429 0.903563 0.161558
Q2G1W1   29 2.07143 3.07991 0.0107511
Q2FVC2   29 2.07143 3.07991 0.0107511
Q2G0D3   12 0.857143 -1.27278 0.943444
Q2FV89   26 1.85714 0.903563 0.161558
Q2G1U2   27 1.92857 0.903563 0.161558
Q2FX32   12 0.857143 -1.27278 0.943444
Q2FXS7   16 1.14286 0.903563 0.161558
Q2FVX1   11 0.785714 -1.27278 0.943444
Q2FVE0   17 1.21429 0.903563 0.161558
Q2G270   19 1.35714 0.903563 0.161558
Q9EYW6   20 1.42857 0.903563 0.161558
Q2FVB8   17 1.21429 0.903563 0.161558
Q2FZT9   16 1.14286 0.903563 0.161558
Q2G298   34 2.42857 3.07991 0.0107511
Q2FX49   17 1.21429 0.903563 0.161558
Q2G0Z0   24 1.71429 0.903563 0.161558
Q2FW39   30 2.14286 3.07991 0.0107511
Q2G252   29 2.07143 3.07991 0.0107511
Q2G0A3   15 1.07143 0.903563 0.161558
Q2FYJ7   30 2.14286 3.07991 0.0107511
Q2FWT2   16 1.14286 0.903563 0.161558
Q2FWQ5   15 1.07143 0.903563 0.161558
Q2G2J7   14 1 0.903563 0.161558
Q2FY75   13 0.928571 -1.27278 0.943444
Q2G106   25 1.78571 0.903563 0.161558
Q2FVY3   21 1.5 0.903563 0.161558
Q2FVP9   20 1.42857 0.903563 0.161558
Q2FW42   20 1.42857 0.903563 0.161558
Q2FUV9   22 1.57143 0.903563 0.161558
Q2FVR7   23 1.64286 0.903563 0.161558
Q2FZN1   24 1.71429 0.903563 0.161558
Q2G2Q7   35 2.41379 3.07991 0.0107511
Q2G150   26 1.7931 0.903563 0.161558
Q2G081   28 1.93103 0.903563 0.161558
Q2FV45   35 2.41379 3.07991 0.0107511
Q2FX02   28 1.93103 0.903563 0.161558
P0A0Q4   21 1.44828 0.903563 0.161558
Q2G0L9   27 1.86207 0.903563 0.161558
Q2FY04   26 1.7931 0.903563 0.161558
Q2FV48   15 1.03448 0.903563 0.161558
Q2FW64   20 1.37931 0.903563 0.161558
Q2FX63   19 1.31034 0.903563 0.161558
Q2G1T3   27 1.86207 0.903563 0.161558
Q2G0K9   23 1.58621 0.903563 0.161558
Q2FZ00   17 1.17241 0.903563 0.161558
Q2FVL9   21 1.44828 0.903563 0.161558
Q2FW33   25 1.72414 0.903563 0.161558
Q2FWT9   25 1.72414 0.903563 0.161558
Q2FZF7   20 1.37931 0.903563 0.161558
Q2FWL1   29 2 3.07991 0.0107511
Q2FYS7   25 1.72414 0.903563 0.161558
Q2FZX3   23 1.58621 0.903563 0.161558
Q2FXR0   13 0.896552 -1.27278 0.943444
Q2G2I9   21 1.44828 0.903563 0.161558
Q2FWN1   9 0.62069 -1.27278 0.943444
Q2G297   14 0.965517 -1.27278 0.943444
Q2FVA0   16 1.10345 0.903563 0.161558
Q2FXX0   21 1.44828 0.903563 0.161558
Q2G2P4   31 2.13793 3.07991 0.0107511
Q2G0P8   28 1.93103 0.903563 0.161558
Q2FVN3   16 1.10345 0.903563 0.161558
Q2FXK7   37 2.55172 3.07991 0.0107511
Q2FZF8   19 1.31034 0.903563 0.161558
Q2FWR0   17 1.17241 0.903563 0.161558
Q2FXL2   13 0.896552 -1.27278 0.943444
Q2FWA9   16 1.10345 0.903563 0.161558
Q2G282   28 1.93103 0.903563 0.161558
Q9RQQ0   13 0.896552 -1.27278 0.943444
Q2FXD7   25 1.72414 0.903563 0.161558
Q2FUY4   19 1.31034 0.903563 0.161558
Q2G2W4   16 1.10345 0.903563 0.161558
Q2FZF5   32 2.2069 3.07991 0.0107511
Q2FY42   18 1.24138 0.903563 0.161558
Q2FUS3   19 1.31034 0.903563 0.161558
Q2G2E7   13 0.896552 -1.27278 0.943444
Q2G0S6   34 2.34483 3.07991 0.0107511
Q2G0C2   19 1.31034 0.903563 0.161558
Q2FWF8   18 1.24138 0.903563 0.161558
Q2G000   26 1.7931 0.903563 0.161558
Q2FWX2   27 1.86207 0.903563 0.161558
Q2FZS2   27 1.86207 0.903563 0.161558
Q2FW16   19 1.31034 0.903563 0.161558
Q2FZI2   15 1.03448 0.903563 0.161558
Q2G1Q5   25 1.72414 0.903563 0.161558
Q2G1A5   29 2 3.07991 0.0107511
Q2G0P7   15 1.03448 0.903563 0.161558
Q2FWV3   16 1.10345 0.903563 0.161558
Q2FW51   29 2 3.07991 0.0107511
Q2FVI4   34 2.34483 3.07991 0.0107511
Q2FVN7   31 2.13793 3.07991 0.0107511
Q2FWP9   23 1.58621 0.903563 0.161558
Q2FXT2   22 1.51724 0.903563 0.161558
P0A0F4   21 1.44828 0.903563 0.161558
Q2G126   43 2.96552 3.07991 0.0107511
Q2FW82   14 0.965517 -1.27278 0.943444
Q2FY44   24 1.65517 0.903563 0.161558
Q2G0N9   33 2.27586 3.07991 0.0107511
Q2G0Z9   11 0.758621 -1.27278 0.943444
Q2FV81   26 1.7931 0.903563 0.161558
Q2FYC4   15 1.03448 0.903563 0.161558
Q2G178   44 3.03448 5.25625 0.000662855
Q2G079   27 1.86207 0.903563 0.161558
Q2G2B7   31 2.13793 3.07991 0.0107511
Q2FVF5   31 2.13793 3.07991 0.0107511
Q2G2W2   20 1.37931 0.903563 0.161558
Q2G1I2   34 2.34483 3.07991 0.0107511
Q2G245   12 0.827586 -1.27278 0.943444
Q2G1H7   14 0.933333 -1.27278 0.943444
Q2FWF1   25 1.66667 0.903563 0.161558
Q2FZZ9   28 1.86667 0.903563 0.161558
Q2G1W3   27 1.8 0.903563 0.161558
Q2G204   27 1.8 0.903563 0.161558
Q2G1H1   24 1.6 0.903563 0.161558
Q2FXK3   38 2.53333 3.07991 0.0107511
Q2G2H8   23 1.53333 0.903563 0.161558
Q2FZP9   34 2.26667 3.07991 0.0107511
Q2FWI2   26 1.73333 0.903563 0.161558
Q2FYZ6   14 0.933333 -1.27278 0.943444
Q2FXS1   14 0.933333 -1.27278 0.943444
Q2G200   25 1.66667 0.903563 0.161558
Q2G2L5   14 0.933333 -1.27278 0.943444
Q2FY73   29 1.93333 0.903563 0.161558
Q2G177   18 1.2 0.903563 0.161558
Q2G2F9   17 1.13333 0.903563 0.161558
Q2FV27   31 2.06667 3.07991 0.0107511
Q2FZ56   29 1.93333 0.903563 0.161558
Q2FVF3   17 1.13333 0.903563 0.161558
Q2G0B6   38 2.53333 3.07991 0.0107511
Q2G2S5   30 2 3.07991 0.0107511
Q2FW68   21 1.4 0.903563 0.161558
Q2FWX7   14 0.933333 -1.27278 0.943444
Q2FWB6   24 1.6 0.903563 0.161558
Q2FXA9   35 2.33333 3.07991 0.0107511
Q2FXP3   20 1.33333 0.903563 0.161558
Q2FUX5   32 2.13333 3.07991 0.0107511
Q2FZZ4   31 2.06667 3.07991 0.0107511
Q2FX98   26 1.73333 0.903563 0.161558
Q2FV23   28 1.86667 0.903563 0.161558
Q2FUR1   12 0.8 -1.27278 0.943444
Q2FY49   27 1.8 0.903563 0.161558
Q2G017   27 1.8 0.903563 0.161558
Q2G2K9   29 1.93333 0.903563 0.161558
Q2G2N9   26 1.73333 0.903563 0.161558
Q2G0E9   15 1 0.903563 0.161558
Q2FY19   24 1.6 0.903563 0.161558
Q2G1E3   13 0.866667 -1.27278 0.943444
Q2FW17   18 1.2 0.903563 0.161558
Q2FWK9   29 1.93333 0.903563 0.161558
Q2G2Q6   33 2.2 3.07991 0.0107511
Q2G2Q5   36 2.4 3.07991 0.0107511
Q2G1U9   39 2.6 3.07991 0.0107511
Q2G299   17 1.13333 0.903563 0.161558
Q2FX75   22 1.46667 0.903563 0.161558
Q2G058   44 2.93333 3.07991 0.0107511
Q2G0E3   14 0.933333 -1.27278 0.943444
Q2FYK0   20 1.33333 0.903563 0.161558
Q2G2K6   17 1.13333 0.903563 0.161558
Q2FYN0   25 1.66667 0.903563 0.161558
Q2FVK7   16 1.06667 0.903563 0.161558
Q2FX15   36 2.4 3.07991 0.0107511
Q2FVN9   14 0.933333 -1.27278 0.943444
Q2FWX0   13 0.866667 -1.27278 0.943444
Q2G143   32 2.13333 3.07991 0.0107511
Q2G0C7   31 2.06667 3.07991 0.0107511
Q2G0K6   32 2.13333 3.07991 0.0107511
Q2FZZ1   15 1 0.903563 0.161558
Q2FV13   33 2.2 3.07991 0.0107511
Q2G128   16 1.06667 0.903563 0.161558
Q2FXU2   24 1.6 0.903563 0.161558
Q2G2R4   36 2.4 3.07991 0.0107511
Q2FXM1   27 1.8 0.903563 0.161558
Q8KQR1   24 1.6 0.903563 0.161558
Q2G2Q9   36 2.4 3.07991 0.0107511
Q2FVG9   15 1 0.903563 0.161558
Q2FV56   12 0.8 -1.27278 0.943444
Q2FWG7   14 0.903226 -1.27278 0.943444
Q2G0T1   38 2.45161 3.07991 0.0107511
Q2FXB9   17 1.09677 0.903563 0.161558
Q2FZP3   15 0.967742 -1.27278 0.943444
Q2FZQ2   15 0.967742 -1.27278 0.943444
Q2FXS4   36 2.32258 3.07991 0.0107511
Q2FZ21   26 1.67742 0.903563 0.161558
Q2G2X2   29 1.87097 0.903563 0.161558
Q2FZF6   47 3.03226 5.25625 0.000662855
Q2FYA0   27 1.74194 0.903563 0.161558
Q2G2A9   18 1.16129 0.903563 0.161558
Q2FYB9   26 1.67742 0.903563 0.161558
Q2FYI4   30 1.93548 0.903563 0.161558
Q2FYL4   32 2.06452 3.07991 0.0107511
Q2G1T0   20 1.29032 0.903563 0.161558
Q2FXW7   26 1.67742 0.903563 0.161558
Q2FZA1   28 1.80645 0.903563 0.161558
Q2FY76   14 0.903226 -1.27278 0.943444
Q2FZ97   30 1.93548 0.903563 0.161558
Q2G1I4   16 1.03226 0.903563 0.161558
Q2FYQ6   16 1.03226 0.903563 0.161558
Q2FXL6   32 2.06452 3.07991 0.0107511
Q2G2G6   10 0.645161 -1.27278 0.943444
Q2FVH1   15 0.967742 -1.27278 0.943444
Q2FYA8   28 1.80645 0.903563 0.161558
Q2G2M5   33 2.12903 3.07991 0.0107511
Q2FV99   27 1.74194 0.903563 0.161558
Q2G105   39 2.51613 3.07991 0.0107511
Q2FW23   37 2.3871 3.07991 0.0107511
Q2G012   18 1.16129 0.903563 0.161558
Q2G2V5   23 1.48387 0.903563 0.161558
Q2FW07   37 2.3871 3.07991 0.0107511
Q2G0F2   40 2.58065 3.07991 0.0107511
Q2FZC9   14 0.903226 -1.27278 0.943444
Q2FXE9   14 0.903226 -1.27278 0.943444
Q2FV47   31 2 3.07991 0.0107511
Q2G2Q8   36 2.32258 3.07991 0.0107511
Q2FYE7   23 1.48387 0.903563 0.161558
Q2FUT3   25 1.6129 0.903563 0.161558
Q2G068   40 2.58065 3.07991 0.0107511
Q2G2D3   23 1.48387 0.903563 0.161558
Q2FYK4   32 2.06452 3.07991 0.0107511
Q2FX36   24 1.54839 0.903563 0.161558
Q2G0A4   15 0.967742 -1.27278 0.943444
Q2G080   16 1.03226 0.903563 0.161558
Q2FUT1   22 1.41935 0.903563 0.161558
Q2FYH3   25 1.6129 0.903563 0.161558
Q2FXA7   42 2.70968 3.07991 0.0107511
Q2G2Y6   19 1.22581 0.903563 0.161558
Q2FY55   25 1.6129 0.903563 0.161558
Q2FY61   33 2.12903 3.07991 0.0107511
Q2G0E2   38 2.45161 3.07991 0.0107511
Q2FVY1   41 2.64516 3.07991 0.0107511
Q2FUV1   35 2.25806 3.07991 0.0107511
Q2FUS9   22 1.41935 0.903563 0.161558
Q2G1A1   21 1.35484 0.903563 0.161558
P60639   22 1.41935 0.903563 0.161558
Q2FZE9   27 1.74194 0.903563 0.161558
Q2G1I9   17 1.09677 0.903563 0.161558
Q2FWN0   28 1.80645 0.903563 0.161558
Q2FZE3   26 1.67742 0.903563 0.161558
Q93Q23   15 0.967742 -1.27278 0.943444
Q2FWE9   32 2.06452 3.07991 0.0107511
Q2FUS1   18 1.16129 0.903563 0.161558
Q2FVM5   42 2.70968 3.07991 0.0107511
Q2G2N7   16 1.03226 0.903563 0.161558
Q2FWG0   17 1.09677 0.903563 0.161558
Q2FXV7   13 0.83871 -1.27278 0.943444
Q2FW69   15 0.967742 -1.27278 0.943444
P0A0F8   26 1.67742 0.903563 0.161558
Q2G055   34 2.19355 3.07991 0.0107511
Q2FV37   16 1.03226 0.903563 0.161558
Q2G225   14 0.903226 -1.27278 0.943444
Q2FXG2   34 2.19355 3.07991 0.0107511
Q2FY87   23 1.48387 0.903563 0.161558
Q2FWR7   30 1.93548 0.903563 0.161558
Q2G1U6   26 1.67742 0.903563 0.161558
Q2G006   31 2 3.07991 0.0107511
Q2G2I6   17 1.0625 0.903563 0.161558
Q2FWS1   19 1.1875 0.903563 0.161558
Q2FYF5   31 1.9375 0.903563 0.161558
Q2G0F1   21 1.3125 0.903563 0.161558
Q2G0J2   27 1.6875 0.903563 0.161558
Q2FXE3   37 2.3125 3.07991 0.0107511
Q2FYV8   29 1.8125 0.903563 0.161558
Q2G1X6   33 2.0625 3.07991 0.0107511
Q2FUP5   23 1.4375 0.903563 0.161558
Q2G1A4   19 1.1875 0.903563 0.161558
Q2G0H9   28 1.75 0.903563 0.161558
Q2G0M0   38 2.375 3.07991 0.0107511
Q2FYK6   42 2.625 3.07991 0.0107511
Q2G023   31 1.9375 0.903563 0.161558
Q2G0G2   34 2.125 3.07991 0.0107511
Q2FXC0   33 2.0625 3.07991 0.0107511
Q2FXF1   38 2.375 3.07991 0.0107511
Q2FW00   14 0.875 -1.27278 0.943444
Q2G1E7   15 0.9375 -1.27278 0.943444
Q2FWE7   24 1.5 0.903563 0.161558
Q2FY32   30 1.875 0.903563 0.161558
Q2FUU0   34 2.125 3.07991 0.0107511
Q2FVU5   31 1.9375 0.903563 0.161558
Q2G062   27 1.6875 0.903563 0.161558
Q2FV26   21 1.3125 0.903563 0.161558
Q2FW97   26 1.625 0.903563 0.161558
Q2FZY8   16 1 0.903563 0.161558
Q2G277   16 1 0.903563 0.161558
Q2G0V1   15 0.9375 -1.27278 0.943444
Q2FWJ3   38 2.375 3.07991 0.0107511
Q2G2J2   22 1.375 0.903563 0.161558
Q2FVB0   16 1 0.903563 0.161558
Q2G278   27 1.6875 0.903563 0.161558
Q2G107   27 1.6875 0.903563 0.161558
P0A0M9   36 2.25 3.07991 0.0107511
Q2G067   16 1 0.903563 0.161558
Q2FV55   25 1.5625 0.903563 0.161558
Q2G1L3   28 1.75 0.903563 0.161558
Q2G2R0   38 2.375 3.07991 0.0107511
Q2G2T3   20 1.25 0.903563 0.161558
Q2FWA8   14 0.875 -1.27278 0.943444
Q2G056   39 2.4375 3.07991 0.0107511
Q2FWR1   22 1.375 0.903563 0.161558
Q2FXP9   30 1.875 0.903563 0.161558
Q2FZI4   20 1.25 0.903563 0.161558
Q2G2L7   41 2.5625 3.07991 0.0107511
Q2FVG1   15 0.9375 -1.27278 0.943444
Q2G1I7   37 2.3125 3.07991 0.0107511
Q2FVB6   20 1.25 0.903563 0.161558
Q2G001   30 1.875 0.903563 0.161558
Q2FUX3   26 1.625 0.903563 0.161558
Q2G1Q9   36 2.25 3.07991 0.0107511
Q2G2S9   35 2.1875 3.07991 0.0107511
Q2FXZ8   14 0.875 -1.27278 0.943444
Q2FZI7   45 2.8125 3.07991 0.0107511
Q2FUS6   47 2.9375 3.07991 0.0107511
Q2FUZ6   28 1.75 0.903563 0.161558
Q2FYQ9   27 1.6875 0.903563 0.161558
Q2FYS8   34 2.125 3.07991 0.0107511
Q2FYS6   15 0.9375 -1.27278 0.943444
Q2FZG6   19 1.1875 0.903563 0.161558
Q2G1L9   15 0.9375 -1.27278 0.943444
Q2FXT3   28 1.75 0.903563 0.161558
Q2FZN9   35 2.1875 3.07991 0.0107511
Q2FW20   30 1.875 0.903563 0.161558
Q2G0H3   23 1.4375 0.903563 0.161558
Q2FV98   31 1.9375 0.903563 0.161558
Q2FXR7   20 1.25 0.903563 0.161558
Q2G1T4   39 2.4375 3.07991 0.0107511
Q2FW38   29 1.8125 0.903563 0.161558
Q2G2P6   20 1.25 0.903563 0.161558
Q2FVL7   33 2.0625 3.07991 0.0107511
Q2FVY2   31 1.9375 0.903563 0.161558
Q2FYZ0   27 1.6875 0.903563 0.161558
Q2FYW2   19 1.1875 0.903563 0.161558
P60643   21 1.3125 0.903563 0.161558
Q2G265   22 1.375 0.903563 0.161558
Q2FV42   18 1.125 0.903563 0.161558
Q2FXN0   21 1.3125 0.903563 0.161558
Q2G2D9   16 1 0.903563 0.161558
Q2FV75   43 2.6875 3.07991 0.0107511
Q2FYE0   21 1.3125 0.903563 0.161558
Q2FX03   15 0.9375 -1.27278 0.943444
Q2FX89   30 1.875 0.903563 0.161558
Q2FX43   31 1.9375 0.903563 0.161558
Q2FV69   18 1.09091 0.903563 0.161558
P72360   15 0.909091 -1.27278 0.943444
Q2FVQ1   35 2.12121 3.07991 0.0107511
Q2FYG7   42 2.54545 3.07991 0.0107511
Q2G1J8   13 0.787879 -1.27278 0.943444
Q2FW77   15 0.909091 -1.27278 0.943444
Q2FWI4   27 1.63636 0.903563 0.161558
Q2FX62   25 1.51515 0.903563 0.161558
Q2G0U6   35 2.12121 3.07991 0.0107511
Q2G0P2   26 1.57576 0.903563 0.161558
Q2G0B8   37 2.24242 3.07991 0.0107511
Q2FVL3   14 0.848485 -1.27278 0.943444
Q2G1K8   32 1.93939 0.903563 0.161558
Q2G2R9   34 2.06061 3.07991 0.0107511
Q2G2I3   17 1.0303 0.903563 0.161558
Q2FY56   11 0.666667 -1.27278 0.943444
Q2G0B1   21 1.27273 0.903563 0.161558
Q2G1T1   29 1.75758 0.903563 0.161558
Q2FVX5   19 1.15152 0.903563 0.161558
Q2G0H8   18 1.09091 0.903563 0.161558
Q2FVT3   31 1.87879 0.903563 0.161558
Q2FWF6   27 1.63636 0.903563 0.161558
Q2FWZ6   30 1.81818 0.903563 0.161558
Q2FZ77   35 2.12121 3.07991 0.0107511
Q2G0H0   24 1.45455 0.903563 0.161558
Q2G2G7   43 2.60606 3.07991 0.0107511
Q2G117   21 1.27273 0.903563 0.161558
Q2FXG9   46 2.78788 3.07991 0.0107511
Q2FWE4   32 1.93939 0.903563 0.161558
Q2FUS0   37 2.24242 3.07991 0.0107511
Q2FWR3   18 1.09091 0.903563 0.161558
Q2FYA9   21 1.27273 0.903563 0.161558
Q2G0Y5   45 2.72727 3.07991 0.0107511
Q2FZZ8   42 2.54545 3.07991 0.0107511
Q2G1Z6   19 1.15152 0.903563 0.161558
Q2FX53   21 1.27273 0.903563 0.161558
Q2FZC4   40 2.42424 3.07991 0.0107511
Q2FUS5   24 1.45455 0.903563 0.161558
Q2G1R0   19 1.15152 0.903563 0.161558
Q2G0D5   18 1.09091 0.903563 0.161558
Q2FY18   16 0.969697 -1.27278 0.943444
Q2FYH8   17 1.0303 0.903563 0.161558
Q2G1F2   40 2.42424 3.07991 0.0107511
Q2G0Q5   34 2.06061 3.07991 0.0107511
Q2FVR2   31 1.87879 0.903563 0.161558
Q2FZE7   26 1.57576 0.903563 0.161558
Q2G0I0   26 1.57576 0.903563 0.161558
Q2G0R1   40 2.42424 3.07991 0.0107511
Q2G0L7   37 2.24242 3.07991 0.0107511
Q2FWI1   24 1.45455 0.903563 0.161558
Q2G0F7   19 1.15152 0.903563 0.161558
Q2FXY3   35 2.12121 3.07991 0.0107511
P0A084   38 2.30303 3.07991 0.0107511
Q2G0G5   32 1.93939 0.903563 0.161558
Q2FZE5   19 1.15152 0.903563 0.161558
Q2G0A2   17 1.0303 0.903563 0.161558
Q2FVE8   24 1.45455 0.903563 0.161558
Q2G2M8   33 2 3.07991 0.0107511
Q2FYH7   13 0.787879 -1.27278 0.943444
Q2FVR8   37 2.24242 3.07991 0.0107511
Q2FZU9   28 1.69697 0.903563 0.161558
Q2FYX7   25 1.51515 0.903563 0.161558
Q2G280   42 2.54545 3.07991 0.0107511
Q2FVG5   39 2.36364 3.07991 0.0107511
Q2FWX1   38 2.30303 3.07991 0.0107511
Q2FVB3   15 0.909091 -1.27278 0.943444
Q2G2A1   42 2.54545 3.07991 0.0107511
Q2G1W7   18 1.09091 0.903563 0.161558
Q2FW36   24 1.45455 0.903563 0.161558
P31337   33 2 3.07991 0.0107511
Q2FXB8   15 0.909091 -1.27278 0.943444
Q2G2F3   39 2.36364 3.07991 0.0107511
Q2FYM7   10 0.606061 -1.27278 0.943444
Q2FYB2   32 1.93939 0.903563 0.161558
Q2G2E2   28 1.64706 0.903563 0.161558
Q2G2G9   20 1.17647 0.903563 0.161558
Q2FVC5   39 2.29412 3.07991 0.0107511
Q2G0T3   35 2.05882 3.07991 0.0107511
Q2G074   17 1 0.903563 0.161558
Q2G016   33 1.94118 0.903563 0.161558
Q2G0G4   34 2 3.07991 0.0107511
Q2G2K1   25 1.47059 0.903563 0.161558
Q2FXE1   25 1.47059 0.903563 0.161558
Q2FWD2   32 1.88235 0.903563 0.161558
Q2G1Q0   41 2.41176 3.07991 0.0107511
Q2G073   19 1.11765 0.903563 0.161558
Q2G1T7   29 1.70588 0.903563 0.161558
Q2FVI3   29 1.70588 0.903563 0.161558
Q2FZ93   22 1.29412 0.903563 0.161558
Q2FVQ7   30 1.76471 0.903563 0.161558
Q2G2B9   17 1 0.903563 0.161558
Q2FZN5   16 0.941176 -1.27278 0.943444
Q2FY72   31 1.82353 0.903563 0.161558
Q2G0A0   30 1.76471 0.903563 0.161558
Q2FZQ8   19 1.11765 0.903563 0.161558
Q2FXP1   35 2.05882 3.07991 0.0107511
P0A0B7   40 2.35294 3.07991 0.0107511
Q2FYW0   39 2.29412 3.07991 0.0107511
Q2G230   40 2.35294 3.07991 0.0107511
Q2G0H5   24 1.41176 0.903563 0.161558
Q2G0B7   39 2.29412 3.07991 0.0107511
Q2G131   15 0.882353 -1.27278 0.943444
Q2G0Y4   32 1.88235 0.903563 0.161558
Q2G2L0   30 1.76471 0.903563 0.161558
Q2G101   28 1.64706 0.903563 0.161558
Q2G036   42 2.47059 3.07991 0.0107511
Q2FXN3   19 1.11765 0.903563 0.161558
Q2FWY2   41 2.41176 3.07991 0.0107511
Q2FXK6   41 2.41176 3.07991 0.0107511
Q2G2Y3   33 1.94118 0.903563 0.161558
Q2G1P8   49 2.88235 3.07991 0.0107511
Q2G0N7   52 3.05882 5.25625 0.000662855
Q2FW43   26 1.52941 0.903563 0.161558
Q2G2N4   26 1.52941 0.903563 0.161558
Q2FW59   36 2.11765 3.07991 0.0107511
Q2G1V0   19 1.11765 0.903563 0.161558
Q2G010   25 1.47059 0.903563 0.161558
Q2FWJ4   14 0.823529 -1.27278 0.943444
Q2FUR3   34 2 3.07991 0.0107511
Q2FXE4   26 1.52941 0.903563 0.161558
Q2FY36   29 1.70588 0.903563 0.161558
Q2G1Q7   33 1.94118 0.903563 0.161558
Q2FX09   38 2.23529 3.07991 0.0107511
Q2G0Z1   37 2.17647 3.07991 0.0107511
Q2FWJ1   49 2.88235 3.07991 0.0107511
Q2FUT4   39 2.29412 3.07991 0.0107511
Q2FYI1   37 2.17647 3.07991 0.0107511
Q2FXQ8   35 2.05882 3.07991 0.0107511
Q2FUZ0   37 2.17647 3.07991 0.0107511
P0A086   36 2.11765 3.07991 0.0107511
Q2FZM0   20 1.17647 0.903563 0.161558
Q2FXL3   40 2.35294 3.07991 0.0107511
Q2G2K7   15 0.882353 -1.27278 0.943444
Q2FVL1   17 1 0.903563 0.161558
Q2FW21   29 1.70588 0.903563 0.161558
Q2G201   38 2.23529 3.07991 0.0107511
Q2FVV6   25 1.47059 0.903563 0.161558
Q2FV03   35 2.05882 3.07991 0.0107511
Q2G2T2   17 1 0.903563 0.161558
Q2FZ44   24 1.41176 0.903563 0.161558
Q2G1N7   25 1.47059 0.903563 0.161558
Q2G172   16 0.941176 -1.27278 0.943444
Q2G208   25 1.47059 0.903563 0.161558
Q2FZR7   12 0.705882 -1.27278 0.943444
Q2G2K2   21 1.23529 0.903563 0.161558
Q2FVA4   28 1.64706 0.903563 0.161558
Q2G0F5   18 1.05882 0.903563 0.161558
Q2G0X0   37 2.17647 3.07991 0.0107511
Q2FXU0   42 2.47059 3.07991 0.0107511
Q2FXX9   31 1.82353 0.903563 0.161558
Q2G2K8   22 1.29412 0.903563 0.161558
Q2G0X1   44 2.51429 3.07991 0.0107511
Q2FXI8   28 1.6 0.903563 0.161558
Q2G0L1   43 2.45714 3.07991 0.0107511
Q2FX07   27 1.54286 0.903563 0.161558
Q2G139   23 1.31429 0.903563 0.161558
Q2FUV5   39 2.22857 3.07991 0.0107511
Q2FVD0   38 2.17143 3.07991 0.0107511
Q2FX10   26 1.48571 0.903563 0.161558
Q2G1W5   41 2.34286 3.07991 0.0107511
Q2G1Y7   33 1.88571 0.903563 0.161558
Q2G190   29 1.65714 0.903563 0.161558
Q2FV59   17 0.971429 -1.27278 0.943444
Q2FZS3   36 2.05714 3.07991 0.0107511
Q2FX90   35 2 3.07991 0.0107511
Q2FW85   18 1.02857 0.903563 0.161558
Q2FZ65   49 2.8 3.07991 0.0107511
Q2FXJ7   43 2.45714 3.07991 0.0107511
Q2FVW2   24 1.37143 0.903563 0.161558
Q2G0H4   28 1.6 0.903563 0.161558
Q2FVV4   13 0.742857 -1.27278 0.943444
Q2FUR9   15 0.857143 -1.27278 0.943444
Q2FW06   24 1.37143 0.903563 0.161558
Q2FY84   28 1.6 0.903563 0.161558
Q2G132   42 2.4 3.07991 0.0107511
Q2G0C9   38 2.17143 3.07991 0.0107511
Q2G2N1   12 0.685714 -1.27278 0.943444
Q2FVF2   20 1.14286 0.903563 0.161558
Q2FZ30   24 1.37143 0.903563 0.161558
Q2FXX8   39 2.22857 3.07991 0.0107511
Q2FZX6   19 1.08571 0.903563 0.161558
Q2G1Z2   18 1.02857 0.903563 0.161558
Q2G0G7   34 1.94286 0.903563 0.161558
Q2FV53   29 1.65714 0.903563 0.161558
Q2FV28   42 2.4 3.07991 0.0107511
Q2G097   40 2.28571 3.07991 0.0107511
Q2FZC5   34 1.94286 0.903563 0.161558
Q2FY77   30 1.71429 0.903563 0.161558
Q2FVA9   64 3.65714 5.25625 0.000662855
Q2G2W5   17 0.971429 -1.27278 0.943444
Q2FX97   46 2.62857 3.07991 0.0107511
Q2G1F3   46 2.62857 3.07991 0.0107511
Q2FYU1   22 1.25714 0.903563 0.161558
Q2FUP6   25 1.42857 0.903563 0.161558
Q2G2U7   22 1.25714 0.903563 0.161558
Q2FY09   46 2.62857 3.07991 0.0107511
Q2G1J6   29 1.65714 0.903563 0.161558
Q2G059   36 2.05714 3.07991 0.0107511
Q2FVK5   12 0.685714 -1.27278 0.943444
Q2G0H7   30 1.71429 0.903563 0.161558
Q2FWN2   18 1.02857 0.903563 0.161558
Q2FYV7   45 2.57143 3.07991 0.0107511
Q2G236   39 2.22857 3.07991 0.0107511
Q2FZR6   19 1.08571 0.903563 0.161558
Q2G1P9   43 2.45714 3.07991 0.0107511
Q2G0R9   53 3.02857 5.25625 0.000662855
Q2FUZ9   38 2.17143 3.07991 0.0107511
Q2FVP2   32 1.82857 0.903563 0.161558
Q2FXC8   32 1.82857 0.903563 0.161558
Q2FVC4   37 2.11429 3.07991 0.0107511
Q2FZ29   37 2.11429 3.07991 0.0107511
Q2FYR8   52 2.88889 3.07991 0.0107511
Q2FY23   45 2.5 3.07991 0.0107511
Q2G0D4   28 1.55556 0.903563 0.161558
Q2FZ38   36 2 3.07991 0.0107511
Q2FXH1   19 1.05556 0.903563 0.161558
Q2FXZ9   23 1.27778 0.903563 0.161558
Q2G1V3   14 0.777778 -1.27278 0.943444
Q2FVZ0   14 0.777778 -1.27278 0.943444
Q2FV95   19 1.05556 0.903563 0.161558
Q2G196   52 2.88889 3.07991 0.0107511
Q2FZ61   51 2.83333 3.07991 0.0107511
Q2FW27   57 3.16667 5.25625 0.000662855
Q2FWH2   23 1.27778 0.903563 0.161558
Q2FZQ9   17 0.944444 -1.27278 0.943444
Q2FWQ9   50 2.77778 3.07991 0.0107511
Q2G1N5   19 1.05556 0.903563 0.161558
Q2FZP8   18 1 0.903563 0.161558
Q2FXC2   36 2 3.07991 0.0107511
Q2G0X9   31 1.72222 0.903563 0.161558
Q2FX08   17 0.944444 -1.27278 0.943444
Q2FUV2   46 2.55556 3.07991 0.0107511
Q2FZT8   25 1.38889 0.903563 0.161558
Q2G2N2   15 0.833333 -1.27278 0.943444
Q2G0M1   36 2 3.07991 0.0107511
Q2FVX8   38 2.11111 3.07991 0.0107511
Q2G220   33 1.83333 0.903563 0.161558
Q2FW37   40 2.22222 3.07991 0.0107511
Q2G203   45 2.5 3.07991 0.0107511
Q2FY89   34 1.88889 0.903563 0.161558
Q2G1K7   46 2.55556 3.07991 0.0107511
Q2G013   16 0.888889 -1.27278 0.943444
Q2FV91   19 1.05556 0.903563 0.161558
Q2FW92   38 2.11111 3.07991 0.0107511
Q2G1U5   42 2.33333 3.07991 0.0107511
Q2G2A6   35 1.94444 0.903563 0.161558
Q2G0G9   30 1.66667 0.903563 0.161558
P0A088   20 1.11111 0.903563 0.161558
Q2G0B4   18 1 0.903563 0.161558
Q2G0X7   33 1.83333 0.903563 0.161558
Q2G0S0   31 1.72222 0.903563 0.161558
Q2FW12   32 1.77778 0.903563 0.161558
Q2G0J7   52 2.88889 3.07991 0.0107511
Q2FW76   21 1.16667 0.903563 0.161558
Q2G1Z7   38 2.11111 3.07991 0.0107511
Q2G2S1   42 2.33333 3.07991 0.0107511
Q2G1B1   39 2.16667 3.07991 0.0107511
Q2FVP3   21 1.16667 0.903563 0.161558
Q2G1V1   37 2.05556 3.07991 0.0107511
Q2G1H8   47 2.61111 3.07991 0.0107511
Q2G149   42 2.33333 3.07991 0.0107511
Q2FXC7   29 1.61111 0.903563 0.161558
Q2G019   30 1.66667 0.903563 0.161558
Q2FWL6   43 2.38889 3.07991 0.0107511
Q2G199   18 1 0.903563 0.161558
Q2FY41   18 1 0.903563 0.161558
Q2FX33   56 3.11111 5.25625 0.000662855
Q2G181   49 2.72222 3.07991 0.0107511
Q2FVT1   16 0.888889 -1.27278 0.943444
Q2G0Z5   35 1.94444 0.903563 0.161558
Q2FZC7   35 1.94444 0.903563 0.161558
Q2G1U0   61 3.38889 5.25625 0.000662855
Q2FW18   28 1.55556 0.903563 0.161558
Q2G0H1   36 2 3.07991 0.0107511
Q2FX22   24 1.33333 0.903563 0.161558
Q2G157   38 2.11111 3.07991 0.0107511
Q2G2J5   35 1.94444 0.903563 0.161558
Q2FZH9   19 1.05556 0.903563 0.161558
Q2FZA6   12 0.666667 -1.27278 0.943444
Q2G1N6   16 0.888889 -1.27278 0.943444
Q2FVR4   44 2.44444 3.07991 0.0107511
Q2FY13   50 2.77778 3.07991 0.0107511
Q2G025   43 2.38889 3.07991 0.0107511
Q2FV36   21 1.16667 0.903563 0.161558
Q2G0W9   43 2.38889 3.07991 0.0107511
Q2G0L0   35 1.94444 0.903563 0.161558
Q2FUR2   45 2.5 3.07991 0.0107511
Q2FVJ9   41 2.27778 3.07991 0.0107511
Q2G1S8   35 1.89189 0.903563 0.161558
Q2FVJ5   38 2.05405 3.07991 0.0107511
Q2FZ39   35 1.89189 0.903563 0.161558
Q2FWP6   25 1.35135 0.903563 0.161558
Q2FVB4   62 3.35135 5.25625 0.000662855
Q2G0V7   38 2.05405 3.07991 0.0107511
Q2FUV4   27 1.45946 0.903563 0.161558
Q2FYG5   50 2.7027 3.07991 0.0107511
Q2FW71   20 1.08108 0.903563 0.161558
Q2FZB1   27 1.45946 0.903563 0.161558
Q2G0Y9   48 2.59459 3.07991 0.0107511
Q2G0X4   40 2.16216 3.07991 0.0107511
Q2FZL2   34 1.83784 0.903563 0.161558
Q2FVS1   35 1.89189 0.903563 0.161558
Q2G099   61 3.2973 5.25625 0.000662855
Q2FZN0   55 2.97297 3.07991 0.0107511
Q2FZ50   23 1.24324 0.903563 0.161558
Q2G0X8   31 1.67568 0.903563 0.161558
Q2G167   41 2.21622 3.07991 0.0107511
Q2G086   33 1.78378 0.903563 0.161558
Q2G0D0   44 2.37838 3.07991 0.0107511
Q2FWG3   36 1.94595 0.903563 0.161558
Q2G228   44 2.37838 3.07991 0.0107511
Q2FWW8   28 1.51351 0.903563 0.161558
Q2FYL0   34 1.83784 0.903563 0.161558
Q2FXX2   42 2.27027 3.07991 0.0107511
Q2G0C4   18 0.972973 -1.27278 0.943444
Q2FZA2   41 2.21622 3.07991 0.0107511
Q2FWL0   36 1.94595 0.903563 0.161558
Q2FUY9   65 3.51351 5.25625 0.000662855
Q2G0T8   47 2.54054 3.07991 0.0107511
Q2FWK0   33 1.78378 0.903563 0.161558
Q2G0D9   39 2.10811 3.07991 0.0107511
Q2FZF3   32 1.72973 0.903563 0.161558
Q2FZ17   42 2.27027 3.07991 0.0107511
Q2G0T6   32 1.72973 0.903563 0.161558
Q2G140   18 0.972973 -1.27278 0.943444
Q2G2F2   15 0.810811 -1.27278 0.943444
Q2FXG0   30 1.62162 0.903563 0.161558
Q2FWR4   46 2.48649 3.07991 0.0107511
Q2G195   29 1.56757 0.903563 0.161558
Q2FVY4   46 2.48649 3.07991 0.0107511
Q2G1I6   52 2.81081 3.07991 0.0107511
Q2FVD5   48 2.59459 3.07991 0.0107511
Q2FZM1   38 2.05405 3.07991 0.0107511
Q2FVG0   52 2.81081 3.07991 0.0107511
Q2FZM7   42 2.27027 3.07991 0.0107511
Q2FZB2   29 1.56757 0.903563 0.161558
Q2G287   29 1.56757 0.903563 0.161558
Q2FWG4   24 1.2973 0.903563 0.161558
Q2G2B3   23 1.24324 0.903563 0.161558
Q2FY48   24 1.2973 0.903563 0.161558
Q9ZNI1   31 1.67568 0.903563 0.161558
Q2FV94   60 3.24324 5.25625 0.000662855
Q2G2X5   18 0.972973 -1.27278 0.943444
Q2FVX6   48 2.59459 3.07991 0.0107511
Q2G060   26 1.40541 0.903563 0.161558
Q2FVG2   19 1.02703 0.903563 0.161558
Q2G1Q1   47 2.54054 3.07991 0.0107511
Q2G1F1   27 1.45946 0.903563 0.161558
Q2FXC5   33 1.78378 0.903563 0.161558
Q2G2B0   14 0.756757 -1.27278 0.943444
Q2FXR6   16 0.864865 -1.27278 0.943444
Q2FXE0   44 2.37838 3.07991 0.0107511
Q2FUY3   55 2.97297 3.07991 0.0107511
Q2G1S6   29 1.56757 0.903563 0.161558
Q2FVE9   17 0.918919 -1.27278 0.943444
Q2FVU7   49 2.64865 3.07991 0.0107511
Q2FVM7   41 2.21622 3.07991 0.0107511
Q2FVU6   18 0.972973 -1.27278 0.943444
Q2FVA1   61 3.2973 5.25625 0.000662855
Q2FWB8   46 2.48649 3.07991 0.0107511
Q2FYR5   37 2 3.07991 0.0107511
Q2G261   30 1.62162 0.903563 0.161558
Q2G264   51 2.75676 3.07991 0.0107511
Q2G0U4   25 1.35135 0.903563 0.161558
Q2G226   18 0.972973 -1.27278 0.943444
Q2FZT7   28 1.51351 0.903563 0.161558
Q2FXJ4   23 1.24324 0.903563 0.161558
Q2G047   44 2.37838 3.07991 0.0107511
Q2FWD9   34 1.83784 0.903563 0.161558
Q2FZH2   30 1.62162 0.903563 0.161558
Q2G044   26 1.40541 0.903563 0.161558
Q2FVZ8   16 0.864865 -1.27278 0.943444
Q2G1C5   26 1.40541 0.903563 0.161558
Q2G1Z1   23 1.24324 0.903563 0.161558
Q2G135   56 3.02703 5.25625 0.000662855
Q2FVE5   41 2.21622 3.07991 0.0107511
Q2FZ70   50 2.7027 3.07991 0.0107511
Q2G2A0   53 2.86486 3.07991 0.0107511
Q2G224   39 2.05263 3.07991 0.0107511
P0A0K3   43 2.26316 3.07991 0.0107511
Q2G1A8   50 2.63158 3.07991 0.0107511
Q2G1P5   16 0.842105 -1.27278 0.943444
Q2FV93   19 1 0.903563 0.161558
Q2FXC4   32 1.68421 0.903563 0.161558
Q2FY74   25 1.31579 0.903563 0.161558
Q2G1M1   46 2.42105 3.07991 0.0107511
Q9EZ11   41 2.15789 3.07991 0.0107511
Q2FZB3   29 1.52632 0.903563 0.161558
Q2G1V2   47 2.47368 3.07991 0.0107511
Q2FVM8   21 1.10526 0.903563 0.161558
Q2FVR1   52 2.73684 3.07991 0.0107511
Q2FXC3   30 1.57895 0.903563 0.161558
Q2FUV6   42 2.21053 3.07991 0.0107511
Q2G1D7   48 2.52632 3.07991 0.0107511
Q2FXR2   47 2.47368 3.07991 0.0107511
Q2FW83   15 0.789474 -1.27278 0.943444
Q2G2X7   31 1.63158 0.903563 0.161558
Q2FVM4   15 0.789474 -1.27278 0.943444
P0A0J3   28 1.47368 0.903563 0.161558
Q2G2L8   24 1.26316 0.903563 0.161558
Q2FZ27   43 2.26316 3.07991 0.0107511
Q2FZ53   48 2.52632 3.07991 0.0107511
Q2G154   53 2.78947 3.07991 0.0107511
Q2FZS4   18 0.947368 -1.27278 0.943444
Q2FYQ5   16 0.842105 -1.27278 0.943444
Q2FZL6   47 2.47368 3.07991 0.0107511
Q2FWB9   38 2 3.07991 0.0107511
Q2FUQ4   52 2.73684 3.07991 0.0107511
Q2G293   55 2.89474 3.07991 0.0107511
Q2FZS5   41 2.15789 3.07991 0.0107511
Q2FYP9   15 0.789474 -1.27278 0.943444
Q2G0K7   41 2.15789 3.07991 0.0107511
Q2FVV2   40 2.10526 3.07991 0.0107511
Q2FVN0   40 2.10526 3.07991 0.0107511
Q2FX00   46 2.42105 3.07991 0.0107511
Q2G1I0   21 1.10526 0.903563 0.161558
Q2FXI2   64 3.36842 5.25625 0.000662855
Q2G2X1   31 1.63158 0.903563 0.161558
Q2FYG6   26 1.36842 0.903563 0.161558
Q2FXH0   37 1.94737 0.903563 0.161558
Q2FXU7   52 2.73684 3.07991 0.0107511
Q2G170   51 2.68421 3.07991 0.0107511
Q2FVQ9   67 3.52632 5.25625 0.000662855
Q2FWV2   29 1.52632 0.903563 0.161558
Q2FVI5   15 0.789474 -1.27278 0.943444
Q2FUW0   35 1.84211 0.903563 0.161558
Q2FXB7   59 3.10526 5.25625 0.000662855
Q2G0J8   66 3.47368 5.25625 0.000662855
Q2FXB5   57 3 5.25625 0.000662855
Q2FYE9   21 1.10526 0.903563 0.161558
Q2FVE2   32 1.68421 0.903563 0.161558
Q2G2V6   50 2.63158 3.07991 0.0107511
O08387   24 1.26316 0.903563 0.161558
Q2FZ14   52 2.73684 3.07991 0.0107511
Q2FXW3   54 2.84211 3.07991 0.0107511
Q2FYQ8   49 2.57895 3.07991 0.0107511
Q2G2D6   44 2.31579 3.07991 0.0107511
Q2G2T7   49 2.57895 3.07991 0.0107511
Q2FYP8   22 1.15789 0.903563 0.161558
Q2FZ25   40 2.10526 3.07991 0.0107511
Q2FY65   43 2.26316 3.07991 0.0107511
Q2G2T1   21 1.10526 0.903563 0.161558
Q2G1N0   17 0.894737 -1.27278 0.943444
Q2G110   20 1.05263 0.903563 0.161558
Q2G1E1   43 2.26316 3.07991 0.0107511
Q2G2F1   55 2.89474 3.07991 0.0107511
Q2FXE8   43 2.26316 3.07991 0.0107511
Q2FZ06   51 2.68421 3.07991 0.0107511
Q2FVH2   19 1 0.903563 0.161558
Q2FYV6   40 2.10526 3.07991 0.0107511
Q2FZJ3   39 2 3.07991 0.0107511
Q2G095   41 2.10256 3.07991 0.0107511
Q2G2Y0   42 2.15385 3.07991 0.0107511
Q2G2W3   46 2.35897 3.07991 0.0107511
Q2FY07   31 1.58974 0.903563 0.161558
Q2FXW8   31 1.58974 0.903563 0.161558
Q2FUR6   55 2.82051 3.07991 0.0107511
Q2FVW6   17 0.871795 -1.27278 0.943444
Q2G1X0   33 1.69231 0.903563 0.161558
Q2G1F6   18 0.923077 -1.27278 0.943444
Q2FVK8   45 2.30769 3.07991 0.0107511
Q2G158   46 2.35897 3.07991 0.0107511
Q2G118   30 1.53846 0.903563 0.161558
Q2G077   15 0.769231 -1.27278 0.943444
Q2G0E0   53 2.71795 3.07991 0.0107511
Q2G263   43 2.20513 3.07991 0.0107511
Q2FUU1   52 2.66667 3.07991 0.0107511
Q2G1X7   36 1.84615 0.903563 0.161558
Q2G1C0   47 2.41026 3.07991 0.0107511
Q2FVB9   17 0.871795 -1.27278 0.943444
Q2G273   40 2.05128 3.07991 0.0107511
Q53726   33 1.69231 0.903563 0.161558
Q2G2W9   30 1.53846 0.903563 0.161558
Q2FZ22   55 2.82051 3.07991 0.0107511
Q2G2U1   51 2.61538 3.07991 0.0107511
Q2FXW6   57 2.92308 3.07991 0.0107511
Q2G0P9   18 0.923077 -1.27278 0.943444
Q2FYE3   37 1.89744 0.903563 0.161558
Q2FXU3   42 2.15385 3.07991 0.0107511
Q2G052   40 2.05128 3.07991 0.0107511
Q2FZM6   60 3.07692 5.25625 0.000662855
Q2FX25   39 2 3.07991 0.0107511
Q2FX05   59 3.02564 5.25625 0.000662855
Q2G1P2   18 0.923077 -1.27278 0.943444
Q2G2C4   42 2.15385 3.07991 0.0107511
Q2G165   16 0.820513 -1.27278 0.943444
Q2FXK8   8 0.410256 -1.27278 0.943444
Q2FWP1   53 2.71795 3.07991 0.0107511
Q2FVU1   15 0.769231 -1.27278 0.943444
Q2FZ78   44 2.25641 3.07991 0.0107511
Q2G0P0   55 2.82051 3.07991 0.0107511
Q2FXX3   18 0.923077 -1.27278 0.943444
Q2FVX2   48 2.46154 3.07991 0.0107511
Q2G0Q7   38 1.94872 0.903563 0.161558
Q2FXS6   28 1.4359 0.903563 0.161558
Q2FUZ1   45 2.30769 3.07991 0.0107511
Q2FZ87   32 1.64103 0.903563 0.161558
Q2FXF4   30 1.53846 0.903563 0.161558
Q2G1G4   35 1.79487 0.903563 0.161558
Q2FWE6   43 2.20513 3.07991 0.0107511
Q2G2U2   30 1.53846 0.903563 0.161558
Q2FY17   67 3.4359 5.25625 0.000662855
Q2FVU3   41 2.10256 3.07991 0.0107511
Q2FVK1   31 1.58974 0.903563 0.161558
Q2G0K5   63 3.23077 5.25625 0.000662855
Q2G2X8   38 1.94872 0.903563 0.161558
Q2FYZ7   33 1.69231 0.903563 0.161558
Q2FWG1   58 2.97436 3.07991 0.0107511
Q2G1Q6   42 2.15385 3.07991 0.0107511
Q2G2X9   34 1.74359 0.903563 0.161558
Q2FWN9   31 1.58974 0.903563 0.161558
Q2FYZ2   34 1.74359 0.903563 0.161558
Q2FZJ1   55 2.82051 3.07991 0.0107511
Q2G002   33 1.69231 0.903563 0.161558
Q2FVL4   55 2.82051 3.07991 0.0107511
Q2G2M7   30 1.53846 0.903563 0.161558
Q2FWH6   49 2.51282 3.07991 0.0107511
Q2FXQ3   32 1.64103 0.903563 0.161558
Q2G129   17 0.871795 -1.27278 0.943444
Q7BHL7   45 2.30769 3.07991 0.0107511
Q2FZ71   40 2.05128 3.07991 0.0107511
Q2FZ88   55 2.75 3.07991 0.0107511
Q2FV22   49 2.45 3.07991 0.0107511
Q2FYM3   51 2.55 3.07991 0.0107511
Q2FY06   41 2.05 3.07991 0.0107511
Q2FXB0   29 1.45 0.903563 0.161558
Q2FX87   69 3.45 5.25625 0.000662855
Q2FZ33   50 2.5 3.07991 0.0107511
Q2G0J1   42 2.1 3.07991 0.0107511
Q2FUT7   54 2.7 3.07991 0.0107511
Q2FZH1   75 3.75 5.25625 0.000662855
Q2FVX3   41 2.05 3.07991 0.0107511
Q2FWC6   31 1.55 0.903563 0.161558
Q2FXN6   41 2.05 3.07991 0.0107511
Q2FY79   50 2.5 3.07991 0.0107511
Q2FZ23   39 1.95 0.903563 0.161558
Q2FVF1   57 2.85 3.07991 0.0107511
Q2FWM5   37 1.85 0.903563 0.161558
Q2G061   39 1.95 0.903563 0.161558
Q2FWL7   19 0.95 -1.27278 0.943444
Q2FVK3   39 1.95 0.903563 0.161558
Q2FX19   27 1.35 0.903563 0.161558
Q2G2U6   44 2.2 3.07991 0.0107511
Q2G1S5   29 1.45 0.903563 0.161558
Q2FVS9   30 1.5 0.903563 0.161558
Q2G1M7   42 2.1 3.07991 0.0107511
Q2FW50   40 2 3.07991 0.0107511
Q2G2L1   52 2.6 3.07991 0.0107511
Q2FWB1   45 2.25 3.07991 0.0107511
Q2FXA8   51 2.55 3.07991 0.0107511
Q2FV20   42 2.1 3.07991 0.0107511
Q2FUY1   44 2.2 3.07991 0.0107511
Q2FYJ1   43 2.15 3.07991 0.0107511
Q2G043   31 1.55 0.903563 0.161558
Q2FZ43   46 2.3 3.07991 0.0107511
Q9KJN4   38 1.9 0.903563 0.161558
Q2G194   26 1.3 0.903563 0.161558
Q2G0F0   47 2.35 3.07991 0.0107511
Q2G2G2   51 2.55 3.07991 0.0107511
Q2G0I8   42 2.1 3.07991 0.0107511
Q2FXG5   46 2.3 3.07991 0.0107511
Q2G2S6   28 1.4 0.903563 0.161558
Q53700   52 2.6 3.07991 0.0107511
Q2G0D8   49 2.45 3.07991 0.0107511
P60430   25 1.25 0.903563 0.161558
Q2FV41   57 2.85 3.07991 0.0107511
Q2FXZ5   39 1.95 0.903563 0.161558
Q2FZL0   16 0.8 -1.27278 0.943444
Q2FY99   36 1.8 0.903563 0.161558
Q2FX95   36 1.8 0.903563 0.161558
Q2FYR6   43 2.15 3.07991 0.0107511
Q2FUW2   25 1.25 0.903563 0.161558
Q2FVL2   52 2.6 3.07991 0.0107511
Q2G2L4   20 1 0.903563 0.161558
Q2FXB1   38 1.9 0.903563 0.161558
Q2FZY7   59 2.95 3.07991 0.0107511
Q2FVN1   20 1 0.903563 0.161558
Q2G1S1   55 2.75 3.07991 0.0107511
Q2FXK4   39 1.95 0.903563 0.161558
Q2FXM6   42 2.1 3.07991 0.0107511
Q2FZJ6   47 2.35 3.07991 0.0107511
Q2FVT4   40 2 3.07991 0.0107511
Q2FYW1   29 1.45 0.903563 0.161558
Q2FYZ3   45 2.25 3.07991 0.0107511
Q2FXX5   39 1.95 0.903563 0.161558
Q2FWM4   33 1.65 0.903563 0.161558
Q2G2L3   54 2.7 3.07991 0.0107511
Q2FYR3   49 2.45 3.07991 0.0107511
Q2G0I9   55 2.75 3.07991 0.0107511
Q2G0M2   37 1.85 0.903563 0.161558
Q2G272   49 2.45 3.07991 0.0107511
Q2FXL4   56 2.8 3.07991 0.0107511
Q2G0U9   33 1.65 0.903563 0.161558
Q2FVE4   35 1.75 0.903563 0.161558
Q2FVC6   48 2.4 3.07991 0.0107511
Q2FV19   39 1.95 0.903563 0.161558
Q2G0S8   67 3.35 5.25625 0.000662855
Q2G2G3   17 0.85 -1.27278 0.943444
Q2G2X0   46 2.2439 3.07991 0.0107511
Q2G0F3   46 2.2439 3.07991 0.0107511
Q2G037   35 1.70732 0.903563 0.161558
Q2G1G6   60 2.92683 3.07991 0.0107511
Q2FWP0   38 1.85366 0.903563 0.161558
Q2FY29   50 2.43902 3.07991 0.0107511
Q2FXQ4   22 1.07317 0.903563 0.161558
Q2G0S7   44 2.14634 3.07991 0.0107511
Q2FZX7   36 1.7561 0.903563 0.161558
Q2G0E6   17 0.829268 -1.27278 0.943444
Q2FY37   59 2.87805 3.07991 0.0107511
Q2FYQ0   61 2.97561 3.07991 0.0107511
Q2FUV3   36 1.7561 0.903563 0.161558
Q2FYV2   44 2.14634 3.07991 0.0107511
Q2FVS4   29 1.41463 0.903563 0.161558
Q2G2M3   41 2 3.07991 0.0107511
Q2FVM6   38 1.85366 0.903563 0.161558
Q2G292   47 2.29268 3.07991 0.0107511
Q2FXH7   39 1.90244 0.903563 0.161558
Q2FYQ7   68 3.31707 5.25625 0.000662855
Q2FWG2   76 3.70732 5.25625 0.000662855
Q2G159   53 2.58537 3.07991 0.0107511
Q2FX96   47 2.29268 3.07991 0.0107511
Q2FV83   53 2.58537 3.07991 0.0107511
Q2G2D8   39 1.90244 0.903563 0.161558
Q2FYJ4   21 1.02439 0.903563 0.161558
Q2G1E8   14 0.682927 -1.27278 0.943444
Q2FVK2   33 1.60976 0.903563 0.161558
Q2FZP1   29 1.41463 0.903563 0.161558
Q2FXI0   49 2.39024 3.07991 0.0107511
Q2G134   15 0.731707 -1.27278 0.943444
Q2FZZ6   34 1.65854 0.903563 0.161558
Q2G1Z3   69 3.36585 5.25625 0.000662855
Q2G030   37 1.80488 0.903563 0.161558
Q2FV21   49 2.39024 3.07991 0.0107511
Q9RQP6   21 1.02439 0.903563 0.161558
Q2FZ62   38 1.85366 0.903563 0.161558
Q2FZQ7   40 1.95122 0.903563 0.161558
Q2G0F4   40 1.95122 0.903563 0.161558
Q2FWE0   39 1.90244 0.903563 0.161558
Q2FVS0   22 1.07317 0.903563 0.161558
Q2FUT6   69 3.36585 5.25625 0.000662855
Q2FUQ5   28 1.36585 0.903563 0.161558
Q2FZJ9   44 2.14634 3.07991 0.0107511
Q2FY81   42 2.04878 3.07991 0.0107511
Q2G0K8   45 2.19512 3.07991 0.0107511
Q2G262   17 0.829268 -1.27278 0.943444
Q2G0E1   44 2.14634 3.07991 0.0107511
Q2FWD3   42 2.04878 3.07991 0.0107511
Q2FXA4   46 2.2439 3.07991 0.0107511
Q2FVF0   59 2.87805 3.07991 0.0107511
Q2FWW9   50 2.43902 3.07991 0.0107511
Q2FZ54   51 2.4878 3.07991 0.0107511
P0A0J0   18 0.878049 -1.27278 0.943444
Q2G1G1   40 1.95122 0.903563 0.161558
Q2FWA1   56 2.73171 3.07991 0.0107511
Q2FXN1   44 2.14634 3.07991 0.0107511
Q2G2T4   55 2.68293 3.07991 0.0107511
Q2FZW9   59 2.87805 3.07991 0.0107511
Q2FV90   51 2.4878 3.07991 0.0107511
Q2FWB3   34 1.65854 0.903563 0.161558
Q2G0Q0   56 2.73171 3.07991 0.0107511
Q2FY10   37 1.80488 0.903563 0.161558
Q2FXM0   54 2.63415 3.07991 0.0107511
Q2G1S2   35 1.70732 0.903563 0.161558
Q2FXY5   33 1.57143 0.903563 0.161558
Q2FXV3   46 2.19048 3.07991 0.0107511
Q2FXG3   39 1.85714 0.903563 0.161558
Q2FVA8   46 2.19048 3.07991 0.0107511
Q2G2C2   27 1.28571 0.903563 0.161558
Q2FYU2   51 2.42857 3.07991 0.0107511
Q2FYK5   50 2.38095 3.07991 0.0107511
Q2FW35   60 2.85714 3.07991 0.0107511
Q2FY52   51 2.42857 3.07991 0.0107511
Q9RQP9   44 2.09524 3.07991 0.0107511
Q2G039   39 1.85714 0.903563 0.161558
Q2G1E4   36 1.71429 0.903563 0.161558
Q2G0B0   81 3.85714 5.25625 0.000662855
Q2FXI7   39 1.85714 0.903563 0.161558
Q2FWN7   50 2.38095 3.07991 0.0107511
Q2FV66   32 1.52381 0.903563 0.161558
Q2FYJ5   15 0.714286 -1.27278 0.943444
Q2FYC9   22 1.04762 0.903563 0.161558
Q2FZC6   41 1.95238 0.903563 0.161558
Q2FXW4   55 2.61905 3.07991 0.0107511
Q2FXI1   42 2 3.07991 0.0107511
Q2FZF9   34 1.61905 0.903563 0.161558
Q2G171   15 0.714286 -1.27278 0.943444
Q2G2P8   52 2.47619 3.07991 0.0107511
Q2G2V9   35 1.66667 0.903563 0.161558
Q2FV31   43 2.04762 3.07991 0.0107511
Q9KJN3   28 1.33333 0.903563 0.161558
Q2FZV5   19 0.904762 -1.27278 0.943444
Q2FWC4   50 2.38095 3.07991 0.0107511
Q2FYT0   15 0.714286 -1.27278 0.943444
Q2G145   31 1.47619 0.903563 0.161558
Q2G0J0   49 2.33333 3.07991 0.0107511
Q2FZQ3   42 2 3.07991 0.0107511
Q2FYE5   45 2.14286 3.07991 0.0107511
Q2FWN5   23 1.09524 0.903563 0.161558
Q2FY24   38 1.80952 0.903563 0.161558
Q2FVW7   32 1.52381 0.903563 0.161558
Q2FZ91   44 2.09524 3.07991 0.0107511
Q2FWL2   52 2.47619 3.07991 0.0107511
Q2FZQ6   40 1.90476 0.903563 0.161558
P02976   15 0.714286 -1.27278 0.943444
Q2G0R7   18 0.857143 -1.27278 0.943444
Q2FUU2   39 1.85714 0.903563 0.161558
Q2FZG1   49 2.33333 3.07991 0.0107511
Q2G0Z4   17 0.809524 -1.27278 0.943444
Q2FZ81   48 2.28571 3.07991 0.0107511
Q2G2J8   40 1.90476 0.903563 0.161558
Q2FZD7   49 2.33333 3.07991 0.0107511
Q2G288   26 1.2381 0.903563 0.161558
Q2FW52   80 3.80952 5.25625 0.000662855
Q2FVX4   43 2.04762 3.07991 0.0107511
Q2FVN5   17 0.809524 -1.27278 0.943444
Q2FY88   49 2.33333 3.07991 0.0107511
Q2FWC9   48 2.28571 3.07991 0.0107511
Q2FZS7   50 2.38095 3.07991 0.0107511
Q2FZ63   63 3 5.25625 0.000662855
Q2G1L8   51 2.42857 3.07991 0.0107511
Q2FV17   47 2.2381 3.07991 0.0107511
Q2FVT8   40 1.90476 0.903563 0.161558
Q2G0W8   48 2.28571 3.07991 0.0107511
Q2FV07   36 1.71429 0.903563 0.161558
Q2G0Q1   38 1.80952 0.903563 0.161558
Q2FY69   49 2.33333 3.07991 0.0107511
Q2FZ75   43 2.04762 3.07991 0.0107511
Q2G0E5   46 2.19048 3.07991 0.0107511
Q2G233   52 2.47619 3.07991 0.0107511
Q2FWE1   50 2.38095 3.07991 0.0107511
Q2FVZ2   46 2.19048 3.07991 0.0107511
Q2FYE2   38 1.80952 0.903563 0.161558
Q2G1K6   48 2.23256 3.07991 0.0107511
Q2FVT0   58 2.69767 3.07991 0.0107511
Q2G0Q9   54 2.51163 3.07991 0.0107511
Q2FZ89   60 2.7907 3.07991 0.0107511
Q2FVR0   35 1.62791 0.903563 0.161558
Q2FZD9   37 1.72093 0.903563 0.161558
Q2FX85   23 1.06977 0.903563 0.161558
Q2G1B0   34 1.5814 0.903563 0.161558
Q2G2E4   20 0.930233 -1.27278 0.943444
Q2FYK7   90 4.18605 7.4326 4.06742e-05
Q2FZ13   50 2.32558 3.07991 0.0107511
Q2FZE6   38 1.76744 0.903563 0.161558
Q2FVI2   49 2.27907 3.07991 0.0107511
Q2FZE0   48 2.23256 3.07991 0.0107511
Q2FV38   71 3.30233 5.25625 0.000662855
Q2FXE2   44 2.04651 3.07991 0.0107511
Q2G1Q2   49 2.27907 3.07991 0.0107511
Q2FYY8   51 2.37209 3.07991 0.0107511
Q2FYN6   41 1.90698 0.903563 0.161558
Q2FV39   46 2.13953 3.07991 0.0107511
Q2G130   37 1.72093 0.903563 0.161558
Q2FUR8   54 2.51163 3.07991 0.0107511
Q2FXZ3   24 1.11628 0.903563 0.161558
Q2FYM4   16 0.744186 -1.27278 0.943444
Q2FWY1   42 1.95349 0.903563 0.161558
Q2G1V4   50 2.32558 3.07991 0.0107511
P0A011   47 2.18605 3.07991 0.0107511
Q2FXZ0   45 2.09302 3.07991 0.0107511
Q2G0V4   42 1.95349 0.903563 0.161558
Q2FW34   61 2.83721 3.07991 0.0107511
Q2FWC7   55 2.55814 3.07991 0.0107511
Q2G0F6   42 1.95349 0.903563 0.161558
Q2G0T0   70 3.25581 5.25625 0.000662855
Q2FXM8   49 2.27907 3.07991 0.0107511
Q2G0Q8   44 2.04651 3.07991 0.0107511
Q2FZ08   34 1.5814 0.903563 0.161558
Q2G160   42 1.95349 0.903563 0.161558
Q2FY78   34 1.5814 0.903563 0.161558
Q2G2H7   24 1.11628 0.903563 0.161558
Q2FW53   30 1.39535 0.903563 0.161558
Q2FVX0   49 2.27907 3.07991 0.0107511
Q2G2U5   73 3.39535 5.25625 0.000662855
Q2FZR0   60 2.7907 3.07991 0.0107511
Q2G1Z9   35 1.62791 0.903563 0.161558
Q2G1G0   59 2.74419 3.07991 0.0107511
Q2FW57   34 1.5814 0.903563 0.161558
Q9RQP7   34 1.5814 0.903563 0.161558
Q2FXP0   40 1.86047 0.903563 0.161558
Q2FVV1   17 0.790698 -1.27278 0.943444
Q2FYU8   16 0.744186 -1.27278 0.943444
Q2FZ04   48 2.23256 3.07991 0.0107511
Q2FVQ0   51 2.37209 3.07991 0.0107511
Q2G151   50 2.32558 3.07991 0.0107511
Q2FXF9   47 2.18605 3.07991 0.0107511
Q2G242   36 1.67442 0.903563 0.161558
Q2FZQ0   52 2.4186 3.07991 0.0107511
Q2G1Q8   40 1.86047 0.903563 0.161558
Q2FYG1   50 2.27273 3.07991 0.0107511
Q2G1N3   46 2.09091 3.07991 0.0107511
Q2FV44   46 2.09091 3.07991 0.0107511
Q2FXV4   61 2.77273 3.07991 0.0107511
Q2G0I1   25 1.13636 0.903563 0.161558
Q2FZY0   46 2.09091 3.07991 0.0107511
Q2G295   72 3.27273 5.25625 0.000662855
Q2FWH3   51 2.31818 3.07991 0.0107511
Q2G072   58 2.63636 3.07991 0.0107511
Q2G217   54 2.45455 3.07991 0.0107511
Q2FYP6   47 2.13636 3.07991 0.0107511
Q9EZ12   45 2.04545 3.07991 0.0107511
Q2FZ48   44 2 3.07991 0.0107511
Q2FY16   39 1.77273 0.903563 0.161558
Q2FZU3   32 1.45455 0.903563 0.161558
Q2FVV7   53 2.40909 3.07991 0.0107511
Q2FWU0   23 1.04545 0.903563 0.161558
P0A0Q0   50 2.27273 3.07991 0.0107511
Q2FVS3   53 2.40909 3.07991 0.0107511
Q2G0I6   40 1.81818 0.903563 0.161558
Q2FYP3   23 1.04545 0.903563 0.161558
Q2FWM0   54 2.45455 3.07991 0.0107511
Q2FZ36   44 2 3.07991 0.0107511
Q2G0Y8   31 1.40909 0.903563 0.161558
Q2FXF6   16 0.727273 -1.27278 0.943444
Q2FXM7   45 2.04545 3.07991 0.0107511
Q2G1A6   56 2.54545 3.07991 0.0107511
Q2G138   17 0.772727 -1.27278 0.943444
Q2FZR4   73 3.31818 5.25625 0.000662855
Q2G162   22 1 0.903563 0.161558
Q2FYH2   18 0.818182 -1.27278 0.943444
Q2FX56   37 1.68182 0.903563 0.161558
Q2FY68   44 2 3.07991 0.0107511
Q2G1K1   24 1.09091 0.903563 0.161558
Q2G1A3   61 2.77273 3.07991 0.0107511
Q2FZX4   53 2.40909 3.07991 0.0107511
Q2G1M5   39 1.77273 0.903563 0.161558
Q2FVA3   57 2.59091 3.07991 0.0107511
Q2G2G4   52 2.36364 3.07991 0.0107511
Q2G0U3   45 2.04545 3.07991 0.0107511
Q2FXQ6   38 1.72727 0.903563 0.161558
Q2G0S2   58 2.63636 3.07991 0.0107511
Q2G168   32 1.45455 0.903563 0.161558
Q2FZB0   44 2 3.07991 0.0107511
Q2G119   52 2.36364 3.07991 0.0107511
Q2FVJ7   41 1.86364 0.903563 0.161558
Q2FY30   54 2.45455 3.07991 0.0107511
Q2FXR3   38 1.72727 0.903563 0.161558
Q2G1Z0   55 2.5 3.07991 0.0107511
Q2G0A9   42 1.90909 0.903563 0.161558
O33599   27 1.22727 0.903563 0.161558
Q2FZ55   59 2.68182 3.07991 0.0107511
Q2FYS0   39 1.77273 0.903563 0.161558
Q2G248   50 2.27273 3.07991 0.0107511
Q2G049   34 1.54545 0.903563 0.161558
Q2FVA5   49 2.22727 3.07991 0.0107511
Q2FUX8   46 2.09091 3.07991 0.0107511
Q2G123   43 1.95455 0.903563 0.161558
Q2FVH0   57 2.59091 3.07991 0.0107511
Q2FV01   18 0.818182 -1.27278 0.943444
Q2G2L2   66 3 5.25625 0.000662855
Q2FYW3   55 2.5 3.07991 0.0107511
Q2FZZ0   63 2.86364 3.07991 0.0107511
Q2FVV8   43 1.95455 0.903563 0.161558
Q2G2W0   36 1.6 0.903563 0.161558
Q2G041   42 1.86667 0.903563 0.161558
P0A0B9   67 2.97778 3.07991 0.0107511
Q2FYI6   54 2.4 3.07991 0.0107511
Q2G2S2   39 1.73333 0.903563 0.161558
Q2FVQ8   35 1.55556 0.903563 0.161558
Q2FVT2   50 2.22222 3.07991 0.0107511
Q2G1Z5   37 1.64444 0.903563 0.161558
Q2G2A4   30 1.33333 0.903563 0.161558
P60393   59 2.62222 3.07991 0.0107511
Q2G0P6   49 2.17778 3.07991 0.0107511
Q2FW04   31 1.37778 0.903563 0.161558
Q2FYY9   45 2 3.07991 0.0107511
Q2FWP2   32 1.42222 0.903563 0.161558
Q2FVW4   54 2.4 3.07991 0.0107511
Q2FY63   67 2.97778 3.07991 0.0107511
Q2FZ68   42 1.86667 0.903563 0.161558
Q2G1E2   24 1.06667 0.903563 0.161558
Q2G2T8   40 1.77778 0.903563 0.161558
Q2FY71   52 2.31111 3.07991 0.0107511
Q2FVI1   23 1.02222 0.903563 0.161558
Q2G0W2   24 1.06667 0.903563 0.161558
Q2G238   62 2.75556 3.07991 0.0107511
Q2FZR1   60 2.66667 3.07991 0.0107511
Q2FXN2   22 0.977778 -1.27278 0.943444
Q2FXH6   19 0.844444 -1.27278 0.943444
Q2FXM3   55 2.44444 3.07991 0.0107511
Q2FZW3   44 1.95556 0.903563 0.161558
Q2FWM9   52 2.31111 3.07991 0.0107511
Q2FUW9   18 0.8 -1.27278 0.943444
Q2FW91   42 1.86667 0.903563 0.161558
Q2G137   55 2.44444 3.07991 0.0107511
Q2FVM0   55 2.44444 3.07991 0.0107511
Q2G057   51 2.26667 3.07991 0.0107511
Q2FXP5   48 2.13333 3.07991 0.0107511
Q2G1H2   18 0.8 -1.27278 0.943444
Q2FX99   16 0.711111 -1.27278 0.943444
Q2G0J4   23 1.02222 0.903563 0.161558
Q2FX74   32 1.42222 0.903563 0.161558
Q2G1J9   26 1.15556 0.903563 0.161558
Q2G1F7   15 0.666667 -1.27278 0.943444
Q2G2R8   43 1.91111 0.903563 0.161558
Q2FW32   39 1.73333 0.903563 0.161558
Q2FXZ4   57 2.53333 3.07991 0.0107511
Q2FUT0   43 1.91111 0.903563 0.161558
Q2G084   45 2 3.07991 0.0107511
Q2G148   52 2.31111 3.07991 0.0107511
Q2FYR0   65 2.88889 3.07991 0.0107511
Q2FW86   49 2.17778 3.07991 0.0107511
Q2FW01   51 2.26667 3.07991 0.0107511
Q2FUX9   25 1.11111 0.903563 0.161558
Q2G212   25 1.11111 0.903563 0.161558
Q2FZ84   45 2 3.07991 0.0107511
Q2G0Y0   51 2.26667 3.07991 0.0107511
Q2FYU4   43 1.91111 0.903563 0.161558
Q2G223   33 1.46667 0.903563 0.161558
Q2G136   44 1.95556 0.903563 0.161558
Q2G0G6   36 1.6 0.903563 0.161558
Q2FWY6   48 2.13333 3.07991 0.0107511
Q2FWZ2   43 1.91111 0.903563 0.161558
Q2G240   41 1.82222 0.903563 0.161558
O05154   71 3.15556 5.25625 0.000662855
Q2FXP4   22 0.977778 -1.27278 0.943444
Q2FVH5   48 2.13333 3.07991 0.0107511
Q2FYP0   53 2.30435 3.07991 0.0107511
Q2FUW5   36 1.56522 0.903563 0.161558
Q2FX66   21 0.913043 -1.27278 0.943444
Q2G1P4   16 0.695652 -1.27278 0.943444
Q2FYI9   52 2.26087 3.07991 0.0107511
Q2G0I7   38 1.65217 0.903563 0.161558
Q2FXQ9   50 2.17391 3.07991 0.0107511
Q2FXL0   52 2.26087 3.07991 0.0107511
Q2FYR7   46 2 3.07991 0.0107511
Q2G1W4   39 1.69565 0.903563 0.161558
Q2G2C8   37 1.6087 0.903563 0.161558
Q2G163   44 1.91304 0.903563 0.161558
Q2FWL9   17 0.73913 -1.27278 0.943444
Q2FZH3   34 1.47826 0.903563 0.161558
Q2FZR5   69 3 5.25625 0.000662855
Q2G1W6   34 1.47826 0.903563 0.161558
Q2FWA5   23 1 0.903563 0.161558
Q2FX17   27 1.17391 0.903563 0.161558
Q2FXY1   53 2.30435 3.07991 0.0107511
Q2G2W1   23 1 0.903563 0.161558
Q2FV06   16 0.695652 -1.27278 0.943444
Q2FYW6   45 1.95652 0.903563 0.161558
Q2G281   59 2.56522 3.07991 0.0107511
Q2G227   74 3.21739 5.25625 0.000662855
Q2FWZ5   43 1.86957 0.903563 0.161558
Q2FZX0   54 2.34783 3.07991 0.0107511
Q2FV51   21 0.913043 -1.27278 0.943444
Q2G082   21 0.913043 -1.27278 0.943444
Q2FWX4   29 1.26087 0.903563 0.161558
Q2FZT1   74 3.21739 5.25625 0.000662855
Q2FYF3   41 1.78261 0.903563 0.161558
Q2FXW9   41 1.78261 0.903563 0.161558
O34090   45 1.95652 0.903563 0.161558
Q2FVE1   22 0.956522 -1.27278 0.943444
Q2FZL5   54 2.34783 3.07991 0.0107511
Q2G258   45 1.95652 0.903563 0.161558
Q2FZW5   27 1.17391 0.903563 0.161558
Q2FW63   22 0.956522 -1.27278 0.943444
Q2FXB4   42 1.82609 0.903563 0.161558
Q2G1T5   25 1.08696 0.903563 0.161558
Q2G1J5   48 2.08696 3.07991 0.0107511
Q2G0V0   54 2.34783 3.07991 0.0107511
Q2G0M7   58 2.52174 3.07991 0.0107511
Q2G1I5   57 2.47826 3.07991 0.0107511
Q2G146   47 2.04348 3.07991 0.0107511
Q2G1P6   41 1.78261 0.903563 0.161558
Q2G1W8   34 1.44681 0.903563 0.161558
Q2G035   50 2.12766 3.07991 0.0107511
Q2G1I3   38 1.61702 0.903563 0.161558
Q2FWM2   51 2.17021 3.07991 0.0107511
Q2FYJ3   48 2.04255 3.07991 0.0107511
Q2G0L8   77 3.2766 5.25625 0.000662855
Q2G164   55 2.34043 3.07991 0.0107511
Q2FVT7   44 1.87234 0.903563 0.161558
Q2G1R3   37 1.57447 0.903563 0.161558
Q2G1T6   52 2.21277 3.07991 0.0107511
Q2FZN7   48 2.04255 3.07991 0.0107511
Q2FY83   36 1.53191 0.903563 0.161558
Q2FZX9   50 2.12766 3.07991 0.0107511
Q2FYL5   60 2.55319 3.07991 0.0107511
Q2G218   55 2.34043 3.07991 0.0107511
Q2G0M5   54 2.29787 3.07991 0.0107511
Q2FW78   17 0.723404 -1.27278 0.943444
P52078   47 2 3.07991 0.0107511
Q7X2S2   55 2.34043 3.07991 0.0107511
Q2FZG4   49 2.08511 3.07991 0.0107511
Q2G0M4   48 2.04255 3.07991 0.0107511
Q2FVA2   60 2.55319 3.07991 0.0107511
Q2G115   47 2 3.07991 0.0107511
Q2G0M8   53 2.25532 3.07991 0.0107511
Q2G1U4   31 1.31915 0.903563 0.161558
Q2G1D0   40 1.70213 0.903563 0.161558
Q2G2S0   31 1.31915 0.903563 0.161558
Q2G2N5   23 0.978723 -1.27278 0.943444
Q2G222   38 1.61702 0.903563 0.161558
Q2G1C8   35 1.48936 0.903563 0.161558
Q2FV40   43 1.82979 0.903563 0.161558
Q2FXT1   40 1.70213 0.903563 0.161558
Q2FZZ2   47 2 3.07991 0.0107511
Q2FY01   49 2.08511 3.07991 0.0107511
Q2FVJ8   53 2.25532 3.07991 0.0107511
Q2FXK2   48 2.04255 3.07991 0.0107511
Q2FUS7   61 2.59574 3.07991 0.0107511
Q2FVP1   21 0.893617 -1.27278 0.943444
Q2FYN7   21 0.893617 -1.27278 0.943444
P69848   54 2.29787 3.07991 0.0107511
Q2FWN8   54 2.29787 3.07991 0.0107511
Q2FV62   53 2.25532 3.07991 0.0107511
Q2FWW7   49 2.08511 3.07991 0.0107511
Q2G1Y5   52 2.21277 3.07991 0.0107511
Q2FXA3   48 2.04255 3.07991 0.0107511
Q2FYV3   44 1.87234 0.903563 0.161558
Q2G1H4   59 2.51064 3.07991 0.0107511
Q2G038   65 2.76596 3.07991 0.0107511
Q2G161   17 0.723404 -1.27278 0.943444
Q2FYV1   62 2.6383 3.07991 0.0107511
Q2FZ09   52 2.21277 3.07991 0.0107511
Q2FW90   46 1.95745 0.903563 0.161558
Q2G290   63 2.68085 3.07991 0.0107511
P60611   40 1.70213 0.903563 0.161558
Q2FV58   46 1.95745 0.903563 0.161558
Q2G0C6   48 2.04255 3.07991 0.0107511
Q2G050   47 2 3.07991 0.0107511
Q2G0V2   54 2.29787 3.07991 0.0107511
Q2FVQ4   27 1.14894 0.903563 0.161558
Q2G094   41 1.70833 0.903563 0.161558
Q2FY59   43 1.79167 0.903563 0.161558
Q2FVX7   56 2.33333 3.07991 0.0107511
Q2FVP4   34 1.41667 0.903563 0.161558
Q2G185   29 1.20833 0.903563 0.161558
Q2FXP8   17 0.708333 -1.27278 0.943444
Q2G275   54 2.25 3.07991 0.0107511
Q2G1D9   63 2.625 3.07991 0.0107511
Q2FXI3   40 1.66667 0.903563 0.161558
Q2FYM2   29 1.20833 0.903563 0.161558
P14738   29 1.20833 0.903563 0.161558
Q2G2Q2   46 1.91667 0.903563 0.161558
Q2G0M9   43 1.79167 0.903563 0.161558
Q2FY67   58 2.41667 3.07991 0.0107511
Q2FWX8   50 2.08333 3.07991 0.0107511
Q2FUT9   45 1.875 0.903563 0.161558
Q2FZS0   46 1.91667 0.903563 0.161558
Q2G2A8   56 2.33333 3.07991 0.0107511
Q2FUY2   27 1.125 0.903563 0.161558
Q2FZL8   42 1.75 0.903563 0.161558
Q2FW93   25 1.04167 0.903563 0.161558
Q2G1L7   59 2.45833 3.07991 0.0107511
Q2FW41   45 1.875 0.903563 0.161558
Q2FZY6   60 2.5 3.07991 0.0107511
Q2G042   14 0.583333 -1.27278 0.943444
Q2FWK2   66 2.75 3.07991 0.0107511
Q2FYF4   52 2.16667 3.07991 0.0107511
Q2FZP2   33 1.375 0.903563 0.161558
Q2G1G7   36 1.5 0.903563 0.161558
Q2G1H5   54 2.25 3.07991 0.0107511
Q2G2S7   42 1.75 0.903563 0.161558
Q2FY53   54 2.25 3.07991 0.0107511
Q2G1N2   53 2.20833 3.07991 0.0107511
Q2G2V2   42 1.75 0.903563 0.161558
Q2G1H6   52 2.16667 3.07991 0.0107511
Q2FZA9   51 2.125 3.07991 0.0107511
Q2FXI5   47 1.95833 0.903563 0.161558
Q2G206   18 0.75 -1.27278 0.943444
Q2FWN6   58 2.41667 3.07991 0.0107511
Q2FUQ2   51 2.125 3.07991 0.0107511
Q2G1K3   53 2.20833 3.07991 0.0107511
Q2FZ76   33 1.375 0.903563 0.161558
Q2FY54   31 1.29167 0.903563 0.161558
Q2G289   47 1.95833 0.903563 0.161558
Q2FY14   41 1.70833 0.903563 0.161558
Q2FV77   43 1.79167 0.903563 0.161558
Q2G064   47 1.95833 0.903563 0.161558
Q2G033   55 2.29167 3.07991 0.0107511
Q2G198   52 2.16667 3.07991 0.0107511
Q2G0K4   23 0.958333 -1.27278 0.943444
Q2G0V3   51 2.125 3.07991 0.0107511
Q2FWE2   39 1.59184 0.903563 0.161558
Q2G089   61 2.4898 3.07991 0.0107511
Q2FZL3   42 1.71429 0.903563 0.161558
Q2G087   43 1.7551 0.903563 0.161558
Q2G0A7   23 0.938776 -1.27278 0.943444
Q2FVF9   51 2.08163 3.07991 0.0107511
Q2G071   49 2 3.07991 0.0107511
Q2FUZ2   33 1.34694 0.903563 0.161558
Q2FY27   60 2.44898 3.07991 0.0107511
Q2FXX4   32 1.30612 0.903563 0.161558
Q2G1E6   49 2 3.07991 0.0107511
Q2G1G5   28 1.14286 0.903563 0.161558
Q2G2Q3   54 2.20408 3.07991 0.0107511
Q2FZF0   32 1.30612 0.903563 0.161558
Q2G2D2   32 1.30612 0.903563 0.161558
Q2FXT4   41 1.67347 0.903563 0.161558
Q2FZI8   55 2.2449 3.07991 0.0107511
Q2FUS8   34 1.38776 0.903563 0.161558
Q2FVR9   65 2.65306 3.07991 0.0107511
Q2FXP2   41 1.67347 0.903563 0.161558
Q2FX94   32 1.30612 0.903563 0.161558
Q2G2A5   56 2.28571 3.07991 0.0107511
Q2FZP7   53 2.16327 3.07991 0.0107511
Q2G1R7   42 1.71429 0.903563 0.161558
Q2G015   26 1.06122 0.903563 0.161558
Q2FZF4   50 2.04082 3.07991 0.0107511
Q2G1E5   45 1.83673 0.903563 0.161558
Q2FWH9   29 1.18367 0.903563 0.161558
Q2G069   41 1.67347 0.903563 0.161558
Q2FZK3   48 1.95918 0.903563 0.161558
Q2FZU5   49 2 3.07991 0.0107511
Q2FYT4   47 1.91837 0.903563 0.161558
Q2FWK4   55 2.2449 3.07991 0.0107511
Q2FY40   47 1.91837 0.903563 0.161558
Q2FWY4   18 0.734694 -1.27278 0.943444
Q2G156   24 0.979592 -1.27278 0.943444
Q2G045   45 1.83673 0.903563 0.161558
Q2FZS6   47 1.91837 0.903563 0.161558
Q2FYC7   37 1.5102 0.903563 0.161558
Q2FW73   48 1.95918 0.903563 0.161558
Q2G1H3   46 1.87755 0.903563 0.161558
Q2FXJ6   34 1.38776 0.903563 0.161558
Q2FUS2   21 0.84 -1.27278 0.943444
Q2G120   53 2.12 3.07991 0.0107511
Q2G2T9   38 1.52 0.903563 0.161558
Q2G1N9   24 0.96 -1.27278 0.943444
Q2FXL9   48 1.92 0.903563 0.161558
Q2G0W4   58 2.32 3.07991 0.0107511
Q2G0R6   61 2.44 3.07991 0.0107511
Q2G1C4   45 1.8 0.903563 0.161558
Q2FWY9   53 2.12 3.07991 0.0107511
Q2G1K4   48 1.92 0.903563 0.161558
Q2FYK3   43 1.72 0.903563 0.161558
Q2G1N4   61 2.44 3.07991 0.0107511
Q2G065   48 1.92 0.903563 0.161558
Q2FX88   45 1.8 0.903563 0.161558
Q2FVW9   54 2.16 3.07991 0.0107511
Q2G1E0   34 1.36 0.903563 0.161558
Q2G2P2   72 2.88 3.07991 0.0107511
Q2G0V5   18 0.72 -1.27278 0.943444
Q2FWA2   67 2.68 3.07991 0.0107511
Q2FZU1   39 1.56 0.903563 0.161558
Q2FX77   37 1.48 0.903563 0.161558
Q2FW75   50 2 3.07991 0.0107511
Q2FUT5   49 1.96 0.903563 0.161558
Q2G234   40 1.6 0.903563 0.161558
Q2FZU6   45 1.8 0.903563 0.161558
Q2G1Y2   20 0.8 -1.27278 0.943444
Q2FXN7   35 1.4 0.903563 0.161558
Q2G2J3   17 0.68 -1.27278 0.943444
Q2G0G1   42 1.68 0.903563 0.161558
Q2FW62   38 1.52 0.903563 0.161558
Q2FUP7   60 2.4 3.07991 0.0107511
Q2G1J3   56 2.24 3.07991 0.0107511
Q2FZ15   52 2.08 3.07991 0.0107511
Q2G1D3   45 1.8 0.903563 0.161558
Q2G0K2   44 1.76 0.903563 0.161558
Q2FWC1   47 1.88 0.903563 0.161558
Q2FXM5   50 2 3.07991 0.0107511
Q2FY46   37 1.48 0.903563 0.161558
Q2G1K0   45 1.8 0.903563 0.161558
Q2FXT6   44 1.76 0.903563 0.161558
Q2FZM4   54 2.16 3.07991 0.0107511
Q2FXG1   40 1.6 0.903563 0.161558
Q2FXL1   37 1.48 0.903563 0.161558
Q2FWX5   62 2.48 3.07991 0.0107511
# cudaSaTabsearch LTYPE = T LORDER = F LSOLN = F
# QUERY ID = PF09804 
# DBFILE = ./tableaux.ascii.DB                                                             
Q2G1I1   56 2.19608 3.07991  0.0107511
Q2G1K2   54 2.11765 3.07991  0.0107511
Q2FUU5   47 1.84314 0.903563  0.161558
Q2FXB6   43 1.68627 0.903563  0.161558
Q2FZU2   29 1.13725 0.903563  0.161558
Q2FZK0   19 0.745098 -1.27278  0.943444
Q2FY33   38 1.4902 0.903563  0.161558
Q2G098   51 2 3.07991  0.0107511
Q2FZ46   42 1.64706 0.903563  0.161558
Q2FZQ5   40 1.56863 0.903563  0.161558
Q2FXU8   37 1.45098 0.903563  0.161558
Q9EZ08   41 1.60784 0.903563  0.161558
Q2G1B9   45 1.76471 0.903563  0.161558
Q2FZ73   55 2.15686 3.07991  0.0107511
Q2FY35   44 1.72549 0.903563  0.161558
Q2FZ16   53 2.07843 3.07991  0.0107511
Q2FYR2   52 2.03922 3.07991  0.0107511
Q2FWY3   23 0.901961 -1.27278  0.943444
Q2G2F5   57 2.23529 3.07991  0.0107511
Q2G032   42 1.64706 0.903563  0.161558
Q2FZ10   46 1.80392 0.903563  0.161558
Q2G255   60 2.35294 3.07991  0.0107511
Q2G0X6   54 2.11765 3.07991  0.0107511
Q2FYH0   67 2.62745 3.07991  0.0107511
Q2FXJ9   39 1.52941 0.903563  0.161558
Q2FZT4   35 1.37255 0.903563  0.161558
Q2FVE6   43 1.68627 0.903563  0.161558
Q2FYD3   24 0.941176 -1.27278  0.943444
Q2FXT5   51 2 3.07991  0.0107511
Q2FY60   45 1.76471 0.903563  0.161558
Q2G2D7   41 1.60784 0.903563  0.161558
Q2FX16   47 1.84314 0.903563  0.161558
Q2FZ34   52 2.03922 3.07991  0.0107511
Q2G1S4   65 2.54902 3.07991  0.0107511
Q2G147   48 1.88235 0.903563  0.161558
Q2G1J7   57 2.23529 3.07991  0.0107511
Q2G2A7   55 2.15686 3.07991  0.0107511
Q2G2M6   56 2.19608 3.07991  0.0107511
Q2FV30   46 1.80392 0.903563  0.161558
Q2FVL5   49 1.92157 0.903563  0.161558
Q2FXY0   46 1.80392 0.903563  0.161558
Q2FZL1   51 2 3.07991  0.0107511
Q2FW45   45 1.76471 0.903563  0.161558
Q2FZU0   65 2.5 3.07991  0.0107511
Q2FWZ0   56 2.15385 3.07991  0.0107511
Q2G2H5   42 1.61538 0.903563  0.161558
Q2FYG9   41 1.57692 0.903563  0.161558
Q2G2X6   44 1.69231 0.903563  0.161558
Q2G155   55 2.11538 3.07991  0.0107511
Q2FXY9   54 2.07692 3.07991  0.0107511
Q2FZ37   55 2.11538 3.07991  0.0107511
Q2FVI7   48 1.84615 0.903563  0.161558
Q2FYS1   57 2.19231 3.07991  0.0107511
Q2FXL5   65 2.5 3.07991  0.0107511
Q2G1J4   43 1.65385 0.903563  0.161558
Q2FWZ3   46 1.76923 0.903563  0.161558
Q2G2P7   30 1.15385 0.903563  0.161558
Q2FVH3   57 2.19231 3.07991  0.0107511
Q2FZ31   42 1.61538 0.903563  0.161558
Q2G283   60 2.30769 3.07991  0.0107511
Q2FZ66   57 2.19231 3.07991  0.0107511
Q2FWY7   16 0.615385 -1.27278  0.943444
Q2G1F9   39 1.5 0.903563  0.161558
Q2FZJ4   54 2.07692 3.07991  0.0107511
Q2FZQ1   29 1.11538 0.903563  0.161558
Q2FY80   23 0.884615 -1.27278  0.943444
Q2G2D4   30 1.15385 0.903563  0.161558
Q2FYP1   51 1.96154 0.903563  0.161558
Q2FYF9   23 0.884615 -1.27278  0.943444
Q2G0B3   45 1.73077 0.903563  0.161558
Q2FUT8   55 2.11538 3.07991  0.0107511
Q2FYR1   52 2 3.07991  0.0107511
Q2FYL3   44 1.69231 0.903563  0.161558
Q2FVG4   21 0.807692 -1.27278  0.943444
Q2FVP8   39 1.5 0.903563  0.161558
Q2FZ28   39 1.4717 0.903563  0.161558
Q2G1F0   49 1.84906 0.903563  0.161558
P95689   45 1.69811 0.903563  0.161558
Q2FYH6   47 1.77358 0.903563  0.161558
Q2FXD1   32 1.20755 0.903563  0.161558
Q2G0X5   41 1.54717 0.903563  0.161558
Q2FXN8   21 0.792453 -1.27278  0.943444
Q2G0N0   43 1.62264 0.903563  0.161558
Q2G268   49 1.84906 0.903563  0.161558
Q2FV61   50 1.88679 0.903563  0.161558
Q2FXL7   59 2.22642 3.07991  0.0107511
Q2FUR5   36 1.35849 0.903563  0.161558
Q2FXV6   44 1.66038 0.903563  0.161558
Q2G2C5   52 1.96226 0.903563  0.161558
Q2FVJ6   55 2.07547 3.07991  0.0107511
Q2G1Y4   42 1.58491 0.903563  0.161558
Q2FVI0   19 0.716981 -1.27278  0.943444
Q2FXJ8   31 1.16981 0.903563  0.161558
Q2FZU7   44 1.66038 0.903563  0.161558
Q2G2X4   42 1.58491 0.903563  0.161558
Q2FZA8   39 1.4717 0.903563  0.161558
Q2FW96   40 1.50943 0.903563  0.161558
Q2FYV4   43 1.62264 0.903563  0.161558
O07325   45 1.69811 0.903563  0.161558
Q2G1C1   50 1.88679 0.903563  0.161558
Q2FZR9   56 2.11321 3.07991  0.0107511
Q2FVW3   41 1.54717 0.903563  0.161558
Q2G124   46 1.73585 0.903563  0.161558
P0C0V7   61 2.30189 3.07991  0.0107511
Q2FX52   37 1.37037 0.903563  0.161558
Q2G2C7   52 1.92593 0.903563  0.161558
Q2G2D5   53 1.96296 0.903563  0.161558
Q2FXQ7   38 1.40741 0.903563  0.161558
Q2FZW0   43 1.59259 0.903563  0.161558
Q2FVG3   52 1.92593 0.903563  0.161558
Q2FXR4   46 1.7037 0.903563  0.161558
Q2FZ67   49 1.81481 0.903563  0.161558
Q2G243   47 1.74074 0.903563  0.161558
Q2FV76   43 1.59259 0.903563  0.161558
Q2FVZ4   54 2 3.07991  0.0107511
Q2FWC5   47 1.74074 0.903563  0.161558
Q2FZY3   56 2.07407 3.07991  0.0107511
Q2FWH5   47 1.74074 0.903563  0.161558
Q2G241   46 1.7037 0.903563  0.161558
Q2FV35   38 1.40741 0.903563  0.161558
Q2G0T5   44 1.62963 0.903563  0.161558
Q2G1A9   44 1.62963 0.903563  0.161558
Q2FYU7   41 1.51852 0.903563  0.161558
Q2G2E0   21 0.777778 -1.27278  0.943444
Q2FVT6   46 1.7037 0.903563  0.161558
Q2G0D7   27 1 0.903563  0.161558
Q2G1M6   43 1.59259 0.903563  0.161558
Q2G0A6   31 1.14815 0.903563  0.161558
Q2FUY6   70 2.59259 3.07991  0.0107511
Q2FYJ2   49 1.81481 0.903563  0.161558
Q2G2E5   56 2.03636 3.07991  0.0107511
Q2G2P5   45 1.63636 0.903563  0.161558
Q2G1R6   48 1.74545 0.903563  0.161558
Q2FYF0   46 1.67273 0.903563  0.161558
Q2FVH8   27 0.981818 -1.27278  0.943444
Q2FUU3   44 1.6 0.903563  0.161558
Q2FVG8   47 1.70909 0.903563  0.161558
Q9ZAH5   47 1.70909 0.903563  0.161558
Q2G2U0   49 1.78182 0.903563  0.161558
Q2FYR4   52 1.89091 0.903563  0.161558
Q2G256   34 1.23636 0.903563  0.161558
Q2FVY0   43 1.56364 0.903563  0.161558
Q2G0Q2   41 1.49091 0.903563  0.161558
Q2G0R2   44 1.6 0.903563  0.161558
Q2G0Q3   46 1.67273 0.903563  0.161558
Q2FWZ9   69 2.50909 3.07991  0.0107511
Q53705   31 1.12727 0.903563  0.161558
Q2G2U3   40 1.45455 0.903563  0.161558
Q2FYY6   41 1.49091 0.903563  0.161558
Q2FWL3   43 1.56364 0.903563  0.161558
Q2FY50   46 1.67273 0.903563  0.161558
Q2FXN4   56 2.03636 3.07991  0.0107511
Q2G179   37 1.34545 0.903563  0.161558
Q2G1L6   39 1.41818 0.903563  0.161558
Q2FXU4   51 1.85455 0.903563  0.161558
Q2G1E9   56 2.03636 3.07991  0.0107511
Q2G232   42 1.52727 0.903563  0.161558
Q2FXH9   45 1.63636 0.903563  0.161558
Q2G0X3   22 0.8 -1.27278  0.943444
Q2FXD0   62 2.25455 3.07991  0.0107511
Q2G0G3   33 1.2 0.903563  0.161558
Q2FWW3   55 2 3.07991  0.0107511
Q2FYG0   44 1.57143 0.903563  0.161558
Q2FZS9   32 1.14286 0.903563  0.161558
Q2FYS2   43 1.53571 0.903563  0.161558
Q2G2U4   37 1.32143 0.903563  0.161558
Q2FWJ9   44 1.57143 0.903563  0.161558
Q2FWF0   64 2.28571 3.07991  0.0107511
Q2FXR9   67 2.39286 3.07991  0.0107511
Q2FZV7   42 1.5 0.903563  0.161558
Q2G1W0   50 1.78571 0.903563  0.161558
Q2G2I0   45 1.60714 0.903563  0.161558
Q2G153   53 1.89286 0.903563  0.161558
Q2FWD7   55 1.96429 0.903563  0.161558
Q2FY15   46 1.64286 0.903563  0.161558
Q2FV54   34 1.21429 0.903563  0.161558
Q2FZ74   52 1.85714 0.903563  0.161558
Q2FYV5   57 2.03571 3.07991  0.0107511
Q2G2I1   31 1.10714 0.903563  0.161558
Q2FXZ6   48 1.71429 0.903563  0.161558
Q2G0U0   41 1.46429 0.903563  0.161558
Q2G0Y6   51 1.82143 0.903563  0.161558
Q2FXJ0   56 2 3.07991  0.0107511
Q2FY43   44 1.54386 0.903563  0.161558
Q2FWM1   26 0.912281 -1.27278  0.943444
Q2FVJ1   52 1.82456 0.903563  0.161558
Q2G0K3   52 1.82456 0.903563  0.161558
Q2FY66   56 1.96491 0.903563  0.161558
Q2FW99   26 0.912281 -1.27278  0.943444
Q2FV10   65 2.2807 3.07991  0.0107511
Q2FXJ5   47 1.64912 0.903563  0.161558
Q2FX69   20 0.701754 -1.27278  0.943444
Q2G0B2   54 1.89474 0.903563  0.161558
Q2FX14   43 1.50877 0.903563  0.161558
Q2FYD8   33 1.15789 0.903563  0.161558
Q2FWE5   54 1.89474 0.903563  0.161558
Q2G2A3   45 1.57895 0.903563  0.161558
Q2FZH8   52 1.82456 0.903563  0.161558
Q2FX51   51 1.78947 0.903563  0.161558
Q2FWE8   57 2 3.07991  0.0107511
Q2G088   46 1.61404 0.903563  0.161558
Q2G028   53 1.82759 0.903563  0.161558
Q2G1S3   49 1.68966 0.903563  0.161558
Q2FYN4   47 1.62069 0.903563  0.161558
Q2FX86   49 1.68966 0.903563  0.161558
Q2G2S8   42 1.44828 0.903563  0.161558
Q2FUW8   48 1.65517 0.903563  0.161558
Q2FWD4   48 1.65517 0.903563  0.161558
Q2FVH6   41 1.41379 0.903563  0.161558
Q2G029   47 1.62069 0.903563  0.161558
Q2G1R5   43 1.48276 0.903563  0.161558
Q2FX65   15 0.517241 -1.27278  0.943444
Q2FZV6   59 2.03448 3.07991  0.0107511
Q2G1P1   35 1.2069 0.903563  0.161558
Q2FVU4   37 1.27586 0.903563  0.161558
Q2FVT5   64 2.2069 3.07991  0.0107511
Q2G2H4   44 1.51724 0.903563  0.161558
Q2FZ58   51 1.75862 0.903563  0.161558
Q2FVJ2   59 2.03448 3.07991  0.0107511
Q2FXW5   44 1.51724 0.903563  0.161558
Q2FWK1   50 1.72414 0.903563  0.161558
Q2G031   37 1.27586 0.903563  0.161558
Q2G0U1   41 1.41379 0.903563  0.161558
Q2FW46   44 1.51724 0.903563  0.161558
Q2FZY5   52 1.7931 0.903563  0.161558
Q2FZI5   58 1.9661 0.903563  0.161558
Q2FYR9   48 1.62712 0.903563  0.161558
Q2FZ92   55 1.86441 0.903563  0.161558
Q2G1D5   48 1.62712 0.903563  0.161558
Q2FXM2   36 1.22034 0.903563  0.161558
Q2FVM2   48 1.62712 0.903563  0.161558
Q2FZN2   42 1.42373 0.903563  0.161558
Q2G1U8   58 1.9661 0.903563  0.161558
Q2FVS7   41 1.38983 0.903563  0.161558
Q2FWB5   31 1.05085 0.903563  0.161558
Q2FXX1   66 2.23729 3.07991  0.0107511
Q2G2J9   39 1.32203 0.903563  0.161558
Q2G0Y7   43 1.45763 0.903563  0.161558
Q2FW81   48 1.62712 0.903563  0.161558
Q2FWK3   44 1.49153 0.903563  0.161558
Q2FY34   47 1.59322 0.903563  0.161558
Q2FXF8   46 1.55932 0.903563  0.161558
Q2FXI9   53 1.79661 0.903563  0.161558
Q05615   44 1.46667 0.903563  0.161558
Q2FUW4   44 1.46667 0.903563  0.161558
Q2FVF4   46 1.53333 0.903563  0.161558
Q2FWI3   35 1.16667 0.903563  0.161558
Q2FWG8   54 1.8 0.903563  0.161558
Q2G0R0   40 1.33333 0.903563  0.161558
Q2G0I4   44 1.46667 0.903563  0.161558
Q2FV67   54 1.8 0.903563  0.161558
Q2G091   48 1.6 0.903563  0.161558
Q2G1U1   36 1.2 0.903563  0.161558
Q2FUX7   49 1.63333 0.903563  0.161558
Q2FY51   55 1.83333 0.903563  0.161558
Q2FYP2   47 1.56667 0.903563  0.161558
Q2G0F8   41 1.36667 0.903563  0.161558
Q2FXH5   45 1.5 0.903563  0.161558
Q2G193   48 1.6 0.903563  0.161558
Q2FWD6   55 1.83333 0.903563  0.161558
Q2FZ98   42 1.37705 0.903563  0.161558
Q2FYQ2   36 1.18033 0.903563  0.161558
Q2FWL5   50 1.63934 0.903563  0.161558
Q2FV16   46 1.5082 0.903563  0.161558
Q2FWX9   51 1.67213 0.903563  0.161558
Q2G1J0   56 1.83607 0.903563  0.161558
Q2G235   47 1.54098 0.903563  0.161558
Q2FXK1   46 1.5082 0.903563  0.161558
Q2FWF4   44 1.44262 0.903563  0.161558
Q2FZC8   41 1.34426 0.903563  0.161558
Q2FZQ4   56 1.83607 0.903563  0.161558
O52582   47 1.54098 0.903563  0.161558
Q2FZI6   49 1.60656 0.903563  0.161558
Q2FUW7   45 1.47541 0.903563  0.161558
Q2G2M9   46 1.5082 0.903563  0.161558
Q2FZD0   38 1.2459 0.903563  0.161558
Q2FWK7   46 1.5082 0.903563  0.161558
Q2FWU4   17 0.557377 -1.27278  0.943444
Q2FUX4   32 1.04918 0.903563  0.161558
Q2G2V3   53 1.7377 0.903563  0.161558
O05204   54 1.77049 0.903563  0.161558
Q2FYC2   46 1.48387 0.903563  0.161558
Q2FZP6   53 1.70968 0.903563  0.161558
Q2G0L2   51 1.64516 0.903563  0.161558
Q2FZV1   19 0.612903 -1.27278  0.943444
Q2FVQ5   43 1.3871 0.903563  0.161558
Q2FZW6   50 1.6129 0.903563  0.161558
Q2FZI3   57 1.83871 0.903563  0.161558
Q2G219   32 1.03226 0.903563  0.161558
Q2FZR2   44 1.41935 0.903563  0.161558
Q2FXZ2   40 1.29032 0.903563  0.161558
Q2FYC6   46 1.48387 0.903563  0.161558
Q2FYZ5   49 1.55556 0.903563  0.161558
Q2FWN4   47 1.49206 0.903563  0.161558
Q2G221   31 0.984127 -1.27278  0.943444
Q2FZX5   43 1.36508 0.903563  0.161558
Q2FUW3   50 1.5873 0.903563  0.161558
Q2G2H3   44 1.39683 0.903563  0.161558
Q2FY08   47 1.49206 0.903563  0.161558
Q2FXU5   49 1.55556 0.903563  0.161558
Q2G1F8   55 1.74603 0.903563  0.161558
Q2FYW4   49 1.55556 0.903563  0.161558
Q2G142   37 1.1746 0.903563  0.161558
Q2G1U3   40 1.26984 0.903563  0.161558
Q2FZ18   64 2.03175 3.07991  0.0107511
Q2FV24   49 1.55556 0.903563  0.161558
Q2G1C2   45 1.42857 0.903563  0.161558
Q2FYZ4   44 1.39683 0.903563  0.161558
Q2FWT4   55 1.74603 0.903563  0.161558
Q2FUX1   46 1.46032 0.903563  0.161558
Q2FZG9   46 1.4375 0.903563  0.161558
Q2FVC1   62 1.9375 0.903563  0.161558
Q2FYT3   38 1.1875 0.903563  0.161558
Q2FY82   51 1.59375 0.903563  0.161558
Q2FV02   53 1.65625 0.903563  0.161558
Q2FXJ2   39 1.21875 0.903563  0.161558
Q2FZ02   48 1.5 0.903563  0.161558
Q2G0L3   43 1.34375 0.903563  0.161558
Q2FZH5   42 1.3125 0.903563  0.161558
Q2FWH4   45 1.40625 0.903563  0.161558
Q2FW49   47 1.46875 0.903563  0.161558
Q93T05   44 1.375 0.903563  0.161558
Q2FX73   39 1.21875 0.903563  0.161558
Q2G239   62 1.90769 0.903563  0.161558
Q2G121   43 1.32308 0.903563  0.161558
Q2FY11   67 2.06154 3.07991  0.0107511
Q2FV11   40 1.23077 0.903563  0.161558
Q2FZ05   59 1.81538 0.903563  0.161558
Q2G253   53 1.63077 0.903563  0.161558
Q2FW98   36 1.10769 0.903563  0.161558
Q2G205   47 1.44615 0.903563  0.161558
Q2FVE7   46 1.41538 0.903563  0.161558
Q2FYD0   39 1.2 0.903563  0.161558
Q2FZ19   49 1.50769 0.903563  0.161558
Q2G1C7   47 1.44615 0.903563  0.161558
Q2FV60   40 1.23077 0.903563  0.161558
Q2FY64   47 1.44615 0.903563  0.161558
Q2FZI9   49 1.50769 0.903563  0.161558
Q2FV57   49 1.48485 0.903563  0.161558
Q2FXA5   37 1.12121 0.903563  0.161558
Q2G2U8   20 0.606061 -1.27278  0.943444
Q2FZP0   43 1.30303 0.903563  0.161558
Q2FZL7   51 1.54545 0.903563  0.161558
Q2FZR3   41 1.24242 0.903563  0.161558
Q2FWA0   53 1.60606 0.903563  0.161558
Q2G090   44 1.33333 0.903563  0.161558
Q2G1H0   50 1.49254 0.903563  0.161558
Q2FZP4   47 1.40299 0.903563  0.161558
Q2FUX0   37 1.10448 0.903563  0.161558
Q2FV86   54 1.61194 0.903563  0.161558
Q2FV14   46 1.37313 0.903563  0.161558
Q2FUT2   50 1.49254 0.903563  0.161558
Q2FZ64   35 1.04478 0.903563  0.161558
Q2FUW1   30 0.882353 -1.27278  0.943444
Q2FWI0   42 1.23529 0.903563  0.161558
Q2G2K5   44 1.29412 0.903563  0.161558
Q2FWK6   53 1.55882 0.903563  0.161558
Q2G0T9   48 1.41176 0.903563  0.161558
Q2G078   63 1.85294 0.903563  0.161558
Q2G1P3   44 1.29412 0.903563  0.161558
Q2G274   52 1.50725 0.903563  0.161558
Q2FZD4   43 1.24638 0.903563  0.161558
Q2FYS5   52 1.50725 0.903563  0.161558
Q2G1K5   42 1.21739 0.903563  0.161558
Q2G1L5   41 1.18841 0.903563  0.161558
Q2G1M9   39 1.13043 0.903563  0.161558
Q2FX67   35 1.01449 0.903563  0.161558
Q2FZ32   37 1.07246 0.903563  0.161558
Q2FWH7   40 1.15942 0.903563  0.161558
Q2FXT8   48 1.37143 0.903563  0.161558
Q2FUQ3   39 1.11429 0.903563  0.161558
Q2G1Y6   39 1.11429 0.903563  0.161558
Q2FX68   35 1 0.903563  0.161558
Q2FWD1   44 1.25714 0.903563  0.161558
Q2FUZ8   45 1.28571 0.903563  0.161558
Q2G1F5   39 1.11429 0.903563  0.161558
Q2G2T6   32 0.914286 -1.27278  0.943444
Q2FYD2   35 1 0.903563  0.161558
Q2FYA1   42 1.2 0.903563  0.161558
Q2FY21   41 1.17143 0.903563  0.161558
Q2FZD3   37 1.05714 0.903563  0.161558
Q2G1Z4   44 1.25714 0.903563  0.161558
Q2G0S3   33 0.929577 -1.27278  0.943444
Q2FVQ3   47 1.32394 0.903563  0.161558
Q2G2J4   32 0.901408 -1.27278  0.943444
Q2G2B8   37 1.04225 0.903563  0.161558
Q2G0L5   20 0.56338 -1.27278  0.943444
Q2FW72   42 1.1831 0.903563  0.161558
Q2FYT8   45 1.26761 0.903563  0.161558
Q2FXM9   46 1.29577 0.903563  0.161558
Q2G1Y0   38 1.07042 0.903563  0.161558
Q2G2D0   43 1.21127 0.903563  0.161558
Q2G2M2   40 1.12676 0.903563  0.161558
Q2G1B7   37 1.04225 0.903563  0.161558
Q2G1B8   46 1.29577 0.903563  0.161558
Q2G0M6   48 1.35211 0.903563  0.161558
Q2G1D8   53 1.47222 0.903563  0.161558
Q2FV70   39 1.08333 0.903563  0.161558
Q2FV72   46 1.27778 0.903563  0.161558
Q2FVB2   48 1.33333 0.903563  0.161558
Q2G122   42 1.16667 0.903563  0.161558
Q2G1W2   47 1.28767 0.903563  0.161558
Q2FWW1   30 0.821918 -1.27278  0.943444
Q2G1F4   60 1.64384 0.903563  0.161558
Q2G093   48 1.31507 0.903563  0.161558
Q2FXY7   40 1.09589 0.903563  0.161558
Q2G1C6   44 1.20548 0.903563  0.161558
Q2FZ20   51 1.39726 0.903563  0.161558
O50581   46 1.24324 0.903563  0.161558
Q2G1N1   45 1.21622 0.903563  0.161558
Q2G188   38 1.01333 0.903563  0.161558
Q2G296   44 1.17333 0.903563  0.161558
Q2G2E9   42 1.12 0.903563  0.161558
Q2G294   46 1.22667 0.903563  0.161558
Q2FWJ5   35 0.933333 -1.27278  0.943444
Q2FW03   37 0.973684 -1.27278  0.943444
Q2G0N1   46 1.21053 0.903563  0.161558
Q2FZJ0   51 1.34211 0.903563  0.161558
Q2FYZ9   36 0.947368 -1.27278  0.943444
Q2FV74   39 1.02632 0.903563  0.161558
Q2FXP7   38 1 0.903563  0.161558
Q2FXU1   37 0.973684 -1.27278  0.943444
Q2G1M8   45 1.18421 0.903563  0.161558
Q2FXY4   47 1.23684 0.903563  0.161558
Q2FZ94   32 0.831169 -1.27278  0.943444
Q2FYI0   43 1.10256 0.903563  0.161558
Q2FXT9   35 0.897436 -1.27278  0.943444
Q2G0D2   38 0.962025 -1.27278  0.943444
Q2FYB7   32 0.810127 -1.27278  0.943444
Q2FVN8   38 0.962025 -1.27278  0.943444
Q2FZ49   44 1.11392 0.903563  0.161558
Q2FUW6   36 0.911392 -1.27278  0.943444
Q2G1P7   35 0.886076 -1.27278  0.943444
Q2FW70   43 1.075 0.903563  0.161558
Q2G0W1   39 0.975 -1.27278  0.943444
Q2G024   33 0.825 -1.27278  0.943444
Q2G1G8   42 1.05 0.903563  0.161558
Q2G1R9   36 0.9 -1.27278  0.943444
O06446   36 0.9 -1.27278  0.943444
Q2G1C9   38 0.95 -1.27278  0.943444
Q2FXV8   38 0.938272 -1.27278  0.943444
Q2G0P5   40 0.987654 -1.27278  0.943444
Q2FV64   34 0.829268 -1.27278  0.943444
Q2FV87   39 0.939759 -1.27278  0.943444
Q2G1K9   36 0.857143 -1.27278  0.943444
Q2G266   38 0.904762 -1.27278  0.943444
Q59801   40 0.941176 -1.27278  0.943444
Q2FXH2   35 0.823529 -1.27278  0.943444
Q53727   43 1 0.903563  0.161558
Q2G2Q0   31 0.72093 -1.27278  0.943444
Q2FZD8   29 0.666667 -1.27278  0.943444
Q2FYS4   32 0.735632 -1.27278  0.943444
Q2G1G2   47 1.08046 0.903563  0.161558
Q2FXV9   31 0.704545 -1.27278  0.943444
Q2G0L4   16 0.363636 -1.27278  0.943444
Q2FXR8   33 0.75 -1.27278  0.943444
Q2FYJ0   43 0.977273 -1.27278  0.943444
Q2FZS8   33 0.741573 -1.27278  0.943444
Q2FXN9   31 0.681319 -1.27278  0.943444
Q2FYM1   47 1.03297 0.903563  0.161558
Q2FVZ5   30 0.659341 -1.27278  0.943444
Q2FVL8   34 0.73913 -1.27278  0.943444
Q2FZ40   33 0.717391 -1.27278  0.943444
Q2FYH5   44 0.946237 -1.27278  0.943444
Q2FXB3   39 0.821053 -1.27278  0.943444
Q2FYS9   39 0.804124 -1.27278  0.943444
Q2G1Q4   36 0.742268 -1.27278  0.943444
Q2FVC3   43 0.886598 -1.27278  0.943444
Q2G046   37 0.755102 -1.27278  0.943444
Q2FWU3   25 0.510204 -1.27278  0.943444
Q2FZ72   44 0.897959 -1.27278  0.943444
Q2FZ82   31 0.632653 -1.27278  0.943444
Q9F1K0   39 0.772277 -1.27278  0.943444
Q2FVV9   37 0.704762 -1.27278  0.943444
Q2FZT6   33 0.622642 -1.27278  0.943444
Q2FWU5   26 0.490566 -1.27278  0.943444
Q2FYC8   23 0.429907 -1.27278  0.943444
Q2FZK7   30 0.550459 -1.27278  0.943444
Q2G2C1   32 0.587156 -1.27278  0.943444
Q2FZT5   55 0.982143 -1.27278  0.943444
Q2G0R8   31 0.548673 -1.27278  0.943444
Q2FW95   29 0.513274 -1.27278  0.943444
Q2G0N5   28 0.478632 -1.27278  0.943444
P47768   35 0.588235 -1.27278  0.943444
Q2FXH4   25 0.416667 -1.27278  0.943444
Q2FVM1   39 0.65 -1.27278  0.943444
```
