## Supplementary Data 3 for "Mining folded proteomes in the era of accurate structure prediction": PF09807.output

```
# cudaSaTabsearch LTYPE = T LORDER = F LSOLN = F
# QUERY ID = PF09807 
# DBFILE = ./tableaux.ascii.DB                                                             
Q2G0V6   0 0 -1.27278 0.943444
Q2G075   0 0 -1.27278 0.943444
Q2G083   0 0 -1.27278 0.943444
Q2FZN3   0 0 -1.27278 0.943444
Q2FY90   0 0 -1.27278 0.943444
Q2FX91   0 0 -1.27278 0.943444
Q2FX54   0 0 -1.27278 0.943444
Q2FYQ4   0 0 -1.27278 0.943444
Q2G284   0 0 -1.27278 0.943444
Q2G0S4   0 0 -1.27278 0.943444
Q2FWM3   0 0 -1.27278 0.943444
Q2FX81   0 0 -1.27278 0.943444
Q2FXC6   0 0 -1.27278 0.943444
Q2FWJ7   0 0 -1.27278 0.943444
Q2FYJ9   0 0 -1.27278 0.943444
Q2G2E6   0 0 -1.27278 0.943444
Q2FWV0   0 0 -1.27278 0.943444
Q2FZC3   0 0 -1.27278 0.943444
Q2FVH9   0 0 -1.27278 0.943444
Q2FXQ5   0 0 -1.27278 0.943444
Q2FZU4   0 0 -1.27278 0.943444
Q2FYF8   0 0 -1.27278 0.943444
Q2FUR4   0 0 -1.27278 0.943444
Q2FYI2   0 0 -1.27278 0.943444
Q2FYY2   0 0 -1.27278 0.943444
Q2FW58   0 0 -1.27278 0.943444
P0C7Z3   0 0 -1.27278 0.943444
Q2G0T2   0 0 -1.27278 0.943444
Q2G1G9   0 0 -1.27278 0.943444
Q2FVJ0   0 0 -1.27278 0.943444
Q2FZ80   0 0 -1.27278 0.943444
Q2G1R4   0 0 -1.27278 0.943444
Q2FW02   0 0 -1.27278 0.943444
Q2G1X3   0 0 -1.27278 0.943444
Q2FWW4   0 0 -1.27278 0.943444
Q2FZE1   0 0 -1.27278 0.943444
Q2FY31   0 0 -1.27278 0.943444
Q2G018   0 0 -1.27278 0.943444
Q2FZI0   0 0 -1.27278 0.943444
Q2FUZ7   0 0 -1.27278 0.943444
Q2G250   0 0 -1.27278 0.943444
Q2FWU8   0 0 -1.27278 0.943444
Q2FYX5   0 0 -1.27278 0.943444
Q2FZY2   0 0 -1.27278 0.943444
Q2FZX8   0 0 -1.27278 0.943444
Q2FUY8   0 0 -1.27278 0.943444
Q2FV73   0 0 -1.27278 0.943444
Q2G0C5   0 0 -1.27278 0.943444
Q2FZ52   0 0 -1.27278 0.943444
Q2FVK6   0 0 -1.27278 0.943444
Q2G0Z3   0 0 -1.27278 0.943444
Q2FZJ8   0 0 -1.27278 0.943444
Q2FY57   0 0 -1.27278 0.943444
Q2G0W3   0 0 -1.27278 0.943444
Q2G0I2   0 0 -1.27278 0.943444
Q2FYX1   0 0 -1.27278 0.943444
Q2G0H2   0 0 -1.27278 0.943444
Q2FWJ8   0 0 -1.27278 0.943444
Q2FWZ7   0 0 -1.27278 0.943444
Q2FV04   0 0 -1.27278 0.943444
Q2G0H6   0 0 -1.27278 0.943444
Q2G291   0 0 -1.27278 0.943444
Q2G1A7   0 0 -1.27278 0.943444
Q2FVS8   0 0 -1.27278 0.943444
Q2FZ26   0 0 -1.27278 0.943444
Q2FXJ3   0 0 -1.27278 0.943444
Q2G231   0 0 -1.27278 0.943444
Q2G2N0   0 0 -1.27278 0.943444
Q2G2I2   0 0 -1.27278 0.943444
Q2FYU3   0 0 -1.27278 0.943444
Q2FWY5   0 0 -1.27278 0.943444
Q2G2E3   0 0 -1.27278 0.943444
Q2FV09   0 0 -1.27278 0.943444
Q2FX72   0 0 -1.27278 0.943444
Q2FWA3   0 0 -1.27278 0.943444
Q2FWF2   0 0 -1.27278 0.943444
Q2G0E4   0 0 -1.27278 0.943444
Q2G251   0 0 -1.27278 0.943444
P0C818   0 0 -1.27278 0.943444
Q2FXQ2   0 0 -1.27278 0.943444
Q2FXD4   0 0 -1.27278 0.943444
Q2G014   0 0 -1.27278 0.943444
Q2FWI9   0 0 -1.27278 0.943444
Q2FX79   0 0 -1.27278 0.943444
Q2FVP7   0 0 -1.27278 0.943444
Q2FZN4   0 0 -1.27278 0.943444
Q2FWU6   0 0 -1.27278 0.943444
Q2G2Y1   0 0 -1.27278 0.943444
Q2FYF6   0 0 -1.27278 0.943444
Q2FXK0   0 0 -1.27278 0.943444
Q2FVI9   0 0 -1.27278 0.943444
Q2G246   0 0 -1.27278 0.943444
Q2G053   0 0 -1.27278 0.943444
Q2FWK8   0 0 -1.27278 0.943444
Q2FXL8   0 0 -1.27278 0.943444
Q2G0Q4   0 0 -1.27278 0.943444
Q2FVB7   0 0 -1.27278 0.943444
Q2FYD6   0 0 -1.27278 0.943444
Q2FXK9   0 0 -1.27278 0.943444
Q2FV78   0 0 -1.27278 0.943444
Q2FXG4   0 0 -1.27278 0.943444
Q2G0C8   0 0 -1.27278 0.943444
Q2FWU9   0 0 -1.27278 0.943444
Q2FUX2   0 0 -1.27278 0.943444
Q2FYI8   0 0 -1.27278 0.943444
Q2FXA1   0 0 -1.27278 0.943444
Q2FV49   0 0 -1.27278 0.943444
Q2G1S0   0 0 -1.27278 0.943444
Q2G0G0   0 0 -1.27278 0.943444
P0C805   0 0 -1.27278 0.943444
Q2FWV9   0 0 -1.27278 0.943444
Q2G152   0 0 -1.27278 0.943444
Q2FX48   0 0 -1.27278 0.943444
Q2FXS5   0 0 -1.27278 0.943444
Q2FWL4   0 0 -1.27278 0.943444
P0C7Y1   0 0 -1.27278 0.943444
Q2FXA2   0 0 -1.27278 0.943444
Q2FY96   0 0 -1.27278 0.943444
Q2FVJ3   0 0 -1.27278 0.943444
Q2FZ24   0 0 -1.27278 0.943444
Q2G1X4   0 0 -1.27278 0.943444
Q2FYM6   0 0 -1.27278 0.943444
Q2FWX6   0 0 -1.27278 0.943444
Q2G1D2   0 0 -1.27278 0.943444
Q2FWC0   0 0 -1.27278 0.943444
Q2FZG7   0 0 -1.27278 0.943444
Q2G2P1   0 0 -1.27278 0.943444
Q2G1M4   0 0 -1.27278 0.943444
Q2FX29   0 0 -1.27278 0.943444
Q2FUZ3   0 0 -1.27278 0.943444
Q2FVZ9   0 0 -1.27278 0.943444
Q2G2N3   0 0 -1.27278 0.943444
Q2G237   0 0 -1.27278 0.943444
Q2FXN5   0 0 -1.27278 0.943444
Q2FYP7   0 0 -1.27278 0.943444
Q2FWC8   0 0 -1.27278 0.943444
Q2G209   0 0 -1.27278 0.943444
Q2FXX7   0 0 -1.27278 0.943444
Q2FV05   0 0 -1.27278 0.943444
Q2FWM8   0 0 -1.27278 0.943444
Q2FV00   0 0 -1.27278 0.943444
Q2FZF2   0 0 -1.27278 0.943444
Q2FV80   0 0 -1.27278 0.943444
Q2FZZ7   0 0 -1.27278 0.943444
Q2FWH8   0 0 -1.27278 0.943444
Q2FVS5   0 0 -1.27278 0.943444
Q2FWY0   0 0 -1.27278 0.943444
Q2FZM3   0 0 -1.27278 0.943444
Q2FZW8   0 0 -1.27278 0.943444
Q2FVY7   0 0 -1.27278 0.943444
Q2FXJ1   0 0 -1.27278 0.943444
Q2G0T7   0 0 -1.27278 0.943444
Q2FW40   0 0 -1.27278 0.943444
Q2FYU9   0 0 -1.27278 0.943444
Q2FUR0   0 0 -1.27278 0.943444
Q2G215   0 0 -1.27278 0.943444
Q2G169   0 0 -1.27278 0.943444
Q2G034   0 0 -1.27278 0.943444
Q2FUV8   0 0 -1.27278 0.943444
Q2FW44   2 0.190476 -1.27278 0.943444
Q2FYJ8   0 0 -1.27278 0.943444
Q2FVR6   2 0.190476 -1.27278 0.943444
Q2G183   2 0.190476 -1.27278 0.943444
Q2G0S1   2 0.190476 -1.27278 0.943444
Q2FX83   0 0 -1.27278 0.943444
Q2FYF7   1 0.0952381 -1.27278 0.943444
Q2G166   2 0.190476 -1.27278 0.943444
Q2FX20   2 0.190476 -1.27278 0.943444
Q2G020   2 0.190476 -1.27278 0.943444
Q2FVC0   0 0 -1.27278 0.943444
Q2FVD1   0 0 -1.27278 0.943444
Q2FWH1   2 0.190476 -1.27278 0.943444
Q2FYX2   2 0.190476 -1.27278 0.943444
Q2FZB5   2 0.190476 -1.27278 0.943444
Q2G0G8   1 0.0952381 -1.27278 0.943444
P0A0I4   0 0 -1.27278 0.943444
Q2G2C6   1 0.0952381 -1.27278 0.943444
Q2FVB1   2 0.190476 -1.27278 0.943444
Q2FYN1   2 0.190476 -1.27278 0.943444
Q2FV79   1 0.0952381 -1.27278 0.943444
Q2FVU9   1 0.0952381 -1.27278 0.943444
Q2G0W5   1 0.0952381 -1.27278 0.943444
Q2FW60   2 0.190476 -1.27278 0.943444
Q2G269   1 0.0952381 -1.27278 0.943444
Q2FZS1   2 0.190476 -1.27278 0.943444
Q2G1Y3   2 0.190476 -1.27278 0.943444
Q2FWA4   2 0.190476 -1.27278 0.943444
Q2G0C0   1 0.0952381 -1.27278 0.943444
Q2G2J6   0 0 -1.27278 0.943444
Q2G1R2   2 0.190476 -1.27278 0.943444
Q2FXY8   2 0.190476 -1.27278 0.943444
Q2FYL2   2 0.190476 -1.27278 0.943444
Q2FYS3   0 0 -1.27278 0.943444
Q2FXS0   2 0.190476 -1.27278 0.943444
Q2FWA7   0 0 -1.27278 0.943444
Q2FWV8   0 0 -1.27278 0.943444
Q2G279   2 0.190476 -1.27278 0.943444
Q2FYB5   0 0 -1.27278 0.943444
Q2G175   2 0.190476 -1.27278 0.943444
Q2FZ07   2 0.190476 -1.27278 0.943444
Q2FVG7   2 0.190476 -1.27278 0.943444
Q2G2P3   2 0.190476 -1.27278 0.943444
Q2FZA3   2 0.190476 -1.27278 0.943444
Q2FYE1   2 0.190476 -1.27278 0.943444
Q2G2F8   0 0 -1.27278 0.943444
Q2FWS8   0 0 -1.27278 0.943444
Q2FXD8   2 0.190476 -1.27278 0.943444
Q2FX46   1 0.0952381 -1.27278 0.943444
Q2FYB4   1 0.0952381 -1.27278 0.943444
Q2FYC0   2 0.190476 -1.27278 0.943444
Q2FUY5   2 0.190476 -1.27278 0.943444
Q2FYF2   0 0 -1.27278 0.943444
Q2G0R4   0 0 -1.27278 0.943444
Q2G1L1   2 0.190476 -1.27278 0.943444
Q2FYB0   0 0 -1.27278 0.943444
Q2FWW5   1 0.0952381 -1.27278 0.943444
Q2FX04   2 0.190476 -1.27278 0.943444
Q2FV33   1 0.0952381 -1.27278 0.943444
Q2FUX6   2 0.190476 -1.27278 0.943444
Q2FVP5   0 0 -1.27278 0.943444
Q2G0W7   1 0.0952381 -1.27278 0.943444
Q2FXV1   2 0.190476 -1.27278 0.943444
Q2G096   1 0.0952381 -1.27278 0.943444
Q2FV68   2 0.190476 -1.27278 0.943444
Q2FVY6   2 0.190476 -1.27278 0.943444
Q2FYY0   2 0.190476 -1.27278 0.943444
Q2G005   1 0.0952381 -1.27278 0.943444
Q2G2B4   2 0.190476 -1.27278 0.943444
Q2FVZ7   1 0.0952381 -1.27278 0.943444
Q2FW55   1 0.0952381 -1.27278 0.943444
Q2FV92   2 0.190476 -1.27278 0.943444
Q2FYV9   2 0.190476 -1.27278 0.943444
Q2FW74   2 0.190476 -1.27278 0.943444
Q2FVK9   1 0.0952381 -1.27278 0.943444
Q2FZA4   1 0.0952381 -1.27278 0.943444
Q2FV25   0 0 -1.27278 0.943444
Q2FYG8   1 0.0952381 -1.27278 0.943444
Q2G216   2 0.190476 -1.27278 0.943444
Q2FZ69   2 0.190476 -1.27278 0.943444
Q2FV97   1 0.0952381 -1.27278 0.943444
Q2FZ95   0 0 -1.27278 0.943444
Q2FZN8   2 0.190476 -1.27278 0.943444
Q2FZG2   2 0.190476 -1.27278 0.943444
Q2G259   1 0.0952381 -1.27278 0.943444
Q2FYB6   2 0.190476 -1.27278 0.943444
Q2FZD1   2 0.190476 -1.27278 0.943444
Q2FYT6   2 0.190476 -1.27278 0.943444
Q2G0Y2   2 0.190476 -1.27278 0.943444
Q2FWZ1   2 0.190476 -1.27278 0.943444
Q2FVC8   1 0.0952381 -1.27278 0.943444
Q2G2H1   1 0.0952381 -1.27278 0.943444
Q2FY47   2 0.190476 -1.27278 0.943444
Q2FX78   2 0.190476 -1.27278 0.943444
Q2FX47   1 0.0952381 -1.27278 0.943444
Q2FZA7   1 0.0952381 -1.27278 0.943444
Q2FV32   1 0.0952381 -1.27278 0.943444
Q2FYE6   0 0 -1.27278 0.943444
Q2FZ41   1 0.0952381 -1.27278 0.943444
Q2FYG3   0 0 -1.27278 0.943444
Q2FX01   2 0.190476 -1.27278 0.943444
Q2FXU6   2 0.190476 -1.27278 0.943444
Q2FYL7   1 0.0952381 -1.27278 0.943444
Q2FWQ3   1 0.0952381 -1.27278 0.943444
Q2FZY9   2 0.190476 -1.27278 0.943444
Q2FV50   2 0.190476 -1.27278 0.943444
Q2FUY7   2 0.190476 -1.27278 0.943444
Q2FXP6   1 0.0952381 -1.27278 0.943444
Q2G1S9   1 0.0952381 -1.27278 0.943444
Q2FX18   1 0.0952381 -1.27278 0.943444
Q2FYU0   0 0 -1.27278 0.943444
Q2FXZ7   4 0.363636 -1.27278 0.943444
Q2G051   4 0.363636 -1.27278 0.943444
Q2FWS3   5 0.454545 -1.27278 0.943444
Q2FW14   4 0.363636 -1.27278 0.943444
Q2FYD7   4 0.363636 -1.27278 0.943444
Q9RQP8   5 0.454545 -1.27278 0.943444
Q2FZK2   5 0.454545 -1.27278 0.943444
Q2FWI7   4 0.363636 -1.27278 0.943444
Q2G182   3 0.272727 -1.27278 0.943444
Q2FYT7   2 0.181818 -1.27278 0.943444
Q2FV46   4 0.363636 -1.27278 0.943444
Q2FY58   1 0.0909091 -1.27278 0.943444
Q2FX06   1 0.0909091 -1.27278 0.943444
Q2FZH0   4 0.363636 -1.27278 0.943444
Q2FUZ4   6 0.545455 -1.27278 0.943444
Q2G102   3 0.272727 -1.27278 0.943444
Q2G1R8   3 0.272727 -1.27278 0.943444
Q2G2J1   4 0.363636 -1.27278 0.943444
Q2FX71   6 0.545455 -1.27278 0.943444
Q2FUZ5   2 0.181818 -1.27278 0.943444
Q2FYP5   4 0.363636 -1.27278 0.943444
Q2G048   0 0 -1.27278 0.943444
Q2FUQ0   5 0.454545 -1.27278 0.943444
Q2FWS7   5 0.454545 -1.27278 0.943444
Q2FV65   2 0.181818 -1.27278 0.943444
Q2G125   1 0.0909091 -1.27278 0.943444
Q2FYT2   4 0.363636 -1.27278 0.943444
Q2FVH7   2 0.181818 -1.27278 0.943444
Q2G127   3 0.272727 -1.27278 0.943444
Q2FYI5   2 0.181818 -1.27278 0.943444
Q2FYX4   5 0.454545 -1.27278 0.943444
Q2G0M3   6 0.545455 -1.27278 0.943444
Q2FW87   4 0.363636 -1.27278 0.943444
Q2G211   0 0 -1.27278 0.943444
Q2FXR5   4 0.363636 -1.27278 0.943444
Q2FWR5   6 0.545455 -1.27278 0.943444
Q2FYD5   6 0.545455 -1.27278 0.943444
Q2FY94   2 0.181818 -1.27278 0.943444
Q2G2W8   2 0.181818 -1.27278 0.943444
Q2FZL9   5 0.454545 -1.27278 0.943444
Q2FYT9   4 0.363636 -1.27278 0.943444
Q2FX44   3 0.272727 -1.27278 0.943444
Q2FXB2   2 0.181818 -1.27278 0.943444
Q2FVF6   4 0.363636 -1.27278 0.943444
Q2G2F6   1 0.0909091 -1.27278 0.943444
Q2G2C3   4 0.363636 -1.27278 0.943444
Q2FYA5   4 0.363636 -1.27278 0.943444
Q2FYB1   4 0.363636 -1.27278 0.943444
Q2G011   4 0.363636 -1.27278 0.943444
Q2FV29   0 0 -1.27278 0.943444
Q2FVW1   3 0.272727 -1.27278 0.943444
Q2FYA4   3 0.272727 -1.27278 0.943444
Q2FY26   5 0.454545 -1.27278 0.943444
Q2FXC1   4 0.363636 -1.27278 0.943444
Q2G2T0   4 0.363636 -1.27278 0.943444
Q2FY62   2 0.181818 -1.27278 0.943444
Q2G2K4   3 0.272727 -1.27278 0.943444
Q2FW65   5 0.454545 -1.27278 0.943444
Q2FY05   6 0.545455 -1.27278 0.943444
Q2FV96   4 0.363636 -1.27278 0.943444
Q2G1S7   2 0.181818 -1.27278 0.943444
Q2FWS9   3 0.272727 -1.27278 0.943444
Q2G180   5 0.454545 -1.27278 0.943444
Q2G0L6   5 0.454545 -1.27278 0.943444
Q2G189   1 0.0909091 -1.27278 0.943444
Q2FYD9   0 0 -1.27278 0.943444
Q2FWM6   1 0.0909091 -1.27278 0.943444
Q2FXA6   1 0.0909091 -1.27278 0.943444
Q2G0U8   4 0.363636 -1.27278 0.943444
Q2FXD9   2 0.181818 -1.27278 0.943444
Q2FWF9   0 0 -1.27278 0.943444
Q2FXS3   6 0.545455 -1.27278 0.943444
Q2FXX6   2 0.181818 -1.27278 0.943444
Q2FWU2   4 0.363636 -1.27278 0.943444
Q2FXD5   6 0.545455 -1.27278 0.943444
Q2FZK8   4 0.363636 -1.27278 0.943444
Q2FV15   2 0.181818 -1.27278 0.943444
Q2FZZ5   4 0.363636 -1.27278 0.943444
Q2FW48   5 0.454545 -1.27278 0.943444
Q2FYB3   4 0.363636 -1.27278 0.943444
Q2FWT5   4 0.363636 -1.27278 0.943444
Q2FVH4   0 0 -1.27278 0.943444
Q2FWP4   5 0.454545 -1.27278 0.943444
Q2FYX9   4 0.363636 -1.27278 0.943444
Q2G1U7   2 0.181818 -1.27278 0.943444
Q2FXY6   3 0.272727 -1.27278 0.943444
Q2FYT1   2 0.181818 -1.27278 0.943444
Q2G244   6 0.545455 -1.27278 0.943444
Q2FX30   0 0 -1.27278 0.943444
Q2FVZ3   3 0.272727 -1.27278 0.943444
Q2FWP5   6 0.545455 -1.27278 0.943444
Q2FX41   4 0.363636 -1.27278 0.943444
Q2G2R5   3 0.272727 -1.27278 0.943444
Q2G2S3   6 0.521739 -1.27278 0.943444
Q2G004   3 0.26087 -1.27278 0.943444
Q2FWV1   5 0.434783 -1.27278 0.943444
Q2G003   7 0.608696 -1.27278 0.943444
Q2FZV3   4 0.347826 -1.27278 0.943444
Q2G026   6 0.521739 -1.27278 0.943444
Q2FXG7   1 0.0869565 -1.27278 0.943444
Q2FYL8   1 0.0869565 -1.27278 0.943444
Q2FZB6   2 0.173913 -1.27278 0.943444
Q2FZE4   7 0.608696 -1.27278 0.943444
Q2FX11   5 0.434783 -1.27278 0.943444
Q2G0Y3   8 0.695652 -1.27278 0.943444
Q2FZW7   2 0.173913 -1.27278 0.943444
Q2FX21   12 1.04348 0.903563 0.161558
Q2G092   11 0.956522 -1.27278 0.943444
Q2FZB7   4 0.347826 -1.27278 0.943444
Q2G0J9   12 1.04348 0.903563 0.161558
Q2G1X2   3 0.26087 -1.27278 0.943444
Q2FZD6   7 0.608696 -1.27278 0.943444
Q2FW67   6 0.521739 -1.27278 0.943444
Q2G111   7 0.608696 -1.27278 0.943444
Q2G2Y4   4 0.347826 -1.27278 0.943444
Q2FY38   4 0.347826 -1.27278 0.943444
Q2FWJ0   8 0.695652 -1.27278 0.943444
Q2G2T5   6 0.521739 -1.27278 0.943444
Q2FVG6   4 0.347826 -1.27278 0.943444
Q2G1V8   5 0.434783 -1.27278 0.943444
Q2G1L0   4 0.347826 -1.27278 0.943444
Q2FXD6   9 0.782609 -1.27278 0.943444
P0C948   4 0.347826 -1.27278 0.943444
Q2G1M2   5 0.434783 -1.27278 0.943444
Q2FVW8   4 0.347826 -1.27278 0.943444
Q2FX24   4 0.347826 -1.27278 0.943444
Q2FWS4   11 0.956522 -1.27278 0.943444
Q2FYQ3   4 0.347826 -1.27278 0.943444
Q2G254   8 0.695652 -1.27278 0.943444
Q2FWB4   3 0.26087 -1.27278 0.943444
Q2FUP8   4 0.347826 -1.27278 0.943444
Q2FZC2   4 0.347826 -1.27278 0.943444
Q2FYE4   7 0.608696 -1.27278 0.943444
Q2FWS2   4 0.347826 -1.27278 0.943444
Q2FY03   6 0.521739 -1.27278 0.943444
Q2FVS6   5 0.434783 -1.27278 0.943444
Q2FXV2   2 0.173913 -1.27278 0.943444
Q2G2L6   4 0.347826 -1.27278 0.943444
Q2G2I5   4 0.347826 -1.27278 0.943444
Q2FYA2   4 0.347826 -1.27278 0.943444
Q2FWV7   3 0.26087 -1.27278 0.943444
Q2FXE7   6 0.521739 -1.27278 0.943444
Q2G0J6   3 0.26087 -1.27278 0.943444
Q2FUU4   9 0.782609 -1.27278 0.943444
Q2FVJ4   5 0.434783 -1.27278 0.943444
Q2FZM9   3 0.26087 -1.27278 0.943444
Q2FZ51   8 0.695652 -1.27278 0.943444
Q2FY22   6 0.521739 -1.27278 0.943444
Q2G2Q1   5 0.434783 -1.27278 0.943444
Q2G109   7 0.608696 -1.27278 0.943444
Q2G1D6   6 0.521739 -1.27278 0.943444
Q2FVC9   2 0.173913 -1.27278 0.943444
Q2G2R6   10 0.869565 -1.27278 0.943444
Q2FZ85   7 0.608696 -1.27278 0.943444
Q2FVK4   7 0.608696 -1.27278 0.943444
Q2G1V9   3 0.26087 -1.27278 0.943444
Q2G2H6   3 0.26087 -1.27278 0.943444
Q2FWS6   9 0.782609 -1.27278 0.943444
Q2FZW4   8 0.695652 -1.27278 0.943444
Q2G1M3   6 0.521739 -1.27278 0.943444
Q2G1M0   7 0.608696 -1.27278 0.943444
Q2G1Y9   5 0.434783 -1.27278 0.943444
Q2FX45   5 0.434783 -1.27278 0.943444
Q2FWP8   4 0.347826 -1.27278 0.943444
Q2FYP4   8 0.695652 -1.27278 0.943444
Q2FYL1   8 0.695652 -1.27278 0.943444
Q2G1L4   6 0.521739 -1.27278 0.943444
Q2FUQ7   7 0.608696 -1.27278 0.943444
Q2G247   1 0.0869565 -1.27278 0.943444
Q2FVV0   9 0.782609 -1.27278 0.943444
Q2FYU6   6 0.521739 -1.27278 0.943444
Q2G2N6   10 0.869565 -1.27278 0.943444
Q2FXC9   5 0.434783 -1.27278 0.943444
Q2FX42   6 0.521739 -1.27278 0.943444
Q2FX26   10 0.869565 -1.27278 0.943444
Q2FWF3   2 0.173913 -1.27278 0.943444
Q2FZY1   5 0.434783 -1.27278 0.943444
Q2FW15   5 0.416667 -1.27278 0.943444
P0A0G2   8 0.666667 -1.27278 0.943444
Q2G2G5   8 0.666667 -1.27278 0.943444
Q2FY39   8 0.666667 -1.27278 0.943444
Q2G0B5   3 0.25 -1.27278 0.943444
Q2FZI1   10 0.833333 -1.27278 0.943444
Q2FUQ6   10 0.833333 -1.27278 0.943444
Q2FVR5   13 1.08333 0.903563 0.161558
Q2G2W6   9 0.75 -1.27278 0.943444
Q2FZR8   6 0.5 -1.27278 0.943444
Q2FVY8   9 0.75 -1.27278 0.943444
Q2FZ60   6 0.5 -1.27278 0.943444
Q2FV82   7 0.583333 -1.27278 0.943444
Q2FX23   10 0.833333 -1.27278 0.943444
Q2G1G3   7 0.583333 -1.27278 0.943444
P68805   6 0.5 -1.27278 0.943444
Q2FVL0   9 0.75 -1.27278 0.943444
Q2G2J0   7 0.583333 -1.27278 0.943444
Q2FZF1   6 0.5 -1.27278 0.943444
Q2FXU9   6 0.5 -1.27278 0.943444
Q2G1A2   11 0.916667 -1.27278 0.943444
Q2G1C3   8 0.666667 -1.27278 0.943444
Q2G1D4   5 0.416667 -1.27278 0.943444
Q2G0A8   6 0.5 -1.27278 0.943444
Q2FVC7   2 0.166667 -1.27278 0.943444
Q2G133   12 1 0.903563 0.161558
Q2FY86   12 1 0.903563 0.161558
Q2FX92   11 0.916667 -1.27278 0.943444
Q2FW47   1 0.0833333 -1.27278 0.943444
Q2G1T9   6 0.5 -1.27278 0.943444
Q2FVU8   6 0.5 -1.27278 0.943444
Q2FVD7   10 0.833333 -1.27278 0.943444
Q2FX55   5 0.416667 -1.27278 0.943444
Q2FVD3   9 0.75 -1.27278 0.943444
Q2G2B5   3 0.25 -1.27278 0.943444
Q2FWV6   5 0.416667 -1.27278 0.943444
Q2FW29   11 0.916667 -1.27278 0.943444
Q2G0W6   2 0.166667 -1.27278 0.943444
Q2FVD2   10 0.833333 -1.27278 0.943444
Q2FWR8   4 0.333333 -1.27278 0.943444
Q2FXA0   10 0.833333 -1.27278 0.943444
Q2FZB4   7 0.583333 -1.27278 0.943444
Q2FX37   4 0.333333 -1.27278 0.943444
Q2FX13   3 0.25 -1.27278 0.943444
Q2FWD8   5 0.416667 -1.27278 0.943444
Q2G108   7 0.583333 -1.27278 0.943444
Q2G2V4   13 1.08333 0.903563 0.161558
Q2FZW2   11 0.916667 -1.27278 0.943444
Q2FYY4   6 0.5 -1.27278 0.943444
Q2FYB8   6 0.5 -1.27278 0.943444
Q2FWC2   8 0.666667 -1.27278 0.943444
Q2FYE8   6 0.5 -1.27278 0.943444
Q2FXK5   7 0.583333 -1.27278 0.943444
Q2FWT0   10 0.833333 -1.27278 0.943444
Q2FW19   6 0.5 -1.27278 0.943444
Q2G100   8 0.666667 -1.27278 0.943444
Q2FYY3   9 0.75 -1.27278 0.943444
Q2FZ01   7 0.583333 -1.27278 0.943444
Q2FYY1   10 0.833333 -1.27278 0.943444
Q2G103   8 0.666667 -1.27278 0.943444
Q2FV12   8 0.666667 -1.27278 0.943444
Q2FWQ1   8 0.666667 -1.27278 0.943444
Q2FYY5   9 0.75 -1.27278 0.943444
Q2G207   8 0.666667 -1.27278 0.943444
Q2G1Y8   11 0.916667 -1.27278 0.943444
Q2FWZ8   9 0.75 -1.27278 0.943444
Q2G0Z8   6 0.5 -1.27278 0.943444
Q2G2F7   8 0.666667 -1.27278 0.943444
Q2FYH9   5 0.416667 -1.27278 0.943444
Q2FWB7   13 1.08333 0.903563 0.161558
Q2FYN2   5 0.4 -1.27278 0.943444
Q2FVQ6   12 0.96 -1.27278 0.943444
Q2FWX3   6 0.48 -1.27278 0.943444
Q2G187   5 0.4 -1.27278 0.943444
Q2FW05   7 0.56 -1.27278 0.943444
Q2FYC3   11 0.88 -1.27278 0.943444
Q2FZJ2   15 1.2 0.903563 0.161558
Q2G0D6   9 0.72 -1.27278 0.943444
Q2FWP7   8 0.64 -1.27278 0.943444
Q2FX31   17 1.36 0.903563 0.161558
Q2FVZ6   5 0.4 -1.27278 0.943444
Q2G2A2   12 0.96 -1.27278 0.943444
Q2FWQ8   5 0.4 -1.27278 0.943444
Q2FVM9   10 0.8 -1.27278 0.943444
Q2FYD1   13 1.04 0.903563 0.161558
Q2FYN3   10 0.8 -1.27278 0.943444
Q2FYI3   10 0.8 -1.27278 0.943444
Q2G022   12 0.96 -1.27278 0.943444
Q2G1Q3   11 0.88 -1.27278 0.943444
Q2FX58   8 0.64 -1.27278 0.943444
Q2G2V1   11 0.88 -1.27278 0.943444
Q2FVV5   11 0.88 -1.27278 0.943444
Q2FZC0   14 1.12 0.903563 0.161558
Q2FV63   13 1.04 0.903563 0.161558
Q2FWG9   5 0.4 -1.27278 0.943444
Q2FZA5   10 0.8 -1.27278 0.943444
Q2FX60   12 0.96 -1.27278 0.943444
Q2G2I8   10 0.8 -1.27278 0.943444
Q2G2Y5   12 0.96 -1.27278 0.943444
Q2G2Y2   9 0.72 -1.27278 0.943444
Q2FWA6   15 1.2 0.903563 0.161558
Q2FWL8   19 1.52 0.903563 0.161558
Q2FY95   9 0.72 -1.27278 0.943444
Q2FYC5   10 0.8 -1.27278 0.943444
Q2FV43   7 0.56 -1.27278 0.943444
Q2FVU0   14 1.12 0.903563 0.161558
Q2FZG5   8 0.64 -1.27278 0.943444
Q2G2H9   8 0.64 -1.27278 0.943444
Q2G1D1   6 0.48 -1.27278 0.943444
Q2FWU7   7 0.56 -1.27278 0.943444
P60647   7 0.56 -1.27278 0.943444
Q2FUR7   13 1.04 0.903563 0.161558
Q2FWQ2   10 0.8 -1.27278 0.943444
Q2G2M4   11 0.88 -1.27278 0.943444
Q2G104   9 0.72 -1.27278 0.943444
Q2FX76   4 0.32 -1.27278 0.943444
Q2G2Q4   14 1.12 0.903563 0.161558
Q2FXQ1   7 0.56 -1.27278 0.943444
Q2FX80   10 0.8 -1.27278 0.943444
Q2FZN6   5 0.4 -1.27278 0.943444
Q2G009   5 0.4 -1.27278 0.943444
Q2G021   12 0.96 -1.27278 0.943444
Q2FWH0   12 0.96 -1.27278 0.943444
Q2FXQ0   11 0.88 -1.27278 0.943444
Q2FX64   9 0.72 -1.27278 0.943444
Q2FY98   6 0.48 -1.27278 0.943444
Q2FWK5   13 1.04 0.903563 0.161558
Q2FYK1   6 0.48 -1.27278 0.943444
Q2FXF0   9 0.72 -1.27278 0.943444
Q2FY70   12 0.96 -1.27278 0.943444
Q2G114   12 0.96 -1.27278 0.943444
Q2FX38   11 0.88 -1.27278 0.943444
Q2FUP9   9 0.72 -1.27278 0.943444
Q2FVV3   9 0.72 -1.27278 0.943444
Q2G113   13 1.04 0.903563 0.161558
Q2FWB2   11 0.88 -1.27278 0.943444
Q2FWT6   9 0.72 -1.27278 0.943444
Q2FW28   9 0.72 -1.27278 0.943444
Q2FUQ9   5 0.4 -1.27278 0.943444
Q2FY00   7 0.56 -1.27278 0.943444
Q2G040   6 0.48 -1.27278 0.943444
Q2FX35   9 0.72 -1.27278 0.943444
Q2FYW9   6 0.461538 -1.27278 0.943444
Q2G2N8   9 0.692308 -1.27278 0.943444
Q2G1V7   15 1.15385 0.903563 0.161558
Q2G0C3   13 1 0.903563 0.161558
Q2FVW0   10 0.769231 -1.27278 0.943444
Q2FUS4   14 1.07692 0.903563 0.161558
Q2FVP6   9 0.692308 -1.27278 0.943444
Q2FZK1   12 0.923077 -1.27278 0.943444
Q2FXY2   21 1.61538 0.903563 0.161558
Q2FYX3   16 1.23077 0.903563 0.161558
Q2FZ86   15 1.15385 0.903563 0.161558
Q2FUV7   8 0.615385 -1.27278 0.943444
Q2FX70   11 0.846154 -1.27278 0.943444
Q2G1Y1   18 1.38462 0.903563 0.161558
Q2FVT9   15 1.15385 0.903563 0.161558
Q2G2K3   10 0.769231 -1.27278 0.943444
P72358   10 0.769231 -1.27278 0.943444
Q2G192   12 0.923077 -1.27278 0.943444
Q2FYX6   15 1.15385 0.903563 0.161558
Q2FXW0   6 0.461538 -1.27278 0.943444
Q2G202   11 0.846154 -1.27278 0.943444
Q2FYW7   4 0.307692 -1.27278 0.943444
Q2G2M0   10 0.769231 -1.27278 0.943444
Q2FXT7   7 0.538462 -1.27278 0.943444
Q2FX59   10 0.769231 -1.27278 0.943444
Q2G0X2   7 0.538462 -1.27278 0.943444
Q2FWR6   13 1 0.903563 0.161558
Q2FW22   24 1.84615 0.903563 0.161558
Q2FZH4   19 1.46154 0.903563 0.161558
Q2FYZ1   8 0.615385 -1.27278 0.943444
Q2G2W7   16 1.23077 0.903563 0.161558
Q2G2I4   14 1.07692 0.903563 0.161558
Q2FZP5   12 0.923077 -1.27278 0.943444
Q2FWQ7   13 1 0.903563 0.161558
Q2G1W9   14 1.07692 0.903563 0.161558
Q2FWF7   10 0.769231 -1.27278 0.943444
Q2FYM9   18 1.38462 0.903563 0.161558
Q2FXV0   12 0.923077 -1.27278 0.943444
Q2FWW2   16 1.23077 0.903563 0.161558
Q2FVS2   9 0.692308 -1.27278 0.943444
Q2G007   14 1.07692 0.903563 0.161558
Q2FYA7   25 1.92308 0.903563 0.161558
Q2G0K0   13 1 0.903563 0.161558
Q2FXS9   16 1.23077 0.903563 0.161558
Q2G249   16 1.23077 0.903563 0.161558
Q2G008   15 1.15385 0.903563 0.161558
Q2FZD5   15 1.15385 0.903563 0.161558
Q2FZG0   10 0.769231 -1.27278 0.943444
Q2FX28   11 0.846154 -1.27278 0.943444
Q2FXI4   14 1.07692 0.903563 0.161558
Q2G176   13 1 0.903563 0.161558
Q2G116   8 0.615385 -1.27278 0.943444
Q2FXF2   12 0.923077 -1.27278 0.943444
Q2G260   10 0.769231 -1.27278 0.943444
Q2G213   10 0.769231 -1.27278 0.943444
Q2G173   10 0.769231 -1.27278 0.943444
Q2FV71   12 0.923077 -1.27278 0.943444
Q2FWY8   6 0.461538 -1.27278 0.943444
Q2FWN3   8 0.615385 -1.27278 0.943444
Q2FYD4   10 0.769231 -1.27278 0.943444
Q2FVQ2   15 1.15385 0.903563 0.161558
Q2FVK0   15 1.15385 0.903563 0.161558
Q2G285   15 1.15385 0.903563 0.161558
Q2FZH6   14 1.07692 0.903563 0.161558
Q2FZX1   11 0.846154 -1.27278 0.943444
Q2FZ83   4 0.307692 -1.27278 0.943444
Q2G0S9   11 0.846154 -1.27278 0.943444
Q2FZH7   16 1.23077 0.903563 0.161558
Q2FZT3   15 1.15385 0.903563 0.161558
Q2FX57   15 1.11111 0.903563 0.161558
Q2G0B9   12 0.888889 -1.27278 0.943444
Q2FY28   16 1.18519 0.903563 0.161558
Q2G0R5   21 1.55556 0.903563 0.161558
Q2FZG8   15 1.11111 0.903563 0.161558
Q2G1X1   13 0.962963 -1.27278 0.943444
Q2FX93   11 0.814815 -1.27278 0.943444
Q2FYU5   11 0.814815 -1.27278 0.943444
Q2FWR9   12 0.888889 -1.27278 0.943444
Q2FWS0   20 1.48148 0.903563 0.161558
Q2G0P4   9 0.666667 -1.27278 0.943444
Q2FX50   13 0.962963 -1.27278 0.943444
Q2FZV0   14 1.03704 0.903563 0.161558
Q2G0S5   12 0.888889 -1.27278 0.943444
Q2FY25   17 1.25926 0.903563 0.161558
Q2FXG6   16 1.18519 0.903563 0.161558
Q2FZJ7   15 1.11111 0.903563 0.161558
Q2G0U7   12 0.888889 -1.27278 0.943444
Q2FZV2   18 1.33333 0.903563 0.161558
Q2FWT8   14 1.03704 0.903563 0.161558
Q2G0D1   17 1.25926 0.903563 0.161558
Q2FVW5   10 0.740741 -1.27278 0.943444
Q2FY97   17 1.25926 0.903563 0.161558
Q2FXF3   17 1.25926 0.903563 0.161558
Q2G063   13 0.962963 -1.27278 0.943444
Q2G0U5   20 1.48148 0.903563 0.161558
Q2G2B1   16 1.18519 0.903563 0.161558
Q2FVE3   10 0.740741 -1.27278 0.943444
Q2FZW1   21 1.55556 0.903563 0.161558
Q2FYK2   20 1.48148 0.903563 0.161558
Q2FXW2   12 0.888889 -1.27278 0.943444
Q9F0R1   16 1.18519 0.903563 0.161558
Q2FZG3   13 0.962963 -1.27278 0.943444
Q2G2K0   17 1.25926 0.903563 0.161558
Q2FVN4   13 0.962963 -1.27278 0.943444
Q2FYV0   14 1.03704 0.903563 0.161558
Q2G0A5   7 0.518519 -1.27278 0.943444
Q2FZ03   13 0.962963 -1.27278 0.943444
Q2G1I8   9 0.666667 -1.27278 0.943444
Q2FYX8   15 1.11111 0.903563 0.161558
Q2FV18   12 0.888889 -1.27278 0.943444
Q2FYI7   12 0.888889 -1.27278 0.943444
Q2G0K1   19 1.40741 0.903563 0.161558
Q2G2U9   16 1.18519 0.903563 0.161558
Q2FW31   22 1.62963 0.903563 0.161558
Q2FVB5   17 1.25926 0.903563 0.161558
Q2FVI8   9 0.666667 -1.27278 0.943444
Q2FZT0   17 1.25926 0.903563 0.161558
P48860   18 1.33333 0.903563 0.161558
Q2FYC1   21 1.55556 0.903563 0.161558
Q2G286   17 1.25926 0.903563 0.161558
Q2FXD3   15 1.11111 0.903563 0.161558
Q2G027   8 0.592593 -1.27278 0.943444
Q2G0T4   11 0.814815 -1.27278 0.943444
Q2FZJ5   24 1.77778 0.903563 0.161558
Q2FW10   7 0.518519 -1.27278 0.943444
Q2FY91   20 1.48148 0.903563 0.161558
Q2FVP0   12 0.888889 -1.27278 0.943444
P60070   21 1.55556 0.903563 0.161558
Q2FWU1   16 1.18519 0.903563 0.161558
Q2FYA3   7 0.518519 -1.27278 0.943444
Q2G0V8   19 1.40741 0.903563 0.161558
Q2G0Z2   15 1.11111 0.903563 0.161558
Q2FZ47   11 0.814815 -1.27278 0.943444
Q2G0V9   8 0.592593 -1.27278 0.943444
Q2FZE2   15 1.11111 0.903563 0.161558
Q2FWB0   18 1.33333 0.903563 0.161558
Q2G1J1   12 0.888889 -1.27278 0.943444
Q2FYQ1   11 0.814815 -1.27278 0.943444
Q2FZ45   16 1.18519 0.903563 0.161558
Q2FYW5   18 1.33333 0.903563 0.161558
Q2G1A0   15 1.11111 0.903563 0.161558
Q2FZB9   16 1.18519 0.903563 0.161558
Q2FZX2   13 0.962963 -1.27278 0.943444
Q2FZY4   15 1.11111 0.903563 0.161558
Q2FW56   11 0.814815 -1.27278 0.943444
P0A0G6   20 1.48148 0.903563 0.161558
Q2FW80   13 0.962963 -1.27278 0.943444
Q2G2S4   10 0.740741 -1.27278 0.943444
Q2G2H0   10 0.740741 -1.27278 0.943444
Q2G2E1   10 0.740741 -1.27278 0.943444
Q2G0I5   23 1.7037 0.903563 0.161558
Q2FWW6   16 1.18519 0.903563 0.161558
Q2G112   10 0.740741 -1.27278 0.943444
Q2G214   13 0.962963 -1.27278 0.943444
Q2FYG2   14 1.03704 0.903563 0.161558
Q2G0J5   10 0.740741 -1.27278 0.943444
Q2FX27   11 0.814815 -1.27278 0.943444
Q2FWV5   14 1.03704 0.903563 0.161558
Q2FX40   23 1.7037 0.903563 0.161558
Q2FZM5   11 0.814815 -1.27278 0.943444
Q2FXH8   12 0.888889 -1.27278 0.943444
Q2FWS5   22 1.62963 0.903563 0.161558
Q2FW13   19 1.35714 0.903563 0.161558
Q2FY93   17 1.21429 0.903563 0.161558
Q2FZM8   19 1.35714 0.903563 0.161558
Q2FZV4   14 1 0.903563 0.161558
Q2FVD4   15 1.07143 0.903563 0.161558
Q2G0J3   13 0.928571 -1.27278 0.943444
Q2FX61   22 1.57143 0.903563 0.161558
Q2FVD6   16 1.14286 0.903563 0.161558
Q2FYY7   18 1.28571 0.903563 0.161558
Q2G0W0   19 1.35714 0.903563 0.161558
Q2FXF7   22 1.57143 0.903563 0.161558
Q2G191   17 1.21429 0.903563 0.161558
Q2FYT5   17 1.21429 0.903563 0.161558
Q2G1P0   13 0.928571 -1.27278 0.943444
Q2FVF8   12 0.857143 -1.27278 0.943444
Q2G0Y1   13 0.928571 -1.27278 0.943444
Q2FZD2   34 2.42857 3.07991 0.0107511
Q2FZ59   13 0.928571 -1.27278 0.943444
Q2G2G1   14 1 0.903563 0.161558
Q2G0F9   17 1.21429 0.903563 0.161558
Q2G1J2   15 1.07143 0.903563 0.161558
Q2G0Q6   19 1.35714 0.903563 0.161558
Q2FYX0   21 1.5 0.903563 0.161558
Q2FZU8   11 0.785714 -1.27278 0.943444
Q2G267   12 0.857143 -1.27278 0.943444
Q2G174   13 0.928571 -1.27278 0.943444
Q2FWC3   19 1.35714 0.903563 0.161558
Q2FVN6   10 0.714286 -1.27278 0.943444
Q2G2D1   17 1.21429 0.903563 0.161558
Q2FZK9   18 1.28571 0.903563 0.161558
Q2G2C9   24 1.71429 0.903563 0.161558
Q2G2V8   10 0.714286 -1.27278 0.943444
Q2FVL6   13 0.928571 -1.27278 0.943444
Q2FY45   14 1 0.903563 0.161558
Q2G2R7   14 1 0.903563 0.161558
Q2FWD5   20 1.42857 0.903563 0.161558
Q2FWT3   11 0.785714 -1.27278 0.943444
Q2FY92   20 1.42857 0.903563 0.161558
Q2FZM2   11 0.785714 -1.27278 0.943444
Q2G2F0   17 1.21429 0.903563 0.161558
Q2FW30   17 1.21429 0.903563 0.161558
Q2FZV9   17 1.21429 0.903563 0.161558
Q2FVA6   17 1.21429 0.903563 0.161558
Q2G229   12 0.857143 -1.27278 0.943444
Q2FZZ3   27 1.92857 0.903563 0.161558
Q2G2F4   13 0.928571 -1.27278 0.943444
Q2FVA7   20 1.42857 0.903563 0.161558
Q2G0R3   12 0.857143 -1.27278 0.943444
Q2G1R1   18 1.28571 0.903563 0.161558
Q2FZ79   18 1.28571 0.903563 0.161558
Q2FZ12   10 0.714286 -1.27278 0.943444
Q2FX39   14 1 0.903563 0.161558
Q2G186   10 0.714286 -1.27278 0.943444
Q2FXE5   11 0.785714 -1.27278 0.943444
Q2G0A1   15 1.07143 0.903563 0.161558
Q2G0E7   23 1.64286 0.903563 0.161558
Q2G2V7   14 1 0.903563 0.161558
Q2FYA6   19 1.35714 0.903563 0.161558
Q2G276   18 1.28571 0.903563 0.161558
Q2G070   16 1.14286 0.903563 0.161558
Q2FVZ1   18 1.28571 0.903563 0.161558
Q2FW84   11 0.785714 -1.27278 0.943444
Q2FVY9   14 1 0.903563 0.161558
Q2FVD9   14 1 0.903563 0.161558
Q2G1T2   16 1.14286 0.903563 0.161558
Q2G0I3   16 1.14286 0.903563 0.161558
Q2G0E8   32 2.28571 3.07991 0.0107511
Q2FW08   16 1.14286 0.903563 0.161558
Q2FVD8   15 1.07143 0.903563 0.161558
Q2FXF5   38 2.71429 3.07991 0.0107511
Q2FXW1   30 2.14286 3.07991 0.0107511
Q2FW79   17 1.21429 0.903563 0.161558
Q2G2G0   13 0.928571 -1.27278 0.943444
P48940   17 1.21429 0.903563 0.161558
Q2FYL6   21 1.5 0.903563 0.161558
Q2FZV8   18 1.28571 0.903563 0.161558
Q2FYM5   15 1.07143 0.903563 0.161558
Q2G2B6   25 1.78571 0.903563 0.161558
Q2G1L2   12 0.857143 -1.27278 0.943444
Q2G1V5   10 0.714286 -1.27278 0.943444
Q2FXT0   12 0.857143 -1.27278 0.943444
Q2FY02   29 2.07143 3.07991 0.0107511
Q2FWQ4   17 1.21429 0.903563 0.161558
Q2FYG4   18 1.28571 0.903563 0.161558
Q2FW11   15 1.07143 0.903563 0.161558
Q2G257   24 1.65517 0.903563 0.161558
Q2FWJ6   21 1.44828 0.903563 0.161558
Q2FXS8   14 0.965517 -1.27278 0.943444
Q2FX12   32 2.2069 3.07991 0.0107511
Q2FYF1   13 0.896552 -1.27278 0.943444
Q2G2E8   19 1.31034 0.903563 0.161558
Q2FXE6   11 0.758621 -1.27278 0.943444
Q2G2C0   14 0.965517 -1.27278 0.943444
Q2G1V6   14 0.965517 -1.27278 0.943444
Q2FWZ4   21 1.44828 0.903563 0.161558
Q2G2V0   21 1.44828 0.903563 0.161558
Q9ZAH6   25 1.72414 0.903563 0.161558
Q2FVU2   23 1.58621 0.903563 0.161558
Q2FWI8   16 1.10345 0.903563 0.161558
P0A0H0   9 0.62069 -1.27278 0.943444
Q2G0C1   26 1.7931 0.903563 0.161558
Q2FXH3   24 1.65517 0.903563 0.161558
Q2FXI6   45 3.10345 5.25625 0.000662855
Q2G1X5   16 1.10345 0.903563 0.161558
Q2FV08   20 1.37931 0.903563 0.161558
Q2FWT7   13 0.896552 -1.27278 0.943444
Q2G210   15 1.03448 0.903563 0.161558
Q2FW66   14 0.965517 -1.27278 0.943444
Q2FWD0   19 1.31034 0.903563 0.161558
Q2FUQ1   20 1.37931 0.903563 0.161558
Q2FVI6   14 0.965517 -1.27278 0.943444
Q2FWM7   16 1.10345 0.903563 0.161558
Q2FVN2   21 1.44828 0.903563 0.161558
Q2FWR2   16 1.10345 0.903563 0.161558
Q2FYH4   15 1.03448 0.903563 0.161558
Q2FYM8   8 0.551724 -1.27278 0.943444
Q9RFJ6   16 1.10345 0.903563 0.161558
Q2FZ42   8 0.551724 -1.27278 0.943444
Q2FVX9   28 1.93103 0.903563 0.161558
Q2G066   31 2.13793 3.07991 0.0107511
Q2FVM3   19 1.31034 0.903563 0.161558
Q2FWT1   14 0.965517 -1.27278 0.943444
Q2FZB8   10 0.689655 -1.27278 0.943444
Q2FUQ8   14 0.965517 -1.27278 0.943444
Q2G2I7   13 0.896552 -1.27278 0.943444
Q2FVF7   14 0.965517 -1.27278 0.943444
Q2FV52   17 1.17241 0.903563 0.161558
Q2FWE3   28 1.93103 0.903563 0.161558
Q2G144   23 1.58621 0.903563 0.161558
Q2FXZ1   16 1.10345 0.903563 0.161558
Q2FX34   15 1.03448 0.903563 0.161558
Q2FWV4   13 0.896552 -1.27278 0.943444
Q2FZ11   21 1.44828 0.903563 0.161558
Q2G141   14 0.965517 -1.27278 0.943444
Q2FWF5   16 1.10345 0.903563 0.161558
Q2FV34   18 1.24138 0.903563 0.161558
Q2FWQ0   24 1.65517 0.903563 0.161558
Q2FV88   25 1.72414 0.903563 0.161558
Q2G2P0   16 1.10345 0.903563 0.161558
Q2FYW8   19 1.31034 0.903563 0.161558
Q2G1W1   22 1.51724 0.903563 0.161558
Q2FVC2   20 1.37931 0.903563 0.161558
Q2G0D3   12 0.827586 -1.27278 0.943444
Q2FV89   31 2.13793 3.07991 0.0107511
Q2G1U2   20 1.37931 0.903563 0.161558
Q2FX32   10 0.689655 -1.27278 0.943444
Q2FXS7   25 1.72414 0.903563 0.161558
Q2FVX1   17 1.17241 0.903563 0.161558
Q2FVE0   20 1.37931 0.903563 0.161558
Q2G270   13 0.896552 -1.27278 0.943444
Q9EYW6   18 1.24138 0.903563 0.161558
Q2FVB8   22 1.51724 0.903563 0.161558
Q2FZT9   23 1.58621 0.903563 0.161558
Q2G298   33 2.27586 3.07991 0.0107511
Q2FX49   11 0.758621 -1.27278 0.943444
Q2G0Z0   25 1.72414 0.903563 0.161558
Q2FW39   22 1.51724 0.903563 0.161558
Q2G252   36 2.48276 3.07991 0.0107511
Q2G0A3   15 1.03448 0.903563 0.161558
Q2FYJ7   34 2.34483 3.07991 0.0107511
Q2FWT2   14 0.965517 -1.27278 0.943444
Q2FWQ5   19 1.31034 0.903563 0.161558
Q2G2J7   11 0.758621 -1.27278 0.943444
Q2FY75   19 1.31034 0.903563 0.161558
Q2G106   18 1.24138 0.903563 0.161558
Q2FVY3   17 1.17241 0.903563 0.161558
Q2FVP9   21 1.44828 0.903563 0.161558
Q2FW42   14 0.965517 -1.27278 0.943444
Q2FUV9   24 1.65517 0.903563 0.161558
Q2FVR7   19 1.31034 0.903563 0.161558
Q2FZN1   15 1.03448 0.903563 0.161558
Q2G2Q7   29 1.93333 0.903563 0.161558
Q2G150   21 1.4 0.903563 0.161558
Q2G081   18 1.2 0.903563 0.161558
Q2FV45   27 1.8 0.903563 0.161558
Q2FX02   19 1.26667 0.903563 0.161558
P0A0Q4   18 1.2 0.903563 0.161558
Q2G0L9   34 2.26667 3.07991 0.0107511
Q2FY04   26 1.73333 0.903563 0.161558
Q2FV48   17 1.13333 0.903563 0.161558
Q2FW64   17 1.13333 0.903563 0.161558
Q2FX63   23 1.53333 0.903563 0.161558
Q2G1T3   21 1.4 0.903563 0.161558
Q2G0K9   19 1.26667 0.903563 0.161558
Q2FZ00   26 1.73333 0.903563 0.161558
Q2FVL9   14 0.933333 -1.27278 0.943444
Q2FW33   23 1.53333 0.903563 0.161558
Q2FWT9   15 1 0.903563 0.161558
Q2FZF7   27 1.8 0.903563 0.161558
Q2FWL1   30 2 3.07991 0.0107511
Q2FYS7   21 1.4 0.903563 0.161558
Q2FZX3   18 1.2 0.903563 0.161558
Q2FXR0   17 1.13333 0.903563 0.161558
Q2G2I9   18 1.2 0.903563 0.161558
Q2FWN1   8 0.533333 -1.27278 0.943444
Q2G297   21 1.4 0.903563 0.161558
Q2FVA0   24 1.6 0.903563 0.161558
Q2FXX0   17 1.13333 0.903563 0.161558
Q2G2P4   32 2.13333 3.07991 0.0107511
Q2G0P8   25 1.66667 0.903563 0.161558
Q2FVN3   22 1.46667 0.903563 0.161558
Q2FXK7   25 1.66667 0.903563 0.161558
Q2FZF8   12 0.8 -1.27278 0.943444
Q2FWR0   16 1.06667 0.903563 0.161558
Q2FXL2   18 1.2 0.903563 0.161558
Q2FWA9   19 1.26667 0.903563 0.161558
Q2G282   25 1.66667 0.903563 0.161558
Q9RQQ0   18 1.2 0.903563 0.161558
Q2FXD7   22 1.46667 0.903563 0.161558
Q2FUY4   16 1.06667 0.903563 0.161558
Q2G2W4   23 1.53333 0.903563 0.161558
Q2FZF5   35 2.33333 3.07991 0.0107511
Q2FY42   12 0.8 -1.27278 0.943444
Q2FUS3   17 1.13333 0.903563 0.161558
Q2G2E7   18 1.2 0.903563 0.161558
Q2G0S6   24 1.6 0.903563 0.161558
Q2G0C2   18 1.2 0.903563 0.161558
Q2FWF8   18 1.2 0.903563 0.161558
Q2G000   34 2.26667 3.07991 0.0107511
Q2FWX2   22 1.46667 0.903563 0.161558
Q2FZS2   27 1.8 0.903563 0.161558
Q2FW16   15 1 0.903563 0.161558
Q2FZI2   21 1.4 0.903563 0.161558
Q2G1Q5   21 1.4 0.903563 0.161558
Q2G1A5   42 2.8 3.07991 0.0107511
Q2G0P7   18 1.2 0.903563 0.161558
Q2FWV3   16 1.06667 0.903563 0.161558
Q2FW51   25 1.66667 0.903563 0.161558
Q2FVI4   25 1.66667 0.903563 0.161558
Q2FVN7   19 1.26667 0.903563 0.161558
Q2FWP9   16 1.06667 0.903563 0.161558
Q2FXT2   19 1.26667 0.903563 0.161558
P0A0F4   24 1.6 0.903563 0.161558
Q2G126   26 1.73333 0.903563 0.161558
Q2FW82   17 1.13333 0.903563 0.161558
Q2FY44   22 1.46667 0.903563 0.161558
Q2G0N9   29 1.93333 0.903563 0.161558
Q2G0Z9   10 0.666667 -1.27278 0.943444
Q2FV81   25 1.66667 0.903563 0.161558
Q2FYC4   14 0.933333 -1.27278 0.943444
Q2G178   28 1.86667 0.903563 0.161558
Q2G079   36 2.4 3.07991 0.0107511
Q2G2B7   21 1.4 0.903563 0.161558
Q2FVF5   17 1.13333 0.903563 0.161558
Q2G2W2   17 1.13333 0.903563 0.161558
Q2G1I2   22 1.46667 0.903563 0.161558
Q2G245   8 0.533333 -1.27278 0.943444
Q2G1H7   24 1.54839 0.903563 0.161558
Q2FWF1   18 1.16129 0.903563 0.161558
Q2FZZ9   32 2.06452 3.07991 0.0107511
Q2G1W3   19 1.22581 0.903563 0.161558
Q2G204   31 2 3.07991 0.0107511
Q2G1H1   37 2.3871 3.07991 0.0107511
Q2FXK3   25 1.6129 0.903563 0.161558
Q2G2H8   17 1.09677 0.903563 0.161558
Q2FZP9   26 1.67742 0.903563 0.161558
Q2FWI2   20 1.29032 0.903563 0.161558
Q2FYZ6   18 1.16129 0.903563 0.161558
Q2FXS1   18 1.16129 0.903563 0.161558
Q2G200   26 1.67742 0.903563 0.161558
Q2G2L5   14 0.903226 -1.27278 0.943444
Q2FY73   31 2 3.07991 0.0107511
Q2G177   27 1.74194 0.903563 0.161558
Q2G2F9   17 1.09677 0.903563 0.161558
Q2FV27   22 1.41935 0.903563 0.161558
Q2FZ56   26 1.67742 0.903563 0.161558
Q2FVF3   19 1.22581 0.903563 0.161558
Q2G0B6   50 3.22581 5.25625 0.000662855
Q2G2S5   23 1.48387 0.903563 0.161558
Q2FW68   21 1.35484 0.903563 0.161558
Q2FWX7   12 0.774194 -1.27278 0.943444
Q2FWB6   30 1.93548 0.903563 0.161558
Q2FXA9   27 1.74194 0.903563 0.161558
Q2FXP3   22 1.41935 0.903563 0.161558
Q2FUX5   31 2 3.07991 0.0107511
Q2FZZ4   31 2 3.07991 0.0107511
Q2FX98   26 1.67742 0.903563 0.161558
Q2FV23   17 1.09677 0.903563 0.161558
Q2FUR1   18 1.16129 0.903563 0.161558
Q2FY49   22 1.41935 0.903563 0.161558
Q2G017   18 1.16129 0.903563 0.161558
Q2G2K9   29 1.87097 0.903563 0.161558
Q2G2N9   23 1.48387 0.903563 0.161558
Q2G0E9   15 0.967742 -1.27278 0.943444
Q2FY19   29 1.87097 0.903563 0.161558
Q2G1E3   12 0.774194 -1.27278 0.943444
Q2FW17   14 0.903226 -1.27278 0.943444
Q2FWK9   31 2 3.07991 0.0107511
Q2G2Q6   26 1.67742 0.903563 0.161558
Q2G2Q5   29 1.87097 0.903563 0.161558
Q2G1U9   30 1.93548 0.903563 0.161558
Q2G299   14 0.903226 -1.27278 0.943444
Q2FX75   16 1.03226 0.903563 0.161558
Q2G058   26 1.67742 0.903563 0.161558
Q2G0E3   12 0.774194 -1.27278 0.943444
Q2FYK0   23 1.48387 0.903563 0.161558
Q2G2K6   13 0.83871 -1.27278 0.943444
Q2FYN0   17 1.09677 0.903563 0.161558
Q2FVK7   17 1.09677 0.903563 0.161558
Q2FX15   25 1.6129 0.903563 0.161558
Q2FVN9   19 1.22581 0.903563 0.161558
Q2FWX0   19 1.22581 0.903563 0.161558
Q2G143   27 1.74194 0.903563 0.161558
Q2G0C7   23 1.48387 0.903563 0.161558
Q2G0K6   38 2.45161 3.07991 0.0107511
Q2FZZ1   18 1.16129 0.903563 0.161558
Q2FV13   23 1.48387 0.903563 0.161558
Q2G128   23 1.48387 0.903563 0.161558
Q2FXU2   22 1.41935 0.903563 0.161558
Q2G2R4   52 3.35484 5.25625 0.000662855
Q2FXM1   51 3.29032 5.25625 0.000662855
Q8KQR1   21 1.35484 0.903563 0.161558
Q2G2Q9   30 1.93548 0.903563 0.161558
Q2FVG9   19 1.22581 0.903563 0.161558
Q2FV56   13 0.83871 -1.27278 0.943444
Q2FWG7   21 1.3125 0.903563 0.161558
Q2G0T1   35 2.1875 3.07991 0.0107511
Q2FXB9   22 1.375 0.903563 0.161558
Q2FZP3   21 1.3125 0.903563 0.161558
Q2FZQ2   18 1.125 0.903563 0.161558
Q2FXS4   26 1.625 0.903563 0.161558
Q2FZ21   19 1.1875 0.903563 0.161558
Q2G2X2   38 2.375 3.07991 0.0107511
Q2FZF6   68 4.25 7.4326 4.06742e-05
Q2FYA0   22 1.375 0.903563 0.161558
Q2G2A9   21 1.3125 0.903563 0.161558
Q2FYB9   20 1.25 0.903563 0.161558
Q2FYI4   59 3.6875 5.25625 0.000662855
Q2FYL4   26 1.625 0.903563 0.161558
Q2G1T0   22 1.375 0.903563 0.161558
Q2FXW7   18 1.125 0.903563 0.161558
Q2FZA1   24 1.5 0.903563 0.161558
Q2FY76   19 1.1875 0.903563 0.161558
Q2FZ97   31 1.9375 0.903563 0.161558
Q2G1I4   18 1.125 0.903563 0.161558
Q2FYQ6   20 1.25 0.903563 0.161558
Q2FXL6   40 2.5 3.07991 0.0107511
Q2G2G6   11 0.6875 -1.27278 0.943444
Q2FVH1   20 1.25 0.903563 0.161558
Q2FYA8   19 1.1875 0.903563 0.161558
Q2G2M5   50 3.125 5.25625 0.000662855
Q2FV99   23 1.4375 0.903563 0.161558
Q2G105   26 1.625 0.903563 0.161558
Q2FW23   25 1.5625 0.903563 0.161558
Q2G012   16 1 0.903563 0.161558
Q2G2V5   19 1.1875 0.903563 0.161558
Q2FW07   52 3.25 5.25625 0.000662855
Q2G0F2   26 1.625 0.903563 0.161558
Q2FZC9   20 1.25 0.903563 0.161558
Q2FXE9   20 1.25 0.903563 0.161558
Q2FV47   25 1.5625 0.903563 0.161558
Q2G2Q8   34 2.125 3.07991 0.0107511
Q2FYE7   26 1.625 0.903563 0.161558
Q2FUT3   26 1.625 0.903563 0.161558
Q2G068   33 2.0625 3.07991 0.0107511
Q2G2D3   20 1.25 0.903563 0.161558
Q2FYK4   49 3.0625 5.25625 0.000662855
Q2FX36   25 1.5625 0.903563 0.161558
Q2G0A4   20 1.25 0.903563 0.161558
Q2G080   21 1.3125 0.903563 0.161558
Q2FUT1   24 1.5 0.903563 0.161558
Q2FYH3   32 2 3.07991 0.0107511
Q2FXA7   52 3.25 5.25625 0.000662855
Q2G2Y6   14 0.875 -1.27278 0.943444
Q2FY55   40 2.5 3.07991 0.0107511
Q2FY61   21 1.3125 0.903563 0.161558
Q2G0E2   32 2 3.07991 0.0107511
Q2FVY1   49 3.0625 5.25625 0.000662855
Q2FUV1   24 1.5 0.903563 0.161558
Q2FUS9   26 1.625 0.903563 0.161558
Q2G1A1   16 1 0.903563 0.161558
P60639   21 1.3125 0.903563 0.161558
Q2FZE9   18 1.125 0.903563 0.161558
Q2G1I9   19 1.1875 0.903563 0.161558
Q2FWN0   28 1.75 0.903563 0.161558
Q2FZE3   25 1.5625 0.903563 0.161558
Q93Q23   21 1.3125 0.903563 0.161558
Q2FWE9   33 2.0625 3.07991 0.0107511
Q2FUS1   25 1.5625 0.903563 0.161558
Q2FVM5   28 1.75 0.903563 0.161558
Q2G2N7   19 1.1875 0.903563 0.161558
Q2FWG0   20 1.25 0.903563 0.161558
Q2FXV7   20 1.25 0.903563 0.161558
Q2FW69   22 1.375 0.903563 0.161558
P0A0F8   15 0.9375 -1.27278 0.943444
Q2G055   31 1.9375 0.903563 0.161558
Q2FV37   19 1.1875 0.903563 0.161558
Q2G225   16 1 0.903563 0.161558
Q2FXG2   38 2.375 3.07991 0.0107511
Q2FY87   21 1.3125 0.903563 0.161558
Q2FWR7   26 1.625 0.903563 0.161558
Q2G1U6   29 1.8125 0.903563 0.161558
Q2G006   29 1.8125 0.903563 0.161558
Q2G2I6   16 0.969697 -1.27278 0.943444
Q2FWS1   12 0.727273 -1.27278 0.943444
Q2FYF5   33 2 3.07991 0.0107511
Q2G0F1   23 1.39394 0.903563 0.161558
Q2G0J2   24 1.45455 0.903563 0.161558
Q2FXE3   27 1.63636 0.903563 0.161558
Q2FYV8   19 1.15152 0.903563 0.161558
Q2G1X6   42 2.54545 3.07991 0.0107511
Q2FUP5   25 1.51515 0.903563 0.161558
Q2G1A4   26 1.57576 0.903563 0.161558
Q2G0H9   29 1.75758 0.903563 0.161558
Q2G0M0   53 3.21212 5.25625 0.000662855
Q2FYK6   48 2.90909 3.07991 0.0107511
Q2G023   21 1.27273 0.903563 0.161558
Q2G0G2   33 2 3.07991 0.0107511
Q2FXC0   32 1.93939 0.903563 0.161558
Q2FXF1   33 2 3.07991 0.0107511
Q2FW00   21 1.27273 0.903563 0.161558
Q2G1E7   20 1.21212 0.903563 0.161558
Q2FWE7   29 1.75758 0.903563 0.161558
Q2FY32   55 3.33333 5.25625 0.000662855
Q2FUU0   39 2.36364 3.07991 0.0107511
Q2FVU5   25 1.51515 0.903563 0.161558
Q2G062   26 1.57576 0.903563 0.161558
Q2FV26   27 1.63636 0.903563 0.161558
Q2FW97   26 1.57576 0.903563 0.161558
Q2FZY8   27 1.63636 0.903563 0.161558
Q2G277   21 1.27273 0.903563 0.161558
Q2G0V1   18 1.09091 0.903563 0.161558
Q2FWJ3   29 1.75758 0.903563 0.161558
Q2G2J2   18 1.09091 0.903563 0.161558
Q2FVB0   23 1.39394 0.903563 0.161558
Q2G278   20 1.21212 0.903563 0.161558
Q2G107   22 1.33333 0.903563 0.161558
P0A0M9   32 1.93939 0.903563 0.161558
Q2G067   16 0.969697 -1.27278 0.943444
Q2FV55   16 0.969697 -1.27278 0.943444
Q2G1L3   19 1.15152 0.903563 0.161558
Q2G2R0   50 3.0303 5.25625 0.000662855
Q2G2T3   20 1.21212 0.903563 0.161558
Q2FWA8   21 1.27273 0.903563 0.161558
Q2G056   53 3.21212 5.25625 0.000662855
Q2FWR1   24 1.45455 0.903563 0.161558
Q2FXP9   23 1.39394 0.903563 0.161558
Q2FZI4   23 1.39394 0.903563 0.161558
Q2G2L7   26 1.57576 0.903563 0.161558
Q2FVG1   22 1.33333 0.903563 0.161558
Q2G1I7   23 1.39394 0.903563 0.161558
Q2FVB6   25 1.51515 0.903563 0.161558
Q2G001   23 1.39394 0.903563 0.161558
Q2FUX3   28 1.69697 0.903563 0.161558
Q2G1Q9   53 3.21212 5.25625 0.000662855
Q2G2S9   26 1.57576 0.903563 0.161558
Q2FXZ8   14 0.848485 -1.27278 0.943444
Q2FZI7   67 4.06061 7.4326 4.06742e-05
Q2FUS6   36 2.18182 3.07991 0.0107511
Q2FUZ6   26 1.57576 0.903563 0.161558
Q2FYQ9   21 1.27273 0.903563 0.161558
Q2FYS8   31 1.87879 0.903563 0.161558
Q2FYS6   25 1.51515 0.903563 0.161558
Q2FZG6   22 1.33333 0.903563 0.161558
Q2G1L9   18 1.09091 0.903563 0.161558
Q2FXT3   27 1.63636 0.903563 0.161558
Q2FZN9   25 1.51515 0.903563 0.161558
Q2FW20   25 1.51515 0.903563 0.161558
Q2G0H3   19 1.15152 0.903563 0.161558
Q2FV98   30 1.81818 0.903563 0.161558
Q2FXR7   28 1.69697 0.903563 0.161558
Q2G1T4   38 2.30303 3.07991 0.0107511
Q2FW38   42 2.54545 3.07991 0.0107511
Q2G2P6   23 1.39394 0.903563 0.161558
Q2FVL7   37 2.24242 3.07991 0.0107511
Q2FVY2   30 1.81818 0.903563 0.161558
Q2FYZ0   24 1.45455 0.903563 0.161558
Q2FYW2   21 1.27273 0.903563 0.161558
P60643   21 1.27273 0.903563 0.161558
Q2G265   26 1.57576 0.903563 0.161558
Q2FV42   23 1.39394 0.903563 0.161558
Q2FXN0   23 1.39394 0.903563 0.161558
Q2G2D9   23 1.39394 0.903563 0.161558
Q2FV75   34 2.06061 3.07991 0.0107511
Q2FYE0   26 1.57576 0.903563 0.161558
Q2FX03   19 1.15152 0.903563 0.161558
Q2FX89   55 3.33333 5.25625 0.000662855
Q2FX43   23 1.39394 0.903563 0.161558
Q2FV69   31 1.82353 0.903563 0.161558
P72360   21 1.23529 0.903563 0.161558
Q2FVQ1   36 2.11765 3.07991 0.0107511
Q2FYG7   25 1.47059 0.903563 0.161558
Q2G1J8   20 1.17647 0.903563 0.161558
Q2FW77   21 1.23529 0.903563 0.161558
Q2FWI4   31 1.82353 0.903563 0.161558
Q2FX62   16 0.941176 -1.27278 0.943444
Q2G0U6   27 1.58824 0.903563 0.161558
Q2G0P2   19 1.11765 0.903563 0.161558
Q2G0B8   37 2.17647 3.07991 0.0107511
Q2FVL3   17 1 0.903563 0.161558
Q2G1K8   26 1.52941 0.903563 0.161558
Q2G2R9   21 1.23529 0.903563 0.161558
Q2G2I3   28 1.64706 0.903563 0.161558
Q2FY56   17 1 0.903563 0.161558
Q2G0B1   25 1.47059 0.903563 0.161558
Q2G1T1   40 2.35294 3.07991 0.0107511
Q2FVX5   22 1.29412 0.903563 0.161558
Q2G0H8   16 0.941176 -1.27278 0.943444
Q2FVT3   26 1.52941 0.903563 0.161558
Q2FWF6   21 1.23529 0.903563 0.161558
Q2FWZ6   36 2.11765 3.07991 0.0107511
Q2FZ77   42 2.47059 3.07991 0.0107511
Q2G0H0   21 1.23529 0.903563 0.161558
Q2G2G7   40 2.35294 3.07991 0.0107511
Q2G117   20 1.17647 0.903563 0.161558
Q2FXG9   68 4 7.4326 4.06742e-05
Q2FWE4   38 2.23529 3.07991 0.0107511
Q2FUS0   33 1.94118 0.903563 0.161558
Q2FWR3   25 1.47059 0.903563 0.161558
Q2FYA9   16 0.941176 -1.27278 0.943444
Q2G0Y5   79 4.64706 7.4326 4.06742e-05
Q2FZZ8   33 1.94118 0.903563 0.161558
Q2G1Z6   28 1.64706 0.903563 0.161558
Q2FX53   25 1.47059 0.903563 0.161558
Q2FZC4   35 2.05882 3.07991 0.0107511
Q2FUS5   23 1.35294 0.903563 0.161558
Q2G1R0   22 1.29412 0.903563 0.161558
Q2G0D5   19 1.11765 0.903563 0.161558
Q2FY18   21 1.23529 0.903563 0.161558
Q2FYH8   22 1.29412 0.903563 0.161558
Q2G1F2   50 2.94118 3.07991 0.0107511
Q2G0Q5   30 1.76471 0.903563 0.161558
Q2FVR2   26 1.52941 0.903563 0.161558
Q2FZE7   16 0.941176 -1.27278 0.943444
Q2G0I0   28 1.64706 0.903563 0.161558
Q2G0R1   42 2.47059 3.07991 0.0107511
Q2G0L7   53 3.11765 5.25625 0.000662855
Q2FWI1   29 1.70588 0.903563 0.161558
Q2G0F7   25 1.47059 0.903563 0.161558
Q2FXY3   46 2.70588 3.07991 0.0107511
P0A084   38 2.23529 3.07991 0.0107511
Q2G0G5   53 3.11765 5.25625 0.000662855
Q2FZE5   27 1.58824 0.903563 0.161558
Q2G0A2   22 1.29412 0.903563 0.161558
Q2FVE8   24 1.41176 0.903563 0.161558
Q2G2M8   25 1.47059 0.903563 0.161558
Q2FYH7   18 1.05882 0.903563 0.161558
Q2FVR8   31 1.82353 0.903563 0.161558
Q2FZU9   26 1.52941 0.903563 0.161558
Q2FYX7   20 1.17647 0.903563 0.161558
Q2G280   50 2.94118 3.07991 0.0107511
Q2FVG5   25 1.47059 0.903563 0.161558
Q2FWX1   40 2.35294 3.07991 0.0107511
Q2FVB3   22 1.29412 0.903563 0.161558
Q2G2A1   41 2.41176 3.07991 0.0107511
Q2G1W7   20 1.17647 0.903563 0.161558
Q2FW36   26 1.52941 0.903563 0.161558
P31337   29 1.70588 0.903563 0.161558
Q2FXB8   23 1.35294 0.903563 0.161558
Q2G2F3   38 2.23529 3.07991 0.0107511
Q2FYM7   10 0.588235 -1.27278 0.943444
Q2FYB2   30 1.76471 0.903563 0.161558
Q2G2E2   22 1.25714 0.903563 0.161558
Q2G2G9   23 1.31429 0.903563 0.161558
Q2FVC5   37 2.11429 3.07991 0.0107511
Q2G0T3   38 2.17143 3.07991 0.0107511
Q2G074   22 1.25714 0.903563 0.161558
Q2G016   39 2.22857 3.07991 0.0107511
Q2G0G4   36 2.05714 3.07991 0.0107511
Q2G2K1   21 1.2 0.903563 0.161558
Q2FXE1   27 1.54286 0.903563 0.161558
Q2FWD2   40 2.28571 3.07991 0.0107511
Q2G1Q0   38 2.17143 3.07991 0.0107511
Q2G073   23 1.31429 0.903563 0.161558
Q2G1T7   32 1.82857 0.903563 0.161558
Q2FVI3   32 1.82857 0.903563 0.161558
Q2FZ93   28 1.6 0.903563 0.161558
Q2FVQ7   22 1.25714 0.903563 0.161558
Q2G2B9   21 1.2 0.903563 0.161558
Q2FZN5   20 1.14286 0.903563 0.161558
Q2FY72   29 1.65714 0.903563 0.161558
Q2G0A0   31 1.77143 0.903563 0.161558
Q2FZQ8   21 1.2 0.903563 0.161558
Q2FXP1   45 2.57143 3.07991 0.0107511
P0A0B7   42 2.4 3.07991 0.0107511
Q2FYW0   52 2.97143 3.07991 0.0107511
Q2G230   63 3.6 5.25625 0.000662855
Q2G0H5   22 1.25714 0.903563 0.161558
Q2G0B7   51 2.91429 3.07991 0.0107511
Q2G131   22 1.25714 0.903563 0.161558
Q2G0Y4   22 1.25714 0.903563 0.161558
Q2G2L0   28 1.6 0.903563 0.161558
Q2G101   41 2.34286 3.07991 0.0107511
Q2G036   47 2.68571 3.07991 0.0107511
Q2FXN3   25 1.42857 0.903563 0.161558
Q2FWY2   52 2.97143 3.07991 0.0107511
Q2FXK6   32 1.82857 0.903563 0.161558
Q2G2Y3   27 1.54286 0.903563 0.161558
Q2G1P8   39 2.22857 3.07991 0.0107511
Q2G0N7   72 4.11429 7.4326 4.06742e-05
Q2FW43   27 1.54286 0.903563 0.161558
Q2G2N4   31 1.77143 0.903563 0.161558
Q2FW59   28 1.6 0.903563 0.161558
Q2G1V0   16 0.914286 -1.27278 0.943444
Q2G010   21 1.2 0.903563 0.161558
Q2FWJ4   18 1.02857 0.903563 0.161558
Q2FUR3   40 2.28571 3.07991 0.0107511
Q2FXE4   29 1.65714 0.903563 0.161558
Q2FY36   39 2.22857 3.07991 0.0107511
Q2G1Q7   24 1.37143 0.903563 0.161558
Q2FX09   46 2.62857 3.07991 0.0107511
Q2G0Z1   41 2.34286 3.07991 0.0107511
Q2FWJ1   40 2.28571 3.07991 0.0107511
Q2FUT4   33 1.88571 0.903563 0.161558
Q2FYI1   42 2.4 3.07991 0.0107511
Q2FXQ8   52 2.97143 3.07991 0.0107511
Q2FUZ0   27 1.54286 0.903563 0.161558
P0A086   34 1.94286 0.903563 0.161558
Q2FZM0   22 1.25714 0.903563 0.161558
Q2FXL3   43 2.45714 3.07991 0.0107511
Q2G2K7   24 1.37143 0.903563 0.161558
Q2FVL1   19 1.08571 0.903563 0.161558
Q2FW21   23 1.31429 0.903563 0.161558
Q2G201   32 1.82857 0.903563 0.161558
Q2FVV6   17 0.971429 -1.27278 0.943444
Q2FV03   37 2.11429 3.07991 0.0107511
Q2G2T2   23 1.31429 0.903563 0.161558
Q2FZ44   21 1.2 0.903563 0.161558
Q2G1N7   27 1.54286 0.903563 0.161558
Q2G172   24 1.37143 0.903563 0.161558
Q2G208   26 1.48571 0.903563 0.161558
Q2FZR7   20 1.14286 0.903563 0.161558
Q2G2K2   16 0.914286 -1.27278 0.943444
Q2FVA4   29 1.65714 0.903563 0.161558
Q2G0F5   21 1.2 0.903563 0.161558
Q2G0X0   41 2.34286 3.07991 0.0107511
Q2FXU0   45 2.57143 3.07991 0.0107511
Q2FXX9   64 3.65714 5.25625 0.000662855
Q2G2K8   19 1.08571 0.903563 0.161558
Q2G0X1   37 2.05556 3.07991 0.0107511
Q2FXI8   19 1.05556 0.903563 0.161558
Q2G0L1   46 2.55556 3.07991 0.0107511
Q2FX07   27 1.5 0.903563 0.161558
Q2G139   26 1.44444 0.903563 0.161558
Q2FUV5   28 1.55556 0.903563 0.161558
Q2FVD0   33 1.83333 0.903563 0.161558
Q2FX10   29 1.61111 0.903563 0.161558
Q2G1W5   33 1.83333 0.903563 0.161558
Q2G1Y7   24 1.33333 0.903563 0.161558
Q2G190   27 1.5 0.903563 0.161558
Q2FV59   21 1.16667 0.903563 0.161558
Q2FZS3   26 1.44444 0.903563 0.161558
Q2FX90   66 3.66667 5.25625 0.000662855
Q2FW85   22 1.22222 0.903563 0.161558
Q2FZ65   44 2.44444 3.07991 0.0107511
Q2FXJ7   66 3.66667 5.25625 0.000662855
Q2FVW2   34 1.88889 0.903563 0.161558
Q2G0H4   26 1.44444 0.903563 0.161558
Q2FVV4   23 1.27778 0.903563 0.161558
Q2FUR9   20 1.11111 0.903563 0.161558
Q2FW06   17 0.944444 -1.27278 0.943444
Q2FY84   23 1.27778 0.903563 0.161558
Q2G132   41 2.27778 3.07991 0.0107511
Q2G0C9   26 1.44444 0.903563 0.161558
Q2G2N1   15 0.833333 -1.27278 0.943444
Q2FVF2   25 1.38889 0.903563 0.161558
Q2FZ30   28 1.55556 0.903563 0.161558
Q2FXX8   56 3.11111 5.25625 0.000662855
Q2FZX6   23 1.27778 0.903563 0.161558
Q2G1Z2   22 1.22222 0.903563 0.161558
Q2G0G7   28 1.55556 0.903563 0.161558
Q2FV53   27 1.5 0.903563 0.161558
Q2FV28   47 2.61111 3.07991 0.0107511
Q2G097   36 2 3.07991 0.0107511
Q2FZC5   37 2.05556 3.07991 0.0107511
Q2FY77   34 1.88889 0.903563 0.161558
Q2FVA9   55 3.05556 5.25625 0.000662855
Q2G2W5   11 0.611111 -1.27278 0.943444
Q2FX97   49 2.72222 3.07991 0.0107511
Q2G1F3   28 1.55556 0.903563 0.161558
Q2FYU1   16 0.888889 -1.27278 0.943444
Q2FUP6   25 1.38889 0.903563 0.161558
Q2G2U7   25 1.38889 0.903563 0.161558
Q2FY09   36 2 3.07991 0.0107511
Q2G1J6   31 1.72222 0.903563 0.161558
Q2G059   28 1.55556 0.903563 0.161558
Q2FVK5   15 0.833333 -1.27278 0.943444
Q2G0H7   20 1.11111 0.903563 0.161558
Q2FWN2   25 1.38889 0.903563 0.161558
Q2FYV7   47 2.61111 3.07991 0.0107511
Q2G236   43 2.38889 3.07991 0.0107511
Q2FZR6   18 1 0.903563 0.161558
Q2G1P9   39 2.16667 3.07991 0.0107511
Q2G0R9   65 3.61111 5.25625 0.000662855
Q2FUZ9   41 2.27778 3.07991 0.0107511
Q2FVP2   28 1.55556 0.903563 0.161558
Q2FXC8   28 1.55556 0.903563 0.161558
Q2FVC4   38 2.11111 3.07991 0.0107511
Q2FZ29   32 1.77778 0.903563 0.161558
Q2FYR8   51 2.75676 3.07991 0.0107511
Q2FY23   45 2.43243 3.07991 0.0107511
Q2G0D4   29 1.56757 0.903563 0.161558
Q2FZ38   42 2.27027 3.07991 0.0107511
Q2FXH1   20 1.08108 0.903563 0.161558
Q2FXZ9   29 1.56757 0.903563 0.161558
Q2G1V3   20 1.08108 0.903563 0.161558
Q2FVZ0   17 0.918919 -1.27278 0.943444
Q2FV95   26 1.40541 0.903563 0.161558
Q2G196   85 4.59459 7.4326 4.06742e-05
Q2FZ61   58 3.13514 5.25625 0.000662855
Q2FW27   64 3.45946 5.25625 0.000662855
Q2FWH2   29 1.56757 0.903563 0.161558
Q2FZQ9   23 1.24324 0.903563 0.161558
Q2FWQ9   79 4.27027 7.4326 4.06742e-05
Q2G1N5   21 1.13514 0.903563 0.161558
Q2FZP8   25 1.35135 0.903563 0.161558
Q2FXC2   30 1.62162 0.903563 0.161558
Q2G0X9   29 1.56757 0.903563 0.161558
Q2FX08   16 0.864865 -1.27278 0.943444
Q2FUV2   74 4 7.4326 4.06742e-05
Q2FZT8   22 1.18919 0.903563 0.161558
Q2G2N2   14 0.756757 -1.27278 0.943444
Q2G0M1   43 2.32432 3.07991 0.0107511
Q2FVX8   55 2.97297 3.07991 0.0107511
Q2G220   56 3.02703 5.25625 0.000662855
Q2FW37   26 1.40541 0.903563 0.161558
Q2G203   46 2.48649 3.07991 0.0107511
Q2FY89   25 1.35135 0.903563 0.161558
Q2G1K7   85 4.59459 7.4326 4.06742e-05
Q2G013   26 1.40541 0.903563 0.161558
Q2FV91   28 1.51351 0.903563 0.161558
Q2FW92   39 2.10811 3.07991 0.0107511
Q2G1U5   31 1.67568 0.903563 0.161558
Q2G2A6   33 1.78378 0.903563 0.161558
Q2G0G9   23 1.24324 0.903563 0.161558
P0A088   15 0.810811 -1.27278 0.943444
Q2G0B4   26 1.40541 0.903563 0.161558
Q2G0X7   25 1.35135 0.903563 0.161558
Q2G0S0   22 1.18919 0.903563 0.161558
Q2FW12   29 1.56757 0.903563 0.161558
Q2G0J7   48 2.59459 3.07991 0.0107511
Q2FW76   20 1.08108 0.903563 0.161558
Q2G1Z7   52 2.81081 3.07991 0.0107511
Q2G2S1   55 2.97297 3.07991 0.0107511
Q2G1B1   41 2.21622 3.07991 0.0107511
Q2FVP3   25 1.35135 0.903563 0.161558
Q2G1V1   39 2.10811 3.07991 0.0107511
Q2G1H8   45 2.43243 3.07991 0.0107511
Q2G149   51 2.75676 3.07991 0.0107511
Q2FXC7   28 1.51351 0.903563 0.161558
Q2G019   29 1.56757 0.903563 0.161558
Q2FWL6   52 2.81081 3.07991 0.0107511
Q2G199   23 1.24324 0.903563 0.161558
Q2FY41   12 0.648649 -1.27278 0.943444
Q2FX33   72 3.89189 5.25625 0.000662855
Q2G181   33 1.78378 0.903563 0.161558
Q2FVT1   25 1.35135 0.903563 0.161558
Q2G0Z5   38 2.05405 3.07991 0.0107511
Q2FZC7   38 2.05405 3.07991 0.0107511
Q2G1U0   68 3.67568 5.25625 0.000662855
Q2FW18   29 1.56757 0.903563 0.161558
Q2G0H1   27 1.45946 0.903563 0.161558
Q2FX22   20 1.08108 0.903563 0.161558
Q2G157   79 4.27027 7.4326 4.06742e-05
Q2G2J5   31 1.67568 0.903563 0.161558
Q2FZH9   24 1.2973 0.903563 0.161558
Q2FZA6   20 1.08108 0.903563 0.161558
Q2G1N6   19 1.02703 0.903563 0.161558
Q2FVR4   40 2.16216 3.07991 0.0107511
Q2FY13   77 4.16216 7.4326 4.06742e-05
Q2G025   65 3.51351 5.25625 0.000662855
Q2FV36   24 1.2973 0.903563 0.161558
Q2G0W9   42 2.27027 3.07991 0.0107511
Q2G0L0   66 3.56757 5.25625 0.000662855
Q2FUR2   29 1.56757 0.903563 0.161558
Q2FVJ9   42 2.27027 3.07991 0.0107511
Q2G1S8   27 1.42105 0.903563 0.161558
Q2FVJ5   65 3.42105 5.25625 0.000662855
Q2FZ39   55 2.89474 3.07991 0.0107511
Q2FWP6   23 1.21053 0.903563 0.161558
Q2FVB4   81 4.26316 7.4326 4.06742e-05
Q2G0V7   68 3.57895 5.25625 0.000662855
Q2FUV4   35 1.84211 0.903563 0.161558
Q2FYG5   64 3.36842 5.25625 0.000662855
Q2FW71   18 0.947368 -1.27278 0.943444
Q2FZB1   25 1.31579 0.903563 0.161558
Q2G0Y9   48 2.52632 3.07991 0.0107511
Q2G0X4   24 1.26316 0.903563 0.161558
Q2FZL2   26 1.36842 0.903563 0.161558
Q2FVS1   23 1.21053 0.903563 0.161558
Q2G099   61 3.21053 5.25625 0.000662855
Q2FZN0   63 3.31579 5.25625 0.000662855
Q2FZ50   27 1.42105 0.903563 0.161558
Q2G0X8   24 1.26316 0.903563 0.161558
Q2G167   61 3.21053 5.25625 0.000662855
Q2G086   48 2.52632 3.07991 0.0107511
Q2G0D0   42 2.21053 3.07991 0.0107511
Q2FWG3   76 4 7.4326 4.06742e-05
Q2G228   53 2.78947 3.07991 0.0107511
Q2FWW8   24 1.26316 0.903563 0.161558
Q2FYL0   26 1.36842 0.903563 0.161558
Q2FXX2   66 3.47368 5.25625 0.000662855
Q2G0C4   23 1.21053 0.903563 0.161558
Q2FZA2   69 3.63158 5.25625 0.000662855
Q2FWL0   37 1.94737 0.903563 0.161558
Q2FUY9   71 3.73684 5.25625 0.000662855
Q2G0T8   33 1.73684 0.903563 0.161558
Q2FWK0   47 2.47368 3.07991 0.0107511
Q2G0D9   33 1.73684 0.903563 0.161558
Q2FZF3   23 1.21053 0.903563 0.161558
Q2FZ17   42 2.21053 3.07991 0.0107511
Q2G0T6   39 2.05263 3.07991 0.0107511
Q2G140   22 1.15789 0.903563 0.161558
Q2G2F2   18 0.947368 -1.27278 0.943444
Q2FXG0   24 1.26316 0.903563 0.161558
Q2FWR4   68 3.57895 5.25625 0.000662855
Q2G195   29 1.52632 0.903563 0.161558
Q2FVY4   61 3.21053 5.25625 0.000662855
Q2G1I6   80 4.21053 7.4326 4.06742e-05
Q2FVD5   81 4.26316 7.4326 4.06742e-05
Q2FZM1   35 1.84211 0.903563 0.161558
Q2FVG0   69 3.63158 5.25625 0.000662855
Q2FZM7   48 2.52632 3.07991 0.0107511
Q2FZB2   30 1.57895 0.903563 0.161558
Q2G287   35 1.84211 0.903563 0.161558
Q2FWG4   23 1.21053 0.903563 0.161558
Q2G2B3   24 1.26316 0.903563 0.161558
Q2FY48   30 1.57895 0.903563 0.161558
Q9ZNI1   29 1.52632 0.903563 0.161558
Q2FV94   43 2.26316 3.07991 0.0107511
Q2G2X5   25 1.31579 0.903563 0.161558
Q2FVX6   56 2.94737 3.07991 0.0107511
Q2G060   36 1.89474 0.903563 0.161558
Q2FVG2   28 1.47368 0.903563 0.161558
Q2G1Q1   37 1.94737 0.903563 0.161558
Q2G1F1   24 1.26316 0.903563 0.161558
Q2FXC5   28 1.47368 0.903563 0.161558
Q2G2B0   20 1.05263 0.903563 0.161558
Q2FXR6   22 1.15789 0.903563 0.161558
Q2FXE0   37 1.94737 0.903563 0.161558
Q2FUY3   115 6.05263 11.7853 1.53059e-07
Q2G1S6   25 1.31579 0.903563 0.161558
Q2FVE9   27 1.42105 0.903563 0.161558
Q2FVU7   51 2.68421 3.07991 0.0107511
Q2FVM7   54 2.84211 3.07991 0.0107511
Q2FVU6   27 1.42105 0.903563 0.161558
Q2FVA1   64 3.36842 5.25625 0.000662855
Q2FWB8   55 2.89474 3.07991 0.0107511
Q2FYR5   81 4.26316 7.4326 4.06742e-05
Q2G261   32 1.68421 0.903563 0.161558
Q2G264   41 2.15789 3.07991 0.0107511
Q2G0U4   25 1.31579 0.903563 0.161558
Q2G226   21 1.10526 0.903563 0.161558
Q2FZT7   24 1.26316 0.903563 0.161558
Q2FXJ4   27 1.42105 0.903563 0.161558
Q2G047   65 3.42105 5.25625 0.000662855
Q2FWD9   45 2.36842 3.07991 0.0107511
Q2FZH2   34 1.78947 0.903563 0.161558
Q2G044   30 1.57895 0.903563 0.161558
Q2FVZ8   24 1.26316 0.903563 0.161558
Q2G1C5   27 1.42105 0.903563 0.161558
Q2G1Z1   25 1.31579 0.903563 0.161558
Q2G135   65 3.42105 5.25625 0.000662855
Q2FVE5   68 3.57895 5.25625 0.000662855
Q2FZ70   54 2.84211 3.07991 0.0107511
Q2G2A0   67 3.52632 5.25625 0.000662855
Q2G224   79 4.05128 7.4326 4.06742e-05
P0A0K3   62 3.17949 5.25625 0.000662855
Q2G1A8   72 3.69231 5.25625 0.000662855
Q2G1P5   23 1.17949 0.903563 0.161558
Q2FV93   22 1.12821 0.903563 0.161558
Q2FXC4   27 1.38462 0.903563 0.161558
Q2FY74   31 1.58974 0.903563 0.161558
Q2G1M1   81 4.15385 7.4326 4.06742e-05
Q9EZ11   63 3.23077 5.25625 0.000662855
Q2FZB3   25 1.28205 0.903563 0.161558
Q2G1V2   43 2.20513 3.07991 0.0107511
Q2FVM8   28 1.4359 0.903563 0.161558
Q2FVR1   62 3.17949 5.25625 0.000662855
Q2FXC3   28 1.4359 0.903563 0.161558
Q2FUV6   28 1.4359 0.903563 0.161558
Q2G1D7   70 3.58974 5.25625 0.000662855
Q2FXR2   44 2.25641 3.07991 0.0107511
Q2FW83   19 0.974359 -1.27278 0.943444
Q2G2X7   30 1.53846 0.903563 0.161558
Q2FVM4   24 1.23077 0.903563 0.161558
P0A0J3   38 1.94872 0.903563 0.161558
Q2G2L8   26 1.33333 0.903563 0.161558
Q2FZ27   33 1.69231 0.903563 0.161558
Q2FZ53   75 3.84615 5.25625 0.000662855
Q2G154   72 3.69231 5.25625 0.000662855
Q2FZS4   20 1.02564 0.903563 0.161558
Q2FYQ5   18 0.923077 -1.27278 0.943444
Q2FZL6   70 3.58974 5.25625 0.000662855
Q2FWB9   79 4.05128 7.4326 4.06742e-05
Q2FUQ4   80 4.10256 7.4326 4.06742e-05
Q2G293   39 2 3.07991 0.0107511
Q2FZS5   50 2.5641 3.07991 0.0107511
Q2FYP9   21 1.07692 0.903563 0.161558
Q2G0K7   81 4.15385 7.4326 4.06742e-05
Q2FVV2   48 2.46154 3.07991 0.0107511
Q2FVN0   40 2.05128 3.07991 0.0107511
Q2FX00   58 2.97436 3.07991 0.0107511
Q2G1I0   25 1.28205 0.903563 0.161558
Q2FXI2   86 4.41026 7.4326 4.06742e-05
Q2G2X1   33 1.69231 0.903563 0.161558
Q2FYG6   28 1.4359 0.903563 0.161558
Q2FXH0   62 3.17949 5.25625 0.000662855
Q2FXU7   71 3.64103 5.25625 0.000662855
Q2G170   62 3.17949 5.25625 0.000662855
Q2FVQ9   69 3.53846 5.25625 0.000662855
Q2FWV2   22 1.12821 0.903563 0.161558
Q2FVI5   18 0.923077 -1.27278 0.943444
Q2FUW0   33 1.69231 0.903563 0.161558
Q2FXB7   68 3.48718 5.25625 0.000662855
Q2G0J8   86 4.41026 7.4326 4.06742e-05
Q2FXB5   74 3.79487 5.25625 0.000662855
Q2FYE9   22 1.12821 0.903563 0.161558
Q2FVE2   39 2 3.07991 0.0107511
Q2G2V6   76 3.89744 5.25625 0.000662855
O08387   26 1.33333 0.903563 0.161558
Q2FZ14   97 4.97436 7.4326 4.06742e-05
Q2FXW3   80 4.10256 7.4326 4.06742e-05
Q2FYQ8   75 3.84615 5.25625 0.000662855
Q2G2D6   71 3.64103 5.25625 0.000662855
Q2G2T7   61 3.12821 5.25625 0.000662855
Q2FYP8   25 1.28205 0.903563 0.161558
Q2FZ25   50 2.5641 3.07991 0.0107511
Q2FY65   37 1.89744 0.903563 0.161558
Q2G2T1   24 1.23077 0.903563 0.161558
Q2G1N0   24 1.23077 0.903563 0.161558
Q2G110   24 1.23077 0.903563 0.161558
Q2G1E1   50 2.5641 3.07991 0.0107511
Q2G2F1   69 3.53846 5.25625 0.000662855
Q2FXE8   79 4.05128 7.4326 4.06742e-05
Q2FZ06   52 2.66667 3.07991 0.0107511
Q2FVH2   23 1.17949 0.903563 0.161558
Q2FYV6   36 1.84615 0.903563 0.161558
Q2FZJ3   38 1.9 0.903563 0.161558
Q2G095   29 1.45 0.903563 0.161558
Q2G2Y0   30 1.5 0.903563 0.161558
Q2G2W3   84 4.2 7.4326 4.06742e-05
Q2FY07   37 1.85 0.903563 0.161558
Q2FXW8   30 1.5 0.903563 0.161558
Q2FUR6   69 3.45 5.25625 0.000662855
Q2FVW6   28 1.4 0.903563 0.161558
Q2G1X0   22 1.1 0.903563 0.161558
Q2G1F6   19 0.95 -1.27278 0.943444
Q2FVK8   60 3 5.25625 0.000662855
Q2G158   49 2.45 3.07991 0.0107511
Q2G118   32 1.6 0.903563 0.161558
Q2G077   19 0.95 -1.27278 0.943444
Q2G0E0   59 2.95 3.07991 0.0107511
Q2G263   33 1.65 0.903563 0.161558
Q2FUU1   47 2.35 3.07991 0.0107511
Q2G1X7   66 3.3 5.25625 0.000662855
Q2G1C0   76 3.8 5.25625 0.000662855
Q2FVB9   20 1 0.903563 0.161558
Q2G273   67 3.35 5.25625 0.000662855
Q53726   61 3.05 5.25625 0.000662855
Q2G2W9   35 1.75 0.903563 0.161558
Q2FZ22   72 3.6 5.25625 0.000662855
Q2G2U1   31 1.55 0.903563 0.161558
Q2FXW6   63 3.15 5.25625 0.000662855
Q2G0P9   25 1.25 0.903563 0.161558
Q2FYE3   34 1.7 0.903563 0.161558
Q2FXU3   43 2.15 3.07991 0.0107511
Q2G052   40 2 3.07991 0.0107511
Q2FZM6   50 2.5 3.07991 0.0107511
Q2FX25   31 1.55 0.903563 0.161558
Q2FX05   33 1.65 0.903563 0.161558
Q2G1P2   25 1.25 0.903563 0.161558
Q2G2C4   66 3.3 5.25625 0.000662855
Q2G165   20 1 0.903563 0.161558
Q2FXK8   12 0.6 -1.27278 0.943444
Q2FWP1   56 2.8 3.07991 0.0107511
Q2FVU1   22 1.1 0.903563 0.161558
Q2FZ78   31 1.55 0.903563 0.161558
Q2G0P0   52 2.6 3.07991 0.0107511
Q2FXX3   26 1.3 0.903563 0.161558
Q2FVX2   35 1.75 0.903563 0.161558
Q2G0Q7   91 4.55 7.4326 4.06742e-05
Q2FXS6   18 0.9 -1.27278 0.943444
Q2FUZ1   70 3.5 5.25625 0.000662855
Q2FZ87   69 3.45 5.25625 0.000662855
Q2FXF4   40 2 3.07991 0.0107511
Q2G1G4   44 2.2 3.07991 0.0107511
Q2FWE6   60 3 5.25625 0.000662855
Q2G2U2   29 1.45 0.903563 0.161558
Q2FY17   69 3.45 5.25625 0.000662855
Q2FVU3   52 2.6 3.07991 0.0107511
Q2FVK1   28 1.4 0.903563 0.161558
Q2G0K5   77 3.85 5.25625 0.000662855
Q2G2X8   27 1.35 0.903563 0.161558
Q2FYZ7   68 3.4 5.25625 0.000662855
Q2FWG1   101 5.05 9.60895 2.49513e-06
Q2G1Q6   32 1.6 0.903563 0.161558
Q2G2X9   31 1.55 0.903563 0.161558
Q2FWN9   21 1.05 0.903563 0.161558
Q2FYZ2   50 2.5 3.07991 0.0107511
Q2FZJ1   51 2.55 3.07991 0.0107511
Q2G002   64 3.2 5.25625 0.000662855
Q2FVL4   81 4.05 7.4326 4.06742e-05
Q2G2M7   27 1.35 0.903563 0.161558
Q2FWH6   61 3.05 5.25625 0.000662855
Q2FXQ3   29 1.45 0.903563 0.161558
Q2G129   17 0.85 -1.27278 0.943444
Q7BHL7   52 2.6 3.07991 0.0107511
Q2FZ71   84 4.2 7.4326 4.06742e-05
Q2FZ88   37 1.80488 0.903563 0.161558
Q2FV22   72 3.5122 5.25625 0.000662855
Q2FYM3   35 1.70732 0.903563 0.161558
Q2FY06   48 2.34146 3.07991 0.0107511
Q2FXB0   23 1.12195 0.903563 0.161558
Q2FX87   73 3.56098 5.25625 0.000662855
Q2FZ33   67 3.26829 5.25625 0.000662855
Q2G0J1   33 1.60976 0.903563 0.161558
Q2FUT7   41 2 3.07991 0.0107511
Q2FZH1   72 3.5122 5.25625 0.000662855
Q2FVX3   47 2.29268 3.07991 0.0107511
Q2FWC6   38 1.85366 0.903563 0.161558
Q2FXN6   63 3.07317 5.25625 0.000662855
Q2FY79   64 3.12195 5.25625 0.000662855
Q2FZ23   34 1.65854 0.903563 0.161558
Q2FVF1   81 3.95122 5.25625 0.000662855
Q2FWM5   29 1.41463 0.903563 0.161558
Q2G061   32 1.56098 0.903563 0.161558
Q2FWL7   25 1.21951 0.903563 0.161558
Q2FVK3   22 1.07317 0.903563 0.161558
Q2FX19   29 1.41463 0.903563 0.161558
Q2G2U6   66 3.21951 5.25625 0.000662855
Q2G1S5   29 1.41463 0.903563 0.161558
Q2FVS9   25 1.21951 0.903563 0.161558
Q2G1M7   79 3.85366 5.25625 0.000662855
Q2FW50   34 1.65854 0.903563 0.161558
Q2G2L1   64 3.12195 5.25625 0.000662855
Q2FWB1   87 4.2439 7.4326 4.06742e-05
Q2FXA8   48 2.34146 3.07991 0.0107511
Q2FV20   49 2.39024 3.07991 0.0107511
Q2FUY1   38 1.85366 0.903563 0.161558
Q2FYJ1   56 2.73171 3.07991 0.0107511
Q2G043   26 1.26829 0.903563 0.161558
Q2FZ43   52 2.53659 3.07991 0.0107511
Q9KJN4   57 2.78049 3.07991 0.0107511
Q2G194   35 1.70732 0.903563 0.161558
Q2G0F0   79 3.85366 5.25625 0.000662855
Q2G2G2   64 3.12195 5.25625 0.000662855
Q2G0I8   48 2.34146 3.07991 0.0107511
Q2FXG5   67 3.26829 5.25625 0.000662855
Q2G2S6   31 1.5122 0.903563 0.161558
Q53700   59 2.87805 3.07991 0.0107511
Q2G0D8   69 3.36585 5.25625 0.000662855
P60430   17 0.829268 -1.27278 0.943444
Q2FV41   105 5.12195 9.60895 2.49513e-06
Q2FXZ5   62 3.02439 5.25625 0.000662855
Q2FZL0   26 1.26829 0.903563 0.161558
Q2FY99   30 1.46341 0.903563 0.161558
Q2FX95   30 1.46341 0.903563 0.161558
Q2FYR6   81 3.95122 5.25625 0.000662855
Q2FUW2   27 1.31707 0.903563 0.161558
Q2FVL2   42 2.04878 3.07991 0.0107511
Q2G2L4   19 0.926829 -1.27278 0.943444
Q2FXB1   22 1.07317 0.903563 0.161558
Q2FZY7   58 2.82927 3.07991 0.0107511
Q2FVN1   19 0.926829 -1.27278 0.943444
Q2G1S1   67 3.26829 5.25625 0.000662855
Q2FXK4   69 3.36585 5.25625 0.000662855
Q2FXM6   61 2.97561 3.07991 0.0107511
Q2FZJ6   65 3.17073 5.25625 0.000662855
Q2FVT4   34 1.65854 0.903563 0.161558
Q2FYW1   28 1.36585 0.903563 0.161558
Q2FYZ3   95 4.63415 7.4326 4.06742e-05
Q2FXX5   30 1.46341 0.903563 0.161558
Q2FWM4   36 1.7561 0.903563 0.161558
Q2G2L3   91 4.43902 7.4326 4.06742e-05
Q2FYR3   73 3.56098 5.25625 0.000662855
Q2G0I9   50 2.43902 3.07991 0.0107511
Q2G0M2   56 2.73171 3.07991 0.0107511
Q2G272   30 1.46341 0.903563 0.161558
Q2FXL4   80 3.90244 5.25625 0.000662855
Q2G0U9   34 1.65854 0.903563 0.161558
Q2FVE4   28 1.36585 0.903563 0.161558
Q2FVC6   68 3.31707 5.25625 0.000662855
Q2FV19   40 1.95122 0.903563 0.161558
Q2G0S8   49 2.39024 3.07991 0.0107511
Q2G2G3   27 1.31707 0.903563 0.161558
Q2G2X0   85 4.04762 7.4326 4.06742e-05
Q2G0F3   84 4 7.4326 4.06742e-05
Q2G037   43 2.04762 3.07991 0.0107511
Q2G1G6   55 2.61905 3.07991 0.0107511
Q2FWP0   29 1.38095 0.903563 0.161558
Q2FY29   47 2.2381 3.07991 0.0107511
Q2FXQ4   27 1.28571 0.903563 0.161558
Q2G0S7   41 1.95238 0.903563 0.161558
Q2FZX7   68 3.2381 5.25625 0.000662855
Q2G0E6   26 1.2381 0.903563 0.161558
Q2FY37   43 2.04762 3.07991 0.0107511
Q2FYQ0   78 3.71429 5.25625 0.000662855
Q2FUV3   57 2.71429 3.07991 0.0107511
Q2FYV2   46 2.19048 3.07991 0.0107511
Q2FVS4   34 1.61905 0.903563 0.161558
Q2G2M3   58 2.7619 3.07991 0.0107511
Q2FVM6   35 1.66667 0.903563 0.161558
Q2G292   88 4.19048 7.4326 4.06742e-05
Q2FXH7   27 1.28571 0.903563 0.161558
Q2FYQ7   61 2.90476 3.07991 0.0107511
Q2FWG2   90 4.28571 7.4326 4.06742e-05
Q2G159   53 2.52381 3.07991 0.0107511
Q2FX96   40 1.90476 0.903563 0.161558
Q2FV83   43 2.04762 3.07991 0.0107511
Q2G2D8   48 2.28571 3.07991 0.0107511
Q2FYJ4   23 1.09524 0.903563 0.161558
Q2G1E8   18 0.857143 -1.27278 0.943444
Q2FVK2   21 1 0.903563 0.161558
Q2FZP1   38 1.80952 0.903563 0.161558
Q2FXI0   40 1.90476 0.903563 0.161558
Q2G134   20 0.952381 -1.27278 0.943444
Q2FZZ6   28 1.33333 0.903563 0.161558
Q2G1Z3   73 3.47619 5.25625 0.000662855
Q2G030   86 4.09524 7.4326 4.06742e-05
Q2FV21   76 3.61905 5.25625 0.000662855
Q9RQP6   21 1 0.903563 0.161558
Q2FZ62   73 3.47619 5.25625 0.000662855
Q2FZQ7   64 3.04762 5.25625 0.000662855
Q2G0F4   66 3.14286 5.25625 0.000662855
Q2FWE0   37 1.7619 0.903563 0.161558
Q2FVS0   27 1.28571 0.903563 0.161558
Q2FUT6   37 1.7619 0.903563 0.161558
Q2FUQ5   31 1.47619 0.903563 0.161558
Q2FZJ9   38 1.80952 0.903563 0.161558
Q2FY81   35 1.66667 0.903563 0.161558
Q2G0K8   72 3.42857 5.25625 0.000662855
Q2G262   17 0.809524 -1.27278 0.943444
Q2G0E1   59 2.80952 3.07991 0.0107511
Q2FWD3   72 3.42857 5.25625 0.000662855
Q2FXA4   55 2.61905 3.07991 0.0107511
Q2FVF0   71 3.38095 5.25625 0.000662855
Q2FWW9   72 3.42857 5.25625 0.000662855
Q2FZ54   53 2.52381 3.07991 0.0107511
P0A0J0   24 1.14286 0.903563 0.161558
Q2G1G1   48 2.28571 3.07991 0.0107511
Q2FWA1   58 2.7619 3.07991 0.0107511
Q2FXN1   46 2.19048 3.07991 0.0107511
Q2G2T4   75 3.57143 5.25625 0.000662855
Q2FZW9   65 3.09524 5.25625 0.000662855
Q2FV90   73 3.47619 5.25625 0.000662855
Q2FWB3   37 1.7619 0.903563 0.161558
Q2G0Q0   48 2.28571 3.07991 0.0107511
Q2FY10   55 2.61905 3.07991 0.0107511
Q2FXM0   59 2.80952 3.07991 0.0107511
Q2G1S2   70 3.33333 5.25625 0.000662855
Q2FXY5   51 2.37209 3.07991 0.0107511
Q2FXV3   65 3.02326 5.25625 0.000662855
Q2FXG3   76 3.53488 5.25625 0.000662855
Q2FVA8   34 1.5814 0.903563 0.161558
Q2G2C2   27 1.25581 0.903563 0.161558
Q2FYU2   41 1.90698 0.903563 0.161558
Q2FYK5   57 2.65116 3.07991 0.0107511
Q2FW35   66 3.06977 5.25625 0.000662855
Q2FY52   67 3.11628 5.25625 0.000662855
Q9RQP9   78 3.62791 5.25625 0.000662855
Q2G039   50 2.32558 3.07991 0.0107511
Q2G1E4   63 2.93023 3.07991 0.0107511
Q2G0B0   83 3.86047 5.25625 0.000662855
Q2FXI7   28 1.30233 0.903563 0.161558
Q2FWN7   71 3.30233 5.25625 0.000662855
Q2FV66   34 1.5814 0.903563 0.161558
Q2FYJ5   18 0.837209 -1.27278 0.943444
Q2FYC9   17 0.790698 -1.27278 0.943444
Q2FZC6   79 3.67442 5.25625 0.000662855
Q2FXW4   63 2.93023 3.07991 0.0107511
Q2FXI1   36 1.67442 0.903563 0.161558
Q2FZF9   63 2.93023 3.07991 0.0107511
Q2G171   23 1.06977 0.903563 0.161558
Q2G2P8   104 4.83721 7.4326 4.06742e-05
Q2G2V9   36 1.67442 0.903563 0.161558
Q2FV31   40 1.86047 0.903563 0.161558
Q9KJN3   23 1.06977 0.903563 0.161558
Q2FZV5   22 1.02326 0.903563 0.161558
Q2FWC4   66 3.06977 5.25625 0.000662855
Q2FYT0   22 1.02326 0.903563 0.161558
Q2G145   36 1.67442 0.903563 0.161558
Q2G0J0   70 3.25581 5.25625 0.000662855
Q2FZQ3   88 4.09302 7.4326 4.06742e-05
Q2FYE5   40 1.86047 0.903563 0.161558
Q2FWN5   32 1.48837 0.903563 0.161558
Q2FY24   50 2.32558 3.07991 0.0107511
Q2FVW7   31 1.44186 0.903563 0.161558
Q2FZ91   53 2.46512 3.07991 0.0107511
Q2FWL2   55 2.55814 3.07991 0.0107511
Q2FZQ6   31 1.44186 0.903563 0.161558
P02976   20 0.930233 -1.27278 0.943444
Q2G0R7   21 0.976744 -1.27278 0.943444
Q2FUU2   72 3.34884 5.25625 0.000662855
Q2FZG1   49 2.27907 3.07991 0.0107511
Q2G0Z4   24 1.11628 0.903563 0.161558
Q2FZ81   32 1.48837 0.903563 0.161558
Q2G2J8   56 2.60465 3.07991 0.0107511
Q2FZD7   49 2.27907 3.07991 0.0107511
Q2G288   36 1.67442 0.903563 0.161558
Q2FW52   74 3.44186 5.25625 0.000662855
Q2FVX4   38 1.76744 0.903563 0.161558
Q2FVN5   21 0.976744 -1.27278 0.943444
Q2FY88   61 2.83721 3.07991 0.0107511
Q2FWC9   43 2 3.07991 0.0107511
Q2FZS7   38 1.76744 0.903563 0.161558
Q2FZ63   52 2.4186 3.07991 0.0107511
Q2G1L8   84 3.90698 5.25625 0.000662855
Q2FV17   68 3.16279 5.25625 0.000662855
Q2FVT8   79 3.67442 5.25625 0.000662855
Q2G0W8   62 2.88372 3.07991 0.0107511
Q2FV07   30 1.39535 0.903563 0.161558
Q2G0Q1   84 3.90698 5.25625 0.000662855
Q2FY69   76 3.53488 5.25625 0.000662855
Q2FZ75   52 2.4186 3.07991 0.0107511
Q2G0E5   81 3.76744 5.25625 0.000662855
Q2G233   43 2 3.07991 0.0107511
Q2FWE1   79 3.67442 5.25625 0.000662855
Q2FVZ2   39 1.81395 0.903563 0.161558
Q2FYE2   40 1.86047 0.903563 0.161558
Q2G1K6   59 2.68182 3.07991 0.0107511
Q2FVT0   55 2.5 3.07991 0.0107511
Q2G0Q9   55 2.5 3.07991 0.0107511
Q2FZ89   80 3.63636 5.25625 0.000662855
Q2FVR0   35 1.59091 0.903563 0.161558
Q2FZD9   28 1.27273 0.903563 0.161558
Q2FX85   25 1.13636 0.903563 0.161558
Q2G1B0   28 1.27273 0.903563 0.161558
Q2G2E4   20 0.909091 -1.27278 0.943444
Q2FYK7   61 2.77273 3.07991 0.0107511
Q2FZ13   49 2.22727 3.07991 0.0107511
Q2FZE6   48 2.18182 3.07991 0.0107511
Q2FVI2   64 2.90909 3.07991 0.0107511
Q2FZE0   62 2.81818 3.07991 0.0107511
Q2FV38   71 3.22727 5.25625 0.000662855
Q2FXE2   73 3.31818 5.25625 0.000662855
Q2G1Q2   67 3.04545 5.25625 0.000662855
Q2FYY8   81 3.68182 5.25625 0.000662855
Q2FYN6   58 2.63636 3.07991 0.0107511
Q2FV39   77 3.5 5.25625 0.000662855
Q2G130   33 1.5 0.903563 0.161558
Q2FUR8   55 2.5 3.07991 0.0107511
Q2FXZ3   21 0.954545 -1.27278 0.943444
Q2FYM4   24 1.09091 0.903563 0.161558
Q2FWY1   58 2.63636 3.07991 0.0107511
Q2G1V4   53 2.40909 3.07991 0.0107511
P0A011   72 3.27273 5.25625 0.000662855
Q2FXZ0   45 2.04545 3.07991 0.0107511
Q2G0V4   60 2.72727 3.07991 0.0107511
Q2FW34   67 3.04545 5.25625 0.000662855
Q2FWC7   64 2.90909 3.07991 0.0107511
Q2G0F6   61 2.77273 3.07991 0.0107511
Q2G0T0   80 3.63636 5.25625 0.000662855
Q2FXM8   53 2.40909 3.07991 0.0107511
Q2G0Q8   54 2.45455 3.07991 0.0107511
Q2FZ08   33 1.5 0.903563 0.161558
Q2G160   72 3.27273 5.25625 0.000662855
Q2FY78   30 1.36364 0.903563 0.161558
Q2G2H7   30 1.36364 0.903563 0.161558
Q2FW53   25 1.13636 0.903563 0.161558
Q2FVX0   77 3.5 5.25625 0.000662855
Q2G2U5   69 3.13636 5.25625 0.000662855
Q2FZR0   81 3.68182 5.25625 0.000662855
Q2G1Z9   40 1.81818 0.903563 0.161558
Q2G1G0   54 2.45455 3.07991 0.0107511
Q2FW57   68 3.09091 5.25625 0.000662855
Q9RQP7   77 3.5 5.25625 0.000662855
Q2FXP0   39 1.77273 0.903563 0.161558
Q2FVV1   24 1.09091 0.903563 0.161558
Q2FYU8   24 1.09091 0.903563 0.161558
Q2FZ04   75 3.40909 5.25625 0.000662855
Q2FVQ0   55 2.5 3.07991 0.0107511
Q2G151   67 3.04545 5.25625 0.000662855
Q2FXF9   51 2.31818 3.07991 0.0107511
Q2G242   46 2.09091 3.07991 0.0107511
Q2FZQ0   83 3.77273 5.25625 0.000662855
Q2G1Q8   38 1.72727 0.903563 0.161558
Q2FYG1   60 2.66667 3.07991 0.0107511
Q2G1N3   58 2.57778 3.07991 0.0107511
Q2FV44   84 3.73333 5.25625 0.000662855
Q2FXV4   63 2.8 3.07991 0.0107511
Q2G0I1   35 1.55556 0.903563 0.161558
Q2FZY0   38 1.68889 0.903563 0.161558
Q2G295   62 2.75556 3.07991 0.0107511
Q2FWH3   48 2.13333 3.07991 0.0107511
Q2G072   70 3.11111 5.25625 0.000662855
Q2G217   83 3.68889 5.25625 0.000662855
Q2FYP6   46 2.04444 3.07991 0.0107511
Q9EZ12   74 3.28889 5.25625 0.000662855
Q2FZ48   82 3.64444 5.25625 0.000662855
Q2FY16   70 3.11111 5.25625 0.000662855
Q2FZU3   65 2.88889 3.07991 0.0107511
Q2FVV7   54 2.4 3.07991 0.0107511
Q2FWU0   21 0.933333 -1.27278 0.943444
P0A0Q0   59 2.62222 3.07991 0.0107511
Q2FVS3   74 3.28889 5.25625 0.000662855
Q2G0I6   46 2.04444 3.07991 0.0107511
Q2FYP3   25 1.11111 0.903563 0.161558
Q2FWM0   50 2.22222 3.07991 0.0107511
Q2FZ36   60 2.66667 3.07991 0.0107511
Q2G0Y8   28 1.24444 0.903563 0.161558
Q2FXF6   22 0.977778 -1.27278 0.943444
Q2FXM7   65 2.88889 3.07991 0.0107511
Q2G1A6   88 3.91111 5.25625 0.000662855
Q2G138   22 0.977778 -1.27278 0.943444
Q2FZR4   74 3.28889 5.25625 0.000662855
Q2G162   32 1.42222 0.903563 0.161558
Q2FYH2   27 1.2 0.903563 0.161558
Q2FX56   37 1.64444 0.903563 0.161558
Q2FY68   59 2.62222 3.07991 0.0107511
Q2G1K1   30 1.33333 0.903563 0.161558
Q2G1A3   59 2.62222 3.07991 0.0107511
Q2FZX4   82 3.64444 5.25625 0.000662855
Q2G1M5   44 1.95556 0.903563 0.161558
Q2FVA3   76 3.37778 5.25625 0.000662855
Q2G2G4   50 2.22222 3.07991 0.0107511
Q2G0U3   39 1.73333 0.903563 0.161558
Q2FXQ6   31 1.37778 0.903563 0.161558
Q2G0S2   55 2.44444 3.07991 0.0107511
Q2G168   27 1.2 0.903563 0.161558
Q2FZB0   62 2.75556 3.07991 0.0107511
Q2G119   71 3.15556 5.25625 0.000662855
Q2FVJ7   64 2.84444 3.07991 0.0107511
Q2FY30   77 3.42222 5.25625 0.000662855
Q2FXR3   70 3.11111 5.25625 0.000662855
Q2G1Z0   68 3.02222 5.25625 0.000662855
Q2G0A9   66 2.93333 3.07991 0.0107511
O33599   30 1.33333 0.903563 0.161558
Q2FZ55   70 3.11111 5.25625 0.000662855
Q2FYS0   50 2.22222 3.07991 0.0107511
Q2G248   66 2.93333 3.07991 0.0107511
Q2G049   45 2 3.07991 0.0107511
Q2FVA5   34 1.51111 0.903563 0.161558
Q2FUX8   68 3.02222 5.25625 0.000662855
Q2G123   46 2.04444 3.07991 0.0107511
Q2FVH0   52 2.31111 3.07991 0.0107511
Q2FV01   24 1.06667 0.903563 0.161558
Q2G2L2   69 3.06667 5.25625 0.000662855
Q2FYW3   58 2.57778 3.07991 0.0107511
Q2FZZ0   41 1.82222 0.903563 0.161558
Q2FVV8   46 2.04444 3.07991 0.0107511
Q2G2W0   35 1.52174 0.903563 0.161558
Q2G041   36 1.56522 0.903563 0.161558
P0A0B9   75 3.26087 5.25625 0.000662855
Q2FYI6   57 2.47826 3.07991 0.0107511
Q2G2S2   43 1.86957 0.903563 0.161558
Q2FVQ8   30 1.30435 0.903563 0.161558
Q2FVT2   100 4.34783 7.4326 4.06742e-05
Q2G1Z5   26 1.13043 0.903563 0.161558
Q2G2A4   28 1.21739 0.903563 0.161558
P60393   78 3.3913 5.25625 0.000662855
Q2G0P6   50 2.17391 3.07991 0.0107511
Q2FW04   32 1.3913 0.903563 0.161558
Q2FYY9   52 2.26087 3.07991 0.0107511
Q2FWP2   37 1.6087 0.903563 0.161558
Q2FVW4   56 2.43478 3.07991 0.0107511
Q2FY63   52 2.26087 3.07991 0.0107511
Q2FZ68   57 2.47826 3.07991 0.0107511
Q2G1E2   24 1.04348 0.903563 0.161558
Q2G2T8   69 3 5.25625 0.000662855
Q2FY71   59 2.56522 3.07991 0.0107511
Q2FVI1   25 1.08696 0.903563 0.161558
Q2G0W2   27 1.17391 0.903563 0.161558
Q2G238   74 3.21739 5.25625 0.000662855
Q2FZR1   97 4.21739 7.4326 4.06742e-05
Q2FXN2   29 1.26087 0.903563 0.161558
Q2FXH6   18 0.782609 -1.27278 0.943444
Q2FXM3   51 2.21739 3.07991 0.0107511
Q2FZW3   61 2.65217 3.07991 0.0107511
Q2FWM9   61 2.65217 3.07991 0.0107511
Q2FUW9   20 0.869565 -1.27278 0.943444
Q2FW91   114 4.95652 7.4326 4.06742e-05
Q2G137   39 1.69565 0.903563 0.161558
Q2FVM0   46 2 3.07991 0.0107511
Q2G057   60 2.6087 3.07991 0.0107511
Q2FXP5   83 3.6087 5.25625 0.000662855
Q2G1H2   25 1.08696 0.903563 0.161558
Q2FX99   20 0.869565 -1.27278 0.943444
Q2G0J4   32 1.3913 0.903563 0.161558
Q2FX74   33 1.43478 0.903563 0.161558
Q2G1J9   33 1.43478 0.903563 0.161558
Q2G1F7   24 1.04348 0.903563 0.161558
Q2G2R8   41 1.78261 0.903563 0.161558
Q2FW32   36 1.56522 0.903563 0.161558
Q2FXZ4   62 2.69565 3.07991 0.0107511
Q2FUT0   45 1.95652 0.903563 0.161558
Q2G084   54 2.34783 3.07991 0.0107511
Q2G148   64 2.78261 3.07991 0.0107511
Q2FYR0   78 3.3913 5.25625 0.000662855
Q2FW86   73 3.17391 5.25625 0.000662855
Q2FW01   37 1.6087 0.903563 0.161558
Q2FUX9   25 1.08696 0.903563 0.161558
Q2G212   36 1.56522 0.903563 0.161558
Q2FZ84   30 1.30435 0.903563 0.161558
Q2G0Y0   75 3.26087 5.25625 0.000662855
Q2FYU4   59 2.56522 3.07991 0.0107511
Q2G223   32 1.3913 0.903563 0.161558
Q2G136   77 3.34783 5.25625 0.000662855
Q2G0G6   59 2.56522 3.07991 0.0107511
Q2FWY6   56 2.43478 3.07991 0.0107511
Q2FWZ2   51 2.21739 3.07991 0.0107511
Q2G240   70 3.04348 5.25625 0.000662855
O05154   57 2.47826 3.07991 0.0107511
Q2FXP4   27 1.17391 0.903563 0.161558
Q2FVH5   73 3.17391 5.25625 0.000662855
Q2FYP0   64 2.7234 3.07991 0.0107511
Q2FUW5   44 1.87234 0.903563 0.161558
Q2FX66   20 0.851064 -1.27278 0.943444
Q2G1P4   22 0.93617 -1.27278 0.943444
Q2FYI9   43 1.82979 0.903563 0.161558
Q2G0I7   36 1.53191 0.903563 0.161558
Q2FXQ9   58 2.46809 3.07991 0.0107511
Q2FXL0   77 3.2766 5.25625 0.000662855
Q2FYR7   77 3.2766 5.25625 0.000662855
Q2G1W4   37 1.57447 0.903563 0.161558
Q2G2C8   41 1.74468 0.903563 0.161558
Q2G163   65 2.76596 3.07991 0.0107511
Q2FWL9   20 0.851064 -1.27278 0.943444
Q2FZH3   34 1.44681 0.903563 0.161558
Q2FZR5   79 3.3617 5.25625 0.000662855
Q2G1W6   34 1.44681 0.903563 0.161558
Q2FWA5   27 1.14894 0.903563 0.161558
Q2FX17   31 1.31915 0.903563 0.161558
Q2FXY1   57 2.42553 3.07991 0.0107511
Q2G2W1   28 1.19149 0.903563 0.161558
Q2FV06   22 0.93617 -1.27278 0.943444
Q2FYW6   70 2.97872 3.07991 0.0107511
Q2G281   61 2.59574 3.07991 0.0107511
Q2G227   71 3.02128 5.25625 0.000662855
Q2FWZ5   43 1.82979 0.903563 0.161558
Q2FZX0   60 2.55319 3.07991 0.0107511
Q2FV51   27 1.14894 0.903563 0.161558
Q2G082   33 1.40426 0.903563 0.161558
Q2FWX4   19 0.808511 -1.27278 0.943444
Q2FZT1   66 2.80851 3.07991 0.0107511
Q2FYF3   41 1.74468 0.903563 0.161558
Q2FXW9   31 1.31915 0.903563 0.161558
O34090   43 1.82979 0.903563 0.161558
Q2FVE1   28 1.19149 0.903563 0.161558
Q2FZL5   52 2.21277 3.07991 0.0107511
Q2G258   44 1.87234 0.903563 0.161558
Q2FZW5   31 1.31915 0.903563 0.161558
Q2FW63   28 1.19149 0.903563 0.161558
Q2FXB4   43 1.82979 0.903563 0.161558
Q2G1T5   19 0.808511 -1.27278 0.943444
Q2G1J5   66 2.80851 3.07991 0.0107511
Q2G0V0   39 1.65957 0.903563 0.161558
Q2G0M7   62 2.6383 3.07991 0.0107511
Q2G1I5   49 2.08511 3.07991 0.0107511
Q2G146   70 2.97872 3.07991 0.0107511
Q2G1P6   59 2.51064 3.07991 0.0107511
Q2G1W8   42 1.75 0.903563 0.161558
Q2G035   54 2.25 3.07991 0.0107511
Q2G1I3   40 1.66667 0.903563 0.161558
Q2FWM2   80 3.33333 5.25625 0.000662855
Q2FYJ3   59 2.45833 3.07991 0.0107511
Q2G0L8   78 3.25 5.25625 0.000662855
Q2G164   75 3.125 5.25625 0.000662855
Q2FVT7   57 2.375 3.07991 0.0107511
Q2G1R3   67 2.79167 3.07991 0.0107511
Q2G1T6   60 2.5 3.07991 0.0107511
Q2FZN7   47 1.95833 0.903563 0.161558
Q2FY83   36 1.5 0.903563 0.161558
Q2FZX9   72 3 5.25625 0.000662855
Q2FYL5   61 2.54167 3.07991 0.0107511
Q2G218   59 2.45833 3.07991 0.0107511
Q2G0M5   66 2.75 3.07991 0.0107511
Q2FW78   24 1 0.903563 0.161558
P52078   46 1.91667 0.903563 0.161558
Q7X2S2   73 3.04167 5.25625 0.000662855
Q2FZG4   67 2.79167 3.07991 0.0107511
Q2G0M4   45 1.875 0.903563 0.161558
Q2FVA2   59 2.45833 3.07991 0.0107511
Q2G115   51 2.125 3.07991 0.0107511
Q2G0M8   66 2.75 3.07991 0.0107511
Q2G1U4   43 1.79167 0.903563 0.161558
Q2G1D0   52 2.16667 3.07991 0.0107511
Q2G2S0   33 1.375 0.903563 0.161558
Q2G2N5   30 1.25 0.903563 0.161558
Q2G222   33 1.375 0.903563 0.161558
Q2G1C8   28 1.16667 0.903563 0.161558
Q2FV40   61 2.54167 3.07991 0.0107511
Q2FXT1   48 2 3.07991 0.0107511
Q2FZZ2   70 2.91667 3.07991 0.0107511
Q2FY01   68 2.83333 3.07991 0.0107511
Q2FVJ8   56 2.33333 3.07991 0.0107511
Q2FXK2   68 2.83333 3.07991 0.0107511
Q2FUS7   49 2.04167 3.07991 0.0107511
Q2FVP1   26 1.08333 0.903563 0.161558
Q2FYN7   21 0.875 -1.27278 0.943444
P69848   77 3.20833 5.25625 0.000662855
Q2FWN8   48 2 3.07991 0.0107511
Q2FV62   58 2.41667 3.07991 0.0107511
Q2FWW7   73 3.04167 5.25625 0.000662855
Q2G1Y5   62 2.58333 3.07991 0.0107511
Q2FXA3   82 3.41667 5.25625 0.000662855
Q2FYV3   66 2.75 3.07991 0.0107511
Q2G1H4   71 2.95833 3.07991 0.0107511
Q2G038   89 3.70833 5.25625 0.000662855
Q2G161   21 0.875 -1.27278 0.943444
Q2FYV1   61 2.54167 3.07991 0.0107511
Q2FZ09   84 3.5 5.25625 0.000662855
Q2FW90   47 1.95833 0.903563 0.161558
Q2G290   63 2.625 3.07991 0.0107511
P60611   55 2.29167 3.07991 0.0107511
Q2FV58   62 2.58333 3.07991 0.0107511
Q2G0C6   40 1.66667 0.903563 0.161558
Q2G050   45 1.875 0.903563 0.161558
Q2G0V2   76 3.16667 5.25625 0.000662855
Q2FVQ4   25 1.04167 0.903563 0.161558
Q2G094   42 1.71429 0.903563 0.161558
Q2FY59   46 1.87755 0.903563 0.161558
Q2FVX7   64 2.61224 3.07991 0.0107511
Q2FVP4   30 1.22449 0.903563 0.161558
Q2G185   31 1.26531 0.903563 0.161558
Q2FXP8   20 0.816327 -1.27278 0.943444
Q2G275   74 3.02041 5.25625 0.000662855
Q2G1D9   49 2 3.07991 0.0107511
Q2FXI3   42 1.71429 0.903563 0.161558
Q2FYM2   41 1.67347 0.903563 0.161558
P14738   24 0.979592 -1.27278 0.943444
Q2G2Q2   54 2.20408 3.07991 0.0107511
Q2G0M9   62 2.53061 3.07991 0.0107511
Q2FY67   63 2.57143 3.07991 0.0107511
Q2FWX8   23 0.938776 -1.27278 0.943444
Q2FUT9   77 3.14286 5.25625 0.000662855
Q2FZS0   50 2.04082 3.07991 0.0107511
Q2G2A8   41 1.67347 0.903563 0.161558
Q2FUY2   22 0.897959 -1.27278 0.943444
Q2FZL8   48 1.95918 0.903563 0.161558
Q2FW93   20 0.816327 -1.27278 0.943444
Q2G1L7   52 2.12245 3.07991 0.0107511
Q2FW41   49 2 3.07991 0.0107511
Q2FZY6   47 1.91837 0.903563 0.161558
Q2G042   21 0.857143 -1.27278 0.943444
Q2FWK2   59 2.40816 3.07991 0.0107511
Q2FYF4   59 2.40816 3.07991 0.0107511
Q2FZP2   31 1.26531 0.903563 0.161558
Q2G1G7   59 2.40816 3.07991 0.0107511
Q2G1H5   40 1.63265 0.903563 0.161558
Q2G2S7   44 1.79592 0.903563 0.161558
Q2FY53   61 2.4898 3.07991 0.0107511
Q2G1N2   81 3.30612 5.25625 0.000662855
Q2G2V2   59 2.40816 3.07991 0.0107511
Q2G1H6   71 2.89796 3.07991 0.0107511
Q2FZA9   57 2.32653 3.07991 0.0107511
Q2FXI5   55 2.2449 3.07991 0.0107511
Q2G206   25 1.02041 0.903563 0.161558
Q2FWN6   55 2.2449 3.07991 0.0107511
Q2FUQ2   52 2.12245 3.07991 0.0107511
Q2G1K3   48 1.95918 0.903563 0.161558
Q2FZ76   38 1.55102 0.903563 0.161558
Q2FY54   36 1.46939 0.903563 0.161558
Q2G289   64 2.61224 3.07991 0.0107511
Q2FY14   41 1.67347 0.903563 0.161558
Q2FV77   38 1.55102 0.903563 0.161558
Q2G064   49 2 3.07991 0.0107511
Q2G033   69 2.81633 3.07991 0.0107511
Q2G198   44 1.79592 0.903563 0.161558
Q2G0K4   28 1.14286 0.903563 0.161558
Q2G0V3   86 3.5102 5.25625 0.000662855
Q2FWE2   54 2.16 3.07991 0.0107511
Q2G089   65 2.6 3.07991 0.0107511
Q2FZL3   39 1.56 0.903563 0.161558
Q2G087   81 3.24 5.25625 0.000662855
Q2G0A7   27 1.08 0.903563 0.161558
Q2FVF9   58 2.32 3.07991 0.0107511
Q2G071   54 2.16 3.07991 0.0107511
Q2FUZ2   32 1.28 0.903563 0.161558
Q2FY27   59 2.36 3.07991 0.0107511
Q2FXX4   43 1.72 0.903563 0.161558
Q2G1E6   61 2.44 3.07991 0.0107511
Q2G1G5   40 1.6 0.903563 0.161558
Q2G2Q3   33 1.32 0.903563 0.161558
Q2FZF0   35 1.4 0.903563 0.161558
Q2G2D2   43 1.72 0.903563 0.161558
Q2FXT4   69 2.76 3.07991 0.0107511
Q2FZI8   49 1.96 0.903563 0.161558
Q2FUS8   29 1.16 0.903563 0.161558
Q2FVR9   69 2.76 3.07991 0.0107511
Q2FXP2   52 2.08 3.07991 0.0107511
Q2FX94   32 1.28 0.903563 0.161558
Q2G2A5   67 2.68 3.07991 0.0107511
Q2FZP7   62 2.48 3.07991 0.0107511
Q2G1R7   51 2.04 3.07991 0.0107511
Q2G015   27 1.08 0.903563 0.161558
Q2FZF4   53 2.12 3.07991 0.0107511
Q2G1E5   60 2.4 3.07991 0.0107511
Q2FWH9   32 1.28 0.903563 0.161558
Q2G069   41 1.64 0.903563 0.161558
Q2FZK3   46 1.84 0.903563 0.161558
Q2FZU5   67 2.68 3.07991 0.0107511
Q2FYT4   58 2.32 3.07991 0.0107511
Q2FWK4   49 1.96 0.903563 0.161558
Q2FY40   51 2.04 3.07991 0.0107511
Q2FWY4   19 0.76 -1.27278 0.943444
Q2G156   34 1.36 0.903563 0.161558
Q2G045   40 1.6 0.903563 0.161558
Q2FZS6   79 3.16 5.25625 0.000662855
Q2FYC7   42 1.68 0.903563 0.161558
Q2FW73   71 2.84 3.07991 0.0107511
Q2G1H3   58 2.32 3.07991 0.0107511
Q2FXJ6   32 1.28 0.903563 0.161558
Q2FUS2   21 0.823529 -1.27278 0.943444
Q2G120   79 3.09804 5.25625 0.000662855
Q2G2T9   42 1.64706 0.903563 0.161558
Q2G1N9   25 0.980392 -1.27278 0.943444
Q2FXL9   54 2.11765 3.07991 0.0107511
Q2G0W4   59 2.31373 3.07991 0.0107511
Q2G0R6   43 1.68627 0.903563 0.161558
Q2G1C4   61 2.39216 3.07991 0.0107511
Q2FWY9   58 2.27451 3.07991 0.0107511
Q2G1K4   80 3.13725 5.25625 0.000662855
Q2FYK3   40 1.56863 0.903563 0.161558
Q2G1N4   60 2.35294 3.07991 0.0107511
Q2G065   68 2.66667 3.07991 0.0107511
Q2FX88   54 2.11765 3.07991 0.0107511
Q2FVW9   57 2.23529 3.07991 0.0107511
Q2G1E0   19 0.745098 -1.27278 0.943444
Q2G2P2   59 2.31373 3.07991 0.0107511
Q2G0V5   26 1.01961 0.903563 0.161558
Q2FWA2   73 2.86275 3.07991 0.0107511
Q2FZU1   68 2.66667 3.07991 0.0107511
Q2FX77   38 1.4902 0.903563 0.161558
Q2FW75   54 2.11765 3.07991 0.0107511
Q2FUT5   59 2.31373 3.07991 0.0107511
Q2G234   40 1.56863 0.903563 0.161558
Q2FZU6   55 2.15686 3.07991 0.0107511
Q2G1Y2   31 1.21569 0.903563 0.161558
Q2FXN7   26 1.01961 0.903563 0.161558
Q2G2J3   22 0.862745 -1.27278 0.943444
Q2G0G1   74 2.90196 3.07991 0.0107511
Q2FW62   66 2.58824 3.07991 0.0107511
Q2FUP7   147 5.76471 9.60895 2.49513e-06
Q2G1J3   58 2.27451 3.07991 0.0107511
Q2FZ15   46 1.80392 0.903563 0.161558
Q2G1D3   40 1.56863 0.903563 0.161558
Q2G0K2   46 1.80392 0.903563 0.161558
Q2FWC1   67 2.62745 3.07991 0.0107511
Q2FXM5   73 2.86275 3.07991 0.0107511
Q2FY46   53 2.07843 3.07991 0.0107511
Q2G1K0   66 2.58824 3.07991 0.0107511
Q2FXT6   72 2.82353 3.07991 0.0107511
Q2FZM4   50 1.96078 0.903563 0.161558
Q2FXG1   45 1.76471 0.903563 0.161558
Q2FXL1   48 1.88235 0.903563 0.161558
Q2FWX5   56 2.19608 3.07991 0.0107511
# cudaSaTabsearch LTYPE = T LORDER = F LSOLN = F
# QUERY ID = PF09807 
# DBFILE = ./tableaux.ascii.DB                                                             
Q2G1I1   67 2.57692 3.07991  0.0107511
Q2G1K2   66 2.53846 3.07991  0.0107511
Q2FUU5   69 2.65385 3.07991  0.0107511
Q2FXB6   53 2.03846 3.07991  0.0107511
Q2FZU2   33 1.26923 0.903563  0.161558
Q2FZK0   26 1 0.903563  0.161558
Q2FY33   41 1.57692 0.903563  0.161558
Q2G098   47 1.80769 0.903563  0.161558
Q2FZ46   69 2.65385 3.07991  0.0107511
Q2FZQ5   38 1.46154 0.903563  0.161558
Q2FXU8   53 2.03846 3.07991  0.0107511
Q9EZ08   61 2.34615 3.07991  0.0107511
Q2G1B9   60 2.30769 3.07991  0.0107511
Q2FZ73   56 2.15385 3.07991  0.0107511
Q2FY35   68 2.61538 3.07991  0.0107511
Q2FZ16   44 1.69231 0.903563  0.161558
Q2FYR2   48 1.84615 0.903563  0.161558
Q2FWY3   32 1.23077 0.903563  0.161558
Q2G2F5   65 2.5 3.07991  0.0107511
Q2G032   51 1.96154 0.903563  0.161558
Q2FZ10   56 2.15385 3.07991  0.0107511
Q2G255   57 2.19231 3.07991  0.0107511
Q2G0X6   87 3.34615 5.25625  0.000662855
Q2FYH0   73 2.80769 3.07991  0.0107511
Q2FXJ9   64 2.46154 3.07991  0.0107511
Q2FZT4   35 1.34615 0.903563  0.161558
Q2FVE6   51 1.96154 0.903563  0.161558
Q2FYD3   19 0.730769 -1.27278  0.943444
Q2FXT5   44 1.69231 0.903563  0.161558
Q2FY60   63 2.42308 3.07991  0.0107511
Q2G2D7   63 2.42308 3.07991  0.0107511
Q2FX16   80 3.07692 5.25625  0.000662855
Q2FZ34   42 1.61538 0.903563  0.161558
Q2G1S4   136 5.23077 9.60895  2.49513e-06
Q2G147   44 1.69231 0.903563  0.161558
Q2G1J7   73 2.80769 3.07991  0.0107511
Q2G2A7   59 2.26923 3.07991  0.0107511
Q2G2M6   56 2.15385 3.07991  0.0107511
Q2FV30   78 3 5.25625  0.000662855
Q2FVL5   40 1.53846 0.903563  0.161558
Q2FXY0   57 2.19231 3.07991  0.0107511
Q2FZL1   72 2.76923 3.07991  0.0107511
Q2FW45   71 2.73077 3.07991  0.0107511
Q2FZU0   57 2.15094 3.07991  0.0107511
Q2FWZ0   40 1.50943 0.903563  0.161558
Q2G2H5   58 2.18868 3.07991  0.0107511
Q2FYG9   37 1.39623 0.903563  0.161558
Q2G2X6   42 1.58491 0.903563  0.161558
Q2G155   66 2.49057 3.07991  0.0107511
Q2FXY9   73 2.75472 3.07991  0.0107511
Q2FZ37   54 2.03774 3.07991  0.0107511
Q2FVI7   76 2.86792 3.07991  0.0107511
Q2FYS1   64 2.41509 3.07991  0.0107511
Q2FXL5   54 2.03774 3.07991  0.0107511
Q2G1J4   67 2.5283 3.07991  0.0107511
Q2FWZ3   51 1.92453 0.903563  0.161558
Q2G2P7   41 1.54717 0.903563  0.161558
Q2FVH3   65 2.45283 3.07991  0.0107511
Q2FZ31   49 1.84906 0.903563  0.161558
Q2G283   65 2.45283 3.07991  0.0107511
Q2FZ66   64 2.41509 3.07991  0.0107511
Q2FWY7   25 0.943396 -1.27278  0.943444
Q2G1F9   47 1.77358 0.903563  0.161558
Q2FZJ4   53 2 3.07991  0.0107511
Q2FZQ1   34 1.28302 0.903563  0.161558
Q2FY80   18 0.679245 -1.27278  0.943444
Q2G2D4   38 1.43396 0.903563  0.161558
Q2FYP1   55 2.07547 3.07991  0.0107511
Q2FYF9   21 0.792453 -1.27278  0.943444
Q2G0B3   59 2.22642 3.07991  0.0107511
Q2FUT8   62 2.33962 3.07991  0.0107511
Q2FYR1   47 1.77358 0.903563  0.161558
Q2FYL3   59 2.22642 3.07991  0.0107511
Q2FVG4   27 1.01887 0.903563  0.161558
Q2FVP8   39 1.4717 0.903563  0.161558
Q2FZ28   63 2.33333 3.07991  0.0107511
Q2G1F0   61 2.25926 3.07991  0.0107511
P95689   47 1.74074 0.903563  0.161558
Q2FYH6   45 1.66667 0.903563  0.161558
Q2FXD1   34 1.25926 0.903563  0.161558
Q2G0X5   35 1.2963 0.903563  0.161558
Q2FXN8   23 0.851852 -1.27278  0.943444
Q2G0N0   49 1.81481 0.903563  0.161558
Q2G268   61 2.25926 3.07991  0.0107511
Q2FV61   73 2.7037 3.07991  0.0107511
Q2FXL7   56 2.07407 3.07991  0.0107511
Q2FUR5   35 1.2963 0.903563  0.161558
Q2FXV6   48 1.77778 0.903563  0.161558
Q2G2C5   68 2.51852 3.07991  0.0107511
Q2FVJ6   53 1.96296 0.903563  0.161558
Q2G1Y4   54 2 3.07991  0.0107511
Q2FVI0   19 0.703704 -1.27278  0.943444
Q2FXJ8   24 0.888889 -1.27278  0.943444
Q2FZU7   80 2.96296 3.07991  0.0107511
Q2G2X4   59 2.18519 3.07991  0.0107511
Q2FZA8   37 1.37037 0.903563  0.161558
Q2FW96   56 2.07407 3.07991  0.0107511
Q2FYV4   55 2.03704 3.07991  0.0107511
O07325   65 2.40741 3.07991  0.0107511
Q2G1C1   59 2.18519 3.07991  0.0107511
Q2FZR9   49 1.81481 0.903563  0.161558
Q2FVW3   49 1.81481 0.903563  0.161558
Q2G124   54 2 3.07991  0.0107511
P0C0V7   56 2.07407 3.07991  0.0107511
Q2FX52   39 1.41818 0.903563  0.161558
Q2G2C7   74 2.69091 3.07991  0.0107511
Q2G2D5   69 2.50909 3.07991  0.0107511
Q2FXQ7   64 2.32727 3.07991  0.0107511
Q2FZW0   47 1.70909 0.903563  0.161558
Q2FVG3   77 2.8 3.07991  0.0107511
Q2FXR4   66 2.4 3.07991  0.0107511
Q2FZ67   63 2.29091 3.07991  0.0107511
Q2G243   77 2.8 3.07991  0.0107511
Q2FV76   60 2.18182 3.07991  0.0107511
Q2FVZ4   52 1.89091 0.903563  0.161558
Q2FWC5   63 2.29091 3.07991  0.0107511
Q2FZY3   46 1.67273 0.903563  0.161558
Q2FWH5   61 2.21818 3.07991  0.0107511
Q2G241   59 2.14545 3.07991  0.0107511
Q2FV35   43 1.56364 0.903563  0.161558
Q2G0T5   41 1.49091 0.903563  0.161558
Q2G1A9   70 2.54545 3.07991  0.0107511
Q2FYU7   37 1.34545 0.903563  0.161558
Q2G2E0   25 0.909091 -1.27278  0.943444
Q2FVT6   73 2.65455 3.07991  0.0107511
Q2G0D7   34 1.23636 0.903563  0.161558
Q2G1M6   70 2.54545 3.07991  0.0107511
Q2G0A6   44 1.6 0.903563  0.161558
Q2FUY6   72 2.61818 3.07991  0.0107511
Q2FYJ2   54 1.96364 0.903563  0.161558
Q2G2E5   69 2.46429 3.07991  0.0107511
Q2G2P5   45 1.60714 0.903563  0.161558
Q2G1R6   52 1.85714 0.903563  0.161558
Q2FYF0   79 2.82143 3.07991  0.0107511
Q2FVH8   43 1.53571 0.903563  0.161558
Q2FUU3   62 2.21429 3.07991  0.0107511
Q2FVG8   79 2.82143 3.07991  0.0107511
Q9ZAH5   58 2.07143 3.07991  0.0107511
Q2G2U0   63 2.25 3.07991  0.0107511
Q2FYR4   57 2.03571 3.07991  0.0107511
Q2G256   41 1.46429 0.903563  0.161558
Q2FVY0   49 1.75 0.903563  0.161558
Q2G0Q2   69 2.46429 3.07991  0.0107511
Q2G0R2   49 1.75 0.903563  0.161558
Q2G0Q3   41 1.46429 0.903563  0.161558
Q2FWZ9   72 2.57143 3.07991  0.0107511
Q53705   27 0.964286 -1.27278  0.943444
Q2G2U3   38 1.35714 0.903563  0.161558
Q2FYY6   47 1.67857 0.903563  0.161558
Q2FWL3   62 2.21429 3.07991  0.0107511
Q2FY50   48 1.71429 0.903563  0.161558
Q2FXN4   66 2.35714 3.07991  0.0107511
Q2G179   37 1.32143 0.903563  0.161558
Q2G1L6   51 1.82143 0.903563  0.161558
Q2FXU4   43 1.53571 0.903563  0.161558
Q2G1E9   47 1.67857 0.903563  0.161558
Q2G232   54 1.92857 0.903563  0.161558
Q2FXH9   57 2.03571 3.07991  0.0107511
Q2G0X3   24 0.857143 -1.27278  0.943444
Q2FXD0   61 2.17857 3.07991  0.0107511
Q2G0G3   37 1.32143 0.903563  0.161558
Q2FWW3   67 2.39286 3.07991  0.0107511
Q2FYG0   58 2.03509 3.07991  0.0107511
Q2FZS9   47 1.64912 0.903563  0.161558
Q2FYS2   42 1.47368 0.903563  0.161558
Q2G2U4   23 0.807018 -1.27278  0.943444
Q2FWJ9   72 2.52632 3.07991  0.0107511
Q2FWF0   82 2.87719 3.07991  0.0107511
Q2FXR9   68 2.38596 3.07991  0.0107511
Q2FZV7   43 1.50877 0.903563  0.161558
Q2G1W0   63 2.21053 3.07991  0.0107511
Q2G2I0   42 1.47368 0.903563  0.161558
Q2G153   83 2.91228 3.07991  0.0107511
Q2FWD7   72 2.52632 3.07991  0.0107511
Q2FY15   65 2.2807 3.07991  0.0107511
Q2FV54   44 1.54386 0.903563  0.161558
Q2FZ74   58 2.03509 3.07991  0.0107511
Q2FYV5   65 2.2807 3.07991  0.0107511
Q2G2I1   30 1.05263 0.903563  0.161558
Q2FXZ6   53 1.85965 0.903563  0.161558
Q2G0U0   34 1.19298 0.903563  0.161558
Q2G0Y6   48 1.68421 0.903563  0.161558
Q2FXJ0   62 2.17544 3.07991  0.0107511
Q2FY43   54 1.86207 0.903563  0.161558
Q2FWM1   23 0.793103 -1.27278  0.943444
Q2FVJ1   65 2.24138 3.07991  0.0107511
Q2G0K3   72 2.48276 3.07991  0.0107511
Q2FY66   69 2.37931 3.07991  0.0107511
Q2FW99   36 1.24138 0.903563  0.161558
Q2FV10   59 2.03448 3.07991  0.0107511
Q2FXJ5   55 1.89655 0.903563  0.161558
Q2FX69   18 0.62069 -1.27278  0.943444
Q2G0B2   57 1.96552 0.903563  0.161558
Q2FX14   67 2.31034 3.07991  0.0107511
Q2FYD8   42 1.44828 0.903563  0.161558
Q2FWE5   60 2.06897 3.07991  0.0107511
Q2G2A3   44 1.51724 0.903563  0.161558
Q2FZH8   58 2 3.07991  0.0107511
Q2FX51   75 2.58621 3.07991  0.0107511
Q2FWE8   61 2.10345 3.07991  0.0107511
Q2G088   49 1.68966 0.903563  0.161558
Q2G028   71 2.40678 3.07991  0.0107511
Q2G1S3   67 2.27119 3.07991  0.0107511
Q2FYN4   61 2.0678 3.07991  0.0107511
Q2FX86   44 1.49153 0.903563  0.161558
Q2G2S8   50 1.69492 0.903563  0.161558
Q2FUW8   57 1.9322 0.903563  0.161558
Q2FWD4   52 1.76271 0.903563  0.161558
Q2FVH6   56 1.89831 0.903563  0.161558
Q2G029   61 2.0678 3.07991  0.0107511
Q2G1R5   51 1.72881 0.903563  0.161558
Q2FX65   15 0.508475 -1.27278  0.943444
Q2FZV6   60 2.0339 3.07991  0.0107511
Q2G1P1   64 2.16949 3.07991  0.0107511
Q2FVU4   35 1.18644 0.903563  0.161558
Q2FVT5   48 1.62712 0.903563  0.161558
Q2G2H4   36 1.22034 0.903563  0.161558
Q2FZ58   56 1.89831 0.903563  0.161558
Q2FVJ2   64 2.16949 3.07991  0.0107511
Q2FXW5   58 1.9661 0.903563  0.161558
Q2FWK1   50 1.69492 0.903563  0.161558
Q2G031   53 1.79661 0.903563  0.161558
Q2G0U1   54 1.83051 0.903563  0.161558
Q2FW46   35 1.18644 0.903563  0.161558
Q2FZY5   70 2.37288 3.07991  0.0107511
Q2FZI5   57 1.9 0.903563  0.161558
Q2FYR9   47 1.56667 0.903563  0.161558
Q2FZ92   67 2.23333 3.07991  0.0107511
Q2G1D5   65 2.16667 3.07991  0.0107511
Q2FXM2   43 1.43333 0.903563  0.161558
Q2FVM2   44 1.46667 0.903563  0.161558
Q2FZN2   36 1.2 0.903563  0.161558
Q2G1U8   47 1.56667 0.903563  0.161558
Q2FVS7   43 1.43333 0.903563  0.161558
Q2FWB5   49 1.63333 0.903563  0.161558
Q2FXX1   49 1.63333 0.903563  0.161558
Q2G2J9   61 2.03333 3.07991  0.0107511
Q2G0Y7   58 1.93333 0.903563  0.161558
Q2FW81   57 1.9 0.903563  0.161558
Q2FWK3   64 2.13333 3.07991  0.0107511
Q2FY34   55 1.83333 0.903563  0.161558
Q2FXF8   46 1.53333 0.903563  0.161558
Q2FXI9   47 1.56667 0.903563  0.161558
Q05615   42 1.37705 0.903563  0.161558
Q2FUW4   59 1.93443 0.903563  0.161558
Q2FVF4   68 2.22951 3.07991  0.0107511
Q2FWI3   48 1.57377 0.903563  0.161558
Q2FWG8   50 1.63934 0.903563  0.161558
Q2G0R0   46 1.5082 0.903563  0.161558
Q2G0I4   45 1.47541 0.903563  0.161558
Q2FV67   53 1.7377 0.903563  0.161558
Q2G091   57 1.86885 0.903563  0.161558
Q2G1U1   33 1.08197 0.903563  0.161558
Q2FUX7   49 1.60656 0.903563  0.161558
Q2FY51   43 1.40984 0.903563  0.161558
Q2FYP2   56 1.83607 0.903563  0.161558
Q2G0F8   62 2.03279 3.07991  0.0107511
Q2FXH5   58 1.90164 0.903563  0.161558
Q2G193   42 1.37705 0.903563  0.161558
Q2FWD6   50 1.63934 0.903563  0.161558
Q2FZ98   72 2.32258 3.07991  0.0107511
Q2FYQ2   34 1.09677 0.903563  0.161558
Q2FWL5   77 2.48387 3.07991  0.0107511
Q2FV16   53 1.70968 0.903563  0.161558
Q2FWX9   57 1.83871 0.903563  0.161558
Q2G1J0   58 1.87097 0.903563  0.161558
Q2G235   52 1.67742 0.903563  0.161558
Q2FXK1   49 1.58065 0.903563  0.161558
Q2FWF4   45 1.45161 0.903563  0.161558
Q2FZC8   53 1.70968 0.903563  0.161558
Q2FZQ4   70 2.25806 3.07991  0.0107511
O52582   45 1.45161 0.903563  0.161558
Q2FZI6   53 1.70968 0.903563  0.161558
Q2FUW7   72 2.32258 3.07991  0.0107511
Q2G2M9   59 1.90323 0.903563  0.161558
Q2FZD0   39 1.25806 0.903563  0.161558
Q2FWK7   53 1.70968 0.903563  0.161558
Q2FWU4   20 0.645161 -1.27278  0.943444
Q2FUX4   43 1.3871 0.903563  0.161558
Q2G2V3   68 2.19355 3.07991  0.0107511
O05204   56 1.80645 0.903563  0.161558
Q2FYC2   70 2.22222 3.07991  0.0107511
Q2FZP6   67 2.12698 3.07991  0.0107511
Q2G0L2   50 1.5873 0.903563  0.161558
Q2FZV1   28 0.888889 -1.27278  0.943444
Q2FVQ5   47 1.49206 0.903563  0.161558
Q2FZW6   60 1.90476 0.903563  0.161558
Q2FZI3   60 1.90476 0.903563  0.161558
Q2G219   34 1.07937 0.903563  0.161558
Q2FZR2   44 1.39683 0.903563  0.161558
Q2FXZ2   50 1.5873 0.903563  0.161558
Q2FYC6   76 2.4127 3.07991  0.0107511
Q2FYZ5   77 2.40625 3.07991  0.0107511
Q2FWN4   44 1.375 0.903563  0.161558
Q2G221   31 0.96875 -1.27278  0.943444
Q2FZX5   50 1.5625 0.903563  0.161558
Q2FUW3   67 2.09375 3.07991  0.0107511
Q2G2H3   55 1.71875 0.903563  0.161558
Q2FY08   53 1.65625 0.903563  0.161558
Q2FXU5   40 1.25 0.903563  0.161558
Q2G1F8   74 2.3125 3.07991  0.0107511
Q2FYW4   45 1.40625 0.903563  0.161558
Q2G142   36 1.125 0.903563  0.161558
Q2G1U3   39 1.21875 0.903563  0.161558
Q2FZ18   57 1.78125 0.903563  0.161558
Q2FV24   52 1.625 0.903563  0.161558
Q2G1C2   53 1.65625 0.903563  0.161558
Q2FYZ4   57 1.78125 0.903563  0.161558
Q2FWT4   58 1.8125 0.903563  0.161558
Q2FUX1   41 1.28125 0.903563  0.161558
Q2FZG9   60 1.84615 0.903563  0.161558
Q2FVC1   55 1.69231 0.903563  0.161558
Q2FYT3   40 1.23077 0.903563  0.161558
Q2FY82   61 1.87692 0.903563  0.161558
Q2FV02   49 1.50769 0.903563  0.161558
Q2FXJ2   34 1.04615 0.903563  0.161558
Q2FZ02   52 1.6 0.903563  0.161558
Q2G0L3   58 1.78462 0.903563  0.161558
Q2FZH5   63 1.93846 0.903563  0.161558
Q2FWH4   61 1.87692 0.903563  0.161558
Q2FW49   58 1.78462 0.903563  0.161558
Q93T05   41 1.26154 0.903563  0.161558
Q2FX73   33 1.01538 0.903563  0.161558
Q2G239   44 1.33333 0.903563  0.161558
Q2G121   53 1.60606 0.903563  0.161558
Q2FY11   40 1.21212 0.903563  0.161558
Q2FV11   48 1.45455 0.903563  0.161558
Q2FZ05   54 1.63636 0.903563  0.161558
Q2G253   58 1.75758 0.903563  0.161558
Q2FW98   40 1.21212 0.903563  0.161558
Q2G205   50 1.51515 0.903563  0.161558
Q2FVE7   47 1.42424 0.903563  0.161558
Q2FYD0   27 0.818182 -1.27278  0.943444
Q2FZ19   66 2 3.07991  0.0107511
Q2G1C7   57 1.72727 0.903563  0.161558
Q2FV60   52 1.57576 0.903563  0.161558
Q2FY64   59 1.78788 0.903563  0.161558
Q2FZI9   51 1.54545 0.903563  0.161558
Q2FV57   53 1.58209 0.903563  0.161558
Q2FXA5   49 1.46269 0.903563  0.161558
Q2G2U8   26 0.776119 -1.27278  0.943444
Q2FZP0   58 1.73134 0.903563  0.161558
Q2FZL7   59 1.76119 0.903563  0.161558
Q2FZR3   37 1.10448 0.903563  0.161558
Q2FWA0   51 1.52239 0.903563  0.161558
Q2G090   61 1.8209 0.903563  0.161558
Q2G1H0   61 1.79412 0.903563  0.161558
Q2FZP4   51 1.5 0.903563  0.161558
Q2FUX0   41 1.20588 0.903563  0.161558
Q2FV86   59 1.73529 0.903563  0.161558
Q2FV14   56 1.64706 0.903563  0.161558
Q2FUT2   58 1.70588 0.903563  0.161558
Q2FZ64   36 1.05882 0.903563  0.161558
Q2FUW1   23 0.666667 -1.27278  0.943444
Q2FWI0   42 1.21739 0.903563  0.161558
Q2G2K5   50 1.44928 0.903563  0.161558
Q2FWK6   62 1.7971 0.903563  0.161558
Q2G0T9   65 1.88406 0.903563  0.161558
Q2G078   58 1.68116 0.903563  0.161558
Q2G1P3   53 1.53623 0.903563  0.161558
Q2G274   44 1.25714 0.903563  0.161558
Q2FZD4   52 1.48571 0.903563  0.161558
Q2FYS5   45 1.28571 0.903563  0.161558
Q2G1K5   58 1.65714 0.903563  0.161558
Q2G1L5   48 1.37143 0.903563  0.161558
Q2G1M9   46 1.31429 0.903563  0.161558
Q2FX67   42 1.2 0.903563  0.161558
Q2FZ32   43 1.22857 0.903563  0.161558
Q2FWH7   35 1 0.903563  0.161558
Q2FXT8   36 1.01408 0.903563  0.161558
Q2FUQ3   48 1.35211 0.903563  0.161558
Q2G1Y6   50 1.40845 0.903563  0.161558
Q2FX68   29 0.816901 -1.27278  0.943444
Q2FWD1   65 1.83099 0.903563  0.161558
Q2FUZ8   43 1.21127 0.903563  0.161558
Q2G1F5   38 1.07042 0.903563  0.161558
Q2G2T6   29 0.816901 -1.27278  0.943444
Q2FYD2   28 0.788732 -1.27278  0.943444
Q2FYA1   37 1.04225 0.903563  0.161558
Q2FY21   37 1.04225 0.903563  0.161558
Q2FZD3   32 0.901408 -1.27278  0.943444
Q2G1Z4   46 1.29577 0.903563  0.161558
Q2G0S3   45 1.25 0.903563  0.161558
Q2FVQ3   47 1.30556 0.903563  0.161558
Q2G2J4   41 1.13889 0.903563  0.161558
Q2G2B8   37 1.02778 0.903563  0.161558
Q2G0L5   19 0.527778 -1.27278  0.943444
Q2FW72   40 1.11111 0.903563  0.161558
Q2FYT8   61 1.69444 0.903563  0.161558
Q2FXM9   55 1.52778 0.903563  0.161558
Q2G1Y0   54 1.5 0.903563  0.161558
Q2G2D0   44 1.22222 0.903563  0.161558
Q2G2M2   39 1.08333 0.903563  0.161558
Q2G1B7   48 1.33333 0.903563  0.161558
Q2G1B8   52 1.44444 0.903563  0.161558
Q2G0M6   53 1.47222 0.903563  0.161558
Q2G1D8   65 1.78082 0.903563  0.161558
Q2FV70   37 1.0137 0.903563  0.161558
Q2FV72   58 1.58904 0.903563  0.161558
Q2FVB2   54 1.47945 0.903563  0.161558
Q2G122   52 1.42466 0.903563  0.161558
Q2G1W2   47 1.27027 0.903563  0.161558
Q2FWW1   31 0.837838 -1.27278  0.943444
Q2G1F4   48 1.2973 0.903563  0.161558
Q2G093   78 2.10811 3.07991  0.0107511
Q2FXY7   47 1.27027 0.903563  0.161558
Q2G1C6   43 1.16216 0.903563  0.161558
Q2FZ20   41 1.10811 0.903563  0.161558
O50581   46 1.22667 0.903563  0.161558
Q2G1N1   40 1.06667 0.903563  0.161558
Q2G188   34 0.894737 -1.27278  0.943444
Q2G296   52 1.36842 0.903563  0.161558
Q2G2E9   44 1.15789 0.903563  0.161558
Q2G294   50 1.31579 0.903563  0.161558
Q2FWJ5   43 1.13158 0.903563  0.161558
Q2FW03   47 1.22078 0.903563  0.161558
Q2G0N1   45 1.16883 0.903563  0.161558
Q2FZJ0   54 1.4026 0.903563  0.161558
Q2FYZ9   52 1.35065 0.903563  0.161558
Q2FV74   44 1.14286 0.903563  0.161558
Q2FXP7   36 0.935065 -1.27278  0.943444
Q2FXU1   31 0.805195 -1.27278  0.943444
Q2G1M8   48 1.24675 0.903563  0.161558
Q2FXY4   45 1.16883 0.903563  0.161558
Q2FZ94   37 0.948718 -1.27278  0.943444
Q2FYI0   45 1.13924 0.903563  0.161558
Q2FXT9   47 1.18987 0.903563  0.161558
Q2G0D2   44 1.1 0.903563  0.161558
Q2FYB7   35 0.875 -1.27278  0.943444
Q2FVN8   44 1.1 0.903563  0.161558
Q2FZ49   41 1.025 0.903563  0.161558
Q2FUW6   58 1.45 0.903563  0.161558
Q2G1P7   41 1.025 0.903563  0.161558
Q2FW70   53 1.30864 0.903563  0.161558
Q2G0W1   45 1.11111 0.903563  0.161558
Q2G024   30 0.740741 -1.27278  0.943444
Q2G1G8   36 0.888889 -1.27278  0.943444
Q2G1R9   51 1.25926 0.903563  0.161558
O06446   49 1.20988 0.903563  0.161558
Q2G1C9   47 1.16049 0.903563  0.161558
Q2FXV8   45 1.09756 0.903563  0.161558
Q2G0P5   43 1.04878 0.903563  0.161558
Q2FV64   43 1.03614 0.903563  0.161558
Q2FV87   38 0.904762 -1.27278  0.943444
Q2G1K9   51 1.2 0.903563  0.161558
Q2G266   51 1.2 0.903563  0.161558
Q59801   42 0.976744 -1.27278  0.943444
Q2FXH2   43 1 0.903563  0.161558
Q53727   57 1.31034 0.903563  0.161558
Q2G2Q0   37 0.850575 -1.27278  0.943444
Q2FZD8   37 0.840909 -1.27278  0.943444
Q2FYS4   34 0.772727 -1.27278  0.943444
Q2G1G2   47 1.06818 0.903563  0.161558
Q2FXV9   35 0.786517 -1.27278  0.943444
Q2G0L4   14 0.314607 -1.27278  0.943444
Q2FXR8   49 1.10112 0.903563  0.161558
Q2FYJ0   44 0.988764 -1.27278  0.943444
Q2FZS8   48 1.06667 0.903563  0.161558
Q2FXN9   39 0.847826 -1.27278  0.943444
Q2FYM1   50 1.08696 0.903563  0.161558
Q2FVZ5   32 0.695652 -1.27278  0.943444
Q2FVL8   40 0.860215 -1.27278  0.943444
Q2FZ40   41 0.88172 -1.27278  0.943444
Q2FYH5   48 1.02128 0.903563  0.161558
Q2FXB3   38 0.791667 -1.27278  0.943444
Q2FYS9   41 0.836735 -1.27278  0.943444
Q2G1Q4   38 0.77551 -1.27278  0.943444
Q2FVC3   43 0.877551 -1.27278  0.943444
Q2G046   37 0.747475 -1.27278  0.943444
Q2FWU3   23 0.464646 -1.27278  0.943444
Q2FZ72   43 0.868687 -1.27278  0.943444
Q2FZ82   42 0.848485 -1.27278  0.943444
Q9F1K0   43 0.843137 -1.27278  0.943444
Q2FVV9   42 0.792453 -1.27278  0.943444
Q2FZT6   47 0.878505 -1.27278  0.943444
Q2FWU5   22 0.411215 -1.27278  0.943444
Q2FYC8   25 0.462963 -1.27278  0.943444
Q2FZK7   32 0.581818 -1.27278  0.943444
Q2G2C1   45 0.818182 -1.27278  0.943444
Q2FZT5   46 0.814159 -1.27278  0.943444
Q2G0R8   46 0.807018 -1.27278  0.943444
Q2FW95   23 0.403509 -1.27278  0.943444
Q2G0N5   30 0.508475 -1.27278  0.943444
P47768   41 0.683333 -1.27278  0.943444
Q2FXH4   24 0.396694 -1.27278  0.943444
Q2FVM1   49 0.809917 -1.27278  0.943444
```
