## Supplementary Data 3 for "Mining folded proteomes in the era of accurate structure prediction": PF09808.output

```
# cudaSaTabsearch LTYPE = T LORDER = F LSOLN = F
# QUERY ID = PF09808 
# DBFILE = ./tableaux.ascii.DB                                                             
Q2G0V6   0 0 -1.27278 0.943444
Q2G075   0 0 -1.27278 0.943444
Q2G083   0 0 -1.27278 0.943444
Q2FZN3   0 0 -1.27278 0.943444
Q2FY90   0 0 -1.27278 0.943444
Q2FX91   0 0 -1.27278 0.943444
Q2FX54   0 0 -1.27278 0.943444
Q2FYQ4   0 0 -1.27278 0.943444
Q2G284   0 0 -1.27278 0.943444
Q2G0S4   0 0 -1.27278 0.943444
Q2FWM3   0 0 -1.27278 0.943444
Q2FX81   0 0 -1.27278 0.943444
Q2FXC6   0 0 -1.27278 0.943444
Q2FWJ7   0 0 -1.27278 0.943444
Q2FYJ9   0 0 -1.27278 0.943444
Q2G2E6   0 0 -1.27278 0.943444
Q2FWV0   0 0 -1.27278 0.943444
Q2FZC3   0 0 -1.27278 0.943444
Q2FVH9   0 0 -1.27278 0.943444
Q2FXQ5   0 0 -1.27278 0.943444
Q2FZU4   0 0 -1.27278 0.943444
Q2FYF8   0 0 -1.27278 0.943444
Q2FUR4   0 0 -1.27278 0.943444
Q2FYI2   0 0 -1.27278 0.943444
Q2FYY2   0 0 -1.27278 0.943444
Q2FW58   0 0 -1.27278 0.943444
P0C7Z3   0 0 -1.27278 0.943444
Q2G0T2   0 0 -1.27278 0.943444
Q2G1G9   0 0 -1.27278 0.943444
Q2FVJ0   0 0 -1.27278 0.943444
Q2FZ80   0 0 -1.27278 0.943444
Q2G1R4   0 0 -1.27278 0.943444
Q2FW02   0 0 -1.27278 0.943444
Q2G1X3   0 0 -1.27278 0.943444
Q2FWW4   0 0 -1.27278 0.943444
Q2FZE1   0 0 -1.27278 0.943444
Q2FY31   0 0 -1.27278 0.943444
Q2G018   0 0 -1.27278 0.943444
Q2FZI0   0 0 -1.27278 0.943444
Q2FUZ7   0 0 -1.27278 0.943444
Q2G250   0 0 -1.27278 0.943444
Q2FWU8   0 0 -1.27278 0.943444
Q2FYX5   0 0 -1.27278 0.943444
Q2FZY2   0 0 -1.27278 0.943444
Q2FZX8   0 0 -1.27278 0.943444
Q2FUY8   0 0 -1.27278 0.943444
Q2FV73   0 0 -1.27278 0.943444
Q2G0C5   0 0 -1.27278 0.943444
Q2FZ52   0 0 -1.27278 0.943444
Q2FVK6   0 0 -1.27278 0.943444
Q2G0Z3   0 0 -1.27278 0.943444
Q2FZJ8   0 0 -1.27278 0.943444
Q2FY57   0 0 -1.27278 0.943444
Q2G0W3   0 0 -1.27278 0.943444
Q2G0I2   0 0 -1.27278 0.943444
Q2FYX1   0 0 -1.27278 0.943444
Q2G0H2   0 0 -1.27278 0.943444
Q2FWJ8   0 0 -1.27278 0.943444
Q2FWZ7   0 0 -1.27278 0.943444
Q2FV04   0 0 -1.27278 0.943444
Q2G0H6   0 0 -1.27278 0.943444
Q2G291   0 0 -1.27278 0.943444
Q2G1A7   0 0 -1.27278 0.943444
Q2FVS8   0 0 -1.27278 0.943444
Q2FZ26   0 0 -1.27278 0.943444
Q2FXJ3   0 0 -1.27278 0.943444
Q2G231   0 0 -1.27278 0.943444
Q2G2N0   0 0 -1.27278 0.943444
Q2G2I2   0 0 -1.27278 0.943444
Q2FYU3   0 0 -1.27278 0.943444
Q2FWY5   0 0 -1.27278 0.943444
Q2G2E3   0 0 -1.27278 0.943444
Q2FV09   0 0 -1.27278 0.943444
Q2FX72   0 0 -1.27278 0.943444
Q2FWA3   0 0 -1.27278 0.943444
Q2FWF2   0 0 -1.27278 0.943444
Q2G0E4   0 0 -1.27278 0.943444
Q2G251   0 0 -1.27278 0.943444
P0C818   0 0 -1.27278 0.943444
Q2FXQ2   0 0 -1.27278 0.943444
Q2FXD4   0 0 -1.27278 0.943444
Q2G014   0 0 -1.27278 0.943444
Q2FWI9   0 0 -1.27278 0.943444
Q2FX79   0 0 -1.27278 0.943444
Q2FVP7   0 0 -1.27278 0.943444
Q2FZN4   0 0 -1.27278 0.943444
Q2FWU6   0 0 -1.27278 0.943444
Q2G2Y1   0 0 -1.27278 0.943444
Q2FYF6   0 0 -1.27278 0.943444
Q2FXK0   0 0 -1.27278 0.943444
Q2FVI9   0 0 -1.27278 0.943444
Q2G246   0 0 -1.27278 0.943444
Q2G053   0 0 -1.27278 0.943444
Q2FWK8   0 0 -1.27278 0.943444
Q2FXL8   0 0 -1.27278 0.943444
Q2G0Q4   0 0 -1.27278 0.943444
Q2FVB7   0 0 -1.27278 0.943444
Q2FYD6   0 0 -1.27278 0.943444
Q2FXK9   0 0 -1.27278 0.943444
Q2FV78   0 0 -1.27278 0.943444
Q2FXG4   0 0 -1.27278 0.943444
Q2G0C8   0 0 -1.27278 0.943444
Q2FWU9   0 0 -1.27278 0.943444
Q2FUX2   0 0 -1.27278 0.943444
Q2FYI8   0 0 -1.27278 0.943444
Q2FXA1   0 0 -1.27278 0.943444
Q2FV49   0 0 -1.27278 0.943444
Q2G1S0   0 0 -1.27278 0.943444
Q2G0G0   0 0 -1.27278 0.943444
P0C805   0 0 -1.27278 0.943444
Q2FWV9   0 0 -1.27278 0.943444
Q2G152   0 0 -1.27278 0.943444
Q2FX48   0 0 -1.27278 0.943444
Q2FXS5   0 0 -1.27278 0.943444
Q2FWL4   0 0 -1.27278 0.943444
P0C7Y1   0 0 -1.27278 0.943444
Q2FXA2   0 0 -1.27278 0.943444
Q2FY96   0 0 -1.27278 0.943444
Q2FVJ3   0 0 -1.27278 0.943444
Q2FZ24   0 0 -1.27278 0.943444
Q2G1X4   0 0 -1.27278 0.943444
Q2FYM6   0 0 -1.27278 0.943444
Q2FWX6   0 0 -1.27278 0.943444
Q2G1D2   0 0 -1.27278 0.943444
Q2FWC0   0 0 -1.27278 0.943444
Q2FZG7   0 0 -1.27278 0.943444
Q2G2P1   0 0 -1.27278 0.943444
Q2G1M4   0 0 -1.27278 0.943444
Q2FX29   0 0 -1.27278 0.943444
Q2FUZ3   0 0 -1.27278 0.943444
Q2FVZ9   0 0 -1.27278 0.943444
Q2G2N3   0 0 -1.27278 0.943444
Q2G237   0 0 -1.27278 0.943444
Q2FXN5   0 0 -1.27278 0.943444
Q2FYP7   0 0 -1.27278 0.943444
Q2FWC8   0 0 -1.27278 0.943444
Q2G209   0 0 -1.27278 0.943444
Q2FXX7   0 0 -1.27278 0.943444
Q2FV05   0 0 -1.27278 0.943444
Q2FWM8   0 0 -1.27278 0.943444
Q2FV00   0 0 -1.27278 0.943444
Q2FZF2   0 0 -1.27278 0.943444
Q2FV80   0 0 -1.27278 0.943444
Q2FZZ7   0 0 -1.27278 0.943444
Q2FWH8   0 0 -1.27278 0.943444
Q2FVS5   0 0 -1.27278 0.943444
Q2FWY0   0 0 -1.27278 0.943444
Q2FZM3   0 0 -1.27278 0.943444
Q2FZW8   0 0 -1.27278 0.943444
Q2FVY7   0 0 -1.27278 0.943444
Q2FXJ1   0 0 -1.27278 0.943444
Q2G0T7   0 0 -1.27278 0.943444
Q2FW40   0 0 -1.27278 0.943444
Q2FYU9   0 0 -1.27278 0.943444
Q2FUR0   0 0 -1.27278 0.943444
Q2G215   0 0 -1.27278 0.943444
Q2G169   0 0 -1.27278 0.943444
Q2G034   0 0 -1.27278 0.943444
Q2FUV8   0 0 -1.27278 0.943444
Q2FW44   2 0.333333 -1.27278 0.943444
Q2FYJ8   0 0 -1.27278 0.943444
Q2FVR6   2 0.333333 -1.27278 0.943444
Q2G183   0 0 -1.27278 0.943444
Q2G0S1   1 0.166667 -1.27278 0.943444
Q2FX83   0 0 -1.27278 0.943444
Q2FYF7   1 0.166667 -1.27278 0.943444
Q2G166   0 0 -1.27278 0.943444
Q2FX20   2 0.333333 -1.27278 0.943444
Q2G020   1 0.166667 -1.27278 0.943444
Q2FVC0   1 0.166667 -1.27278 0.943444
Q2FVD1   0 0 -1.27278 0.943444
Q2FWH1   0 0 -1.27278 0.943444
Q2FYX2   2 0.333333 -1.27278 0.943444
Q2FZB5   2 0.333333 -1.27278 0.943444
Q2G0G8   2 0.333333 -1.27278 0.943444
P0A0I4   2 0.333333 -1.27278 0.943444
Q2G2C6   1 0.166667 -1.27278 0.943444
Q2FVB1   1 0.166667 -1.27278 0.943444
Q2FYN1   2 0.333333 -1.27278 0.943444
Q2FV79   2 0.333333 -1.27278 0.943444
Q2FVU9   2 0.333333 -1.27278 0.943444
Q2G0W5   2 0.333333 -1.27278 0.943444
Q2FW60   2 0.333333 -1.27278 0.943444
Q2G269   2 0.333333 -1.27278 0.943444
Q2FZS1   1 0.166667 -1.27278 0.943444
Q2G1Y3   1 0.166667 -1.27278 0.943444
Q2FWA4   0 0 -1.27278 0.943444
Q2G0C0   1 0.166667 -1.27278 0.943444
Q2G2J6   0 0 -1.27278 0.943444
Q2G1R2   1 0.166667 -1.27278 0.943444
Q2FXY8   2 0.333333 -1.27278 0.943444
Q2FYL2   1 0.166667 -1.27278 0.943444
Q2FYS3   0 0 -1.27278 0.943444
Q2FXS0   2 0.333333 -1.27278 0.943444
Q2FWA7   0 0 -1.27278 0.943444
Q2FWV8   2 0.333333 -1.27278 0.943444
Q2G279   1 0.166667 -1.27278 0.943444
Q2FYB5   1 0.166667 -1.27278 0.943444
Q2G175   2 0.333333 -1.27278 0.943444
Q2FZ07   1 0.166667 -1.27278 0.943444
Q2FVG7   2 0.333333 -1.27278 0.943444
Q2G2P3   1 0.166667 -1.27278 0.943444
Q2FZA3   1 0.166667 -1.27278 0.943444
Q2FYE1   2 0.333333 -1.27278 0.943444
Q2G2F8   0 0 -1.27278 0.943444
Q2FWS8   0 0 -1.27278 0.943444
Q2FXD8   1 0.166667 -1.27278 0.943444
Q2FX46   2 0.333333 -1.27278 0.943444
Q2FYB4   2 0.333333 -1.27278 0.943444
Q2FYC0   2 0.333333 -1.27278 0.943444
Q2FUY5   1 0.166667 -1.27278 0.943444
Q2FYF2   0 0 -1.27278 0.943444
Q2G0R4   2 0.333333 -1.27278 0.943444
Q2G1L1   2 0.333333 -1.27278 0.943444
Q2FYB0   0 0 -1.27278 0.943444
Q2FWW5   2 0.333333 -1.27278 0.943444
Q2FX04   2 0.333333 -1.27278 0.943444
Q2FV33   2 0.333333 -1.27278 0.943444
Q2FUX6   1 0.166667 -1.27278 0.943444
Q2FVP5   0 0 -1.27278 0.943444
Q2G0W7   2 0.333333 -1.27278 0.943444
Q2FXV1   2 0.333333 -1.27278 0.943444
Q2G096   2 0.333333 -1.27278 0.943444
Q2FV68   1 0.166667 -1.27278 0.943444
Q2FVY6   2 0.333333 -1.27278 0.943444
Q2FYY0   2 0.333333 -1.27278 0.943444
Q2G005   2 0.333333 -1.27278 0.943444
Q2G2B4   2 0.333333 -1.27278 0.943444
Q2FVZ7   2 0.333333 -1.27278 0.943444
Q2FW55   2 0.333333 -1.27278 0.943444
Q2FV92   2 0.333333 -1.27278 0.943444
Q2FYV9   1 0.166667 -1.27278 0.943444
Q2FW74   2 0.333333 -1.27278 0.943444
Q2FVK9   2 0.333333 -1.27278 0.943444
Q2FZA4   2 0.333333 -1.27278 0.943444
Q2FV25   0 0 -1.27278 0.943444
Q2FYG8   2 0.333333 -1.27278 0.943444
Q2G216   0 0 -1.27278 0.943444
Q2FZ69   2 0.333333 -1.27278 0.943444
Q2FV97   2 0.333333 -1.27278 0.943444
Q2FZ95   0 0 -1.27278 0.943444
Q2FZN8   2 0.333333 -1.27278 0.943444
Q2FZG2   1 0.166667 -1.27278 0.943444
Q2G259   2 0.333333 -1.27278 0.943444
Q2FYB6   2 0.333333 -1.27278 0.943444
Q2FZD1   1 0.166667 -1.27278 0.943444
Q2FYT6   2 0.333333 -1.27278 0.943444
Q2G0Y2   1 0.166667 -1.27278 0.943444
Q2FWZ1   2 0.333333 -1.27278 0.943444
Q2FVC8   2 0.333333 -1.27278 0.943444
Q2G2H1   2 0.333333 -1.27278 0.943444
Q2FY47   2 0.333333 -1.27278 0.943444
Q2FX78   1 0.166667 -1.27278 0.943444
Q2FX47   1 0.166667 -1.27278 0.943444
Q2FZA7   2 0.333333 -1.27278 0.943444
Q2FV32   2 0.333333 -1.27278 0.943444
Q2FYE6   0 0 -1.27278 0.943444
Q2FZ41   1 0.166667 -1.27278 0.943444
Q2FYG3   1 0.166667 -1.27278 0.943444
Q2FX01   0 0 -1.27278 0.943444
Q2FXU6   2 0.333333 -1.27278 0.943444
Q2FYL7   2 0.333333 -1.27278 0.943444
Q2FWQ3   2 0.333333 -1.27278 0.943444
Q2FZY9   2 0.333333 -1.27278 0.943444
Q2FV50   1 0.166667 -1.27278 0.943444
Q2FUY7   2 0.333333 -1.27278 0.943444
Q2FXP6   2 0.333333 -1.27278 0.943444
Q2G1S9   2 0.333333 -1.27278 0.943444
Q2FX18   2 0.333333 -1.27278 0.943444
Q2FYU0   0 0 -1.27278 0.943444
Q2FXZ7   3 0.461538 -1.27278 0.943444
Q2G051   4 0.615385 -1.27278 0.943444
Q2FWS3   3 0.461538 -1.27278 0.943444
Q2FW14   6 0.923077 -1.27278 0.943444
Q2FYD7   2 0.307692 -1.27278 0.943444
Q9RQP8   3 0.461538 -1.27278 0.943444
Q2FZK2   3 0.461538 -1.27278 0.943444
Q2FWI7   3 0.461538 -1.27278 0.943444
Q2G182   2 0.307692 -1.27278 0.943444
Q2FYT7   2 0.307692 -1.27278 0.943444
Q2FV46   2 0.307692 -1.27278 0.943444
Q2FY58   2 0.307692 -1.27278 0.943444
Q2FX06   2 0.307692 -1.27278 0.943444
Q2FZH0   4 0.615385 -1.27278 0.943444
Q2FUZ4   0 0 -1.27278 0.943444
Q2G102   3 0.461538 -1.27278 0.943444
Q2G1R8   4 0.615385 -1.27278 0.943444
Q2G2J1   5 0.769231 -1.27278 0.943444
Q2FX71   3 0.461538 -1.27278 0.943444
Q2FUZ5   0 0 -1.27278 0.943444
Q2FYP5   1 0.153846 -1.27278 0.943444
Q2G048   0 0 -1.27278 0.943444
Q2FUQ0   3 0.461538 -1.27278 0.943444
Q2FWS7   1 0.153846 -1.27278 0.943444
Q2FV65   1 0.153846 -1.27278 0.943444
Q2G125   2 0.307692 -1.27278 0.943444
Q2FYT2   2 0.307692 -1.27278 0.943444
Q2FVH7   1 0.153846 -1.27278 0.943444
Q2G127   3 0.461538 -1.27278 0.943444
Q2FYI5   1 0.153846 -1.27278 0.943444
Q2FYX4   0 0 -1.27278 0.943444
Q2G0M3   2 0.307692 -1.27278 0.943444
Q2FW87   4 0.615385 -1.27278 0.943444
Q2G211   2 0.307692 -1.27278 0.943444
Q2FXR5   2 0.307692 -1.27278 0.943444
Q2FWR5   5 0.769231 -1.27278 0.943444
Q2FYD5   3 0.461538 -1.27278 0.943444
Q2FY94   1 0.153846 -1.27278 0.943444
Q2G2W8   4 0.615385 -1.27278 0.943444
Q2FZL9   2 0.307692 -1.27278 0.943444
Q2FYT9   4 0.615385 -1.27278 0.943444
Q2FX44   4 0.615385 -1.27278 0.943444
Q2FXB2   2 0.307692 -1.27278 0.943444
Q2FVF6   4 0.615385 -1.27278 0.943444
Q2G2F6   2 0.307692 -1.27278 0.943444
Q2G2C3   2 0.307692 -1.27278 0.943444
Q2FYA5   5 0.769231 -1.27278 0.943444
Q2FYB1   3 0.461538 -1.27278 0.943444
Q2G011   4 0.615385 -1.27278 0.943444
Q2FV29   1 0.153846 -1.27278 0.943444
Q2FVW1   3 0.461538 -1.27278 0.943444
Q2FYA4   3 0.461538 -1.27278 0.943444
Q2FY26   5 0.769231 -1.27278 0.943444
Q2FXC1   3 0.461538 -1.27278 0.943444
Q2G2T0   5 0.769231 -1.27278 0.943444
Q2FY62   2 0.307692 -1.27278 0.943444
Q2G2K4   3 0.461538 -1.27278 0.943444
Q2FW65   2 0.307692 -1.27278 0.943444
Q2FY05   0 0 -1.27278 0.943444
Q2FV96   2 0.307692 -1.27278 0.943444
Q2G1S7   2 0.307692 -1.27278 0.943444
Q2FWS9   3 0.461538 -1.27278 0.943444
Q2G180   3 0.461538 -1.27278 0.943444
Q2G0L6   3 0.461538 -1.27278 0.943444
Q2G189   2 0.307692 -1.27278 0.943444
Q2FYD9   1 0.153846 -1.27278 0.943444
Q2FWM6   0 0 -1.27278 0.943444
Q2FXA6   2 0.307692 -1.27278 0.943444
Q2G0U8   4 0.615385 -1.27278 0.943444
Q2FXD9   2 0.307692 -1.27278 0.943444
Q2FWF9   0 0 -1.27278 0.943444
Q2FXS3   3 0.461538 -1.27278 0.943444
Q2FXX6   4 0.615385 -1.27278 0.943444
Q2FWU2   5 0.769231 -1.27278 0.943444
Q2FXD5   4 0.615385 -1.27278 0.943444
Q2FZK8   1 0.153846 -1.27278 0.943444
Q2FV15   3 0.461538 -1.27278 0.943444
Q2FZZ5   2 0.307692 -1.27278 0.943444
Q2FW48   4 0.615385 -1.27278 0.943444
Q2FYB3   1 0.153846 -1.27278 0.943444
Q2FWT5   4 0.615385 -1.27278 0.943444
Q2FVH4   1 0.153846 -1.27278 0.943444
Q2FWP4   4 0.615385 -1.27278 0.943444
Q2FYX9   4 0.615385 -1.27278 0.943444
Q2G1U7   1 0.153846 -1.27278 0.943444
Q2FXY6   4 0.615385 -1.27278 0.943444
Q2FYT1   2 0.307692 -1.27278 0.943444
Q2G244   3 0.461538 -1.27278 0.943444
Q2FX30   0 0 -1.27278 0.943444
Q2FVZ3   5 0.769231 -1.27278 0.943444
Q2FWP5   2 0.307692 -1.27278 0.943444
Q2FX41   3 0.461538 -1.27278 0.943444
Q2G2R5   5 0.769231 -1.27278 0.943444
Q2G2S3   11 1.57143 0.903563 0.161558
Q2G004   5 0.714286 -1.27278 0.943444
Q2FWV1   5 0.714286 -1.27278 0.943444
Q2G003   7 1 0.903563 0.161558
Q2FZV3   4 0.571429 -1.27278 0.943444
Q2G026   4 0.571429 -1.27278 0.943444
Q2FXG7   2 0.285714 -1.27278 0.943444
Q2FYL8   2 0.285714 -1.27278 0.943444
Q2FZB6   0 0 -1.27278 0.943444
Q2FZE4   5 0.714286 -1.27278 0.943444
Q2FX11   5 0.714286 -1.27278 0.943444
Q2G0Y3   9 1.28571 0.903563 0.161558
Q2FZW7   0 0 -1.27278 0.943444
Q2FX21   5 0.714286 -1.27278 0.943444
Q2G092   2 0.285714 -1.27278 0.943444
Q2FZB7   4 0.571429 -1.27278 0.943444
Q2G0J9   3 0.428571 -1.27278 0.943444
Q2G1X2   4 0.571429 -1.27278 0.943444
Q2FZD6   6 0.857143 -1.27278 0.943444
Q2FW67   4 0.571429 -1.27278 0.943444
Q2G111   5 0.714286 -1.27278 0.943444
Q2G2Y4   4 0.571429 -1.27278 0.943444
Q2FY38   3 0.428571 -1.27278 0.943444
Q2FWJ0   9 1.28571 0.903563 0.161558
Q2G2T5   5 0.714286 -1.27278 0.943444
Q2FVG6   0 0 -1.27278 0.943444
Q2G1V8   6 0.857143 -1.27278 0.943444
Q2G1L0   3 0.428571 -1.27278 0.943444
Q2FXD6   5 0.714286 -1.27278 0.943444
P0C948   4 0.571429 -1.27278 0.943444
Q2G1M2   5 0.714286 -1.27278 0.943444
Q2FVW8   4 0.571429 -1.27278 0.943444
Q2FX24   6 0.857143 -1.27278 0.943444
Q2FWS4   3 0.428571 -1.27278 0.943444
Q2FYQ3   2 0.285714 -1.27278 0.943444
Q2G254   7 1 0.903563 0.161558
Q2FWB4   5 0.714286 -1.27278 0.943444
Q2FUP8   6 0.857143 -1.27278 0.943444
Q2FZC2   4 0.571429 -1.27278 0.943444
Q2FYE4   3 0.428571 -1.27278 0.943444
Q2FWS2   5 0.714286 -1.27278 0.943444
Q2FY03   7 1 0.903563 0.161558
Q2FVS6   6 0.857143 -1.27278 0.943444
Q2FXV2   2 0.285714 -1.27278 0.943444
Q2G2L6   3 0.428571 -1.27278 0.943444
Q2G2I5   4 0.571429 -1.27278 0.943444
Q2FYA2   1 0.142857 -1.27278 0.943444
Q2FWV7   5 0.714286 -1.27278 0.943444
Q2FXE7   7 1 0.903563 0.161558
Q2G0J6   3 0.428571 -1.27278 0.943444
Q2FUU4   3 0.428571 -1.27278 0.943444
Q2FVJ4   5 0.714286 -1.27278 0.943444
Q2FZM9   4 0.571429 -1.27278 0.943444
Q2FZ51   7 1 0.903563 0.161558
Q2FY22   0 0 -1.27278 0.943444
Q2G2Q1   6 0.857143 -1.27278 0.943444
Q2G109   5 0.714286 -1.27278 0.943444
Q2G1D6   7 1 0.903563 0.161558
Q2FVC9   4 0.571429 -1.27278 0.943444
Q2G2R6   3 0.428571 -1.27278 0.943444
Q2FZ85   6 0.857143 -1.27278 0.943444
Q2FVK4   2 0.285714 -1.27278 0.943444
Q2G1V9   1 0.142857 -1.27278 0.943444
Q2G2H6   4 0.571429 -1.27278 0.943444
Q2FWS6   4 0.571429 -1.27278 0.943444
Q2FZW4   8 1.14286 0.903563 0.161558
Q2G1M3   7 1 0.903563 0.161558
Q2G1M0   2 0.285714 -1.27278 0.943444
Q2G1Y9   4 0.571429 -1.27278 0.943444
Q2FX45   2 0.285714 -1.27278 0.943444
Q2FWP8   6 0.857143 -1.27278 0.943444
Q2FYP4   6 0.857143 -1.27278 0.943444
Q2FYL1   7 1 0.903563 0.161558
Q2G1L4   6 0.857143 -1.27278 0.943444
Q2FUQ7   5 0.714286 -1.27278 0.943444
Q2G247   1 0.142857 -1.27278 0.943444
Q2FVV0   6 0.857143 -1.27278 0.943444
Q2FYU6   0 0 -1.27278 0.943444
Q2G2N6   5 0.714286 -1.27278 0.943444
Q2FXC9   5 0.714286 -1.27278 0.943444
Q2FX42   6 0.857143 -1.27278 0.943444
Q2FX26   3 0.428571 -1.27278 0.943444
Q2FWF3   2 0.285714 -1.27278 0.943444
Q2FZY1   6 0.857143 -1.27278 0.943444
Q2FW15   0 0 -1.27278 0.943444
P0A0G2   4 0.533333 -1.27278 0.943444
Q2G2G5   9 1.2 0.903563 0.161558
Q2FY39   10 1.33333 0.903563 0.161558
Q2G0B5   4 0.533333 -1.27278 0.943444
Q2FZI1   4 0.533333 -1.27278 0.943444
Q2FUQ6   7 0.933333 -1.27278 0.943444
Q2FVR5   8 1.06667 0.903563 0.161558
Q2G2W6   7 0.933333 -1.27278 0.943444
Q2FZR8   11 1.46667 0.903563 0.161558
Q2FVY8   4 0.533333 -1.27278 0.943444
Q2FZ60   2 0.266667 -1.27278 0.943444
Q2FV82   7 0.933333 -1.27278 0.943444
Q2FX23   9 1.2 0.903563 0.161558
Q2G1G3   7 0.933333 -1.27278 0.943444
P68805   5 0.666667 -1.27278 0.943444
Q2FVL0   0 0 -1.27278 0.943444
Q2G2J0   3 0.4 -1.27278 0.943444
Q2FZF1   2 0.266667 -1.27278 0.943444
Q2FXU9   3 0.4 -1.27278 0.943444
Q2G1A2   0 0 -1.27278 0.943444
Q2G1C3   9 1.2 0.903563 0.161558
Q2G1D4   8 1.06667 0.903563 0.161558
Q2G0A8   4 0.533333 -1.27278 0.943444
Q2FVC7   3 0.4 -1.27278 0.943444
Q2G133   8 1.06667 0.903563 0.161558
Q2FY86   5 0.666667 -1.27278 0.943444
Q2FX92   5 0.666667 -1.27278 0.943444
Q2FW47   2 0.266667 -1.27278 0.943444
Q2G1T9   3 0.4 -1.27278 0.943444
Q2FVU8   4 0.533333 -1.27278 0.943444
Q2FVD7   2 0.266667 -1.27278 0.943444
Q2FX55   6 0.8 -1.27278 0.943444
Q2FVD3   4 0.533333 -1.27278 0.943444
Q2G2B5   4 0.533333 -1.27278 0.943444
Q2FWV6   5 0.666667 -1.27278 0.943444
Q2FW29   2 0.266667 -1.27278 0.943444
Q2G0W6   2 0.266667 -1.27278 0.943444
Q2FVD2   7 0.933333 -1.27278 0.943444
Q2FWR8   1 0.133333 -1.27278 0.943444
Q2FXA0   9 1.2 0.903563 0.161558
Q2FZB4   9 1.2 0.903563 0.161558
Q2FX37   1 0.133333 -1.27278 0.943444
Q2FX13   5 0.666667 -1.27278 0.943444
Q2FWD8   4 0.533333 -1.27278 0.943444
Q2G108   3 0.4 -1.27278 0.943444
Q2G2V4   7 0.933333 -1.27278 0.943444
Q2FZW2   8 1.06667 0.903563 0.161558
Q2FYY4   7 0.933333 -1.27278 0.943444
Q2FYB8   4 0.533333 -1.27278 0.943444
Q2FWC2   7 0.933333 -1.27278 0.943444
Q2FYE8   3 0.4 -1.27278 0.943444
Q2FXK5   4 0.533333 -1.27278 0.943444
Q2FWT0   9 1.2 0.903563 0.161558
Q2FW19   5 0.666667 -1.27278 0.943444
Q2G100   6 0.8 -1.27278 0.943444
Q2FYY3   8 1.06667 0.903563 0.161558
Q2FZ01   7 0.933333 -1.27278 0.943444
Q2FYY1   8 1.06667 0.903563 0.161558
Q2G103   6 0.8 -1.27278 0.943444
Q2FV12   7 0.933333 -1.27278 0.943444
Q2FWQ1   6 0.8 -1.27278 0.943444
Q2FYY5   7 0.933333 -1.27278 0.943444
Q2G207   9 1.2 0.903563 0.161558
Q2G1Y8   0 0 -1.27278 0.943444
Q2FWZ8   8 1.06667 0.903563 0.161558
Q2G0Z8   6 0.8 -1.27278 0.943444
Q2G2F7   4 0.533333 -1.27278 0.943444
Q2FYH9   9 1.2 0.903563 0.161558
Q2FWB7   10 1.33333 0.903563 0.161558
Q2FYN2   1 0.125 -1.27278 0.943444
Q2FVQ6   9 1.125 0.903563 0.161558
Q2FWX3   7 0.875 -1.27278 0.943444
Q2G187   4 0.5 -1.27278 0.943444
Q2FW05   13 1.625 0.903563 0.161558
Q2FYC3   13 1.625 0.903563 0.161558
Q2FZJ2   7 0.875 -1.27278 0.943444
Q2G0D6   10 1.25 0.903563 0.161558
Q2FWP7   8 1 0.903563 0.161558
Q2FX31   8 1 0.903563 0.161558
Q2FVZ6   6 0.75 -1.27278 0.943444
Q2G2A2   13 1.625 0.903563 0.161558
Q2FWQ8   0 0 -1.27278 0.943444
Q2FVM9   8 1 0.903563 0.161558
Q2FYD1   7 0.875 -1.27278 0.943444
Q2FYN3   6 0.75 -1.27278 0.943444
Q2FYI3   9 1.125 0.903563 0.161558
Q2G022   3 0.375 -1.27278 0.943444
Q2G1Q3   13 1.625 0.903563 0.161558
Q2FX58   7 0.875 -1.27278 0.943444
Q2G2V1   4 0.5 -1.27278 0.943444
Q2FVV5   9 1.125 0.903563 0.161558
Q2FZC0   6 0.75 -1.27278 0.943444
Q2FV63   6 0.75 -1.27278 0.943444
Q2FWG9   5 0.625 -1.27278 0.943444
Q2FZA5   8 1 0.903563 0.161558
Q2FX60   7 0.875 -1.27278 0.943444
Q2G2I8   4 0.5 -1.27278 0.943444
Q2G2Y5   6 0.75 -1.27278 0.943444
Q2G2Y2   10 1.25 0.903563 0.161558
Q2FWA6   12 1.5 0.903563 0.161558
Q2FWL8   5 0.625 -1.27278 0.943444
Q2FY95   8 1 0.903563 0.161558
Q2FYC5   7 0.875 -1.27278 0.943444
Q2FV43   9 1.125 0.903563 0.161558
Q2FVU0   6 0.75 -1.27278 0.943444
Q2FZG5   8 1 0.903563 0.161558
Q2G2H9   7 0.875 -1.27278 0.943444
Q2G1D1   0 0 -1.27278 0.943444
Q2FWU7   3 0.375 -1.27278 0.943444
P60647   7 0.875 -1.27278 0.943444
Q2FUR7   10 1.25 0.903563 0.161558
Q2FWQ2   4 0.5 -1.27278 0.943444
Q2G2M4   10 1.25 0.903563 0.161558
Q2G104   10 1.25 0.903563 0.161558
Q2FX76   5 0.625 -1.27278 0.943444
Q2G2Q4   6 0.75 -1.27278 0.943444
Q2FXQ1   7 0.875 -1.27278 0.943444
Q2FX80   8 1 0.903563 0.161558
Q2FZN6   1 0.125 -1.27278 0.943444
Q2G009   1 0.125 -1.27278 0.943444
Q2G021   14 1.75 0.903563 0.161558
Q2FWH0   6 0.75 -1.27278 0.943444
Q2FXQ0   6 0.75 -1.27278 0.943444
Q2FX64   7 0.875 -1.27278 0.943444
Q2FY98   5 0.625 -1.27278 0.943444
Q2FWK5   8 1 0.903563 0.161558
Q2FYK1   6 0.75 -1.27278 0.943444
Q2FXF0   10 1.25 0.903563 0.161558
Q2FY70   10 1.25 0.903563 0.161558
Q2G114   8 1 0.903563 0.161558
Q2FX38   13 1.625 0.903563 0.161558
Q2FUP9   11 1.375 0.903563 0.161558
Q2FVV3   6 0.75 -1.27278 0.943444
Q2G113   8 1 0.903563 0.161558
Q2FWB2   0 0 -1.27278 0.943444
Q2FWT6   12 1.5 0.903563 0.161558
Q2FW28   4 0.5 -1.27278 0.943444
Q2FUQ9   1 0.125 -1.27278 0.943444
Q2FY00   7 0.875 -1.27278 0.943444
Q2G040   4 0.5 -1.27278 0.943444
Q2FX35   4 0.5 -1.27278 0.943444
Q2FYW9   4 0.470588 -1.27278 0.943444
Q2G2N8   7 0.823529 -1.27278 0.943444
Q2G1V7   13 1.52941 0.903563 0.161558
Q2G0C3   10 1.17647 0.903563 0.161558
Q2FVW0   10 1.17647 0.903563 0.161558
Q2FUS4   13 1.52941 0.903563 0.161558
Q2FVP6   11 1.29412 0.903563 0.161558
Q2FZK1   10 1.17647 0.903563 0.161558
Q2FXY2   11 1.29412 0.903563 0.161558
Q2FYX3   10 1.17647 0.903563 0.161558
Q2FZ86   6 0.705882 -1.27278 0.943444
Q2FUV7   6 0.705882 -1.27278 0.943444
Q2FX70   2 0.235294 -1.27278 0.943444
Q2G1Y1   12 1.41176 0.903563 0.161558
Q2FVT9   13 1.52941 0.903563 0.161558
Q2G2K3   9 1.05882 0.903563 0.161558
P72358   9 1.05882 0.903563 0.161558
Q2G192   14 1.64706 0.903563 0.161558
Q2FYX6   3 0.352941 -1.27278 0.943444
Q2FXW0   7 0.823529 -1.27278 0.943444
Q2G202   13 1.52941 0.903563 0.161558
Q2FYW7   1 0.117647 -1.27278 0.943444
Q2G2M0   4 0.470588 -1.27278 0.943444
Q2FXT7   1 0.117647 -1.27278 0.943444
Q2FX59   4 0.470588 -1.27278 0.943444
Q2G0X2   4 0.470588 -1.27278 0.943444
Q2FWR6   3 0.352941 -1.27278 0.943444
Q2FW22   8 0.941176 -1.27278 0.943444
Q2FZH4   10 1.17647 0.903563 0.161558
Q2FYZ1   4 0.470588 -1.27278 0.943444
Q2G2W7   8 0.941176 -1.27278 0.943444
Q2G2I4   9 1.05882 0.903563 0.161558
Q2FZP5   6 0.705882 -1.27278 0.943444
Q2FWQ7   6 0.705882 -1.27278 0.943444
Q2G1W9   4 0.470588 -1.27278 0.943444
Q2FWF7   3 0.352941 -1.27278 0.943444
Q2FYM9   7 0.823529 -1.27278 0.943444
Q2FXV0   11 1.29412 0.903563 0.161558
Q2FWW2   7 0.823529 -1.27278 0.943444
Q2FVS2   14 1.64706 0.903563 0.161558
Q2G007   18 2.11765 3.07991 0.0107511
Q2FYA7   6 0.705882 -1.27278 0.943444
Q2G0K0   8 0.941176 -1.27278 0.943444
Q2FXS9   7 0.823529 -1.27278 0.943444
Q2G249   6 0.705882 -1.27278 0.943444
Q2G008   2 0.235294 -1.27278 0.943444
Q2FZD5   13 1.52941 0.903563 0.161558
Q2FZG0   8 0.941176 -1.27278 0.943444
Q2FX28   10 1.17647 0.903563 0.161558
Q2FXI4   6 0.705882 -1.27278 0.943444
Q2G176   12 1.41176 0.903563 0.161558
Q2G116   3 0.352941 -1.27278 0.943444
Q2FXF2   13 1.52941 0.903563 0.161558
Q2G260   6 0.705882 -1.27278 0.943444
Q2G213   6 0.705882 -1.27278 0.943444
Q2G173   9 1.05882 0.903563 0.161558
Q2FV71   7 0.823529 -1.27278 0.943444
Q2FWY8   4 0.470588 -1.27278 0.943444
Q2FWN3   1 0.117647 -1.27278 0.943444
Q2FYD4   5 0.588235 -1.27278 0.943444
Q2FVQ2   7 0.823529 -1.27278 0.943444
Q2FVK0   14 1.64706 0.903563 0.161558
Q2G285   8 0.941176 -1.27278 0.943444
Q2FZH6   11 1.29412 0.903563 0.161558
Q2FZX1   14 1.64706 0.903563 0.161558
Q2FZ83   4 0.470588 -1.27278 0.943444
Q2G0S9   6 0.705882 -1.27278 0.943444
Q2FZH7   10 1.17647 0.903563 0.161558
Q2FZT3   11 1.29412 0.903563 0.161558
Q2FX57   9 1 0.903563 0.161558
Q2G0B9   9 1 0.903563 0.161558
Q2FY28   7 0.777778 -1.27278 0.943444
Q2G0R5   12 1.33333 0.903563 0.161558
Q2FZG8   7 0.777778 -1.27278 0.943444
Q2G1X1   2 0.222222 -1.27278 0.943444
Q2FX93   10 1.11111 0.903563 0.161558
Q2FYU5   9 1 0.903563 0.161558
Q2FWR9   8 0.888889 -1.27278 0.943444
Q2FWS0   7 0.777778 -1.27278 0.943444
Q2G0P4   9 1 0.903563 0.161558
Q2FX50   10 1.11111 0.903563 0.161558
Q2FZV0   5 0.555556 -1.27278 0.943444
Q2G0S5   4 0.444444 -1.27278 0.943444
Q2FY25   9 1 0.903563 0.161558
Q2FXG6   9 1 0.903563 0.161558
Q2FZJ7   0 0 -1.27278 0.943444
Q2G0U7   9 1 0.903563 0.161558
Q2FZV2   11 1.22222 0.903563 0.161558
Q2FWT8   9 1 0.903563 0.161558
Q2G0D1   12 1.33333 0.903563 0.161558
Q2FVW5   9 1 0.903563 0.161558
Q2FY97   14 1.55556 0.903563 0.161558
Q2FXF3   7 0.777778 -1.27278 0.943444
Q2G063   9 1 0.903563 0.161558
Q2G0U5   12 1.33333 0.903563 0.161558
Q2G2B1   11 1.22222 0.903563 0.161558
Q2FVE3   15 1.66667 0.903563 0.161558
Q2FZW1   13 1.44444 0.903563 0.161558
Q2FYK2   6 0.666667 -1.27278 0.943444
Q2FXW2   5 0.555556 -1.27278 0.943444
Q9F0R1   12 1.33333 0.903563 0.161558
Q2FZG3   10 1.11111 0.903563 0.161558
Q2G2K0   9 1 0.903563 0.161558
Q2FVN4   4 0.444444 -1.27278 0.943444
Q2FYV0   5 0.555556 -1.27278 0.943444
Q2G0A5   10 1.11111 0.903563 0.161558
Q2FZ03   9 1 0.903563 0.161558
Q2G1I8   4 0.444444 -1.27278 0.943444
Q2FYX8   5 0.555556 -1.27278 0.943444
Q2FV18   11 1.22222 0.903563 0.161558
Q2FYI7   5 0.555556 -1.27278 0.943444
Q2G0K1   7 0.777778 -1.27278 0.943444
Q2G2U9   14 1.55556 0.903563 0.161558
Q2FW31   6 0.666667 -1.27278 0.943444
Q2FVB5   16 1.77778 0.903563 0.161558
Q2FVI8   10 1.11111 0.903563 0.161558
Q2FZT0   7 0.777778 -1.27278 0.943444
P48860   10 1.11111 0.903563 0.161558
Q2FYC1   8 0.888889 -1.27278 0.943444
Q2G286   7 0.777778 -1.27278 0.943444
Q2FXD3   8 0.888889 -1.27278 0.943444
Q2G027   8 0.888889 -1.27278 0.943444
Q2G0T4   3 0.333333 -1.27278 0.943444
Q2FZJ5   8 0.888889 -1.27278 0.943444
Q2FW10   3 0.333333 -1.27278 0.943444
Q2FY91   15 1.66667 0.903563 0.161558
Q2FVP0   7 0.777778 -1.27278 0.943444
P60070   9 1 0.903563 0.161558
Q2FWU1   11 1.22222 0.903563 0.161558
Q2FYA3   5 0.555556 -1.27278 0.943444
Q2G0V8   13 1.44444 0.903563 0.161558
Q2G0Z2   14 1.55556 0.903563 0.161558
Q2FZ47   9 1 0.903563 0.161558
Q2G0V9   11 1.22222 0.903563 0.161558
Q2FZE2   9 1 0.903563 0.161558
Q2FWB0   14 1.55556 0.903563 0.161558
Q2G1J1   12 1.33333 0.903563 0.161558
Q2FYQ1   11 1.22222 0.903563 0.161558
Q2FZ45   8 0.888889 -1.27278 0.943444
Q2FYW5   10 1.11111 0.903563 0.161558
Q2G1A0   9 1 0.903563 0.161558
Q2FZB9   15 1.66667 0.903563 0.161558
Q2FZX2   5 0.555556 -1.27278 0.943444
Q2FZY4   12 1.33333 0.903563 0.161558
Q2FW56   12 1.33333 0.903563 0.161558
P0A0G6   7 0.777778 -1.27278 0.943444
Q2FW80   10 1.11111 0.903563 0.161558
Q2G2S4   3 0.333333 -1.27278 0.943444
Q2G2H0   5 0.555556 -1.27278 0.943444
Q2G2E1   11 1.22222 0.903563 0.161558
Q2G0I5   12 1.33333 0.903563 0.161558
Q2FWW6   17 1.88889 0.903563 0.161558
Q2G112   3 0.333333 -1.27278 0.943444
Q2G214   10 1.11111 0.903563 0.161558
Q2FYG2   4 0.444444 -1.27278 0.943444
Q2G0J5   10 1.11111 0.903563 0.161558
Q2FX27   8 0.888889 -1.27278 0.943444
Q2FWV5   11 1.22222 0.903563 0.161558
Q2FX40   7 0.777778 -1.27278 0.943444
Q2FZM5   8 0.888889 -1.27278 0.943444
Q2FXH8   11 1.22222 0.903563 0.161558
Q2FWS5   17 1.88889 0.903563 0.161558
Q2FW13   6 0.631579 -1.27278 0.943444
Q2FY93   17 1.78947 0.903563 0.161558
Q2FZM8   8 0.842105 -1.27278 0.943444
Q2FZV4   7 0.736842 -1.27278 0.943444
Q2FVD4   9 0.947368 -1.27278 0.943444
Q2G0J3   11 1.15789 0.903563 0.161558
Q2FX61   9 0.947368 -1.27278 0.943444
Q2FVD6   10 1.05263 0.903563 0.161558
Q2FYY7   13 1.36842 0.903563 0.161558
Q2G0W0   14 1.47368 0.903563 0.161558
Q2FXF7   13 1.36842 0.903563 0.161558
Q2G191   12 1.26316 0.903563 0.161558
Q2FYT5   12 1.26316 0.903563 0.161558
Q2G1P0   9 0.947368 -1.27278 0.943444
Q2FVF8   6 0.631579 -1.27278 0.943444
Q2G0Y1   12 1.26316 0.903563 0.161558
Q2FZD2   13 1.36842 0.903563 0.161558
Q2FZ59   6 0.631579 -1.27278 0.943444
Q2G2G1   15 1.57895 0.903563 0.161558
Q2G0F9   2 0.210526 -1.27278 0.943444
Q2G1J2   10 1.05263 0.903563 0.161558
Q2G0Q6   11 1.15789 0.903563 0.161558
Q2FYX0   6 0.631579 -1.27278 0.943444
Q2FZU8   3 0.315789 -1.27278 0.943444
Q2G267   9 0.947368 -1.27278 0.943444
Q2G174   8 0.842105 -1.27278 0.943444
Q2FWC3   12 1.26316 0.903563 0.161558
Q2FVN6   5 0.526316 -1.27278 0.943444
Q2G2D1   11 1.15789 0.903563 0.161558
Q2FZK9   20 2.10526 3.07991 0.0107511
Q2G2C9   15 1.57895 0.903563 0.161558
Q2G2V8   2 0.210526 -1.27278 0.943444
Q2FVL6   9 0.947368 -1.27278 0.943444
Q2FY45   12 1.26316 0.903563 0.161558
Q2G2R7   4 0.421053 -1.27278 0.943444
Q2FWD5   12 1.26316 0.903563 0.161558
Q2FWT3   9 0.947368 -1.27278 0.943444
Q2FY92   11 1.15789 0.903563 0.161558
Q2FZM2   10 1.05263 0.903563 0.161558
Q2G2F0   5 0.526316 -1.27278 0.943444
Q2FW30   13 1.36842 0.903563 0.161558
Q2FZV9   12 1.26316 0.903563 0.161558
Q2FVA6   6 0.631579 -1.27278 0.943444
Q2G229   7 0.736842 -1.27278 0.943444
Q2FZZ3   13 1.36842 0.903563 0.161558
Q2G2F4   11 1.15789 0.903563 0.161558
Q2FVA7   15 1.57895 0.903563 0.161558
Q2G0R3   11 1.15789 0.903563 0.161558
Q2G1R1   9 0.947368 -1.27278 0.943444
Q2FZ79   11 1.15789 0.903563 0.161558
Q2FZ12   12 1.26316 0.903563 0.161558
Q2FX39   11 1.15789 0.903563 0.161558
Q2G186   6 0.631579 -1.27278 0.943444
Q2FXE5   9 0.947368 -1.27278 0.943444
Q2G0A1   9 0.947368 -1.27278 0.943444
Q2G0E7   13 1.36842 0.903563 0.161558
Q2G2V7   14 1.47368 0.903563 0.161558
Q2FYA6   7 0.736842 -1.27278 0.943444
Q2G276   6 0.631579 -1.27278 0.943444
Q2G070   9 0.947368 -1.27278 0.943444
Q2FVZ1   16 1.68421 0.903563 0.161558
Q2FW84   9 0.947368 -1.27278 0.943444
Q2FVY9   14 1.47368 0.903563 0.161558
Q2FVD9   11 1.15789 0.903563 0.161558
Q2G1T2   8 0.842105 -1.27278 0.943444
Q2G0I3   14 1.47368 0.903563 0.161558
Q2G0E8   13 1.36842 0.903563 0.161558
Q2FW08   10 1.05263 0.903563 0.161558
Q2FVD8   10 1.05263 0.903563 0.161558
Q2FXF5   13 1.36842 0.903563 0.161558
Q2FXW1   12 1.26316 0.903563 0.161558
Q2FW79   5 0.526316 -1.27278 0.943444
Q2G2G0   1 0.105263 -1.27278 0.943444
P48940   11 1.15789 0.903563 0.161558
Q2FYL6   17 1.78947 0.903563 0.161558
Q2FZV8   7 0.736842 -1.27278 0.943444
Q2FYM5   9 0.947368 -1.27278 0.943444
Q2G2B6   15 1.57895 0.903563 0.161558
Q2G1L2   6 0.631579 -1.27278 0.943444
Q2G1V5   12 1.26316 0.903563 0.161558
Q2FXT0   2 0.210526 -1.27278 0.943444
Q2FY02   17 1.78947 0.903563 0.161558
Q2FWQ4   11 1.15789 0.903563 0.161558
Q2FYG4   17 1.78947 0.903563 0.161558
Q2FW11   9 0.947368 -1.27278 0.943444
Q2G257   16 1.6 0.903563 0.161558
Q2FWJ6   12 1.2 0.903563 0.161558
Q2FXS8   1 0.1 -1.27278 0.943444
Q2FX12   14 1.4 0.903563 0.161558
Q2FYF1   8 0.8 -1.27278 0.943444
Q2G2E8   19 1.9 0.903563 0.161558
Q2FXE6   9 0.9 -1.27278 0.943444
Q2G2C0   12 1.2 0.903563 0.161558
Q2G1V6   15 1.5 0.903563 0.161558
Q2FWZ4   14 1.4 0.903563 0.161558
Q2G2V0   17 1.7 0.903563 0.161558
Q9ZAH6   13 1.3 0.903563 0.161558
Q2FVU2   11 1.1 0.903563 0.161558
Q2FWI8   11 1.1 0.903563 0.161558
P0A0H0   3 0.3 -1.27278 0.943444
Q2G0C1   10 1 0.903563 0.161558
Q2FXH3   14 1.4 0.903563 0.161558
Q2FXI6   15 1.5 0.903563 0.161558
Q2G1X5   6 0.6 -1.27278 0.943444
Q2FV08   18 1.8 0.903563 0.161558
Q2FWT7   4 0.4 -1.27278 0.943444
Q2G210   13 1.3 0.903563 0.161558
Q2FW66   13 1.3 0.903563 0.161558
Q2FWD0   14 1.4 0.903563 0.161558
Q2FUQ1   12 1.2 0.903563 0.161558
Q2FVI6   15 1.5 0.903563 0.161558
Q2FWM7   14 1.4 0.903563 0.161558
Q2FVN2   3 0.3 -1.27278 0.943444
Q2FWR2   9 0.9 -1.27278 0.943444
Q2FYH4   13 1.3 0.903563 0.161558
Q2FYM8   12 1.2 0.903563 0.161558
Q9RFJ6   16 1.6 0.903563 0.161558
Q2FZ42   3 0.3 -1.27278 0.943444
Q2FVX9   11 1.1 0.903563 0.161558
Q2G066   11 1.1 0.903563 0.161558
Q2FVM3   18 1.8 0.903563 0.161558
Q2FWT1   9 0.9 -1.27278 0.943444
Q2FZB8   5 0.5 -1.27278 0.943444
Q2FUQ8   13 1.3 0.903563 0.161558
Q2G2I7   2 0.2 -1.27278 0.943444
Q2FVF7   8 0.8 -1.27278 0.943444
Q2FV52   11 1.1 0.903563 0.161558
Q2FWE3   15 1.5 0.903563 0.161558
Q2G144   9 0.9 -1.27278 0.943444
Q2FXZ1   10 1 0.903563 0.161558
Q2FX34   4 0.4 -1.27278 0.943444
Q2FWV4   1 0.1 -1.27278 0.943444
Q2FZ11   14 1.4 0.903563 0.161558
Q2G141   16 1.6 0.903563 0.161558
Q2FWF5   5 0.5 -1.27278 0.943444
Q2FV34   4 0.4 -1.27278 0.943444
Q2FWQ0   14 1.4 0.903563 0.161558
Q2FV88   8 0.8 -1.27278 0.943444
Q2G2P0   10 1 0.903563 0.161558
Q2FYW8   9 0.9 -1.27278 0.943444
Q2G1W1   9 0.9 -1.27278 0.943444
Q2FVC2   10 1 0.903563 0.161558
Q2G0D3   12 1.2 0.903563 0.161558
Q2FV89   11 1.1 0.903563 0.161558
Q2G1U2   7 0.7 -1.27278 0.943444
Q2FX32   6 0.6 -1.27278 0.943444
Q2FXS7   22 2.2 3.07991 0.0107511
Q2FVX1   10 1 0.903563 0.161558
Q2FVE0   17 1.7 0.903563 0.161558
Q2G270   4 0.4 -1.27278 0.943444
Q9EYW6   4 0.4 -1.27278 0.943444
Q2FVB8   16 1.6 0.903563 0.161558
Q2FZT9   14 1.4 0.903563 0.161558
Q2G298   14 1.4 0.903563 0.161558
Q2FX49   12 1.2 0.903563 0.161558
Q2G0Z0   12 1.2 0.903563 0.161558
Q2FW39   10 1 0.903563 0.161558
Q2G252   13 1.3 0.903563 0.161558
Q2G0A3   4 0.4 -1.27278 0.943444
Q2FYJ7   13 1.3 0.903563 0.161558
Q2FWT2   9 0.9 -1.27278 0.943444
Q2FWQ5   16 1.6 0.903563 0.161558
Q2G2J7   7 0.7 -1.27278 0.943444
Q2FY75   16 1.6 0.903563 0.161558
Q2G106   10 1 0.903563 0.161558
Q2FVY3   8 0.8 -1.27278 0.943444
Q2FVP9   8 0.8 -1.27278 0.943444
Q2FW42   6 0.6 -1.27278 0.943444
Q2FUV9   9 0.9 -1.27278 0.943444
Q2FVR7   7 0.7 -1.27278 0.943444
Q2FZN1   4 0.4 -1.27278 0.943444
Q2G2Q7   14 1.33333 0.903563 0.161558
Q2G150   14 1.33333 0.903563 0.161558
Q2G081   8 0.761905 -1.27278 0.943444
Q2FV45   10 0.952381 -1.27278 0.943444
Q2FX02   10 0.952381 -1.27278 0.943444
P0A0Q4   22 2.09524 3.07991 0.0107511
Q2G0L9   17 1.61905 0.903563 0.161558
Q2FY04   13 1.2381 0.903563 0.161558
Q2FV48   13 1.2381 0.903563 0.161558
Q2FW64   12 1.14286 0.903563 0.161558
Q2FX63   17 1.61905 0.903563 0.161558
Q2G1T3   9 0.857143 -1.27278 0.943444
Q2G0K9   3 0.285714 -1.27278 0.943444
Q2FZ00   18 1.71429 0.903563 0.161558
Q2FVL9   0 0 -1.27278 0.943444
Q2FW33   13 1.2381 0.903563 0.161558
Q2FWT9   7 0.666667 -1.27278 0.943444
Q2FZF7   12 1.14286 0.903563 0.161558
Q2FWL1   10 0.952381 -1.27278 0.943444
Q2FYS7   7 0.666667 -1.27278 0.943444
Q2FZX3   10 0.952381 -1.27278 0.943444
Q2FXR0   16 1.52381 0.903563 0.161558
Q2G2I9   4 0.380952 -1.27278 0.943444
Q2FWN1   7 0.666667 -1.27278 0.943444
Q2G297   16 1.52381 0.903563 0.161558
Q2FVA0   16 1.52381 0.903563 0.161558
Q2FXX0   3 0.285714 -1.27278 0.943444
Q2G2P4   17 1.61905 0.903563 0.161558
Q2G0P8   15 1.42857 0.903563 0.161558
Q2FVN3   16 1.52381 0.903563 0.161558
Q2FXK7   13 1.2381 0.903563 0.161558
Q2FZF8   8 0.761905 -1.27278 0.943444
Q2FWR0   7 0.666667 -1.27278 0.943444
Q2FXL2   16 1.52381 0.903563 0.161558
Q2FWA9   16 1.52381 0.903563 0.161558
Q2G282   16 1.52381 0.903563 0.161558
Q9RQQ0   16 1.52381 0.903563 0.161558
Q2FXD7   19 1.80952 0.903563 0.161558
Q2FUY4   16 1.52381 0.903563 0.161558
Q2G2W4   19 1.80952 0.903563 0.161558
Q2FZF5   20 1.90476 0.903563 0.161558
Q2FY42   2 0.190476 -1.27278 0.943444
Q2FUS3   15 1.42857 0.903563 0.161558
Q2G2E7   15 1.42857 0.903563 0.161558
Q2G0S6   6 0.571429 -1.27278 0.943444
Q2G0C2   14 1.33333 0.903563 0.161558
Q2FWF8   16 1.52381 0.903563 0.161558
Q2G000   14 1.33333 0.903563 0.161558
Q2FWX2   5 0.47619 -1.27278 0.943444
Q2FZS2   7 0.666667 -1.27278 0.943444
Q2FW16   4 0.380952 -1.27278 0.943444
Q2FZI2   14 1.33333 0.903563 0.161558
Q2G1Q5   15 1.42857 0.903563 0.161558
Q2G1A5   16 1.52381 0.903563 0.161558
Q2G0P7   15 1.42857 0.903563 0.161558
Q2FWV3   4 0.380952 -1.27278 0.943444
Q2FW51   8 0.761905 -1.27278 0.943444
Q2FVI4   10 0.952381 -1.27278 0.943444
Q2FVN7   8 0.761905 -1.27278 0.943444
Q2FWP9   5 0.47619 -1.27278 0.943444
Q2FXT2   15 1.42857 0.903563 0.161558
P0A0F4   13 1.2381 0.903563 0.161558
Q2G126   16 1.52381 0.903563 0.161558
Q2FW82   11 1.04762 0.903563 0.161558
Q2FY44   17 1.61905 0.903563 0.161558
Q2G0N9   14 1.33333 0.903563 0.161558
Q2G0Z9   12 1.14286 0.903563 0.161558
Q2FV81   12 1.14286 0.903563 0.161558
Q2FYC4   10 0.952381 -1.27278 0.943444
Q2G178   18 1.71429 0.903563 0.161558
Q2G079   9 0.857143 -1.27278 0.943444
Q2G2B7   16 1.52381 0.903563 0.161558
Q2FVF5   10 0.952381 -1.27278 0.943444
Q2G2W2   11 1.04762 0.903563 0.161558
Q2G1I2   16 1.52381 0.903563 0.161558
Q2G245   7 0.666667 -1.27278 0.943444
Q2G1H7   14 1.27273 0.903563 0.161558
Q2FWF1   4 0.363636 -1.27278 0.943444
Q2FZZ9   14 1.27273 0.903563 0.161558
Q2G1W3   9 0.818182 -1.27278 0.943444
Q2G204   14 1.27273 0.903563 0.161558
Q2G1H1   13 1.18182 0.903563 0.161558
Q2FXK3   9 0.818182 -1.27278 0.943444
Q2G2H8   15 1.36364 0.903563 0.161558
Q2FZP9   12 1.09091 0.903563 0.161558
Q2FWI2   9 0.818182 -1.27278 0.943444
Q2FYZ6   17 1.54545 0.903563 0.161558
Q2FXS1   13 1.18182 0.903563 0.161558
Q2G200   12 1.09091 0.903563 0.161558
Q2G2L5   16 1.45455 0.903563 0.161558
Q2FY73   17 1.54545 0.903563 0.161558
Q2G177   14 1.27273 0.903563 0.161558
Q2G2F9   16 1.45455 0.903563 0.161558
Q2FV27   8 0.727273 -1.27278 0.943444
Q2FZ56   14 1.27273 0.903563 0.161558
Q2FVF3   16 1.45455 0.903563 0.161558
Q2G0B6   10 0.909091 -1.27278 0.943444
Q2G2S5   15 1.36364 0.903563 0.161558
Q2FW68   15 1.36364 0.903563 0.161558
Q2FWX7   6 0.545455 -1.27278 0.943444
Q2FWB6   21 1.90909 0.903563 0.161558
Q2FXA9   12 1.09091 0.903563 0.161558
Q2FXP3   13 1.18182 0.903563 0.161558
Q2FUX5   18 1.63636 0.903563 0.161558
Q2FZZ4   12 1.09091 0.903563 0.161558
Q2FX98   20 1.81818 0.903563 0.161558
Q2FV23   6 0.545455 -1.27278 0.943444
Q2FUR1   16 1.45455 0.903563 0.161558
Q2FY49   15 1.36364 0.903563 0.161558
Q2G017   6 0.545455 -1.27278 0.943444
Q2G2K9   17 1.54545 0.903563 0.161558
Q2G2N9   10 0.909091 -1.27278 0.943444
Q2G0E9   16 1.45455 0.903563 0.161558
Q2FY19   13 1.18182 0.903563 0.161558
Q2G1E3   10 0.909091 -1.27278 0.943444
Q2FW17   0 0 -1.27278 0.943444
Q2FWK9   14 1.27273 0.903563 0.161558
Q2G2Q6   17 1.54545 0.903563 0.161558
Q2G2Q5   18 1.63636 0.903563 0.161558
Q2G1U9   14 1.27273 0.903563 0.161558
Q2G299   13 1.18182 0.903563 0.161558
Q2FX75   2 0.181818 -1.27278 0.943444
Q2G058   11 1 0.903563 0.161558
Q2G0E3   7 0.636364 -1.27278 0.943444
Q2FYK0   14 1.27273 0.903563 0.161558
Q2G2K6   3 0.272727 -1.27278 0.943444
Q2FYN0   3 0.272727 -1.27278 0.943444
Q2FVK7   16 1.45455 0.903563 0.161558
Q2FX15   10 0.909091 -1.27278 0.943444
Q2FVN9   13 1.18182 0.903563 0.161558
Q2FWX0   15 1.36364 0.903563 0.161558
Q2G143   14 1.27273 0.903563 0.161558
Q2G0C7   7 0.636364 -1.27278 0.943444
Q2G0K6   17 1.54545 0.903563 0.161558
Q2FZZ1   15 1.36364 0.903563 0.161558
Q2FV13   9 0.818182 -1.27278 0.943444
Q2G128   17 1.54545 0.903563 0.161558
Q2FXU2   8 0.727273 -1.27278 0.943444
Q2G2R4   15 1.36364 0.903563 0.161558
Q2FXM1   14 1.27273 0.903563 0.161558
Q8KQR1   5 0.454545 -1.27278 0.943444
Q2G2Q9   14 1.27273 0.903563 0.161558
Q2FVG9   15 1.36364 0.903563 0.161558
Q2FV56   13 1.18182 0.903563 0.161558
Q2FWG7   15 1.30435 0.903563 0.161558
Q2G0T1   23 2 3.07991 0.0107511
Q2FXB9   17 1.47826 0.903563 0.161558
Q2FZP3   18 1.56522 0.903563 0.161558
Q2FZQ2   16 1.3913 0.903563 0.161558
Q2FXS4   14 1.21739 0.903563 0.161558
Q2FZ21   11 0.956522 -1.27278 0.943444
Q2G2X2   17 1.47826 0.903563 0.161558
Q2FZF6   13 1.13043 0.903563 0.161558
Q2FYA0   9 0.782609 -1.27278 0.943444
Q2G2A9   19 1.65217 0.903563 0.161558
Q2FYB9   10 0.869565 -1.27278 0.943444
Q2FYI4   19 1.65217 0.903563 0.161558
Q2FYL4   13 1.13043 0.903563 0.161558
Q2G1T0   17 1.47826 0.903563 0.161558
Q2FXW7   10 0.869565 -1.27278 0.943444
Q2FZA1   13 1.13043 0.903563 0.161558
Q2FY76   13 1.13043 0.903563 0.161558
Q2FZ97   14 1.21739 0.903563 0.161558
Q2G1I4   15 1.30435 0.903563 0.161558
Q2FYQ6   16 1.3913 0.903563 0.161558
Q2FXL6   16 1.3913 0.903563 0.161558
Q2G2G6   11 0.956522 -1.27278 0.943444
Q2FVH1   14 1.21739 0.903563 0.161558
Q2FYA8   9 0.782609 -1.27278 0.943444
Q2G2M5   20 1.73913 0.903563 0.161558
Q2FV99   6 0.521739 -1.27278 0.943444
Q2G105   9 0.782609 -1.27278 0.943444
Q2FW23   12 1.04348 0.903563 0.161558
Q2G012   3 0.26087 -1.27278 0.943444
Q2G2V5   7 0.608696 -1.27278 0.943444
Q2FW07   26 2.26087 3.07991 0.0107511
Q2G0F2   8 0.695652 -1.27278 0.943444
Q2FZC9   15 1.30435 0.903563 0.161558
Q2FXE9   22 1.91304 0.903563 0.161558
Q2FV47   13 1.13043 0.903563 0.161558
Q2G2Q8   17 1.47826 0.903563 0.161558
Q2FYE7   17 1.47826 0.903563 0.161558
Q2FUT3   17 1.47826 0.903563 0.161558
Q2G068   23 2 3.07991 0.0107511
Q2G2D3   9 0.782609 -1.27278 0.943444
Q2FYK4   14 1.21739 0.903563 0.161558
Q2FX36   8 0.695652 -1.27278 0.943444
Q2G0A4   23 2 3.07991 0.0107511
Q2G080   18 1.56522 0.903563 0.161558
Q2FUT1   18 1.56522 0.903563 0.161558
Q2FYH3   17 1.47826 0.903563 0.161558
Q2FXA7   16 1.3913 0.903563 0.161558
Q2G2Y6   1 0.0869565 -1.27278 0.943444
Q2FY55   15 1.30435 0.903563 0.161558
Q2FY61   11 0.956522 -1.27278 0.943444
Q2G0E2   12 1.04348 0.903563 0.161558
Q2FVY1   20 1.73913 0.903563 0.161558
Q2FUV1   20 1.73913 0.903563 0.161558
Q2FUS9   5 0.434783 -1.27278 0.943444
Q2G1A1   7 0.608696 -1.27278 0.943444
P60639   21 1.82609 0.903563 0.161558
Q2FZE9   2 0.173913 -1.27278 0.943444
Q2G1I9   14 1.21739 0.903563 0.161558
Q2FWN0   18 1.56522 0.903563 0.161558
Q2FZE3   16 1.3913 0.903563 0.161558
Q93Q23   15 1.30435 0.903563 0.161558
Q2FWE9   15 1.30435 0.903563 0.161558
Q2FUS1   19 1.65217 0.903563 0.161558
Q2FVM5   22 1.91304 0.903563 0.161558
Q2G2N7   19 1.65217 0.903563 0.161558
Q2FWG0   16 1.3913 0.903563 0.161558
Q2FXV7   14 1.21739 0.903563 0.161558
Q2FW69   14 1.21739 0.903563 0.161558
P0A0F8   7 0.608696 -1.27278 0.943444
Q2G055   8 0.695652 -1.27278 0.943444
Q2FV37   15 1.30435 0.903563 0.161558
Q2G225   19 1.65217 0.903563 0.161558
Q2FXG2   9 0.782609 -1.27278 0.943444
Q2FY87   7 0.608696 -1.27278 0.943444
Q2FWR7   8 0.695652 -1.27278 0.943444
Q2G1U6   18 1.56522 0.903563 0.161558
Q2G006   12 1.04348 0.903563 0.161558
Q2G2I6   14 1.16667 0.903563 0.161558
Q2FWS1   1 0.0833333 -1.27278 0.943444
Q2FYF5   19 1.58333 0.903563 0.161558
Q2G0F1   14 1.16667 0.903563 0.161558
Q2G0J2   15 1.25 0.903563 0.161558
Q2FXE3   18 1.5 0.903563 0.161558
Q2FYV8   15 1.25 0.903563 0.161558
Q2G1X6   17 1.41667 0.903563 0.161558
Q2FUP5   15 1.25 0.903563 0.161558
Q2G1A4   19 1.58333 0.903563 0.161558
Q2G0H9   15 1.25 0.903563 0.161558
Q2G0M0   25 2.08333 3.07991 0.0107511
Q2FYK6   9 0.75 -1.27278 0.943444
Q2G023   10 0.833333 -1.27278 0.943444
Q2G0G2   12 1 0.903563 0.161558
Q2FXC0   8 0.666667 -1.27278 0.943444
Q2FXF1   12 1 0.903563 0.161558
Q2FW00   18 1.5 0.903563 0.161558
Q2G1E7   15 1.25 0.903563 0.161558
Q2FWE7   27 2.25 3.07991 0.0107511
Q2FY32   23 1.91667 0.903563 0.161558
Q2FUU0   12 1 0.903563 0.161558
Q2FVU5   12 1 0.903563 0.161558
Q2G062   14 1.16667 0.903563 0.161558
Q2FV26   17 1.41667 0.903563 0.161558
Q2FW97   16 1.33333 0.903563 0.161558
Q2FZY8   18 1.5 0.903563 0.161558
Q2G277   19 1.58333 0.903563 0.161558
Q2G0V1   17 1.41667 0.903563 0.161558
Q2FWJ3   14 1.16667 0.903563 0.161558
Q2G2J2   11 0.916667 -1.27278 0.943444
Q2FVB0   20 1.66667 0.903563 0.161558
Q2G278   11 0.916667 -1.27278 0.943444
Q2G107   7 0.583333 -1.27278 0.943444
P0A0M9   14 1.16667 0.903563 0.161558
Q2G067   13 1.08333 0.903563 0.161558
Q2FV55   9 0.75 -1.27278 0.943444
Q2G1L3   9 0.75 -1.27278 0.943444
Q2G2R0   18 1.5 0.903563 0.161558
Q2G2T3   7 0.583333 -1.27278 0.943444
Q2FWA8   18 1.5 0.903563 0.161558
Q2G056   25 2.08333 3.07991 0.0107511
Q2FWR1   18 1.5 0.903563 0.161558
Q2FXP9   9 0.75 -1.27278 0.943444
Q2FZI4   15 1.25 0.903563 0.161558
Q2G2L7   19 1.58333 0.903563 0.161558
Q2FVG1   15 1.25 0.903563 0.161558
Q2G1I7   13 1.08333 0.903563 0.161558
Q2FVB6   20 1.66667 0.903563 0.161558
Q2G001   20 1.66667 0.903563 0.161558
Q2FUX3   8 0.666667 -1.27278 0.943444
Q2G1Q9   20 1.66667 0.903563 0.161558
Q2G2S9   19 1.58333 0.903563 0.161558
Q2FXZ8   10 0.833333 -1.27278 0.943444
Q2FZI7   16 1.33333 0.903563 0.161558
Q2FUS6   15 1.25 0.903563 0.161558
Q2FUZ6   13 1.08333 0.903563 0.161558
Q2FYQ9   13 1.08333 0.903563 0.161558
Q2FYS8   13 1.08333 0.903563 0.161558
Q2FYS6   16 1.33333 0.903563 0.161558
Q2FZG6   9 0.75 -1.27278 0.943444
Q2G1L9   17 1.41667 0.903563 0.161558
Q2FXT3   19 1.58333 0.903563 0.161558
Q2FZN9   10 0.833333 -1.27278 0.943444
Q2FW20   9 0.75 -1.27278 0.943444
Q2G0H3   10 0.833333 -1.27278 0.943444
Q2FV98   13 1.08333 0.903563 0.161558
Q2FXR7   22 1.83333 0.903563 0.161558
Q2G1T4   17 1.41667 0.903563 0.161558
Q2FW38   19 1.58333 0.903563 0.161558
Q2G2P6   16 1.33333 0.903563 0.161558
Q2FVL7   23 1.91667 0.903563 0.161558
Q2FVY2   13 1.08333 0.903563 0.161558
Q2FYZ0   12 1 0.903563 0.161558
Q2FYW2   18 1.5 0.903563 0.161558
P60643   21 1.75 0.903563 0.161558
Q2G265   11 0.916667 -1.27278 0.943444
Q2FV42   17 1.41667 0.903563 0.161558
Q2FXN0   15 1.25 0.903563 0.161558
Q2G2D9   20 1.66667 0.903563 0.161558
Q2FV75   15 1.25 0.903563 0.161558
Q2FYE0   21 1.75 0.903563 0.161558
Q2FX03   15 1.25 0.903563 0.161558
Q2FX89   13 1.08333 0.903563 0.161558
Q2FX43   4 0.333333 -1.27278 0.943444
Q2FV69   19 1.52 0.903563 0.161558
P72360   18 1.44 0.903563 0.161558
Q2FVQ1   14 1.12 0.903563 0.161558
Q2FYG7   21 1.68 0.903563 0.161558
Q2G1J8   14 1.12 0.903563 0.161558
Q2FW77   18 1.44 0.903563 0.161558
Q2FWI4   14 1.12 0.903563 0.161558
Q2FX62   13 1.04 0.903563 0.161558
Q2G0U6   13 1.04 0.903563 0.161558
Q2G0P2   10 0.8 -1.27278 0.943444
Q2G0B8   13 1.04 0.903563 0.161558
Q2FVL3   15 1.2 0.903563 0.161558
Q2G1K8   22 1.76 0.903563 0.161558
Q2G2R9   19 1.52 0.903563 0.161558
Q2G2I3   16 1.28 0.903563 0.161558
Q2FY56   15 1.2 0.903563 0.161558
Q2G0B1   19 1.52 0.903563 0.161558
Q2G1T1   16 1.28 0.903563 0.161558
Q2FVX5   17 1.36 0.903563 0.161558
Q2G0H8   13 1.04 0.903563 0.161558
Q2FVT3   11 0.88 -1.27278 0.943444
Q2FWF6   7 0.56 -1.27278 0.943444
Q2FWZ6   15 1.2 0.903563 0.161558
Q2FZ77   15 1.2 0.903563 0.161558
Q2G0H0   11 0.88 -1.27278 0.943444
Q2G2G7   18 1.44 0.903563 0.161558
Q2G117   9 0.72 -1.27278 0.943444
Q2FXG9   12 0.96 -1.27278 0.943444
Q2FWE4   14 1.12 0.903563 0.161558
Q2FUS0   22 1.76 0.903563 0.161558
Q2FWR3   16 1.28 0.903563 0.161558
Q2FYA9   4 0.32 -1.27278 0.943444
Q2G0Y5   24 1.92 0.903563 0.161558
Q2FZZ8   15 1.2 0.903563 0.161558
Q2G1Z6   18 1.44 0.903563 0.161558
Q2FX53   14 1.12 0.903563 0.161558
Q2FZC4   7 0.56 -1.27278 0.943444
Q2FUS5   18 1.44 0.903563 0.161558
Q2G1R0   18 1.44 0.903563 0.161558
Q2G0D5   16 1.28 0.903563 0.161558
Q2FY18   21 1.68 0.903563 0.161558
Q2FYH8   17 1.36 0.903563 0.161558
Q2G1F2   13 1.04 0.903563 0.161558
Q2G0Q5   17 1.36 0.903563 0.161558
Q2FVR2   11 0.88 -1.27278 0.943444
Q2FZE7   3 0.24 -1.27278 0.943444
Q2G0I0   15 1.2 0.903563 0.161558
Q2G0R1   12 0.96 -1.27278 0.943444
Q2G0L7   16 1.28 0.903563 0.161558
Q2FWI1   16 1.28 0.903563 0.161558
Q2G0F7   21 1.68 0.903563 0.161558
Q2FXY3   23 1.84 0.903563 0.161558
P0A084   18 1.44 0.903563 0.161558
Q2G0G5   20 1.6 0.903563 0.161558
Q2FZE5   19 1.52 0.903563 0.161558
Q2G0A2   17 1.36 0.903563 0.161558
Q2FVE8   15 1.2 0.903563 0.161558
Q2G2M8   10 0.8 -1.27278 0.943444
Q2FYH7   14 1.12 0.903563 0.161558
Q2FVR8   12 0.96 -1.27278 0.943444
Q2FZU9   12 0.96 -1.27278 0.943444
Q2FYX7   13 1.04 0.903563 0.161558
Q2G280   17 1.36 0.903563 0.161558
Q2FVG5   15 1.2 0.903563 0.161558
Q2FWX1   20 1.6 0.903563 0.161558
Q2FVB3   19 1.52 0.903563 0.161558
Q2G2A1   16 1.28 0.903563 0.161558
Q2G1W7   5 0.4 -1.27278 0.943444
Q2FW36   17 1.36 0.903563 0.161558
P31337   20 1.6 0.903563 0.161558
Q2FXB8   17 1.36 0.903563 0.161558
Q2G2F3   16 1.28 0.903563 0.161558
Q2FYM7   11 0.88 -1.27278 0.943444
Q2FYB2   7 0.56 -1.27278 0.943444
Q2G2E2   18 1.38462 0.903563 0.161558
Q2G2G9   15 1.15385 0.903563 0.161558
Q2FVC5   10 0.769231 -1.27278 0.943444
Q2G0T3   23 1.76923 0.903563 0.161558
Q2G074   21 1.61538 0.903563 0.161558
Q2G016   13 1 0.903563 0.161558
Q2G0G4   16 1.23077 0.903563 0.161558
Q2G2K1   8 0.615385 -1.27278 0.943444
Q2FXE1   16 1.23077 0.903563 0.161558
Q2FWD2   13 1 0.903563 0.161558
Q2G1Q0   15 1.15385 0.903563 0.161558
Q2G073   17 1.30769 0.903563 0.161558
Q2G1T7   26 2 3.07991 0.0107511
Q2FVI3   15 1.15385 0.903563 0.161558
Q2FZ93   21 1.61538 0.903563 0.161558
Q2FVQ7   10 0.769231 -1.27278 0.943444
Q2G2B9   16 1.23077 0.903563 0.161558
Q2FZN5   17 1.30769 0.903563 0.161558
Q2FY72   10 0.769231 -1.27278 0.943444
Q2G0A0   16 1.23077 0.903563 0.161558
Q2FZQ8   23 1.76923 0.903563 0.161558
Q2FXP1   25 1.92308 0.903563 0.161558
P0A0B7   17 1.30769 0.903563 0.161558
Q2FYW0   20 1.53846 0.903563 0.161558
Q2G230   24 1.84615 0.903563 0.161558
Q2G0H5   14 1.07692 0.903563 0.161558
Q2G0B7   15 1.15385 0.903563 0.161558
Q2G131   12 0.923077 -1.27278 0.943444
Q2G0Y4   12 0.923077 -1.27278 0.943444
Q2G2L0   19 1.46154 0.903563 0.161558
Q2G101   19 1.46154 0.903563 0.161558
Q2G036   19 1.46154 0.903563 0.161558
Q2FXN3   20 1.53846 0.903563 0.161558
Q2FWY2   19 1.46154 0.903563 0.161558
Q2FXK6   20 1.53846 0.903563 0.161558
Q2G2Y3   12 0.923077 -1.27278 0.943444
Q2G1P8   14 1.07692 0.903563 0.161558
Q2G0N7   15 1.15385 0.903563 0.161558
Q2FW43   15 1.15385 0.903563 0.161558
Q2G2N4   22 1.69231 0.903563 0.161558
Q2FW59   11 0.846154 -1.27278 0.943444
Q2G1V0   17 1.30769 0.903563 0.161558
Q2G010   13 1 0.903563 0.161558
Q2FWJ4   14 1.07692 0.903563 0.161558
Q2FUR3   18 1.38462 0.903563 0.161558
Q2FXE4   18 1.38462 0.903563 0.161558
Q2FY36   15 1.15385 0.903563 0.161558
Q2G1Q7   13 1 0.903563 0.161558
Q2FX09   20 1.53846 0.903563 0.161558
Q2G0Z1   20 1.53846 0.903563 0.161558
Q2FWJ1   18 1.38462 0.903563 0.161558
Q2FUT4   15 1.15385 0.903563 0.161558
Q2FYI1   13 1 0.903563 0.161558
Q2FXQ8   14 1.07692 0.903563 0.161558
Q2FUZ0   13 1 0.903563 0.161558
P0A086   22 1.69231 0.903563 0.161558
Q2FZM0   18 1.38462 0.903563 0.161558
Q2FXL3   14 1.07692 0.903563 0.161558
Q2G2K7   17 1.30769 0.903563 0.161558
Q2FVL1   17 1.30769 0.903563 0.161558
Q2FW21   6 0.461538 -1.27278 0.943444
Q2G201   13 1 0.903563 0.161558
Q2FVV6   14 1.07692 0.903563 0.161558
Q2FV03   17 1.30769 0.903563 0.161558
Q2G2T2   19 1.46154 0.903563 0.161558
Q2FZ44   7 0.538462 -1.27278 0.943444
Q2G1N7   24 1.84615 0.903563 0.161558
Q2G172   18 1.38462 0.903563 0.161558
Q2G208   19 1.46154 0.903563 0.161558
Q2FZR7   18 1.38462 0.903563 0.161558
Q2G2K2   2 0.153846 -1.27278 0.943444
Q2FVA4   22 1.69231 0.903563 0.161558
Q2G0F5   16 1.23077 0.903563 0.161558
Q2G0X0   9 0.692308 -1.27278 0.943444
Q2FXU0   10 0.769231 -1.27278 0.943444
Q2FXX9   20 1.53846 0.903563 0.161558
Q2G2K8   8 0.615385 -1.27278 0.943444
Q2G0X1   11 0.814815 -1.27278 0.943444
Q2FXI8   6 0.444444 -1.27278 0.943444
Q2G0L1   18 1.33333 0.903563 0.161558
Q2FX07   9 0.666667 -1.27278 0.943444
Q2G139   9 0.666667 -1.27278 0.943444
Q2FUV5   17 1.25926 0.903563 0.161558
Q2FVD0   11 0.814815 -1.27278 0.943444
Q2FX10   20 1.48148 0.903563 0.161558
Q2G1W5   17 1.25926 0.903563 0.161558
Q2G1Y7   10 0.740741 -1.27278 0.943444
Q2G190   12 0.888889 -1.27278 0.943444
Q2FV59   18 1.33333 0.903563 0.161558
Q2FZS3   6 0.444444 -1.27278 0.943444
Q2FX90   20 1.48148 0.903563 0.161558
Q2FW85   19 1.40741 0.903563 0.161558
Q2FZ65   17 1.25926 0.903563 0.161558
Q2FXJ7   21 1.55556 0.903563 0.161558
Q2FVW2   20 1.48148 0.903563 0.161558
Q2G0H4   15 1.11111 0.903563 0.161558
Q2FVV4   15 1.11111 0.903563 0.161558
Q2FUR9   19 1.40741 0.903563 0.161558
Q2FW06   7 0.518519 -1.27278 0.943444
Q2FY84   15 1.11111 0.903563 0.161558
Q2G132   16 1.18519 0.903563 0.161558
Q2G0C9   9 0.666667 -1.27278 0.943444
Q2G2N1   16 1.18519 0.903563 0.161558
Q2FVF2   16 1.18519 0.903563 0.161558
Q2FZ30   19 1.40741 0.903563 0.161558
Q2FXX8   16 1.18519 0.903563 0.161558
Q2FZX6   19 1.40741 0.903563 0.161558
Q2G1Z2   15 1.11111 0.903563 0.161558
Q2G0G7   15 1.11111 0.903563 0.161558
Q2FV53   11 0.814815 -1.27278 0.943444
Q2FV28   25 1.85185 0.903563 0.161558
Q2G097   13 0.962963 -1.27278 0.943444
Q2FZC5   15 1.11111 0.903563 0.161558
Q2FY77   23 1.7037 0.903563 0.161558
Q2FVA9   16 1.18519 0.903563 0.161558
Q2G2W5   1 0.0740741 -1.27278 0.943444
Q2FX97   20 1.48148 0.903563 0.161558
Q2G1F3   13 0.962963 -1.27278 0.943444
Q2FYU1   8 0.592593 -1.27278 0.943444
Q2FUP6   23 1.7037 0.903563 0.161558
Q2G2U7   18 1.33333 0.903563 0.161558
Q2FY09   18 1.33333 0.903563 0.161558
Q2G1J6   20 1.48148 0.903563 0.161558
Q2G059   11 0.814815 -1.27278 0.943444
Q2FVK5   12 0.888889 -1.27278 0.943444
Q2G0H7   14 1.03704 0.903563 0.161558
Q2FWN2   20 1.48148 0.903563 0.161558
Q2FYV7   21 1.55556 0.903563 0.161558
Q2G236   25 1.85185 0.903563 0.161558
Q2FZR6   17 1.25926 0.903563 0.161558
Q2G1P9   12 0.888889 -1.27278 0.943444
Q2G0R9   22 1.62963 0.903563 0.161558
Q2FUZ9   13 0.962963 -1.27278 0.943444
Q2FVP2   13 0.962963 -1.27278 0.943444
Q2FXC8   9 0.666667 -1.27278 0.943444
Q2FVC4   10 0.740741 -1.27278 0.943444
Q2FZ29   10 0.740741 -1.27278 0.943444
Q2FYR8   12 0.857143 -1.27278 0.943444
Q2FY23   14 1 0.903563 0.161558
Q2G0D4   18 1.28571 0.903563 0.161558
Q2FZ38   26 1.85714 0.903563 0.161558
Q2FXH1   18 1.28571 0.903563 0.161558
Q2FXZ9   17 1.21429 0.903563 0.161558
Q2G1V3   17 1.21429 0.903563 0.161558
Q2FVZ0   19 1.35714 0.903563 0.161558
Q2FV95   18 1.28571 0.903563 0.161558
Q2G196   24 1.71429 0.903563 0.161558
Q2FZ61   14 1 0.903563 0.161558
Q2FW27   23 1.64286 0.903563 0.161558
Q2FWH2   21 1.5 0.903563 0.161558
Q2FZQ9   19 1.35714 0.903563 0.161558
Q2FWQ9   23 1.64286 0.903563 0.161558
Q2G1N5   18 1.28571 0.903563 0.161558
Q2FZP8   18 1.28571 0.903563 0.161558
Q2FXC2   13 0.928571 -1.27278 0.943444
Q2G0X9   7 0.5 -1.27278 0.943444
Q2FX08   10 0.714286 -1.27278 0.943444
Q2FUV2   21 1.5 0.903563 0.161558
Q2FZT8   11 0.785714 -1.27278 0.943444
Q2G2N2   16 1.14286 0.903563 0.161558
Q2G0M1   29 2.07143 3.07991 0.0107511
Q2FVX8   21 1.5 0.903563 0.161558
Q2G220   16 1.14286 0.903563 0.161558
Q2FW37   13 0.928571 -1.27278 0.943444
Q2G203   21 1.5 0.903563 0.161558
Q2FY89   17 1.21429 0.903563 0.161558
Q2G1K7   27 1.92857 0.903563 0.161558
Q2G013   18 1.28571 0.903563 0.161558
Q2FV91   17 1.21429 0.903563 0.161558
Q2FW92   21 1.5 0.903563 0.161558
Q2G1U5   17 1.21429 0.903563 0.161558
Q2G2A6   11 0.785714 -1.27278 0.943444
Q2G0G9   14 1 0.903563 0.161558
P0A088   4 0.285714 -1.27278 0.943444
Q2G0B4   16 1.14286 0.903563 0.161558
Q2G0X7   12 0.857143 -1.27278 0.943444
Q2G0S0   10 0.714286 -1.27278 0.943444
Q2FW12   13 0.928571 -1.27278 0.943444
Q2G0J7   21 1.5 0.903563 0.161558
Q2FW76   18 1.28571 0.903563 0.161558
Q2G1Z7   22 1.57143 0.903563 0.161558
Q2G2S1   21 1.5 0.903563 0.161558
Q2G1B1   19 1.35714 0.903563 0.161558
Q2FVP3   20 1.42857 0.903563 0.161558
Q2G1V1   18 1.28571 0.903563 0.161558
Q2G1H8   12 0.857143 -1.27278 0.943444
Q2G149   24 1.71429 0.903563 0.161558
Q2FXC7   10 0.714286 -1.27278 0.943444
Q2G019   11 0.785714 -1.27278 0.943444
Q2FWL6   18 1.28571 0.903563 0.161558
Q2G199   15 1.07143 0.903563 0.161558
Q2FY41   1 0.0714286 -1.27278 0.943444
Q2FX33   18 1.28571 0.903563 0.161558
Q2G181   15 1.07143 0.903563 0.161558
Q2FVT1   18 1.28571 0.903563 0.161558
Q2G0Z5   21 1.5 0.903563 0.161558
Q2FZC7   20 1.42857 0.903563 0.161558
Q2G1U0   20 1.42857 0.903563 0.161558
Q2FW18   16 1.14286 0.903563 0.161558
Q2G0H1   12 0.857143 -1.27278 0.943444
Q2FX22   11 0.785714 -1.27278 0.943444
Q2G157   21 1.5 0.903563 0.161558
Q2G2J5   28 2 3.07991 0.0107511
Q2FZH9   17 1.21429 0.903563 0.161558
Q2FZA6   16 1.14286 0.903563 0.161558
Q2G1N6   17 1.21429 0.903563 0.161558
Q2FVR4   27 1.92857 0.903563 0.161558
Q2FY13   24 1.71429 0.903563 0.161558
Q2G025   21 1.5 0.903563 0.161558
Q2FV36   17 1.21429 0.903563 0.161558
Q2G0W9   13 0.928571 -1.27278 0.943444
Q2G0L0   18 1.28571 0.903563 0.161558
Q2FUR2   13 0.928571 -1.27278 0.943444
Q2FVJ9   19 1.35714 0.903563 0.161558
Q2G1S8   15 1.03448 0.903563 0.161558
Q2FVJ5   22 1.51724 0.903563 0.161558
Q2FZ39   24 1.65517 0.903563 0.161558
Q2FWP6   14 0.965517 -1.27278 0.943444
Q2FVB4   26 1.7931 0.903563 0.161558
Q2G0V7   22 1.51724 0.903563 0.161558
Q2FUV4   14 0.965517 -1.27278 0.943444
Q2FYG5   19 1.31034 0.903563 0.161558
Q2FW71   14 0.965517 -1.27278 0.943444
Q2FZB1   8 0.551724 -1.27278 0.943444
Q2G0Y9   14 0.965517 -1.27278 0.943444
Q2G0X4   10 0.689655 -1.27278 0.943444
Q2FZL2   10 0.689655 -1.27278 0.943444
Q2FVS1   13 0.896552 -1.27278 0.943444
Q2G099   14 0.965517 -1.27278 0.943444
Q2FZN0   17 1.17241 0.903563 0.161558
Q2FZ50   19 1.31034 0.903563 0.161558
Q2G0X8   8 0.551724 -1.27278 0.943444
Q2G167   16 1.10345 0.903563 0.161558
Q2G086   20 1.37931 0.903563 0.161558
Q2G0D0   24 1.65517 0.903563 0.161558
Q2FWG3   20 1.37931 0.903563 0.161558
Q2G228   19 1.31034 0.903563 0.161558
Q2FWW8   24 1.65517 0.903563 0.161558
Q2FYL0   5 0.344828 -1.27278 0.943444
Q2FXX2   21 1.44828 0.903563 0.161558
Q2G0C4   19 1.31034 0.903563 0.161558
Q2FZA2   21 1.44828 0.903563 0.161558
Q2FWL0   15 1.03448 0.903563 0.161558
Q2FUY9   21 1.44828 0.903563 0.161558
Q2G0T8   18 1.24138 0.903563 0.161558
Q2FWK0   23 1.58621 0.903563 0.161558
Q2G0D9   23 1.58621 0.903563 0.161558
Q2FZF3   10 0.689655 -1.27278 0.943444
Q2FZ17   21 1.44828 0.903563 0.161558
Q2G0T6   13 0.896552 -1.27278 0.943444
Q2G140   18 1.24138 0.903563 0.161558
Q2G2F2   13 0.896552 -1.27278 0.943444
Q2FXG0   13 0.896552 -1.27278 0.943444
Q2FWR4   23 1.58621 0.903563 0.161558
Q2G195   20 1.37931 0.903563 0.161558
Q2FVY4   16 1.10345 0.903563 0.161558
Q2G1I6   23 1.58621 0.903563 0.161558
Q2FVD5   15 1.03448 0.903563 0.161558
Q2FZM1   19 1.31034 0.903563 0.161558
Q2FVG0   20 1.37931 0.903563 0.161558
Q2FZM7   14 0.965517 -1.27278 0.943444
Q2FZB2   8 0.551724 -1.27278 0.943444
Q2G287   23 1.58621 0.903563 0.161558
Q2FWG4   19 1.31034 0.903563 0.161558
Q2G2B3   17 1.17241 0.903563 0.161558
Q2FY48   18 1.24138 0.903563 0.161558
Q9ZNI1   16 1.10345 0.903563 0.161558
Q2FV94   15 1.03448 0.903563 0.161558
Q2G2X5   19 1.31034 0.903563 0.161558
Q2FVX6   17 1.17241 0.903563 0.161558
Q2G060   23 1.58621 0.903563 0.161558
Q2FVG2   18 1.24138 0.903563 0.161558
Q2G1Q1   13 0.896552 -1.27278 0.943444
Q2G1F1   10 0.689655 -1.27278 0.943444
Q2FXC5   9 0.62069 -1.27278 0.943444
Q2G2B0   16 1.10345 0.903563 0.161558
Q2FXR6   20 1.37931 0.903563 0.161558
Q2FXE0   19 1.31034 0.903563 0.161558
Q2FUY3   18 1.24138 0.903563 0.161558
Q2G1S6   13 0.896552 -1.27278 0.943444
Q2FVE9   16 1.10345 0.903563 0.161558
Q2FVU7   20 1.37931 0.903563 0.161558
Q2FVM7   29 2 3.07991 0.0107511
Q2FVU6   20 1.37931 0.903563 0.161558
Q2FVA1   20 1.37931 0.903563 0.161558
Q2FWB8   19 1.31034 0.903563 0.161558
Q2FYR5   19 1.31034 0.903563 0.161558
Q2G261   26 1.7931 0.903563 0.161558
Q2G264   27 1.86207 0.903563 0.161558
Q2G0U4   15 1.03448 0.903563 0.161558
Q2G226   22 1.51724 0.903563 0.161558
Q2FZT7   9 0.62069 -1.27278 0.943444
Q2FXJ4   18 1.24138 0.903563 0.161558
Q2G047   19 1.31034 0.903563 0.161558
Q2FWD9   9 0.62069 -1.27278 0.943444
Q2FZH2   20 1.37931 0.903563 0.161558
Q2G044   17 1.17241 0.903563 0.161558
Q2FVZ8   19 1.31034 0.903563 0.161558
Q2G1C5   21 1.44828 0.903563 0.161558
Q2G1Z1   19 1.31034 0.903563 0.161558
Q2G135   14 0.965517 -1.27278 0.943444
Q2FVE5   22 1.51724 0.903563 0.161558
Q2FZ70   21 1.44828 0.903563 0.161558
Q2G2A0   21 1.44828 0.903563 0.161558
Q2G224   21 1.4 0.903563 0.161558
P0A0K3   20 1.33333 0.903563 0.161558
Q2G1A8   23 1.53333 0.903563 0.161558
Q2G1P5   18 1.2 0.903563 0.161558
Q2FV93   18 1.2 0.903563 0.161558
Q2FXC4   10 0.666667 -1.27278 0.943444
Q2FY74   21 1.4 0.903563 0.161558
Q2G1M1   17 1.13333 0.903563 0.161558
Q9EZ11   17 1.13333 0.903563 0.161558
Q2FZB3   9 0.6 -1.27278 0.943444
Q2G1V2   21 1.4 0.903563 0.161558
Q2FVM8   21 1.4 0.903563 0.161558
Q2FVR1   19 1.26667 0.903563 0.161558
Q2FXC3   10 0.666667 -1.27278 0.943444
Q2FUV6   11 0.733333 -1.27278 0.943444
Q2G1D7   22 1.46667 0.903563 0.161558
Q2FXR2   20 1.33333 0.903563 0.161558
Q2FW83   14 0.933333 -1.27278 0.943444
Q2G2X7   8 0.533333 -1.27278 0.943444
Q2FVM4   16 1.06667 0.903563 0.161558
P0A0J3   26 1.73333 0.903563 0.161558
Q2G2L8   20 1.33333 0.903563 0.161558
Q2FZ27   18 1.2 0.903563 0.161558
Q2FZ53   21 1.4 0.903563 0.161558
Q2G154   23 1.53333 0.903563 0.161558
Q2FZS4   17 1.13333 0.903563 0.161558
Q2FYQ5   17 1.13333 0.903563 0.161558
Q2FZL6   23 1.53333 0.903563 0.161558
Q2FWB9   23 1.53333 0.903563 0.161558
Q2FUQ4   30 2 3.07991 0.0107511
Q2G293   20 1.33333 0.903563 0.161558
Q2FZS5   20 1.33333 0.903563 0.161558
Q2FYP9   16 1.06667 0.903563 0.161558
Q2G0K7   26 1.73333 0.903563 0.161558
Q2FVV2   19 1.26667 0.903563 0.161558
Q2FVN0   27 1.8 0.903563 0.161558
Q2FX00   19 1.26667 0.903563 0.161558
Q2G1I0   18 1.2 0.903563 0.161558
Q2FXI2   18 1.2 0.903563 0.161558
Q2G2X1   20 1.33333 0.903563 0.161558
Q2FYG6   20 1.33333 0.903563 0.161558
Q2FXH0   20 1.33333 0.903563 0.161558
Q2FXU7   22 1.46667 0.903563 0.161558
Q2G170   23 1.53333 0.903563 0.161558
Q2FVQ9   17 1.13333 0.903563 0.161558
Q2FWV2   8 0.533333 -1.27278 0.943444
Q2FVI5   21 1.4 0.903563 0.161558
Q2FUW0   14 0.933333 -1.27278 0.943444
Q2FXB7   23 1.53333 0.903563 0.161558
Q2G0J8   20 1.33333 0.903563 0.161558
Q2FXB5   20 1.33333 0.903563 0.161558
Q2FYE9   18 1.2 0.903563 0.161558
Q2FVE2   15 1 0.903563 0.161558
Q2G2V6   19 1.26667 0.903563 0.161558
O08387   18 1.2 0.903563 0.161558
Q2FZ14   19 1.26667 0.903563 0.161558
Q2FXW3   17 1.13333 0.903563 0.161558
Q2FYQ8   20 1.33333 0.903563 0.161558
Q2G2D6   21 1.4 0.903563 0.161558
Q2G2T7   20 1.33333 0.903563 0.161558
Q2FYP8   20 1.33333 0.903563 0.161558
Q2FZ25   17 1.13333 0.903563 0.161558
Q2FY65   23 1.53333 0.903563 0.161558
Q2G2T1   23 1.53333 0.903563 0.161558
Q2G1N0   24 1.6 0.903563 0.161558
Q2G110   18 1.2 0.903563 0.161558
Q2G1E1   22 1.46667 0.903563 0.161558
Q2G2F1   24 1.6 0.903563 0.161558
Q2FXE8   25 1.66667 0.903563 0.161558
Q2FZ06   13 0.866667 -1.27278 0.943444
Q2FVH2   16 1.06667 0.903563 0.161558
Q2FYV6   26 1.73333 0.903563 0.161558
Q2FZJ3   16 1.03226 0.903563 0.161558
Q2G095   13 0.83871 -1.27278 0.943444
Q2G2Y0   16 1.03226 0.903563 0.161558
Q2G2W3   22 1.41935 0.903563 0.161558
Q2FY07   25 1.6129 0.903563 0.161558
Q2FXW8   14 0.903226 -1.27278 0.943444
Q2FUR6   24 1.54839 0.903563 0.161558
Q2FVW6   19 1.22581 0.903563 0.161558
Q2G1X0   4 0.258065 -1.27278 0.943444
Q2G1F6   18 1.16129 0.903563 0.161558
Q2FVK8   18 1.16129 0.903563 0.161558
Q2G158   26 1.67742 0.903563 0.161558
Q2G118   22 1.41935 0.903563 0.161558
Q2G077   17 1.09677 0.903563 0.161558
Q2G0E0   21 1.35484 0.903563 0.161558
Q2G263   21 1.35484 0.903563 0.161558
Q2FUU1   16 1.03226 0.903563 0.161558
Q2G1X7   19 1.22581 0.903563 0.161558
Q2G1C0   19 1.22581 0.903563 0.161558
Q2FVB9   19 1.22581 0.903563 0.161558
Q2G273   18 1.16129 0.903563 0.161558
Q53726   22 1.41935 0.903563 0.161558
Q2G2W9   18 1.16129 0.903563 0.161558
Q2FZ22   21 1.35484 0.903563 0.161558
Q2G2U1   16 1.03226 0.903563 0.161558
Q2FXW6   17 1.09677 0.903563 0.161558
Q2G0P9   20 1.29032 0.903563 0.161558
Q2FYE3   19 1.22581 0.903563 0.161558
Q2FXU3   17 1.09677 0.903563 0.161558
Q2G052   19 1.22581 0.903563 0.161558
Q2FZM6   25 1.6129 0.903563 0.161558
Q2FX25   15 0.967742 -1.27278 0.943444
Q2FX05   12 0.774194 -1.27278 0.943444
Q2G1P2   19 1.22581 0.903563 0.161558
Q2G2C4   20 1.29032 0.903563 0.161558
Q2G165   19 1.22581 0.903563 0.161558
Q2FXK8   11 0.709677 -1.27278 0.943444
Q2FWP1   14 0.903226 -1.27278 0.943444
Q2FVU1   20 1.29032 0.903563 0.161558
Q2FZ78   14 0.903226 -1.27278 0.943444
Q2G0P0   16 1.03226 0.903563 0.161558
Q2FXX3   18 1.16129 0.903563 0.161558
Q2FVX2   17 1.09677 0.903563 0.161558
Q2G0Q7   22 1.41935 0.903563 0.161558
Q2FXS6   9 0.580645 -1.27278 0.943444
Q2FUZ1   25 1.6129 0.903563 0.161558
Q2FZ87   19 1.22581 0.903563 0.161558
Q2FXF4   24 1.54839 0.903563 0.161558
Q2G1G4   23 1.48387 0.903563 0.161558
Q2FWE6   22 1.41935 0.903563 0.161558
Q2G2U2   9 0.580645 -1.27278 0.943444
Q2FY17   20 1.29032 0.903563 0.161558
Q2FVU3   21 1.35484 0.903563 0.161558
Q2FVK1   4 0.258065 -1.27278 0.943444
Q2G0K5   20 1.29032 0.903563 0.161558
Q2G2X8   9 0.580645 -1.27278 0.943444
Q2FYZ7   19 1.22581 0.903563 0.161558
Q2FWG1   20 1.29032 0.903563 0.161558
Q2G1Q6   17 1.09677 0.903563 0.161558
Q2G2X9   12 0.774194 -1.27278 0.943444
Q2FWN9   4 0.258065 -1.27278 0.943444
Q2FYZ2   23 1.48387 0.903563 0.161558
Q2FZJ1   16 1.03226 0.903563 0.161558
Q2G002   19 1.22581 0.903563 0.161558
Q2FVL4   21 1.35484 0.903563 0.161558
Q2G2M7   14 0.903226 -1.27278 0.943444
Q2FWH6   16 1.03226 0.903563 0.161558
Q2FXQ3   19 1.22581 0.903563 0.161558
Q2G129   16 1.03226 0.903563 0.161558
Q7BHL7   21 1.35484 0.903563 0.161558
Q2FZ71   23 1.48387 0.903563 0.161558
Q2FZ88   12 0.75 -1.27278 0.943444
Q2FV22   24 1.5 0.903563 0.161558
Q2FYM3   13 0.8125 -1.27278 0.943444
Q2FY06   19 1.1875 0.903563 0.161558
Q2FXB0   4 0.25 -1.27278 0.943444
Q2FX87   21 1.3125 0.903563 0.161558
Q2FZ33   24 1.5 0.903563 0.161558
Q2G0J1   19 1.1875 0.903563 0.161558
Q2FUT7   21 1.3125 0.903563 0.161558
Q2FZH1   18 1.125 0.903563 0.161558
Q2FVX3   19 1.1875 0.903563 0.161558
Q2FWC6   19 1.1875 0.903563 0.161558
Q2FXN6   19 1.1875 0.903563 0.161558
Q2FY79   20 1.25 0.903563 0.161558
Q2FZ23   20 1.25 0.903563 0.161558
Q2FVF1   20 1.25 0.903563 0.161558
Q2FWM5   20 1.25 0.903563 0.161558
Q2G061   23 1.4375 0.903563 0.161558
Q2FWL7   18 1.125 0.903563 0.161558
Q2FVK3   4 0.25 -1.27278 0.943444
Q2FX19   21 1.3125 0.903563 0.161558
Q2G2U6   22 1.375 0.903563 0.161558
Q2G1S5   9 0.5625 -1.27278 0.943444
Q2FVS9   14 0.875 -1.27278 0.943444
Q2G1M7   24 1.5 0.903563 0.161558
Q2FW50   16 1 0.903563 0.161558
Q2G2L1   19 1.1875 0.903563 0.161558
Q2FWB1   24 1.5 0.903563 0.161558
Q2FXA8   18 1.125 0.903563 0.161558
Q2FV20   21 1.3125 0.903563 0.161558
Q2FUY1   17 1.0625 0.903563 0.161558
Q2FYJ1   23 1.4375 0.903563 0.161558
Q2G043   10 0.625 -1.27278 0.943444
Q2FZ43   18 1.125 0.903563 0.161558
Q9KJN4   18 1.125 0.903563 0.161558
Q2G194   20 1.25 0.903563 0.161558
Q2G0F0   25 1.5625 0.903563 0.161558
Q2G2G2   20 1.25 0.903563 0.161558
Q2G0I8   18 1.125 0.903563 0.161558
Q2FXG5   20 1.25 0.903563 0.161558
Q2G2S6   21 1.3125 0.903563 0.161558
Q53700   27 1.6875 0.903563 0.161558
Q2G0D8   23 1.4375 0.903563 0.161558
P60430   3 0.1875 -1.27278 0.943444
Q2FV41   22 1.375 0.903563 0.161558
Q2FXZ5   24 1.5 0.903563 0.161558
Q2FZL0   17 1.0625 0.903563 0.161558
Q2FY99   21 1.3125 0.903563 0.161558
Q2FX95   13 0.8125 -1.27278 0.943444
Q2FYR6   24 1.5 0.903563 0.161558
Q2FUW2   16 1 0.903563 0.161558
Q2FVL2   19 1.1875 0.903563 0.161558
Q2G2L4   16 1 0.903563 0.161558
Q2FXB1   4 0.25 -1.27278 0.943444
Q2FZY7   25 1.5625 0.903563 0.161558
Q2FVN1   19 1.1875 0.903563 0.161558
Q2G1S1   21 1.3125 0.903563 0.161558
Q2FXK4   20 1.25 0.903563 0.161558
Q2FXM6   19 1.1875 0.903563 0.161558
Q2FZJ6   20 1.25 0.903563 0.161558
Q2FVT4   21 1.3125 0.903563 0.161558
Q2FYW1   17 1.0625 0.903563 0.161558
Q2FYZ3   22 1.375 0.903563 0.161558
Q2FXX5   14 0.875 -1.27278 0.943444
Q2FWM4   9 0.5625 -1.27278 0.943444
Q2G2L3   25 1.5625 0.903563 0.161558
Q2FYR3   24 1.5 0.903563 0.161558
Q2G0I9   21 1.3125 0.903563 0.161558
Q2G0M2   18 1.125 0.903563 0.161558
Q2G272   7 0.4375 -1.27278 0.943444
Q2FXL4   25 1.5625 0.903563 0.161558
Q2G0U9   22 1.375 0.903563 0.161558
Q2FVE4   12 0.75 -1.27278 0.943444
Q2FVC6   25 1.5625 0.903563 0.161558
Q2FV19   17 1.0625 0.903563 0.161558
Q2G0S8   23 1.4375 0.903563 0.161558
Q2G2G3   19 1.1875 0.903563 0.161558
Q2G2X0   20 1.21212 0.903563 0.161558
Q2G0F3   25 1.51515 0.903563 0.161558
Q2G037   25 1.51515 0.903563 0.161558
Q2G1G6   22 1.33333 0.903563 0.161558
Q2FWP0   5 0.30303 -1.27278 0.943444
Q2FY29   14 0.848485 -1.27278 0.943444
Q2FXQ4   21 1.27273 0.903563 0.161558
Q2G0S7   17 1.0303 0.903563 0.161558
Q2FZX7   21 1.27273 0.903563 0.161558
Q2G0E6   19 1.15152 0.903563 0.161558
Q2FY37   24 1.45455 0.903563 0.161558
Q2FYQ0   24 1.45455 0.903563 0.161558
Q2FUV3   25 1.51515 0.903563 0.161558
Q2FYV2   26 1.57576 0.903563 0.161558
Q2FVS4   21 1.27273 0.903563 0.161558
Q2G2M3   19 1.15152 0.903563 0.161558
Q2FVM6   18 1.09091 0.903563 0.161558
Q2G292   25 1.51515 0.903563 0.161558
Q2FXH7   14 0.848485 -1.27278 0.943444
Q2FYQ7   23 1.39394 0.903563 0.161558
Q2FWG2   24 1.45455 0.903563 0.161558
Q2G159   25 1.51515 0.903563 0.161558
Q2FX96   22 1.33333 0.903563 0.161558
Q2FV83   21 1.27273 0.903563 0.161558
Q2G2D8   17 1.0303 0.903563 0.161558
Q2FYJ4   18 1.09091 0.903563 0.161558
Q2G1E8   17 1.0303 0.903563 0.161558
Q2FVK2   4 0.242424 -1.27278 0.943444
Q2FZP1   18 1.09091 0.903563 0.161558
Q2FXI0   20 1.21212 0.903563 0.161558
Q2G134   20 1.21212 0.903563 0.161558
Q2FZZ6   11 0.666667 -1.27278 0.943444
Q2G1Z3   26 1.57576 0.903563 0.161558
Q2G030   31 1.87879 0.903563 0.161558
Q2FV21   27 1.63636 0.903563 0.161558
Q9RQP6   17 1.0303 0.903563 0.161558
Q2FZ62   19 1.15152 0.903563 0.161558
Q2FZQ7   29 1.75758 0.903563 0.161558
Q2G0F4   26 1.57576 0.903563 0.161558
Q2FWE0   20 1.21212 0.903563 0.161558
Q2FVS0   21 1.27273 0.903563 0.161558
Q2FUT6   22 1.33333 0.903563 0.161558
Q2FUQ5   28 1.69697 0.903563 0.161558
Q2FZJ9   22 1.33333 0.903563 0.161558
Q2FY81   20 1.21212 0.903563 0.161558
Q2G0K8   20 1.21212 0.903563 0.161558
Q2G262   14 0.848485 -1.27278 0.943444
Q2G0E1   15 0.909091 -1.27278 0.943444
Q2FWD3   29 1.75758 0.903563 0.161558
Q2FXA4   21 1.27273 0.903563 0.161558
Q2FVF0   20 1.21212 0.903563 0.161558
Q2FWW9   24 1.45455 0.903563 0.161558
Q2FZ54   26 1.57576 0.903563 0.161558
P0A0J0   19 1.15152 0.903563 0.161558
Q2G1G1   21 1.27273 0.903563 0.161558
Q2FWA1   22 1.33333 0.903563 0.161558
Q2FXN1   22 1.33333 0.903563 0.161558
Q2G2T4   22 1.33333 0.903563 0.161558
Q2FZW9   17 1.0303 0.903563 0.161558
Q2FV90   21 1.27273 0.903563 0.161558
Q2FWB3   9 0.545455 -1.27278 0.943444
Q2G0Q0   15 0.909091 -1.27278 0.943444
Q2FY10   19 1.15152 0.903563 0.161558
Q2FXM0   16 0.969697 -1.27278 0.943444
Q2G1S2   23 1.39394 0.903563 0.161558
Q2FXY5   24 1.41176 0.903563 0.161558
Q2FXV3   22 1.29412 0.903563 0.161558
Q2FXG3   25 1.47059 0.903563 0.161558
Q2FVA8   11 0.647059 -1.27278 0.943444
Q2G2C2   19 1.11765 0.903563 0.161558
Q2FYU2   21 1.23529 0.903563 0.161558
Q2FYK5   22 1.29412 0.903563 0.161558
Q2FW35   25 1.47059 0.903563 0.161558
Q2FY52   22 1.29412 0.903563 0.161558
Q9RQP9   25 1.47059 0.903563 0.161558
Q2G039   20 1.17647 0.903563 0.161558
Q2G1E4   23 1.35294 0.903563 0.161558
Q2G0B0   20 1.17647 0.903563 0.161558
Q2FXI7   16 0.941176 -1.27278 0.943444
Q2FWN7   23 1.35294 0.903563 0.161558
Q2FV66   13 0.764706 -1.27278 0.943444
Q2FYJ5   16 0.941176 -1.27278 0.943444
Q2FYC9   5 0.294118 -1.27278 0.943444
Q2FZC6   21 1.23529 0.903563 0.161558
Q2FXW4   21 1.23529 0.903563 0.161558
Q2FXI1   26 1.52941 0.903563 0.161558
Q2FZF9   25 1.47059 0.903563 0.161558
Q2G171   17 1 0.903563 0.161558
Q2G2P8   23 1.35294 0.903563 0.161558
Q2G2V9   20 1.17647 0.903563 0.161558
Q2FV31   19 1.11765 0.903563 0.161558
Q9KJN3   14 0.823529 -1.27278 0.943444
Q2FZV5   17 1 0.903563 0.161558
Q2FWC4   26 1.52941 0.903563 0.161558
Q2FYT0   15 0.882353 -1.27278 0.943444
Q2G145   24 1.41176 0.903563 0.161558
Q2G0J0   24 1.41176 0.903563 0.161558
Q2FZQ3   18 1.05882 0.903563 0.161558
Q2FYE5   22 1.29412 0.903563 0.161558
Q2FWN5   17 1 0.903563 0.161558
Q2FY24   28 1.64706 0.903563 0.161558
Q2FVW7   16 0.941176 -1.27278 0.943444
Q2FZ91   23 1.35294 0.903563 0.161558
Q2FWL2   23 1.35294 0.903563 0.161558
Q2FZQ6   16 0.941176 -1.27278 0.943444
P02976   16 0.941176 -1.27278 0.943444
Q2G0R7   16 0.941176 -1.27278 0.943444
Q2FUU2   24 1.41176 0.903563 0.161558
Q2FZG1   25 1.47059 0.903563 0.161558
Q2G0Z4   17 1 0.903563 0.161558
Q2FZ81   13 0.764706 -1.27278 0.943444
Q2G2J8   24 1.41176 0.903563 0.161558
Q2FZD7   22 1.29412 0.903563 0.161558
Q2G288   20 1.17647 0.903563 0.161558
Q2FW52   19 1.11765 0.903563 0.161558
Q2FVX4   19 1.11765 0.903563 0.161558
Q2FVN5   19 1.11765 0.903563 0.161558
Q2FY88   21 1.23529 0.903563 0.161558
Q2FWC9   21 1.23529 0.903563 0.161558
Q2FZS7   22 1.29412 0.903563 0.161558
Q2FZ63   22 1.29412 0.903563 0.161558
Q2G1L8   25 1.47059 0.903563 0.161558
Q2FV17   27 1.58824 0.903563 0.161558
Q2FVT8   15 0.882353 -1.27278 0.943444
Q2G0W8   23 1.35294 0.903563 0.161558
Q2FV07   11 0.647059 -1.27278 0.943444
Q2G0Q1   28 1.64706 0.903563 0.161558
Q2FY69   24 1.41176 0.903563 0.161558
Q2FZ75   23 1.35294 0.903563 0.161558
Q2G0E5   22 1.29412 0.903563 0.161558
Q2G233   25 1.47059 0.903563 0.161558
Q2FWE1   24 1.41176 0.903563 0.161558
Q2FVZ2   17 1 0.903563 0.161558
Q2FYE2   19 1.11765 0.903563 0.161558
Q2G1K6   23 1.31429 0.903563 0.161558
Q2FVT0   20 1.14286 0.903563 0.161558
Q2G0Q9   26 1.48571 0.903563 0.161558
Q2FZ89   24 1.37143 0.903563 0.161558
Q2FVR0   22 1.25714 0.903563 0.161558
Q2FZD9   16 0.914286 -1.27278 0.943444
Q2FX85   25 1.42857 0.903563 0.161558
Q2G1B0   12 0.685714 -1.27278 0.943444
Q2G2E4   19 1.08571 0.903563 0.161558
Q2FYK7   25 1.42857 0.903563 0.161558
Q2FZ13   21 1.2 0.903563 0.161558
Q2FZE6   21 1.2 0.903563 0.161558
Q2FVI2   18 1.02857 0.903563 0.161558
Q2FZE0   20 1.14286 0.903563 0.161558
Q2FV38   17 0.971429 -1.27278 0.943444
Q2FXE2   22 1.25714 0.903563 0.161558
Q2G1Q2   20 1.14286 0.903563 0.161558
Q2FYY8   20 1.14286 0.903563 0.161558
Q2FYN6   23 1.31429 0.903563 0.161558
Q2FV39   22 1.25714 0.903563 0.161558
Q2G130   20 1.14286 0.903563 0.161558
Q2FUR8   20 1.14286 0.903563 0.161558
Q2FXZ3   17 0.971429 -1.27278 0.943444
Q2FYM4   18 1.02857 0.903563 0.161558
Q2FWY1   21 1.2 0.903563 0.161558
Q2G1V4   20 1.14286 0.903563 0.161558
P0A011   27 1.54286 0.903563 0.161558
Q2FXZ0   22 1.25714 0.903563 0.161558
Q2G0V4   24 1.37143 0.903563 0.161558
Q2FW34   26 1.48571 0.903563 0.161558
Q2FWC7   17 0.971429 -1.27278 0.943444
Q2G0F6   23 1.31429 0.903563 0.161558
Q2G0T0   22 1.25714 0.903563 0.161558
Q2FXM8   18 1.02857 0.903563 0.161558
Q2G0Q8   26 1.48571 0.903563 0.161558
Q2FZ08   21 1.2 0.903563 0.161558
Q2G160   26 1.48571 0.903563 0.161558
Q2FY78   18 1.02857 0.903563 0.161558
Q2G2H7   21 1.2 0.903563 0.161558
Q2FW53   13 0.742857 -1.27278 0.943444
Q2FVX0   26 1.48571 0.903563 0.161558
Q2G2U5   18 1.02857 0.903563 0.161558
Q2FZR0   23 1.31429 0.903563 0.161558
Q2G1Z9   13 0.742857 -1.27278 0.943444
Q2G1G0   19 1.08571 0.903563 0.161558
Q2FW57   21 1.2 0.903563 0.161558
Q9RQP7   23 1.31429 0.903563 0.161558
Q2FXP0   24 1.37143 0.903563 0.161558
Q2FVV1   18 1.02857 0.903563 0.161558
Q2FYU8   18 1.02857 0.903563 0.161558
Q2FZ04   20 1.14286 0.903563 0.161558
Q2FVQ0   22 1.25714 0.903563 0.161558
Q2G151   25 1.42857 0.903563 0.161558
Q2FXF9   26 1.48571 0.903563 0.161558
Q2G242   24 1.37143 0.903563 0.161558
Q2FZQ0   23 1.31429 0.903563 0.161558
Q2G1Q8   22 1.25714 0.903563 0.161558
Q2FYG1   24 1.33333 0.903563 0.161558
Q2G1N3   23 1.27778 0.903563 0.161558
Q2FV44   29 1.61111 0.903563 0.161558
Q2FXV4   21 1.16667 0.903563 0.161558
Q2G0I1   17 0.944444 -1.27278 0.943444
Q2FZY0   20 1.11111 0.903563 0.161558
Q2G295   21 1.16667 0.903563 0.161558
Q2FWH3   21 1.16667 0.903563 0.161558
Q2G072   23 1.27778 0.903563 0.161558
Q2G217   27 1.5 0.903563 0.161558
Q2FYP6   26 1.44444 0.903563 0.161558
Q9EZ12   24 1.33333 0.903563 0.161558
Q2FZ48   26 1.44444 0.903563 0.161558
Q2FY16   27 1.5 0.903563 0.161558
Q2FZU3   23 1.27778 0.903563 0.161558
Q2FVV7   20 1.11111 0.903563 0.161558
Q2FWU0   9 0.5 -1.27278 0.943444
P0A0Q0   20 1.11111 0.903563 0.161558
Q2FVS3   22 1.22222 0.903563 0.161558
Q2G0I6   23 1.27778 0.903563 0.161558
Q2FYP3   13 0.722222 -1.27278 0.943444
Q2FWM0   19 1.05556 0.903563 0.161558
Q2FZ36   19 1.05556 0.903563 0.161558
Q2G0Y8   21 1.16667 0.903563 0.161558
Q2FXF6   18 1 0.903563 0.161558
Q2FXM7   22 1.22222 0.903563 0.161558
Q2G1A6   22 1.22222 0.903563 0.161558
Q2G138   15 0.833333 -1.27278 0.943444
Q2FZR4   22 1.22222 0.903563 0.161558
Q2G162   22 1.22222 0.903563 0.161558
Q2FYH2   18 1 0.903563 0.161558
Q2FX56   18 1 0.903563 0.161558
Q2FY68   28 1.55556 0.903563 0.161558
Q2G1K1   9 0.5 -1.27278 0.943444
Q2G1A3   20 1.11111 0.903563 0.161558
Q2FZX4   22 1.22222 0.903563 0.161558
Q2G1M5   21 1.16667 0.903563 0.161558
Q2FVA3   19 1.05556 0.903563 0.161558
Q2G2G4   20 1.11111 0.903563 0.161558
Q2G0U3   15 0.833333 -1.27278 0.943444
Q2FXQ6   16 0.888889 -1.27278 0.943444
Q2G0S2   20 1.11111 0.903563 0.161558
Q2G168   22 1.22222 0.903563 0.161558
Q2FZB0   30 1.66667 0.903563 0.161558
Q2G119   26 1.44444 0.903563 0.161558
Q2FVJ7   29 1.61111 0.903563 0.161558
Q2FY30   24 1.33333 0.903563 0.161558
Q2FXR3   22 1.22222 0.903563 0.161558
Q2G1Z0   20 1.11111 0.903563 0.161558
Q2G0A9   24 1.33333 0.903563 0.161558
O33599   10 0.555556 -1.27278 0.943444
Q2FZ55   23 1.27778 0.903563 0.161558
Q2FYS0   18 1 0.903563 0.161558
Q2G248   30 1.66667 0.903563 0.161558
Q2G049   24 1.33333 0.903563 0.161558
Q2FVA5   12 0.666667 -1.27278 0.943444
Q2FUX8   27 1.5 0.903563 0.161558
Q2G123   20 1.11111 0.903563 0.161558
Q2FVH0   25 1.38889 0.903563 0.161558
Q2FV01   18 1 0.903563 0.161558
Q2G2L2   22 1.22222 0.903563 0.161558
Q2FYW3   19 1.05556 0.903563 0.161558
Q2FZZ0   21 1.16667 0.903563 0.161558
Q2FVV8   22 1.22222 0.903563 0.161558
Q2G2W0   26 1.40541 0.903563 0.161558
Q2G041   14 0.756757 -1.27278 0.943444
P0A0B9   20 1.08108 0.903563 0.161558
Q2FYI6   22 1.18919 0.903563 0.161558
Q2G2S2   23 1.24324 0.903563 0.161558
Q2FVQ8   16 0.864865 -1.27278 0.943444
Q2FVT2   22 1.18919 0.903563 0.161558
Q2G1Z5   18 0.972973 -1.27278 0.943444
Q2G2A4   18 0.972973 -1.27278 0.943444
P60393   25 1.35135 0.903563 0.161558
Q2G0P6   21 1.13514 0.903563 0.161558
Q2FW04   23 1.24324 0.903563 0.161558
Q2FYY9   23 1.24324 0.903563 0.161558
Q2FWP2   22 1.18919 0.903563 0.161558
Q2FVW4   22 1.18919 0.903563 0.161558
Q2FY63   21 1.13514 0.903563 0.161558
Q2FZ68   17 0.918919 -1.27278 0.943444
Q2G1E2   18 0.972973 -1.27278 0.943444
Q2G2T8   21 1.13514 0.903563 0.161558
Q2FY71   22 1.18919 0.903563 0.161558
Q2FVI1   19 1.02703 0.903563 0.161558
Q2G0W2   18 0.972973 -1.27278 0.943444
Q2G238   22 1.18919 0.903563 0.161558
Q2FZR1   20 1.08108 0.903563 0.161558
Q2FXN2   22 1.18919 0.903563 0.161558
Q2FXH6   15 0.810811 -1.27278 0.943444
Q2FXM3   22 1.18919 0.903563 0.161558
Q2FZW3   26 1.40541 0.903563 0.161558
Q2FWM9   15 0.810811 -1.27278 0.943444
Q2FUW9   18 0.972973 -1.27278 0.943444
Q2FW91   22 1.18919 0.903563 0.161558
Q2G137   13 0.702703 -1.27278 0.943444
Q2FVM0   19 1.02703 0.903563 0.161558
Q2G057   20 1.08108 0.903563 0.161558
Q2FXP5   21 1.13514 0.903563 0.161558
Q2G1H2   18 0.972973 -1.27278 0.943444
Q2FX99   12 0.648649 -1.27278 0.943444
Q2G0J4   23 1.24324 0.903563 0.161558
Q2FX74   17 0.918919 -1.27278 0.943444
Q2G1J9   19 1.02703 0.903563 0.161558
Q2G1F7   15 0.810811 -1.27278 0.943444
Q2G2R8   20 1.08108 0.903563 0.161558
Q2FW32   18 0.972973 -1.27278 0.943444
Q2FXZ4   17 0.918919 -1.27278 0.943444
Q2FUT0   16 0.864865 -1.27278 0.943444
Q2G084   16 0.864865 -1.27278 0.943444
Q2G148   23 1.24324 0.903563 0.161558
Q2FYR0   16 0.864865 -1.27278 0.943444
Q2FW86   21 1.13514 0.903563 0.161558
Q2FW01   17 0.918919 -1.27278 0.943444
Q2FUX9   22 1.18919 0.903563 0.161558
Q2G212   19 1.02703 0.903563 0.161558
Q2FZ84   16 0.864865 -1.27278 0.943444
Q2G0Y0   25 1.35135 0.903563 0.161558
Q2FYU4   23 1.24324 0.903563 0.161558
Q2G223   11 0.594595 -1.27278 0.943444
Q2G136   21 1.13514 0.903563 0.161558
Q2G0G6   24 1.2973 0.903563 0.161558
Q2FWY6   25 1.35135 0.903563 0.161558
Q2FWZ2   17 0.918919 -1.27278 0.943444
Q2G240   20 1.08108 0.903563 0.161558
O05154   18 0.972973 -1.27278 0.943444
Q2FXP4   21 1.13514 0.903563 0.161558
Q2FVH5   24 1.2973 0.903563 0.161558
Q2FYP0   22 1.15789 0.903563 0.161558
Q2FUW5   17 0.894737 -1.27278 0.943444
Q2FX66   6 0.315789 -1.27278 0.943444
Q2G1P4   17 0.894737 -1.27278 0.943444
Q2FYI9   23 1.21053 0.903563 0.161558
Q2G0I7   20 1.05263 0.903563 0.161558
Q2FXQ9   22 1.15789 0.903563 0.161558
Q2FXL0   21 1.10526 0.903563 0.161558
Q2FYR7   30 1.57895 0.903563 0.161558
Q2G1W4   19 1 0.903563 0.161558
Q2G2C8   24 1.26316 0.903563 0.161558
Q2G163   22 1.15789 0.903563 0.161558
Q2FWL9   18 0.947368 -1.27278 0.943444
Q2FZH3   22 1.15789 0.903563 0.161558
Q2FZR5   23 1.21053 0.903563 0.161558
Q2G1W6   22 1.15789 0.903563 0.161558
Q2FWA5   20 1.05263 0.903563 0.161558
Q2FX17   24 1.26316 0.903563 0.161558
Q2FXY1   20 1.05263 0.903563 0.161558
Q2G2W1   17 0.894737 -1.27278 0.943444
Q2FV06   19 1 0.903563 0.161558
Q2FYW6   23 1.21053 0.903563 0.161558
Q2G281   23 1.21053 0.903563 0.161558
Q2G227   24 1.26316 0.903563 0.161558
Q2FWZ5   21 1.10526 0.903563 0.161558
Q2FZX0   21 1.10526 0.903563 0.161558
Q2FV51   24 1.26316 0.903563 0.161558
Q2G082   19 1 0.903563 0.161558
Q2FWX4   4 0.210526 -1.27278 0.943444
Q2FZT1   21 1.10526 0.903563 0.161558
Q2FYF3   19 1 0.903563 0.161558
Q2FXW9   14 0.736842 -1.27278 0.943444
O34090   25 1.31579 0.903563 0.161558
Q2FVE1   17 0.894737 -1.27278 0.943444
Q2FZL5   25 1.31579 0.903563 0.161558
Q2G258   21 1.10526 0.903563 0.161558
Q2FZW5   21 1.10526 0.903563 0.161558
Q2FW63   19 1 0.903563 0.161558
Q2FXB4   21 1.10526 0.903563 0.161558
Q2G1T5   3 0.157895 -1.27278 0.943444
Q2G1J5   23 1.21053 0.903563 0.161558
Q2G0V0   20 1.05263 0.903563 0.161558
Q2G0M7   21 1.10526 0.903563 0.161558
Q2G1I5   22 1.15789 0.903563 0.161558
Q2G146   23 1.21053 0.903563 0.161558
Q2G1P6   21 1.10526 0.903563 0.161558
Q2G1W8   29 1.48718 0.903563 0.161558
Q2G035   22 1.12821 0.903563 0.161558
Q2G1I3   25 1.28205 0.903563 0.161558
Q2FWM2   21 1.07692 0.903563 0.161558
Q2FYJ3   26 1.33333 0.903563 0.161558
Q2G0L8   23 1.17949 0.903563 0.161558
Q2G164   25 1.28205 0.903563 0.161558
Q2FVT7   21 1.07692 0.903563 0.161558
Q2G1R3   26 1.33333 0.903563 0.161558
Q2G1T6   20 1.02564 0.903563 0.161558
Q2FZN7   23 1.17949 0.903563 0.161558
Q2FY83   22 1.12821 0.903563 0.161558
Q2FZX9   22 1.12821 0.903563 0.161558
Q2FYL5   25 1.28205 0.903563 0.161558
Q2G218   19 0.974359 -1.27278 0.943444
Q2G0M5   23 1.17949 0.903563 0.161558
Q2FW78   19 0.974359 -1.27278 0.943444
P52078   24 1.23077 0.903563 0.161558
Q7X2S2   19 0.974359 -1.27278 0.943444
Q2FZG4   24 1.23077 0.903563 0.161558
Q2G0M4   21 1.07692 0.903563 0.161558
Q2FVA2   22 1.12821 0.903563 0.161558
Q2G115   25 1.28205 0.903563 0.161558
Q2G0M8   23 1.17949 0.903563 0.161558
Q2G1U4   18 0.923077 -1.27278 0.943444
Q2G1D0   26 1.33333 0.903563 0.161558
Q2G2S0   23 1.17949 0.903563 0.161558
Q2G2N5   19 0.974359 -1.27278 0.943444
Q2G222   20 1.02564 0.903563 0.161558
Q2G1C8   22 1.12821 0.903563 0.161558
Q2FV40   27 1.38462 0.903563 0.161558
Q2FXT1   19 0.974359 -1.27278 0.943444
Q2FZZ2   27 1.38462 0.903563 0.161558
Q2FY01   24 1.23077 0.903563 0.161558
Q2FVJ8   24 1.23077 0.903563 0.161558
Q2FXK2   22 1.12821 0.903563 0.161558
Q2FUS7   22 1.12821 0.903563 0.161558
Q2FVP1   18 0.923077 -1.27278 0.943444
Q2FYN7   6 0.307692 -1.27278 0.943444
P69848   25 1.28205 0.903563 0.161558
Q2FWN8   22 1.12821 0.903563 0.161558
Q2FV62   17 0.871795 -1.27278 0.943444
Q2FWW7   23 1.17949 0.903563 0.161558
Q2G1Y5   21 1.07692 0.903563 0.161558
Q2FXA3   25 1.28205 0.903563 0.161558
Q2FYV3   26 1.33333 0.903563 0.161558
Q2G1H4   22 1.12821 0.903563 0.161558
Q2G038   23 1.17949 0.903563 0.161558
Q2G161   17 0.871795 -1.27278 0.943444
Q2FYV1   20 1.02564 0.903563 0.161558
Q2FZ09   23 1.17949 0.903563 0.161558
Q2FW90   23 1.17949 0.903563 0.161558
Q2G290   22 1.12821 0.903563 0.161558
P60611   14 0.717949 -1.27278 0.943444
Q2FV58   29 1.48718 0.903563 0.161558
Q2G0C6   19 0.974359 -1.27278 0.943444
Q2G050   21 1.07692 0.903563 0.161558
Q2G0V2   25 1.28205 0.903563 0.161558
Q2FVQ4   24 1.23077 0.903563 0.161558
Q2G094   19 0.95 -1.27278 0.943444
Q2FY59   24 1.2 0.903563 0.161558
Q2FVX7   23 1.15 0.903563 0.161558
Q2FVP4   20 1 0.903563 0.161558
Q2G185   17 0.85 -1.27278 0.943444
Q2FXP8   15 0.75 -1.27278 0.943444
Q2G275   21 1.05 0.903563 0.161558
Q2G1D9   21 1.05 0.903563 0.161558
Q2FXI3   18 0.9 -1.27278 0.943444
Q2FYM2   19 0.95 -1.27278 0.943444
P14738   5 0.25 -1.27278 0.943444
Q2G2Q2   21 1.05 0.903563 0.161558
Q2G0M9   25 1.25 0.903563 0.161558
Q2FY67   21 1.05 0.903563 0.161558
Q2FWX8   2 0.1 -1.27278 0.943444
Q2FUT9   21 1.05 0.903563 0.161558
Q2FZS0   20 1 0.903563 0.161558
Q2G2A8   26 1.3 0.903563 0.161558
Q2FUY2   2 0.1 -1.27278 0.943444
Q2FZL8   20 1 0.903563 0.161558
Q2FW93   9 0.45 -1.27278 0.943444
Q2G1L7   26 1.3 0.903563 0.161558
Q2FW41   19 0.95 -1.27278 0.943444
Q2FZY6   21 1.05 0.903563 0.161558
Q2G042   17 0.85 -1.27278 0.943444
Q2FWK2   26 1.3 0.903563 0.161558
Q2FYF4   18 0.9 -1.27278 0.943444
Q2FZP2   20 1 0.903563 0.161558
Q2G1G7   19 0.95 -1.27278 0.943444
Q2G1H5   29 1.45 0.903563 0.161558
Q2G2S7   16 0.8 -1.27278 0.943444
Q2FY53   23 1.15 0.903563 0.161558
Q2G1N2   24 1.2 0.903563 0.161558
Q2G2V2   21 1.05 0.903563 0.161558
Q2G1H6   20 1 0.903563 0.161558
Q2FZA9   18 0.9 -1.27278 0.943444
Q2FXI5   20 1 0.903563 0.161558
Q2G206   17 0.85 -1.27278 0.943444
Q2FWN6   21 1.05 0.903563 0.161558
Q2FUQ2   22 1.1 0.903563 0.161558
Q2G1K3   17 0.85 -1.27278 0.943444
Q2FZ76   23 1.15 0.903563 0.161558
Q2FY54   15 0.75 -1.27278 0.943444
Q2G289   22 1.1 0.903563 0.161558
Q2FY14   22 1.1 0.903563 0.161558
Q2FV77   23 1.15 0.903563 0.161558
Q2G064   25 1.25 0.903563 0.161558
Q2G033   25 1.25 0.903563 0.161558
Q2G198   18 0.9 -1.27278 0.943444
Q2G0K4   20 1 0.903563 0.161558
Q2G0V3   28 1.4 0.903563 0.161558
Q2FWE2   24 1.17073 0.903563 0.161558
Q2G089   25 1.21951 0.903563 0.161558
Q2FZL3   24 1.17073 0.903563 0.161558
Q2G087   22 1.07317 0.903563 0.161558
Q2G0A7   18 0.878049 -1.27278 0.943444
Q2FVF9   24 1.17073 0.903563 0.161558
Q2G071   20 0.97561 -1.27278 0.943444
Q2FUZ2   22 1.07317 0.903563 0.161558
Q2FY27   21 1.02439 0.903563 0.161558
Q2FXX4   24 1.17073 0.903563 0.161558
Q2G1E6   18 0.878049 -1.27278 0.943444
Q2G1G5   20 0.97561 -1.27278 0.943444
Q2G2Q3   17 0.829268 -1.27278 0.943444
Q2FZF0   12 0.585366 -1.27278 0.943444
Q2G2D2   18 0.878049 -1.27278 0.943444
Q2FXT4   24 1.17073 0.903563 0.161558
Q2FZI8   22 1.07317 0.903563 0.161558
Q2FUS8   2 0.097561 -1.27278 0.943444
Q2FVR9   27 1.31707 0.903563 0.161558
Q2FXP2   16 0.780488 -1.27278 0.943444
Q2FX94   23 1.12195 0.903563 0.161558
Q2G2A5   20 0.97561 -1.27278 0.943444
Q2FZP7   23 1.12195 0.903563 0.161558
Q2G1R7   24 1.17073 0.903563 0.161558
Q2G015   4 0.195122 -1.27278 0.943444
Q2FZF4   26 1.26829 0.903563 0.161558
Q2G1E5   20 0.97561 -1.27278 0.943444
Q2FWH9   19 0.926829 -1.27278 0.943444
Q2G069   21 1.02439 0.903563 0.161558
Q2FZK3   20 0.97561 -1.27278 0.943444
Q2FZU5   25 1.21951 0.903563 0.161558
Q2FYT4   17 0.829268 -1.27278 0.943444
Q2FWK4   25 1.21951 0.903563 0.161558
Q2FY40   22 1.07317 0.903563 0.161558
Q2FWY4   19 0.926829 -1.27278 0.943444
Q2G156   21 1.02439 0.903563 0.161558
Q2G045   19 0.926829 -1.27278 0.943444
Q2FZS6   22 1.07317 0.903563 0.161558
Q2FYC7   22 1.07317 0.903563 0.161558
Q2FW73   24 1.17073 0.903563 0.161558
Q2G1H3   24 1.17073 0.903563 0.161558
Q2FXJ6   16 0.780488 -1.27278 0.943444
Q2FUS2   21 1 0.903563 0.161558
Q2G120   30 1.42857 0.903563 0.161558
Q2G2T9   18 0.857143 -1.27278 0.943444
Q2G1N9   22 1.04762 0.903563 0.161558
Q2FXL9   21 1 0.903563 0.161558
Q2G0W4   25 1.19048 0.903563 0.161558
Q2G0R6   23 1.09524 0.903563 0.161558
Q2G1C4   26 1.2381 0.903563 0.161558
Q2FWY9   25 1.19048 0.903563 0.161558
Q2G1K4   21 1 0.903563 0.161558
Q2FYK3   22 1.04762 0.903563 0.161558
Q2G1N4   23 1.09524 0.903563 0.161558
Q2G065   21 1 0.903563 0.161558
Q2FX88   29 1.38095 0.903563 0.161558
Q2FVW9   23 1.09524 0.903563 0.161558
Q2G1E0   10 0.47619 -1.27278 0.943444
Q2G2P2   23 1.09524 0.903563 0.161558
Q2G0V5   16 0.761905 -1.27278 0.943444
Q2FWA2   23 1.09524 0.903563 0.161558
Q2FZU1   21 1 0.903563 0.161558
Q2FX77   19 0.904762 -1.27278 0.943444
Q2FW75   22 1.04762 0.903563 0.161558
Q2FUT5   22 1.04762 0.903563 0.161558
Q2G234   17 0.809524 -1.27278 0.943444
Q2FZU6   22 1.04762 0.903563 0.161558
Q2G1Y2   25 1.19048 0.903563 0.161558
Q2FXN7   11 0.52381 -1.27278 0.943444
Q2G2J3   20 0.952381 -1.27278 0.943444
Q2G0G1   27 1.28571 0.903563 0.161558
Q2FW62   25 1.19048 0.903563 0.161558
Q2FUP7   22 1.04762 0.903563 0.161558
Q2G1J3   30 1.42857 0.903563 0.161558
Q2FZ15   26 1.2381 0.903563 0.161558
Q2G1D3   20 0.952381 -1.27278 0.943444
Q2G0K2   27 1.28571 0.903563 0.161558
Q2FWC1   28 1.33333 0.903563 0.161558
Q2FXM5   23 1.09524 0.903563 0.161558
Q2FY46   15 0.714286 -1.27278 0.943444
Q2G1K0   22 1.04762 0.903563 0.161558
Q2FXT6   30 1.42857 0.903563 0.161558
Q2FZM4   21 1 0.903563 0.161558
Q2FXG1   25 1.19048 0.903563 0.161558
Q2FXL1   25 1.19048 0.903563 0.161558
Q2FWX5   24 1.14286 0.903563 0.161558
# cudaSaTabsearch LTYPE = T LORDER = F LSOLN = F
# QUERY ID = PF09808 
# DBFILE = ./tableaux.ascii.DB                                                             
Q2G1I1   19 0.883721 -1.27278  0.943444
Q2G1K2   28 1.30233 0.903563  0.161558
Q2FUU5   28 1.30233 0.903563  0.161558
Q2FXB6   25 1.16279 0.903563  0.161558
Q2FZU2   20 0.930233 -1.27278  0.943444
Q2FZK0   17 0.790698 -1.27278  0.943444
Q2FY33   18 0.837209 -1.27278  0.943444
Q2G098   21 0.976744 -1.27278  0.943444
Q2FZ46   25 1.16279 0.903563  0.161558
Q2FZQ5   20 0.930233 -1.27278  0.943444
Q2FXU8   25 1.16279 0.903563  0.161558
Q9EZ08   22 1.02326 0.903563  0.161558
Q2G1B9   23 1.06977 0.903563  0.161558
Q2FZ73   19 0.883721 -1.27278  0.943444
Q2FY35   20 0.930233 -1.27278  0.943444
Q2FZ16   24 1.11628 0.903563  0.161558
Q2FYR2   24 1.11628 0.903563  0.161558
Q2FWY3   6 0.27907 -1.27278  0.943444
Q2G2F5   28 1.30233 0.903563  0.161558
Q2G032   16 0.744186 -1.27278  0.943444
Q2FZ10   23 1.06977 0.903563  0.161558
Q2G255   24 1.11628 0.903563  0.161558
Q2G0X6   23 1.06977 0.903563  0.161558
Q2FYH0   26 1.2093 0.903563  0.161558
Q2FXJ9   24 1.11628 0.903563  0.161558
Q2FZT4   16 0.744186 -1.27278  0.943444
Q2FVE6   25 1.16279 0.903563  0.161558
Q2FYD3   7 0.325581 -1.27278  0.943444
Q2FXT5   17 0.790698 -1.27278  0.943444
Q2FY60   24 1.11628 0.903563  0.161558
Q2G2D7   22 1.02326 0.903563  0.161558
Q2FX16   27 1.25581 0.903563  0.161558
Q2FZ34   24 1.11628 0.903563  0.161558
Q2G1S4   24 1.11628 0.903563  0.161558
Q2G147   21 0.976744 -1.27278  0.943444
Q2G1J7   24 1.11628 0.903563  0.161558
Q2G2A7   19 0.883721 -1.27278  0.943444
Q2G2M6   27 1.25581 0.903563  0.161558
Q2FV30   21 0.976744 -1.27278  0.943444
Q2FVL5   26 1.2093 0.903563  0.161558
Q2FXY0   20 0.930233 -1.27278  0.943444
Q2FZL1   21 0.976744 -1.27278  0.943444
Q2FW45   24 1.11628 0.903563  0.161558
Q2FZU0   27 1.22727 0.903563  0.161558
Q2FWZ0   19 0.863636 -1.27278  0.943444
Q2G2H5   21 0.954545 -1.27278  0.943444
Q2FYG9   24 1.09091 0.903563  0.161558
Q2G2X6   23 1.04545 0.903563  0.161558
Q2G155   24 1.09091 0.903563  0.161558
Q2FXY9   23 1.04545 0.903563  0.161558
Q2FZ37   21 0.954545 -1.27278  0.943444
Q2FVI7   24 1.09091 0.903563  0.161558
Q2FYS1   23 1.04545 0.903563  0.161558
Q2FXL5   24 1.09091 0.903563  0.161558
Q2G1J4   21 0.954545 -1.27278  0.943444
Q2FWZ3   16 0.727273 -1.27278  0.943444
Q2G2P7   27 1.22727 0.903563  0.161558
Q2FVH3   24 1.09091 0.903563  0.161558
Q2FZ31   23 1.04545 0.903563  0.161558
Q2G283   21 0.954545 -1.27278  0.943444
Q2FZ66   23 1.04545 0.903563  0.161558
Q2FWY7   18 0.818182 -1.27278  0.943444
Q2G1F9   21 0.954545 -1.27278  0.943444
Q2FZJ4   21 0.954545 -1.27278  0.943444
Q2FZQ1   20 0.909091 -1.27278  0.943444
Q2FY80   11 0.5 -1.27278  0.943444
Q2G2D4   26 1.18182 0.903563  0.161558
Q2FYP1   21 0.954545 -1.27278  0.943444
Q2FYF9   13 0.590909 -1.27278  0.943444
Q2G0B3   19 0.863636 -1.27278  0.943444
Q2FUT8   20 0.909091 -1.27278  0.943444
Q2FYR1   21 0.954545 -1.27278  0.943444
Q2FYL3   19 0.863636 -1.27278  0.943444
Q2FVG4   17 0.772727 -1.27278  0.943444
Q2FVP8   18 0.818182 -1.27278  0.943444
Q2FZ28   22 0.977778 -1.27278  0.943444
Q2G1F0   23 1.02222 0.903563  0.161558
P95689   19 0.844444 -1.27278  0.943444
Q2FYH6   24 1.06667 0.903563  0.161558
Q2FXD1   19 0.844444 -1.27278  0.943444
Q2G0X5   19 0.844444 -1.27278  0.943444
Q2FXN8   22 0.977778 -1.27278  0.943444
Q2G0N0   17 0.755556 -1.27278  0.943444
Q2G268   23 1.02222 0.903563  0.161558
Q2FV61   25 1.11111 0.903563  0.161558
Q2FXL7   21 0.933333 -1.27278  0.943444
Q2FUR5   17 0.755556 -1.27278  0.943444
Q2FXV6   20 0.888889 -1.27278  0.943444
Q2G2C5   27 1.2 0.903563  0.161558
Q2FVJ6   24 1.06667 0.903563  0.161558
Q2G1Y4   22 0.977778 -1.27278  0.943444
Q2FVI0   22 0.977778 -1.27278  0.943444
Q2FXJ8   18 0.8 -1.27278  0.943444
Q2FZU7   27 1.2 0.903563  0.161558
Q2G2X4   22 0.977778 -1.27278  0.943444
Q2FZA8   21 0.933333 -1.27278  0.943444
Q2FW96   23 1.02222 0.903563  0.161558
Q2FYV4   24 1.06667 0.903563  0.161558
O07325   25 1.11111 0.903563  0.161558
Q2G1C1   24 1.06667 0.903563  0.161558
Q2FZR9   20 0.888889 -1.27278  0.943444
Q2FVW3   22 0.977778 -1.27278  0.943444
Q2G124   18 0.8 -1.27278  0.943444
P0C0V7   23 1.02222 0.903563  0.161558
Q2FX52   20 0.869565 -1.27278  0.943444
Q2G2C7   23 1 0.903563  0.161558
Q2G2D5   29 1.26087 0.903563  0.161558
Q2FXQ7   21 0.913043 -1.27278  0.943444
Q2FZW0   19 0.826087 -1.27278  0.943444
Q2FVG3   21 0.913043 -1.27278  0.943444
Q2FXR4   22 0.956522 -1.27278  0.943444
Q2FZ67   22 0.956522 -1.27278  0.943444
Q2G243   21 0.913043 -1.27278  0.943444
Q2FV76   22 0.956522 -1.27278  0.943444
Q2FVZ4   21 0.913043 -1.27278  0.943444
Q2FWC5   27 1.17391 0.903563  0.161558
Q2FZY3   22 0.956522 -1.27278  0.943444
Q2FWH5   20 0.869565 -1.27278  0.943444
Q2G241   21 0.913043 -1.27278  0.943444
Q2FV35   26 1.13043 0.903563  0.161558
Q2G0T5   23 1 0.903563  0.161558
Q2G1A9   27 1.17391 0.903563  0.161558
Q2FYU7   21 0.913043 -1.27278  0.943444
Q2G2E0   20 0.869565 -1.27278  0.943444
Q2FVT6   24 1.04348 0.903563  0.161558
Q2G0D7   17 0.73913 -1.27278  0.943444
Q2G1M6   22 0.956522 -1.27278  0.943444
Q2G0A6   22 0.956522 -1.27278  0.943444
Q2FUY6   21 0.913043 -1.27278  0.943444
Q2FYJ2   19 0.826087 -1.27278  0.943444
Q2G2E5   20 0.851064 -1.27278  0.943444
Q2G2P5   26 1.10638 0.903563  0.161558
Q2G1R6   23 0.978723 -1.27278  0.943444
Q2FYF0   23 0.978723 -1.27278  0.943444
Q2FVH8   21 0.893617 -1.27278  0.943444
Q2FUU3   22 0.93617 -1.27278  0.943444
Q2FVG8   21 0.893617 -1.27278  0.943444
Q9ZAH5   22 0.93617 -1.27278  0.943444
Q2G2U0   26 1.10638 0.903563  0.161558
Q2FYR4   25 1.06383 0.903563  0.161558
Q2G256   24 1.02128 0.903563  0.161558
Q2FVY0   15 0.638298 -1.27278  0.943444
Q2G0Q2   19 0.808511 -1.27278  0.943444
Q2G0R2   20 0.851064 -1.27278  0.943444
Q2G0Q3   21 0.893617 -1.27278  0.943444
Q2FWZ9   23 0.978723 -1.27278  0.943444
Q53705   18 0.765957 -1.27278  0.943444
Q2G2U3   19 0.808511 -1.27278  0.943444
Q2FYY6   21 0.893617 -1.27278  0.943444
Q2FWL3   20 0.851064 -1.27278  0.943444
Q2FY50   17 0.723404 -1.27278  0.943444
Q2FXN4   25 1.06383 0.903563  0.161558
Q2G179   18 0.765957 -1.27278  0.943444
Q2G1L6   17 0.723404 -1.27278  0.943444
Q2FXU4   18 0.765957 -1.27278  0.943444
Q2G1E9   23 0.978723 -1.27278  0.943444
Q2G232   22 0.93617 -1.27278  0.943444
Q2FXH9   29 1.23404 0.903563  0.161558
Q2G0X3   5 0.212766 -1.27278  0.943444
Q2FXD0   28 1.19149 0.903563  0.161558
Q2G0G3   22 0.93617 -1.27278  0.943444
Q2FWW3   23 0.978723 -1.27278  0.943444
Q2FYG0   18 0.75 -1.27278  0.943444
Q2FZS9   21 0.875 -1.27278  0.943444
Q2FYS2   22 0.916667 -1.27278  0.943444
Q2G2U4   11 0.458333 -1.27278  0.943444
Q2FWJ9   22 0.916667 -1.27278  0.943444
Q2FWF0   22 0.916667 -1.27278  0.943444
Q2FXR9   24 1 0.903563  0.161558
Q2FZV7   16 0.666667 -1.27278  0.943444
Q2G1W0   25 1.04167 0.903563  0.161558
Q2G2I0   19 0.791667 -1.27278  0.943444
Q2G153   28 1.16667 0.903563  0.161558
Q2FWD7   24 1 0.903563  0.161558
Q2FY15   23 0.958333 -1.27278  0.943444
Q2FV54   21 0.875 -1.27278  0.943444
Q2FZ74   24 1 0.903563  0.161558
Q2FYV5   24 1 0.903563  0.161558
Q2G2I1   13 0.541667 -1.27278  0.943444
Q2FXZ6   21 0.875 -1.27278  0.943444
Q2G0U0   22 0.916667 -1.27278  0.943444
Q2G0Y6   26 1.08333 0.903563  0.161558
Q2FXJ0   22 0.916667 -1.27278  0.943444
Q2FY43   22 0.897959 -1.27278  0.943444
Q2FWM1   5 0.204082 -1.27278  0.943444
Q2FVJ1   20 0.816327 -1.27278  0.943444
Q2G0K3   20 0.816327 -1.27278  0.943444
Q2FY66   23 0.938776 -1.27278  0.943444
Q2FW99   24 0.979592 -1.27278  0.943444
Q2FV10   24 0.979592 -1.27278  0.943444
Q2FXJ5   20 0.816327 -1.27278  0.943444
Q2FX69   4 0.163265 -1.27278  0.943444
Q2G0B2   20 0.816327 -1.27278  0.943444
Q2FX14   24 0.979592 -1.27278  0.943444
Q2FYD8   19 0.77551 -1.27278  0.943444
Q2FWE5   28 1.14286 0.903563  0.161558
Q2G2A3   22 0.897959 -1.27278  0.943444
Q2FZH8   19 0.77551 -1.27278  0.943444
Q2FX51   22 0.897959 -1.27278  0.943444
Q2FWE8   26 1.06122 0.903563  0.161558
Q2G088   23 0.938776 -1.27278  0.943444
Q2G028   25 1 0.903563  0.161558
Q2G1S3   26 1.04 0.903563  0.161558
Q2FYN4   23 0.92 -1.27278  0.943444
Q2FX86   21 0.84 -1.27278  0.943444
Q2G2S8   18 0.72 -1.27278  0.943444
Q2FUW8   24 0.96 -1.27278  0.943444
Q2FWD4   20 0.8 -1.27278  0.943444
Q2FVH6   21 0.84 -1.27278  0.943444
Q2G029   24 0.96 -1.27278  0.943444
Q2G1R5   17 0.68 -1.27278  0.943444
Q2FX65   17 0.68 -1.27278  0.943444
Q2FZV6   21 0.84 -1.27278  0.943444
Q2G1P1   21 0.84 -1.27278  0.943444
Q2FVU4   19 0.76 -1.27278  0.943444
Q2FVT5   22 0.88 -1.27278  0.943444
Q2G2H4   16 0.64 -1.27278  0.943444
Q2FZ58   23 0.92 -1.27278  0.943444
Q2FVJ2   21 0.84 -1.27278  0.943444
Q2FXW5   19 0.76 -1.27278  0.943444
Q2FWK1   25 1 0.903563  0.161558
Q2G031   23 0.92 -1.27278  0.943444
Q2G0U1   27 1.08 0.903563  0.161558
Q2FW46   20 0.8 -1.27278  0.943444
Q2FZY5   23 0.92 -1.27278  0.943444
Q2FZI5   22 0.862745 -1.27278  0.943444
Q2FYR9   24 0.941176 -1.27278  0.943444
Q2FZ92   25 0.980392 -1.27278  0.943444
Q2G1D5   21 0.823529 -1.27278  0.943444
Q2FXM2   20 0.784314 -1.27278  0.943444
Q2FVM2   25 0.980392 -1.27278  0.943444
Q2FZN2   21 0.823529 -1.27278  0.943444
Q2G1U8   20 0.784314 -1.27278  0.943444
Q2FVS7   16 0.627451 -1.27278  0.943444
Q2FWB5   22 0.862745 -1.27278  0.943444
Q2FXX1   21 0.823529 -1.27278  0.943444
Q2G2J9   19 0.745098 -1.27278  0.943444
Q2G0Y7   22 0.862745 -1.27278  0.943444
Q2FW81   21 0.823529 -1.27278  0.943444
Q2FWK3   20 0.784314 -1.27278  0.943444
Q2FY34   20 0.784314 -1.27278  0.943444
Q2FXF8   21 0.823529 -1.27278  0.943444
Q2FXI9   21 0.823529 -1.27278  0.943444
Q05615   22 0.846154 -1.27278  0.943444
Q2FUW4   23 0.884615 -1.27278  0.943444
Q2FVF4   29 1.11538 0.903563  0.161558
Q2FWI3   17 0.653846 -1.27278  0.943444
Q2FWG8   19 0.730769 -1.27278  0.943444
Q2G0R0   23 0.884615 -1.27278  0.943444
Q2G0I4   19 0.730769 -1.27278  0.943444
Q2FV67   21 0.807692 -1.27278  0.943444
Q2G091   25 0.961538 -1.27278  0.943444
Q2G1U1   20 0.769231 -1.27278  0.943444
Q2FUX7   23 0.884615 -1.27278  0.943444
Q2FY51   21 0.807692 -1.27278  0.943444
Q2FYP2   23 0.884615 -1.27278  0.943444
Q2G0F8   23 0.884615 -1.27278  0.943444
Q2FXH5   22 0.846154 -1.27278  0.943444
Q2G193   20 0.769231 -1.27278  0.943444
Q2FWD6   23 0.884615 -1.27278  0.943444
Q2FZ98   22 0.830189 -1.27278  0.943444
Q2FYQ2   21 0.792453 -1.27278  0.943444
Q2FWL5   22 0.830189 -1.27278  0.943444
Q2FV16   27 1.01887 0.903563  0.161558
Q2FWX9   23 0.867925 -1.27278  0.943444
Q2G1J0   24 0.90566 -1.27278  0.943444
Q2G235   22 0.830189 -1.27278  0.943444
Q2FXK1   18 0.679245 -1.27278  0.943444
Q2FWF4   17 0.641509 -1.27278  0.943444
Q2FZC8   23 0.867925 -1.27278  0.943444
Q2FZQ4   21 0.792453 -1.27278  0.943444
O52582   20 0.754717 -1.27278  0.943444
Q2FZI6   20 0.754717 -1.27278  0.943444
Q2FUW7   23 0.867925 -1.27278  0.943444
Q2G2M9   19 0.716981 -1.27278  0.943444
Q2FZD0   20 0.754717 -1.27278  0.943444
Q2FWK7   23 0.867925 -1.27278  0.943444
Q2FWU4   4 0.150943 -1.27278  0.943444
Q2FUX4   22 0.830189 -1.27278  0.943444
Q2G2V3   23 0.867925 -1.27278  0.943444
O05204   23 0.867925 -1.27278  0.943444
Q2FYC2   26 0.962963 -1.27278  0.943444
Q2FZP6   25 0.925926 -1.27278  0.943444
Q2G0L2   25 0.925926 -1.27278  0.943444
Q2FZV1   16 0.592593 -1.27278  0.943444
Q2FVQ5   23 0.851852 -1.27278  0.943444
Q2FZW6   24 0.888889 -1.27278  0.943444
Q2FZI3   20 0.740741 -1.27278  0.943444
Q2G219   22 0.814815 -1.27278  0.943444
Q2FZR2   22 0.814815 -1.27278  0.943444
Q2FXZ2   25 0.925926 -1.27278  0.943444
Q2FYC6   28 1.03704 0.903563  0.161558
Q2FYZ5   22 0.8 -1.27278  0.943444
Q2FWN4   22 0.8 -1.27278  0.943444
Q2G221   15 0.545455 -1.27278  0.943444
Q2FZX5   28 1.01818 0.903563  0.161558
Q2FUW3   25 0.909091 -1.27278  0.943444
Q2G2H3   30 1.09091 0.903563  0.161558
Q2FY08   21 0.763636 -1.27278  0.943444
Q2FXU5   21 0.763636 -1.27278  0.943444
Q2G1F8   20 0.727273 -1.27278  0.943444
Q2FYW4   19 0.690909 -1.27278  0.943444
Q2G142   20 0.727273 -1.27278  0.943444
Q2G1U3   22 0.8 -1.27278  0.943444
Q2FZ18   21 0.763636 -1.27278  0.943444
Q2FV24   17 0.618182 -1.27278  0.943444
Q2G1C2   19 0.690909 -1.27278  0.943444
Q2FYZ4   25 0.909091 -1.27278  0.943444
Q2FWT4   21 0.763636 -1.27278  0.943444
Q2FUX1   20 0.727273 -1.27278  0.943444
Q2FZG9   21 0.75 -1.27278  0.943444
Q2FVC1   22 0.785714 -1.27278  0.943444
Q2FYT3   17 0.607143 -1.27278  0.943444
Q2FY82   24 0.857143 -1.27278  0.943444
Q2FV02   23 0.821429 -1.27278  0.943444
Q2FXJ2   16 0.571429 -1.27278  0.943444
Q2FZ02   20 0.714286 -1.27278  0.943444
Q2G0L3   26 0.928571 -1.27278  0.943444
Q2FZH5   25 0.892857 -1.27278  0.943444
Q2FWH4   25 0.892857 -1.27278  0.943444
Q2FW49   25 0.892857 -1.27278  0.943444
Q93T05   20 0.714286 -1.27278  0.943444
Q2FX73   22 0.785714 -1.27278  0.943444
Q2G239   22 0.77193 -1.27278  0.943444
Q2G121   23 0.807018 -1.27278  0.943444
Q2FY11   21 0.736842 -1.27278  0.943444
Q2FV11   20 0.701754 -1.27278  0.943444
Q2FZ05   26 0.912281 -1.27278  0.943444
Q2G253   19 0.666667 -1.27278  0.943444
Q2FW98   23 0.807018 -1.27278  0.943444
Q2G205   24 0.842105 -1.27278  0.943444
Q2FVE7   23 0.807018 -1.27278  0.943444
Q2FYD0   14 0.491228 -1.27278  0.943444
Q2FZ19   23 0.807018 -1.27278  0.943444
Q2G1C7   20 0.701754 -1.27278  0.943444
Q2FV60   19 0.666667 -1.27278  0.943444
Q2FY64   25 0.877193 -1.27278  0.943444
Q2FZI9   19 0.666667 -1.27278  0.943444
Q2FV57   19 0.655172 -1.27278  0.943444
Q2FXA5   21 0.724138 -1.27278  0.943444
Q2G2U8   17 0.586207 -1.27278  0.943444
Q2FZP0   27 0.931034 -1.27278  0.943444
Q2FZL7   21 0.724138 -1.27278  0.943444
Q2FZR3   20 0.689655 -1.27278  0.943444
Q2FWA0   22 0.758621 -1.27278  0.943444
Q2G090   21 0.724138 -1.27278  0.943444
Q2G1H0   26 0.881356 -1.27278  0.943444
Q2FZP4   20 0.677966 -1.27278  0.943444
Q2FUX0   20 0.677966 -1.27278  0.943444
Q2FV86   20 0.677966 -1.27278  0.943444
Q2FV14   22 0.745763 -1.27278  0.943444
Q2FUT2   23 0.779661 -1.27278  0.943444
Q2FZ64   21 0.711864 -1.27278  0.943444
Q2FUW1   9 0.3 -1.27278  0.943444
Q2FWI0   18 0.6 -1.27278  0.943444
Q2G2K5   24 0.8 -1.27278  0.943444
Q2FWK6   21 0.7 -1.27278  0.943444
Q2G0T9   22 0.733333 -1.27278  0.943444
Q2G078   21 0.7 -1.27278  0.943444
Q2G1P3   21 0.7 -1.27278  0.943444
Q2G274   25 0.819672 -1.27278  0.943444
Q2FZD4   20 0.655738 -1.27278  0.943444
Q2FYS5   24 0.786885 -1.27278  0.943444
Q2G1K5   19 0.622951 -1.27278  0.943444
Q2G1L5   23 0.754098 -1.27278  0.943444
Q2G1M9   24 0.786885 -1.27278  0.943444
Q2FX67   18 0.590164 -1.27278  0.943444
Q2FZ32   27 0.885246 -1.27278  0.943444
Q2FWH7   22 0.721311 -1.27278  0.943444
Q2FXT8   21 0.677419 -1.27278  0.943444
Q2FUQ3   22 0.709677 -1.27278  0.943444
Q2G1Y6   21 0.677419 -1.27278  0.943444
Q2FX68   11 0.354839 -1.27278  0.943444
Q2FWD1   23 0.741935 -1.27278  0.943444
Q2FUZ8   19 0.612903 -1.27278  0.943444
Q2G1F5   22 0.709677 -1.27278  0.943444
Q2G2T6   17 0.548387 -1.27278  0.943444
Q2FYD2   13 0.419355 -1.27278  0.943444
Q2FYA1   20 0.645161 -1.27278  0.943444
Q2FY21   23 0.741935 -1.27278  0.943444
Q2FZD3   20 0.645161 -1.27278  0.943444
Q2G1Z4   23 0.741935 -1.27278  0.943444
Q2G0S3   17 0.539683 -1.27278  0.943444
Q2FVQ3   19 0.603175 -1.27278  0.943444
Q2G2J4   22 0.698413 -1.27278  0.943444
Q2G2B8   22 0.698413 -1.27278  0.943444
Q2G0L5   4 0.126984 -1.27278  0.943444
Q2FW72   20 0.634921 -1.27278  0.943444
Q2FYT8   20 0.634921 -1.27278  0.943444
Q2FXM9   26 0.825397 -1.27278  0.943444
Q2G1Y0   20 0.634921 -1.27278  0.943444
Q2G2D0   21 0.666667 -1.27278  0.943444
Q2G2M2   19 0.603175 -1.27278  0.943444
Q2G1B7   20 0.634921 -1.27278  0.943444
Q2G1B8   22 0.698413 -1.27278  0.943444
Q2G0M6   24 0.761905 -1.27278  0.943444
Q2G1D8   22 0.6875 -1.27278  0.943444
Q2FV70   21 0.65625 -1.27278  0.943444
Q2FV72   20 0.625 -1.27278  0.943444
Q2FVB2   24 0.75 -1.27278  0.943444
Q2G122   23 0.71875 -1.27278  0.943444
Q2G1W2   21 0.646154 -1.27278  0.943444
Q2FWW1   16 0.492308 -1.27278  0.943444
Q2G1F4   22 0.676923 -1.27278  0.943444
Q2G093   20 0.615385 -1.27278  0.943444
Q2FXY7   22 0.676923 -1.27278  0.943444
Q2G1C6   22 0.676923 -1.27278  0.943444
Q2FZ20   25 0.769231 -1.27278  0.943444
O50581   21 0.636364 -1.27278  0.943444
Q2G1N1   26 0.787879 -1.27278  0.943444
Q2G188   21 0.626866 -1.27278  0.943444
Q2G296   24 0.716418 -1.27278  0.943444
Q2G2E9   18 0.537313 -1.27278  0.943444
Q2G294   22 0.656716 -1.27278  0.943444
Q2FWJ5   21 0.626866 -1.27278  0.943444
Q2FW03   21 0.617647 -1.27278  0.943444
Q2G0N1   20 0.588235 -1.27278  0.943444
Q2FZJ0   25 0.735294 -1.27278  0.943444
Q2FYZ9   22 0.647059 -1.27278  0.943444
Q2FV74   21 0.617647 -1.27278  0.943444
Q2FXP7   20 0.588235 -1.27278  0.943444
Q2FXU1   21 0.617647 -1.27278  0.943444
Q2G1M8   20 0.588235 -1.27278  0.943444
Q2FXY4   18 0.529412 -1.27278  0.943444
Q2FZ94   18 0.521739 -1.27278  0.943444
Q2FYI0   18 0.514286 -1.27278  0.943444
Q2FXT9   20 0.571429 -1.27278  0.943444
Q2G0D2   29 0.816901 -1.27278  0.943444
Q2FYB7   20 0.56338 -1.27278  0.943444
Q2FVN8   18 0.507042 -1.27278  0.943444
Q2FZ49   15 0.422535 -1.27278  0.943444
Q2FUW6   23 0.647887 -1.27278  0.943444
Q2G1P7   19 0.535211 -1.27278  0.943444
Q2FW70   23 0.638889 -1.27278  0.943444
Q2G0W1   21 0.583333 -1.27278  0.943444
Q2G024   20 0.555556 -1.27278  0.943444
Q2G1G8   20 0.555556 -1.27278  0.943444
Q2G1R9   20 0.555556 -1.27278  0.943444
O06446   20 0.555556 -1.27278  0.943444
Q2G1C9   23 0.638889 -1.27278  0.943444
Q2FXV8   19 0.520548 -1.27278  0.943444
Q2G0P5   20 0.547945 -1.27278  0.943444
Q2FV64   17 0.459459 -1.27278  0.943444
Q2FV87   20 0.533333 -1.27278  0.943444
Q2G1K9   20 0.526316 -1.27278  0.943444
Q2G266   19 0.5 -1.27278  0.943444
Q59801   21 0.545455 -1.27278  0.943444
Q2FXH2   20 0.519481 -1.27278  0.943444
Q53727   26 0.666667 -1.27278  0.943444
Q2G2Q0   24 0.615385 -1.27278  0.943444
Q2FZD8   19 0.481013 -1.27278  0.943444
Q2FYS4   20 0.506329 -1.27278  0.943444
Q2G1G2   21 0.531646 -1.27278  0.943444
Q2FXV9   17 0.425 -1.27278  0.943444
Q2G0L4   5 0.125 -1.27278  0.943444
Q2FXR8   22 0.55 -1.27278  0.943444
Q2FYJ0   17 0.425 -1.27278  0.943444
Q2FZS8   22 0.54321 -1.27278  0.943444
Q2FXN9   20 0.481928 -1.27278  0.943444
Q2FYM1   23 0.554217 -1.27278  0.943444
Q2FVZ5   17 0.409639 -1.27278  0.943444
Q2FVL8   24 0.571429 -1.27278  0.943444
Q2FZ40   19 0.452381 -1.27278  0.943444
Q2FYH5   20 0.470588 -1.27278  0.943444
Q2FXB3   17 0.390805 -1.27278  0.943444
Q2FYS9   23 0.516854 -1.27278  0.943444
Q2G1Q4   18 0.404494 -1.27278  0.943444
Q2FVC3   20 0.449438 -1.27278  0.943444
Q2G046   24 0.533333 -1.27278  0.943444
Q2FWU3   13 0.288889 -1.27278  0.943444
Q2FZ72   22 0.488889 -1.27278  0.943444
Q2FZ82   21 0.466667 -1.27278  0.943444
Q9F1K0   23 0.494624 -1.27278  0.943444
Q2FVV9   20 0.412371 -1.27278  0.943444
Q2FZT6   18 0.367347 -1.27278  0.943444
Q2FWU5   15 0.306122 -1.27278  0.943444
Q2FYC8   13 0.262626 -1.27278  0.943444
Q2FZK7   18 0.356436 -1.27278  0.943444
Q2G2C1   17 0.336634 -1.27278  0.943444
Q2FZT5   18 0.346154 -1.27278  0.943444
Q2G0R8   23 0.438095 -1.27278  0.943444
Q2FW95   10 0.190476 -1.27278  0.943444
Q2G0N5   16 0.293578 -1.27278  0.943444
P47768   19 0.342342 -1.27278  0.943444
Q2FXH4   10 0.178571 -1.27278  0.943444
Q2FVM1   22 0.392857 -1.27278  0.943444
```
