## Supplementary Data 3 for "Mining folded proteomes in the era of accurate structure prediction": PF09810.output

```
# cudaSaTabsearch LTYPE = T LORDER = F LSOLN = F
# QUERY ID = PF09810 
# DBFILE = ./tableaux.ascii.DB                                                             
Q2G0V6   0 0 -1.27278 0.943444
Q2G075   0 0 -1.27278 0.943444
Q2G083   0 0 -1.27278 0.943444
Q2FZN3   0 0 -1.27278 0.943444
Q2FY90   0 0 -1.27278 0.943444
Q2FX91   0 0 -1.27278 0.943444
Q2FX54   0 0 -1.27278 0.943444
Q2FYQ4   0 0 -1.27278 0.943444
Q2G284   0 0 -1.27278 0.943444
Q2G0S4   0 0 -1.27278 0.943444
Q2FWM3   0 0 -1.27278 0.943444
Q2FX81   0 0 -1.27278 0.943444
Q2FXC6   0 0 -1.27278 0.943444
Q2FWJ7   0 0 -1.27278 0.943444
Q2FYJ9   0 0 -1.27278 0.943444
Q2G2E6   0 0 -1.27278 0.943444
Q2FWV0   0 0 -1.27278 0.943444
Q2FZC3   0 0 -1.27278 0.943444
Q2FVH9   0 0 -1.27278 0.943444
Q2FXQ5   0 0 -1.27278 0.943444
Q2FZU4   0 0 -1.27278 0.943444
Q2FYF8   0 0 -1.27278 0.943444
Q2FUR4   0 0 -1.27278 0.943444
Q2FYI2   0 0 -1.27278 0.943444
Q2FYY2   0 0 -1.27278 0.943444
Q2FW58   0 0 -1.27278 0.943444
P0C7Z3   0 0 -1.27278 0.943444
Q2G0T2   0 0 -1.27278 0.943444
Q2G1G9   0 0 -1.27278 0.943444
Q2FVJ0   0 0 -1.27278 0.943444
Q2FZ80   0 0 -1.27278 0.943444
Q2G1R4   0 0 -1.27278 0.943444
Q2FW02   0 0 -1.27278 0.943444
Q2G1X3   0 0 -1.27278 0.943444
Q2FWW4   0 0 -1.27278 0.943444
Q2FZE1   0 0 -1.27278 0.943444
Q2FY31   0 0 -1.27278 0.943444
Q2G018   0 0 -1.27278 0.943444
Q2FZI0   0 0 -1.27278 0.943444
Q2FUZ7   0 0 -1.27278 0.943444
Q2G250   0 0 -1.27278 0.943444
Q2FWU8   0 0 -1.27278 0.943444
Q2FYX5   0 0 -1.27278 0.943444
Q2FZY2   0 0 -1.27278 0.943444
Q2FZX8   0 0 -1.27278 0.943444
Q2FUY8   0 0 -1.27278 0.943444
Q2FV73   0 0 -1.27278 0.943444
Q2G0C5   0 0 -1.27278 0.943444
Q2FZ52   0 0 -1.27278 0.943444
Q2FVK6   0 0 -1.27278 0.943444
Q2G0Z3   0 0 -1.27278 0.943444
Q2FZJ8   0 0 -1.27278 0.943444
Q2FY57   0 0 -1.27278 0.943444
Q2G0W3   0 0 -1.27278 0.943444
Q2G0I2   0 0 -1.27278 0.943444
Q2FYX1   0 0 -1.27278 0.943444
Q2G0H2   0 0 -1.27278 0.943444
Q2FWJ8   0 0 -1.27278 0.943444
Q2FWZ7   0 0 -1.27278 0.943444
Q2FV04   0 0 -1.27278 0.943444
Q2G0H6   0 0 -1.27278 0.943444
Q2G291   0 0 -1.27278 0.943444
Q2G1A7   0 0 -1.27278 0.943444
Q2FVS8   0 0 -1.27278 0.943444
Q2FZ26   0 0 -1.27278 0.943444
Q2FXJ3   0 0 -1.27278 0.943444
Q2G231   0 0 -1.27278 0.943444
Q2G2N0   0 0 -1.27278 0.943444
Q2G2I2   0 0 -1.27278 0.943444
Q2FYU3   0 0 -1.27278 0.943444
Q2FWY5   0 0 -1.27278 0.943444
Q2G2E3   0 0 -1.27278 0.943444
Q2FV09   0 0 -1.27278 0.943444
Q2FX72   0 0 -1.27278 0.943444
Q2FWA3   0 0 -1.27278 0.943444
Q2FWF2   0 0 -1.27278 0.943444
Q2G0E4   0 0 -1.27278 0.943444
Q2G251   0 0 -1.27278 0.943444
P0C818   0 0 -1.27278 0.943444
Q2FXQ2   0 0 -1.27278 0.943444
Q2FXD4   0 0 -1.27278 0.943444
Q2G014   0 0 -1.27278 0.943444
Q2FWI9   0 0 -1.27278 0.943444
Q2FX79   0 0 -1.27278 0.943444
Q2FVP7   0 0 -1.27278 0.943444
Q2FZN4   0 0 -1.27278 0.943444
Q2FWU6   0 0 -1.27278 0.943444
Q2G2Y1   0 0 -1.27278 0.943444
Q2FYF6   0 0 -1.27278 0.943444
Q2FXK0   0 0 -1.27278 0.943444
Q2FVI9   0 0 -1.27278 0.943444
Q2G246   0 0 -1.27278 0.943444
Q2G053   0 0 -1.27278 0.943444
Q2FWK8   0 0 -1.27278 0.943444
Q2FXL8   0 0 -1.27278 0.943444
Q2G0Q4   0 0 -1.27278 0.943444
Q2FVB7   0 0 -1.27278 0.943444
Q2FYD6   0 0 -1.27278 0.943444
Q2FXK9   0 0 -1.27278 0.943444
Q2FV78   0 0 -1.27278 0.943444
Q2FXG4   0 0 -1.27278 0.943444
Q2G0C8   0 0 -1.27278 0.943444
Q2FWU9   0 0 -1.27278 0.943444
Q2FUX2   0 0 -1.27278 0.943444
Q2FYI8   0 0 -1.27278 0.943444
Q2FXA1   0 0 -1.27278 0.943444
Q2FV49   0 0 -1.27278 0.943444
Q2G1S0   0 0 -1.27278 0.943444
Q2G0G0   0 0 -1.27278 0.943444
P0C805   0 0 -1.27278 0.943444
Q2FWV9   0 0 -1.27278 0.943444
Q2G152   0 0 -1.27278 0.943444
Q2FX48   0 0 -1.27278 0.943444
Q2FXS5   0 0 -1.27278 0.943444
Q2FWL4   0 0 -1.27278 0.943444
P0C7Y1   0 0 -1.27278 0.943444
Q2FXA2   0 0 -1.27278 0.943444
Q2FY96   0 0 -1.27278 0.943444
Q2FVJ3   0 0 -1.27278 0.943444
Q2FZ24   0 0 -1.27278 0.943444
Q2G1X4   0 0 -1.27278 0.943444
Q2FYM6   0 0 -1.27278 0.943444
Q2FWX6   0 0 -1.27278 0.943444
Q2G1D2   0 0 -1.27278 0.943444
Q2FWC0   0 0 -1.27278 0.943444
Q2FZG7   0 0 -1.27278 0.943444
Q2G2P1   0 0 -1.27278 0.943444
Q2G1M4   0 0 -1.27278 0.943444
Q2FX29   0 0 -1.27278 0.943444
Q2FUZ3   0 0 -1.27278 0.943444
Q2FVZ9   0 0 -1.27278 0.943444
Q2G2N3   0 0 -1.27278 0.943444
Q2G237   0 0 -1.27278 0.943444
Q2FXN5   0 0 -1.27278 0.943444
Q2FYP7   0 0 -1.27278 0.943444
Q2FWC8   0 0 -1.27278 0.943444
Q2G209   0 0 -1.27278 0.943444
Q2FXX7   0 0 -1.27278 0.943444
Q2FV05   0 0 -1.27278 0.943444
Q2FWM8   0 0 -1.27278 0.943444
Q2FV00   0 0 -1.27278 0.943444
Q2FZF2   0 0 -1.27278 0.943444
Q2FV80   0 0 -1.27278 0.943444
Q2FZZ7   0 0 -1.27278 0.943444
Q2FWH8   0 0 -1.27278 0.943444
Q2FVS5   0 0 -1.27278 0.943444
Q2FWY0   0 0 -1.27278 0.943444
Q2FZM3   0 0 -1.27278 0.943444
Q2FZW8   0 0 -1.27278 0.943444
Q2FVY7   0 0 -1.27278 0.943444
Q2FXJ1   0 0 -1.27278 0.943444
Q2G0T7   0 0 -1.27278 0.943444
Q2FW40   0 0 -1.27278 0.943444
Q2FYU9   0 0 -1.27278 0.943444
Q2FUR0   0 0 -1.27278 0.943444
Q2G215   0 0 -1.27278 0.943444
Q2G169   0 0 -1.27278 0.943444
Q2G034   0 0 -1.27278 0.943444
Q2FUV8   2 0.190476 -1.27278 0.943444
Q2FW44   2 0.190476 -1.27278 0.943444
Q2FYJ8   0 0 -1.27278 0.943444
Q2FVR6   2 0.190476 -1.27278 0.943444
Q2G183   1 0.0952381 -1.27278 0.943444
Q2G0S1   2 0.190476 -1.27278 0.943444
Q2FX83   0 0 -1.27278 0.943444
Q2FYF7   1 0.0952381 -1.27278 0.943444
Q2G166   2 0.190476 -1.27278 0.943444
Q2FX20   2 0.190476 -1.27278 0.943444
Q2G020   2 0.190476 -1.27278 0.943444
Q2FVC0   2 0.190476 -1.27278 0.943444
Q2FVD1   0 0 -1.27278 0.943444
Q2FWH1   2 0.190476 -1.27278 0.943444
Q2FYX2   2 0.190476 -1.27278 0.943444
Q2FZB5   2 0.190476 -1.27278 0.943444
Q2G0G8   1 0.0952381 -1.27278 0.943444
P0A0I4   1 0.0952381 -1.27278 0.943444
Q2G2C6   1 0.0952381 -1.27278 0.943444
Q2FVB1   2 0.190476 -1.27278 0.943444
Q2FYN1   2 0.190476 -1.27278 0.943444
Q2FV79   1 0.0952381 -1.27278 0.943444
Q2FVU9   1 0.0952381 -1.27278 0.943444
Q2G0W5   2 0.190476 -1.27278 0.943444
Q2FW60   2 0.190476 -1.27278 0.943444
Q2G269   1 0.0952381 -1.27278 0.943444
Q2FZS1   2 0.190476 -1.27278 0.943444
Q2G1Y3   2 0.190476 -1.27278 0.943444
Q2FWA4   2 0.190476 -1.27278 0.943444
Q2G0C0   2 0.190476 -1.27278 0.943444
Q2G2J6   0 0 -1.27278 0.943444
Q2G1R2   2 0.190476 -1.27278 0.943444
Q2FXY8   2 0.190476 -1.27278 0.943444
Q2FYL2   2 0.190476 -1.27278 0.943444
Q2FYS3   0 0 -1.27278 0.943444
Q2FXS0   2 0.190476 -1.27278 0.943444
Q2FWA7   0 0 -1.27278 0.943444
Q2FWV8   2 0.190476 -1.27278 0.943444
Q2G279   2 0.190476 -1.27278 0.943444
Q2FYB5   2 0.190476 -1.27278 0.943444
Q2G175   2 0.190476 -1.27278 0.943444
Q2FZ07   2 0.190476 -1.27278 0.943444
Q2FVG7   2 0.190476 -1.27278 0.943444
Q2G2P3   2 0.190476 -1.27278 0.943444
Q2FZA3   2 0.190476 -1.27278 0.943444
Q2FYE1   2 0.190476 -1.27278 0.943444
Q2G2F8   0 0 -1.27278 0.943444
Q2FWS8   0 0 -1.27278 0.943444
Q2FXD8   2 0.190476 -1.27278 0.943444
Q2FX46   1 0.0952381 -1.27278 0.943444
Q2FYB4   1 0.0952381 -1.27278 0.943444
Q2FYC0   2 0.190476 -1.27278 0.943444
Q2FUY5   2 0.190476 -1.27278 0.943444
Q2FYF2   0 0 -1.27278 0.943444
Q2G0R4   0 0 -1.27278 0.943444
Q2G1L1   1 0.0952381 -1.27278 0.943444
Q2FYB0   2 0.190476 -1.27278 0.943444
Q2FWW5   1 0.0952381 -1.27278 0.943444
Q2FX04   2 0.190476 -1.27278 0.943444
Q2FV33   1 0.0952381 -1.27278 0.943444
Q2FUX6   2 0.190476 -1.27278 0.943444
Q2FVP5   0 0 -1.27278 0.943444
Q2G0W7   1 0.0952381 -1.27278 0.943444
Q2FXV1   2 0.190476 -1.27278 0.943444
Q2G096   2 0.190476 -1.27278 0.943444
Q2FV68   2 0.190476 -1.27278 0.943444
Q2FVY6   2 0.190476 -1.27278 0.943444
Q2FYY0   2 0.190476 -1.27278 0.943444
Q2G005   1 0.0952381 -1.27278 0.943444
Q2G2B4   2 0.190476 -1.27278 0.943444
Q2FVZ7   1 0.0952381 -1.27278 0.943444
Q2FW55   1 0.0952381 -1.27278 0.943444
Q2FV92   2 0.190476 -1.27278 0.943444
Q2FYV9   2 0.190476 -1.27278 0.943444
Q2FW74   2 0.190476 -1.27278 0.943444
Q2FVK9   1 0.0952381 -1.27278 0.943444
Q2FZA4   1 0.0952381 -1.27278 0.943444
Q2FV25   0 0 -1.27278 0.943444
Q2FYG8   1 0.0952381 -1.27278 0.943444
Q2G216   1 0.0952381 -1.27278 0.943444
Q2FZ69   1 0.0952381 -1.27278 0.943444
Q2FV97   1 0.0952381 -1.27278 0.943444
Q2FZ95   0 0 -1.27278 0.943444
Q2FZN8   1 0.0952381 -1.27278 0.943444
Q2FZG2   2 0.190476 -1.27278 0.943444
Q2G259   1 0.0952381 -1.27278 0.943444
Q2FYB6   1 0.0952381 -1.27278 0.943444
Q2FZD1   2 0.190476 -1.27278 0.943444
Q2FYT6   2 0.190476 -1.27278 0.943444
Q2G0Y2   2 0.190476 -1.27278 0.943444
Q2FWZ1   2 0.190476 -1.27278 0.943444
Q2FVC8   1 0.0952381 -1.27278 0.943444
Q2G2H1   1 0.0952381 -1.27278 0.943444
Q2FY47   2 0.190476 -1.27278 0.943444
Q2FX78   2 0.190476 -1.27278 0.943444
Q2FX47   2 0.190476 -1.27278 0.943444
Q2FZA7   2 0.190476 -1.27278 0.943444
Q2FV32   1 0.0952381 -1.27278 0.943444
Q2FYE6   0 0 -1.27278 0.943444
Q2FZ41   1 0.0952381 -1.27278 0.943444
Q2FYG3   2 0.190476 -1.27278 0.943444
Q2FX01   2 0.190476 -1.27278 0.943444
Q2FXU6   2 0.190476 -1.27278 0.943444
Q2FYL7   2 0.190476 -1.27278 0.943444
Q2FWQ3   1 0.0952381 -1.27278 0.943444
Q2FZY9   2 0.190476 -1.27278 0.943444
Q2FV50   2 0.190476 -1.27278 0.943444
Q2FUY7   2 0.190476 -1.27278 0.943444
Q2FXP6   1 0.0952381 -1.27278 0.943444
Q2G1S9   1 0.0952381 -1.27278 0.943444
Q2FX18   1 0.0952381 -1.27278 0.943444
Q2FYU0   0 0 -1.27278 0.943444
Q2FXZ7   4 0.363636 -1.27278 0.943444
Q2G051   3 0.272727 -1.27278 0.943444
Q2FWS3   3 0.272727 -1.27278 0.943444
Q2FW14   3 0.272727 -1.27278 0.943444
Q2FYD7   4 0.363636 -1.27278 0.943444
Q9RQP8   5 0.454545 -1.27278 0.943444
Q2FZK2   5 0.454545 -1.27278 0.943444
Q2FWI7   4 0.363636 -1.27278 0.943444
Q2G182   3 0.272727 -1.27278 0.943444
Q2FYT7   5 0.454545 -1.27278 0.943444
Q2FV46   4 0.363636 -1.27278 0.943444
Q2FY58   1 0.0909091 -1.27278 0.943444
Q2FX06   1 0.0909091 -1.27278 0.943444
Q2FZH0   3 0.272727 -1.27278 0.943444
Q2FUZ4   4 0.363636 -1.27278 0.943444
Q2G102   4 0.363636 -1.27278 0.943444
Q2G1R8   3 0.272727 -1.27278 0.943444
Q2G2J1   4 0.363636 -1.27278 0.943444
Q2FX71   4 0.363636 -1.27278 0.943444
Q2FUZ5   2 0.181818 -1.27278 0.943444
Q2FYP5   2 0.181818 -1.27278 0.943444
Q2G048   0 0 -1.27278 0.943444
Q2FUQ0   4 0.363636 -1.27278 0.943444
Q2FWS7   5 0.454545 -1.27278 0.943444
Q2FV65   2 0.181818 -1.27278 0.943444
Q2G125   1 0.0909091 -1.27278 0.943444
Q2FYT2   4 0.363636 -1.27278 0.943444
Q2FVH7   1 0.0909091 -1.27278 0.943444
Q2G127   3 0.272727 -1.27278 0.943444
Q2FYI5   3 0.272727 -1.27278 0.943444
Q2FYX4   4 0.363636 -1.27278 0.943444
Q2G0M3   6 0.545455 -1.27278 0.943444
Q2FW87   4 0.363636 -1.27278 0.943444
Q2G211   2 0.181818 -1.27278 0.943444
Q2FXR5   4 0.363636 -1.27278 0.943444
Q2FWR5   3 0.272727 -1.27278 0.943444
Q2FYD5   4 0.363636 -1.27278 0.943444
Q2FY94   2 0.181818 -1.27278 0.943444
Q2G2W8   5 0.454545 -1.27278 0.943444
Q2FZL9   6 0.545455 -1.27278 0.943444
Q2FYT9   4 0.363636 -1.27278 0.943444
Q2FX44   3 0.272727 -1.27278 0.943444
Q2FXB2   2 0.181818 -1.27278 0.943444
Q2FVF6   4 0.363636 -1.27278 0.943444
Q2G2F6   1 0.0909091 -1.27278 0.943444
Q2G2C3   4 0.363636 -1.27278 0.943444
Q2FYA5   3 0.272727 -1.27278 0.943444
Q2FYB1   3 0.272727 -1.27278 0.943444
Q2G011   3 0.272727 -1.27278 0.943444
Q2FV29   1 0.0909091 -1.27278 0.943444
Q2FVW1   3 0.272727 -1.27278 0.943444
Q2FYA4   3 0.272727 -1.27278 0.943444
Q2FY26   5 0.454545 -1.27278 0.943444
Q2FXC1   4 0.363636 -1.27278 0.943444
Q2G2T0   4 0.363636 -1.27278 0.943444
Q2FY62   2 0.181818 -1.27278 0.943444
Q2G2K4   4 0.363636 -1.27278 0.943444
Q2FW65   6 0.545455 -1.27278 0.943444
Q2FY05   4 0.363636 -1.27278 0.943444
Q2FV96   3 0.272727 -1.27278 0.943444
Q2G1S7   2 0.181818 -1.27278 0.943444
Q2FWS9   4 0.363636 -1.27278 0.943444
Q2G180   4 0.363636 -1.27278 0.943444
Q2G0L6   4 0.363636 -1.27278 0.943444
Q2G189   1 0.0909091 -1.27278 0.943444
Q2FYD9   2 0.181818 -1.27278 0.943444
Q2FWM6   2 0.181818 -1.27278 0.943444
Q2FXA6   1 0.0909091 -1.27278 0.943444
Q2G0U8   4 0.363636 -1.27278 0.943444
Q2FXD9   2 0.181818 -1.27278 0.943444
Q2FWF9   0 0 -1.27278 0.943444
Q2FXS3   4 0.363636 -1.27278 0.943444
Q2FXX6   3 0.272727 -1.27278 0.943444
Q2FWU2   4 0.363636 -1.27278 0.943444
Q2FXD5   5 0.454545 -1.27278 0.943444
Q2FZK8   5 0.454545 -1.27278 0.943444
Q2FV15   3 0.272727 -1.27278 0.943444
Q2FZZ5   4 0.363636 -1.27278 0.943444
Q2FW48   6 0.545455 -1.27278 0.943444
Q2FYB3   5 0.454545 -1.27278 0.943444
Q2FWT5   4 0.363636 -1.27278 0.943444
Q2FVH4   3 0.272727 -1.27278 0.943444
Q2FWP4   4 0.363636 -1.27278 0.943444
Q2FYX9   3 0.272727 -1.27278 0.943444
Q2G1U7   2 0.181818 -1.27278 0.943444
Q2FXY6   4 0.363636 -1.27278 0.943444
Q2FYT1   3 0.272727 -1.27278 0.943444
Q2G244   4 0.363636 -1.27278 0.943444
Q2FX30   2 0.181818 -1.27278 0.943444
Q2FVZ3   3 0.272727 -1.27278 0.943444
Q2FWP5   4 0.363636 -1.27278 0.943444
Q2FX41   3 0.272727 -1.27278 0.943444
Q2G2R5   2 0.181818 -1.27278 0.943444
Q2G2S3   5 0.434783 -1.27278 0.943444
Q2G004   3 0.26087 -1.27278 0.943444
Q2FWV1   7 0.608696 -1.27278 0.943444
Q2G003   6 0.521739 -1.27278 0.943444
Q2FZV3   3 0.26087 -1.27278 0.943444
Q2G026   7 0.608696 -1.27278 0.943444
Q2FXG7   3 0.26087 -1.27278 0.943444
Q2FYL8   1 0.0869565 -1.27278 0.943444
Q2FZB6   1 0.0869565 -1.27278 0.943444
Q2FZE4   9 0.782609 -1.27278 0.943444
Q2FX11   8 0.695652 -1.27278 0.943444
Q2G0Y3   6 0.521739 -1.27278 0.943444
Q2FZW7   2 0.173913 -1.27278 0.943444
Q2FX21   8 0.695652 -1.27278 0.943444
Q2G092   8 0.695652 -1.27278 0.943444
Q2FZB7   4 0.347826 -1.27278 0.943444
Q2G0J9   8 0.695652 -1.27278 0.943444
Q2G1X2   3 0.26087 -1.27278 0.943444
Q2FZD6   5 0.434783 -1.27278 0.943444
Q2FW67   5 0.434783 -1.27278 0.943444
Q2G111   5 0.434783 -1.27278 0.943444
Q2G2Y4   4 0.347826 -1.27278 0.943444
Q2FY38   4 0.347826 -1.27278 0.943444
Q2FWJ0   7 0.608696 -1.27278 0.943444
Q2G2T5   6 0.521739 -1.27278 0.943444
Q2FVG6   4 0.347826 -1.27278 0.943444
Q2G1V8   4 0.347826 -1.27278 0.943444
Q2G1L0   4 0.347826 -1.27278 0.943444
Q2FXD6   6 0.521739 -1.27278 0.943444
P0C948   3 0.26087 -1.27278 0.943444
Q2G1M2   6 0.521739 -1.27278 0.943444
Q2FVW8   3 0.26087 -1.27278 0.943444
Q2FX24   4 0.347826 -1.27278 0.943444
Q2FWS4   7 0.608696 -1.27278 0.943444
Q2FYQ3   3 0.26087 -1.27278 0.943444
Q2G254   5 0.434783 -1.27278 0.943444
Q2FWB4   2 0.173913 -1.27278 0.943444
Q2FUP8   3 0.26087 -1.27278 0.943444
Q2FZC2   2 0.173913 -1.27278 0.943444
Q2FYE4   8 0.695652 -1.27278 0.943444
Q2FWS2   5 0.434783 -1.27278 0.943444
Q2FY03   6 0.521739 -1.27278 0.943444
Q2FVS6   5 0.434783 -1.27278 0.943444
Q2FXV2   2 0.173913 -1.27278 0.943444
Q2G2L6   4 0.347826 -1.27278 0.943444
Q2G2I5   6 0.521739 -1.27278 0.943444
Q2FYA2   5 0.434783 -1.27278 0.943444
Q2FWV7   3 0.26087 -1.27278 0.943444
Q2FXE7   5 0.434783 -1.27278 0.943444
Q2G0J6   4 0.347826 -1.27278 0.943444
Q2FUU4   9 0.782609 -1.27278 0.943444
Q2FVJ4   5 0.434783 -1.27278 0.943444
Q2FZM9   3 0.26087 -1.27278 0.943444
Q2FZ51   6 0.521739 -1.27278 0.943444
Q2FY22   7 0.608696 -1.27278 0.943444
Q2G2Q1   7 0.608696 -1.27278 0.943444
Q2G109   7 0.608696 -1.27278 0.943444
Q2G1D6   7 0.608696 -1.27278 0.943444
Q2FVC9   3 0.26087 -1.27278 0.943444
Q2G2R6   9 0.782609 -1.27278 0.943444
Q2FZ85   6 0.521739 -1.27278 0.943444
Q2FVK4   6 0.521739 -1.27278 0.943444
Q2G1V9   3 0.26087 -1.27278 0.943444
Q2G2H6   3 0.26087 -1.27278 0.943444
Q2FWS6   9 0.782609 -1.27278 0.943444
Q2FZW4   6 0.521739 -1.27278 0.943444
Q2G1M3   5 0.434783 -1.27278 0.943444
Q2G1M0   7 0.608696 -1.27278 0.943444
Q2G1Y9   10 0.869565 -1.27278 0.943444
Q2FX45   4 0.347826 -1.27278 0.943444
Q2FWP8   3 0.26087 -1.27278 0.943444
Q2FYP4   6 0.521739 -1.27278 0.943444
Q2FYL1   6 0.521739 -1.27278 0.943444
Q2G1L4   7 0.608696 -1.27278 0.943444
Q2FUQ7   6 0.521739 -1.27278 0.943444
Q2G247   2 0.173913 -1.27278 0.943444
Q2FVV0   6 0.521739 -1.27278 0.943444
Q2FYU6   7 0.608696 -1.27278 0.943444
Q2G2N6   5 0.434783 -1.27278 0.943444
Q2FXC9   5 0.434783 -1.27278 0.943444
Q2FX42   6 0.521739 -1.27278 0.943444
Q2FX26   9 0.782609 -1.27278 0.943444
Q2FWF3   2 0.173913 -1.27278 0.943444
Q2FZY1   5 0.434783 -1.27278 0.943444
Q2FW15   12 1 0.903563 0.161558
P0A0G2   10 0.833333 -1.27278 0.943444
Q2G2G5   7 0.583333 -1.27278 0.943444
Q2FY39   6 0.5 -1.27278 0.943444
Q2G0B5   4 0.333333 -1.27278 0.943444
Q2FZI1   10 0.833333 -1.27278 0.943444
Q2FUQ6   11 0.916667 -1.27278 0.943444
Q2FVR5   7 0.583333 -1.27278 0.943444
Q2G2W6   7 0.583333 -1.27278 0.943444
Q2FZR8   6 0.5 -1.27278 0.943444
Q2FVY8   15 1.25 0.903563 0.161558
Q2FZ60   7 0.583333 -1.27278 0.943444
Q2FV82   4 0.333333 -1.27278 0.943444
Q2FX23   7 0.583333 -1.27278 0.943444
Q2G1G3   6 0.5 -1.27278 0.943444
P68805   4 0.333333 -1.27278 0.943444
Q2FVL0   8 0.666667 -1.27278 0.943444
Q2G2J0   8 0.666667 -1.27278 0.943444
Q2FZF1   9 0.75 -1.27278 0.943444
Q2FXU9   8 0.666667 -1.27278 0.943444
Q2G1A2   7 0.583333 -1.27278 0.943444
Q2G1C3   8 0.666667 -1.27278 0.943444
Q2G1D4   4 0.333333 -1.27278 0.943444
Q2G0A8   4 0.333333 -1.27278 0.943444
Q2FVC7   3 0.25 -1.27278 0.943444
Q2G133   9 0.75 -1.27278 0.943444
Q2FY86   9 0.75 -1.27278 0.943444
Q2FX92   9 0.75 -1.27278 0.943444
Q2FW47   1 0.0833333 -1.27278 0.943444
Q2G1T9   6 0.5 -1.27278 0.943444
Q2FVU8   6 0.5 -1.27278 0.943444
Q2FVD7   8 0.666667 -1.27278 0.943444
Q2FX55   8 0.666667 -1.27278 0.943444
Q2FVD3   7 0.583333 -1.27278 0.943444
Q2G2B5   3 0.25 -1.27278 0.943444
Q2FWV6   8 0.666667 -1.27278 0.943444
Q2FW29   7 0.583333 -1.27278 0.943444
Q2G0W6   4 0.333333 -1.27278 0.943444
Q2FVD2   8 0.666667 -1.27278 0.943444
Q2FWR8   5 0.416667 -1.27278 0.943444
Q2FXA0   8 0.666667 -1.27278 0.943444
Q2FZB4   6 0.5 -1.27278 0.943444
Q2FX37   5 0.416667 -1.27278 0.943444
Q2FX13   3 0.25 -1.27278 0.943444
Q2FWD8   7 0.583333 -1.27278 0.943444
Q2G108   8 0.666667 -1.27278 0.943444
Q2G2V4   7 0.583333 -1.27278 0.943444
Q2FZW2   11 0.916667 -1.27278 0.943444
Q2FYY4   8 0.666667 -1.27278 0.943444
Q2FYB8   6 0.5 -1.27278 0.943444
Q2FWC2   8 0.666667 -1.27278 0.943444
Q2FYE8   7 0.583333 -1.27278 0.943444
Q2FXK5   10 0.833333 -1.27278 0.943444
Q2FWT0   8 0.666667 -1.27278 0.943444
Q2FW19   7 0.583333 -1.27278 0.943444
Q2G100   5 0.416667 -1.27278 0.943444
Q2FYY3   8 0.666667 -1.27278 0.943444
Q2FZ01   6 0.5 -1.27278 0.943444
Q2FYY1   8 0.666667 -1.27278 0.943444
Q2G103   9 0.75 -1.27278 0.943444
Q2FV12   4 0.333333 -1.27278 0.943444
Q2FWQ1   9 0.75 -1.27278 0.943444
Q2FYY5   8 0.666667 -1.27278 0.943444
Q2G207   5 0.416667 -1.27278 0.943444
Q2G1Y8   6 0.5 -1.27278 0.943444
Q2FWZ8   6 0.5 -1.27278 0.943444
Q2G0Z8   7 0.583333 -1.27278 0.943444
Q2G2F7   6 0.5 -1.27278 0.943444
Q2FYH9   5 0.416667 -1.27278 0.943444
Q2FWB7   7 0.583333 -1.27278 0.943444
Q2FYN2   9 0.72 -1.27278 0.943444
Q2FVQ6   10 0.8 -1.27278 0.943444
Q2FWX3   8 0.64 -1.27278 0.943444
Q2G187   6 0.48 -1.27278 0.943444
Q2FW05   7 0.56 -1.27278 0.943444
Q2FYC3   8 0.64 -1.27278 0.943444
Q2FZJ2   14 1.12 0.903563 0.161558
Q2G0D6   8 0.64 -1.27278 0.943444
Q2FWP7   9 0.72 -1.27278 0.943444
Q2FX31   9 0.72 -1.27278 0.943444
Q2FVZ6   4 0.32 -1.27278 0.943444
Q2G2A2   11 0.88 -1.27278 0.943444
Q2FWQ8   14 1.12 0.903563 0.161558
Q2FVM9   7 0.56 -1.27278 0.943444
Q2FYD1   13 1.04 0.903563 0.161558
Q2FYN3   8 0.64 -1.27278 0.943444
Q2FYI3   7 0.56 -1.27278 0.943444
Q2G022   12 0.96 -1.27278 0.943444
Q2G1Q3   7 0.56 -1.27278 0.943444
Q2FX58   6 0.48 -1.27278 0.943444
Q2G2V1   13 1.04 0.903563 0.161558
Q2FVV5   8 0.64 -1.27278 0.943444
Q2FZC0   13 1.04 0.903563 0.161558
Q2FV63   11 0.88 -1.27278 0.943444
Q2FWG9   6 0.48 -1.27278 0.943444
Q2FZA5   6 0.48 -1.27278 0.943444
Q2FX60   11 0.88 -1.27278 0.943444
Q2G2I8   10 0.8 -1.27278 0.943444
Q2G2Y5   12 0.96 -1.27278 0.943444
Q2G2Y2   9 0.72 -1.27278 0.943444
Q2FWA6   12 0.96 -1.27278 0.943444
Q2FWL8   11 0.88 -1.27278 0.943444
Q2FY95   17 1.36 0.903563 0.161558
Q2FYC5   13 1.04 0.903563 0.161558
Q2FV43   5 0.4 -1.27278 0.943444
Q2FVU0   15 1.2 0.903563 0.161558
Q2FZG5   8 0.64 -1.27278 0.943444
Q2G2H9   9 0.72 -1.27278 0.943444
Q2G1D1   5 0.4 -1.27278 0.943444
Q2FWU7   12 0.96 -1.27278 0.943444
P60647   5 0.4 -1.27278 0.943444
Q2FUR7   10 0.8 -1.27278 0.943444
Q2FWQ2   10 0.8 -1.27278 0.943444
Q2G2M4   11 0.88 -1.27278 0.943444
Q2G104   8 0.64 -1.27278 0.943444
Q2FX76   6 0.48 -1.27278 0.943444
Q2G2Q4   16 1.28 0.903563 0.161558
Q2FXQ1   8 0.64 -1.27278 0.943444
Q2FX80   6 0.48 -1.27278 0.943444
Q2FZN6   10 0.8 -1.27278 0.943444
Q2G009   8 0.64 -1.27278 0.943444
Q2G021   11 0.88 -1.27278 0.943444
Q2FWH0   13 1.04 0.903563 0.161558
Q2FXQ0   13 1.04 0.903563 0.161558
Q2FX64   9 0.72 -1.27278 0.943444
Q2FY98   6 0.48 -1.27278 0.943444
Q2FWK5   14 1.12 0.903563 0.161558
Q2FYK1   7 0.56 -1.27278 0.943444
Q2FXF0   8 0.64 -1.27278 0.943444
Q2FY70   11 0.88 -1.27278 0.943444
Q2G114   15 1.2 0.903563 0.161558
Q2FX38   11 0.88 -1.27278 0.943444
Q2FUP9   7 0.56 -1.27278 0.943444
Q2FVV3   10 0.8 -1.27278 0.943444
Q2G113   12 0.96 -1.27278 0.943444
Q2FWB2   8 0.64 -1.27278 0.943444
Q2FWT6   8 0.64 -1.27278 0.943444
Q2FW28   12 0.96 -1.27278 0.943444
Q2FUQ9   8 0.64 -1.27278 0.943444
Q2FY00   7 0.56 -1.27278 0.943444
Q2G040   6 0.48 -1.27278 0.943444
Q2FX35   9 0.72 -1.27278 0.943444
Q2FYW9   13 1 0.903563 0.161558
Q2G2N8   12 0.923077 -1.27278 0.943444
Q2G1V7   19 1.46154 0.903563 0.161558
Q2G0C3   11 0.846154 -1.27278 0.943444
Q2FVW0   11 0.846154 -1.27278 0.943444
Q2FUS4   11 0.846154 -1.27278 0.943444
Q2FVP6   6 0.461538 -1.27278 0.943444
Q2FZK1   7 0.538462 -1.27278 0.943444
Q2FXY2   12 0.923077 -1.27278 0.943444
Q2FYX3   17 1.30769 0.903563 0.161558
Q2FZ86   13 1 0.903563 0.161558
Q2FUV7   7 0.538462 -1.27278 0.943444
Q2FX70   13 1 0.903563 0.161558
Q2G1Y1   12 0.923077 -1.27278 0.943444
Q2FVT9   12 0.923077 -1.27278 0.943444
Q2G2K3   13 1 0.903563 0.161558
P72358   9 0.692308 -1.27278 0.943444
Q2G192   10 0.769231 -1.27278 0.943444
Q2FYX6   13 1 0.903563 0.161558
Q2FXW0   4 0.307692 -1.27278 0.943444
Q2G202   9 0.692308 -1.27278 0.943444
Q2FYW7   13 1 0.903563 0.161558
Q2G2M0   9 0.692308 -1.27278 0.943444
Q2FXT7   17 1.30769 0.903563 0.161558
Q2FX59   16 1.23077 0.903563 0.161558
Q2G0X2   9 0.692308 -1.27278 0.943444
Q2FWR6   11 0.846154 -1.27278 0.943444
Q2FW22   18 1.38462 0.903563 0.161558
Q2FZH4   14 1.07692 0.903563 0.161558
Q2FYZ1   18 1.38462 0.903563 0.161558
Q2G2W7   16 1.23077 0.903563 0.161558
Q2G2I4   13 1 0.903563 0.161558
Q2FZP5   15 1.15385 0.903563 0.161558
Q2FWQ7   10 0.769231 -1.27278 0.943444
Q2G1W9   12 0.923077 -1.27278 0.943444
Q2FWF7   15 1.15385 0.903563 0.161558
Q2FYM9   13 1 0.903563 0.161558
Q2FXV0   13 1 0.903563 0.161558
Q2FWW2   11 0.846154 -1.27278 0.943444
Q2FVS2   10 0.769231 -1.27278 0.943444
Q2G007   15 1.15385 0.903563 0.161558
Q2FYA7   13 1 0.903563 0.161558
Q2G0K0   12 0.923077 -1.27278 0.943444
Q2FXS9   14 1.07692 0.903563 0.161558
Q2G249   11 0.846154 -1.27278 0.943444
Q2G008   9 0.692308 -1.27278 0.943444
Q2FZD5   12 0.923077 -1.27278 0.943444
Q2FZG0   8 0.615385 -1.27278 0.943444
Q2FX28   13 1 0.903563 0.161558
Q2FXI4   13 1 0.903563 0.161558
Q2G176   13 1 0.903563 0.161558
Q2G116   14 1.07692 0.903563 0.161558
Q2FXF2   15 1.15385 0.903563 0.161558
Q2G260   9 0.692308 -1.27278 0.943444
Q2G213   9 0.692308 -1.27278 0.943444
Q2G173   11 0.846154 -1.27278 0.943444
Q2FV71   16 1.23077 0.903563 0.161558
Q2FWY8   12 0.923077 -1.27278 0.943444
Q2FWN3   13 1 0.903563 0.161558
Q2FYD4   17 1.30769 0.903563 0.161558
Q2FVQ2   12 0.923077 -1.27278 0.943444
Q2FVK0   12 0.923077 -1.27278 0.943444
Q2G285   15 1.15385 0.903563 0.161558
Q2FZH6   16 1.23077 0.903563 0.161558
Q2FZX1   9 0.692308 -1.27278 0.943444
Q2FZ83   2 0.153846 -1.27278 0.943444
Q2G0S9   14 1.07692 0.903563 0.161558
Q2FZH7   12 0.923077 -1.27278 0.943444
Q2FZT3   15 1.15385 0.903563 0.161558
Q2FX57   20 1.48148 0.903563 0.161558
Q2G0B9   16 1.18519 0.903563 0.161558
Q2FY28   15 1.11111 0.903563 0.161558
Q2G0R5   19 1.40741 0.903563 0.161558
Q2FZG8   13 0.962963 -1.27278 0.943444
Q2G1X1   13 0.962963 -1.27278 0.943444
Q2FX93   11 0.814815 -1.27278 0.943444
Q2FYU5   11 0.814815 -1.27278 0.943444
Q2FWR9   10 0.740741 -1.27278 0.943444
Q2FWS0   18 1.33333 0.903563 0.161558
Q2G0P4   8 0.592593 -1.27278 0.943444
Q2FX50   14 1.03704 0.903563 0.161558
Q2FZV0   16 1.18519 0.903563 0.161558
Q2G0S5   17 1.25926 0.903563 0.161558
Q2FY25   18 1.33333 0.903563 0.161558
Q2FXG6   10 0.740741 -1.27278 0.943444
Q2FZJ7   10 0.740741 -1.27278 0.943444
Q2G0U7   14 1.03704 0.903563 0.161558
Q2FZV2   14 1.03704 0.903563 0.161558
Q2FWT8   13 0.962963 -1.27278 0.943444
Q2G0D1   20 1.48148 0.903563 0.161558
Q2FVW5   10 0.740741 -1.27278 0.943444
Q2FY97   15 1.11111 0.903563 0.161558
Q2FXF3   11 0.814815 -1.27278 0.943444
Q2G063   10 0.740741 -1.27278 0.943444
Q2G0U5   15 1.11111 0.903563 0.161558
Q2G2B1   20 1.48148 0.903563 0.161558
Q2FVE3   9 0.666667 -1.27278 0.943444
Q2FZW1   16 1.18519 0.903563 0.161558
Q2FYK2   12 0.888889 -1.27278 0.943444
Q2FXW2   11 0.814815 -1.27278 0.943444
Q9F0R1   16 1.18519 0.903563 0.161558
Q2FZG3   13 0.962963 -1.27278 0.943444
Q2G2K0   15 1.11111 0.903563 0.161558
Q2FVN4   13 0.962963 -1.27278 0.943444
Q2FYV0   11 0.814815 -1.27278 0.943444
Q2G0A5   7 0.518519 -1.27278 0.943444
Q2FZ03   16 1.18519 0.903563 0.161558
Q2G1I8   14 1.03704 0.903563 0.161558
Q2FYX8   16 1.18519 0.903563 0.161558
Q2FV18   10 0.740741 -1.27278 0.943444
Q2FYI7   14 1.03704 0.903563 0.161558
Q2G0K1   14 1.03704 0.903563 0.161558
Q2G2U9   18 1.33333 0.903563 0.161558
Q2FW31   15 1.11111 0.903563 0.161558
Q2FVB5   19 1.40741 0.903563 0.161558
Q2FVI8   8 0.592593 -1.27278 0.943444
Q2FZT0   10 0.740741 -1.27278 0.943444
P48860   21 1.55556 0.903563 0.161558
Q2FYC1   13 0.962963 -1.27278 0.943444
Q2G286   19 1.40741 0.903563 0.161558
Q2FXD3   18 1.33333 0.903563 0.161558
Q2G027   8 0.592593 -1.27278 0.943444
Q2G0T4   9 0.666667 -1.27278 0.943444
Q2FZJ5   12 0.888889 -1.27278 0.943444
Q2FW10   8 0.592593 -1.27278 0.943444
Q2FY91   14 1.03704 0.903563 0.161558
Q2FVP0   11 0.814815 -1.27278 0.943444
P60070   16 1.18519 0.903563 0.161558
Q2FWU1   14 1.03704 0.903563 0.161558
Q2FYA3   8 0.592593 -1.27278 0.943444
Q2G0V8   14 1.03704 0.903563 0.161558
Q2G0Z2   13 0.962963 -1.27278 0.943444
Q2FZ47   11 0.814815 -1.27278 0.943444
Q2G0V9   10 0.740741 -1.27278 0.943444
Q2FZE2   20 1.48148 0.903563 0.161558
Q2FWB0   16 1.18519 0.903563 0.161558
Q2G1J1   15 1.11111 0.903563 0.161558
Q2FYQ1   12 0.888889 -1.27278 0.943444
Q2FZ45   20 1.48148 0.903563 0.161558
Q2FYW5   19 1.40741 0.903563 0.161558
Q2G1A0   9 0.666667 -1.27278 0.943444
Q2FZB9   12 0.888889 -1.27278 0.943444
Q2FZX2   11 0.814815 -1.27278 0.943444
Q2FZY4   15 1.11111 0.903563 0.161558
Q2FW56   12 0.888889 -1.27278 0.943444
P0A0G6   14 1.03704 0.903563 0.161558
Q2FW80   16 1.18519 0.903563 0.161558
Q2G2S4   18 1.33333 0.903563 0.161558
Q2G2H0   11 0.814815 -1.27278 0.943444
Q2G2E1   11 0.814815 -1.27278 0.943444
Q2G0I5   26 1.92593 0.903563 0.161558
Q2FWW6   16 1.18519 0.903563 0.161558
Q2G112   16 1.18519 0.903563 0.161558
Q2G214   14 1.03704 0.903563 0.161558
Q2FYG2   18 1.33333 0.903563 0.161558
Q2G0J5   8 0.592593 -1.27278 0.943444
Q2FX27   12 0.888889 -1.27278 0.943444
Q2FWV5   13 0.962963 -1.27278 0.943444
Q2FX40   16 1.18519 0.903563 0.161558
Q2FZM5   7 0.518519 -1.27278 0.943444
Q2FXH8   14 1.03704 0.903563 0.161558
Q2FWS5   13 0.962963 -1.27278 0.943444
Q2FW13   16 1.14286 0.903563 0.161558
Q2FY93   20 1.42857 0.903563 0.161558
Q2FZM8   27 1.92857 0.903563 0.161558
Q2FZV4   15 1.07143 0.903563 0.161558
Q2FVD4   20 1.42857 0.903563 0.161558
Q2G0J3   9 0.642857 -1.27278 0.943444
Q2FX61   16 1.14286 0.903563 0.161558
Q2FVD6   17 1.21429 0.903563 0.161558
Q2FYY7   20 1.42857 0.903563 0.161558
Q2G0W0   15 1.07143 0.903563 0.161558
Q2FXF7   22 1.57143 0.903563 0.161558
Q2G191   11 0.785714 -1.27278 0.943444
Q2FYT5   13 0.928571 -1.27278 0.943444
Q2G1P0   15 1.07143 0.903563 0.161558
Q2FVF8   17 1.21429 0.903563 0.161558
Q2G0Y1   10 0.714286 -1.27278 0.943444
Q2FZD2   19 1.35714 0.903563 0.161558
Q2FZ59   17 1.21429 0.903563 0.161558
Q2G2G1   13 0.928571 -1.27278 0.943444
Q2G0F9   16 1.14286 0.903563 0.161558
Q2G1J2   14 1 0.903563 0.161558
Q2G0Q6   17 1.21429 0.903563 0.161558
Q2FYX0   25 1.78571 0.903563 0.161558
Q2FZU8   13 0.928571 -1.27278 0.943444
Q2G267   12 0.857143 -1.27278 0.943444
Q2G174   18 1.28571 0.903563 0.161558
Q2FWC3   20 1.42857 0.903563 0.161558
Q2FVN6   14 1 0.903563 0.161558
Q2G2D1   21 1.5 0.903563 0.161558
Q2FZK9   18 1.28571 0.903563 0.161558
Q2G2C9   21 1.5 0.903563 0.161558
Q2G2V8   12 0.857143 -1.27278 0.943444
Q2FVL6   16 1.14286 0.903563 0.161558
Q2FY45   11 0.785714 -1.27278 0.943444
Q2G2R7   20 1.42857 0.903563 0.161558
Q2FWD5   19 1.35714 0.903563 0.161558
Q2FWT3   10 0.714286 -1.27278 0.943444
Q2FY92   21 1.5 0.903563 0.161558
Q2FZM2   13 0.928571 -1.27278 0.943444
Q2G2F0   15 1.07143 0.903563 0.161558
Q2FW30   15 1.07143 0.903563 0.161558
Q2FZV9   17 1.21429 0.903563 0.161558
Q2FVA6   13 0.928571 -1.27278 0.943444
Q2G229   16 1.14286 0.903563 0.161558
Q2FZZ3   16 1.14286 0.903563 0.161558
Q2G2F4   11 0.785714 -1.27278 0.943444
Q2FVA7   21 1.5 0.903563 0.161558
Q2G0R3   15 1.07143 0.903563 0.161558
Q2G1R1   22 1.57143 0.903563 0.161558
Q2FZ79   16 1.14286 0.903563 0.161558
Q2FZ12   12 0.857143 -1.27278 0.943444
Q2FX39   14 1 0.903563 0.161558
Q2G186   20 1.42857 0.903563 0.161558
Q2FXE5   9 0.642857 -1.27278 0.943444
Q2G0A1   21 1.5 0.903563 0.161558
Q2G0E7   16 1.14286 0.903563 0.161558
Q2G2V7   14 1 0.903563 0.161558
Q2FYA6   15 1.07143 0.903563 0.161558
Q2G276   18 1.28571 0.903563 0.161558
Q2G070   12 0.857143 -1.27278 0.943444
Q2FVZ1   17 1.21429 0.903563 0.161558
Q2FW84   11 0.785714 -1.27278 0.943444
Q2FVY9   16 1.14286 0.903563 0.161558
Q2FVD9   16 1.14286 0.903563 0.161558
Q2G1T2   18 1.28571 0.903563 0.161558
Q2G0I3   17 1.21429 0.903563 0.161558
Q2G0E8   21 1.5 0.903563 0.161558
Q2FW08   18 1.28571 0.903563 0.161558
Q2FVD8   17 1.21429 0.903563 0.161558
Q2FXF5   18 1.28571 0.903563 0.161558
Q2FXW1   24 1.71429 0.903563 0.161558
Q2FW79   19 1.35714 0.903563 0.161558
Q2G2G0   13 0.928571 -1.27278 0.943444
P48940   16 1.14286 0.903563 0.161558
Q2FYL6   19 1.35714 0.903563 0.161558
Q2FZV8   20 1.42857 0.903563 0.161558
Q2FYM5   17 1.21429 0.903563 0.161558
Q2G2B6   16 1.14286 0.903563 0.161558
Q2G1L2   10 0.714286 -1.27278 0.943444
Q2G1V5   10 0.714286 -1.27278 0.943444
Q2FXT0   14 1 0.903563 0.161558
Q2FY02   22 1.57143 0.903563 0.161558
Q2FWQ4   17 1.21429 0.903563 0.161558
Q2FYG4   18 1.28571 0.903563 0.161558
Q2FW11   15 1.07143 0.903563 0.161558
Q2G257   22 1.51724 0.903563 0.161558
Q2FWJ6   22 1.51724 0.903563 0.161558
Q2FXS8   15 1.03448 0.903563 0.161558
Q2FX12   17 1.17241 0.903563 0.161558
Q2FYF1   12 0.827586 -1.27278 0.943444
Q2G2E8   19 1.31034 0.903563 0.161558
Q2FXE6   11 0.758621 -1.27278 0.943444
Q2G2C0   12 0.827586 -1.27278 0.943444
Q2G1V6   19 1.31034 0.903563 0.161558
Q2FWZ4   20 1.37931 0.903563 0.161558
Q2G2V0   15 1.03448 0.903563 0.161558
Q9ZAH6   27 1.86207 0.903563 0.161558
Q2FVU2   21 1.44828 0.903563 0.161558
Q2FWI8   21 1.44828 0.903563 0.161558
P0A0H0   13 0.896552 -1.27278 0.943444
Q2G0C1   22 1.51724 0.903563 0.161558
Q2FXH3   17 1.17241 0.903563 0.161558
Q2FXI6   25 1.72414 0.903563 0.161558
Q2G1X5   14 0.965517 -1.27278 0.943444
Q2FV08   25 1.72414 0.903563 0.161558
Q2FWT7   14 0.965517 -1.27278 0.943444
Q2G210   15 1.03448 0.903563 0.161558
Q2FW66   20 1.37931 0.903563 0.161558
Q2FWD0   20 1.37931 0.903563 0.161558
Q2FUQ1   17 1.17241 0.903563 0.161558
Q2FVI6   15 1.03448 0.903563 0.161558
Q2FWM7   16 1.10345 0.903563 0.161558
Q2FVN2   12 0.827586 -1.27278 0.943444
Q2FWR2   14 0.965517 -1.27278 0.943444
Q2FYH4   18 1.24138 0.903563 0.161558
Q2FYM8   13 0.896552 -1.27278 0.943444
Q9RFJ6   19 1.31034 0.903563 0.161558
Q2FZ42   13 0.896552 -1.27278 0.943444
Q2FVX9   21 1.44828 0.903563 0.161558
Q2G066   21 1.44828 0.903563 0.161558
Q2FVM3   18 1.24138 0.903563 0.161558
Q2FWT1   20 1.37931 0.903563 0.161558
Q2FZB8   9 0.62069 -1.27278 0.943444
Q2FUQ8   15 1.03448 0.903563 0.161558
Q2G2I7   20 1.37931 0.903563 0.161558
Q2FVF7   15 1.03448 0.903563 0.161558
Q2FV52   19 1.31034 0.903563 0.161558
Q2FWE3   18 1.24138 0.903563 0.161558
Q2G144   17 1.17241 0.903563 0.161558
Q2FXZ1   19 1.31034 0.903563 0.161558
Q2FX34   25 1.72414 0.903563 0.161558
Q2FWV4   17 1.17241 0.903563 0.161558
Q2FZ11   17 1.17241 0.903563 0.161558
Q2G141   18 1.24138 0.903563 0.161558
Q2FWF5   20 1.37931 0.903563 0.161558
Q2FV34   15 1.03448 0.903563 0.161558
Q2FWQ0   20 1.37931 0.903563 0.161558
Q2FV88   19 1.31034 0.903563 0.161558
Q2G2P0   18 1.24138 0.903563 0.161558
Q2FYW8   24 1.65517 0.903563 0.161558
Q2G1W1   23 1.58621 0.903563 0.161558
Q2FVC2   20 1.37931 0.903563 0.161558
Q2G0D3   10 0.689655 -1.27278 0.943444
Q2FV89   23 1.58621 0.903563 0.161558
Q2G1U2   17 1.17241 0.903563 0.161558
Q2FX32   14 0.965517 -1.27278 0.943444
Q2FXS7   21 1.44828 0.903563 0.161558
Q2FVX1   12 0.827586 -1.27278 0.943444
Q2FVE0   12 0.827586 -1.27278 0.943444
Q2G270   22 1.51724 0.903563 0.161558
Q9EYW6   20 1.37931 0.903563 0.161558
Q2FVB8   21 1.44828 0.903563 0.161558
Q2FZT9   15 1.03448 0.903563 0.161558
Q2G298   19 1.31034 0.903563 0.161558
Q2FX49   16 1.10345 0.903563 0.161558
Q2G0Z0   18 1.24138 0.903563 0.161558
Q2FW39   24 1.65517 0.903563 0.161558
Q2G252   18 1.24138 0.903563 0.161558
Q2G0A3   16 1.10345 0.903563 0.161558
Q2FYJ7   14 0.965517 -1.27278 0.943444
Q2FWT2   13 0.896552 -1.27278 0.943444
Q2FWQ5   18 1.24138 0.903563 0.161558
Q2G2J7   16 1.10345 0.903563 0.161558
Q2FY75   16 1.10345 0.903563 0.161558
Q2G106   14 0.965517 -1.27278 0.943444
Q2FVY3   19 1.31034 0.903563 0.161558
Q2FVP9   14 0.965517 -1.27278 0.943444
Q2FW42   13 0.896552 -1.27278 0.943444
Q2FUV9   18 1.24138 0.903563 0.161558
Q2FVR7   18 1.24138 0.903563 0.161558
Q2FZN1   19 1.31034 0.903563 0.161558
Q2G2Q7   23 1.53333 0.903563 0.161558
Q2G150   20 1.33333 0.903563 0.161558
Q2G081   16 1.06667 0.903563 0.161558
Q2FV45   20 1.33333 0.903563 0.161558
Q2FX02   27 1.8 0.903563 0.161558
P0A0Q4   21 1.4 0.903563 0.161558
Q2G0L9   16 1.06667 0.903563 0.161558
Q2FY04   22 1.46667 0.903563 0.161558
Q2FV48   17 1.13333 0.903563 0.161558
Q2FW64   20 1.33333 0.903563 0.161558
Q2FX63   22 1.46667 0.903563 0.161558
Q2G1T3   18 1.2 0.903563 0.161558
Q2G0K9   18 1.2 0.903563 0.161558
Q2FZ00   22 1.46667 0.903563 0.161558
Q2FVL9   17 1.13333 0.903563 0.161558
Q2FW33   20 1.33333 0.903563 0.161558
Q2FWT9   14 0.933333 -1.27278 0.943444
Q2FZF7   19 1.26667 0.903563 0.161558
Q2FWL1   24 1.6 0.903563 0.161558
Q2FYS7   21 1.4 0.903563 0.161558
Q2FZX3   16 1.06667 0.903563 0.161558
Q2FXR0   15 1 0.903563 0.161558
Q2G2I9   23 1.53333 0.903563 0.161558
Q2FWN1   9 0.6 -1.27278 0.943444
Q2G297   19 1.26667 0.903563 0.161558
Q2FVA0   22 1.46667 0.903563 0.161558
Q2FXX0   16 1.06667 0.903563 0.161558
Q2G2P4   19 1.26667 0.903563 0.161558
Q2G0P8   20 1.33333 0.903563 0.161558
Q2FVN3   19 1.26667 0.903563 0.161558
Q2FXK7   23 1.53333 0.903563 0.161558
Q2FZF8   13 0.866667 -1.27278 0.943444
Q2FWR0   37 2.46667 3.07991 0.0107511
Q2FXL2   20 1.33333 0.903563 0.161558
Q2FWA9   27 1.8 0.903563 0.161558
Q2G282   28 1.86667 0.903563 0.161558
Q9RQQ0   20 1.33333 0.903563 0.161558
Q2FXD7   20 1.33333 0.903563 0.161558
Q2FUY4   20 1.33333 0.903563 0.161558
Q2G2W4   20 1.33333 0.903563 0.161558
Q2FZF5   23 1.53333 0.903563 0.161558
Q2FY42   13 0.866667 -1.27278 0.943444
Q2FUS3   17 1.13333 0.903563 0.161558
Q2G2E7   19 1.26667 0.903563 0.161558
Q2G0S6   15 1 0.903563 0.161558
Q2G0C2   27 1.8 0.903563 0.161558
Q2FWF8   17 1.13333 0.903563 0.161558
Q2G000   26 1.73333 0.903563 0.161558
Q2FWX2   16 1.06667 0.903563 0.161558
Q2FZS2   19 1.26667 0.903563 0.161558
Q2FW16   15 1 0.903563 0.161558
Q2FZI2   13 0.866667 -1.27278 0.943444
Q2G1Q5   17 1.13333 0.903563 0.161558
Q2G1A5   24 1.6 0.903563 0.161558
Q2G0P7   16 1.06667 0.903563 0.161558
Q2FWV3   15 1 0.903563 0.161558
Q2FW51   19 1.26667 0.903563 0.161558
Q2FVI4   25 1.66667 0.903563 0.161558
Q2FVN7   24 1.6 0.903563 0.161558
Q2FWP9   19 1.26667 0.903563 0.161558
Q2FXT2   18 1.2 0.903563 0.161558
P0A0F4   20 1.33333 0.903563 0.161558
Q2G126   21 1.4 0.903563 0.161558
Q2FW82   15 1 0.903563 0.161558
Q2FY44   22 1.46667 0.903563 0.161558
Q2G0N9   22 1.46667 0.903563 0.161558
Q2G0Z9   9 0.6 -1.27278 0.943444
Q2FV81   24 1.6 0.903563 0.161558
Q2FYC4   15 1 0.903563 0.161558
Q2G178   19 1.26667 0.903563 0.161558
Q2G079   17 1.13333 0.903563 0.161558
Q2G2B7   27 1.8 0.903563 0.161558
Q2FVF5   20 1.33333 0.903563 0.161558
Q2G2W2   21 1.4 0.903563 0.161558
Q2G1I2   17 1.13333 0.903563 0.161558
Q2G245   10 0.666667 -1.27278 0.943444
Q2G1H7   18 1.16129 0.903563 0.161558
Q2FWF1   15 0.967742 -1.27278 0.943444
Q2FZZ9   23 1.48387 0.903563 0.161558
Q2G1W3   18 1.16129 0.903563 0.161558
Q2G204   26 1.67742 0.903563 0.161558
Q2G1H1   17 1.09677 0.903563 0.161558
Q2FXK3   16 1.03226 0.903563 0.161558
Q2G2H8   16 1.03226 0.903563 0.161558
Q2FZP9   27 1.74194 0.903563 0.161558
Q2FWI2   29 1.87097 0.903563 0.161558
Q2FYZ6   21 1.35484 0.903563 0.161558
Q2FXS1   17 1.09677 0.903563 0.161558
Q2G200   24 1.54839 0.903563 0.161558
Q2G2L5   18 1.16129 0.903563 0.161558
Q2FY73   28 1.80645 0.903563 0.161558
Q2G177   16 1.03226 0.903563 0.161558
Q2G2F9   19 1.22581 0.903563 0.161558
Q2FV27   16 1.03226 0.903563 0.161558
Q2FZ56   25 1.6129 0.903563 0.161558
Q2FVF3   17 1.09677 0.903563 0.161558
Q2G0B6   18 1.16129 0.903563 0.161558
Q2G2S5   21 1.35484 0.903563 0.161558
Q2FW68   21 1.35484 0.903563 0.161558
Q2FWX7   14 0.903226 -1.27278 0.943444
Q2FWB6   27 1.74194 0.903563 0.161558
Q2FXA9   19 1.22581 0.903563 0.161558
Q2FXP3   19 1.22581 0.903563 0.161558
Q2FUX5   33 2.12903 3.07991 0.0107511
Q2FZZ4   20 1.29032 0.903563 0.161558
Q2FX98   24 1.54839 0.903563 0.161558
Q2FV23   24 1.54839 0.903563 0.161558
Q2FUR1   12 0.774194 -1.27278 0.943444
Q2FY49   20 1.29032 0.903563 0.161558
Q2G017   16 1.03226 0.903563 0.161558
Q2G2K9   31 2 3.07991 0.0107511
Q2G2N9   19 1.22581 0.903563 0.161558
Q2G0E9   18 1.16129 0.903563 0.161558
Q2FY19   25 1.6129 0.903563 0.161558
Q2G1E3   13 0.83871 -1.27278 0.943444
Q2FW17   14 0.903226 -1.27278 0.943444
Q2FWK9   26 1.67742 0.903563 0.161558
Q2G2Q6   21 1.35484 0.903563 0.161558
Q2G2Q5   21 1.35484 0.903563 0.161558
Q2G1U9   27 1.74194 0.903563 0.161558
Q2G299   14 0.903226 -1.27278 0.943444
Q2FX75   10 0.645161 -1.27278 0.943444
Q2G058   18 1.16129 0.903563 0.161558
Q2G0E3   14 0.903226 -1.27278 0.943444
Q2FYK0   24 1.54839 0.903563 0.161558
Q2G2K6   13 0.83871 -1.27278 0.943444
Q2FYN0   15 0.967742 -1.27278 0.943444
Q2FVK7   22 1.41935 0.903563 0.161558
Q2FX15   22 1.41935 0.903563 0.161558
Q2FVN9   16 1.03226 0.903563 0.161558
Q2FWX0   22 1.41935 0.903563 0.161558
Q2G143   25 1.6129 0.903563 0.161558
Q2G0C7   22 1.41935 0.903563 0.161558
Q2G0K6   16 1.03226 0.903563 0.161558
Q2FZZ1   15 0.967742 -1.27278 0.943444
Q2FV13   30 1.93548 0.903563 0.161558
Q2G128   19 1.22581 0.903563 0.161558
Q2FXU2   22 1.41935 0.903563 0.161558
Q2G2R4   22 1.41935 0.903563 0.161558
Q2FXM1   25 1.6129 0.903563 0.161558
Q8KQR1   15 0.967742 -1.27278 0.943444
Q2G2Q9   20 1.29032 0.903563 0.161558
Q2FVG9   14 0.903226 -1.27278 0.943444
Q2FV56   12 0.774194 -1.27278 0.943444
Q2FWG7   16 1 0.903563 0.161558
Q2G0T1   26 1.625 0.903563 0.161558
Q2FXB9   20 1.25 0.903563 0.161558
Q2FZP3   19 1.1875 0.903563 0.161558
Q2FZQ2   19 1.1875 0.903563 0.161558
Q2FXS4   24 1.5 0.903563 0.161558
Q2FZ21   20 1.25 0.903563 0.161558
Q2G2X2   21 1.3125 0.903563 0.161558
Q2FZF6   24 1.5 0.903563 0.161558
Q2FYA0   24 1.5 0.903563 0.161558
Q2G2A9   19 1.1875 0.903563 0.161558
Q2FYB9   29 1.8125 0.903563 0.161558
Q2FYI4   21 1.3125 0.903563 0.161558
Q2FYL4   27 1.6875 0.903563 0.161558
Q2G1T0   18 1.125 0.903563 0.161558
Q2FXW7   26 1.625 0.903563 0.161558
Q2FZA1   30 1.875 0.903563 0.161558
Q2FY76   16 1 0.903563 0.161558
Q2FZ97   31 1.9375 0.903563 0.161558
Q2G1I4   16 1 0.903563 0.161558
Q2FYQ6   15 0.9375 -1.27278 0.943444
Q2FXL6   27 1.6875 0.903563 0.161558
Q2G2G6   11 0.6875 -1.27278 0.943444
Q2FVH1   18 1.125 0.903563 0.161558
Q2FYA8   18 1.125 0.903563 0.161558
Q2G2M5   29 1.8125 0.903563 0.161558
Q2FV99   32 2 3.07991 0.0107511
Q2G105   15 0.9375 -1.27278 0.943444
Q2FW23   23 1.4375 0.903563 0.161558
Q2G012   14 0.875 -1.27278 0.943444
Q2G2V5   26 1.625 0.903563 0.161558
Q2FW07   30 1.875 0.903563 0.161558
Q2G0F2   25 1.5625 0.903563 0.161558
Q2FZC9   17 1.0625 0.903563 0.161558
Q2FXE9   21 1.3125 0.903563 0.161558
Q2FV47   25 1.5625 0.903563 0.161558
Q2G2Q8   24 1.5 0.903563 0.161558
Q2FYE7   19 1.1875 0.903563 0.161558
Q2FUT3   21 1.3125 0.903563 0.161558
Q2G068   29 1.8125 0.903563 0.161558
Q2G2D3   19 1.1875 0.903563 0.161558
Q2FYK4   21 1.3125 0.903563 0.161558
Q2FX36   23 1.4375 0.903563 0.161558
Q2G0A4   16 1 0.903563 0.161558
Q2G080   18 1.125 0.903563 0.161558
Q2FUT1   21 1.3125 0.903563 0.161558
Q2FYH3   27 1.6875 0.903563 0.161558
Q2FXA7   21 1.3125 0.903563 0.161558
Q2G2Y6   19 1.1875 0.903563 0.161558
Q2FY55   23 1.4375 0.903563 0.161558
Q2FY61   18 1.125 0.903563 0.161558
Q2G0E2   22 1.375 0.903563 0.161558
Q2FVY1   24 1.5 0.903563 0.161558
Q2FUV1   29 1.8125 0.903563 0.161558
Q2FUS9   20 1.25 0.903563 0.161558
Q2G1A1   26 1.625 0.903563 0.161558
P60639   23 1.4375 0.903563 0.161558
Q2FZE9   14 0.875 -1.27278 0.943444
Q2G1I9   16 1 0.903563 0.161558
Q2FWN0   28 1.75 0.903563 0.161558
Q2FZE3   36 2.25 3.07991 0.0107511
Q93Q23   19 1.1875 0.903563 0.161558
Q2FWE9   24 1.5 0.903563 0.161558
Q2FUS1   25 1.5625 0.903563 0.161558
Q2FVM5   25 1.5625 0.903563 0.161558
Q2G2N7   18 1.125 0.903563 0.161558
Q2FWG0   18 1.125 0.903563 0.161558
Q2FXV7   21 1.3125 0.903563 0.161558
Q2FW69   16 1 0.903563 0.161558
P0A0F8   16 1 0.903563 0.161558
Q2G055   18 1.125 0.903563 0.161558
Q2FV37   17 1.0625 0.903563 0.161558
Q2G225   18 1.125 0.903563 0.161558
Q2FXG2   22 1.375 0.903563 0.161558
Q2FY87   20 1.25 0.903563 0.161558
Q2FWR7   29 1.8125 0.903563 0.161558
Q2G1U6   29 1.8125 0.903563 0.161558
Q2G006   24 1.5 0.903563 0.161558
Q2G2I6   20 1.21212 0.903563 0.161558
Q2FWS1   16 0.969697 -1.27278 0.943444
Q2FYF5   26 1.57576 0.903563 0.161558
Q2G0F1   22 1.33333 0.903563 0.161558
Q2G0J2   24 1.45455 0.903563 0.161558
Q2FXE3   32 1.93939 0.903563 0.161558
Q2FYV8   26 1.57576 0.903563 0.161558
Q2G1X6   25 1.51515 0.903563 0.161558
Q2FUP5   32 1.93939 0.903563 0.161558
Q2G1A4   24 1.45455 0.903563 0.161558
Q2G0H9   36 2.18182 3.07991 0.0107511
Q2G0M0   28 1.69697 0.903563 0.161558
Q2FYK6   25 1.51515 0.903563 0.161558
Q2G023   27 1.63636 0.903563 0.161558
Q2G0G2   24 1.45455 0.903563 0.161558
Q2FXC0   23 1.39394 0.903563 0.161558
Q2FXF1   19 1.15152 0.903563 0.161558
Q2FW00   20 1.21212 0.903563 0.161558
Q2G1E7   21 1.27273 0.903563 0.161558
Q2FWE7   31 1.87879 0.903563 0.161558
Q2FY32   26 1.57576 0.903563 0.161558
Q2FUU0   24 1.45455 0.903563 0.161558
Q2FVU5   24 1.45455 0.903563 0.161558
Q2G062   28 1.69697 0.903563 0.161558
Q2FV26   25 1.51515 0.903563 0.161558
Q2FW97   27 1.63636 0.903563 0.161558
Q2FZY8   27 1.63636 0.903563 0.161558
Q2G277   21 1.27273 0.903563 0.161558
Q2G0V1   17 1.0303 0.903563 0.161558
Q2FWJ3   24 1.45455 0.903563 0.161558
Q2G2J2   22 1.33333 0.903563 0.161558
Q2FVB0   28 1.69697 0.903563 0.161558
Q2G278   23 1.39394 0.903563 0.161558
Q2G107   19 1.15152 0.903563 0.161558
P0A0M9   28 1.69697 0.903563 0.161558
Q2G067   17 1.0303 0.903563 0.161558
Q2FV55   22 1.33333 0.903563 0.161558
Q2G1L3   18 1.09091 0.903563 0.161558
Q2G2R0   20 1.21212 0.903563 0.161558
Q2G2T3   15 0.909091 -1.27278 0.943444
Q2FWA8   20 1.21212 0.903563 0.161558
Q2G056   26 1.57576 0.903563 0.161558
Q2FWR1   33 2 3.07991 0.0107511
Q2FXP9   17 1.0303 0.903563 0.161558
Q2FZI4   19 1.15152 0.903563 0.161558
Q2G2L7   30 1.81818 0.903563 0.161558
Q2FVG1   19 1.15152 0.903563 0.161558
Q2G1I7   36 2.18182 3.07991 0.0107511
Q2FVB6   25 1.51515 0.903563 0.161558
Q2G001   21 1.27273 0.903563 0.161558
Q2FUX3   19 1.15152 0.903563 0.161558
Q2G1Q9   24 1.45455 0.903563 0.161558
Q2G2S9   31 1.87879 0.903563 0.161558
Q2FXZ8   17 1.0303 0.903563 0.161558
Q2FZI7   24 1.45455 0.903563 0.161558
Q2FUS6   31 1.87879 0.903563 0.161558
Q2FUZ6   26 1.57576 0.903563 0.161558
Q2FYQ9   20 1.21212 0.903563 0.161558
Q2FYS8   24 1.45455 0.903563 0.161558
Q2FYS6   20 1.21212 0.903563 0.161558
Q2FZG6   24 1.45455 0.903563 0.161558
Q2G1L9   16 0.969697 -1.27278 0.943444
Q2FXT3   27 1.63636 0.903563 0.161558
Q2FZN9   29 1.75758 0.903563 0.161558
Q2FW20   15 0.909091 -1.27278 0.943444
Q2G0H3   24 1.45455 0.903563 0.161558
Q2FV98   23 1.39394 0.903563 0.161558
Q2FXR7   24 1.45455 0.903563 0.161558
Q2G1T4   30 1.81818 0.903563 0.161558
Q2FW38   19 1.15152 0.903563 0.161558
Q2G2P6   23 1.39394 0.903563 0.161558
Q2FVL7   23 1.39394 0.903563 0.161558
Q2FVY2   26 1.57576 0.903563 0.161558
Q2FYZ0   25 1.51515 0.903563 0.161558
Q2FYW2   23 1.39394 0.903563 0.161558
P60643   19 1.15152 0.903563 0.161558
Q2G265   22 1.33333 0.903563 0.161558
Q2FV42   24 1.45455 0.903563 0.161558
Q2FXN0   19 1.15152 0.903563 0.161558
Q2G2D9   26 1.57576 0.903563 0.161558
Q2FV75   20 1.21212 0.903563 0.161558
Q2FYE0   22 1.33333 0.903563 0.161558
Q2FX03   19 1.15152 0.903563 0.161558
Q2FX89   19 1.15152 0.903563 0.161558
Q2FX43   14 0.848485 -1.27278 0.943444
Q2FV69   26 1.52941 0.903563 0.161558
P72360   16 0.941176 -1.27278 0.943444
Q2FVQ1   29 1.70588 0.903563 0.161558
Q2FYG7   31 1.82353 0.903563 0.161558
Q2G1J8   23 1.35294 0.903563 0.161558
Q2FW77   25 1.47059 0.903563 0.161558
Q2FWI4   29 1.70588 0.903563 0.161558
Q2FX62   20 1.17647 0.903563 0.161558
Q2G0U6   29 1.70588 0.903563 0.161558
Q2G0P2   19 1.11765 0.903563 0.161558
Q2G0B8   31 1.82353 0.903563 0.161558
Q2FVL3   17 1 0.903563 0.161558
Q2G1K8   27 1.58824 0.903563 0.161558
Q2G2R9   26 1.52941 0.903563 0.161558
Q2G2I3   24 1.41176 0.903563 0.161558
Q2FY56   18 1.05882 0.903563 0.161558
Q2G0B1   21 1.23529 0.903563 0.161558
Q2G1T1   21 1.23529 0.903563 0.161558
Q2FVX5   28 1.64706 0.903563 0.161558
Q2G0H8   18 1.05882 0.903563 0.161558
Q2FVT3   21 1.23529 0.903563 0.161558
Q2FWF6   20 1.17647 0.903563 0.161558
Q2FWZ6   35 2.05882 3.07991 0.0107511
Q2FZ77   26 1.52941 0.903563 0.161558
Q2G0H0   18 1.05882 0.903563 0.161558
Q2G2G7   30 1.76471 0.903563 0.161558
Q2G117   24 1.41176 0.903563 0.161558
Q2FXG9   27 1.58824 0.903563 0.161558
Q2FWE4   30 1.76471 0.903563 0.161558
Q2FUS0   38 2.23529 3.07991 0.0107511
Q2FWR3   28 1.64706 0.903563 0.161558
Q2FYA9   21 1.23529 0.903563 0.161558
Q2G0Y5   29 1.70588 0.903563 0.161558
Q2FZZ8   24 1.41176 0.903563 0.161558
Q2G1Z6   27 1.58824 0.903563 0.161558
Q2FX53   27 1.58824 0.903563 0.161558
Q2FZC4   20 1.17647 0.903563 0.161558
Q2FUS5   24 1.41176 0.903563 0.161558
Q2G1R0   25 1.47059 0.903563 0.161558
Q2G0D5   19 1.11765 0.903563 0.161558
Q2FY18   21 1.23529 0.903563 0.161558
Q2FYH8   18 1.05882 0.903563 0.161558
Q2G1F2   25 1.47059 0.903563 0.161558
Q2G0Q5   30 1.76471 0.903563 0.161558
Q2FVR2   25 1.47059 0.903563 0.161558
Q2FZE7   20 1.17647 0.903563 0.161558
Q2G0I0   32 1.88235 0.903563 0.161558
Q2G0R1   24 1.41176 0.903563 0.161558
Q2G0L7   19 1.11765 0.903563 0.161558
Q2FWI1   26 1.52941 0.903563 0.161558
Q2G0F7   21 1.23529 0.903563 0.161558
Q2FXY3   28 1.64706 0.903563 0.161558
P0A084   34 2 3.07991 0.0107511
Q2G0G5   31 1.82353 0.903563 0.161558
Q2FZE5   22 1.29412 0.903563 0.161558
Q2G0A2   28 1.64706 0.903563 0.161558
Q2FVE8   21 1.23529 0.903563 0.161558
Q2G2M8   25 1.47059 0.903563 0.161558
Q2FYH7   18 1.05882 0.903563 0.161558
Q2FVR8   29 1.70588 0.903563 0.161558
Q2FZU9   29 1.70588 0.903563 0.161558
Q2FYX7   22 1.29412 0.903563 0.161558
Q2G280   28 1.64706 0.903563 0.161558
Q2FVG5   31 1.82353 0.903563 0.161558
Q2FWX1   35 2.05882 3.07991 0.0107511
Q2FVB3   26 1.52941 0.903563 0.161558
Q2G2A1   25 1.47059 0.903563 0.161558
Q2G1W7   24 1.41176 0.903563 0.161558
Q2FW36   28 1.64706 0.903563 0.161558
P31337   25 1.47059 0.903563 0.161558
Q2FXB8   21 1.23529 0.903563 0.161558
Q2G2F3   27 1.58824 0.903563 0.161558
Q2FYM7   12 0.705882 -1.27278 0.943444
Q2FYB2   16 0.941176 -1.27278 0.943444
Q2G2E2   27 1.54286 0.903563 0.161558
Q2G2G9   23 1.31429 0.903563 0.161558
Q2FVC5   22 1.25714 0.903563 0.161558
Q2G0T3   26 1.48571 0.903563 0.161558
Q2G074   24 1.37143 0.903563 0.161558
Q2G016   30 1.71429 0.903563 0.161558
Q2G0G4   28 1.6 0.903563 0.161558
Q2G2K1   21 1.2 0.903563 0.161558
Q2FXE1   20 1.14286 0.903563 0.161558
Q2FWD2   20 1.14286 0.903563 0.161558
Q2G1Q0   21 1.2 0.903563 0.161558
Q2G073   21 1.2 0.903563 0.161558
Q2G1T7   31 1.77143 0.903563 0.161558
Q2FVI3   28 1.6 0.903563 0.161558
Q2FZ93   36 2.05714 3.07991 0.0107511
Q2FVQ7   24 1.37143 0.903563 0.161558
Q2G2B9   21 1.2 0.903563 0.161558
Q2FZN5   20 1.14286 0.903563 0.161558
Q2FY72   21 1.2 0.903563 0.161558
Q2G0A0   29 1.65714 0.903563 0.161558
Q2FZQ8   22 1.25714 0.903563 0.161558
Q2FXP1   28 1.6 0.903563 0.161558
P0A0B7   31 1.77143 0.903563 0.161558
Q2FYW0   28 1.6 0.903563 0.161558
Q2G230   26 1.48571 0.903563 0.161558
Q2G0H5   26 1.48571 0.903563 0.161558
Q2G0B7   24 1.37143 0.903563 0.161558
Q2G131   18 1.02857 0.903563 0.161558
Q2G0Y4   32 1.82857 0.903563 0.161558
Q2G2L0   35 2 3.07991 0.0107511
Q2G101   26 1.48571 0.903563 0.161558
Q2G036   27 1.54286 0.903563 0.161558
Q2FXN3   21 1.2 0.903563 0.161558
Q2FWY2   22 1.25714 0.903563 0.161558
Q2FXK6   34 1.94286 0.903563 0.161558
Q2G2Y3   23 1.31429 0.903563 0.161558
Q2G1P8   27 1.54286 0.903563 0.161558
Q2G0N7   26 1.48571 0.903563 0.161558
Q2FW43   33 1.88571 0.903563 0.161558
Q2G2N4   35 2 3.07991 0.0107511
Q2FW59   23 1.31429 0.903563 0.161558
Q2G1V0   19 1.08571 0.903563 0.161558
Q2G010   36 2.05714 3.07991 0.0107511
Q2FWJ4   18 1.02857 0.903563 0.161558
Q2FUR3   24 1.37143 0.903563 0.161558
Q2FXE4   34 1.94286 0.903563 0.161558
Q2FY36   23 1.31429 0.903563 0.161558
Q2G1Q7   28 1.6 0.903563 0.161558
Q2FX09   31 1.77143 0.903563 0.161558
Q2G0Z1   34 1.94286 0.903563 0.161558
Q2FWJ1   29 1.65714 0.903563 0.161558
Q2FUT4   30 1.71429 0.903563 0.161558
Q2FYI1   23 1.31429 0.903563 0.161558
Q2FXQ8   26 1.48571 0.903563 0.161558
Q2FUZ0   36 2.05714 3.07991 0.0107511
P0A086   37 2.11429 3.07991 0.0107511
Q2FZM0   19 1.08571 0.903563 0.161558
Q2FXL3   26 1.48571 0.903563 0.161558
Q2G2K7   20 1.14286 0.903563 0.161558
Q2FVL1   23 1.31429 0.903563 0.161558
Q2FW21   17 0.971429 -1.27278 0.943444
Q2G201   35 2 3.07991 0.0107511
Q2FVV6   26 1.48571 0.903563 0.161558
Q2FV03   29 1.65714 0.903563 0.161558
Q2G2T2   28 1.6 0.903563 0.161558
Q2FZ44   18 1.02857 0.903563 0.161558
Q2G1N7   35 2 3.07991 0.0107511
Q2G172   18 1.02857 0.903563 0.161558
Q2G208   33 1.88571 0.903563 0.161558
Q2FZR7   22 1.25714 0.903563 0.161558
Q2G2K2   10 0.571429 -1.27278 0.943444
Q2FVA4   25 1.42857 0.903563 0.161558
Q2G0F5   20 1.14286 0.903563 0.161558
Q2G0X0   21 1.2 0.903563 0.161558
Q2FXU0   20 1.14286 0.903563 0.161558
Q2FXX9   28 1.6 0.903563 0.161558
Q2G2K8   18 1.02857 0.903563 0.161558
Q2G0X1   22 1.22222 0.903563 0.161558
Q2FXI8   17 0.944444 -1.27278 0.943444
Q2G0L1   25 1.38889 0.903563 0.161558
Q2FX07   14 0.777778 -1.27278 0.943444
Q2G139   23 1.27778 0.903563 0.161558
Q2FUV5   26 1.44444 0.903563 0.161558
Q2FVD0   20 1.11111 0.903563 0.161558
Q2FX10   31 1.72222 0.903563 0.161558
Q2G1W5   32 1.77778 0.903563 0.161558
Q2G1Y7   23 1.27778 0.903563 0.161558
Q2G190   25 1.38889 0.903563 0.161558
Q2FV59   24 1.33333 0.903563 0.161558
Q2FZS3   19 1.05556 0.903563 0.161558
Q2FX90   25 1.38889 0.903563 0.161558
Q2FW85   21 1.16667 0.903563 0.161558
Q2FZ65   29 1.61111 0.903563 0.161558
Q2FXJ7   30 1.66667 0.903563 0.161558
Q2FVW2   25 1.38889 0.903563 0.161558
Q2G0H4   34 1.88889 0.903563 0.161558
Q2FVV4   15 0.833333 -1.27278 0.943444
Q2FUR9   27 1.5 0.903563 0.161558
Q2FW06   23 1.27778 0.903563 0.161558
Q2FY84   28 1.55556 0.903563 0.161558
Q2G132   27 1.5 0.903563 0.161558
Q2G0C9   24 1.33333 0.903563 0.161558
Q2G2N1   21 1.16667 0.903563 0.161558
Q2FVF2   24 1.33333 0.903563 0.161558
Q2FZ30   33 1.83333 0.903563 0.161558
Q2FXX8   29 1.61111 0.903563 0.161558
Q2FZX6   28 1.55556 0.903563 0.161558
Q2G1Z2   24 1.33333 0.903563 0.161558
Q2G0G7   32 1.77778 0.903563 0.161558
Q2FV53   27 1.5 0.903563 0.161558
Q2FV28   28 1.55556 0.903563 0.161558
Q2G097   25 1.38889 0.903563 0.161558
Q2FZC5   28 1.55556 0.903563 0.161558
Q2FY77   32 1.77778 0.903563 0.161558
Q2FVA9   34 1.88889 0.903563 0.161558
Q2G2W5   12 0.666667 -1.27278 0.943444
Q2FX97   28 1.55556 0.903563 0.161558
Q2G1F3   28 1.55556 0.903563 0.161558
Q2FYU1   17 0.944444 -1.27278 0.943444
Q2FUP6   37 2.05556 3.07991 0.0107511
Q2G2U7   28 1.55556 0.903563 0.161558
Q2FY09   27 1.5 0.903563 0.161558
Q2G1J6   28 1.55556 0.903563 0.161558
Q2G059   25 1.38889 0.903563 0.161558
Q2FVK5   18 1 0.903563 0.161558
Q2G0H7   29 1.61111 0.903563 0.161558
Q2FWN2   20 1.11111 0.903563 0.161558
Q2FYV7   27 1.5 0.903563 0.161558
Q2G236   35 1.94444 0.903563 0.161558
Q2FZR6   22 1.22222 0.903563 0.161558
Q2G1P9   26 1.44444 0.903563 0.161558
Q2G0R9   32 1.77778 0.903563 0.161558
Q2FUZ9   20 1.11111 0.903563 0.161558
Q2FVP2   26 1.44444 0.903563 0.161558
Q2FXC8   25 1.38889 0.903563 0.161558
Q2FVC4   21 1.16667 0.903563 0.161558
Q2FZ29   20 1.11111 0.903563 0.161558
Q2FYR8   25 1.35135 0.903563 0.161558
Q2FY23   23 1.24324 0.903563 0.161558
Q2G0D4   31 1.67568 0.903563 0.161558
Q2FZ38   31 1.67568 0.903563 0.161558
Q2FXH1   23 1.24324 0.903563 0.161558
Q2FXZ9   28 1.51351 0.903563 0.161558
Q2G1V3   24 1.2973 0.903563 0.161558
Q2FVZ0   24 1.2973 0.903563 0.161558
Q2FV95   25 1.35135 0.903563 0.161558
Q2G196   42 2.27027 3.07991 0.0107511
Q2FZ61   30 1.62162 0.903563 0.161558
Q2FW27   28 1.51351 0.903563 0.161558
Q2FWH2   38 2.05405 3.07991 0.0107511
Q2FZQ9   23 1.24324 0.903563 0.161558
Q2FWQ9   34 1.83784 0.903563 0.161558
Q2G1N5   22 1.18919 0.903563 0.161558
Q2FZP8   22 1.18919 0.903563 0.161558
Q2FXC2   23 1.24324 0.903563 0.161558
Q2G0X9   23 1.24324 0.903563 0.161558
Q2FX08   13 0.702703 -1.27278 0.943444
Q2FUV2   35 1.89189 0.903563 0.161558
Q2FZT8   20 1.08108 0.903563 0.161558
Q2G2N2   20 1.08108 0.903563 0.161558
Q2G0M1   31 1.67568 0.903563 0.161558
Q2FVX8   25 1.35135 0.903563 0.161558
Q2G220   27 1.45946 0.903563 0.161558
Q2FW37   32 1.72973 0.903563 0.161558
Q2G203   39 2.10811 3.07991 0.0107511
Q2FY89   30 1.62162 0.903563 0.161558
Q2G1K7   36 1.94595 0.903563 0.161558
Q2G013   18 0.972973 -1.27278 0.943444
Q2FV91   27 1.45946 0.903563 0.161558
Q2FW92   34 1.83784 0.903563 0.161558
Q2G1U5   33 1.78378 0.903563 0.161558
Q2G2A6   23 1.24324 0.903563 0.161558
Q2G0G9   28 1.51351 0.903563 0.161558
P0A088   21 1.13514 0.903563 0.161558
Q2G0B4   22 1.18919 0.903563 0.161558
Q2G0X7   24 1.2973 0.903563 0.161558
Q2G0S0   19 1.02703 0.903563 0.161558
Q2FW12   22 1.18919 0.903563 0.161558
Q2G0J7   26 1.40541 0.903563 0.161558
Q2FW76   22 1.18919 0.903563 0.161558
Q2G1Z7   28 1.51351 0.903563 0.161558
Q2G2S1   38 2.05405 3.07991 0.0107511
Q2G1B1   33 1.78378 0.903563 0.161558
Q2FVP3   32 1.72973 0.903563 0.161558
Q2G1V1   32 1.72973 0.903563 0.161558
Q2G1H8   35 1.89189 0.903563 0.161558
Q2G149   47 2.54054 3.07991 0.0107511
Q2FXC7   24 1.2973 0.903563 0.161558
Q2G019   26 1.40541 0.903563 0.161558
Q2FWL6   28 1.51351 0.903563 0.161558
Q2G199   29 1.56757 0.903563 0.161558
Q2FY41   10 0.540541 -1.27278 0.943444
Q2FX33   28 1.51351 0.903563 0.161558
Q2G181   29 1.56757 0.903563 0.161558
Q2FVT1   24 1.2973 0.903563 0.161558
Q2G0Z5   37 2 3.07991 0.0107511
Q2FZC7   34 1.83784 0.903563 0.161558
Q2G1U0   25 1.35135 0.903563 0.161558
Q2FW18   21 1.13514 0.903563 0.161558
Q2G0H1   27 1.45946 0.903563 0.161558
Q2FX22   25 1.35135 0.903563 0.161558
Q2G157   29 1.56757 0.903563 0.161558
Q2G2J5   33 1.78378 0.903563 0.161558
Q2FZH9   23 1.24324 0.903563 0.161558
Q2FZA6   20 1.08108 0.903563 0.161558
Q2G1N6   26 1.40541 0.903563 0.161558
Q2FVR4   34 1.83784 0.903563 0.161558
Q2FY13   34 1.83784 0.903563 0.161558
Q2G025   31 1.67568 0.903563 0.161558
Q2FV36   27 1.45946 0.903563 0.161558
Q2G0W9   27 1.45946 0.903563 0.161558
Q2G0L0   34 1.83784 0.903563 0.161558
Q2FUR2   21 1.13514 0.903563 0.161558
Q2FVJ9   25 1.35135 0.903563 0.161558
Q2G1S8   26 1.36842 0.903563 0.161558
Q2FVJ5   34 1.78947 0.903563 0.161558
Q2FZ39   35 1.84211 0.903563 0.161558
Q2FWP6   23 1.21053 0.903563 0.161558
Q2FVB4   33 1.73684 0.903563 0.161558
Q2G0V7   33 1.73684 0.903563 0.161558
Q2FUV4   30 1.57895 0.903563 0.161558
Q2FYG5   29 1.52632 0.903563 0.161558
Q2FW71   18 0.947368 -1.27278 0.943444
Q2FZB1   26 1.36842 0.903563 0.161558
Q2G0Y9   30 1.57895 0.903563 0.161558
Q2G0X4   21 1.10526 0.903563 0.161558
Q2FZL2   20 1.05263 0.903563 0.161558
Q2FVS1   27 1.42105 0.903563 0.161558
Q2G099   29 1.52632 0.903563 0.161558
Q2FZN0   28 1.47368 0.903563 0.161558
Q2FZ50   31 1.63158 0.903563 0.161558
Q2G0X8   20 1.05263 0.903563 0.161558
Q2G167   28 1.47368 0.903563 0.161558
Q2G086   27 1.42105 0.903563 0.161558
Q2G0D0   36 1.89474 0.903563 0.161558
Q2FWG3   33 1.73684 0.903563 0.161558
Q2G228   30 1.57895 0.903563 0.161558
Q2FWW8   33 1.73684 0.903563 0.161558
Q2FYL0   19 1 0.903563 0.161558
Q2FXX2   32 1.68421 0.903563 0.161558
Q2G0C4   27 1.42105 0.903563 0.161558
Q2FZA2   31 1.63158 0.903563 0.161558
Q2FWL0   35 1.84211 0.903563 0.161558
Q2FUY9   35 1.84211 0.903563 0.161558
Q2G0T8   32 1.68421 0.903563 0.161558
Q2FWK0   27 1.42105 0.903563 0.161558
Q2G0D9   36 1.89474 0.903563 0.161558
Q2FZF3   21 1.10526 0.903563 0.161558
Q2FZ17   30 1.57895 0.903563 0.161558
Q2G0T6   27 1.42105 0.903563 0.161558
Q2G140   24 1.26316 0.903563 0.161558
Q2G2F2   22 1.15789 0.903563 0.161558
Q2FXG0   23 1.21053 0.903563 0.161558
Q2FWR4   30 1.57895 0.903563 0.161558
Q2G195   30 1.57895 0.903563 0.161558
Q2FVY4   30 1.57895 0.903563 0.161558
Q2G1I6   33 1.73684 0.903563 0.161558
Q2FVD5   22 1.15789 0.903563 0.161558
Q2FZM1   33 1.73684 0.903563 0.161558
Q2FVG0   34 1.78947 0.903563 0.161558
Q2FZM7   23 1.21053 0.903563 0.161558
Q2FZB2   27 1.42105 0.903563 0.161558
Q2G287   31 1.63158 0.903563 0.161558
Q2FWG4   20 1.05263 0.903563 0.161558
Q2G2B3   26 1.36842 0.903563 0.161558
Q2FY48   35 1.84211 0.903563 0.161558
Q9ZNI1   33 1.73684 0.903563 0.161558
Q2FV94   24 1.26316 0.903563 0.161558
Q2G2X5   29 1.52632 0.903563 0.161558
Q2FVX6   33 1.73684 0.903563 0.161558
Q2G060   35 1.84211 0.903563 0.161558
Q2FVG2   30 1.57895 0.903563 0.161558
Q2G1Q1   28 1.47368 0.903563 0.161558
Q2G1F1   25 1.31579 0.903563 0.161558
Q2FXC5   24 1.26316 0.903563 0.161558
Q2G2B0   26 1.36842 0.903563 0.161558
Q2FXR6   22 1.15789 0.903563 0.161558
Q2FXE0   28 1.47368 0.903563 0.161558
Q2FUY3   37 1.94737 0.903563 0.161558
Q2G1S6   22 1.15789 0.903563 0.161558
Q2FVE9   22 1.15789 0.903563 0.161558
Q2FVU7   32 1.68421 0.903563 0.161558
Q2FVM7   30 1.57895 0.903563 0.161558
Q2FVU6   25 1.31579 0.903563 0.161558
Q2FVA1   27 1.42105 0.903563 0.161558
Q2FWB8   28 1.47368 0.903563 0.161558
Q2FYR5   31 1.63158 0.903563 0.161558
Q2G261   29 1.52632 0.903563 0.161558
Q2G264   39 2.05263 3.07991 0.0107511
Q2G0U4   30 1.57895 0.903563 0.161558
Q2G226   28 1.47368 0.903563 0.161558
Q2FZT7   21 1.10526 0.903563 0.161558
Q2FXJ4   30 1.57895 0.903563 0.161558
Q2G047   32 1.68421 0.903563 0.161558
Q2FWD9   18 0.947368 -1.27278 0.943444
Q2FZH2   36 1.89474 0.903563 0.161558
Q2G044   33 1.73684 0.903563 0.161558
Q2FVZ8   25 1.31579 0.903563 0.161558
Q2G1C5   24 1.26316 0.903563 0.161558
Q2G1Z1   26 1.36842 0.903563 0.161558
Q2G135   27 1.42105 0.903563 0.161558
Q2FVE5   36 1.89474 0.903563 0.161558
Q2FZ70   30 1.57895 0.903563 0.161558
Q2G2A0   35 1.84211 0.903563 0.161558
Q2G224   31 1.58974 0.903563 0.161558
P0A0K3   28 1.4359 0.903563 0.161558
Q2G1A8   36 1.84615 0.903563 0.161558
Q2G1P5   22 1.12821 0.903563 0.161558
Q2FV93   23 1.17949 0.903563 0.161558
Q2FXC4   24 1.23077 0.903563 0.161558
Q2FY74   35 1.79487 0.903563 0.161558
Q2G1M1   26 1.33333 0.903563 0.161558
Q9EZ11   26 1.33333 0.903563 0.161558
Q2FZB3   22 1.12821 0.903563 0.161558
Q2G1V2   25 1.28205 0.903563 0.161558
Q2FVM8   27 1.38462 0.903563 0.161558
Q2FVR1   26 1.33333 0.903563 0.161558
Q2FXC3   22 1.12821 0.903563 0.161558
Q2FUV6   23 1.17949 0.903563 0.161558
Q2G1D7   34 1.74359 0.903563 0.161558
Q2FXR2   29 1.48718 0.903563 0.161558
Q2FW83   21 1.07692 0.903563 0.161558
Q2G2X7   21 1.07692 0.903563 0.161558
Q2FVM4   22 1.12821 0.903563 0.161558
P0A0J3   33 1.69231 0.903563 0.161558
Q2G2L8   31 1.58974 0.903563 0.161558
Q2FZ27   28 1.4359 0.903563 0.161558
Q2FZ53   27 1.38462 0.903563 0.161558
Q2G154   38 1.94872 0.903563 0.161558
Q2FZS4   21 1.07692 0.903563 0.161558
Q2FYQ5   20 1.02564 0.903563 0.161558
Q2FZL6   31 1.58974 0.903563 0.161558
Q2FWB9   32 1.64103 0.903563 0.161558
Q2FUQ4   39 2 3.07991 0.0107511
Q2G293   32 1.64103 0.903563 0.161558
Q2FZS5   36 1.84615 0.903563 0.161558
Q2FYP9   21 1.07692 0.903563 0.161558
Q2G0K7   36 1.84615 0.903563 0.161558
Q2FVV2   27 1.38462 0.903563 0.161558
Q2FVN0   32 1.64103 0.903563 0.161558
Q2FX00   35 1.79487 0.903563 0.161558
Q2G1I0   29 1.48718 0.903563 0.161558
Q2FXI2   43 2.20513 3.07991 0.0107511
Q2G2X1   34 1.74359 0.903563 0.161558
Q2FYG6   36 1.84615 0.903563 0.161558
Q2FXH0   39 2 3.07991 0.0107511
Q2FXU7   36 1.84615 0.903563 0.161558
Q2G170   29 1.48718 0.903563 0.161558
Q2FVQ9   26 1.33333 0.903563 0.161558
Q2FWV2   24 1.23077 0.903563 0.161558
Q2FVI5   24 1.23077 0.903563 0.161558
Q2FUW0   29 1.48718 0.903563 0.161558
Q2FXB7   31 1.58974 0.903563 0.161558
Q2G0J8   34 1.74359 0.903563 0.161558
Q2FXB5   27 1.38462 0.903563 0.161558
Q2FYE9   23 1.17949 0.903563 0.161558
Q2FVE2   29 1.48718 0.903563 0.161558
Q2G2V6   34 1.74359 0.903563 0.161558
O08387   29 1.48718 0.903563 0.161558
Q2FZ14   29 1.48718 0.903563 0.161558
Q2FXW3   30 1.53846 0.903563 0.161558
Q2FYQ8   40 2.05128 3.07991 0.0107511
Q2G2D6   32 1.64103 0.903563 0.161558
Q2G2T7   38 1.94872 0.903563 0.161558
Q2FYP8   29 1.48718 0.903563 0.161558
Q2FZ25   30 1.53846 0.903563 0.161558
Q2FY65   40 2.05128 3.07991 0.0107511
Q2G2T1   27 1.38462 0.903563 0.161558
Q2G1N0   21 1.07692 0.903563 0.161558
Q2G110   28 1.4359 0.903563 0.161558
Q2G1E1   33 1.69231 0.903563 0.161558
Q2G2F1   34 1.74359 0.903563 0.161558
Q2FXE8   33 1.69231 0.903563 0.161558
Q2FZ06   26 1.33333 0.903563 0.161558
Q2FVH2   23 1.17949 0.903563 0.161558
Q2FYV6   41 2.10256 3.07991 0.0107511
Q2FZJ3   27 1.35 0.903563 0.161558
Q2G095   29 1.45 0.903563 0.161558
Q2G2Y0   25 1.25 0.903563 0.161558
Q2G2W3   36 1.8 0.903563 0.161558
Q2FY07   29 1.45 0.903563 0.161558
Q2FXW8   28 1.4 0.903563 0.161558
Q2FUR6   36 1.8 0.903563 0.161558
Q2FVW6   22 1.1 0.903563 0.161558
Q2G1X0   13 0.65 -1.27278 0.943444
Q2G1F6   23 1.15 0.903563 0.161558
Q2FVK8   29 1.45 0.903563 0.161558
Q2G158   33 1.65 0.903563 0.161558
Q2G118   36 1.8 0.903563 0.161558
Q2G077   22 1.1 0.903563 0.161558
Q2G0E0   34 1.7 0.903563 0.161558
Q2G263   32 1.6 0.903563 0.161558
Q2FUU1   27 1.35 0.903563 0.161558
Q2G1X7   31 1.55 0.903563 0.161558
Q2G1C0   33 1.65 0.903563 0.161558
Q2FVB9   24 1.2 0.903563 0.161558
Q2G273   29 1.45 0.903563 0.161558
Q53726   37 1.85 0.903563 0.161558
Q2G2W9   28 1.4 0.903563 0.161558
Q2FZ22   42 2.1 3.07991 0.0107511
Q2G2U1   38 1.9 0.903563 0.161558
Q2FXW6   23 1.15 0.903563 0.161558
Q2G0P9   24 1.2 0.903563 0.161558
Q2FYE3   33 1.65 0.903563 0.161558
Q2FXU3   23 1.15 0.903563 0.161558
Q2G052   25 1.25 0.903563 0.161558
Q2FZM6   31 1.55 0.903563 0.161558
Q2FX25   30 1.5 0.903563 0.161558
Q2FX05   21 1.05 0.903563 0.161558
Q2G1P2   26 1.3 0.903563 0.161558
Q2G2C4   32 1.6 0.903563 0.161558
Q2G165   23 1.15 0.903563 0.161558
Q2FXK8   12 0.6 -1.27278 0.943444
Q2FWP1   27 1.35 0.903563 0.161558
Q2FVU1   27 1.35 0.903563 0.161558
Q2FZ78   25 1.25 0.903563 0.161558
Q2G0P0   37 1.85 0.903563 0.161558
Q2FXX3   25 1.25 0.903563 0.161558
Q2FVX2   31 1.55 0.903563 0.161558
Q2G0Q7   29 1.45 0.903563 0.161558
Q2FXS6   21 1.05 0.903563 0.161558
Q2FUZ1   38 1.9 0.903563 0.161558
Q2FZ87   35 1.75 0.903563 0.161558
Q2FXF4   36 1.8 0.903563 0.161558
Q2G1G4   29 1.45 0.903563 0.161558
Q2FWE6   29 1.45 0.903563 0.161558
Q2G2U2   25 1.25 0.903563 0.161558
Q2FY17   31 1.55 0.903563 0.161558
Q2FVU3   31 1.55 0.903563 0.161558
Q2FVK1   13 0.65 -1.27278 0.943444
Q2G0K5   30 1.5 0.903563 0.161558
Q2G2X8   24 1.2 0.903563 0.161558
Q2FYZ7   27 1.35 0.903563 0.161558
Q2FWG1   30 1.5 0.903563 0.161558
Q2G1Q6   29 1.45 0.903563 0.161558
Q2G2X9   24 1.2 0.903563 0.161558
Q2FWN9   14 0.7 -1.27278 0.943444
Q2FYZ2   35 1.75 0.903563 0.161558
Q2FZJ1   31 1.55 0.903563 0.161558
Q2G002   30 1.5 0.903563 0.161558
Q2FVL4   39 1.95 0.903563 0.161558
Q2G2M7   27 1.35 0.903563 0.161558
Q2FWH6   32 1.6 0.903563 0.161558
Q2FXQ3   26 1.3 0.903563 0.161558
Q2G129   23 1.15 0.903563 0.161558
Q7BHL7   43 2.15 3.07991 0.0107511
Q2FZ71   44 2.2 3.07991 0.0107511
Q2FZ88   24 1.17073 0.903563 0.161558
Q2FV22   30 1.46341 0.903563 0.161558
Q2FYM3   25 1.21951 0.903563 0.161558
Q2FY06   33 1.60976 0.903563 0.161558
Q2FXB0   11 0.536585 -1.27278 0.943444
Q2FX87   33 1.60976 0.903563 0.161558
Q2FZ33   37 1.80488 0.903563 0.161558
Q2G0J1   35 1.70732 0.903563 0.161558
Q2FUT7   32 1.56098 0.903563 0.161558
Q2FZH1   33 1.60976 0.903563 0.161558
Q2FVX3   33 1.60976 0.903563 0.161558
Q2FWC6   32 1.56098 0.903563 0.161558
Q2FXN6   31 1.5122 0.903563 0.161558
Q2FY79   33 1.60976 0.903563 0.161558
Q2FZ23   37 1.80488 0.903563 0.161558
Q2FVF1   43 2.09756 3.07991 0.0107511
Q2FWM5   37 1.80488 0.903563 0.161558
Q2G061   29 1.41463 0.903563 0.161558
Q2FWL7   33 1.60976 0.903563 0.161558
Q2FVK3   14 0.682927 -1.27278 0.943444
Q2FX19   28 1.36585 0.903563 0.161558
Q2G2U6   33 1.60976 0.903563 0.161558
Q2G1S5   28 1.36585 0.903563 0.161558
Q2FVS9   35 1.70732 0.903563 0.161558
Q2G1M7   38 1.85366 0.903563 0.161558
Q2FW50   44 2.14634 3.07991 0.0107511
Q2G2L1   46 2.2439 3.07991 0.0107511
Q2FWB1   41 2 3.07991 0.0107511
Q2FXA8   29 1.41463 0.903563 0.161558
Q2FV20   36 1.7561 0.903563 0.161558
Q2FUY1   34 1.65854 0.903563 0.161558
Q2FYJ1   36 1.7561 0.903563 0.161558
Q2G043   25 1.21951 0.903563 0.161558
Q2FZ43   31 1.5122 0.903563 0.161558
Q9KJN4   32 1.56098 0.903563 0.161558
Q2G194   32 1.56098 0.903563 0.161558
Q2G0F0   36 1.7561 0.903563 0.161558
Q2G2G2   37 1.80488 0.903563 0.161558
Q2G0I8   40 1.95122 0.903563 0.161558
Q2FXG5   30 1.46341 0.903563 0.161558
Q2G2S6   49 2.39024 3.07991 0.0107511
Q53700   30 1.46341 0.903563 0.161558
Q2G0D8   41 2 3.07991 0.0107511
P60430   13 0.634146 -1.27278 0.943444
Q2FV41   35 1.70732 0.903563 0.161558
Q2FXZ5   29 1.41463 0.903563 0.161558
Q2FZL0   24 1.17073 0.903563 0.161558
Q2FY99   70 3.41463 5.25625 0.000662855
Q2FX95   26 1.26829 0.903563 0.161558
Q2FYR6   41 2 3.07991 0.0107511
Q2FUW2   33 1.60976 0.903563 0.161558
Q2FVL2   31 1.5122 0.903563 0.161558
Q2G2L4   24 1.17073 0.903563 0.161558
Q2FXB1   13 0.634146 -1.27278 0.943444
Q2FZY7   29 1.41463 0.903563 0.161558
Q2FVN1   29 1.41463 0.903563 0.161558
Q2G1S1   36 1.7561 0.903563 0.161558
Q2FXK4   29 1.41463 0.903563 0.161558
Q2FXM6   35 1.70732 0.903563 0.161558
Q2FZJ6   31 1.5122 0.903563 0.161558
Q2FVT4   40 1.95122 0.903563 0.161558
Q2FYW1   21 1.02439 0.903563 0.161558
Q2FYZ3   38 1.85366 0.903563 0.161558
Q2FXX5   26 1.26829 0.903563 0.161558
Q2FWM4   19 0.926829 -1.27278 0.943444
Q2G2L3   40 1.95122 0.903563 0.161558
Q2FYR3   42 2.04878 3.07991 0.0107511
Q2G0I9   33 1.60976 0.903563 0.161558
Q2G0M2   29 1.41463 0.903563 0.161558
Q2G272   15 0.731707 -1.27278 0.943444
Q2FXL4   36 1.7561 0.903563 0.161558
Q2G0U9   34 1.65854 0.903563 0.161558
Q2FVE4   25 1.21951 0.903563 0.161558
Q2FVC6   40 1.95122 0.903563 0.161558
Q2FV19   39 1.90244 0.903563 0.161558
Q2G0S8   38 1.85366 0.903563 0.161558
Q2G2G3   23 1.12195 0.903563 0.161558
Q2G2X0   33 1.57143 0.903563 0.161558
Q2G0F3   38 1.80952 0.903563 0.161558
Q2G037   34 1.61905 0.903563 0.161558
Q2G1G6   32 1.52381 0.903563 0.161558
Q2FWP0   16 0.761905 -1.27278 0.943444
Q2FY29   34 1.61905 0.903563 0.161558
Q2FXQ4   27 1.28571 0.903563 0.161558
Q2G0S7   28 1.33333 0.903563 0.161558
Q2FZX7   37 1.7619 0.903563 0.161558
Q2G0E6   30 1.42857 0.903563 0.161558
Q2FY37   43 2.04762 3.07991 0.0107511
Q2FYQ0   40 1.90476 0.903563 0.161558
Q2FUV3   44 2.09524 3.07991 0.0107511
Q2FYV2   37 1.7619 0.903563 0.161558
Q2FVS4   31 1.47619 0.903563 0.161558
Q2G2M3   30 1.42857 0.903563 0.161558
Q2FVM6   30 1.42857 0.903563 0.161558
Q2G292   46 2.19048 3.07991 0.0107511
Q2FXH7   27 1.28571 0.903563 0.161558
Q2FYQ7   34 1.61905 0.903563 0.161558
Q2FWG2   39 1.85714 0.903563 0.161558
Q2G159   40 1.90476 0.903563 0.161558
Q2FX96   35 1.66667 0.903563 0.161558
Q2FV83   32 1.52381 0.903563 0.161558
Q2G2D8   32 1.52381 0.903563 0.161558
Q2FYJ4   28 1.33333 0.903563 0.161558
Q2G1E8   21 1 0.903563 0.161558
Q2FVK2   13 0.619048 -1.27278 0.943444
Q2FZP1   34 1.61905 0.903563 0.161558
Q2FXI0   30 1.42857 0.903563 0.161558
Q2G134   23 1.09524 0.903563 0.161558
Q2FZZ6   31 1.47619 0.903563 0.161558
Q2G1Z3   42 2 3.07991 0.0107511
Q2G030   37 1.7619 0.903563 0.161558
Q2FV21   36 1.71429 0.903563 0.161558
Q9RQP6   23 1.09524 0.903563 0.161558
Q2FZ62   34 1.61905 0.903563 0.161558
Q2FZQ7   34 1.61905 0.903563 0.161558
Q2G0F4   29 1.38095 0.903563 0.161558
Q2FWE0   33 1.57143 0.903563 0.161558
Q2FVS0   31 1.47619 0.903563 0.161558
Q2FUT6   39 1.85714 0.903563 0.161558
Q2FUQ5   34 1.61905 0.903563 0.161558
Q2FZJ9   34 1.61905 0.903563 0.161558
Q2FY81   35 1.66667 0.903563 0.161558
Q2G0K8   31 1.47619 0.903563 0.161558
Q2G262   24 1.14286 0.903563 0.161558
Q2G0E1   32 1.52381 0.903563 0.161558
Q2FWD3   43 2.04762 3.07991 0.0107511
Q2FXA4   31 1.47619 0.903563 0.161558
Q2FVF0   40 1.90476 0.903563 0.161558
Q2FWW9   50 2.38095 3.07991 0.0107511
Q2FZ54   41 1.95238 0.903563 0.161558
P0A0J0   26 1.2381 0.903563 0.161558
Q2G1G1   60 2.85714 3.07991 0.0107511
Q2FWA1   34 1.61905 0.903563 0.161558
Q2FXN1   31 1.47619 0.903563 0.161558
Q2G2T4   40 1.90476 0.903563 0.161558
Q2FZW9   28 1.33333 0.903563 0.161558
Q2FV90   36 1.71429 0.903563 0.161558
Q2FWB3   20 0.952381 -1.27278 0.943444
Q2G0Q0   21 1 0.903563 0.161558
Q2FY10   31 1.47619 0.903563 0.161558
Q2FXM0   34 1.61905 0.903563 0.161558
Q2G1S2   38 1.80952 0.903563 0.161558
Q2FXY5   32 1.48837 0.903563 0.161558
Q2FXV3   44 2.04651 3.07991 0.0107511
Q2FXG3   35 1.62791 0.903563 0.161558
Q2FVA8   20 0.930233 -1.27278 0.943444
Q2G2C2   34 1.5814 0.903563 0.161558
Q2FYU2   29 1.34884 0.903563 0.161558
Q2FYK5   43 2 3.07991 0.0107511
Q2FW35   38 1.76744 0.903563 0.161558
Q2FY52   42 1.95349 0.903563 0.161558
Q9RQP9   43 2 3.07991 0.0107511
Q2G039   30 1.39535 0.903563 0.161558
Q2G1E4   39 1.81395 0.903563 0.161558
Q2G0B0   35 1.62791 0.903563 0.161558
Q2FXI7   32 1.48837 0.903563 0.161558
Q2FWN7   41 1.90698 0.903563 0.161558
Q2FV66   30 1.39535 0.903563 0.161558
Q2FYJ5   24 1.11628 0.903563 0.161558
Q2FYC9   14 0.651163 -1.27278 0.943444
Q2FZC6   43 2 3.07991 0.0107511
Q2FXW4   43 2 3.07991 0.0107511
Q2FXI1   42 1.95349 0.903563 0.161558
Q2FZF9   38 1.76744 0.903563 0.161558
Q2G171   25 1.16279 0.903563 0.161558
Q2G2P8   34 1.5814 0.903563 0.161558
Q2G2V9   47 2.18605 3.07991 0.0107511
Q2FV31   40 1.86047 0.903563 0.161558
Q9KJN3   23 1.06977 0.903563 0.161558
Q2FZV5   30 1.39535 0.903563 0.161558
Q2FWC4   38 1.76744 0.903563 0.161558
Q2FYT0   25 1.16279 0.903563 0.161558
Q2G145   39 1.81395 0.903563 0.161558
Q2G0J0   44 2.04651 3.07991 0.0107511
Q2FZQ3   32 1.48837 0.903563 0.161558
Q2FYE5   40 1.86047 0.903563 0.161558
Q2FWN5   29 1.34884 0.903563 0.161558
Q2FY24   38 1.76744 0.903563 0.161558
Q2FVW7   33 1.53488 0.903563 0.161558
Q2FZ91   43 2 3.07991 0.0107511
Q2FWL2   40 1.86047 0.903563 0.161558
Q2FZQ6   27 1.25581 0.903563 0.161558
P02976   26 1.2093 0.903563 0.161558
Q2G0R7   26 1.2093 0.903563 0.161558
Q2FUU2   39 1.81395 0.903563 0.161558
Q2FZG1   38 1.76744 0.903563 0.161558
Q2G0Z4   24 1.11628 0.903563 0.161558
Q2FZ81   21 0.976744 -1.27278 0.943444
Q2G2J8   43 2 3.07991 0.0107511
Q2FZD7   40 1.86047 0.903563 0.161558
Q2G288   53 2.46512 3.07991 0.0107511
Q2FW52   38 1.76744 0.903563 0.161558
Q2FVX4   32 1.48837 0.903563 0.161558
Q2FVN5   30 1.39535 0.903563 0.161558
Q2FY88   46 2.13953 3.07991 0.0107511
Q2FWC9   31 1.44186 0.903563 0.161558
Q2FZS7   34 1.5814 0.903563 0.161558
Q2FZ63   37 1.72093 0.903563 0.161558
Q2G1L8   37 1.72093 0.903563 0.161558
Q2FV17   40 1.86047 0.903563 0.161558
Q2FVT8   26 1.2093 0.903563 0.161558
Q2G0W8   46 2.13953 3.07991 0.0107511
Q2FV07   23 1.06977 0.903563 0.161558
Q2G0Q1   40 1.86047 0.903563 0.161558
Q2FY69   32 1.48837 0.903563 0.161558
Q2FZ75   34 1.5814 0.903563 0.161558
Q2G0E5   36 1.67442 0.903563 0.161558
Q2G233   35 1.62791 0.903563 0.161558
Q2FWE1   40 1.86047 0.903563 0.161558
Q2FVZ2   30 1.39535 0.903563 0.161558
Q2FYE2   38 1.76744 0.903563 0.161558
Q2G1K6   37 1.68182 0.903563 0.161558
Q2FVT0   33 1.5 0.903563 0.161558
Q2G0Q9   37 1.68182 0.903563 0.161558
Q2FZ89   40 1.81818 0.903563 0.161558
Q2FVR0   37 1.68182 0.903563 0.161558
Q2FZD9   26 1.18182 0.903563 0.161558
Q2FX85   27 1.22727 0.903563 0.161558
Q2G1B0   29 1.31818 0.903563 0.161558
Q2G2E4   28 1.27273 0.903563 0.161558
Q2FYK7   31 1.40909 0.903563 0.161558
Q2FZ13   31 1.40909 0.903563 0.161558
Q2FZE6   42 1.90909 0.903563 0.161558
Q2FVI2   35 1.59091 0.903563 0.161558
Q2FZE0   31 1.40909 0.903563 0.161558
Q2FV38   26 1.18182 0.903563 0.161558
Q2FXE2   34 1.54545 0.903563 0.161558
Q2G1Q2   36 1.63636 0.903563 0.161558
Q2FYY8   41 1.86364 0.903563 0.161558
Q2FYN6   34 1.54545 0.903563 0.161558
Q2FV39   40 1.81818 0.903563 0.161558
Q2G130   39 1.77273 0.903563 0.161558
Q2FUR8   38 1.72727 0.903563 0.161558
Q2FXZ3   26 1.18182 0.903563 0.161558
Q2FYM4   22 1 0.903563 0.161558
Q2FWY1   42 1.90909 0.903563 0.161558
Q2G1V4   28 1.27273 0.903563 0.161558
P0A011   38 1.72727 0.903563 0.161558
Q2FXZ0   39 1.77273 0.903563 0.161558
Q2G0V4   35 1.59091 0.903563 0.161558
Q2FW34   42 1.90909 0.903563 0.161558
Q2FWC7   32 1.45455 0.903563 0.161558
Q2G0F6   37 1.68182 0.903563 0.161558
Q2G0T0   43 1.95455 0.903563 0.161558
Q2FXM8   36 1.63636 0.903563 0.161558
Q2G0Q8   34 1.54545 0.903563 0.161558
Q2FZ08   34 1.54545 0.903563 0.161558
Q2G160   36 1.63636 0.903563 0.161558
Q2FY78   29 1.31818 0.903563 0.161558
Q2G2H7   32 1.45455 0.903563 0.161558
Q2FW53   20 0.909091 -1.27278 0.943444
Q2FVX0   44 2 3.07991 0.0107511
Q2G2U5   44 2 3.07991 0.0107511
Q2FZR0   47 2.13636 3.07991 0.0107511
Q2G1Z9   25 1.13636 0.903563 0.161558
Q2G1G0   32 1.45455 0.903563 0.161558
Q2FW57   43 1.95455 0.903563 0.161558
Q9RQP7   38 1.72727 0.903563 0.161558
Q2FXP0   41 1.86364 0.903563 0.161558
Q2FVV1   26 1.18182 0.903563 0.161558
Q2FYU8   21 0.954545 -1.27278 0.943444
Q2FZ04   30 1.36364 0.903563 0.161558
Q2FVQ0   29 1.31818 0.903563 0.161558
Q2G151   43 1.95455 0.903563 0.161558
Q2FXF9   29 1.31818 0.903563 0.161558
Q2G242   34 1.54545 0.903563 0.161558
Q2FZQ0   32 1.45455 0.903563 0.161558
Q2G1Q8   37 1.68182 0.903563 0.161558
Q2FYG1   39 1.73333 0.903563 0.161558
Q2G1N3   41 1.82222 0.903563 0.161558
Q2FV44   40 1.77778 0.903563 0.161558
Q2FXV4   39 1.73333 0.903563 0.161558
Q2G0I1   33 1.46667 0.903563 0.161558
Q2FZY0   34 1.51111 0.903563 0.161558
Q2G295   31 1.37778 0.903563 0.161558
Q2FWH3   39 1.73333 0.903563 0.161558
Q2G072   41 1.82222 0.903563 0.161558
Q2G217   44 1.95556 0.903563 0.161558
Q2FYP6   35 1.55556 0.903563 0.161558
Q9EZ12   43 1.91111 0.903563 0.161558
Q2FZ48   48 2.13333 3.07991 0.0107511
Q2FY16   43 1.91111 0.903563 0.161558
Q2FZU3   35 1.55556 0.903563 0.161558
Q2FVV7   31 1.37778 0.903563 0.161558
Q2FWU0   18 0.8 -1.27278 0.943444
P0A0Q0   47 2.08889 3.07991 0.0107511
Q2FVS3   39 1.73333 0.903563 0.161558
Q2G0I6   40 1.77778 0.903563 0.161558
Q2FYP3   22 0.977778 -1.27278 0.943444
Q2FWM0   35 1.55556 0.903563 0.161558
Q2FZ36   28 1.24444 0.903563 0.161558
Q2G0Y8   40 1.77778 0.903563 0.161558
Q2FXF6   29 1.28889 0.903563 0.161558
Q2FXM7   40 1.77778 0.903563 0.161558
Q2G1A6   44 1.95556 0.903563 0.161558
Q2G138   24 1.06667 0.903563 0.161558
Q2FZR4   41 1.82222 0.903563 0.161558
Q2G162   27 1.2 0.903563 0.161558
Q2FYH2   28 1.24444 0.903563 0.161558
Q2FX56   25 1.11111 0.903563 0.161558
Q2FY68   45 2 3.07991 0.0107511
Q2G1K1   22 0.977778 -1.27278 0.943444
Q2G1A3   33 1.46667 0.903563 0.161558
Q2FZX4   38 1.68889 0.903563 0.161558
Q2G1M5   38 1.68889 0.903563 0.161558
Q2FVA3   28 1.24444 0.903563 0.161558
Q2G2G4   30 1.33333 0.903563 0.161558
Q2G0U3   31 1.37778 0.903563 0.161558
Q2FXQ6   39 1.73333 0.903563 0.161558
Q2G0S2   26 1.15556 0.903563 0.161558
Q2G168   33 1.46667 0.903563 0.161558
Q2FZB0   39 1.73333 0.903563 0.161558
Q2G119   48 2.13333 3.07991 0.0107511
Q2FVJ7   54 2.4 3.07991 0.0107511
Q2FY30   42 1.86667 0.903563 0.161558
Q2FXR3   40 1.77778 0.903563 0.161558
Q2G1Z0   36 1.6 0.903563 0.161558
Q2G0A9   41 1.82222 0.903563 0.161558
O33599   28 1.24444 0.903563 0.161558
Q2FZ55   33 1.46667 0.903563 0.161558
Q2FYS0   29 1.28889 0.903563 0.161558
Q2G248   40 1.77778 0.903563 0.161558
Q2G049   36 1.6 0.903563 0.161558
Q2FVA5   25 1.11111 0.903563 0.161558
Q2FUX8   42 1.86667 0.903563 0.161558
Q2G123   39 1.73333 0.903563 0.161558
Q2FVH0   42 1.86667 0.903563 0.161558
Q2FV01   24 1.06667 0.903563 0.161558
Q2G2L2   36 1.6 0.903563 0.161558
Q2FYW3   35 1.55556 0.903563 0.161558
Q2FZZ0   33 1.46667 0.903563 0.161558
Q2FVV8   36 1.6 0.903563 0.161558
Q2G2W0   40 1.73913 0.903563 0.161558
Q2G041   26 1.13043 0.903563 0.161558
P0A0B9   43 1.86957 0.903563 0.161558
Q2FYI6   31 1.34783 0.903563 0.161558
Q2G2S2   43 1.86957 0.903563 0.161558
Q2FVQ8   22 0.956522 -1.27278 0.943444
Q2FVT2   40 1.73913 0.903563 0.161558
Q2G1Z5   27 1.17391 0.903563 0.161558
Q2G2A4   25 1.08696 0.903563 0.161558
P60393   37 1.6087 0.903563 0.161558
Q2G0P6   45 1.95652 0.903563 0.161558
Q2FW04   33 1.43478 0.903563 0.161558
Q2FYY9   38 1.65217 0.903563 0.161558
Q2FWP2   38 1.65217 0.903563 0.161558
Q2FVW4   32 1.3913 0.903563 0.161558
Q2FY63   37 1.6087 0.903563 0.161558
Q2FZ68   27 1.17391 0.903563 0.161558
Q2G1E2   30 1.30435 0.903563 0.161558
Q2G2T8   38 1.65217 0.903563 0.161558
Q2FY71   38 1.65217 0.903563 0.161558
Q2FVI1   29 1.26087 0.903563 0.161558
Q2G0W2   31 1.34783 0.903563 0.161558
Q2G238   42 1.82609 0.903563 0.161558
Q2FZR1   35 1.52174 0.903563 0.161558
Q2FXN2   31 1.34783 0.903563 0.161558
Q2FXH6   27 1.17391 0.903563 0.161558
Q2FXM3   33 1.43478 0.903563 0.161558
Q2FZW3   36 1.56522 0.903563 0.161558
Q2FWM9   37 1.6087 0.903563 0.161558
Q2FUW9   22 0.956522 -1.27278 0.943444
Q2FW91   32 1.3913 0.903563 0.161558
Q2G137   23 1 0.903563 0.161558
Q2FVM0   38 1.65217 0.903563 0.161558
Q2G057   31 1.34783 0.903563 0.161558
Q2FXP5   29 1.26087 0.903563 0.161558
Q2G1H2   24 1.04348 0.903563 0.161558
Q2FX99   24 1.04348 0.903563 0.161558
Q2G0J4   31 1.34783 0.903563 0.161558
Q2FX74   27 1.17391 0.903563 0.161558
Q2G1J9   33 1.43478 0.903563 0.161558
Q2G1F7   20 0.869565 -1.27278 0.943444
Q2G2R8   35 1.52174 0.903563 0.161558
Q2FW32   30 1.30435 0.903563 0.161558
Q2FXZ4   32 1.3913 0.903563 0.161558
Q2FUT0   28 1.21739 0.903563 0.161558
Q2G084   32 1.3913 0.903563 0.161558
Q2G148   39 1.69565 0.903563 0.161558
Q2FYR0   45 1.95652 0.903563 0.161558
Q2FW86   34 1.47826 0.903563 0.161558
Q2FW01   36 1.56522 0.903563 0.161558
Q2FUX9   34 1.47826 0.903563 0.161558
Q2G212   29 1.26087 0.903563 0.161558
Q2FZ84   29 1.26087 0.903563 0.161558
Q2G0Y0   41 1.78261 0.903563 0.161558
Q2FYU4   41 1.78261 0.903563 0.161558
Q2G223   26 1.13043 0.903563 0.161558
Q2G136   46 2 3.07991 0.0107511
Q2G0G6   37 1.6087 0.903563 0.161558
Q2FWY6   35 1.52174 0.903563 0.161558
Q2FWZ2   36 1.56522 0.903563 0.161558
Q2G240   40 1.73913 0.903563 0.161558
O05154   41 1.78261 0.903563 0.161558
Q2FXP4   34 1.47826 0.903563 0.161558
Q2FVH5   39 1.69565 0.903563 0.161558
Q2FYP0   40 1.70213 0.903563 0.161558
Q2FUW5   32 1.3617 0.903563 0.161558
Q2FX66   14 0.595745 -1.27278 0.943444
Q2G1P4   23 0.978723 -1.27278 0.943444
Q2FYI9   43 1.82979 0.903563 0.161558
Q2G0I7   38 1.61702 0.903563 0.161558
Q2FXQ9   35 1.48936 0.903563 0.161558
Q2FXL0   42 1.78723 0.903563 0.161558
Q2FYR7   46 1.95745 0.903563 0.161558
Q2G1W4   37 1.57447 0.903563 0.161558
Q2G2C8   36 1.53191 0.903563 0.161558
Q2G163   50 2.12766 3.07991 0.0107511
Q2FWL9   24 1.02128 0.903563 0.161558
Q2FZH3   39 1.65957 0.903563 0.161558
Q2FZR5   38 1.61702 0.903563 0.161558
Q2G1W6   25 1.06383 0.903563 0.161558
Q2FWA5   31 1.31915 0.903563 0.161558
Q2FX17   39 1.65957 0.903563 0.161558
Q2FXY1   28 1.19149 0.903563 0.161558
Q2G2W1   29 1.23404 0.903563 0.161558
Q2FV06   22 0.93617 -1.27278 0.943444
Q2FYW6   45 1.91489 0.903563 0.161558
Q2G281   28 1.19149 0.903563 0.161558
Q2G227   41 1.74468 0.903563 0.161558
Q2FWZ5   41 1.74468 0.903563 0.161558
Q2FZX0   35 1.48936 0.903563 0.161558
Q2FV51   30 1.2766 0.903563 0.161558
Q2G082   36 1.53191 0.903563 0.161558
Q2FWX4   15 0.638298 -1.27278 0.943444
Q2FZT1   38 1.61702 0.903563 0.161558
Q2FYF3   29 1.23404 0.903563 0.161558
Q2FXW9   23 0.978723 -1.27278 0.943444
O34090   36 1.53191 0.903563 0.161558
Q2FVE1   30 1.2766 0.903563 0.161558
Q2FZL5   38 1.61702 0.903563 0.161558
Q2G258   30 1.2766 0.903563 0.161558
Q2FZW5   47 2 3.07991 0.0107511
Q2FW63   28 1.19149 0.903563 0.161558
Q2FXB4   45 1.91489 0.903563 0.161558
Q2G1T5   14 0.595745 -1.27278 0.943444
Q2G1J5   32 1.3617 0.903563 0.161558
Q2G0V0   28 1.19149 0.903563 0.161558
Q2G0M7   35 1.48936 0.903563 0.161558
Q2G1I5   38 1.61702 0.903563 0.161558
Q2G146   36 1.53191 0.903563 0.161558
Q2G1P6   35 1.48936 0.903563 0.161558
Q2G1W8   33 1.375 0.903563 0.161558
Q2G035   36 1.5 0.903563 0.161558
Q2G1I3   44 1.83333 0.903563 0.161558
Q2FWM2   42 1.75 0.903563 0.161558
Q2FYJ3   41 1.70833 0.903563 0.161558
Q2G0L8   48 2 3.07991 0.0107511
Q2G164   39 1.625 0.903563 0.161558
Q2FVT7   38 1.58333 0.903563 0.161558
Q2G1R3   47 1.95833 0.903563 0.161558
Q2G1T6   39 1.625 0.903563 0.161558
Q2FZN7   45 1.875 0.903563 0.161558
Q2FY83   42 1.75 0.903563 0.161558
Q2FZX9   45 1.875 0.903563 0.161558
Q2FYL5   36 1.5 0.903563 0.161558
Q2G218   39 1.625 0.903563 0.161558
Q2G0M5   37 1.54167 0.903563 0.161558
Q2FW78   26 1.08333 0.903563 0.161558
P52078   38 1.58333 0.903563 0.161558
Q7X2S2   39 1.625 0.903563 0.161558
Q2FZG4   36 1.5 0.903563 0.161558
Q2G0M4   33 1.375 0.903563 0.161558
Q2FVA2   32 1.33333 0.903563 0.161558
Q2G115   41 1.70833 0.903563 0.161558
Q2G0M8   48 2 3.07991 0.0107511
Q2G1U4   28 1.16667 0.903563 0.161558
Q2G1D0   46 1.91667 0.903563 0.161558
Q2G2S0   34 1.41667 0.903563 0.161558
Q2G2N5   35 1.45833 0.903563 0.161558
Q2G222   43 1.79167 0.903563 0.161558
Q2G1C8   43 1.79167 0.903563 0.161558
Q2FV40   39 1.625 0.903563 0.161558
Q2FXT1   29 1.20833 0.903563 0.161558
Q2FZZ2   43 1.79167 0.903563 0.161558
Q2FY01   39 1.625 0.903563 0.161558
Q2FVJ8   46 1.91667 0.903563 0.161558
Q2FXK2   49 2.04167 3.07991 0.0107511
Q2FUS7   36 1.5 0.903563 0.161558
Q2FVP1   33 1.375 0.903563 0.161558
Q2FYN7   19 0.791667 -1.27278 0.943444
P69848   39 1.625 0.903563 0.161558
Q2FWN8   39 1.625 0.903563 0.161558
Q2FV62   27 1.125 0.903563 0.161558
Q2FWW7   45 1.875 0.903563 0.161558
Q2G1Y5   44 1.83333 0.903563 0.161558
Q2FXA3   39 1.625 0.903563 0.161558
Q2FYV3   44 1.83333 0.903563 0.161558
Q2G1H4   39 1.625 0.903563 0.161558
Q2G038   37 1.54167 0.903563 0.161558
Q2G161   24 1 0.903563 0.161558
Q2FYV1   36 1.5 0.903563 0.161558
Q2FZ09   43 1.79167 0.903563 0.161558
Q2FW90   34 1.41667 0.903563 0.161558
Q2G290   40 1.66667 0.903563 0.161558
P60611   26 1.08333 0.903563 0.161558
Q2FV58   44 1.83333 0.903563 0.161558
Q2G0C6   38 1.58333 0.903563 0.161558
Q2G050   29 1.20833 0.903563 0.161558
Q2G0V2   37 1.54167 0.903563 0.161558
Q2FVQ4   32 1.33333 0.903563 0.161558
Q2G094   24 0.979592 -1.27278 0.943444
Q2FY59   35 1.42857 0.903563 0.161558
Q2FVX7   36 1.46939 0.903563 0.161558
Q2FVP4   34 1.38776 0.903563 0.161558
Q2G185   38 1.55102 0.903563 0.161558
Q2FXP8   22 0.897959 -1.27278 0.943444
Q2G275   33 1.34694 0.903563 0.161558
Q2G1D9   33 1.34694 0.903563 0.161558
Q2FXI3   33 1.34694 0.903563 0.161558
Q2FYM2   30 1.22449 0.903563 0.161558
P14738   12 0.489796 -1.27278 0.943444
Q2G2Q2   29 1.18367 0.903563 0.161558
Q2G0M9   39 1.59184 0.903563 0.161558
Q2FY67   37 1.5102 0.903563 0.161558
Q2FWX8   9 0.367347 -1.27278 0.943444
Q2FUT9   37 1.5102 0.903563 0.161558
Q2FZS0   41 1.67347 0.903563 0.161558
Q2G2A8   43 1.7551 0.903563 0.161558
Q2FUY2   12 0.489796 -1.27278 0.943444
Q2FZL8   38 1.55102 0.903563 0.161558
Q2FW93   17 0.693878 -1.27278 0.943444
Q2G1L7   32 1.30612 0.903563 0.161558
Q2FW41   40 1.63265 0.903563 0.161558
Q2FZY6   37 1.5102 0.903563 0.161558
Q2G042   23 0.938776 -1.27278 0.943444
Q2FWK2   34 1.38776 0.903563 0.161558
Q2FYF4   32 1.30612 0.903563 0.161558
Q2FZP2   25 1.02041 0.903563 0.161558
Q2G1G7   33 1.34694 0.903563 0.161558
Q2G1H5   36 1.46939 0.903563 0.161558
Q2G2S7   26 1.06122 0.903563 0.161558
Q2FY53   40 1.63265 0.903563 0.161558
Q2G1N2   39 1.59184 0.903563 0.161558
Q2G2V2   31 1.26531 0.903563 0.161558
Q2G1H6   41 1.67347 0.903563 0.161558
Q2FZA9   37 1.5102 0.903563 0.161558
Q2FXI5   36 1.46939 0.903563 0.161558
Q2G206   30 1.22449 0.903563 0.161558
Q2FWN6   40 1.63265 0.903563 0.161558
Q2FUQ2   42 1.71429 0.903563 0.161558
Q2G1K3   27 1.10204 0.903563 0.161558
Q2FZ76   37 1.5102 0.903563 0.161558
Q2FY54   30 1.22449 0.903563 0.161558
Q2G289   32 1.30612 0.903563 0.161558
Q2FY14   33 1.34694 0.903563 0.161558
Q2FV77   43 1.7551 0.903563 0.161558
Q2G064   33 1.34694 0.903563 0.161558
Q2G033   41 1.67347 0.903563 0.161558
Q2G198   29 1.18367 0.903563 0.161558
Q2G0K4   29 1.18367 0.903563 0.161558
Q2G0V3   47 1.91837 0.903563 0.161558
Q2FWE2   28 1.12 0.903563 0.161558
Q2G089   36 1.44 0.903563 0.161558
Q2FZL3   33 1.32 0.903563 0.161558
Q2G087   49 1.96 0.903563 0.161558
Q2G0A7   29 1.16 0.903563 0.161558
Q2FVF9   38 1.52 0.903563 0.161558
Q2G071   32 1.28 0.903563 0.161558
Q2FUZ2   39 1.56 0.903563 0.161558
Q2FY27   39 1.56 0.903563 0.161558
Q2FXX4   44 1.76 0.903563 0.161558
Q2G1E6   37 1.48 0.903563 0.161558
Q2G1G5   31 1.24 0.903563 0.161558
Q2G2Q3   25 1 0.903563 0.161558
Q2FZF0   31 1.24 0.903563 0.161558
Q2G2D2   33 1.32 0.903563 0.161558
Q2FXT4   36 1.44 0.903563 0.161558
Q2FZI8   35 1.4 0.903563 0.161558
Q2FUS8   10 0.4 -1.27278 0.943444
Q2FVR9   40 1.6 0.903563 0.161558
Q2FXP2   33 1.32 0.903563 0.161558
Q2FX94   40 1.6 0.903563 0.161558
Q2G2A5   39 1.56 0.903563 0.161558
Q2FZP7   41 1.64 0.903563 0.161558
Q2G1R7   45 1.8 0.903563 0.161558
Q2G015   13 0.52 -1.27278 0.943444
Q2FZF4   43 1.72 0.903563 0.161558
Q2G1E5   31 1.24 0.903563 0.161558
Q2FWH9   34 1.36 0.903563 0.161558
Q2G069   32 1.28 0.903563 0.161558
Q2FZK3   49 1.96 0.903563 0.161558
Q2FZU5   38 1.52 0.903563 0.161558
Q2FYT4   28 1.12 0.903563 0.161558
Q2FWK4   49 1.96 0.903563 0.161558
Q2FY40   33 1.32 0.903563 0.161558
Q2FWY4   24 0.96 -1.27278 0.943444
Q2G156   35 1.4 0.903563 0.161558
Q2G045   27 1.08 0.903563 0.161558
Q2FZS6   36 1.44 0.903563 0.161558
Q2FYC7   40 1.6 0.903563 0.161558
Q2FW73   36 1.44 0.903563 0.161558
Q2G1H3   39 1.56 0.903563 0.161558
Q2FXJ6   29 1.16 0.903563 0.161558
Q2FUS2   29 1.13725 0.903563 0.161558
Q2G120   41 1.60784 0.903563 0.161558
Q2G2T9   39 1.52941 0.903563 0.161558
Q2G1N9   30 1.17647 0.903563 0.161558
Q2FXL9   35 1.37255 0.903563 0.161558
Q2G0W4   35 1.37255 0.903563 0.161558
Q2G0R6   34 1.33333 0.903563 0.161558
Q2G1C4   31 1.21569 0.903563 0.161558
Q2FWY9   40 1.56863 0.903563 0.161558
Q2G1K4   48 1.88235 0.903563 0.161558
Q2FYK3   49 1.92157 0.903563 0.161558
Q2G1N4   40 1.56863 0.903563 0.161558
Q2G065   36 1.41176 0.903563 0.161558
Q2FX88   45 1.76471 0.903563 0.161558
Q2FVW9   33 1.29412 0.903563 0.161558
Q2G1E0   17 0.666667 -1.27278 0.943444
Q2G2P2   41 1.60784 0.903563 0.161558
Q2G0V5   23 0.901961 -1.27278 0.943444
Q2FWA2   39 1.52941 0.903563 0.161558
Q2FZU1   39 1.52941 0.903563 0.161558
Q2FX77   31 1.21569 0.903563 0.161558
Q2FW75   41 1.60784 0.903563 0.161558
Q2FUT5   44 1.72549 0.903563 0.161558
Q2G234   42 1.64706 0.903563 0.161558
Q2FZU6   41 1.60784 0.903563 0.161558
Q2G1Y2   30 1.17647 0.903563 0.161558
Q2FXN7   22 0.862745 -1.27278 0.943444
Q2G2J3   23 0.901961 -1.27278 0.943444
Q2G0G1   41 1.60784 0.903563 0.161558
Q2FW62   42 1.64706 0.903563 0.161558
Q2FUP7   40 1.56863 0.903563 0.161558
Q2G1J3   37 1.45098 0.903563 0.161558
Q2FZ15   37 1.45098 0.903563 0.161558
Q2G1D3   37 1.45098 0.903563 0.161558
Q2G0K2   33 1.29412 0.903563 0.161558
Q2FWC1   45 1.76471 0.903563 0.161558
Q2FXM5   45 1.76471 0.903563 0.161558
Q2FY46   31 1.21569 0.903563 0.161558
Q2G1K0   37 1.45098 0.903563 0.161558
Q2FXT6   45 1.76471 0.903563 0.161558
Q2FZM4   50 1.96078 0.903563 0.161558
Q2FXG1   41 1.60784 0.903563 0.161558
Q2FXL1   45 1.76471 0.903563 0.161558
Q2FWX5   33 1.29412 0.903563 0.161558
# cudaSaTabsearch LTYPE = T LORDER = F LSOLN = F
# QUERY ID = PF09810 
# DBFILE = ./tableaux.ascii.DB                                                             
Q2G1I1   35 1.34615 0.903563  0.161558
Q2G1K2   38 1.46154 0.903563  0.161558
Q2FUU5   43 1.65385 0.903563  0.161558
Q2FXB6   42 1.61538 0.903563  0.161558
Q2FZU2   31 1.19231 0.903563  0.161558
Q2FZK0   32 1.23077 0.903563  0.161558
Q2FY33   33 1.26923 0.903563  0.161558
Q2G098   35 1.34615 0.903563  0.161558
Q2FZ46   41 1.57692 0.903563  0.161558
Q2FZQ5   38 1.46154 0.903563  0.161558
Q2FXU8   41 1.57692 0.903563  0.161558
Q9EZ08   42 1.61538 0.903563  0.161558
Q2G1B9   33 1.26923 0.903563  0.161558
Q2FZ73   34 1.30769 0.903563  0.161558
Q2FY35   40 1.53846 0.903563  0.161558
Q2FZ16   44 1.69231 0.903563  0.161558
Q2FYR2   43 1.65385 0.903563  0.161558
Q2FWY3   12 0.461538 -1.27278  0.943444
Q2G2F5   44 1.69231 0.903563  0.161558
Q2G032   31 1.19231 0.903563  0.161558
Q2FZ10   33 1.26923 0.903563  0.161558
Q2G255   38 1.46154 0.903563  0.161558
Q2G0X6   42 1.61538 0.903563  0.161558
Q2FYH0   46 1.76923 0.903563  0.161558
Q2FXJ9   39 1.5 0.903563  0.161558
Q2FZT4   30 1.15385 0.903563  0.161558
Q2FVE6   37 1.42308 0.903563  0.161558
Q2FYD3   13 0.5 -1.27278  0.943444
Q2FXT5   31 1.19231 0.903563  0.161558
Q2FY60   41 1.57692 0.903563  0.161558
Q2G2D7   32 1.23077 0.903563  0.161558
Q2FX16   43 1.65385 0.903563  0.161558
Q2FZ34   41 1.57692 0.903563  0.161558
Q2G1S4   41 1.57692 0.903563  0.161558
Q2G147   45 1.73077 0.903563  0.161558
Q2G1J7   43 1.65385 0.903563  0.161558
Q2G2A7   30 1.15385 0.903563  0.161558
Q2G2M6   40 1.53846 0.903563  0.161558
Q2FV30   50 1.92308 0.903563  0.161558
Q2FVL5   40 1.53846 0.903563  0.161558
Q2FXY0   42 1.61538 0.903563  0.161558
Q2FZL1   48 1.84615 0.903563  0.161558
Q2FW45   39 1.5 0.903563  0.161558
Q2FZU0   36 1.35849 0.903563  0.161558
Q2FWZ0   41 1.54717 0.903563  0.161558
Q2G2H5   34 1.28302 0.903563  0.161558
Q2FYG9   38 1.43396 0.903563  0.161558
Q2G2X6   39 1.4717 0.903563  0.161558
Q2G155   43 1.62264 0.903563  0.161558
Q2FXY9   39 1.4717 0.903563  0.161558
Q2FZ37   37 1.39623 0.903563  0.161558
Q2FVI7   48 1.81132 0.903563  0.161558
Q2FYS1   36 1.35849 0.903563  0.161558
Q2FXL5   42 1.58491 0.903563  0.161558
Q2G1J4   49 1.84906 0.903563  0.161558
Q2FWZ3   30 1.13208 0.903563  0.161558
Q2G2P7   41 1.54717 0.903563  0.161558
Q2FVH3   53 2 3.07991  0.0107511
Q2FZ31   32 1.20755 0.903563  0.161558
Q2G283   46 1.73585 0.903563  0.161558
Q2FZ66   43 1.62264 0.903563  0.161558
Q2FWY7   25 0.943396 -1.27278  0.943444
Q2G1F9   34 1.28302 0.903563  0.161558
Q2FZJ4   39 1.4717 0.903563  0.161558
Q2FZQ1   35 1.32075 0.903563  0.161558
Q2FY80   24 0.90566 -1.27278  0.943444
Q2G2D4   43 1.62264 0.903563  0.161558
Q2FYP1   35 1.32075 0.903563  0.161558
Q2FYF9   20 0.754717 -1.27278  0.943444
Q2G0B3   40 1.50943 0.903563  0.161558
Q2FUT8   39 1.4717 0.903563  0.161558
Q2FYR1   40 1.50943 0.903563  0.161558
Q2FYL3   37 1.39623 0.903563  0.161558
Q2FVG4   30 1.13208 0.903563  0.161558
Q2FVP8   28 1.0566 0.903563  0.161558
Q2FZ28   33 1.22222 0.903563  0.161558
Q2G1F0   38 1.40741 0.903563  0.161558
P95689   37 1.37037 0.903563  0.161558
Q2FYH6   42 1.55556 0.903563  0.161558
Q2FXD1   34 1.25926 0.903563  0.161558
Q2G0X5   39 1.44444 0.903563  0.161558
Q2FXN8   33 1.22222 0.903563  0.161558
Q2G0N0   33 1.22222 0.903563  0.161558
Q2G268   37 1.37037 0.903563  0.161558
Q2FV61   43 1.59259 0.903563  0.161558
Q2FXL7   31 1.14815 0.903563  0.161558
Q2FUR5   41 1.51852 0.903563  0.161558
Q2FXV6   34 1.25926 0.903563  0.161558
Q2G2C5   34 1.25926 0.903563  0.161558
Q2FVJ6   45 1.66667 0.903563  0.161558
Q2G1Y4   43 1.59259 0.903563  0.161558
Q2FVI0   29 1.07407 0.903563  0.161558
Q2FXJ8   34 1.25926 0.903563  0.161558
Q2FZU7   52 1.92593 0.903563  0.161558
Q2G2X4   37 1.37037 0.903563  0.161558
Q2FZA8   44 1.62963 0.903563  0.161558
Q2FW96   41 1.51852 0.903563  0.161558
Q2FYV4   39 1.44444 0.903563  0.161558
O07325   43 1.59259 0.903563  0.161558
Q2G1C1   41 1.51852 0.903563  0.161558
Q2FZR9   40 1.48148 0.903563  0.161558
Q2FVW3   40 1.48148 0.903563  0.161558
Q2G124   41 1.51852 0.903563  0.161558
P0C0V7   37 1.37037 0.903563  0.161558
Q2FX52   36 1.30909 0.903563  0.161558
Q2G2C7   33 1.2 0.903563  0.161558
Q2G2D5   50 1.81818 0.903563  0.161558
Q2FXQ7   42 1.52727 0.903563  0.161558
Q2FZW0   35 1.27273 0.903563  0.161558
Q2FVG3   38 1.38182 0.903563  0.161558
Q2FXR4   43 1.56364 0.903563  0.161558
Q2FZ67   40 1.45455 0.903563  0.161558
Q2G243   32 1.16364 0.903563  0.161558
Q2FV76   43 1.56364 0.903563  0.161558
Q2FVZ4   47 1.70909 0.903563  0.161558
Q2FWC5   45 1.63636 0.903563  0.161558
Q2FZY3   35 1.27273 0.903563  0.161558
Q2FWH5   37 1.34545 0.903563  0.161558
Q2G241   43 1.56364 0.903563  0.161558
Q2FV35   30 1.09091 0.903563  0.161558
Q2G0T5   38 1.38182 0.903563  0.161558
Q2G1A9   42 1.52727 0.903563  0.161558
Q2FYU7   42 1.52727 0.903563  0.161558
Q2G2E0   34 1.23636 0.903563  0.161558
Q2FVT6   55 2 3.07991  0.0107511
Q2G0D7   45 1.63636 0.903563  0.161558
Q2G1M6   37 1.34545 0.903563  0.161558
Q2G0A6   35 1.27273 0.903563  0.161558
Q2FUY6   35 1.27273 0.903563  0.161558
Q2FYJ2   34 1.23636 0.903563  0.161558
Q2G2E5   35 1.25 0.903563  0.161558
Q2G2P5   47 1.67857 0.903563  0.161558
Q2G1R6   47 1.67857 0.903563  0.161558
Q2FYF0   44 1.57143 0.903563  0.161558
Q2FVH8   31 1.10714 0.903563  0.161558
Q2FUU3   41 1.46429 0.903563  0.161558
Q2FVG8   39 1.39286 0.903563  0.161558
Q9ZAH5   42 1.5 0.903563  0.161558
Q2G2U0   42 1.5 0.903563  0.161558
Q2FYR4   40 1.42857 0.903563  0.161558
Q2G256   40 1.42857 0.903563  0.161558
Q2FVY0   26 0.928571 -1.27278  0.943444
Q2G0Q2   38 1.35714 0.903563  0.161558
Q2G0R2   36 1.28571 0.903563  0.161558
Q2G0Q3   36 1.28571 0.903563  0.161558
Q2FWZ9   45 1.60714 0.903563  0.161558
Q53705   34 1.21429 0.903563  0.161558
Q2G2U3   31 1.10714 0.903563  0.161558
Q2FYY6   38 1.35714 0.903563  0.161558
Q2FWL3   36 1.28571 0.903563  0.161558
Q2FY50   31 1.10714 0.903563  0.161558
Q2FXN4   44 1.57143 0.903563  0.161558
Q2G179   38 1.35714 0.903563  0.161558
Q2G1L6   29 1.03571 0.903563  0.161558
Q2FXU4   37 1.32143 0.903563  0.161558
Q2G1E9   44 1.57143 0.903563  0.161558
Q2G232   33 1.17857 0.903563  0.161558
Q2FXH9   33 1.17857 0.903563  0.161558
Q2G0X3   18 0.642857 -1.27278  0.943444
Q2FXD0   33 1.17857 0.903563  0.161558
Q2G0G3   43 1.53571 0.903563  0.161558
Q2FWW3   49 1.75 0.903563  0.161558
Q2FYG0   34 1.19298 0.903563  0.161558
Q2FZS9   33 1.15789 0.903563  0.161558
Q2FYS2   43 1.50877 0.903563  0.161558
Q2G2U4   24 0.842105 -1.27278  0.943444
Q2FWJ9   35 1.22807 0.903563  0.161558
Q2FWF0   42 1.47368 0.903563  0.161558
Q2FXR9   42 1.47368 0.903563  0.161558
Q2FZV7   33 1.15789 0.903563  0.161558
Q2G1W0   47 1.64912 0.903563  0.161558
Q2G2I0   36 1.26316 0.903563  0.161558
Q2G153   43 1.50877 0.903563  0.161558
Q2FWD7   40 1.40351 0.903563  0.161558
Q2FY15   37 1.29825 0.903563  0.161558
Q2FV54   35 1.22807 0.903563  0.161558
Q2FZ74   40 1.40351 0.903563  0.161558
Q2FYV5   44 1.54386 0.903563  0.161558
Q2G2I1   26 0.912281 -1.27278  0.943444
Q2FXZ6   47 1.64912 0.903563  0.161558
Q2G0U0   45 1.57895 0.903563  0.161558
Q2G0Y6   43 1.50877 0.903563  0.161558
Q2FXJ0   39 1.36842 0.903563  0.161558
Q2FY43   45 1.55172 0.903563  0.161558
Q2FWM1   15 0.517241 -1.27278  0.943444
Q2FVJ1   36 1.24138 0.903563  0.161558
Q2G0K3   39 1.34483 0.903563  0.161558
Q2FY66   40 1.37931 0.903563  0.161558
Q2FW99   32 1.10345 0.903563  0.161558
Q2FV10   37 1.27586 0.903563  0.161558
Q2FXJ5   40 1.37931 0.903563  0.161558
Q2FX69   11 0.37931 -1.27278  0.943444
Q2G0B2   34 1.17241 0.903563  0.161558
Q2FX14   40 1.37931 0.903563  0.161558
Q2FYD8   33 1.13793 0.903563  0.161558
Q2FWE5   41 1.41379 0.903563  0.161558
Q2G2A3   39 1.34483 0.903563  0.161558
Q2FZH8   33 1.13793 0.903563  0.161558
Q2FX51   35 1.2069 0.903563  0.161558
Q2FWE8   37 1.27586 0.903563  0.161558
Q2G088   40 1.37931 0.903563  0.161558
Q2G028   42 1.42373 0.903563  0.161558
Q2G1S3   40 1.35593 0.903563  0.161558
Q2FYN4   40 1.35593 0.903563  0.161558
Q2FX86   47 1.59322 0.903563  0.161558
Q2G2S8   34 1.15254 0.903563  0.161558
Q2FUW8   40 1.35593 0.903563  0.161558
Q2FWD4   32 1.08475 0.903563  0.161558
Q2FVH6   39 1.32203 0.903563  0.161558
Q2G029   40 1.35593 0.903563  0.161558
Q2G1R5   37 1.25424 0.903563  0.161558
Q2FX65   18 0.610169 -1.27278  0.943444
Q2FZV6   39 1.32203 0.903563  0.161558
Q2G1P1   43 1.45763 0.903563  0.161558
Q2FVU4   39 1.32203 0.903563  0.161558
Q2FVT5   39 1.32203 0.903563  0.161558
Q2G2H4   26 0.881356 -1.27278  0.943444
Q2FZ58   40 1.35593 0.903563  0.161558
Q2FVJ2   36 1.22034 0.903563  0.161558
Q2FXW5   36 1.22034 0.903563  0.161558
Q2FWK1   37 1.25424 0.903563  0.161558
Q2G031   39 1.32203 0.903563  0.161558
Q2G0U1   44 1.49153 0.903563  0.161558
Q2FW46   36 1.22034 0.903563  0.161558
Q2FZY5   42 1.42373 0.903563  0.161558
Q2FZI5   40 1.33333 0.903563  0.161558
Q2FYR9   46 1.53333 0.903563  0.161558
Q2FZ92   39 1.3 0.903563  0.161558
Q2G1D5   44 1.46667 0.903563  0.161558
Q2FXM2   34 1.13333 0.903563  0.161558
Q2FVM2   42 1.4 0.903563  0.161558
Q2FZN2   40 1.33333 0.903563  0.161558
Q2G1U8   38 1.26667 0.903563  0.161558
Q2FVS7   27 0.9 -1.27278  0.943444
Q2FWB5   38 1.26667 0.903563  0.161558
Q2FXX1   47 1.56667 0.903563  0.161558
Q2G2J9   37 1.23333 0.903563  0.161558
Q2G0Y7   40 1.33333 0.903563  0.161558
Q2FW81   43 1.43333 0.903563  0.161558
Q2FWK3   35 1.16667 0.903563  0.161558
Q2FY34   41 1.36667 0.903563  0.161558
Q2FXF8   43 1.43333 0.903563  0.161558
Q2FXI9   37 1.23333 0.903563  0.161558
Q05615   31 1.01639 0.903563  0.161558
Q2FUW4   40 1.31148 0.903563  0.161558
Q2FVF4   44 1.44262 0.903563  0.161558
Q2FWI3   37 1.21311 0.903563  0.161558
Q2FWG8   41 1.34426 0.903563  0.161558
Q2G0R0   29 0.95082 -1.27278  0.943444
Q2G0I4   34 1.11475 0.903563  0.161558
Q2FV67   47 1.54098 0.903563  0.161558
Q2G091   38 1.2459 0.903563  0.161558
Q2G1U1   35 1.14754 0.903563  0.161558
Q2FUX7   38 1.2459 0.903563  0.161558
Q2FY51   43 1.40984 0.903563  0.161558
Q2FYP2   37 1.21311 0.903563  0.161558
Q2G0F8   39 1.27869 0.903563  0.161558
Q2FXH5   40 1.31148 0.903563  0.161558
Q2G193   40 1.31148 0.903563  0.161558
Q2FWD6   42 1.37705 0.903563  0.161558
Q2FZ98   49 1.58065 0.903563  0.161558
Q2FYQ2   37 1.19355 0.903563  0.161558
Q2FWL5   36 1.16129 0.903563  0.161558
Q2FV16   41 1.32258 0.903563  0.161558
Q2FWX9   38 1.22581 0.903563  0.161558
Q2G1J0   39 1.25806 0.903563  0.161558
Q2G235   41 1.32258 0.903563  0.161558
Q2FXK1   39 1.25806 0.903563  0.161558
Q2FWF4   31 1 0.903563  0.161558
Q2FZC8   41 1.32258 0.903563  0.161558
Q2FZQ4   31 1 0.903563  0.161558
O52582   33 1.06452 0.903563  0.161558
Q2FZI6   38 1.22581 0.903563  0.161558
Q2FUW7   37 1.19355 0.903563  0.161558
Q2G2M9   37 1.19355 0.903563  0.161558
Q2FZD0   37 1.19355 0.903563  0.161558
Q2FWK7   41 1.32258 0.903563  0.161558
Q2FWU4   14 0.451613 -1.27278  0.943444
Q2FUX4   34 1.09677 0.903563  0.161558
Q2G2V3   41 1.32258 0.903563  0.161558
O05204   36 1.16129 0.903563  0.161558
Q2FYC2   39 1.2381 0.903563  0.161558
Q2FZP6   38 1.20635 0.903563  0.161558
Q2G0L2   42 1.33333 0.903563  0.161558
Q2FZV1   36 1.14286 0.903563  0.161558
Q2FVQ5   41 1.30159 0.903563  0.161558
Q2FZW6   42 1.33333 0.903563  0.161558
Q2FZI3   40 1.26984 0.903563  0.161558
Q2G219   49 1.55556 0.903563  0.161558
Q2FZR2   43 1.36508 0.903563  0.161558
Q2FXZ2   39 1.2381 0.903563  0.161558
Q2FYC6   38 1.20635 0.903563  0.161558
Q2FYZ5   41 1.28125 0.903563  0.161558
Q2FWN4   41 1.28125 0.903563  0.161558
Q2G221   26 0.8125 -1.27278  0.943444
Q2FZX5   40 1.25 0.903563  0.161558
Q2FUW3   35 1.09375 0.903563  0.161558
Q2G2H3   33 1.03125 0.903563  0.161558
Q2FY08   35 1.09375 0.903563  0.161558
Q2FXU5   38 1.1875 0.903563  0.161558
Q2G1F8   46 1.4375 0.903563  0.161558
Q2FYW4   40 1.25 0.903563  0.161558
Q2G142   36 1.125 0.903563  0.161558
Q2G1U3   44 1.375 0.903563  0.161558
Q2FZ18   38 1.1875 0.903563  0.161558
Q2FV24   38 1.1875 0.903563  0.161558
Q2G1C2   38 1.1875 0.903563  0.161558
Q2FYZ4   38 1.1875 0.903563  0.161558
Q2FWT4   34 1.0625 0.903563  0.161558
Q2FUX1   45 1.40625 0.903563  0.161558
Q2FZG9   42 1.29231 0.903563  0.161558
Q2FVC1   37 1.13846 0.903563  0.161558
Q2FYT3   32 0.984615 -1.27278  0.943444
Q2FY82   34 1.04615 0.903563  0.161558
Q2FV02   40 1.23077 0.903563  0.161558
Q2FXJ2   32 0.984615 -1.27278  0.943444
Q2FZ02   32 0.984615 -1.27278  0.943444
Q2G0L3   39 1.2 0.903563  0.161558
Q2FZH5   41 1.26154 0.903563  0.161558
Q2FWH4   41 1.26154 0.903563  0.161558
Q2FW49   38 1.16923 0.903563  0.161558
Q93T05   41 1.26154 0.903563  0.161558
Q2FX73   37 1.13846 0.903563  0.161558
Q2G239   35 1.06061 0.903563  0.161558
Q2G121   36 1.09091 0.903563  0.161558
Q2FY11   37 1.12121 0.903563  0.161558
Q2FV11   39 1.18182 0.903563  0.161558
Q2FZ05   37 1.12121 0.903563  0.161558
Q2G253   44 1.33333 0.903563  0.161558
Q2FW98   42 1.27273 0.903563  0.161558
Q2G205   54 1.63636 0.903563  0.161558
Q2FVE7   39 1.18182 0.903563  0.161558
Q2FYD0   25 0.757576 -1.27278  0.943444
Q2FZ19   39 1.18182 0.903563  0.161558
Q2G1C7   44 1.33333 0.903563  0.161558
Q2FV60   43 1.30303 0.903563  0.161558
Q2FY64   42 1.27273 0.903563  0.161558
Q2FZI9   44 1.33333 0.903563  0.161558
Q2FV57   39 1.16418 0.903563  0.161558
Q2FXA5   39 1.16418 0.903563  0.161558
Q2G2U8   28 0.835821 -1.27278  0.943444
Q2FZP0   41 1.22388 0.903563  0.161558
Q2FZL7   42 1.25373 0.903563  0.161558
Q2FZR3   43 1.28358 0.903563  0.161558
Q2FWA0   40 1.19403 0.903563  0.161558
Q2G090   35 1.04478 0.903563  0.161558
Q2G1H0   40 1.17647 0.903563  0.161558
Q2FZP4   40 1.17647 0.903563  0.161558
Q2FUX0   34 1 0.903563  0.161558
Q2FV86   48 1.41176 0.903563  0.161558
Q2FV14   37 1.08824 0.903563  0.161558
Q2FUT2   41 1.20588 0.903563  0.161558
Q2FZ64   41 1.20588 0.903563  0.161558
Q2FUW1   16 0.463768 -1.27278  0.943444
Q2FWI0   36 1.04348 0.903563  0.161558
Q2G2K5   46 1.33333 0.903563  0.161558
Q2FWK6   37 1.07246 0.903563  0.161558
Q2G0T9   43 1.24638 0.903563  0.161558
Q2G078   47 1.36232 0.903563  0.161558
Q2G1P3   43 1.24638 0.903563  0.161558
Q2G274   35 1 0.903563  0.161558
Q2FZD4   35 1 0.903563  0.161558
Q2FYS5   40 1.14286 0.903563  0.161558
Q2G1K5   37 1.05714 0.903563  0.161558
Q2G1L5   41 1.17143 0.903563  0.161558
Q2G1M9   40 1.14286 0.903563  0.161558
Q2FX67   31 0.885714 -1.27278  0.943444
Q2FZ32   42 1.2 0.903563  0.161558
Q2FWH7   29 0.828571 -1.27278  0.943444
Q2FXT8   38 1.07042 0.903563  0.161558
Q2FUQ3   37 1.04225 0.903563  0.161558
Q2G1Y6   46 1.29577 0.903563  0.161558
Q2FX68   19 0.535211 -1.27278  0.943444
Q2FWD1   42 1.1831 0.903563  0.161558
Q2FUZ8   37 1.04225 0.903563  0.161558
Q2G1F5   39 1.09859 0.903563  0.161558
Q2G2T6   35 0.985915 -1.27278  0.943444
Q2FYD2   23 0.647887 -1.27278  0.943444
Q2FYA1   37 1.04225 0.903563  0.161558
Q2FY21   42 1.1831 0.903563  0.161558
Q2FZD3   31 0.873239 -1.27278  0.943444
Q2G1Z4   39 1.09859 0.903563  0.161558
Q2G0S3   27 0.75 -1.27278  0.943444
Q2FVQ3   40 1.11111 0.903563  0.161558
Q2G2J4   40 1.11111 0.903563  0.161558
Q2G2B8   33 0.916667 -1.27278  0.943444
Q2G0L5   14 0.388889 -1.27278  0.943444
Q2FW72   44 1.22222 0.903563  0.161558
Q2FYT8   38 1.05556 0.903563  0.161558
Q2FXM9   37 1.02778 0.903563  0.161558
Q2G1Y0   41 1.13889 0.903563  0.161558
Q2G2D0   31 0.861111 -1.27278  0.943444
Q2G2M2   37 1.02778 0.903563  0.161558
Q2G1B7   42 1.16667 0.903563  0.161558
Q2G1B8   36 1 0.903563  0.161558
Q2G0M6   51 1.41667 0.903563  0.161558
Q2G1D8   41 1.12329 0.903563  0.161558
Q2FV70   41 1.12329 0.903563  0.161558
Q2FV72   39 1.06849 0.903563  0.161558
Q2FVB2   45 1.23288 0.903563  0.161558
Q2G122   43 1.17808 0.903563  0.161558
Q2G1W2   42 1.13514 0.903563  0.161558
Q2FWW1   28 0.756757 -1.27278  0.943444
Q2G1F4   43 1.16216 0.903563  0.161558
Q2G093   36 0.972973 -1.27278  0.943444
Q2FXY7   40 1.08108 0.903563  0.161558
Q2G1C6   44 1.18919 0.903563  0.161558
Q2FZ20   46 1.24324 0.903563  0.161558
O50581   35 0.933333 -1.27278  0.943444
Q2G1N1   41 1.09333 0.903563  0.161558
Q2G188   31 0.815789 -1.27278  0.943444
Q2G296   48 1.26316 0.903563  0.161558
Q2G2E9   41 1.07895 0.903563  0.161558
Q2G294   41 1.07895 0.903563  0.161558
Q2FWJ5   40 1.05263 0.903563  0.161558
Q2FW03   40 1.03896 0.903563  0.161558
Q2G0N1   36 0.935065 -1.27278  0.943444
Q2FZJ0   40 1.03896 0.903563  0.161558
Q2FYZ9   39 1.01299 0.903563  0.161558
Q2FV74   32 0.831169 -1.27278  0.943444
Q2FXP7   34 0.883117 -1.27278  0.943444
Q2FXU1   34 0.883117 -1.27278  0.943444
Q2G1M8   42 1.09091 0.903563  0.161558
Q2FXY4   35 0.909091 -1.27278  0.943444
Q2FZ94   31 0.794872 -1.27278  0.943444
Q2FYI0   44 1.11392 0.903563  0.161558
Q2FXT9   35 0.886076 -1.27278  0.943444
Q2G0D2   37 0.925 -1.27278  0.943444
Q2FYB7   33 0.825 -1.27278  0.943444
Q2FVN8   39 0.975 -1.27278  0.943444
Q2FZ49   28 0.7 -1.27278  0.943444
Q2FUW6   40 1 0.903563  0.161558
Q2G1P7   41 1.025 0.903563  0.161558
Q2FW70   44 1.08642 0.903563  0.161558
Q2G0W1   47 1.16049 0.903563  0.161558
Q2G024   36 0.888889 -1.27278  0.943444
Q2G1G8   42 1.03704 0.903563  0.161558
Q2G1R9   35 0.864198 -1.27278  0.943444
O06446   42 1.03704 0.903563  0.161558
Q2G1C9   43 1.06173 0.903563  0.161558
Q2FXV8   33 0.804878 -1.27278  0.943444
Q2G0P5   32 0.780488 -1.27278  0.943444
Q2FV64   38 0.915663 -1.27278  0.943444
Q2FV87   31 0.738095 -1.27278  0.943444
Q2G1K9   33 0.776471 -1.27278  0.943444
Q2G266   35 0.823529 -1.27278  0.943444
Q59801   38 0.883721 -1.27278  0.943444
Q2FXH2   39 0.906977 -1.27278  0.943444
Q53727   37 0.850575 -1.27278  0.943444
Q2G2Q0   39 0.896552 -1.27278  0.943444
Q2FZD8   34 0.772727 -1.27278  0.943444
Q2FYS4   35 0.795455 -1.27278  0.943444
Q2G1G2   39 0.886364 -1.27278  0.943444
Q2FXV9   47 1.05618 0.903563  0.161558
Q2G0L4   10 0.224719 -1.27278  0.943444
Q2FXR8   38 0.853933 -1.27278  0.943444
Q2FYJ0   30 0.674157 -1.27278  0.943444
Q2FZS8   35 0.777778 -1.27278  0.943444
Q2FXN9   37 0.804348 -1.27278  0.943444
Q2FYM1   40 0.869565 -1.27278  0.943444
Q2FVZ5   31 0.673913 -1.27278  0.943444
Q2FVL8   41 0.88172 -1.27278  0.943444
Q2FZ40   44 0.946237 -1.27278  0.943444
Q2FYH5   34 0.723404 -1.27278  0.943444
Q2FXB3   29 0.604167 -1.27278  0.943444
Q2FYS9   36 0.734694 -1.27278  0.943444
Q2G1Q4   35 0.714286 -1.27278  0.943444
Q2FVC3   36 0.734694 -1.27278  0.943444
Q2G046   29 0.585859 -1.27278  0.943444
Q2FWU3   27 0.545455 -1.27278  0.943444
Q2FZ72   43 0.868687 -1.27278  0.943444
Q2FZ82   32 0.646465 -1.27278  0.943444
Q9F1K0   37 0.72549 -1.27278  0.943444
Q2FVV9   37 0.698113 -1.27278  0.943444
Q2FZT6   33 0.616822 -1.27278  0.943444
Q2FWU5   25 0.46729 -1.27278  0.943444
Q2FYC8   25 0.462963 -1.27278  0.943444
Q2FZK7   32 0.581818 -1.27278  0.943444
Q2G2C1   30 0.545455 -1.27278  0.943444
Q2FZT5   32 0.566372 -1.27278  0.943444
Q2G0R8   35 0.614035 -1.27278  0.943444
Q2FW95   23 0.403509 -1.27278  0.943444
Q2G0N5   33 0.559322 -1.27278  0.943444
P47768   37 0.616667 -1.27278  0.943444
Q2FXH4   21 0.347107 -1.27278  0.943444
Q2FVM1   39 0.644628 -1.27278  0.943444
```
