## Supplementary Data 3 for "Mining folded proteomes in the era of accurate structure prediction": PF09820.output

```
# cudaSaTabsearch LTYPE = T LORDER = F LSOLN = F
# QUERY ID = PF09820 
# DBFILE = ./tableaux.ascii.DB                                                             
Q2G0V6   0 0 -1.27278 0.943444
Q2G075   0 0 -1.27278 0.943444
Q2G083   0 0 -1.27278 0.943444
Q2FZN3   0 0 -1.27278 0.943444
Q2FY90   0 0 -1.27278 0.943444
Q2FX91   0 0 -1.27278 0.943444
Q2FX54   0 0 -1.27278 0.943444
Q2FYQ4   0 0 -1.27278 0.943444
Q2G284   0 0 -1.27278 0.943444
Q2G0S4   0 0 -1.27278 0.943444
Q2FWM3   0 0 -1.27278 0.943444
Q2FX81   0 0 -1.27278 0.943444
Q2FXC6   0 0 -1.27278 0.943444
Q2FWJ7   0 0 -1.27278 0.943444
Q2FYJ9   0 0 -1.27278 0.943444
Q2G2E6   0 0 -1.27278 0.943444
Q2FWV0   0 0 -1.27278 0.943444
Q2FZC3   0 0 -1.27278 0.943444
Q2FVH9   0 0 -1.27278 0.943444
Q2FXQ5   0 0 -1.27278 0.943444
Q2FZU4   0 0 -1.27278 0.943444
Q2FYF8   0 0 -1.27278 0.943444
Q2FUR4   0 0 -1.27278 0.943444
Q2FYI2   0 0 -1.27278 0.943444
Q2FYY2   0 0 -1.27278 0.943444
Q2FW58   0 0 -1.27278 0.943444
P0C7Z3   0 0 -1.27278 0.943444
Q2G0T2   0 0 -1.27278 0.943444
Q2G1G9   0 0 -1.27278 0.943444
Q2FVJ0   0 0 -1.27278 0.943444
Q2FZ80   0 0 -1.27278 0.943444
Q2G1R4   0 0 -1.27278 0.943444
Q2FW02   0 0 -1.27278 0.943444
Q2G1X3   0 0 -1.27278 0.943444
Q2FWW4   0 0 -1.27278 0.943444
Q2FZE1   0 0 -1.27278 0.943444
Q2FY31   0 0 -1.27278 0.943444
Q2G018   0 0 -1.27278 0.943444
Q2FZI0   0 0 -1.27278 0.943444
Q2FUZ7   0 0 -1.27278 0.943444
Q2G250   0 0 -1.27278 0.943444
Q2FWU8   0 0 -1.27278 0.943444
Q2FYX5   0 0 -1.27278 0.943444
Q2FZY2   0 0 -1.27278 0.943444
Q2FZX8   0 0 -1.27278 0.943444
Q2FUY8   0 0 -1.27278 0.943444
Q2FV73   0 0 -1.27278 0.943444
Q2G0C5   0 0 -1.27278 0.943444
Q2FZ52   0 0 -1.27278 0.943444
Q2FVK6   0 0 -1.27278 0.943444
Q2G0Z3   0 0 -1.27278 0.943444
Q2FZJ8   0 0 -1.27278 0.943444
Q2FY57   0 0 -1.27278 0.943444
Q2G0W3   0 0 -1.27278 0.943444
Q2G0I2   0 0 -1.27278 0.943444
Q2FYX1   0 0 -1.27278 0.943444
Q2G0H2   0 0 -1.27278 0.943444
Q2FWJ8   0 0 -1.27278 0.943444
Q2FWZ7   0 0 -1.27278 0.943444
Q2FV04   0 0 -1.27278 0.943444
Q2G0H6   0 0 -1.27278 0.943444
Q2G291   0 0 -1.27278 0.943444
Q2G1A7   0 0 -1.27278 0.943444
Q2FVS8   0 0 -1.27278 0.943444
Q2FZ26   0 0 -1.27278 0.943444
Q2FXJ3   0 0 -1.27278 0.943444
Q2G231   0 0 -1.27278 0.943444
Q2G2N0   0 0 -1.27278 0.943444
Q2G2I2   0 0 -1.27278 0.943444
Q2FYU3   0 0 -1.27278 0.943444
Q2FWY5   0 0 -1.27278 0.943444
Q2G2E3   0 0 -1.27278 0.943444
Q2FV09   0 0 -1.27278 0.943444
Q2FX72   0 0 -1.27278 0.943444
Q2FWA3   0 0 -1.27278 0.943444
Q2FWF2   0 0 -1.27278 0.943444
Q2G0E4   0 0 -1.27278 0.943444
Q2G251   0 0 -1.27278 0.943444
P0C818   0 0 -1.27278 0.943444
Q2FXQ2   0 0 -1.27278 0.943444
Q2FXD4   0 0 -1.27278 0.943444
Q2G014   0 0 -1.27278 0.943444
Q2FWI9   0 0 -1.27278 0.943444
Q2FX79   0 0 -1.27278 0.943444
Q2FVP7   0 0 -1.27278 0.943444
Q2FZN4   0 0 -1.27278 0.943444
Q2FWU6   0 0 -1.27278 0.943444
Q2G2Y1   0 0 -1.27278 0.943444
Q2FYF6   0 0 -1.27278 0.943444
Q2FXK0   0 0 -1.27278 0.943444
Q2FVI9   0 0 -1.27278 0.943444
Q2G246   0 0 -1.27278 0.943444
Q2G053   0 0 -1.27278 0.943444
Q2FWK8   0 0 -1.27278 0.943444
Q2FXL8   0 0 -1.27278 0.943444
Q2G0Q4   0 0 -1.27278 0.943444
Q2FVB7   0 0 -1.27278 0.943444
Q2FYD6   0 0 -1.27278 0.943444
Q2FXK9   0 0 -1.27278 0.943444
Q2FV78   0 0 -1.27278 0.943444
Q2FXG4   0 0 -1.27278 0.943444
Q2G0C8   0 0 -1.27278 0.943444
Q2FWU9   0 0 -1.27278 0.943444
Q2FUX2   0 0 -1.27278 0.943444
Q2FYI8   0 0 -1.27278 0.943444
Q2FXA1   0 0 -1.27278 0.943444
Q2FV49   0 0 -1.27278 0.943444
Q2G1S0   0 0 -1.27278 0.943444
Q2G0G0   0 0 -1.27278 0.943444
P0C805   0 0 -1.27278 0.943444
Q2FWV9   0 0 -1.27278 0.943444
Q2G152   0 0 -1.27278 0.943444
Q2FX48   0 0 -1.27278 0.943444
Q2FXS5   0 0 -1.27278 0.943444
Q2FWL4   0 0 -1.27278 0.943444
P0C7Y1   0 0 -1.27278 0.943444
Q2FXA2   0 0 -1.27278 0.943444
Q2FY96   0 0 -1.27278 0.943444
Q2FVJ3   0 0 -1.27278 0.943444
Q2FZ24   0 0 -1.27278 0.943444
Q2G1X4   0 0 -1.27278 0.943444
Q2FYM6   0 0 -1.27278 0.943444
Q2FWX6   0 0 -1.27278 0.943444
Q2G1D2   0 0 -1.27278 0.943444
Q2FWC0   0 0 -1.27278 0.943444
Q2FZG7   0 0 -1.27278 0.943444
Q2G2P1   0 0 -1.27278 0.943444
Q2G1M4   0 0 -1.27278 0.943444
Q2FX29   0 0 -1.27278 0.943444
Q2FUZ3   0 0 -1.27278 0.943444
Q2FVZ9   0 0 -1.27278 0.943444
Q2G2N3   0 0 -1.27278 0.943444
Q2G237   0 0 -1.27278 0.943444
Q2FXN5   0 0 -1.27278 0.943444
Q2FYP7   0 0 -1.27278 0.943444
Q2FWC8   0 0 -1.27278 0.943444
Q2G209   0 0 -1.27278 0.943444
Q2FXX7   0 0 -1.27278 0.943444
Q2FV05   0 0 -1.27278 0.943444
Q2FWM8   0 0 -1.27278 0.943444
Q2FV00   0 0 -1.27278 0.943444
Q2FZF2   0 0 -1.27278 0.943444
Q2FV80   0 0 -1.27278 0.943444
Q2FZZ7   0 0 -1.27278 0.943444
Q2FWH8   0 0 -1.27278 0.943444
Q2FVS5   0 0 -1.27278 0.943444
Q2FWY0   0 0 -1.27278 0.943444
Q2FZM3   0 0 -1.27278 0.943444
Q2FZW8   0 0 -1.27278 0.943444
Q2FVY7   0 0 -1.27278 0.943444
Q2FXJ1   0 0 -1.27278 0.943444
Q2G0T7   0 0 -1.27278 0.943444
Q2FW40   0 0 -1.27278 0.943444
Q2FYU9   0 0 -1.27278 0.943444
Q2FUR0   0 0 -1.27278 0.943444
Q2G215   0 0 -1.27278 0.943444
Q2G169   0 0 -1.27278 0.943444
Q2G034   0 0 -1.27278 0.943444
Q2FUV8   0 0 -1.27278 0.943444
Q2FW44   2 0.181818 -1.27278 0.943444
Q2FYJ8   0 0 -1.27278 0.943444
Q2FVR6   2 0.181818 -1.27278 0.943444
Q2G183   2 0.181818 -1.27278 0.943444
Q2G0S1   2 0.181818 -1.27278 0.943444
Q2FX83   0 0 -1.27278 0.943444
Q2FYF7   2 0.181818 -1.27278 0.943444
Q2G166   2 0.181818 -1.27278 0.943444
Q2FX20   2 0.181818 -1.27278 0.943444
Q2G020   1 0.0909091 -1.27278 0.943444
Q2FVC0   0 0 -1.27278 0.943444
Q2FVD1   0 0 -1.27278 0.943444
Q2FWH1   2 0.181818 -1.27278 0.943444
Q2FYX2   2 0.181818 -1.27278 0.943444
Q2FZB5   2 0.181818 -1.27278 0.943444
Q2G0G8   2 0.181818 -1.27278 0.943444
P0A0I4   2 0.181818 -1.27278 0.943444
Q2G2C6   1 0.0909091 -1.27278 0.943444
Q2FVB1   1 0.0909091 -1.27278 0.943444
Q2FYN1   2 0.181818 -1.27278 0.943444
Q2FV79   2 0.181818 -1.27278 0.943444
Q2FVU9   2 0.181818 -1.27278 0.943444
Q2G0W5   2 0.181818 -1.27278 0.943444
Q2FW60   2 0.181818 -1.27278 0.943444
Q2G269   2 0.181818 -1.27278 0.943444
Q2FZS1   1 0.0909091 -1.27278 0.943444
Q2G1Y3   1 0.0909091 -1.27278 0.943444
Q2FWA4   2 0.181818 -1.27278 0.943444
Q2G0C0   2 0.181818 -1.27278 0.943444
Q2G2J6   0 0 -1.27278 0.943444
Q2G1R2   1 0.0909091 -1.27278 0.943444
Q2FXY8   2 0.181818 -1.27278 0.943444
Q2FYL2   1 0.0909091 -1.27278 0.943444
Q2FYS3   0 0 -1.27278 0.943444
Q2FXS0   1 0.0909091 -1.27278 0.943444
Q2FWA7   0 0 -1.27278 0.943444
Q2FWV8   2 0.181818 -1.27278 0.943444
Q2G279   1 0.0909091 -1.27278 0.943444
Q2FYB5   0 0 -1.27278 0.943444
Q2G175   2 0.181818 -1.27278 0.943444
Q2FZ07   2 0.181818 -1.27278 0.943444
Q2FVG7   2 0.181818 -1.27278 0.943444
Q2G2P3   1 0.0909091 -1.27278 0.943444
Q2FZA3   1 0.0909091 -1.27278 0.943444
Q2FYE1   2 0.181818 -1.27278 0.943444
Q2G2F8   0 0 -1.27278 0.943444
Q2FWS8   0 0 -1.27278 0.943444
Q2FXD8   1 0.0909091 -1.27278 0.943444
Q2FX46   2 0.181818 -1.27278 0.943444
Q2FYB4   2 0.181818 -1.27278 0.943444
Q2FYC0   2 0.181818 -1.27278 0.943444
Q2FUY5   2 0.181818 -1.27278 0.943444
Q2FYF2   0 0 -1.27278 0.943444
Q2G0R4   0 0 -1.27278 0.943444
Q2G1L1   2 0.181818 -1.27278 0.943444
Q2FYB0   0 0 -1.27278 0.943444
Q2FWW5   2 0.181818 -1.27278 0.943444
Q2FX04   2 0.181818 -1.27278 0.943444
Q2FV33   2 0.181818 -1.27278 0.943444
Q2FUX6   1 0.0909091 -1.27278 0.943444
Q2FVP5   0 0 -1.27278 0.943444
Q2G0W7   2 0.181818 -1.27278 0.943444
Q2FXV1   2 0.181818 -1.27278 0.943444
Q2G096   2 0.181818 -1.27278 0.943444
Q2FV68   2 0.181818 -1.27278 0.943444
Q2FVY6   2 0.181818 -1.27278 0.943444
Q2FYY0   2 0.181818 -1.27278 0.943444
Q2G005   1 0.0909091 -1.27278 0.943444
Q2G2B4   2 0.181818 -1.27278 0.943444
Q2FVZ7   2 0.181818 -1.27278 0.943444
Q2FW55   2 0.181818 -1.27278 0.943444
Q2FV92   2 0.181818 -1.27278 0.943444
Q2FYV9   1 0.0909091 -1.27278 0.943444
Q2FW74   2 0.181818 -1.27278 0.943444
Q2FVK9   1 0.0909091 -1.27278 0.943444
Q2FZA4   2 0.181818 -1.27278 0.943444
Q2FV25   0 0 -1.27278 0.943444
Q2FYG8   2 0.181818 -1.27278 0.943444
Q2G216   1 0.0909091 -1.27278 0.943444
Q2FZ69   2 0.181818 -1.27278 0.943444
Q2FV97   2 0.181818 -1.27278 0.943444
Q2FZ95   0 0 -1.27278 0.943444
Q2FZN8   2 0.181818 -1.27278 0.943444
Q2FZG2   2 0.181818 -1.27278 0.943444
Q2G259   2 0.181818 -1.27278 0.943444
Q2FYB6   2 0.181818 -1.27278 0.943444
Q2FZD1   2 0.181818 -1.27278 0.943444
Q2FYT6   2 0.181818 -1.27278 0.943444
Q2G0Y2   1 0.0909091 -1.27278 0.943444
Q2FWZ1   2 0.181818 -1.27278 0.943444
Q2FVC8   2 0.181818 -1.27278 0.943444
Q2G2H1   2 0.181818 -1.27278 0.943444
Q2FY47   2 0.181818 -1.27278 0.943444
Q2FX78   2 0.181818 -1.27278 0.943444
Q2FX47   2 0.181818 -1.27278 0.943444
Q2FZA7   2 0.181818 -1.27278 0.943444
Q2FV32   2 0.181818 -1.27278 0.943444
Q2FYE6   0 0 -1.27278 0.943444
Q2FZ41   2 0.181818 -1.27278 0.943444
Q2FYG3   0 0 -1.27278 0.943444
Q2FX01   2 0.181818 -1.27278 0.943444
Q2FXU6   2 0.181818 -1.27278 0.943444
Q2FYL7   2 0.181818 -1.27278 0.943444
Q2FWQ3   2 0.181818 -1.27278 0.943444
Q2FZY9   2 0.181818 -1.27278 0.943444
Q2FV50   2 0.181818 -1.27278 0.943444
Q2FUY7   2 0.181818 -1.27278 0.943444
Q2FXP6   2 0.181818 -1.27278 0.943444
Q2G1S9   2 0.181818 -1.27278 0.943444
Q2FX18   2 0.181818 -1.27278 0.943444
Q2FYU0   0 0 -1.27278 0.943444
Q2FXZ7   4 0.347826 -1.27278 0.943444
Q2G051   3 0.26087 -1.27278 0.943444
Q2FWS3   4 0.347826 -1.27278 0.943444
Q2FW14   4 0.347826 -1.27278 0.943444
Q2FYD7   3 0.26087 -1.27278 0.943444
Q9RQP8   6 0.521739 -1.27278 0.943444
Q2FZK2   3 0.26087 -1.27278 0.943444
Q2FWI7   4 0.347826 -1.27278 0.943444
Q2G182   1 0.0869565 -1.27278 0.943444
Q2FYT7   2 0.173913 -1.27278 0.943444
Q2FV46   5 0.434783 -1.27278 0.943444
Q2FY58   2 0.173913 -1.27278 0.943444
Q2FX06   1 0.0869565 -1.27278 0.943444
Q2FZH0   4 0.347826 -1.27278 0.943444
Q2FUZ4   6 0.521739 -1.27278 0.943444
Q2G102   3 0.26087 -1.27278 0.943444
Q2G1R8   3 0.26087 -1.27278 0.943444
Q2G2J1   4 0.347826 -1.27278 0.943444
Q2FX71   4 0.347826 -1.27278 0.943444
Q2FUZ5   2 0.173913 -1.27278 0.943444
Q2FYP5   3 0.26087 -1.27278 0.943444
Q2G048   0 0 -1.27278 0.943444
Q2FUQ0   5 0.434783 -1.27278 0.943444
Q2FWS7   5 0.434783 -1.27278 0.943444
Q2FV65   2 0.173913 -1.27278 0.943444
Q2G125   2 0.173913 -1.27278 0.943444
Q2FYT2   4 0.347826 -1.27278 0.943444
Q2FVH7   2 0.173913 -1.27278 0.943444
Q2G127   4 0.347826 -1.27278 0.943444
Q2FYI5   2 0.173913 -1.27278 0.943444
Q2FYX4   5 0.434783 -1.27278 0.943444
Q2G0M3   4 0.347826 -1.27278 0.943444
Q2FW87   4 0.347826 -1.27278 0.943444
Q2G211   0 0 -1.27278 0.943444
Q2FXR5   6 0.521739 -1.27278 0.943444
Q2FWR5   6 0.521739 -1.27278 0.943444
Q2FYD5   4 0.347826 -1.27278 0.943444
Q2FY94   2 0.173913 -1.27278 0.943444
Q2G2W8   4 0.347826 -1.27278 0.943444
Q2FZL9   4 0.347826 -1.27278 0.943444
Q2FYT9   3 0.26087 -1.27278 0.943444
Q2FX44   4 0.347826 -1.27278 0.943444
Q2FXB2   2 0.173913 -1.27278 0.943444
Q2FVF6   4 0.347826 -1.27278 0.943444
Q2G2F6   1 0.0869565 -1.27278 0.943444
Q2G2C3   3 0.26087 -1.27278 0.943444
Q2FYA5   4 0.347826 -1.27278 0.943444
Q2FYB1   4 0.347826 -1.27278 0.943444
Q2G011   4 0.347826 -1.27278 0.943444
Q2FV29   1 0.0869565 -1.27278 0.943444
Q2FVW1   3 0.26087 -1.27278 0.943444
Q2FYA4   3 0.26087 -1.27278 0.943444
Q2FY26   6 0.521739 -1.27278 0.943444
Q2FXC1   3 0.26087 -1.27278 0.943444
Q2G2T0   3 0.26087 -1.27278 0.943444
Q2FY62   2 0.173913 -1.27278 0.943444
Q2G2K4   5 0.434783 -1.27278 0.943444
Q2FW65   5 0.434783 -1.27278 0.943444
Q2FY05   6 0.521739 -1.27278 0.943444
Q2FV96   4 0.347826 -1.27278 0.943444
Q2G1S7   2 0.173913 -1.27278 0.943444
Q2FWS9   4 0.347826 -1.27278 0.943444
Q2G180   5 0.434783 -1.27278 0.943444
Q2G0L6   6 0.521739 -1.27278 0.943444
Q2G189   2 0.173913 -1.27278 0.943444
Q2FYD9   0 0 -1.27278 0.943444
Q2FWM6   1 0.0869565 -1.27278 0.943444
Q2FXA6   2 0.173913 -1.27278 0.943444
Q2G0U8   6 0.521739 -1.27278 0.943444
Q2FXD9   2 0.173913 -1.27278 0.943444
Q2FWF9   0 0 -1.27278 0.943444
Q2FXS3   4 0.347826 -1.27278 0.943444
Q2FXX6   3 0.26087 -1.27278 0.943444
Q2FWU2   2 0.173913 -1.27278 0.943444
Q2FXD5   4 0.347826 -1.27278 0.943444
Q2FZK8   4 0.347826 -1.27278 0.943444
Q2FV15   1 0.0869565 -1.27278 0.943444
Q2FZZ5   4 0.347826 -1.27278 0.943444
Q2FW48   4 0.347826 -1.27278 0.943444
Q2FYB3   5 0.434783 -1.27278 0.943444
Q2FWT5   4 0.347826 -1.27278 0.943444
Q2FVH4   2 0.173913 -1.27278 0.943444
Q2FWP4   4 0.347826 -1.27278 0.943444
Q2FYX9   4 0.347826 -1.27278 0.943444
Q2G1U7   2 0.173913 -1.27278 0.943444
Q2FXY6   3 0.26087 -1.27278 0.943444
Q2FYT1   2 0.173913 -1.27278 0.943444
Q2G244   4 0.347826 -1.27278 0.943444
Q2FX30   0 0 -1.27278 0.943444
Q2FVZ3   4 0.347826 -1.27278 0.943444
Q2FWP5   2 0.173913 -1.27278 0.943444
Q2FX41   4 0.347826 -1.27278 0.943444
Q2G2R5   4 0.347826 -1.27278 0.943444
Q2G2S3   6 0.5 -1.27278 0.943444
Q2G004   4 0.333333 -1.27278 0.943444
Q2FWV1   5 0.416667 -1.27278 0.943444
Q2G003   4 0.333333 -1.27278 0.943444
Q2FZV3   3 0.25 -1.27278 0.943444
Q2G026   7 0.583333 -1.27278 0.943444
Q2FXG7   2 0.166667 -1.27278 0.943444
Q2FYL8   2 0.166667 -1.27278 0.943444
Q2FZB6   2 0.166667 -1.27278 0.943444
Q2FZE4   5 0.416667 -1.27278 0.943444
Q2FX11   6 0.5 -1.27278 0.943444
Q2G0Y3   9 0.75 -1.27278 0.943444
Q2FZW7   2 0.166667 -1.27278 0.943444
Q2FX21   8 0.666667 -1.27278 0.943444
Q2G092   7 0.583333 -1.27278 0.943444
Q2FZB7   4 0.333333 -1.27278 0.943444
Q2G0J9   8 0.666667 -1.27278 0.943444
Q2G1X2   3 0.25 -1.27278 0.943444
Q2FZD6   6 0.5 -1.27278 0.943444
Q2FW67   5 0.416667 -1.27278 0.943444
Q2G111   4 0.333333 -1.27278 0.943444
Q2G2Y4   5 0.416667 -1.27278 0.943444
Q2FY38   4 0.333333 -1.27278 0.943444
Q2FWJ0   7 0.583333 -1.27278 0.943444
Q2G2T5   3 0.25 -1.27278 0.943444
Q2FVG6   4 0.333333 -1.27278 0.943444
Q2G1V8   6 0.5 -1.27278 0.943444
Q2G1L0   4 0.333333 -1.27278 0.943444
Q2FXD6   6 0.5 -1.27278 0.943444
P0C948   4 0.333333 -1.27278 0.943444
Q2G1M2   6 0.5 -1.27278 0.943444
Q2FVW8   5 0.416667 -1.27278 0.943444
Q2FX24   5 0.416667 -1.27278 0.943444
Q2FWS4   7 0.583333 -1.27278 0.943444
Q2FYQ3   5 0.416667 -1.27278 0.943444
Q2G254   7 0.583333 -1.27278 0.943444
Q2FWB4   4 0.333333 -1.27278 0.943444
Q2FUP8   4 0.333333 -1.27278 0.943444
Q2FZC2   6 0.5 -1.27278 0.943444
Q2FYE4   6 0.5 -1.27278 0.943444
Q2FWS2   5 0.416667 -1.27278 0.943444
Q2FY03   6 0.5 -1.27278 0.943444
Q2FVS6   6 0.5 -1.27278 0.943444
Q2FXV2   1 0.0833333 -1.27278 0.943444
Q2G2L6   4 0.333333 -1.27278 0.943444
Q2G2I5   4 0.333333 -1.27278 0.943444
Q2FYA2   4 0.333333 -1.27278 0.943444
Q2FWV7   3 0.25 -1.27278 0.943444
Q2FXE7   6 0.5 -1.27278 0.943444
Q2G0J6   5 0.416667 -1.27278 0.943444
Q2FUU4   8 0.666667 -1.27278 0.943444
Q2FVJ4   4 0.333333 -1.27278 0.943444
Q2FZM9   3 0.25 -1.27278 0.943444
Q2FZ51   5 0.416667 -1.27278 0.943444
Q2FY22   3 0.25 -1.27278 0.943444
Q2G2Q1   5 0.416667 -1.27278 0.943444
Q2G109   7 0.583333 -1.27278 0.943444
Q2G1D6   6 0.5 -1.27278 0.943444
Q2FVC9   2 0.166667 -1.27278 0.943444
Q2G2R6   6 0.5 -1.27278 0.943444
Q2FZ85   6 0.5 -1.27278 0.943444
Q2FVK4   8 0.666667 -1.27278 0.943444
Q2G1V9   2 0.166667 -1.27278 0.943444
Q2G2H6   4 0.333333 -1.27278 0.943444
Q2FWS6   6 0.5 -1.27278 0.943444
Q2FZW4   5 0.416667 -1.27278 0.943444
Q2G1M3   4 0.333333 -1.27278 0.943444
Q2G1M0   9 0.75 -1.27278 0.943444
Q2G1Y9   9 0.75 -1.27278 0.943444
Q2FX45   5 0.416667 -1.27278 0.943444
Q2FWP8   4 0.333333 -1.27278 0.943444
Q2FYP4   6 0.5 -1.27278 0.943444
Q2FYL1   4 0.333333 -1.27278 0.943444
Q2G1L4   6 0.5 -1.27278 0.943444
Q2FUQ7   7 0.583333 -1.27278 0.943444
Q2G247   2 0.166667 -1.27278 0.943444
Q2FVV0   6 0.5 -1.27278 0.943444
Q2FYU6   3 0.25 -1.27278 0.943444
Q2G2N6   4 0.333333 -1.27278 0.943444
Q2FXC9   4 0.333333 -1.27278 0.943444
Q2FX42   7 0.583333 -1.27278 0.943444
Q2FX26   9 0.75 -1.27278 0.943444
Q2FWF3   2 0.166667 -1.27278 0.943444
Q2FZY1   5 0.416667 -1.27278 0.943444
Q2FW15   5 0.4 -1.27278 0.943444
P0A0G2   8 0.64 -1.27278 0.943444
Q2G2G5   7 0.56 -1.27278 0.943444
Q2FY39   9 0.72 -1.27278 0.943444
Q2G0B5   4 0.32 -1.27278 0.943444
Q2FZI1   5 0.4 -1.27278 0.943444
Q2FUQ6   7 0.56 -1.27278 0.943444
Q2FVR5   9 0.72 -1.27278 0.943444
Q2G2W6   6 0.48 -1.27278 0.943444
Q2FZR8   7 0.56 -1.27278 0.943444
Q2FVY8   6 0.48 -1.27278 0.943444
Q2FZ60   7 0.56 -1.27278 0.943444
Q2FV82   4 0.32 -1.27278 0.943444
Q2FX23   7 0.56 -1.27278 0.943444
Q2G1G3   7 0.56 -1.27278 0.943444
P68805   6 0.48 -1.27278 0.943444
Q2FVL0   7 0.56 -1.27278 0.943444
Q2G2J0   6 0.48 -1.27278 0.943444
Q2FZF1   6 0.48 -1.27278 0.943444
Q2FXU9   6 0.48 -1.27278 0.943444
Q2G1A2   7 0.56 -1.27278 0.943444
Q2G1C3   7 0.56 -1.27278 0.943444
Q2G1D4   7 0.56 -1.27278 0.943444
Q2G0A8   6 0.48 -1.27278 0.943444
Q2FVC7   3 0.24 -1.27278 0.943444
Q2G133   8 0.64 -1.27278 0.943444
Q2FY86   8 0.64 -1.27278 0.943444
Q2FX92   9 0.72 -1.27278 0.943444
Q2FW47   2 0.16 -1.27278 0.943444
Q2G1T9   3 0.24 -1.27278 0.943444
Q2FVU8   4 0.32 -1.27278 0.943444
Q2FVD7   7 0.56 -1.27278 0.943444
Q2FX55   7 0.56 -1.27278 0.943444
Q2FVD3   7 0.56 -1.27278 0.943444
Q2G2B5   3 0.24 -1.27278 0.943444
Q2FWV6   7 0.56 -1.27278 0.943444
Q2FW29   5 0.4 -1.27278 0.943444
Q2G0W6   2 0.16 -1.27278 0.943444
Q2FVD2   5 0.4 -1.27278 0.943444
Q2FWR8   4 0.32 -1.27278 0.943444
Q2FXA0   9 0.72 -1.27278 0.943444
Q2FZB4   6 0.48 -1.27278 0.943444
Q2FX37   4 0.32 -1.27278 0.943444
Q2FX13   4 0.32 -1.27278 0.943444
Q2FWD8   3 0.24 -1.27278 0.943444
Q2G108   7 0.56 -1.27278 0.943444
Q2G2V4   10 0.8 -1.27278 0.943444
Q2FZW2   8 0.64 -1.27278 0.943444
Q2FYY4   6 0.48 -1.27278 0.943444
Q2FYB8   5 0.4 -1.27278 0.943444
Q2FWC2   6 0.48 -1.27278 0.943444
Q2FYE8   5 0.4 -1.27278 0.943444
Q2FXK5   7 0.56 -1.27278 0.943444
Q2FWT0   7 0.56 -1.27278 0.943444
Q2FW19   6 0.48 -1.27278 0.943444
Q2G100   7 0.56 -1.27278 0.943444
Q2FYY3   5 0.4 -1.27278 0.943444
Q2FZ01   8 0.64 -1.27278 0.943444
Q2FYY1   5 0.4 -1.27278 0.943444
Q2G103   10 0.8 -1.27278 0.943444
Q2FV12   5 0.4 -1.27278 0.943444
Q2FWQ1   10 0.8 -1.27278 0.943444
Q2FYY5   6 0.48 -1.27278 0.943444
Q2G207   7 0.56 -1.27278 0.943444
Q2G1Y8   9 0.72 -1.27278 0.943444
Q2FWZ8   8 0.64 -1.27278 0.943444
Q2G0Z8   6 0.48 -1.27278 0.943444
Q2G2F7   7 0.56 -1.27278 0.943444
Q2FYH9   7 0.56 -1.27278 0.943444
Q2FWB7   8 0.64 -1.27278 0.943444
Q2FYN2   5 0.384615 -1.27278 0.943444
Q2FVQ6   10 0.769231 -1.27278 0.943444
Q2FWX3   8 0.615385 -1.27278 0.943444
Q2G187   6 0.461538 -1.27278 0.943444
Q2FW05   7 0.538462 -1.27278 0.943444
Q2FYC3   11 0.846154 -1.27278 0.943444
Q2FZJ2   11 0.846154 -1.27278 0.943444
Q2G0D6   12 0.923077 -1.27278 0.943444
Q2FWP7   6 0.461538 -1.27278 0.943444
Q2FX31   13 1 0.903563 0.161558
Q2FVZ6   5 0.384615 -1.27278 0.943444
Q2G2A2   10 0.769231 -1.27278 0.943444
Q2FWQ8   6 0.461538 -1.27278 0.943444
Q2FVM9   13 1 0.903563 0.161558
Q2FYD1   12 0.923077 -1.27278 0.943444
Q2FYN3   11 0.846154 -1.27278 0.943444
Q2FYI3   7 0.538462 -1.27278 0.943444
Q2G022   9 0.692308 -1.27278 0.943444
Q2G1Q3   8 0.615385 -1.27278 0.943444
Q2FX58   7 0.538462 -1.27278 0.943444
Q2G2V1   8 0.615385 -1.27278 0.943444
Q2FVV5   7 0.538462 -1.27278 0.943444
Q2FZC0   11 0.846154 -1.27278 0.943444
Q2FV63   8 0.615385 -1.27278 0.943444
Q2FWG9   5 0.384615 -1.27278 0.943444
Q2FZA5   5 0.384615 -1.27278 0.943444
Q2FX60   11 0.846154 -1.27278 0.943444
Q2G2I8   12 0.923077 -1.27278 0.943444
Q2G2Y5   10 0.769231 -1.27278 0.943444
Q2G2Y2   11 0.846154 -1.27278 0.943444
Q2FWA6   16 1.23077 0.903563 0.161558
Q2FWL8   15 1.15385 0.903563 0.161558
Q2FY95   14 1.07692 0.903563 0.161558
Q2FYC5   10 0.769231 -1.27278 0.943444
Q2FV43   6 0.461538 -1.27278 0.943444
Q2FVU0   9 0.692308 -1.27278 0.943444
Q2FZG5   7 0.538462 -1.27278 0.943444
Q2G2H9   8 0.615385 -1.27278 0.943444
Q2G1D1   8 0.615385 -1.27278 0.943444
Q2FWU7   8 0.615385 -1.27278 0.943444
P60647   6 0.461538 -1.27278 0.943444
Q2FUR7   11 0.846154 -1.27278 0.943444
Q2FWQ2   7 0.538462 -1.27278 0.943444
Q2G2M4   9 0.692308 -1.27278 0.943444
Q2G104   8 0.615385 -1.27278 0.943444
Q2FX76   6 0.461538 -1.27278 0.943444
Q2G2Q4   11 0.846154 -1.27278 0.943444
Q2FXQ1   7 0.538462 -1.27278 0.943444
Q2FX80   6 0.461538 -1.27278 0.943444
Q2FZN6   4 0.307692 -1.27278 0.943444
Q2G009   5 0.384615 -1.27278 0.943444
Q2G021   10 0.769231 -1.27278 0.943444
Q2FWH0   11 0.846154 -1.27278 0.943444
Q2FXQ0   10 0.769231 -1.27278 0.943444
Q2FX64   8 0.615385 -1.27278 0.943444
Q2FY98   5 0.384615 -1.27278 0.943444
Q2FWK5   10 0.769231 -1.27278 0.943444
Q2FYK1   5 0.384615 -1.27278 0.943444
Q2FXF0   9 0.692308 -1.27278 0.943444
Q2FY70   12 0.923077 -1.27278 0.943444
Q2G114   19 1.46154 0.903563 0.161558
Q2FX38   9 0.692308 -1.27278 0.943444
Q2FUP9   10 0.769231 -1.27278 0.943444
Q2FVV3   8 0.615385 -1.27278 0.943444
Q2G113   9 0.692308 -1.27278 0.943444
Q2FWB2   8 0.615385 -1.27278 0.943444
Q2FWT6   7 0.538462 -1.27278 0.943444
Q2FW28   7 0.538462 -1.27278 0.943444
Q2FUQ9   5 0.384615 -1.27278 0.943444
Q2FY00   7 0.538462 -1.27278 0.943444
Q2G040   6 0.461538 -1.27278 0.943444
Q2FX35   8 0.615385 -1.27278 0.943444
Q2FYW9   8 0.592593 -1.27278 0.943444
Q2G2N8   9 0.666667 -1.27278 0.943444
Q2G1V7   18 1.33333 0.903563 0.161558
Q2G0C3   12 0.888889 -1.27278 0.943444
Q2FVW0   11 0.814815 -1.27278 0.943444
Q2FUS4   15 1.11111 0.903563 0.161558
Q2FVP6   9 0.666667 -1.27278 0.943444
Q2FZK1   11 0.814815 -1.27278 0.943444
Q2FXY2   17 1.25926 0.903563 0.161558
Q2FYX3   17 1.25926 0.903563 0.161558
Q2FZ86   13 0.962963 -1.27278 0.943444
Q2FUV7   6 0.444444 -1.27278 0.943444
Q2FX70   10 0.740741 -1.27278 0.943444
Q2G1Y1   14 1.03704 0.903563 0.161558
Q2FVT9   12 0.888889 -1.27278 0.943444
Q2G2K3   12 0.888889 -1.27278 0.943444
P72358   9 0.666667 -1.27278 0.943444
Q2G192   11 0.814815 -1.27278 0.943444
Q2FYX6   9 0.666667 -1.27278 0.943444
Q2FXW0   6 0.444444 -1.27278 0.943444
Q2G202   8 0.592593 -1.27278 0.943444
Q2FYW7   4 0.296296 -1.27278 0.943444
Q2G2M0   12 0.888889 -1.27278 0.943444
Q2FXT7   11 0.814815 -1.27278 0.943444
Q2FX59   8 0.592593 -1.27278 0.943444
Q2G0X2   9 0.666667 -1.27278 0.943444
Q2FWR6   11 0.814815 -1.27278 0.943444
Q2FW22   19 1.40741 0.903563 0.161558
Q2FZH4   18 1.33333 0.903563 0.161558
Q2FYZ1   7 0.518519 -1.27278 0.943444
Q2G2W7   15 1.11111 0.903563 0.161558
Q2G2I4   14 1.03704 0.903563 0.161558
Q2FZP5   11 0.814815 -1.27278 0.943444
Q2FWQ7   13 0.962963 -1.27278 0.943444
Q2G1W9   8 0.592593 -1.27278 0.943444
Q2FWF7   9 0.666667 -1.27278 0.943444
Q2FYM9   15 1.11111 0.903563 0.161558
Q2FXV0   14 1.03704 0.903563 0.161558
Q2FWW2   12 0.888889 -1.27278 0.943444
Q2FVS2   11 0.814815 -1.27278 0.943444
Q2G007   13 0.962963 -1.27278 0.943444
Q2FYA7   11 0.814815 -1.27278 0.943444
Q2G0K0   13 0.962963 -1.27278 0.943444
Q2FXS9   14 1.03704 0.903563 0.161558
Q2G249   12 0.888889 -1.27278 0.943444
Q2G008   13 0.962963 -1.27278 0.943444
Q2FZD5   14 1.03704 0.903563 0.161558
Q2FZG0   9 0.666667 -1.27278 0.943444
Q2FX28   12 0.888889 -1.27278 0.943444
Q2FXI4   12 0.888889 -1.27278 0.943444
Q2G176   11 0.814815 -1.27278 0.943444
Q2G116   9 0.666667 -1.27278 0.943444
Q2FXF2   12 0.888889 -1.27278 0.943444
Q2G260   10 0.740741 -1.27278 0.943444
Q2G213   8 0.592593 -1.27278 0.943444
Q2G173   13 0.962963 -1.27278 0.943444
Q2FV71   12 0.888889 -1.27278 0.943444
Q2FWY8   12 0.888889 -1.27278 0.943444
Q2FWN3   5 0.37037 -1.27278 0.943444
Q2FYD4   12 0.888889 -1.27278 0.943444
Q2FVQ2   12 0.888889 -1.27278 0.943444
Q2FVK0   12 0.888889 -1.27278 0.943444
Q2G285   11 0.814815 -1.27278 0.943444
Q2FZH6   11 0.814815 -1.27278 0.943444
Q2FZX1   11 0.814815 -1.27278 0.943444
Q2FZ83   3 0.222222 -1.27278 0.943444
Q2G0S9   13 0.962963 -1.27278 0.943444
Q2FZH7   15 1.11111 0.903563 0.161558
Q2FZT3   11 0.814815 -1.27278 0.943444
Q2FX57   13 0.928571 -1.27278 0.943444
Q2G0B9   12 0.857143 -1.27278 0.943444
Q2FY28   11 0.785714 -1.27278 0.943444
Q2G0R5   17 1.21429 0.903563 0.161558
Q2FZG8   12 0.857143 -1.27278 0.943444
Q2G1X1   12 0.857143 -1.27278 0.943444
Q2FX93   10 0.714286 -1.27278 0.943444
Q2FYU5   13 0.928571 -1.27278 0.943444
Q2FWR9   9 0.642857 -1.27278 0.943444
Q2FWS0   17 1.21429 0.903563 0.161558
Q2G0P4   12 0.857143 -1.27278 0.943444
Q2FX50   17 1.21429 0.903563 0.161558
Q2FZV0   12 0.857143 -1.27278 0.943444
Q2G0S5   13 0.928571 -1.27278 0.943444
Q2FY25   16 1.14286 0.903563 0.161558
Q2FXG6   10 0.714286 -1.27278 0.943444
Q2FZJ7   11 0.785714 -1.27278 0.943444
Q2G0U7   11 0.785714 -1.27278 0.943444
Q2FZV2   15 1.07143 0.903563 0.161558
Q2FWT8   14 1 0.903563 0.161558
Q2G0D1   26 1.85714 0.903563 0.161558
Q2FVW5   8 0.571429 -1.27278 0.943444
Q2FY97   17 1.21429 0.903563 0.161558
Q2FXF3   12 0.857143 -1.27278 0.943444
Q2G063   9 0.642857 -1.27278 0.943444
Q2G0U5   13 0.928571 -1.27278 0.943444
Q2G2B1   21 1.5 0.903563 0.161558
Q2FVE3   9 0.642857 -1.27278 0.943444
Q2FZW1   16 1.14286 0.903563 0.161558
Q2FYK2   12 0.857143 -1.27278 0.943444
Q2FXW2   10 0.714286 -1.27278 0.943444
Q9F0R1   16 1.14286 0.903563 0.161558
Q2FZG3   17 1.21429 0.903563 0.161558
Q2G2K0   11 0.785714 -1.27278 0.943444
Q2FVN4   14 1 0.903563 0.161558
Q2FYV0   12 0.857143 -1.27278 0.943444
Q2G0A5   6 0.428571 -1.27278 0.943444
Q2FZ03   10 0.714286 -1.27278 0.943444
Q2G1I8   8 0.571429 -1.27278 0.943444
Q2FYX8   12 0.857143 -1.27278 0.943444
Q2FV18   7 0.5 -1.27278 0.943444
Q2FYI7   11 0.785714 -1.27278 0.943444
Q2G0K1   15 1.07143 0.903563 0.161558
Q2G2U9   19 1.35714 0.903563 0.161558
Q2FW31   20 1.42857 0.903563 0.161558
Q2FVB5   15 1.07143 0.903563 0.161558
Q2FVI8   7 0.5 -1.27278 0.943444
Q2FZT0   14 1 0.903563 0.161558
P48860   18 1.28571 0.903563 0.161558
Q2FYC1   18 1.28571 0.903563 0.161558
Q2G286   14 1 0.903563 0.161558
Q2FXD3   16 1.14286 0.903563 0.161558
Q2G027   9 0.642857 -1.27278 0.943444
Q2G0T4   12 0.857143 -1.27278 0.943444
Q2FZJ5   22 1.57143 0.903563 0.161558
Q2FW10   4 0.285714 -1.27278 0.943444
Q2FY91   18 1.28571 0.903563 0.161558
Q2FVP0   8 0.571429 -1.27278 0.943444
P60070   21 1.5 0.903563 0.161558
Q2FWU1   16 1.14286 0.903563 0.161558
Q2FYA3   9 0.642857 -1.27278 0.943444
Q2G0V8   17 1.21429 0.903563 0.161558
Q2G0Z2   16 1.14286 0.903563 0.161558
Q2FZ47   11 0.785714 -1.27278 0.943444
Q2G0V9   8 0.571429 -1.27278 0.943444
Q2FZE2   13 0.928571 -1.27278 0.943444
Q2FWB0   17 1.21429 0.903563 0.161558
Q2G1J1   14 1 0.903563 0.161558
Q2FYQ1   12 0.857143 -1.27278 0.943444
Q2FZ45   15 1.07143 0.903563 0.161558
Q2FYW5   15 1.07143 0.903563 0.161558
Q2G1A0   10 0.714286 -1.27278 0.943444
Q2FZB9   13 0.928571 -1.27278 0.943444
Q2FZX2   11 0.785714 -1.27278 0.943444
Q2FZY4   15 1.07143 0.903563 0.161558
Q2FW56   11 0.785714 -1.27278 0.943444
P0A0G6   16 1.14286 0.903563 0.161558
Q2FW80   10 0.714286 -1.27278 0.943444
Q2G2S4   8 0.571429 -1.27278 0.943444
Q2G2H0   11 0.785714 -1.27278 0.943444
Q2G2E1   10 0.714286 -1.27278 0.943444
Q2G0I5   18 1.28571 0.903563 0.161558
Q2FWW6   18 1.28571 0.903563 0.161558
Q2G112   9 0.642857 -1.27278 0.943444
Q2G214   14 1 0.903563 0.161558
Q2FYG2   15 1.07143 0.903563 0.161558
Q2G0J5   10 0.714286 -1.27278 0.943444
Q2FX27   12 0.857143 -1.27278 0.943444
Q2FWV5   18 1.28571 0.903563 0.161558
Q2FX40   16 1.14286 0.903563 0.161558
Q2FZM5   9 0.642857 -1.27278 0.943444
Q2FXH8   11 0.785714 -1.27278 0.943444
Q2FWS5   12 0.857143 -1.27278 0.943444
Q2FW13   15 1.03448 0.903563 0.161558
Q2FY93   17 1.17241 0.903563 0.161558
Q2FZM8   24 1.65517 0.903563 0.161558
Q2FZV4   13 0.896552 -1.27278 0.943444
Q2FVD4   16 1.10345 0.903563 0.161558
Q2G0J3   8 0.551724 -1.27278 0.943444
Q2FX61   19 1.31034 0.903563 0.161558
Q2FVD6   16 1.10345 0.903563 0.161558
Q2FYY7   21 1.44828 0.903563 0.161558
Q2G0W0   16 1.10345 0.903563 0.161558
Q2FXF7   17 1.17241 0.903563 0.161558
Q2G191   15 1.03448 0.903563 0.161558
Q2FYT5   12 0.827586 -1.27278 0.943444
Q2G1P0   13 0.896552 -1.27278 0.943444
Q2FVF8   14 0.965517 -1.27278 0.943444
Q2G0Y1   11 0.758621 -1.27278 0.943444
Q2FZD2   27 1.86207 0.903563 0.161558
Q2FZ59   12 0.827586 -1.27278 0.943444
Q2G2G1   14 0.965517 -1.27278 0.943444
Q2G0F9   13 0.896552 -1.27278 0.943444
Q2G1J2   12 0.827586 -1.27278 0.943444
Q2G0Q6   16 1.10345 0.903563 0.161558
Q2FYX0   17 1.17241 0.903563 0.161558
Q2FZU8   10 0.689655 -1.27278 0.943444
Q2G267   13 0.896552 -1.27278 0.943444
Q2G174   12 0.827586 -1.27278 0.943444
Q2FWC3   15 1.03448 0.903563 0.161558
Q2FVN6   9 0.62069 -1.27278 0.943444
Q2G2D1   13 0.896552 -1.27278 0.943444
Q2FZK9   17 1.17241 0.903563 0.161558
Q2G2C9   20 1.37931 0.903563 0.161558
Q2G2V8   7 0.482759 -1.27278 0.943444
Q2FVL6   14 0.965517 -1.27278 0.943444
Q2FY45   13 0.896552 -1.27278 0.943444
Q2G2R7   16 1.10345 0.903563 0.161558
Q2FWD5   18 1.24138 0.903563 0.161558
Q2FWT3   9 0.62069 -1.27278 0.943444
Q2FY92   14 0.965517 -1.27278 0.943444
Q2FZM2   14 0.965517 -1.27278 0.943444
Q2G2F0   16 1.10345 0.903563 0.161558
Q2FW30   15 1.03448 0.903563 0.161558
Q2FZV9   17 1.17241 0.903563 0.161558
Q2FVA6   16 1.10345 0.903563 0.161558
Q2G229   14 0.965517 -1.27278 0.943444
Q2FZZ3   20 1.37931 0.903563 0.161558
Q2G2F4   11 0.758621 -1.27278 0.943444
Q2FVA7   18 1.24138 0.903563 0.161558
Q2G0R3   13 0.896552 -1.27278 0.943444
Q2G1R1   14 0.965517 -1.27278 0.943444
Q2FZ79   16 1.10345 0.903563 0.161558
Q2FZ12   9 0.62069 -1.27278 0.943444
Q2FX39   13 0.896552 -1.27278 0.943444
Q2G186   13 0.896552 -1.27278 0.943444
Q2FXE5   10 0.689655 -1.27278 0.943444
Q2G0A1   15 1.03448 0.903563 0.161558
Q2G0E7   15 1.03448 0.903563 0.161558
Q2G2V7   12 0.827586 -1.27278 0.943444
Q2FYA6   16 1.10345 0.903563 0.161558
Q2G276   15 1.03448 0.903563 0.161558
Q2G070   13 0.896552 -1.27278 0.943444
Q2FVZ1   19 1.31034 0.903563 0.161558
Q2FW84   11 0.758621 -1.27278 0.943444
Q2FVY9   19 1.31034 0.903563 0.161558
Q2FVD9   17 1.17241 0.903563 0.161558
Q2G1T2   24 1.65517 0.903563 0.161558
Q2G0I3   17 1.17241 0.903563 0.161558
Q2G0E8   31 2.13793 3.07991 0.0107511
Q2FW08   18 1.24138 0.903563 0.161558
Q2FVD8   16 1.10345 0.903563 0.161558
Q2FXF5   33 2.27586 3.07991 0.0107511
Q2FXW1   25 1.72414 0.903563 0.161558
Q2FW79   14 0.965517 -1.27278 0.943444
Q2G2G0   9 0.62069 -1.27278 0.943444
P48940   15 1.03448 0.903563 0.161558
Q2FYL6   18 1.24138 0.903563 0.161558
Q2FZV8   15 1.03448 0.903563 0.161558
Q2FYM5   18 1.24138 0.903563 0.161558
Q2G2B6   26 1.7931 0.903563 0.161558
Q2G1L2   10 0.689655 -1.27278 0.943444
Q2G1V5   10 0.689655 -1.27278 0.943444
Q2FXT0   10 0.689655 -1.27278 0.943444
Q2FY02   21 1.44828 0.903563 0.161558
Q2FWQ4   14 0.965517 -1.27278 0.943444
Q2FYG4   15 1.03448 0.903563 0.161558
Q2FW11   12 0.827586 -1.27278 0.943444
Q2G257   19 1.26667 0.903563 0.161558
Q2FWJ6   19 1.26667 0.903563 0.161558
Q2FXS8   14 0.933333 -1.27278 0.943444
Q2FX12   29 1.93333 0.903563 0.161558
Q2FYF1   13 0.866667 -1.27278 0.943444
Q2G2E8   17 1.13333 0.903563 0.161558
Q2FXE6   13 0.866667 -1.27278 0.943444
Q2G2C0   13 0.866667 -1.27278 0.943444
Q2G1V6   16 1.06667 0.903563 0.161558
Q2FWZ4   23 1.53333 0.903563 0.161558
Q2G2V0   17 1.13333 0.903563 0.161558
Q9ZAH6   18 1.2 0.903563 0.161558
Q2FVU2   24 1.6 0.903563 0.161558
Q2FWI8   15 1 0.903563 0.161558
P0A0H0   8 0.533333 -1.27278 0.943444
Q2G0C1   20 1.33333 0.903563 0.161558
Q2FXH3   19 1.26667 0.903563 0.161558
Q2FXI6   27 1.8 0.903563 0.161558
Q2G1X5   14 0.933333 -1.27278 0.943444
Q2FV08   24 1.6 0.903563 0.161558
Q2FWT7   11 0.733333 -1.27278 0.943444
Q2G210   14 0.933333 -1.27278 0.943444
Q2FW66   11 0.733333 -1.27278 0.943444
Q2FWD0   16 1.06667 0.903563 0.161558
Q2FUQ1   18 1.2 0.903563 0.161558
Q2FVI6   15 1 0.903563 0.161558
Q2FWM7   16 1.06667 0.903563 0.161558
Q2FVN2   16 1.06667 0.903563 0.161558
Q2FWR2   14 0.933333 -1.27278 0.943444
Q2FYH4   13 0.866667 -1.27278 0.943444
Q2FYM8   10 0.666667 -1.27278 0.943444
Q9RFJ6   16 1.06667 0.903563 0.161558
Q2FZ42   9 0.6 -1.27278 0.943444
Q2FVX9   17 1.13333 0.903563 0.161558
Q2G066   24 1.6 0.903563 0.161558
Q2FVM3   21 1.4 0.903563 0.161558
Q2FWT1   19 1.26667 0.903563 0.161558
Q2FZB8   9 0.6 -1.27278 0.943444
Q2FUQ8   14 0.933333 -1.27278 0.943444
Q2G2I7   18 1.2 0.903563 0.161558
Q2FVF7   16 1.06667 0.903563 0.161558
Q2FV52   18 1.2 0.903563 0.161558
Q2FWE3   25 1.66667 0.903563 0.161558
Q2G144   21 1.4 0.903563 0.161558
Q2FXZ1   14 0.933333 -1.27278 0.943444
Q2FX34   16 1.06667 0.903563 0.161558
Q2FWV4   14 0.933333 -1.27278 0.943444
Q2FZ11   18 1.2 0.903563 0.161558
Q2G141   14 0.933333 -1.27278 0.943444
Q2FWF5   11 0.733333 -1.27278 0.943444
Q2FV34   17 1.13333 0.903563 0.161558
Q2FWQ0   17 1.13333 0.903563 0.161558
Q2FV88   17 1.13333 0.903563 0.161558
Q2G2P0   16 1.06667 0.903563 0.161558
Q2FYW8   17 1.13333 0.903563 0.161558
Q2G1W1   17 1.13333 0.903563 0.161558
Q2FVC2   17 1.13333 0.903563 0.161558
Q2G0D3   14 0.933333 -1.27278 0.943444
Q2FV89   26 1.73333 0.903563 0.161558
Q2G1U2   17 1.13333 0.903563 0.161558
Q2FX32   17 1.13333 0.903563 0.161558
Q2FXS7   16 1.06667 0.903563 0.161558
Q2FVX1   11 0.733333 -1.27278 0.943444
Q2FVE0   15 1 0.903563 0.161558
Q2G270   13 0.866667 -1.27278 0.943444
Q9EYW6   13 0.866667 -1.27278 0.943444
Q2FVB8   19 1.26667 0.903563 0.161558
Q2FZT9   17 1.13333 0.903563 0.161558
Q2G298   27 1.8 0.903563 0.161558
Q2FX49   18 1.2 0.903563 0.161558
Q2G0Z0   20 1.33333 0.903563 0.161558
Q2FW39   19 1.26667 0.903563 0.161558
Q2G252   36 2.4 3.07991 0.0107511
Q2G0A3   17 1.13333 0.903563 0.161558
Q2FYJ7   25 1.66667 0.903563 0.161558
Q2FWT2   14 0.933333 -1.27278 0.943444
Q2FWQ5   19 1.26667 0.903563 0.161558
Q2G2J7   13 0.866667 -1.27278 0.943444
Q2FY75   19 1.26667 0.903563 0.161558
Q2G106   14 0.933333 -1.27278 0.943444
Q2FVY3   14 0.933333 -1.27278 0.943444
Q2FVP9   20 1.33333 0.903563 0.161558
Q2FW42   12 0.8 -1.27278 0.943444
Q2FUV9   20 1.33333 0.903563 0.161558
Q2FVR7   20 1.33333 0.903563 0.161558
Q2FZN1   14 0.933333 -1.27278 0.943444
Q2G2Q7   25 1.6129 0.903563 0.161558
Q2G150   21 1.35484 0.903563 0.161558
Q2G081   16 1.03226 0.903563 0.161558
Q2FV45   21 1.35484 0.903563 0.161558
Q2FX02   24 1.54839 0.903563 0.161558
P0A0Q4   17 1.09677 0.903563 0.161558
Q2G0L9   26 1.67742 0.903563 0.161558
Q2FY04   20 1.29032 0.903563 0.161558
Q2FV48   20 1.29032 0.903563 0.161558
Q2FW64   14 0.903226 -1.27278 0.943444
Q2FX63   24 1.54839 0.903563 0.161558
Q2G1T3   30 1.93548 0.903563 0.161558
Q2G0K9   18 1.16129 0.903563 0.161558
Q2FZ00   18 1.16129 0.903563 0.161558
Q2FVL9   15 0.967742 -1.27278 0.943444
Q2FW33   22 1.41935 0.903563 0.161558
Q2FWT9   14 0.903226 -1.27278 0.943444
Q2FZF7   27 1.74194 0.903563 0.161558
Q2FWL1   24 1.54839 0.903563 0.161558
Q2FYS7   15 0.967742 -1.27278 0.943444
Q2FZX3   16 1.03226 0.903563 0.161558
Q2FXR0   15 0.967742 -1.27278 0.943444
Q2G2I9   15 0.967742 -1.27278 0.943444
Q2FWN1   9 0.580645 -1.27278 0.943444
Q2G297   18 1.16129 0.903563 0.161558
Q2FVA0   20 1.29032 0.903563 0.161558
Q2FXX0   16 1.03226 0.903563 0.161558
Q2G2P4   29 1.87097 0.903563 0.161558
Q2G0P8   22 1.41935 0.903563 0.161558
Q2FVN3   20 1.29032 0.903563 0.161558
Q2FXK7   19 1.22581 0.903563 0.161558
Q2FZF8   10 0.645161 -1.27278 0.943444
Q2FWR0   15 0.967742 -1.27278 0.943444
Q2FXL2   16 1.03226 0.903563 0.161558
Q2FWA9   16 1.03226 0.903563 0.161558
Q2G282   24 1.54839 0.903563 0.161558
Q9RQQ0   18 1.16129 0.903563 0.161558
Q2FXD7   17 1.09677 0.903563 0.161558
Q2FUY4   21 1.35484 0.903563 0.161558
Q2G2W4   18 1.16129 0.903563 0.161558
Q2FZF5   36 2.32258 3.07991 0.0107511
Q2FY42   13 0.83871 -1.27278 0.943444
Q2FUS3   19 1.22581 0.903563 0.161558
Q2G2E7   16 1.03226 0.903563 0.161558
Q2G0S6   21 1.35484 0.903563 0.161558
Q2G0C2   18 1.16129 0.903563 0.161558
Q2FWF8   17 1.09677 0.903563 0.161558
Q2G000   30 1.93548 0.903563 0.161558
Q2FWX2   22 1.41935 0.903563 0.161558
Q2FZS2   17 1.09677 0.903563 0.161558
Q2FW16   12 0.774194 -1.27278 0.943444
Q2FZI2   12 0.774194 -1.27278 0.943444
Q2G1Q5   17 1.09677 0.903563 0.161558
Q2G1A5   37 2.3871 3.07991 0.0107511
Q2G0P7   20 1.29032 0.903563 0.161558
Q2FWV3   15 0.967742 -1.27278 0.943444
Q2FW51   17 1.09677 0.903563 0.161558
Q2FVI4   26 1.67742 0.903563 0.161558
Q2FVN7   19 1.22581 0.903563 0.161558
Q2FWP9   16 1.03226 0.903563 0.161558
Q2FXT2   15 0.967742 -1.27278 0.943444
P0A0F4   20 1.29032 0.903563 0.161558
Q2G126   22 1.41935 0.903563 0.161558
Q2FW82   17 1.09677 0.903563 0.161558
Q2FY44   21 1.35484 0.903563 0.161558
Q2G0N9   23 1.48387 0.903563 0.161558
Q2G0Z9   10 0.645161 -1.27278 0.943444
Q2FV81   20 1.29032 0.903563 0.161558
Q2FYC4   14 0.903226 -1.27278 0.943444
Q2G178   26 1.67742 0.903563 0.161558
Q2G079   30 1.93548 0.903563 0.161558
Q2G2B7   21 1.35484 0.903563 0.161558
Q2FVF5   18 1.16129 0.903563 0.161558
Q2G2W2   16 1.03226 0.903563 0.161558
Q2G1I2   19 1.22581 0.903563 0.161558
Q2G245   8 0.516129 -1.27278 0.943444
Q2G1H7   17 1.0625 0.903563 0.161558
Q2FWF1   17 1.0625 0.903563 0.161558
Q2FZZ9   24 1.5 0.903563 0.161558
Q2G1W3   16 1 0.903563 0.161558
Q2G204   21 1.3125 0.903563 0.161558
Q2G1H1   35 2.1875 3.07991 0.0107511
Q2FXK3   28 1.75 0.903563 0.161558
Q2G2H8   16 1 0.903563 0.161558
Q2FZP9   23 1.4375 0.903563 0.161558
Q2FWI2   22 1.375 0.903563 0.161558
Q2FYZ6   16 1 0.903563 0.161558
Q2FXS1   18 1.125 0.903563 0.161558
Q2G200   21 1.3125 0.903563 0.161558
Q2G2L5   20 1.25 0.903563 0.161558
Q2FY73   27 1.6875 0.903563 0.161558
Q2G177   19 1.1875 0.903563 0.161558
Q2G2F9   18 1.125 0.903563 0.161558
Q2FV27   21 1.3125 0.903563 0.161558
Q2FZ56   21 1.3125 0.903563 0.161558
Q2FVF3   16 1 0.903563 0.161558
Q2G0B6   45 2.8125 3.07991 0.0107511
Q2G2S5   21 1.3125 0.903563 0.161558
Q2FW68   22 1.375 0.903563 0.161558
Q2FWX7   12 0.75 -1.27278 0.943444
Q2FWB6   32 2 3.07991 0.0107511
Q2FXA9   21 1.3125 0.903563 0.161558
Q2FXP3   19 1.1875 0.903563 0.161558
Q2FUX5   23 1.4375 0.903563 0.161558
Q2FZZ4   32 2 3.07991 0.0107511
Q2FX98   26 1.625 0.903563 0.161558
Q2FV23   15 0.9375 -1.27278 0.943444
Q2FUR1   22 1.375 0.903563 0.161558
Q2FY49   19 1.1875 0.903563 0.161558
Q2G017   17 1.0625 0.903563 0.161558
Q2G2K9   23 1.4375 0.903563 0.161558
Q2G2N9   19 1.1875 0.903563 0.161558
Q2G0E9   15 0.9375 -1.27278 0.943444
Q2FY19   25 1.5625 0.903563 0.161558
Q2G1E3   13 0.8125 -1.27278 0.943444
Q2FW17   13 0.8125 -1.27278 0.943444
Q2FWK9   26 1.625 0.903563 0.161558
Q2G2Q6   24 1.5 0.903563 0.161558
Q2G2Q5   24 1.5 0.903563 0.161558
Q2G1U9   24 1.5 0.903563 0.161558
Q2G299   14 0.875 -1.27278 0.943444
Q2FX75   15 0.9375 -1.27278 0.943444
Q2G058   26 1.625 0.903563 0.161558
Q2G0E3   12 0.75 -1.27278 0.943444
Q2FYK0   27 1.6875 0.903563 0.161558
Q2G2K6   11 0.6875 -1.27278 0.943444
Q2FYN0   18 1.125 0.903563 0.161558
Q2FVK7   15 0.9375 -1.27278 0.943444
Q2FX15   19 1.1875 0.903563 0.161558
Q2FVN9   13 0.8125 -1.27278 0.943444
Q2FWX0   21 1.3125 0.903563 0.161558
Q2G143   20 1.25 0.903563 0.161558
Q2G0C7   22 1.375 0.903563 0.161558
Q2G0K6   37 2.3125 3.07991 0.0107511
Q2FZZ1   16 1 0.903563 0.161558
Q2FV13   23 1.4375 0.903563 0.161558
Q2G128   21 1.3125 0.903563 0.161558
Q2FXU2   21 1.3125 0.903563 0.161558
Q2G2R4   48 3 5.25625 0.000662855
Q2FXM1   37 2.3125 3.07991 0.0107511
Q8KQR1   18 1.125 0.903563 0.161558
Q2G2Q9   28 1.75 0.903563 0.161558
Q2FVG9   14 0.875 -1.27278 0.943444
Q2FV56   11 0.6875 -1.27278 0.943444
Q2FWG7   19 1.15152 0.903563 0.161558
Q2G0T1   35 2.12121 3.07991 0.0107511
Q2FXB9   18 1.09091 0.903563 0.161558
Q2FZP3   20 1.21212 0.903563 0.161558
Q2FZQ2   20 1.21212 0.903563 0.161558
Q2FXS4   23 1.39394 0.903563 0.161558
Q2FZ21   21 1.27273 0.903563 0.161558
Q2G2X2   34 2.06061 3.07991 0.0107511
Q2FZF6   54 3.27273 5.25625 0.000662855
Q2FYA0   24 1.45455 0.903563 0.161558
Q2G2A9   20 1.21212 0.903563 0.161558
Q2FYB9   17 1.0303 0.903563 0.161558
Q2FYI4   47 2.84848 3.07991 0.0107511
Q2FYL4   23 1.39394 0.903563 0.161558
Q2G1T0   26 1.57576 0.903563 0.161558
Q2FXW7   19 1.15152 0.903563 0.161558
Q2FZA1   27 1.63636 0.903563 0.161558
Q2FY76   15 0.909091 -1.27278 0.943444
Q2FZ97   27 1.63636 0.903563 0.161558
Q2G1I4   18 1.09091 0.903563 0.161558
Q2FYQ6   17 1.0303 0.903563 0.161558
Q2FXL6   42 2.54545 3.07991 0.0107511
Q2G2G6   13 0.787879 -1.27278 0.943444
Q2FVH1   19 1.15152 0.903563 0.161558
Q2FYA8   23 1.39394 0.903563 0.161558
Q2G2M5   45 2.72727 3.07991 0.0107511
Q2FV99   20 1.21212 0.903563 0.161558
Q2G105   21 1.27273 0.903563 0.161558
Q2FW23   24 1.45455 0.903563 0.161558
Q2G012   12 0.727273 -1.27278 0.943444
Q2G2V5   18 1.09091 0.903563 0.161558
Q2FW07   41 2.48485 3.07991 0.0107511
Q2G0F2   29 1.75758 0.903563 0.161558
Q2FZC9   19 1.15152 0.903563 0.161558
Q2FXE9   19 1.15152 0.903563 0.161558
Q2FV47   23 1.39394 0.903563 0.161558
Q2G2Q8   34 2.06061 3.07991 0.0107511
Q2FYE7   24 1.45455 0.903563 0.161558
Q2FUT3   26 1.57576 0.903563 0.161558
Q2G068   29 1.75758 0.903563 0.161558
Q2G2D3   17 1.0303 0.903563 0.161558
Q2FYK4   39 2.36364 3.07991 0.0107511
Q2FX36   25 1.51515 0.903563 0.161558
Q2G0A4   20 1.21212 0.903563 0.161558
Q2G080   20 1.21212 0.903563 0.161558
Q2FUT1   20 1.21212 0.903563 0.161558
Q2FYH3   34 2.06061 3.07991 0.0107511
Q2FXA7   50 3.0303 5.25625 0.000662855
Q2G2Y6   14 0.848485 -1.27278 0.943444
Q2FY55   38 2.30303 3.07991 0.0107511
Q2FY61   18 1.09091 0.903563 0.161558
Q2G0E2   25 1.51515 0.903563 0.161558
Q2FVY1   48 2.90909 3.07991 0.0107511
Q2FUV1   22 1.33333 0.903563 0.161558
Q2FUS9   19 1.15152 0.903563 0.161558
Q2G1A1   19 1.15152 0.903563 0.161558
P60639   21 1.27273 0.903563 0.161558
Q2FZE9   15 0.909091 -1.27278 0.943444
Q2G1I9   14 0.848485 -1.27278 0.943444
Q2FWN0   26 1.57576 0.903563 0.161558
Q2FZE3   26 1.57576 0.903563 0.161558
Q93Q23   18 1.09091 0.903563 0.161558
Q2FWE9   35 2.12121 3.07991 0.0107511
Q2FUS1   22 1.33333 0.903563 0.161558
Q2FVM5   22 1.33333 0.903563 0.161558
Q2G2N7   18 1.09091 0.903563 0.161558
Q2FWG0   23 1.39394 0.903563 0.161558
Q2FXV7   26 1.57576 0.903563 0.161558
Q2FW69   21 1.27273 0.903563 0.161558
P0A0F8   12 0.727273 -1.27278 0.943444
Q2G055   23 1.39394 0.903563 0.161558
Q2FV37   16 0.969697 -1.27278 0.943444
Q2G225   17 1.0303 0.903563 0.161558
Q2FXG2   38 2.30303 3.07991 0.0107511
Q2FY87   18 1.09091 0.903563 0.161558
Q2FWR7   24 1.45455 0.903563 0.161558
Q2G1U6   23 1.39394 0.903563 0.161558
Q2G006   24 1.45455 0.903563 0.161558
Q2G2I6   14 0.823529 -1.27278 0.943444
Q2FWS1   17 1 0.903563 0.161558
Q2FYF5   35 2.05882 3.07991 0.0107511
Q2G0F1   25 1.47059 0.903563 0.161558
Q2G0J2   24 1.41176 0.903563 0.161558
Q2FXE3   33 1.94118 0.903563 0.161558
Q2FYV8   23 1.35294 0.903563 0.161558
Q2G1X6   42 2.47059 3.07991 0.0107511
Q2FUP5   27 1.58824 0.903563 0.161558
Q2G1A4   24 1.41176 0.903563 0.161558
Q2G0H9   25 1.47059 0.903563 0.161558
Q2G0M0   62 3.64706 5.25625 0.000662855
Q2FYK6   35 2.05882 3.07991 0.0107511
Q2G023   19 1.11765 0.903563 0.161558
Q2G0G2   22 1.29412 0.903563 0.161558
Q2FXC0   19 1.11765 0.903563 0.161558
Q2FXF1   28 1.64706 0.903563 0.161558
Q2FW00   18 1.05882 0.903563 0.161558
Q2G1E7   20 1.17647 0.903563 0.161558
Q2FWE7   23 1.35294 0.903563 0.161558
Q2FY32   54 3.17647 5.25625 0.000662855
Q2FUU0   39 2.29412 3.07991 0.0107511
Q2FVU5   21 1.23529 0.903563 0.161558
Q2G062   24 1.41176 0.903563 0.161558
Q2FV26   22 1.29412 0.903563 0.161558
Q2FW97   22 1.29412 0.903563 0.161558
Q2FZY8   22 1.29412 0.903563 0.161558
Q2G277   23 1.35294 0.903563 0.161558
Q2G0V1   15 0.882353 -1.27278 0.943444
Q2FWJ3   26 1.52941 0.903563 0.161558
Q2G2J2   20 1.17647 0.903563 0.161558
Q2FVB0   24 1.41176 0.903563 0.161558
Q2G278   19 1.11765 0.903563 0.161558
Q2G107   18 1.05882 0.903563 0.161558
P0A0M9   34 2 3.07991 0.0107511
Q2G067   16 0.941176 -1.27278 0.943444
Q2FV55   20 1.17647 0.903563 0.161558
Q2G1L3   25 1.47059 0.903563 0.161558
Q2G2R0   48 2.82353 3.07991 0.0107511
Q2G2T3   14 0.823529 -1.27278 0.943444
Q2FWA8   23 1.35294 0.903563 0.161558
Q2G056   41 2.41176 3.07991 0.0107511
Q2FWR1   28 1.64706 0.903563 0.161558
Q2FXP9   19 1.11765 0.903563 0.161558
Q2FZI4   21 1.23529 0.903563 0.161558
Q2G2L7   29 1.70588 0.903563 0.161558
Q2FVG1   18 1.05882 0.903563 0.161558
Q2G1I7   25 1.47059 0.903563 0.161558
Q2FVB6   21 1.23529 0.903563 0.161558
Q2G001   20 1.17647 0.903563 0.161558
Q2FUX3   19 1.11765 0.903563 0.161558
Q2G1Q9   57 3.35294 5.25625 0.000662855
Q2G2S9   25 1.47059 0.903563 0.161558
Q2FXZ8   11 0.647059 -1.27278 0.943444
Q2FZI7   49 2.88235 3.07991 0.0107511
Q2FUS6   43 2.52941 3.07991 0.0107511
Q2FUZ6   28 1.64706 0.903563 0.161558
Q2FYQ9   20 1.17647 0.903563 0.161558
Q2FYS8   26 1.52941 0.903563 0.161558
Q2FYS6   21 1.23529 0.903563 0.161558
Q2FZG6   21 1.23529 0.903563 0.161558
Q2G1L9   18 1.05882 0.903563 0.161558
Q2FXT3   28 1.64706 0.903563 0.161558
Q2FZN9   25 1.47059 0.903563 0.161558
Q2FW20   19 1.11765 0.903563 0.161558
Q2G0H3   18 1.05882 0.903563 0.161558
Q2FV98   27 1.58824 0.903563 0.161558
Q2FXR7   22 1.29412 0.903563 0.161558
Q2G1T4   28 1.64706 0.903563 0.161558
Q2FW38   33 1.94118 0.903563 0.161558
Q2G2P6   23 1.35294 0.903563 0.161558
Q2FVL7   32 1.88235 0.903563 0.161558
Q2FVY2   28 1.64706 0.903563 0.161558
Q2FYZ0   28 1.64706 0.903563 0.161558
Q2FYW2   22 1.29412 0.903563 0.161558
P60643   20 1.17647 0.903563 0.161558
Q2G265   26 1.52941 0.903563 0.161558
Q2FV42   20 1.17647 0.903563 0.161558
Q2FXN0   19 1.11765 0.903563 0.161558
Q2G2D9   21 1.23529 0.903563 0.161558
Q2FV75   22 1.29412 0.903563 0.161558
Q2FYE0   23 1.35294 0.903563 0.161558
Q2FX03   18 1.05882 0.903563 0.161558
Q2FX89   43 2.52941 3.07991 0.0107511
Q2FX43   22 1.29412 0.903563 0.161558
Q2FV69   26 1.48571 0.903563 0.161558
P72360   19 1.08571 0.903563 0.161558
Q2FVQ1   30 1.71429 0.903563 0.161558
Q2FYG7   27 1.54286 0.903563 0.161558
Q2G1J8   18 1.02857 0.903563 0.161558
Q2FW77   23 1.31429 0.903563 0.161558
Q2FWI4   22 1.25714 0.903563 0.161558
Q2FX62   20 1.14286 0.903563 0.161558
Q2G0U6   29 1.65714 0.903563 0.161558
Q2G0P2   17 0.971429 -1.27278 0.943444
Q2G0B8   30 1.71429 0.903563 0.161558
Q2FVL3   22 1.25714 0.903563 0.161558
Q2G1K8   24 1.37143 0.903563 0.161558
Q2G2R9   22 1.25714 0.903563 0.161558
Q2G2I3   19 1.08571 0.903563 0.161558
Q2FY56   19 1.08571 0.903563 0.161558
Q2G0B1   25 1.42857 0.903563 0.161558
Q2G1T1   36 2.05714 3.07991 0.0107511
Q2FVX5   22 1.25714 0.903563 0.161558
Q2G0H8   18 1.02857 0.903563 0.161558
Q2FVT3   17 0.971429 -1.27278 0.943444
Q2FWF6   17 0.971429 -1.27278 0.943444
Q2FWZ6   34 1.94286 0.903563 0.161558
Q2FZ77   45 2.57143 3.07991 0.0107511
Q2G0H0   24 1.37143 0.903563 0.161558
Q2G2G7   30 1.71429 0.903563 0.161558
Q2G117   18 1.02857 0.903563 0.161558
Q2FXG9   49 2.8 3.07991 0.0107511
Q2FWE4   30 1.71429 0.903563 0.161558
Q2FUS0   43 2.45714 3.07991 0.0107511
Q2FWR3   30 1.71429 0.903563 0.161558
Q2FYA9   19 1.08571 0.903563 0.161558
Q2G0Y5   53 3.02857 5.25625 0.000662855
Q2FZZ8   29 1.65714 0.903563 0.161558
Q2G1Z6   21 1.2 0.903563 0.161558
Q2FX53   21 1.2 0.903563 0.161558
Q2FZC4   31 1.77143 0.903563 0.161558
Q2FUS5   27 1.54286 0.903563 0.161558
Q2G1R0   17 0.971429 -1.27278 0.943444
Q2G0D5   20 1.14286 0.903563 0.161558
Q2FY18   21 1.2 0.903563 0.161558
Q2FYH8   23 1.31429 0.903563 0.161558
Q2G1F2   44 2.51429 3.07991 0.0107511
Q2G0Q5   29 1.65714 0.903563 0.161558
Q2FVR2   29 1.65714 0.903563 0.161558
Q2FZE7   16 0.914286 -1.27278 0.943444
Q2G0I0   29 1.65714 0.903563 0.161558
Q2G0R1   43 2.45714 3.07991 0.0107511
Q2G0L7   48 2.74286 3.07991 0.0107511
Q2FWI1   29 1.65714 0.903563 0.161558
Q2G0F7   23 1.31429 0.903563 0.161558
Q2FXY3   45 2.57143 3.07991 0.0107511
P0A084   29 1.65714 0.903563 0.161558
Q2G0G5   51 2.91429 3.07991 0.0107511
Q2FZE5   18 1.02857 0.903563 0.161558
Q2G0A2   23 1.31429 0.903563 0.161558
Q2FVE8   18 1.02857 0.903563 0.161558
Q2G2M8   26 1.48571 0.903563 0.161558
Q2FYH7   17 0.971429 -1.27278 0.943444
Q2FVR8   28 1.6 0.903563 0.161558
Q2FZU9   26 1.48571 0.903563 0.161558
Q2FYX7   17 0.971429 -1.27278 0.943444
Q2G280   46 2.62857 3.07991 0.0107511
Q2FVG5   25 1.42857 0.903563 0.161558
Q2FWX1   31 1.77143 0.903563 0.161558
Q2FVB3   22 1.25714 0.903563 0.161558
Q2G2A1   39 2.22857 3.07991 0.0107511
Q2G1W7   17 0.971429 -1.27278 0.943444
Q2FW36   26 1.48571 0.903563 0.161558
P31337   25 1.42857 0.903563 0.161558
Q2FXB8   20 1.14286 0.903563 0.161558
Q2G2F3   23 1.31429 0.903563 0.161558
Q2FYM7   12 0.685714 -1.27278 0.943444
Q2FYB2   22 1.25714 0.903563 0.161558
Q2G2E2   26 1.44444 0.903563 0.161558
Q2G2G9   31 1.72222 0.903563 0.161558
Q2FVC5   25 1.38889 0.903563 0.161558
Q2G0T3   39 2.16667 3.07991 0.0107511
Q2G074   24 1.33333 0.903563 0.161558
Q2G016   36 2 3.07991 0.0107511
Q2G0G4   29 1.61111 0.903563 0.161558
Q2G2K1   23 1.27778 0.903563 0.161558
Q2FXE1   20 1.11111 0.903563 0.161558
Q2FWD2   47 2.61111 3.07991 0.0107511
Q2G1Q0   32 1.77778 0.903563 0.161558
Q2G073   24 1.33333 0.903563 0.161558
Q2G1T7   34 1.88889 0.903563 0.161558
Q2FVI3   26 1.44444 0.903563 0.161558
Q2FZ93   24 1.33333 0.903563 0.161558
Q2FVQ7   22 1.22222 0.903563 0.161558
Q2G2B9   22 1.22222 0.903563 0.161558
Q2FZN5   16 0.888889 -1.27278 0.943444
Q2FY72   20 1.11111 0.903563 0.161558
Q2G0A0   29 1.61111 0.903563 0.161558
Q2FZQ8   20 1.11111 0.903563 0.161558
Q2FXP1   47 2.61111 3.07991 0.0107511
P0A0B7   35 1.94444 0.903563 0.161558
Q2FYW0   45 2.5 3.07991 0.0107511
Q2G230   63 3.5 5.25625 0.000662855
Q2G0H5   24 1.33333 0.903563 0.161558
Q2G0B7   45 2.5 3.07991 0.0107511
Q2G131   17 0.944444 -1.27278 0.943444
Q2G0Y4   21 1.16667 0.903563 0.161558
Q2G2L0   31 1.72222 0.903563 0.161558
Q2G101   40 2.22222 3.07991 0.0107511
Q2G036   58 3.22222 5.25625 0.000662855
Q2FXN3   26 1.44444 0.903563 0.161558
Q2FWY2   52 2.88889 3.07991 0.0107511
Q2FXK6   29 1.61111 0.903563 0.161558
Q2G2Y3   25 1.38889 0.903563 0.161558
Q2G1P8   30 1.66667 0.903563 0.161558
Q2G0N7   52 2.88889 3.07991 0.0107511
Q2FW43   28 1.55556 0.903563 0.161558
Q2G2N4   25 1.38889 0.903563 0.161558
Q2FW59   24 1.33333 0.903563 0.161558
Q2G1V0   21 1.16667 0.903563 0.161558
Q2G010   23 1.27778 0.903563 0.161558
Q2FWJ4   22 1.22222 0.903563 0.161558
Q2FUR3   35 1.94444 0.903563 0.161558
Q2FXE4   26 1.44444 0.903563 0.161558
Q2FY36   29 1.61111 0.903563 0.161558
Q2G1Q7   25 1.38889 0.903563 0.161558
Q2FX09   44 2.44444 3.07991 0.0107511
Q2G0Z1   37 2.05556 3.07991 0.0107511
Q2FWJ1   31 1.72222 0.903563 0.161558
Q2FUT4   28 1.55556 0.903563 0.161558
Q2FYI1   40 2.22222 3.07991 0.0107511
Q2FXQ8   44 2.44444 3.07991 0.0107511
Q2FUZ0   27 1.5 0.903563 0.161558
P0A086   38 2.11111 3.07991 0.0107511
Q2FZM0   19 1.05556 0.903563 0.161558
Q2FXL3   32 1.77778 0.903563 0.161558
Q2G2K7   21 1.16667 0.903563 0.161558
Q2FVL1   19 1.05556 0.903563 0.161558
Q2FW21   20 1.11111 0.903563 0.161558
Q2G201   32 1.77778 0.903563 0.161558
Q2FVV6   22 1.22222 0.903563 0.161558
Q2FV03   29 1.61111 0.903563 0.161558
Q2G2T2   23 1.27778 0.903563 0.161558
Q2FZ44   21 1.16667 0.903563 0.161558
Q2G1N7   29 1.61111 0.903563 0.161558
Q2G172   20 1.11111 0.903563 0.161558
Q2G208   29 1.61111 0.903563 0.161558
Q2FZR7   20 1.11111 0.903563 0.161558
Q2G2K2   14 0.777778 -1.27278 0.943444
Q2FVA4   28 1.55556 0.903563 0.161558
Q2G0F5   21 1.16667 0.903563 0.161558
Q2G0X0   31 1.72222 0.903563 0.161558
Q2FXU0   37 2.05556 3.07991 0.0107511
Q2FXX9   43 2.38889 3.07991 0.0107511
Q2G2K8   17 0.944444 -1.27278 0.943444
Q2G0X1   29 1.56757 0.903563 0.161558
Q2FXI8   19 1.02703 0.903563 0.161558
Q2G0L1   32 1.72973 0.903563 0.161558
Q2FX07   21 1.13514 0.903563 0.161558
Q2G139   26 1.40541 0.903563 0.161558
Q2FUV5   32 1.72973 0.903563 0.161558
Q2FVD0   29 1.56757 0.903563 0.161558
Q2FX10   24 1.2973 0.903563 0.161558
Q2G1W5   29 1.56757 0.903563 0.161558
Q2G1Y7   26 1.40541 0.903563 0.161558
Q2G190   22 1.18919 0.903563 0.161558
Q2FV59   23 1.24324 0.903563 0.161558
Q2FZS3   25 1.35135 0.903563 0.161558
Q2FX90   43 2.32432 3.07991 0.0107511
Q2FW85   22 1.18919 0.903563 0.161558
Q2FZ65   43 2.32432 3.07991 0.0107511
Q2FXJ7   47 2.54054 3.07991 0.0107511
Q2FVW2   26 1.40541 0.903563 0.161558
Q2G0H4   23 1.24324 0.903563 0.161558
Q2FVV4   18 0.972973 -1.27278 0.943444
Q2FUR9   21 1.13514 0.903563 0.161558
Q2FW06   21 1.13514 0.903563 0.161558
Q2FY84   22 1.18919 0.903563 0.161558
Q2G132   40 2.16216 3.07991 0.0107511
Q2G0C9   29 1.56757 0.903563 0.161558
Q2G2N1   19 1.02703 0.903563 0.161558
Q2FVF2   20 1.08108 0.903563 0.161558
Q2FZ30   34 1.83784 0.903563 0.161558
Q2FXX8   42 2.27027 3.07991 0.0107511
Q2FZX6   25 1.35135 0.903563 0.161558
Q2G1Z2   25 1.35135 0.903563 0.161558
Q2G0G7   25 1.35135 0.903563 0.161558
Q2FV53   22 1.18919 0.903563 0.161558
Q2FV28   53 2.86486 3.07991 0.0107511
Q2G097   39 2.10811 3.07991 0.0107511
Q2FZC5   32 1.72973 0.903563 0.161558
Q2FY77   32 1.72973 0.903563 0.161558
Q2FVA9   46 2.48649 3.07991 0.0107511
Q2G2W5   13 0.702703 -1.27278 0.943444
Q2FX97   59 3.18919 5.25625 0.000662855
Q2G1F3   28 1.51351 0.903563 0.161558
Q2FYU1   17 0.918919 -1.27278 0.943444
Q2FUP6   26 1.40541 0.903563 0.161558
Q2G2U7   27 1.45946 0.903563 0.161558
Q2FY09   34 1.83784 0.903563 0.161558
Q2G1J6   36 1.94595 0.903563 0.161558
Q2G059   30 1.62162 0.903563 0.161558
Q2FVK5   17 0.918919 -1.27278 0.943444
Q2G0H7   24 1.2973 0.903563 0.161558
Q2FWN2   18 0.972973 -1.27278 0.943444
Q2FYV7   38 2.05405 3.07991 0.0107511
Q2G236   51 2.75676 3.07991 0.0107511
Q2FZR6   21 1.13514 0.903563 0.161558
Q2G1P9   32 1.72973 0.903563 0.161558
Q2G0R9   49 2.64865 3.07991 0.0107511
Q2FUZ9   47 2.54054 3.07991 0.0107511
Q2FVP2   29 1.56757 0.903563 0.161558
Q2FXC8   22 1.18919 0.903563 0.161558
Q2FVC4   27 1.45946 0.903563 0.161558
Q2FZ29   25 1.35135 0.903563 0.161558
Q2FYR8   46 2.42105 3.07991 0.0107511
Q2FY23   37 1.94737 0.903563 0.161558
Q2G0D4   32 1.68421 0.903563 0.161558
Q2FZ38   35 1.84211 0.903563 0.161558
Q2FXH1   20 1.05263 0.903563 0.161558
Q2FXZ9   24 1.26316 0.903563 0.161558
Q2G1V3   19 1 0.903563 0.161558
Q2FVZ0   20 1.05263 0.903563 0.161558
Q2FV95   25 1.31579 0.903563 0.161558
Q2G196   55 2.89474 3.07991 0.0107511
Q2FZ61   42 2.21053 3.07991 0.0107511
Q2FW27   61 3.21053 5.25625 0.000662855
Q2FWH2   29 1.52632 0.903563 0.161558
Q2FZQ9   23 1.21053 0.903563 0.161558
Q2FWQ9   62 3.26316 5.25625 0.000662855
Q2G1N5   23 1.21053 0.903563 0.161558
Q2FZP8   26 1.36842 0.903563 0.161558
Q2FXC2   26 1.36842 0.903563 0.161558
Q2G0X9   21 1.10526 0.903563 0.161558
Q2FX08   14 0.736842 -1.27278 0.943444
Q2FUV2   64 3.36842 5.25625 0.000662855
Q2FZT8   24 1.26316 0.903563 0.161558
Q2G2N2   23 1.21053 0.903563 0.161558
Q2G0M1   52 2.73684 3.07991 0.0107511
Q2FVX8   52 2.73684 3.07991 0.0107511
Q2G220   47 2.47368 3.07991 0.0107511
Q2FW37   28 1.47368 0.903563 0.161558
Q2G203   46 2.42105 3.07991 0.0107511
Q2FY89   23 1.21053 0.903563 0.161558
Q2G1K7   70 3.68421 5.25625 0.000662855
Q2G013   21 1.10526 0.903563 0.161558
Q2FV91   22 1.15789 0.903563 0.161558
Q2FW92   33 1.73684 0.903563 0.161558
Q2G1U5   35 1.84211 0.903563 0.161558
Q2G2A6   24 1.26316 0.903563 0.161558
Q2G0G9   26 1.36842 0.903563 0.161558
P0A088   12 0.631579 -1.27278 0.943444
Q2G0B4   29 1.52632 0.903563 0.161558
Q2G0X7   27 1.42105 0.903563 0.161558
Q2G0S0   25 1.31579 0.903563 0.161558
Q2FW12   28 1.47368 0.903563 0.161558
Q2G0J7   52 2.73684 3.07991 0.0107511
Q2FW76   25 1.31579 0.903563 0.161558
Q2G1Z7   47 2.47368 3.07991 0.0107511
Q2G2S1   51 2.68421 3.07991 0.0107511
Q2G1B1   33 1.73684 0.903563 0.161558
Q2FVP3   23 1.21053 0.903563 0.161558
Q2G1V1   30 1.57895 0.903563 0.161558
Q2G1H8   43 2.26316 3.07991 0.0107511
Q2G149   45 2.36842 3.07991 0.0107511
Q2FXC7   26 1.36842 0.903563 0.161558
Q2G019   32 1.68421 0.903563 0.161558
Q2FWL6   48 2.52632 3.07991 0.0107511
Q2G199   20 1.05263 0.903563 0.161558
Q2FY41   13 0.684211 -1.27278 0.943444
Q2FX33   55 2.89474 3.07991 0.0107511
Q2G181   34 1.78947 0.903563 0.161558
Q2FVT1   24 1.26316 0.903563 0.161558
Q2G0Z5   36 1.89474 0.903563 0.161558
Q2FZC7   30 1.57895 0.903563 0.161558
Q2G1U0   55 2.89474 3.07991 0.0107511
Q2FW18   28 1.47368 0.903563 0.161558
Q2G0H1   29 1.52632 0.903563 0.161558
Q2FX22   20 1.05263 0.903563 0.161558
Q2G157   67 3.52632 5.25625 0.000662855
Q2G2J5   31 1.63158 0.903563 0.161558
Q2FZH9   22 1.15789 0.903563 0.161558
Q2FZA6   19 1 0.903563 0.161558
Q2G1N6   21 1.10526 0.903563 0.161558
Q2FVR4   45 2.36842 3.07991 0.0107511
Q2FY13   59 3.10526 5.25625 0.000662855
Q2G025   47 2.47368 3.07991 0.0107511
Q2FV36   20 1.05263 0.903563 0.161558
Q2G0W9   27 1.42105 0.903563 0.161558
Q2G0L0   53 2.78947 3.07991 0.0107511
Q2FUR2   30 1.57895 0.903563 0.161558
Q2FVJ9   37 1.94737 0.903563 0.161558
Q2G1S8   26 1.33333 0.903563 0.161558
Q2FVJ5   55 2.82051 3.07991 0.0107511
Q2FZ39   56 2.87179 3.07991 0.0107511
Q2FWP6   23 1.17949 0.903563 0.161558
Q2FVB4   59 3.02564 5.25625 0.000662855
Q2G0V7   55 2.82051 3.07991 0.0107511
Q2FUV4   35 1.79487 0.903563 0.161558
Q2FYG5   52 2.66667 3.07991 0.0107511
Q2FW71   18 0.923077 -1.27278 0.943444
Q2FZB1   26 1.33333 0.903563 0.161558
Q2G0Y9   42 2.15385 3.07991 0.0107511
Q2G0X4   24 1.23077 0.903563 0.161558
Q2FZL2   23 1.17949 0.903563 0.161558
Q2FVS1   26 1.33333 0.903563 0.161558
Q2G099   50 2.5641 3.07991 0.0107511
Q2FZN0   50 2.5641 3.07991 0.0107511
Q2FZ50   27 1.38462 0.903563 0.161558
Q2G0X8   27 1.38462 0.903563 0.161558
Q2G167   58 2.97436 3.07991 0.0107511
Q2G086   42 2.15385 3.07991 0.0107511
Q2G0D0   35 1.79487 0.903563 0.161558
Q2FWG3   53 2.71795 3.07991 0.0107511
Q2G228   50 2.5641 3.07991 0.0107511
Q2FWW8   25 1.28205 0.903563 0.161558
Q2FYL0   24 1.23077 0.903563 0.161558
Q2FXX2   68 3.48718 5.25625 0.000662855
Q2G0C4   22 1.12821 0.903563 0.161558
Q2FZA2   60 3.07692 5.25625 0.000662855
Q2FWL0   32 1.64103 0.903563 0.161558
Q2FUY9   69 3.53846 5.25625 0.000662855
Q2G0T8   31 1.58974 0.903563 0.161558
Q2FWK0   45 2.30769 3.07991 0.0107511
Q2G0D9   39 2 3.07991 0.0107511
Q2FZF3   27 1.38462 0.903563 0.161558
Q2FZ17   38 1.94872 0.903563 0.161558
Q2G0T6   38 1.94872 0.903563 0.161558
Q2G140   23 1.17949 0.903563 0.161558
Q2G2F2   20 1.02564 0.903563 0.161558
Q2FXG0   27 1.38462 0.903563 0.161558
Q2FWR4   47 2.41026 3.07991 0.0107511
Q2G195   28 1.4359 0.903563 0.161558
Q2FVY4   46 2.35897 3.07991 0.0107511
Q2G1I6   50 2.5641 3.07991 0.0107511
Q2FVD5   64 3.28205 5.25625 0.000662855
Q2FZM1   32 1.64103 0.903563 0.161558
Q2FVG0   54 2.76923 3.07991 0.0107511
Q2FZM7   41 2.10256 3.07991 0.0107511
Q2FZB2   25 1.28205 0.903563 0.161558
Q2G287   35 1.79487 0.903563 0.161558
Q2FWG4   24 1.23077 0.903563 0.161558
Q2G2B3   24 1.23077 0.903563 0.161558
Q2FY48   27 1.38462 0.903563 0.161558
Q9ZNI1   30 1.53846 0.903563 0.161558
Q2FV94   40 2.05128 3.07991 0.0107511
Q2G2X5   23 1.17949 0.903563 0.161558
Q2FVX6   48 2.46154 3.07991 0.0107511
Q2G060   33 1.69231 0.903563 0.161558
Q2FVG2   26 1.33333 0.903563 0.161558
Q2G1Q1   35 1.79487 0.903563 0.161558
Q2G1F1   27 1.38462 0.903563 0.161558
Q2FXC5   24 1.23077 0.903563 0.161558
Q2G2B0   20 1.02564 0.903563 0.161558
Q2FXR6   22 1.12821 0.903563 0.161558
Q2FXE0   29 1.48718 0.903563 0.161558
Q2FUY3   67 3.4359 5.25625 0.000662855
Q2G1S6   27 1.38462 0.903563 0.161558
Q2FVE9   21 1.07692 0.903563 0.161558
Q2FVU7   57 2.92308 3.07991 0.0107511
Q2FVM7   60 3.07692 5.25625 0.000662855
Q2FVU6   28 1.4359 0.903563 0.161558
Q2FVA1   64 3.28205 5.25625 0.000662855
Q2FWB8   47 2.41026 3.07991 0.0107511
Q2FYR5   54 2.76923 3.07991 0.0107511
Q2G261   32 1.64103 0.903563 0.161558
Q2G264   36 1.84615 0.903563 0.161558
Q2G0U4   26 1.33333 0.903563 0.161558
Q2G226   25 1.28205 0.903563 0.161558
Q2FZT7   22 1.12821 0.903563 0.161558
Q2FXJ4   31 1.58974 0.903563 0.161558
Q2G047   61 3.12821 5.25625 0.000662855
Q2FWD9   38 1.94872 0.903563 0.161558
Q2FZH2   34 1.74359 0.903563 0.161558
Q2G044   29 1.48718 0.903563 0.161558
Q2FVZ8   28 1.4359 0.903563 0.161558
Q2G1C5   27 1.38462 0.903563 0.161558
Q2G1Z1   28 1.4359 0.903563 0.161558
Q2G135   48 2.46154 3.07991 0.0107511
Q2FVE5   49 2.51282 3.07991 0.0107511
Q2FZ70   56 2.87179 3.07991 0.0107511
Q2G2A0   67 3.4359 5.25625 0.000662855
Q2G224   62 3.1 5.25625 0.000662855
P0A0K3   45 2.25 3.07991 0.0107511
Q2G1A8   55 2.75 3.07991 0.0107511
Q2G1P5   28 1.4 0.903563 0.161558
Q2FV93   17 0.85 -1.27278 0.943444
Q2FXC4   24 1.2 0.903563 0.161558
Q2FY74   40 2 3.07991 0.0107511
Q2G1M1   72 3.6 5.25625 0.000662855
Q9EZ11   46 2.3 3.07991 0.0107511
Q2FZB3   24 1.2 0.903563 0.161558
Q2G1V2   48 2.4 3.07991 0.0107511
Q2FVM8   33 1.65 0.903563 0.161558
Q2FVR1   50 2.5 3.07991 0.0107511
Q2FXC3   24 1.2 0.903563 0.161558
Q2FUV6   28 1.4 0.903563 0.161558
Q2G1D7   77 3.85 5.25625 0.000662855
Q2FXR2   45 2.25 3.07991 0.0107511
Q2FW83   20 1 0.903563 0.161558
Q2G2X7   28 1.4 0.903563 0.161558
Q2FVM4   22 1.1 0.903563 0.161558
P0A0J3   29 1.45 0.903563 0.161558
Q2G2L8   26 1.3 0.903563 0.161558
Q2FZ27   30 1.5 0.903563 0.161558
Q2FZ53   75 3.75 5.25625 0.000662855
Q2G154   73 3.65 5.25625 0.000662855
Q2FZS4   19 0.95 -1.27278 0.943444
Q2FYQ5   21 1.05 0.903563 0.161558
Q2FZL6   58 2.9 3.07991 0.0107511
Q2FWB9   60 3 5.25625 0.000662855
Q2FUQ4   67 3.35 5.25625 0.000662855
Q2G293   34 1.7 0.903563 0.161558
Q2FZS5   32 1.6 0.903563 0.161558
Q2FYP9   20 1 0.903563 0.161558
Q2G0K7   65 3.25 5.25625 0.000662855
Q2FVV2   47 2.35 3.07991 0.0107511
Q2FVN0   42 2.1 3.07991 0.0107511
Q2FX00   49 2.45 3.07991 0.0107511
Q2G1I0   26 1.3 0.903563 0.161558
Q2FXI2   48 2.4 3.07991 0.0107511
Q2G2X1   47 2.35 3.07991 0.0107511
Q2FYG6   32 1.6 0.903563 0.161558
Q2FXH0   61 3.05 5.25625 0.000662855
Q2FXU7   58 2.9 3.07991 0.0107511
Q2G170   62 3.1 5.25625 0.000662855
Q2FVQ9   60 3 5.25625 0.000662855
Q2FWV2   29 1.45 0.903563 0.161558
Q2FVI5   28 1.4 0.903563 0.161558
Q2FUW0   31 1.55 0.903563 0.161558
Q2FXB7   53 2.65 3.07991 0.0107511
Q2G0J8   70 3.5 5.25625 0.000662855
Q2FXB5   51 2.55 3.07991 0.0107511
Q2FYE9   25 1.25 0.903563 0.161558
Q2FVE2   42 2.1 3.07991 0.0107511
Q2G2V6   72 3.6 5.25625 0.000662855
O08387   28 1.4 0.903563 0.161558
Q2FZ14   64 3.2 5.25625 0.000662855
Q2FXW3   58 2.9 3.07991 0.0107511
Q2FYQ8   61 3.05 5.25625 0.000662855
Q2G2D6   69 3.45 5.25625 0.000662855
Q2G2T7   64 3.2 5.25625 0.000662855
Q2FYP8   26 1.3 0.903563 0.161558
Q2FZ25   54 2.7 3.07991 0.0107511
Q2FY65   36 1.8 0.903563 0.161558
Q2G2T1   28 1.4 0.903563 0.161558
Q2G1N0   24 1.2 0.903563 0.161558
Q2G110   26 1.3 0.903563 0.161558
Q2G1E1   65 3.25 5.25625 0.000662855
Q2G2F1   61 3.05 5.25625 0.000662855
Q2FXE8   59 2.95 3.07991 0.0107511
Q2FZ06   43 2.15 3.07991 0.0107511
Q2FVH2   18 0.9 -1.27278 0.943444
Q2FYV6   34 1.7 0.903563 0.161558
Q2FZJ3   37 1.80488 0.903563 0.161558
Q2G095   29 1.41463 0.903563 0.161558
Q2G2Y0   31 1.5122 0.903563 0.161558
Q2G2W3   71 3.46341 5.25625 0.000662855
Q2FY07   31 1.5122 0.903563 0.161558
Q2FXW8   30 1.46341 0.903563 0.161558
Q2FUR6   55 2.68293 3.07991 0.0107511
Q2FVW6   21 1.02439 0.903563 0.161558
Q2G1X0   15 0.731707 -1.27278 0.943444
Q2G1F6   22 1.07317 0.903563 0.161558
Q2FVK8   46 2.2439 3.07991 0.0107511
Q2G158   58 2.82927 3.07991 0.0107511
Q2G118   29 1.41463 0.903563 0.161558
Q2G077   24 1.17073 0.903563 0.161558
Q2G0E0   63 3.07317 5.25625 0.000662855
Q2G263   32 1.56098 0.903563 0.161558
Q2FUU1   39 1.90244 0.903563 0.161558
Q2G1X7   46 2.2439 3.07991 0.0107511
Q2G1C0   56 2.73171 3.07991 0.0107511
Q2FVB9   18 0.878049 -1.27278 0.943444
Q2G273   48 2.34146 3.07991 0.0107511
Q53726   56 2.73171 3.07991 0.0107511
Q2G2W9   29 1.41463 0.903563 0.161558
Q2FZ22   58 2.82927 3.07991 0.0107511
Q2G2U1   37 1.80488 0.903563 0.161558
Q2FXW6   58 2.82927 3.07991 0.0107511
Q2G0P9   25 1.21951 0.903563 0.161558
Q2FYE3   31 1.5122 0.903563 0.161558
Q2FXU3   33 1.60976 0.903563 0.161558
Q2G052   38 1.85366 0.903563 0.161558
Q2FZM6   45 2.19512 3.07991 0.0107511
Q2FX25   30 1.46341 0.903563 0.161558
Q2FX05   36 1.7561 0.903563 0.161558
Q2G1P2   24 1.17073 0.903563 0.161558
Q2G2C4   54 2.63415 3.07991 0.0107511
Q2G165   21 1.02439 0.903563 0.161558
Q2FXK8   12 0.585366 -1.27278 0.943444
Q2FWP1   43 2.09756 3.07991 0.0107511
Q2FVU1   25 1.21951 0.903563 0.161558
Q2FZ78   34 1.65854 0.903563 0.161558
Q2G0P0   43 2.09756 3.07991 0.0107511
Q2FXX3   25 1.21951 0.903563 0.161558
Q2FVX2   55 2.68293 3.07991 0.0107511
Q2G0Q7   56 2.73171 3.07991 0.0107511
Q2FXS6   23 1.12195 0.903563 0.161558
Q2FUZ1   57 2.78049 3.07991 0.0107511
Q2FZ87   60 2.92683 3.07991 0.0107511
Q2FXF4   37 1.80488 0.903563 0.161558
Q2G1G4   48 2.34146 3.07991 0.0107511
Q2FWE6   48 2.34146 3.07991 0.0107511
Q2G2U2   31 1.5122 0.903563 0.161558
Q2FY17   62 3.02439 5.25625 0.000662855
Q2FVU3   65 3.17073 5.25625 0.000662855
Q2FVK1   18 0.878049 -1.27278 0.943444
Q2G0K5   64 3.12195 5.25625 0.000662855
Q2G2X8   33 1.60976 0.903563 0.161558
Q2FYZ7   57 2.78049 3.07991 0.0107511
Q2FWG1   67 3.26829 5.25625 0.000662855
Q2G1Q6   33 1.60976 0.903563 0.161558
Q2G2X9   27 1.31707 0.903563 0.161558
Q2FWN9   22 1.07317 0.903563 0.161558
Q2FYZ2   48 2.34146 3.07991 0.0107511
Q2FZJ1   42 2.04878 3.07991 0.0107511
Q2G002   57 2.78049 3.07991 0.0107511
Q2FVL4   66 3.21951 5.25625 0.000662855
Q2G2M7   36 1.7561 0.903563 0.161558
Q2FWH6   52 2.53659 3.07991 0.0107511
Q2FXQ3   27 1.31707 0.903563 0.161558
Q2G129   25 1.21951 0.903563 0.161558
Q7BHL7   49 2.39024 3.07991 0.0107511
Q2FZ71   58 2.82927 3.07991 0.0107511
Q2FZ88   37 1.7619 0.903563 0.161558
Q2FV22   55 2.61905 3.07991 0.0107511
Q2FYM3   33 1.57143 0.903563 0.161558
Q2FY06   47 2.2381 3.07991 0.0107511
Q2FXB0   18 0.857143 -1.27278 0.943444
Q2FX87   77 3.66667 5.25625 0.000662855
Q2FZ33   55 2.61905 3.07991 0.0107511
Q2G0J1   36 1.71429 0.903563 0.161558
Q2FUT7   41 1.95238 0.903563 0.161558
Q2FZH1   70 3.33333 5.25625 0.000662855
Q2FVX3   35 1.66667 0.903563 0.161558
Q2FWC6   41 1.95238 0.903563 0.161558
Q2FXN6   59 2.80952 3.07991 0.0107511
Q2FY79   63 3 5.25625 0.000662855
Q2FZ23   35 1.66667 0.903563 0.161558
Q2FVF1   64 3.04762 5.25625 0.000662855
Q2FWM5   30 1.42857 0.903563 0.161558
Q2G061   29 1.38095 0.903563 0.161558
Q2FWL7   30 1.42857 0.903563 0.161558
Q2FVK3   17 0.809524 -1.27278 0.943444
Q2FX19   32 1.52381 0.903563 0.161558
Q2G2U6   53 2.52381 3.07991 0.0107511
Q2G1S5   24 1.14286 0.903563 0.161558
Q2FVS9   33 1.57143 0.903563 0.161558
Q2G1M7   68 3.2381 5.25625 0.000662855
Q2FW50   31 1.47619 0.903563 0.161558
Q2G2L1   63 3 5.25625 0.000662855
Q2FWB1   66 3.14286 5.25625 0.000662855
Q2FXA8   42 2 3.07991 0.0107511
Q2FV20   44 2.09524 3.07991 0.0107511
Q2FUY1   38 1.80952 0.903563 0.161558
Q2FYJ1   54 2.57143 3.07991 0.0107511
Q2G043   27 1.28571 0.903563 0.161558
Q2FZ43   49 2.33333 3.07991 0.0107511
Q9KJN4   50 2.38095 3.07991 0.0107511
Q2G194   31 1.47619 0.903563 0.161558
Q2G0F0   64 3.04762 5.25625 0.000662855
Q2G2G2   68 3.2381 5.25625 0.000662855
Q2G0I8   48 2.28571 3.07991 0.0107511
Q2FXG5   66 3.14286 5.25625 0.000662855
Q2G2S6   34 1.61905 0.903563 0.161558
Q53700   60 2.85714 3.07991 0.0107511
Q2G0D8   58 2.7619 3.07991 0.0107511
P60430   17 0.809524 -1.27278 0.943444
Q2FV41   78 3.71429 5.25625 0.000662855
Q2FXZ5   56 2.66667 3.07991 0.0107511
Q2FZL0   25 1.19048 0.903563 0.161558
Q2FY99   35 1.66667 0.903563 0.161558
Q2FX95   31 1.47619 0.903563 0.161558
Q2FYR6   58 2.7619 3.07991 0.0107511
Q2FUW2   26 1.2381 0.903563 0.161558
Q2FVL2   37 1.7619 0.903563 0.161558
Q2G2L4   20 0.952381 -1.27278 0.943444
Q2FXB1   20 0.952381 -1.27278 0.943444
Q2FZY7   58 2.7619 3.07991 0.0107511
Q2FVN1   21 1 0.903563 0.161558
Q2G1S1   49 2.33333 3.07991 0.0107511
Q2FXK4   65 3.09524 5.25625 0.000662855
Q2FXM6   54 2.57143 3.07991 0.0107511
Q2FZJ6   54 2.57143 3.07991 0.0107511
Q2FVT4   34 1.61905 0.903563 0.161558
Q2FYW1   27 1.28571 0.903563 0.161558
Q2FYZ3   85 4.04762 7.4326 4.06742e-05
Q2FXX5   30 1.42857 0.903563 0.161558
Q2FWM4   37 1.7619 0.903563 0.161558
Q2G2L3   62 2.95238 3.07991 0.0107511
Q2FYR3   62 2.95238 3.07991 0.0107511
Q2G0I9   48 2.28571 3.07991 0.0107511
Q2G0M2   51 2.42857 3.07991 0.0107511
Q2G272   28 1.33333 0.903563 0.161558
Q2FXL4   67 3.19048 5.25625 0.000662855
Q2G0U9   39 1.85714 0.903563 0.161558
Q2FVE4   29 1.38095 0.903563 0.161558
Q2FVC6   67 3.19048 5.25625 0.000662855
Q2FV19   41 1.95238 0.903563 0.161558
Q2G0S8   45 2.14286 3.07991 0.0107511
Q2G2G3   27 1.28571 0.903563 0.161558
Q2G2X0   65 3.02326 5.25625 0.000662855
Q2G0F3   73 3.39535 5.25625 0.000662855
Q2G037   33 1.53488 0.903563 0.161558
Q2G1G6   65 3.02326 5.25625 0.000662855
Q2FWP0   22 1.02326 0.903563 0.161558
Q2FY29   43 2 3.07991 0.0107511
Q2FXQ4   26 1.2093 0.903563 0.161558
Q2G0S7   35 1.62791 0.903563 0.161558
Q2FZX7   58 2.69767 3.07991 0.0107511
Q2G0E6   24 1.11628 0.903563 0.161558
Q2FY37   47 2.18605 3.07991 0.0107511
Q2FYQ0   71 3.30233 5.25625 0.000662855
Q2FUV3   54 2.51163 3.07991 0.0107511
Q2FYV2   41 1.90698 0.903563 0.161558
Q2FVS4   32 1.48837 0.903563 0.161558
Q2G2M3   54 2.51163 3.07991 0.0107511
Q2FVM6   35 1.62791 0.903563 0.161558
Q2G292   81 3.76744 5.25625 0.000662855
Q2FXH7   29 1.34884 0.903563 0.161558
Q2FYQ7   51 2.37209 3.07991 0.0107511
Q2FWG2   69 3.2093 5.25625 0.000662855
Q2G159   50 2.32558 3.07991 0.0107511
Q2FX96   35 1.62791 0.903563 0.161558
Q2FV83   38 1.76744 0.903563 0.161558
Q2G2D8   42 1.95349 0.903563 0.161558
Q2FYJ4   26 1.2093 0.903563 0.161558
Q2G1E8   19 0.883721 -1.27278 0.943444
Q2FVK2   19 0.883721 -1.27278 0.943444
Q2FZP1   30 1.39535 0.903563 0.161558
Q2FXI0   36 1.67442 0.903563 0.161558
Q2G134   27 1.25581 0.903563 0.161558
Q2FZZ6   32 1.48837 0.903563 0.161558
Q2G1Z3   66 3.06977 5.25625 0.000662855
Q2G030   67 3.11628 5.25625 0.000662855
Q2FV21   66 3.06977 5.25625 0.000662855
Q9RQP6   20 0.930233 -1.27278 0.943444
Q2FZ62   56 2.60465 3.07991 0.0107511
Q2FZQ7   66 3.06977 5.25625 0.000662855
Q2G0F4   53 2.46512 3.07991 0.0107511
Q2FWE0   38 1.76744 0.903563 0.161558
Q2FVS0   34 1.5814 0.903563 0.161558
Q2FUT6   43 2 3.07991 0.0107511
Q2FUQ5   32 1.48837 0.903563 0.161558
Q2FZJ9   36 1.67442 0.903563 0.161558
Q2FY81   37 1.72093 0.903563 0.161558
Q2G0K8   53 2.46512 3.07991 0.0107511
Q2G262   23 1.06977 0.903563 0.161558
Q2G0E1   53 2.46512 3.07991 0.0107511
Q2FWD3   61 2.83721 3.07991 0.0107511
Q2FXA4   52 2.4186 3.07991 0.0107511
Q2FVF0   63 2.93023 3.07991 0.0107511
Q2FWW9   59 2.74419 3.07991 0.0107511
Q2FZ54   51 2.37209 3.07991 0.0107511
P0A0J0   24 1.11628 0.903563 0.161558
Q2G1G1   44 2.04651 3.07991 0.0107511
Q2FWA1   53 2.46512 3.07991 0.0107511
Q2FXN1   45 2.09302 3.07991 0.0107511
Q2G2T4   67 3.11628 5.25625 0.000662855
Q2FZW9   60 2.7907 3.07991 0.0107511
Q2FV90   63 2.93023 3.07991 0.0107511
Q2FWB3   30 1.39535 0.903563 0.161558
Q2G0Q0   44 2.04651 3.07991 0.0107511
Q2FY10   47 2.18605 3.07991 0.0107511
Q2FXM0   43 2 3.07991 0.0107511
Q2G1S2   60 2.7907 3.07991 0.0107511
Q2FXY5   57 2.59091 3.07991 0.0107511
Q2FXV3   65 2.95455 3.07991 0.0107511
Q2FXG3   68 3.09091 5.25625 0.000662855
Q2FVA8   33 1.5 0.903563 0.161558
Q2G2C2   33 1.5 0.903563 0.161558
Q2FYU2   41 1.86364 0.903563 0.161558
Q2FYK5   46 2.09091 3.07991 0.0107511
Q2FW35   64 2.90909 3.07991 0.0107511
Q2FY52   78 3.54545 5.25625 0.000662855
Q9RQP9   59 2.68182 3.07991 0.0107511
Q2G039   62 2.81818 3.07991 0.0107511
Q2G1E4   57 2.59091 3.07991 0.0107511
Q2G0B0   71 3.22727 5.25625 0.000662855
Q2FXI7   38 1.72727 0.903563 0.161558
Q2FWN7   57 2.59091 3.07991 0.0107511
Q2FV66   31 1.40909 0.903563 0.161558
Q2FYJ5   20 0.909091 -1.27278 0.943444
Q2FYC9   16 0.727273 -1.27278 0.943444
Q2FZC6   58 2.63636 3.07991 0.0107511
Q2FXW4   62 2.81818 3.07991 0.0107511
Q2FXI1   39 1.77273 0.903563 0.161558
Q2FZF9   62 2.81818 3.07991 0.0107511
Q2G171   23 1.04545 0.903563 0.161558
Q2G2P8   71 3.22727 5.25625 0.000662855
Q2G2V9   48 2.18182 3.07991 0.0107511
Q2FV31   41 1.86364 0.903563 0.161558
Q9KJN3   24 1.09091 0.903563 0.161558
Q2FZV5   26 1.18182 0.903563 0.161558
Q2FWC4   55 2.5 3.07991 0.0107511
Q2FYT0   22 1 0.903563 0.161558
Q2G145   33 1.5 0.903563 0.161558
Q2G0J0   52 2.36364 3.07991 0.0107511
Q2FZQ3   54 2.45455 3.07991 0.0107511
Q2FYE5   42 1.90909 0.903563 0.161558
Q2FWN5   27 1.22727 0.903563 0.161558
Q2FY24   45 2.04545 3.07991 0.0107511
Q2FVW7   30 1.36364 0.903563 0.161558
Q2FZ91   52 2.36364 3.07991 0.0107511
Q2FWL2   45 2.04545 3.07991 0.0107511
Q2FZQ6   29 1.31818 0.903563 0.161558
P02976   27 1.22727 0.903563 0.161558
Q2G0R7   21 0.954545 -1.27278 0.943444
Q2FUU2   63 2.86364 3.07991 0.0107511
Q2FZG1   43 1.95455 0.903563 0.161558
Q2G0Z4   22 1 0.903563 0.161558
Q2FZ81   34 1.54545 0.903563 0.161558
Q2G2J8   68 3.09091 5.25625 0.000662855
Q2FZD7   44 2 3.07991 0.0107511
Q2G288   34 1.54545 0.903563 0.161558
Q2FW52   63 2.86364 3.07991 0.0107511
Q2FVX4   39 1.77273 0.903563 0.161558
Q2FVN5   24 1.09091 0.903563 0.161558
Q2FY88   47 2.13636 3.07991 0.0107511
Q2FWC9   46 2.09091 3.07991 0.0107511
Q2FZS7   39 1.77273 0.903563 0.161558
Q2FZ63   60 2.72727 3.07991 0.0107511
Q2G1L8   58 2.63636 3.07991 0.0107511
Q2FV17   67 3.04545 5.25625 0.000662855
Q2FVT8   54 2.45455 3.07991 0.0107511
Q2G0W8   50 2.27273 3.07991 0.0107511
Q2FV07   26 1.18182 0.903563 0.161558
Q2G0Q1   65 2.95455 3.07991 0.0107511
Q2FY69   59 2.68182 3.07991 0.0107511
Q2FZ75   53 2.40909 3.07991 0.0107511
Q2G0E5   71 3.22727 5.25625 0.000662855
Q2G233   36 1.63636 0.903563 0.161558
Q2FWE1   69 3.13636 5.25625 0.000662855
Q2FVZ2   38 1.72727 0.903563 0.161558
Q2FYE2   37 1.68182 0.903563 0.161558
Q2G1K6   54 2.4 3.07991 0.0107511
Q2FVT0   44 1.95556 0.903563 0.161558
Q2G0Q9   50 2.22222 3.07991 0.0107511
Q2FZ89   62 2.75556 3.07991 0.0107511
Q2FVR0   37 1.64444 0.903563 0.161558
Q2FZD9   29 1.28889 0.903563 0.161558
Q2FX85   27 1.2 0.903563 0.161558
Q2G1B0   30 1.33333 0.903563 0.161558
Q2G2E4   29 1.28889 0.903563 0.161558
Q2FYK7   50 2.22222 3.07991 0.0107511
Q2FZ13   45 2 3.07991 0.0107511
Q2FZE6   41 1.82222 0.903563 0.161558
Q2FVI2   50 2.22222 3.07991 0.0107511
Q2FZE0   56 2.48889 3.07991 0.0107511
Q2FV38   58 2.57778 3.07991 0.0107511
Q2FXE2   59 2.62222 3.07991 0.0107511
Q2G1Q2   56 2.48889 3.07991 0.0107511
Q2FYY8   55 2.44444 3.07991 0.0107511
Q2FYN6   58 2.57778 3.07991 0.0107511
Q2FV39   69 3.06667 5.25625 0.000662855
Q2G130   38 1.68889 0.903563 0.161558
Q2FUR8   49 2.17778 3.07991 0.0107511
Q2FXZ3   25 1.11111 0.903563 0.161558
Q2FYM4   23 1.02222 0.903563 0.161558
Q2FWY1   51 2.26667 3.07991 0.0107511
Q2G1V4   53 2.35556 3.07991 0.0107511
P0A011   72 3.2 5.25625 0.000662855
Q2FXZ0   43 1.91111 0.903563 0.161558
Q2G0V4   47 2.08889 3.07991 0.0107511
Q2FW34   57 2.53333 3.07991 0.0107511
Q2FWC7   49 2.17778 3.07991 0.0107511
Q2G0F6   60 2.66667 3.07991 0.0107511
Q2G0T0   81 3.6 5.25625 0.000662855
Q2FXM8   44 1.95556 0.903563 0.161558
Q2G0Q8   56 2.48889 3.07991 0.0107511
Q2FZ08   40 1.77778 0.903563 0.161558
Q2G160   69 3.06667 5.25625 0.000662855
Q2FY78   33 1.46667 0.903563 0.161558
Q2G2H7   29 1.28889 0.903563 0.161558
Q2FW53   23 1.02222 0.903563 0.161558
Q2FVX0   76 3.37778 5.25625 0.000662855
Q2G2U5   58 2.57778 3.07991 0.0107511
Q2FZR0   74 3.28889 5.25625 0.000662855
Q2G1Z9   35 1.55556 0.903563 0.161558
Q2G1G0   56 2.48889 3.07991 0.0107511
Q2FW57   55 2.44444 3.07991 0.0107511
Q9RQP7   57 2.53333 3.07991 0.0107511
Q2FXP0   36 1.6 0.903563 0.161558
Q2FVV1   24 1.06667 0.903563 0.161558
Q2FYU8   21 0.933333 -1.27278 0.943444
Q2FZ04   52 2.31111 3.07991 0.0107511
Q2FVQ0   56 2.48889 3.07991 0.0107511
Q2G151   68 3.02222 5.25625 0.000662855
Q2FXF9   47 2.08889 3.07991 0.0107511
Q2G242   42 1.86667 0.903563 0.161558
Q2FZQ0   63 2.8 3.07991 0.0107511
Q2G1Q8   47 2.08889 3.07991 0.0107511
Q2FYG1   63 2.73913 3.07991 0.0107511
Q2G1N3   46 2 3.07991 0.0107511
Q2FV44   83 3.6087 5.25625 0.000662855
Q2FXV4   60 2.6087 3.07991 0.0107511
Q2G0I1   30 1.30435 0.903563 0.161558
Q2FZY0   37 1.6087 0.903563 0.161558
Q2G295   42 1.82609 0.903563 0.161558
Q2FWH3   50 2.17391 3.07991 0.0107511
Q2G072   60 2.6087 3.07991 0.0107511
Q2G217   83 3.6087 5.25625 0.000662855
Q2FYP6   47 2.04348 3.07991 0.0107511
Q9EZ12   63 2.73913 3.07991 0.0107511
Q2FZ48   72 3.13043 5.25625 0.000662855
Q2FY16   65 2.82609 3.07991 0.0107511
Q2FZU3   60 2.6087 3.07991 0.0107511
Q2FVV7   73 3.17391 5.25625 0.000662855
Q2FWU0   20 0.869565 -1.27278 0.943444
P0A0Q0   53 2.30435 3.07991 0.0107511
Q2FVS3   57 2.47826 3.07991 0.0107511
Q2G0I6   43 1.86957 0.903563 0.161558
Q2FYP3   23 1 0.903563 0.161558
Q2FWM0   47 2.04348 3.07991 0.0107511
Q2FZ36   47 2.04348 3.07991 0.0107511
Q2G0Y8   28 1.21739 0.903563 0.161558
Q2FXF6   24 1.04348 0.903563 0.161558
Q2FXM7   59 2.56522 3.07991 0.0107511
Q2G1A6   59 2.56522 3.07991 0.0107511
Q2G138   20 0.869565 -1.27278 0.943444
Q2FZR4   77 3.34783 5.25625 0.000662855
Q2G162   26 1.13043 0.903563 0.161558
Q2FYH2   26 1.13043 0.903563 0.161558
Q2FX56   37 1.6087 0.903563 0.161558
Q2FY68   61 2.65217 3.07991 0.0107511
Q2G1K1   25 1.08696 0.903563 0.161558
Q2G1A3   51 2.21739 3.07991 0.0107511
Q2FZX4   70 3.04348 5.25625 0.000662855
Q2G1M5   38 1.65217 0.903563 0.161558
Q2FVA3   43 1.86957 0.903563 0.161558
Q2G2G4   55 2.3913 3.07991 0.0107511
Q2G0U3   35 1.52174 0.903563 0.161558
Q2FXQ6   35 1.52174 0.903563 0.161558
Q2G0S2   56 2.43478 3.07991 0.0107511
Q2G168   29 1.26087 0.903563 0.161558
Q2FZB0   54 2.34783 3.07991 0.0107511
Q2G119   67 2.91304 3.07991 0.0107511
Q2FVJ7   62 2.69565 3.07991 0.0107511
Q2FY30   65 2.82609 3.07991 0.0107511
Q2FXR3   65 2.82609 3.07991 0.0107511
Q2G1Z0   55 2.3913 3.07991 0.0107511
Q2G0A9   59 2.56522 3.07991 0.0107511
O33599   26 1.13043 0.903563 0.161558
Q2FZ55   55 2.3913 3.07991 0.0107511
Q2FYS0   39 1.69565 0.903563 0.161558
Q2G248   66 2.86957 3.07991 0.0107511
Q2G049   44 1.91304 0.903563 0.161558
Q2FVA5   35 1.52174 0.903563 0.161558
Q2FUX8   53 2.30435 3.07991 0.0107511
Q2G123   46 2 3.07991 0.0107511
Q2FVH0   53 2.30435 3.07991 0.0107511
Q2FV01   21 0.913043 -1.27278 0.943444
Q2G2L2   65 2.82609 3.07991 0.0107511
Q2FYW3   67 2.91304 3.07991 0.0107511
Q2FZZ0   37 1.6087 0.903563 0.161558
Q2FVV8   41 1.78261 0.903563 0.161558
Q2G2W0   32 1.3617 0.903563 0.161558
Q2G041   36 1.53191 0.903563 0.161558
P0A0B9   71 3.02128 5.25625 0.000662855
Q2FYI6   67 2.85106 3.07991 0.0107511
Q2G2S2   35 1.48936 0.903563 0.161558
Q2FVQ8   26 1.10638 0.903563 0.161558
Q2FVT2   70 2.97872 3.07991 0.0107511
Q2G1Z5   27 1.14894 0.903563 0.161558
Q2G2A4   25 1.06383 0.903563 0.161558
P60393   73 3.10638 5.25625 0.000662855
Q2G0P6   43 1.82979 0.903563 0.161558
Q2FW04   37 1.57447 0.903563 0.161558
Q2FYY9   52 2.21277 3.07991 0.0107511
Q2FWP2   37 1.57447 0.903563 0.161558
Q2FVW4   52 2.21277 3.07991 0.0107511
Q2FY63   50 2.12766 3.07991 0.0107511
Q2FZ68   42 1.78723 0.903563 0.161558
Q2G1E2   21 0.893617 -1.27278 0.943444
Q2G2T8   58 2.46809 3.07991 0.0107511
Q2FY71   63 2.68085 3.07991 0.0107511
Q2FVI1   28 1.19149 0.903563 0.161558
Q2G0W2   31 1.31915 0.903563 0.161558
Q2G238   82 3.48936 5.25625 0.000662855
Q2FZR1   77 3.2766 5.25625 0.000662855
Q2FXN2   26 1.10638 0.903563 0.161558
Q2FXH6   21 0.893617 -1.27278 0.943444
Q2FXM3   45 1.91489 0.903563 0.161558
Q2FZW3   57 2.42553 3.07991 0.0107511
Q2FWM9   52 2.21277 3.07991 0.0107511
Q2FUW9   22 0.93617 -1.27278 0.943444
Q2FW91   57 2.42553 3.07991 0.0107511
Q2G137   39 1.65957 0.903563 0.161558
Q2FVM0   47 2 3.07991 0.0107511
Q2G057   55 2.34043 3.07991 0.0107511
Q2FXP5   65 2.76596 3.07991 0.0107511
Q2G1H2   20 0.851064 -1.27278 0.943444
Q2FX99   20 0.851064 -1.27278 0.943444
Q2G0J4   34 1.44681 0.903563 0.161558
Q2FX74   28 1.19149 0.903563 0.161558
Q2G1J9   34 1.44681 0.903563 0.161558
Q2G1F7   20 0.851064 -1.27278 0.943444
Q2G2R8   46 1.95745 0.903563 0.161558
Q2FW32   28 1.19149 0.903563 0.161558
Q2FXZ4   51 2.17021 3.07991 0.0107511
Q2FUT0   49 2.08511 3.07991 0.0107511
Q2G084   49 2.08511 3.07991 0.0107511
Q2G148   71 3.02128 5.25625 0.000662855
Q2FYR0   47 2 3.07991 0.0107511
Q2FW86   60 2.55319 3.07991 0.0107511
Q2FW01   37 1.57447 0.903563 0.161558
Q2FUX9   28 1.19149 0.903563 0.161558
Q2G212   31 1.31915 0.903563 0.161558
Q2FZ84   32 1.3617 0.903563 0.161558
Q2G0Y0   78 3.31915 5.25625 0.000662855
Q2FYU4   63 2.68085 3.07991 0.0107511
Q2G223   27 1.14894 0.903563 0.161558
Q2G136   54 2.29787 3.07991 0.0107511
Q2G0G6   66 2.80851 3.07991 0.0107511
Q2FWY6   47 2 3.07991 0.0107511
Q2FWZ2   52 2.21277 3.07991 0.0107511
Q2G240   65 2.76596 3.07991 0.0107511
O05154   50 2.12766 3.07991 0.0107511
Q2FXP4   26 1.10638 0.903563 0.161558
Q2FVH5   67 2.85106 3.07991 0.0107511
Q2FYP0   62 2.58333 3.07991 0.0107511
Q2FUW5   44 1.83333 0.903563 0.161558
Q2FX66   20 0.833333 -1.27278 0.943444
Q2G1P4   25 1.04167 0.903563 0.161558
Q2FYI9   37 1.54167 0.903563 0.161558
Q2G0I7   44 1.83333 0.903563 0.161558
Q2FXQ9   50 2.08333 3.07991 0.0107511
Q2FXL0   49 2.04167 3.07991 0.0107511
Q2FYR7   67 2.79167 3.07991 0.0107511
Q2G1W4   40 1.66667 0.903563 0.161558
Q2G2C8   43 1.79167 0.903563 0.161558
Q2G163   65 2.70833 3.07991 0.0107511
Q2FWL9   29 1.20833 0.903563 0.161558
Q2FZH3   41 1.70833 0.903563 0.161558
Q2FZR5   70 2.91667 3.07991 0.0107511
Q2G1W6   31 1.29167 0.903563 0.161558
Q2FWA5   32 1.33333 0.903563 0.161558
Q2FX17   39 1.625 0.903563 0.161558
Q2FXY1   45 1.875 0.903563 0.161558
Q2G2W1   27 1.125 0.903563 0.161558
Q2FV06   24 1 0.903563 0.161558
Q2FYW6   61 2.54167 3.07991 0.0107511
Q2G281   52 2.16667 3.07991 0.0107511
Q2G227   63 2.625 3.07991 0.0107511
Q2FWZ5   45 1.875 0.903563 0.161558
Q2FZX0   67 2.79167 3.07991 0.0107511
Q2FV51   26 1.08333 0.903563 0.161558
Q2G082   31 1.29167 0.903563 0.161558
Q2FWX4   18 0.75 -1.27278 0.943444
Q2FZT1   42 1.75 0.903563 0.161558
Q2FYF3   41 1.70833 0.903563 0.161558
Q2FXW9   30 1.25 0.903563 0.161558
O34090   45 1.875 0.903563 0.161558
Q2FVE1   26 1.08333 0.903563 0.161558
Q2FZL5   51 2.125 3.07991 0.0107511
Q2G258   44 1.83333 0.903563 0.161558
Q2FZW5   34 1.41667 0.903563 0.161558
Q2FW63   25 1.04167 0.903563 0.161558
Q2FXB4   39 1.625 0.903563 0.161558
Q2G1T5   17 0.708333 -1.27278 0.943444
Q2G1J5   68 2.83333 3.07991 0.0107511
Q2G0V0   39 1.625 0.903563 0.161558
Q2G0M7   53 2.20833 3.07991 0.0107511
Q2G1I5   51 2.125 3.07991 0.0107511
Q2G146   69 2.875 3.07991 0.0107511
Q2G1P6   59 2.45833 3.07991 0.0107511
Q2G1W8   48 1.95918 0.903563 0.161558
Q2G035   56 2.28571 3.07991 0.0107511
Q2G1I3   40 1.63265 0.903563 0.161558
Q2FWM2   75 3.06122 5.25625 0.000662855
Q2FYJ3   48 1.95918 0.903563 0.161558
Q2G0L8   70 2.85714 3.07991 0.0107511
Q2G164   73 2.97959 3.07991 0.0107511
Q2FVT7   58 2.36735 3.07991 0.0107511
Q2G1R3   60 2.44898 3.07991 0.0107511
Q2G1T6   53 2.16327 3.07991 0.0107511
Q2FZN7   45 1.83673 0.903563 0.161558
Q2FY83   35 1.42857 0.903563 0.161558
Q2FZX9   73 2.97959 3.07991 0.0107511
Q2FYL5   50 2.04082 3.07991 0.0107511
Q2G218   65 2.65306 3.07991 0.0107511
Q2G0M5   67 2.73469 3.07991 0.0107511
Q2FW78   26 1.06122 0.903563 0.161558
P52078   54 2.20408 3.07991 0.0107511
Q7X2S2   59 2.40816 3.07991 0.0107511
Q2FZG4   61 2.4898 3.07991 0.0107511
Q2G0M4   41 1.67347 0.903563 0.161558
Q2FVA2   50 2.04082 3.07991 0.0107511
Q2G115   64 2.61224 3.07991 0.0107511
Q2G0M8   62 2.53061 3.07991 0.0107511
Q2G1U4   38 1.55102 0.903563 0.161558
Q2G1D0   55 2.2449 3.07991 0.0107511
Q2G2S0   34 1.38776 0.903563 0.161558
Q2G2N5   34 1.38776 0.903563 0.161558
Q2G222   42 1.71429 0.903563 0.161558
Q2G1C8   31 1.26531 0.903563 0.161558
Q2FV40   52 2.12245 3.07991 0.0107511
Q2FXT1   42 1.71429 0.903563 0.161558
Q2FZZ2   56 2.28571 3.07991 0.0107511
Q2FY01   68 2.77551 3.07991 0.0107511
Q2FVJ8   60 2.44898 3.07991 0.0107511
Q2FXK2   65 2.65306 3.07991 0.0107511
Q2FUS7   44 1.79592 0.903563 0.161558
Q2FVP1   28 1.14286 0.903563 0.161558
Q2FYN7   20 0.816327 -1.27278 0.943444
P69848   71 2.89796 3.07991 0.0107511
Q2FWN8   68 2.77551 3.07991 0.0107511
Q2FV62   43 1.7551 0.903563 0.161558
Q2FWW7   59 2.40816 3.07991 0.0107511
Q2G1Y5   72 2.93878 3.07991 0.0107511
Q2FXA3   87 3.55102 5.25625 0.000662855
Q2FYV3   62 2.53061 3.07991 0.0107511
Q2G1H4   70 2.85714 3.07991 0.0107511
Q2G038   62 2.53061 3.07991 0.0107511
Q2G161   24 0.979592 -1.27278 0.943444
Q2FYV1   49 2 3.07991 0.0107511
Q2FZ09   68 2.77551 3.07991 0.0107511
Q2FW90   44 1.79592 0.903563 0.161558
Q2G290   59 2.40816 3.07991 0.0107511
P60611   57 2.32653 3.07991 0.0107511
Q2FV58   62 2.53061 3.07991 0.0107511
Q2G0C6   40 1.63265 0.903563 0.161558
Q2G050   40 1.63265 0.903563 0.161558
Q2G0V2   63 2.57143 3.07991 0.0107511
Q2FVQ4   30 1.22449 0.903563 0.161558
Q2G094   35 1.4 0.903563 0.161558
Q2FY59   52 2.08 3.07991 0.0107511
Q2FVX7   74 2.96 3.07991 0.0107511
Q2FVP4   34 1.36 0.903563 0.161558
Q2G185   25 1 0.903563 0.161558
Q2FXP8   24 0.96 -1.27278 0.943444
Q2G275   47 1.88 0.903563 0.161558
Q2G1D9   41 1.64 0.903563 0.161558
Q2FXI3   44 1.76 0.903563 0.161558
Q2FYM2   33 1.32 0.903563 0.161558
P14738   19 0.76 -1.27278 0.943444
Q2G2Q2   56 2.24 3.07991 0.0107511
Q2G0M9   53 2.12 3.07991 0.0107511
Q2FY67   54 2.16 3.07991 0.0107511
Q2FWX8   19 0.76 -1.27278 0.943444
Q2FUT9   52 2.08 3.07991 0.0107511
Q2FZS0   48 1.92 0.903563 0.161558
Q2G2A8   45 1.8 0.903563 0.161558
Q2FUY2   17 0.68 -1.27278 0.943444
Q2FZL8   45 1.8 0.903563 0.161558
Q2FW93   17 0.68 -1.27278 0.943444
Q2G1L7   45 1.8 0.903563 0.161558
Q2FW41   45 1.8 0.903563 0.161558
Q2FZY6   53 2.12 3.07991 0.0107511
Q2G042   23 0.92 -1.27278 0.943444
Q2FWK2   71 2.84 3.07991 0.0107511
Q2FYF4   59 2.36 3.07991 0.0107511
Q2FZP2   28 1.12 0.903563 0.161558
Q2G1G7   64 2.56 3.07991 0.0107511
Q2G1H5   44 1.76 0.903563 0.161558
Q2G2S7   38 1.52 0.903563 0.161558
Q2FY53   56 2.24 3.07991 0.0107511
Q2G1N2   73 2.92 3.07991 0.0107511
Q2G2V2   62 2.48 3.07991 0.0107511
Q2G1H6   60 2.4 3.07991 0.0107511
Q2FZA9   58 2.32 3.07991 0.0107511
Q2FXI5   55 2.2 3.07991 0.0107511
Q2G206   22 0.88 -1.27278 0.943444
Q2FWN6   62 2.48 3.07991 0.0107511
Q2FUQ2   47 1.88 0.903563 0.161558
Q2G1K3   53 2.12 3.07991 0.0107511
Q2FZ76   38 1.52 0.903563 0.161558
Q2FY54   27 1.08 0.903563 0.161558
Q2G289   70 2.8 3.07991 0.0107511
Q2FY14   43 1.72 0.903563 0.161558
Q2FV77   56 2.24 3.07991 0.0107511
Q2G064   47 1.88 0.903563 0.161558
Q2G033   60 2.4 3.07991 0.0107511
Q2G198   41 1.64 0.903563 0.161558
Q2G0K4   31 1.24 0.903563 0.161558
Q2G0V3   62 2.48 3.07991 0.0107511
Q2FWE2   44 1.72549 0.903563 0.161558
Q2G089   60 2.35294 3.07991 0.0107511
Q2FZL3   36 1.41176 0.903563 0.161558
Q2G087   59 2.31373 3.07991 0.0107511
Q2G0A7   29 1.13725 0.903563 0.161558
Q2FVF9   50 1.96078 0.903563 0.161558
Q2G071   46 1.80392 0.903563 0.161558
Q2FUZ2   44 1.72549 0.903563 0.161558
Q2FY27   52 2.03922 3.07991 0.0107511
Q2FXX4   38 1.4902 0.903563 0.161558
Q2G1E6   49 1.92157 0.903563 0.161558
Q2G1G5   30 1.17647 0.903563 0.161558
Q2G2Q3   34 1.33333 0.903563 0.161558
Q2FZF0   27 1.05882 0.903563 0.161558
Q2G2D2   35 1.37255 0.903563 0.161558
Q2FXT4   86 3.37255 5.25625 0.000662855
Q2FZI8   58 2.27451 3.07991 0.0107511
Q2FUS8   22 0.862745 -1.27278 0.943444
Q2FVR9   56 2.19608 3.07991 0.0107511
Q2FXP2   47 1.84314 0.903563 0.161558
Q2FX94   34 1.33333 0.903563 0.161558
Q2G2A5   52 2.03922 3.07991 0.0107511
Q2FZP7   53 2.07843 3.07991 0.0107511
Q2G1R7   55 2.15686 3.07991 0.0107511
Q2G015   16 0.627451 -1.27278 0.943444
Q2FZF4   57 2.23529 3.07991 0.0107511
Q2G1E5   59 2.31373 3.07991 0.0107511
Q2FWH9   38 1.4902 0.903563 0.161558
Q2G069   37 1.45098 0.903563 0.161558
Q2FZK3   46 1.80392 0.903563 0.161558
Q2FZU5   56 2.19608 3.07991 0.0107511
Q2FYT4   52 2.03922 3.07991 0.0107511
Q2FWK4   56 2.19608 3.07991 0.0107511
Q2FY40   45 1.76471 0.903563 0.161558
Q2FWY4   24 0.941176 -1.27278 0.943444
Q2G156   39 1.52941 0.903563 0.161558
Q2G045   40 1.56863 0.903563 0.161558
Q2FZS6   62 2.43137 3.07991 0.0107511
Q2FYC7   36 1.41176 0.903563 0.161558
Q2FW73   58 2.27451 3.07991 0.0107511
Q2G1H3   56 2.19608 3.07991 0.0107511
Q2FXJ6   38 1.4902 0.903563 0.161558
Q2FUS2   24 0.923077 -1.27278 0.943444
Q2G120   58 2.23077 3.07991 0.0107511
Q2G2T9   37 1.42308 0.903563 0.161558
Q2G1N9   29 1.11538 0.903563 0.161558
Q2FXL9   42 1.61538 0.903563 0.161558
Q2G0W4   62 2.38462 3.07991 0.0107511
Q2G0R6   48 1.84615 0.903563 0.161558
Q2G1C4   52 2 3.07991 0.0107511
Q2FWY9   50 1.92308 0.903563 0.161558
Q2G1K4   59 2.26923 3.07991 0.0107511
Q2FYK3   45 1.73077 0.903563 0.161558
Q2G1N4   54 2.07692 3.07991 0.0107511
Q2G065   70 2.69231 3.07991 0.0107511
Q2FX88   52 2 3.07991 0.0107511
Q2FVW9   66 2.53846 3.07991 0.0107511
Q2G1E0   19 0.730769 -1.27278 0.943444
Q2G2P2   71 2.73077 3.07991 0.0107511
Q2G0V5   25 0.961538 -1.27278 0.943444
Q2FWA2   58 2.23077 3.07991 0.0107511
Q2FZU1   58 2.23077 3.07991 0.0107511
Q2FX77   34 1.30769 0.903563 0.161558
Q2FW75   65 2.5 3.07991 0.0107511
Q2FUT5   52 2 3.07991 0.0107511
Q2G234   36 1.38462 0.903563 0.161558
Q2FZU6   54 2.07692 3.07991 0.0107511
Q2G1Y2   37 1.42308 0.903563 0.161558
Q2FXN7   29 1.11538 0.903563 0.161558
Q2G2J3   24 0.923077 -1.27278 0.943444
Q2G0G1   57 2.19231 3.07991 0.0107511
Q2FW62   70 2.69231 3.07991 0.0107511
Q2FUP7   89 3.42308 5.25625 0.000662855
Q2G1J3   62 2.38462 3.07991 0.0107511
Q2FZ15   52 2 3.07991 0.0107511
Q2G1D3   37 1.42308 0.903563 0.161558
Q2G0K2   49 1.88462 0.903563 0.161558
Q2FWC1   66 2.53846 3.07991 0.0107511
Q2FXM5   72 2.76923 3.07991 0.0107511
Q2FY46   44 1.69231 0.903563 0.161558
Q2G1K0   61 2.34615 3.07991 0.0107511
Q2FXT6   64 2.46154 3.07991 0.0107511
Q2FZM4   51 1.96154 0.903563 0.161558
Q2FXG1   44 1.69231 0.903563 0.161558
Q2FXL1   57 2.19231 3.07991 0.0107511
Q2FWX5   50 1.92308 0.903563 0.161558
# cudaSaTabsearch LTYPE = T LORDER = F LSOLN = F
# QUERY ID = PF09820 
# DBFILE = ./tableaux.ascii.DB                                                             
Q2G1I1   44 1.66038 0.903563  0.161558
Q2G1K2   59 2.22642 3.07991  0.0107511
Q2FUU5   64 2.41509 3.07991  0.0107511
Q2FXB6   45 1.69811 0.903563  0.161558
Q2FZU2   39 1.4717 0.903563  0.161558
Q2FZK0   26 0.981132 -1.27278  0.943444
Q2FY33   34 1.28302 0.903563  0.161558
Q2G098   44 1.66038 0.903563  0.161558
Q2FZ46   59 2.22642 3.07991  0.0107511
Q2FZQ5   36 1.35849 0.903563  0.161558
Q2FXU8   72 2.71698 3.07991  0.0107511
Q9EZ08   55 2.07547 3.07991  0.0107511
Q2G1B9   61 2.30189 3.07991  0.0107511
Q2FZ73   52 1.96226 0.903563  0.161558
Q2FY35   61 2.30189 3.07991  0.0107511
Q2FZ16   51 1.92453 0.903563  0.161558
Q2FYR2   49 1.84906 0.903563  0.161558
Q2FWY3   23 0.867925 -1.27278  0.943444
Q2G2F5   59 2.22642 3.07991  0.0107511
Q2G032   59 2.22642 3.07991  0.0107511
Q2FZ10   65 2.45283 3.07991  0.0107511
Q2G255   65 2.45283 3.07991  0.0107511
Q2G0X6   53 2 3.07991  0.0107511
Q2FYH0   63 2.37736 3.07991  0.0107511
Q2FXJ9   54 2.03774 3.07991  0.0107511
Q2FZT4   34 1.28302 0.903563  0.161558
Q2FVE6   60 2.26415 3.07991  0.0107511
Q2FYD3   16 0.603774 -1.27278  0.943444
Q2FXT5   35 1.32075 0.903563  0.161558
Q2FY60   67 2.5283 3.07991  0.0107511
Q2G2D7   61 2.30189 3.07991  0.0107511
Q2FX16   59 2.22642 3.07991  0.0107511
Q2FZ34   57 2.15094 3.07991  0.0107511
Q2G1S4   79 2.98113 3.07991  0.0107511
Q2G147   43 1.62264 0.903563  0.161558
Q2G1J7   65 2.45283 3.07991  0.0107511
Q2G2A7   63 2.37736 3.07991  0.0107511
Q2G2M6   50 1.88679 0.903563  0.161558
Q2FV30   59 2.22642 3.07991  0.0107511
Q2FVL5   50 1.88679 0.903563  0.161558
Q2FXY0   45 1.69811 0.903563  0.161558
Q2FZL1   63 2.37736 3.07991  0.0107511
Q2FW45   57 2.15094 3.07991  0.0107511
Q2FZU0   54 2 3.07991  0.0107511
Q2FWZ0   49 1.81481 0.903563  0.161558
Q2G2H5   55 2.03704 3.07991  0.0107511
Q2FYG9   38 1.40741 0.903563  0.161558
Q2G2X6   40 1.48148 0.903563  0.161558
Q2G155   74 2.74074 3.07991  0.0107511
Q2FXY9   71 2.62963 3.07991  0.0107511
Q2FZ37   46 1.7037 0.903563  0.161558
Q2FVI7   63 2.33333 3.07991  0.0107511
Q2FYS1   60 2.22222 3.07991  0.0107511
Q2FXL5   54 2 3.07991  0.0107511
Q2G1J4   53 1.96296 0.903563  0.161558
Q2FWZ3   46 1.7037 0.903563  0.161558
Q2G2P7   41 1.51852 0.903563  0.161558
Q2FVH3   58 2.14815 3.07991  0.0107511
Q2FZ31   54 2 3.07991  0.0107511
Q2G283   60 2.22222 3.07991  0.0107511
Q2FZ66   76 2.81481 3.07991  0.0107511
Q2FWY7   23 0.851852 -1.27278  0.943444
Q2G1F9   42 1.55556 0.903563  0.161558
Q2FZJ4   61 2.25926 3.07991  0.0107511
Q2FZQ1   35 1.2963 0.903563  0.161558
Q2FY80   22 0.814815 -1.27278  0.943444
Q2G2D4   45 1.66667 0.903563  0.161558
Q2FYP1   58 2.14815 3.07991  0.0107511
Q2FYF9   20 0.740741 -1.27278  0.943444
Q2G0B3   54 2 3.07991  0.0107511
Q2FUT8   51 1.88889 0.903563  0.161558
Q2FYR1   48 1.77778 0.903563  0.161558
Q2FYL3   44 1.62963 0.903563  0.161558
Q2FVG4   29 1.07407 0.903563  0.161558
Q2FVP8   36 1.33333 0.903563  0.161558
Q2FZ28   55 2 3.07991  0.0107511
Q2G1F0   61 2.21818 3.07991  0.0107511
P95689   47 1.70909 0.903563  0.161558
Q2FYH6   37 1.34545 0.903563  0.161558
Q2FXD1   40 1.45455 0.903563  0.161558
Q2G0X5   38 1.38182 0.903563  0.161558
Q2FXN8   28 1.01818 0.903563  0.161558
Q2G0N0   42 1.52727 0.903563  0.161558
Q2G268   63 2.29091 3.07991  0.0107511
Q2FV61   63 2.29091 3.07991  0.0107511
Q2FXL7   49 1.78182 0.903563  0.161558
Q2FUR5   36 1.30909 0.903563  0.161558
Q2FXV6   53 1.92727 0.903563  0.161558
Q2G2C5   59 2.14545 3.07991  0.0107511
Q2FVJ6   58 2.10909 3.07991  0.0107511
Q2G1Y4   51 1.85455 0.903563  0.161558
Q2FVI0   22 0.8 -1.27278  0.943444
Q2FXJ8   30 1.09091 0.903563  0.161558
Q2FZU7   63 2.29091 3.07991  0.0107511
Q2G2X4   51 1.85455 0.903563  0.161558
Q2FZA8   36 1.30909 0.903563  0.161558
Q2FW96   66 2.4 3.07991  0.0107511
Q2FYV4   50 1.81818 0.903563  0.161558
O07325   49 1.78182 0.903563  0.161558
Q2G1C1   45 1.63636 0.903563  0.161558
Q2FZR9   44 1.6 0.903563  0.161558
Q2FVW3   54 1.96364 0.903563  0.161558
Q2G124   52 1.89091 0.903563  0.161558
P0C0V7   50 1.81818 0.903563  0.161558
Q2FX52   39 1.39286 0.903563  0.161558
Q2G2C7   65 2.32143 3.07991  0.0107511
Q2G2D5   72 2.57143 3.07991  0.0107511
Q2FXQ7   53 1.89286 0.903563  0.161558
Q2FZW0   47 1.67857 0.903563  0.161558
Q2FVG3   71 2.53571 3.07991  0.0107511
Q2FXR4   53 1.89286 0.903563  0.161558
Q2FZ67   57 2.03571 3.07991  0.0107511
Q2G243   46 1.64286 0.903563  0.161558
Q2FV76   47 1.67857 0.903563  0.161558
Q2FVZ4   51 1.82143 0.903563  0.161558
Q2FWC5   58 2.07143 3.07991  0.0107511
Q2FZY3   50 1.78571 0.903563  0.161558
Q2FWH5   56 2 3.07991  0.0107511
Q2G241   64 2.28571 3.07991  0.0107511
Q2FV35   43 1.53571 0.903563  0.161558
Q2G0T5   65 2.32143 3.07991  0.0107511
Q2G1A9   60 2.14286 3.07991  0.0107511
Q2FYU7   46 1.64286 0.903563  0.161558
Q2G2E0   25 0.892857 -1.27278  0.943444
Q2FVT6   64 2.28571 3.07991  0.0107511
Q2G0D7   35 1.25 0.903563  0.161558
Q2G1M6   60 2.14286 3.07991  0.0107511
Q2G0A6   49 1.75 0.903563  0.161558
Q2FUY6   70 2.5 3.07991  0.0107511
Q2FYJ2   55 1.96429 0.903563  0.161558
Q2G2E5   52 1.82456 0.903563  0.161558
Q2G2P5   51 1.78947 0.903563  0.161558
Q2G1R6   47 1.64912 0.903563  0.161558
Q2FYF0   56 1.96491 0.903563  0.161558
Q2FVH8   44 1.54386 0.903563  0.161558
Q2FUU3   55 1.92982 0.903563  0.161558
Q2FVG8   57 2 3.07991  0.0107511
Q9ZAH5   54 1.89474 0.903563  0.161558
Q2G2U0   51 1.78947 0.903563  0.161558
Q2FYR4   52 1.82456 0.903563  0.161558
Q2G256   43 1.50877 0.903563  0.161558
Q2FVY0   52 1.82456 0.903563  0.161558
Q2G0Q2   45 1.57895 0.903563  0.161558
Q2G0R2   48 1.68421 0.903563  0.161558
Q2G0Q3   40 1.40351 0.903563  0.161558
Q2FWZ9   59 2.07018 3.07991  0.0107511
Q53705   29 1.01754 0.903563  0.161558
Q2G2U3   38 1.33333 0.903563  0.161558
Q2FYY6   42 1.47368 0.903563  0.161558
Q2FWL3   52 1.82456 0.903563  0.161558
Q2FY50   45 1.57895 0.903563  0.161558
Q2FXN4   55 1.92982 0.903563  0.161558
Q2G179   38 1.33333 0.903563  0.161558
Q2G1L6   40 1.40351 0.903563  0.161558
Q2FXU4   46 1.61404 0.903563  0.161558
Q2G1E9   44 1.54386 0.903563  0.161558
Q2G232   48 1.68421 0.903563  0.161558
Q2FXH9   49 1.7193 0.903563  0.161558
Q2G0X3   20 0.701754 -1.27278  0.943444
Q2FXD0   70 2.45614 3.07991  0.0107511
Q2G0G3   36 1.26316 0.903563  0.161558
Q2FWW3   58 2.03509 3.07991  0.0107511
Q2FYG0   54 1.86207 0.903563  0.161558
Q2FZS9   46 1.58621 0.903563  0.161558
Q2FYS2   44 1.51724 0.903563  0.161558
Q2G2U4   20 0.689655 -1.27278  0.943444
Q2FWJ9   53 1.82759 0.903563  0.161558
Q2FWF0   67 2.31034 3.07991  0.0107511
Q2FXR9   60 2.06897 3.07991  0.0107511
Q2FZV7   38 1.31034 0.903563  0.161558
Q2G1W0   61 2.10345 3.07991  0.0107511
Q2G2I0   44 1.51724 0.903563  0.161558
Q2G153   73 2.51724 3.07991  0.0107511
Q2FWD7   70 2.41379 3.07991  0.0107511
Q2FY15   54 1.86207 0.903563  0.161558
Q2FV54   47 1.62069 0.903563  0.161558
Q2FZ74   57 1.96552 0.903563  0.161558
Q2FYV5   54 1.86207 0.903563  0.161558
Q2G2I1   24 0.827586 -1.27278  0.943444
Q2FXZ6   56 1.93103 0.903563  0.161558
Q2G0U0   38 1.31034 0.903563  0.161558
Q2G0Y6   51 1.75862 0.903563  0.161558
Q2FXJ0   51 1.75862 0.903563  0.161558
Q2FY43   60 2.0339 3.07991  0.0107511
Q2FWM1   23 0.779661 -1.27278  0.943444
Q2FVJ1   60 2.0339 3.07991  0.0107511
Q2G0K3   56 1.89831 0.903563  0.161558
Q2FY66   53 1.79661 0.903563  0.161558
Q2FW99   41 1.38983 0.903563  0.161558
Q2FV10   62 2.10169 3.07991  0.0107511
Q2FXJ5   71 2.40678 3.07991  0.0107511
Q2FX69   13 0.440678 -1.27278  0.943444
Q2G0B2   46 1.55932 0.903563  0.161558
Q2FX14   64 2.16949 3.07991  0.0107511
Q2FYD8   38 1.28814 0.903563  0.161558
Q2FWE5   51 1.72881 0.903563  0.161558
Q2G2A3   43 1.45763 0.903563  0.161558
Q2FZH8   53 1.79661 0.903563  0.161558
Q2FX51   61 2.0678 3.07991  0.0107511
Q2FWE8   77 2.61017 3.07991  0.0107511
Q2G088   46 1.55932 0.903563  0.161558
Q2G028   57 1.9 0.903563  0.161558
Q2G1S3   55 1.83333 0.903563  0.161558
Q2FYN4   73 2.43333 3.07991  0.0107511
Q2FX86   45 1.5 0.903563  0.161558
Q2G2S8   40 1.33333 0.903563  0.161558
Q2FUW8   54 1.8 0.903563  0.161558
Q2FWD4   44 1.46667 0.903563  0.161558
Q2FVH6   46 1.53333 0.903563  0.161558
Q2G029   63 2.1 3.07991  0.0107511
Q2G1R5   45 1.5 0.903563  0.161558
Q2FX65   17 0.566667 -1.27278  0.943444
Q2FZV6   51 1.7 0.903563  0.161558
Q2G1P1   48 1.6 0.903563  0.161558
Q2FVU4   32 1.06667 0.903563  0.161558
Q2FVT5   65 2.16667 3.07991  0.0107511
Q2G2H4   34 1.13333 0.903563  0.161558
Q2FZ58   50 1.66667 0.903563  0.161558
Q2FVJ2   60 2 3.07991  0.0107511
Q2FXW5   61 2.03333 3.07991  0.0107511
Q2FWK1   61 2.03333 3.07991  0.0107511
Q2G031   52 1.73333 0.903563  0.161558
Q2G0U1   60 2 3.07991  0.0107511
Q2FW46   33 1.1 0.903563  0.161558
Q2FZY5   57 1.9 0.903563  0.161558
Q2FZI5   61 2 3.07991  0.0107511
Q2FYR9   52 1.70492 0.903563  0.161558
Q2FZ92   63 2.06557 3.07991  0.0107511
Q2G1D5   68 2.22951 3.07991  0.0107511
Q2FXM2   54 1.77049 0.903563  0.161558
Q2FVM2   51 1.67213 0.903563  0.161558
Q2FZN2   39 1.27869 0.903563  0.161558
Q2G1U8   45 1.47541 0.903563  0.161558
Q2FVS7   42 1.37705 0.903563  0.161558
Q2FWB5   47 1.54098 0.903563  0.161558
Q2FXX1   56 1.83607 0.903563  0.161558
Q2G2J9   51 1.67213 0.903563  0.161558
Q2G0Y7   69 2.2623 3.07991  0.0107511
Q2FW81   56 1.83607 0.903563  0.161558
Q2FWK3   60 1.96721 0.903563  0.161558
Q2FY34   52 1.70492 0.903563  0.161558
Q2FXF8   48 1.57377 0.903563  0.161558
Q2FXI9   44 1.44262 0.903563  0.161558
Q05615   33 1.06452 0.903563  0.161558
Q2FUW4   58 1.87097 0.903563  0.161558
Q2FVF4   64 2.06452 3.07991  0.0107511
Q2FWI3   39 1.25806 0.903563  0.161558
Q2FWG8   54 1.74194 0.903563  0.161558
Q2G0R0   52 1.67742 0.903563  0.161558
Q2G0I4   41 1.32258 0.903563  0.161558
Q2FV67   61 1.96774 0.903563  0.161558
Q2G091   51 1.64516 0.903563  0.161558
Q2G1U1   36 1.16129 0.903563  0.161558
Q2FUX7   48 1.54839 0.903563  0.161558
Q2FY51   42 1.35484 0.903563  0.161558
Q2FYP2   51 1.64516 0.903563  0.161558
Q2G0F8   49 1.58065 0.903563  0.161558
Q2FXH5   47 1.51613 0.903563  0.161558
Q2G193   43 1.3871 0.903563  0.161558
Q2FWD6   66 2.12903 3.07991  0.0107511
Q2FZ98   50 1.5873 0.903563  0.161558
Q2FYQ2   32 1.01587 0.903563  0.161558
Q2FWL5   53 1.68254 0.903563  0.161558
Q2FV16   49 1.55556 0.903563  0.161558
Q2FWX9   57 1.80952 0.903563  0.161558
Q2G1J0   56 1.77778 0.903563  0.161558
Q2G235   53 1.68254 0.903563  0.161558
Q2FXK1   51 1.61905 0.903563  0.161558
Q2FWF4   54 1.71429 0.903563  0.161558
Q2FZC8   56 1.77778 0.903563  0.161558
Q2FZQ4   58 1.84127 0.903563  0.161558
O52582   42 1.33333 0.903563  0.161558
Q2FZI6   51 1.61905 0.903563  0.161558
Q2FUW7   57 1.80952 0.903563  0.161558
Q2G2M9   51 1.61905 0.903563  0.161558
Q2FZD0   40 1.26984 0.903563  0.161558
Q2FWK7   64 2.03175 3.07991  0.0107511
Q2FWU4   18 0.571429 -1.27278  0.943444
Q2FUX4   35 1.11111 0.903563  0.161558
Q2G2V3   58 1.84127 0.903563  0.161558
O05204   50 1.5873 0.903563  0.161558
Q2FYC2   63 1.96875 0.903563  0.161558
Q2FZP6   55 1.71875 0.903563  0.161558
Q2G0L2   54 1.6875 0.903563  0.161558
Q2FZV1   28 0.875 -1.27278  0.943444
Q2FVQ5   55 1.71875 0.903563  0.161558
Q2FZW6   61 1.90625 0.903563  0.161558
Q2FZI3   48 1.5 0.903563  0.161558
Q2G219   41 1.28125 0.903563  0.161558
Q2FZR2   45 1.40625 0.903563  0.161558
Q2FXZ2   41 1.28125 0.903563  0.161558
Q2FYC6   46 1.4375 0.903563  0.161558
Q2FYZ5   52 1.6 0.903563  0.161558
Q2FWN4   54 1.66154 0.903563  0.161558
Q2G221   25 0.769231 -1.27278  0.943444
Q2FZX5   53 1.63077 0.903563  0.161558
Q2FUW3   57 1.75385 0.903563  0.161558
Q2G2H3   52 1.6 0.903563  0.161558
Q2FY08   43 1.32308 0.903563  0.161558
Q2FXU5   41 1.26154 0.903563  0.161558
Q2G1F8   76 2.33846 3.07991  0.0107511
Q2FYW4   51 1.56923 0.903563  0.161558
Q2G142   36 1.10769 0.903563  0.161558
Q2G1U3   37 1.13846 0.903563  0.161558
Q2FZ18   56 1.72308 0.903563  0.161558
Q2FV24   51 1.56923 0.903563  0.161558
Q2G1C2   50 1.53846 0.903563  0.161558
Q2FYZ4   51 1.56923 0.903563  0.161558
Q2FWT4   54 1.66154 0.903563  0.161558
Q2FUX1   47 1.44615 0.903563  0.161558
Q2FZG9   50 1.51515 0.903563  0.161558
Q2FVC1   48 1.45455 0.903563  0.161558
Q2FYT3   44 1.33333 0.903563  0.161558
Q2FY82   43 1.30303 0.903563  0.161558
Q2FV02   69 2.09091 3.07991  0.0107511
Q2FXJ2   37 1.12121 0.903563  0.161558
Q2FZ02   51 1.54545 0.903563  0.161558
Q2G0L3   50 1.51515 0.903563  0.161558
Q2FZH5   53 1.60606 0.903563  0.161558
Q2FWH4   69 2.09091 3.07991  0.0107511
Q2FW49   63 1.90909 0.903563  0.161558
Q93T05   44 1.33333 0.903563  0.161558
Q2FX73   41 1.24242 0.903563  0.161558
Q2G239   43 1.28358 0.903563  0.161558
Q2G121   59 1.76119 0.903563  0.161558
Q2FY11   48 1.43284 0.903563  0.161558
Q2FV11   53 1.58209 0.903563  0.161558
Q2FZ05   53 1.58209 0.903563  0.161558
Q2G253   52 1.55224 0.903563  0.161558
Q2FW98   42 1.25373 0.903563  0.161558
Q2G205   62 1.85075 0.903563  0.161558
Q2FVE7   39 1.16418 0.903563  0.161558
Q2FYD0   37 1.10448 0.903563  0.161558
Q2FZ19   52 1.55224 0.903563  0.161558
Q2G1C7   58 1.73134 0.903563  0.161558
Q2FV60   57 1.70149 0.903563  0.161558
Q2FY64   58 1.73134 0.903563  0.161558
Q2FZI9   43 1.28358 0.903563  0.161558
Q2FV57   42 1.23529 0.903563  0.161558
Q2FXA5   46 1.35294 0.903563  0.161558
Q2G2U8   24 0.705882 -1.27278  0.943444
Q2FZP0   51 1.5 0.903563  0.161558
Q2FZL7   52 1.52941 0.903563  0.161558
Q2FZR3   46 1.35294 0.903563  0.161558
Q2FWA0   55 1.61765 0.903563  0.161558
Q2G090   56 1.64706 0.903563  0.161558
Q2G1H0   58 1.68116 0.903563  0.161558
Q2FZP4   49 1.42029 0.903563  0.161558
Q2FUX0   39 1.13043 0.903563  0.161558
Q2FV86   68 1.97101 0.903563  0.161558
Q2FV14   51 1.47826 0.903563  0.161558
Q2FUT2   63 1.82609 0.903563  0.161558
Q2FZ64   47 1.36232 0.903563  0.161558
Q2FUW1   22 0.628571 -1.27278  0.943444
Q2FWI0   41 1.17143 0.903563  0.161558
Q2G2K5   57 1.62857 0.903563  0.161558
Q2FWK6   58 1.65714 0.903563  0.161558
Q2G0T9   59 1.68571 0.903563  0.161558
Q2G078   64 1.82857 0.903563  0.161558
Q2G1P3   47 1.34286 0.903563  0.161558
Q2G274   49 1.38028 0.903563  0.161558
Q2FZD4   50 1.40845 0.903563  0.161558
Q2FYS5   46 1.29577 0.903563  0.161558
Q2G1K5   62 1.74648 0.903563  0.161558
Q2G1L5   55 1.5493 0.903563  0.161558
Q2G1M9   45 1.26761 0.903563  0.161558
Q2FX67   43 1.21127 0.903563  0.161558
Q2FZ32   38 1.07042 0.903563  0.161558
Q2FWH7   38 1.07042 0.903563  0.161558
Q2FXT8   50 1.38889 0.903563  0.161558
Q2FUQ3   46 1.27778 0.903563  0.161558
Q2G1Y6   51 1.41667 0.903563  0.161558
Q2FX68   26 0.722222 -1.27278  0.943444
Q2FWD1   54 1.5 0.903563  0.161558
Q2FUZ8   53 1.47222 0.903563  0.161558
Q2G1F5   36 1 0.903563  0.161558
Q2G2T6   31 0.861111 -1.27278  0.943444
Q2FYD2   35 0.972222 -1.27278  0.943444
Q2FYA1   40 1.11111 0.903563  0.161558
Q2FY21   41 1.13889 0.903563  0.161558
Q2FZD3   40 1.11111 0.903563  0.161558
Q2G1Z4   49 1.36111 0.903563  0.161558
Q2G0S3   39 1.06849 0.903563  0.161558
Q2FVQ3   48 1.31507 0.903563  0.161558
Q2G2J4   65 1.78082 0.903563  0.161558
Q2G2B8   53 1.45205 0.903563  0.161558
Q2G0L5   15 0.410959 -1.27278  0.943444
Q2FW72   49 1.34247 0.903563  0.161558
Q2FYT8   53 1.45205 0.903563  0.161558
Q2FXM9   52 1.42466 0.903563  0.161558
Q2G1Y0   41 1.12329 0.903563  0.161558
Q2G2D0   43 1.17808 0.903563  0.161558
Q2G2M2   45 1.23288 0.903563  0.161558
Q2G1B7   45 1.23288 0.903563  0.161558
Q2G1B8   51 1.39726 0.903563  0.161558
Q2G0M6   53 1.45205 0.903563  0.161558
Q2G1D8   54 1.45946 0.903563  0.161558
Q2FV70   40 1.08108 0.903563  0.161558
Q2FV72   64 1.72973 0.903563  0.161558
Q2FVB2   63 1.7027 0.903563  0.161558
Q2G122   61 1.64865 0.903563  0.161558
Q2G1W2   43 1.14667 0.903563  0.161558
Q2FWW1   28 0.746667 -1.27278  0.943444
Q2G1F4   51 1.36 0.903563  0.161558
Q2G093   56 1.49333 0.903563  0.161558
Q2FXY7   56 1.49333 0.903563  0.161558
Q2G1C6   47 1.25333 0.903563  0.161558
Q2FZ20   40 1.06667 0.903563  0.161558
O50581   47 1.23684 0.903563  0.161558
Q2G1N1   47 1.23684 0.903563  0.161558
Q2G188   36 0.935065 -1.27278  0.943444
Q2G296   57 1.48052 0.903563  0.161558
Q2G2E9   37 0.961039 -1.27278  0.943444
Q2G294   58 1.50649 0.903563  0.161558
Q2FWJ5   45 1.16883 0.903563  0.161558
Q2FW03   39 1 0.903563  0.161558
Q2G0N1   55 1.41026 0.903563  0.161558
Q2FZJ0   62 1.58974 0.903563  0.161558
Q2FYZ9   39 1 0.903563  0.161558
Q2FV74   45 1.15385 0.903563  0.161558
Q2FXP7   40 1.02564 0.903563  0.161558
Q2FXU1   37 0.948718 -1.27278  0.943444
Q2G1M8   44 1.12821 0.903563  0.161558
Q2FXY4   49 1.25641 0.903563  0.161558
Q2FZ94   39 0.987342 -1.27278  0.943444
Q2FYI0   46 1.15 0.903563  0.161558
Q2FXT9   55 1.375 0.903563  0.161558
Q2G0D2   47 1.16049 0.903563  0.161558
Q2FYB7   31 0.765432 -1.27278  0.943444
Q2FVN8   41 1.01235 0.903563  0.161558
Q2FZ49   35 0.864198 -1.27278  0.943444
Q2FUW6   54 1.33333 0.903563  0.161558
Q2G1P7   43 1.06173 0.903563  0.161558
Q2FW70   46 1.12195 0.903563  0.161558
Q2G0W1   43 1.04878 0.903563  0.161558
Q2G024   40 0.97561 -1.27278  0.943444
Q2G1G8   46 1.12195 0.903563  0.161558
Q2G1R9   46 1.12195 0.903563  0.161558
O06446   49 1.19512 0.903563  0.161558
Q2G1C9   45 1.09756 0.903563  0.161558
Q2FXV8   40 0.963855 -1.27278  0.943444
Q2G0P5   40 0.963855 -1.27278  0.943444
Q2FV64   49 1.16667 0.903563  0.161558
Q2FV87   47 1.10588 0.903563  0.161558
Q2G1K9   49 1.13953 0.903563  0.161558
Q2G266   45 1.04651 0.903563  0.161558
Q59801   46 1.05747 0.903563  0.161558
Q2FXH2   49 1.12644 0.903563  0.161558
Q53727   45 1.02273 0.903563  0.161558
Q2G2Q0   34 0.772727 -1.27278  0.943444
Q2FZD8   33 0.741573 -1.27278  0.943444
Q2FYS4   36 0.808989 -1.27278  0.943444
Q2G1G2   46 1.03371 0.903563  0.161558
Q2FXV9   34 0.755556 -1.27278  0.943444
Q2G0L4   13 0.288889 -1.27278  0.943444
Q2FXR8   46 1.02222 0.903563  0.161558
Q2FYJ0   47 1.04444 0.903563  0.161558
Q2FZS8   44 0.967033 -1.27278  0.943444
Q2FXN9   37 0.795699 -1.27278  0.943444
Q2FYM1   50 1.07527 0.903563  0.161558
Q2FVZ5   30 0.645161 -1.27278  0.943444
Q2FVL8   41 0.87234 -1.27278  0.943444
Q2FZ40   39 0.829787 -1.27278  0.943444
Q2FYH5   47 0.989474 -1.27278  0.943444
Q2FXB3   34 0.701031 -1.27278  0.943444
Q2FYS9   55 1.11111 0.903563  0.161558
Q2G1Q4   40 0.808081 -1.27278  0.943444
Q2FVC3   48 0.969697 -1.27278  0.943444
Q2G046   33 0.66 -1.27278  0.943444
Q2FWU3   24 0.48 -1.27278  0.943444
Q2FZ72   42 0.84 -1.27278  0.943444
Q2FZ82   37 0.74 -1.27278  0.943444
Q9F1K0   44 0.854369 -1.27278  0.943444
Q2FVV9   43 0.803738 -1.27278  0.943444
Q2FZT6   42 0.777778 -1.27278  0.943444
Q2FWU5   25 0.462963 -1.27278  0.943444
Q2FYC8   26 0.477064 -1.27278  0.943444
Q2FZK7   33 0.594595 -1.27278  0.943444
Q2G2C1   49 0.882883 -1.27278  0.943444
Q2FZT5   41 0.719298 -1.27278  0.943444
Q2G0R8   45 0.782609 -1.27278  0.943444
Q2FW95   26 0.452174 -1.27278  0.943444
Q2G0N5   31 0.521008 -1.27278  0.943444
P47768   35 0.578512 -1.27278  0.943444
Q2FXH4   22 0.360656 -1.27278  0.943444
Q2FVM1   43 0.704918 -1.27278  0.943444
```
