## Supplementary Data 3 for "Mining folded proteomes in the era of accurate structure prediction": PF09821.output

```
# cudaSaTabsearch LTYPE = T LORDER = F LSOLN = F
# QUERY ID = PF09821 
# DBFILE = ./tableaux.ascii.DB                                                             
Q2G0V6   0 0 -1.27278 0.943444
Q2G075   0 0 -1.27278 0.943444
Q2G083   0 0 -1.27278 0.943444
Q2FZN3   0 0 -1.27278 0.943444
Q2FY90   0 0 -1.27278 0.943444
Q2FX91   0 0 -1.27278 0.943444
Q2FX54   0 0 -1.27278 0.943444
Q2FYQ4   0 0 -1.27278 0.943444
Q2G284   0 0 -1.27278 0.943444
Q2G0S4   0 0 -1.27278 0.943444
Q2FWM3   0 0 -1.27278 0.943444
Q2FX81   0 0 -1.27278 0.943444
Q2FXC6   0 0 -1.27278 0.943444
Q2FWJ7   0 0 -1.27278 0.943444
Q2FYJ9   0 0 -1.27278 0.943444
Q2G2E6   0 0 -1.27278 0.943444
Q2FWV0   0 0 -1.27278 0.943444
Q2FZC3   0 0 -1.27278 0.943444
Q2FVH9   0 0 -1.27278 0.943444
Q2FXQ5   0 0 -1.27278 0.943444
Q2FZU4   0 0 -1.27278 0.943444
Q2FYF8   0 0 -1.27278 0.943444
Q2FUR4   0 0 -1.27278 0.943444
Q2FYI2   0 0 -1.27278 0.943444
Q2FYY2   0 0 -1.27278 0.943444
Q2FW58   0 0 -1.27278 0.943444
P0C7Z3   0 0 -1.27278 0.943444
Q2G0T2   0 0 -1.27278 0.943444
Q2G1G9   0 0 -1.27278 0.943444
Q2FVJ0   0 0 -1.27278 0.943444
Q2FZ80   0 0 -1.27278 0.943444
Q2G1R4   0 0 -1.27278 0.943444
Q2FW02   0 0 -1.27278 0.943444
Q2G1X3   0 0 -1.27278 0.943444
Q2FWW4   0 0 -1.27278 0.943444
Q2FZE1   0 0 -1.27278 0.943444
Q2FY31   0 0 -1.27278 0.943444
Q2G018   0 0 -1.27278 0.943444
Q2FZI0   0 0 -1.27278 0.943444
Q2FUZ7   0 0 -1.27278 0.943444
Q2G250   0 0 -1.27278 0.943444
Q2FWU8   0 0 -1.27278 0.943444
Q2FYX5   0 0 -1.27278 0.943444
Q2FZY2   0 0 -1.27278 0.943444
Q2FZX8   0 0 -1.27278 0.943444
Q2FUY8   0 0 -1.27278 0.943444
Q2FV73   0 0 -1.27278 0.943444
Q2G0C5   0 0 -1.27278 0.943444
Q2FZ52   0 0 -1.27278 0.943444
Q2FVK6   0 0 -1.27278 0.943444
Q2G0Z3   0 0 -1.27278 0.943444
Q2FZJ8   0 0 -1.27278 0.943444
Q2FY57   0 0 -1.27278 0.943444
Q2G0W3   0 0 -1.27278 0.943444
Q2G0I2   0 0 -1.27278 0.943444
Q2FYX1   0 0 -1.27278 0.943444
Q2G0H2   0 0 -1.27278 0.943444
Q2FWJ8   0 0 -1.27278 0.943444
Q2FWZ7   0 0 -1.27278 0.943444
Q2FV04   0 0 -1.27278 0.943444
Q2G0H6   0 0 -1.27278 0.943444
Q2G291   0 0 -1.27278 0.943444
Q2G1A7   0 0 -1.27278 0.943444
Q2FVS8   0 0 -1.27278 0.943444
Q2FZ26   0 0 -1.27278 0.943444
Q2FXJ3   0 0 -1.27278 0.943444
Q2G231   0 0 -1.27278 0.943444
Q2G2N0   0 0 -1.27278 0.943444
Q2G2I2   0 0 -1.27278 0.943444
Q2FYU3   0 0 -1.27278 0.943444
Q2FWY5   0 0 -1.27278 0.943444
Q2G2E3   0 0 -1.27278 0.943444
Q2FV09   0 0 -1.27278 0.943444
Q2FX72   0 0 -1.27278 0.943444
Q2FWA3   0 0 -1.27278 0.943444
Q2FWF2   0 0 -1.27278 0.943444
Q2G0E4   0 0 -1.27278 0.943444
Q2G251   0 0 -1.27278 0.943444
P0C818   0 0 -1.27278 0.943444
Q2FXQ2   0 0 -1.27278 0.943444
Q2FXD4   0 0 -1.27278 0.943444
Q2G014   0 0 -1.27278 0.943444
Q2FWI9   0 0 -1.27278 0.943444
Q2FX79   0 0 -1.27278 0.943444
Q2FVP7   0 0 -1.27278 0.943444
Q2FZN4   0 0 -1.27278 0.943444
Q2FWU6   0 0 -1.27278 0.943444
Q2G2Y1   0 0 -1.27278 0.943444
Q2FYF6   0 0 -1.27278 0.943444
Q2FXK0   0 0 -1.27278 0.943444
Q2FVI9   0 0 -1.27278 0.943444
Q2G246   0 0 -1.27278 0.943444
Q2G053   0 0 -1.27278 0.943444
Q2FWK8   0 0 -1.27278 0.943444
Q2FXL8   0 0 -1.27278 0.943444
Q2G0Q4   0 0 -1.27278 0.943444
Q2FVB7   0 0 -1.27278 0.943444
Q2FYD6   0 0 -1.27278 0.943444
Q2FXK9   0 0 -1.27278 0.943444
Q2FV78   0 0 -1.27278 0.943444
Q2FXG4   0 0 -1.27278 0.943444
Q2G0C8   0 0 -1.27278 0.943444
Q2FWU9   0 0 -1.27278 0.943444
Q2FUX2   0 0 -1.27278 0.943444
Q2FYI8   0 0 -1.27278 0.943444
Q2FXA1   0 0 -1.27278 0.943444
Q2FV49   0 0 -1.27278 0.943444
Q2G1S0   0 0 -1.27278 0.943444
Q2G0G0   0 0 -1.27278 0.943444
P0C805   0 0 -1.27278 0.943444
Q2FWV9   0 0 -1.27278 0.943444
Q2G152   0 0 -1.27278 0.943444
Q2FX48   0 0 -1.27278 0.943444
Q2FXS5   0 0 -1.27278 0.943444
Q2FWL4   0 0 -1.27278 0.943444
P0C7Y1   0 0 -1.27278 0.943444
Q2FXA2   0 0 -1.27278 0.943444
Q2FY96   0 0 -1.27278 0.943444
Q2FVJ3   0 0 -1.27278 0.943444
Q2FZ24   0 0 -1.27278 0.943444
Q2G1X4   0 0 -1.27278 0.943444
Q2FYM6   0 0 -1.27278 0.943444
Q2FWX6   0 0 -1.27278 0.943444
Q2G1D2   0 0 -1.27278 0.943444
Q2FWC0   0 0 -1.27278 0.943444
Q2FZG7   0 0 -1.27278 0.943444
Q2G2P1   0 0 -1.27278 0.943444
Q2G1M4   0 0 -1.27278 0.943444
Q2FX29   0 0 -1.27278 0.943444
Q2FUZ3   0 0 -1.27278 0.943444
Q2FVZ9   0 0 -1.27278 0.943444
Q2G2N3   0 0 -1.27278 0.943444
Q2G237   0 0 -1.27278 0.943444
Q2FXN5   0 0 -1.27278 0.943444
Q2FYP7   0 0 -1.27278 0.943444
Q2FWC8   0 0 -1.27278 0.943444
Q2G209   0 0 -1.27278 0.943444
Q2FXX7   0 0 -1.27278 0.943444
Q2FV05   0 0 -1.27278 0.943444
Q2FWM8   0 0 -1.27278 0.943444
Q2FV00   0 0 -1.27278 0.943444
Q2FZF2   0 0 -1.27278 0.943444
Q2FV80   0 0 -1.27278 0.943444
Q2FZZ7   0 0 -1.27278 0.943444
Q2FWH8   0 0 -1.27278 0.943444
Q2FVS5   0 0 -1.27278 0.943444
Q2FWY0   0 0 -1.27278 0.943444
Q2FZM3   0 0 -1.27278 0.943444
Q2FZW8   0 0 -1.27278 0.943444
Q2FVY7   0 0 -1.27278 0.943444
Q2FXJ1   0 0 -1.27278 0.943444
Q2G0T7   0 0 -1.27278 0.943444
Q2FW40   0 0 -1.27278 0.943444
Q2FYU9   0 0 -1.27278 0.943444
Q2FUR0   0 0 -1.27278 0.943444
Q2G215   0 0 -1.27278 0.943444
Q2G169   0 0 -1.27278 0.943444
Q2G034   0 0 -1.27278 0.943444
Q2FUV8   0 0 -1.27278 0.943444
Q2FW44   2 0.363636 -1.27278 0.943444
Q2FYJ8   0 0 -1.27278 0.943444
Q2FVR6   1 0.181818 -1.27278 0.943444
Q2G183   1 0.181818 -1.27278 0.943444
Q2G0S1   1 0.181818 -1.27278 0.943444
Q2FX83   0 0 -1.27278 0.943444
Q2FYF7   2 0.363636 -1.27278 0.943444
Q2G166   2 0.363636 -1.27278 0.943444
Q2FX20   1 0.181818 -1.27278 0.943444
Q2G020   2 0.363636 -1.27278 0.943444
Q2FVC0   0 0 -1.27278 0.943444
Q2FVD1   0 0 -1.27278 0.943444
Q2FWH1   2 0.363636 -1.27278 0.943444
Q2FYX2   2 0.363636 -1.27278 0.943444
Q2FZB5   1 0.181818 -1.27278 0.943444
Q2G0G8   2 0.363636 -1.27278 0.943444
P0A0I4   0 0 -1.27278 0.943444
Q2G2C6   1 0.181818 -1.27278 0.943444
Q2FVB1   2 0.363636 -1.27278 0.943444
Q2FYN1   1 0.181818 -1.27278 0.943444
Q2FV79   2 0.363636 -1.27278 0.943444
Q2FVU9   2 0.363636 -1.27278 0.943444
Q2G0W5   2 0.363636 -1.27278 0.943444
Q2FW60   2 0.363636 -1.27278 0.943444
Q2G269   2 0.363636 -1.27278 0.943444
Q2FZS1   2 0.363636 -1.27278 0.943444
Q2G1Y3   2 0.363636 -1.27278 0.943444
Q2FWA4   2 0.363636 -1.27278 0.943444
Q2G0C0   2 0.363636 -1.27278 0.943444
Q2G2J6   0 0 -1.27278 0.943444
Q2G1R2   2 0.363636 -1.27278 0.943444
Q2FXY8   2 0.363636 -1.27278 0.943444
Q2FYL2   2 0.363636 -1.27278 0.943444
Q2FYS3   0 0 -1.27278 0.943444
Q2FXS0   1 0.181818 -1.27278 0.943444
Q2FWA7   0 0 -1.27278 0.943444
Q2FWV8   0 0 -1.27278 0.943444
Q2G279   2 0.363636 -1.27278 0.943444
Q2FYB5   0 0 -1.27278 0.943444
Q2G175   2 0.363636 -1.27278 0.943444
Q2FZ07   1 0.181818 -1.27278 0.943444
Q2FVG7   2 0.363636 -1.27278 0.943444
Q2G2P3   2 0.363636 -1.27278 0.943444
Q2FZA3   2 0.363636 -1.27278 0.943444
Q2FYE1   0 0 -1.27278 0.943444
Q2G2F8   0 0 -1.27278 0.943444
Q2FWS8   0 0 -1.27278 0.943444
Q2FXD8   2 0.363636 -1.27278 0.943444
Q2FX46   2 0.363636 -1.27278 0.943444
Q2FYB4   2 0.363636 -1.27278 0.943444
Q2FYC0   2 0.363636 -1.27278 0.943444
Q2FUY5   2 0.363636 -1.27278 0.943444
Q2FYF2   0 0 -1.27278 0.943444
Q2G0R4   0 0 -1.27278 0.943444
Q2G1L1   1 0.181818 -1.27278 0.943444
Q2FYB0   0 0 -1.27278 0.943444
Q2FWW5   2 0.363636 -1.27278 0.943444
Q2FX04   2 0.363636 -1.27278 0.943444
Q2FV33   2 0.363636 -1.27278 0.943444
Q2FUX6   2 0.363636 -1.27278 0.943444
Q2FVP5   0 0 -1.27278 0.943444
Q2G0W7   2 0.363636 -1.27278 0.943444
Q2FXV1   2 0.363636 -1.27278 0.943444
Q2G096   2 0.363636 -1.27278 0.943444
Q2FV68   1 0.181818 -1.27278 0.943444
Q2FVY6   2 0.363636 -1.27278 0.943444
Q2FYY0   2 0.363636 -1.27278 0.943444
Q2G005   2 0.363636 -1.27278 0.943444
Q2G2B4   1 0.181818 -1.27278 0.943444
Q2FVZ7   2 0.363636 -1.27278 0.943444
Q2FW55   2 0.363636 -1.27278 0.943444
Q2FV92   0 0 -1.27278 0.943444
Q2FYV9   2 0.363636 -1.27278 0.943444
Q2FW74   1 0.181818 -1.27278 0.943444
Q2FVK9   2 0.363636 -1.27278 0.943444
Q2FZA4   2 0.363636 -1.27278 0.943444
Q2FV25   0 0 -1.27278 0.943444
Q2FYG8   2 0.363636 -1.27278 0.943444
Q2G216   0 0 -1.27278 0.943444
Q2FZ69   0 0 -1.27278 0.943444
Q2FV97   2 0.363636 -1.27278 0.943444
Q2FZ95   0 0 -1.27278 0.943444
Q2FZN8   1 0.181818 -1.27278 0.943444
Q2FZG2   1 0.181818 -1.27278 0.943444
Q2G259   2 0.363636 -1.27278 0.943444
Q2FYB6   1 0.181818 -1.27278 0.943444
Q2FZD1   2 0.363636 -1.27278 0.943444
Q2FYT6   2 0.363636 -1.27278 0.943444
Q2G0Y2   2 0.363636 -1.27278 0.943444
Q2FWZ1   2 0.363636 -1.27278 0.943444
Q2FVC8   2 0.363636 -1.27278 0.943444
Q2G2H1   2 0.363636 -1.27278 0.943444
Q2FY47   2 0.363636 -1.27278 0.943444
Q2FX78   2 0.363636 -1.27278 0.943444
Q2FX47   0 0 -1.27278 0.943444
Q2FZA7   2 0.363636 -1.27278 0.943444
Q2FV32   2 0.363636 -1.27278 0.943444
Q2FYE6   0 0 -1.27278 0.943444
Q2FZ41   0 0 -1.27278 0.943444
Q2FYG3   0 0 -1.27278 0.943444
Q2FX01   2 0.363636 -1.27278 0.943444
Q2FXU6   1 0.181818 -1.27278 0.943444
Q2FYL7   2 0.363636 -1.27278 0.943444
Q2FWQ3   2 0.363636 -1.27278 0.943444
Q2FZY9   2 0.363636 -1.27278 0.943444
Q2FV50   2 0.363636 -1.27278 0.943444
Q2FUY7   0 0 -1.27278 0.943444
Q2FXP6   2 0.363636 -1.27278 0.943444
Q2G1S9   2 0.363636 -1.27278 0.943444
Q2FX18   2 0.363636 -1.27278 0.943444
Q2FYU0   0 0 -1.27278 0.943444
Q2FXZ7   3 0.5 -1.27278 0.943444
Q2G051   5 0.833333 -1.27278 0.943444
Q2FWS3   4 0.666667 -1.27278 0.943444
Q2FW14   5 0.833333 -1.27278 0.943444
Q2FYD7   3 0.5 -1.27278 0.943444
Q9RQP8   2 0.333333 -1.27278 0.943444
Q2FZK2   3 0.5 -1.27278 0.943444
Q2FWI7   2 0.333333 -1.27278 0.943444
Q2G182   2 0.333333 -1.27278 0.943444
Q2FYT7   2 0.333333 -1.27278 0.943444
Q2FV46   4 0.666667 -1.27278 0.943444
Q2FY58   2 0.333333 -1.27278 0.943444
Q2FX06   2 0.333333 -1.27278 0.943444
Q2FZH0   3 0.5 -1.27278 0.943444
Q2FUZ4   2 0.333333 -1.27278 0.943444
Q2G102   4 0.666667 -1.27278 0.943444
Q2G1R8   4 0.666667 -1.27278 0.943444
Q2G2J1   6 1 0.903563 0.161558
Q2FX71   4 0.666667 -1.27278 0.943444
Q2FUZ5   2 0.333333 -1.27278 0.943444
Q2FYP5   1 0.166667 -1.27278 0.943444
Q2G048   0 0 -1.27278 0.943444
Q2FUQ0   4 0.666667 -1.27278 0.943444
Q2FWS7   3 0.5 -1.27278 0.943444
Q2FV65   1 0.166667 -1.27278 0.943444
Q2G125   2 0.333333 -1.27278 0.943444
Q2FYT2   2 0.333333 -1.27278 0.943444
Q2FVH7   2 0.333333 -1.27278 0.943444
Q2G127   3 0.5 -1.27278 0.943444
Q2FYI5   1 0.166667 -1.27278 0.943444
Q2FYX4   2 0.333333 -1.27278 0.943444
Q2G0M3   4 0.666667 -1.27278 0.943444
Q2FW87   3 0.5 -1.27278 0.943444
Q2G211   0 0 -1.27278 0.943444
Q2FXR5   2 0.333333 -1.27278 0.943444
Q2FWR5   4 0.666667 -1.27278 0.943444
Q2FYD5   4 0.666667 -1.27278 0.943444
Q2FY94   1 0.166667 -1.27278 0.943444
Q2G2W8   2 0.333333 -1.27278 0.943444
Q2FZL9   6 1 0.903563 0.161558
Q2FYT9   3 0.5 -1.27278 0.943444
Q2FX44   4 0.666667 -1.27278 0.943444
Q2FXB2   0 0 -1.27278 0.943444
Q2FVF6   3 0.5 -1.27278 0.943444
Q2G2F6   2 0.333333 -1.27278 0.943444
Q2G2C3   2 0.333333 -1.27278 0.943444
Q2FYA5   6 1 0.903563 0.161558
Q2FYB1   2 0.333333 -1.27278 0.943444
Q2G011   4 0.666667 -1.27278 0.943444
Q2FV29   0 0 -1.27278 0.943444
Q2FVW1   6 1 0.903563 0.161558
Q2FYA4   3 0.5 -1.27278 0.943444
Q2FY26   4 0.666667 -1.27278 0.943444
Q2FXC1   2 0.333333 -1.27278 0.943444
Q2G2T0   4 0.666667 -1.27278 0.943444
Q2FY62   1 0.166667 -1.27278 0.943444
Q2G2K4   3 0.5 -1.27278 0.943444
Q2FW65   2 0.333333 -1.27278 0.943444
Q2FY05   2 0.333333 -1.27278 0.943444
Q2FV96   3 0.5 -1.27278 0.943444
Q2G1S7   2 0.333333 -1.27278 0.943444
Q2FWS9   3 0.5 -1.27278 0.943444
Q2G180   3 0.5 -1.27278 0.943444
Q2G0L6   3 0.5 -1.27278 0.943444
Q2G189   2 0.333333 -1.27278 0.943444
Q2FYD9   0 0 -1.27278 0.943444
Q2FWM6   0 0 -1.27278 0.943444
Q2FXA6   2 0.333333 -1.27278 0.943444
Q2G0U8   2 0.333333 -1.27278 0.943444
Q2FXD9   1 0.166667 -1.27278 0.943444
Q2FWF9   0 0 -1.27278 0.943444
Q2FXS3   4 0.666667 -1.27278 0.943444
Q2FXX6   4 0.666667 -1.27278 0.943444
Q2FWU2   4 0.666667 -1.27278 0.943444
Q2FXD5   5 0.833333 -1.27278 0.943444
Q2FZK8   5 0.833333 -1.27278 0.943444
Q2FV15   2 0.333333 -1.27278 0.943444
Q2FZZ5   2 0.333333 -1.27278 0.943444
Q2FW48   4 0.666667 -1.27278 0.943444
Q2FYB3   4 0.666667 -1.27278 0.943444
Q2FWT5   4 0.666667 -1.27278 0.943444
Q2FVH4   0 0 -1.27278 0.943444
Q2FWP4   3 0.5 -1.27278 0.943444
Q2FYX9   5 0.833333 -1.27278 0.943444
Q2G1U7   1 0.166667 -1.27278 0.943444
Q2FXY6   6 1 0.903563 0.161558
Q2FYT1   1 0.166667 -1.27278 0.943444
Q2G244   4 0.666667 -1.27278 0.943444
Q2FX30   0 0 -1.27278 0.943444
Q2FVZ3   4 0.666667 -1.27278 0.943444
Q2FWP5   2 0.333333 -1.27278 0.943444
Q2FX41   2 0.333333 -1.27278 0.943444
Q2G2R5   4 0.666667 -1.27278 0.943444
Q2G2S3   7 1.07692 0.903563 0.161558
Q2G004   4 0.615385 -1.27278 0.943444
Q2FWV1   3 0.461538 -1.27278 0.943444
Q2G003   7 1.07692 0.903563 0.161558
Q2FZV3   4 0.615385 -1.27278 0.943444
Q2G026   3 0.461538 -1.27278 0.943444
Q2FXG7   2 0.307692 -1.27278 0.943444
Q2FYL8   2 0.307692 -1.27278 0.943444
Q2FZB6   1 0.153846 -1.27278 0.943444
Q2FZE4   9 1.38462 0.903563 0.161558
Q2FX11   4 0.615385 -1.27278 0.943444
Q2G0Y3   6 0.923077 -1.27278 0.943444
Q2FZW7   0 0 -1.27278 0.943444
Q2FX21   2 0.307692 -1.27278 0.943444
Q2G092   3 0.461538 -1.27278 0.943444
Q2FZB7   6 0.923077 -1.27278 0.943444
Q2G0J9   3 0.461538 -1.27278 0.943444
Q2G1X2   6 0.923077 -1.27278 0.943444
Q2FZD6   5 0.769231 -1.27278 0.943444
Q2FW67   5 0.769231 -1.27278 0.943444
Q2G111   7 1.07692 0.903563 0.161558
Q2G2Y4   2 0.307692 -1.27278 0.943444
Q2FY38   1 0.153846 -1.27278 0.943444
Q2FWJ0   8 1.23077 0.903563 0.161558
Q2G2T5   6 0.923077 -1.27278 0.943444
Q2FVG6   2 0.307692 -1.27278 0.943444
Q2G1V8   5 0.769231 -1.27278 0.943444
Q2G1L0   3 0.461538 -1.27278 0.943444
Q2FXD6   8 1.23077 0.903563 0.161558
P0C948   4 0.615385 -1.27278 0.943444
Q2G1M2   5 0.769231 -1.27278 0.943444
Q2FVW8   5 0.769231 -1.27278 0.943444
Q2FX24   4 0.615385 -1.27278 0.943444
Q2FWS4   3 0.461538 -1.27278 0.943444
Q2FYQ3   5 0.769231 -1.27278 0.943444
Q2G254   4 0.615385 -1.27278 0.943444
Q2FWB4   2 0.307692 -1.27278 0.943444
Q2FUP8   3 0.461538 -1.27278 0.943444
Q2FZC2   4 0.615385 -1.27278 0.943444
Q2FYE4   5 0.769231 -1.27278 0.943444
Q2FWS2   5 0.769231 -1.27278 0.943444
Q2FY03   7 1.07692 0.903563 0.161558
Q2FVS6   5 0.769231 -1.27278 0.943444
Q2FXV2   1 0.153846 -1.27278 0.943444
Q2G2L6   5 0.769231 -1.27278 0.943444
Q2G2I5   3 0.461538 -1.27278 0.943444
Q2FYA2   4 0.615385 -1.27278 0.943444
Q2FWV7   4 0.615385 -1.27278 0.943444
Q2FXE7   5 0.769231 -1.27278 0.943444
Q2G0J6   2 0.307692 -1.27278 0.943444
Q2FUU4   3 0.461538 -1.27278 0.943444
Q2FVJ4   4 0.615385 -1.27278 0.943444
Q2FZM9   6 0.923077 -1.27278 0.943444
Q2FZ51   5 0.769231 -1.27278 0.943444
Q2FY22   2 0.307692 -1.27278 0.943444
Q2G2Q1   5 0.769231 -1.27278 0.943444
Q2G109   4 0.615385 -1.27278 0.943444
Q2G1D6   6 0.923077 -1.27278 0.943444
Q2FVC9   1 0.153846 -1.27278 0.943444
Q2G2R6   4 0.615385 -1.27278 0.943444
Q2FZ85   7 1.07692 0.903563 0.161558
Q2FVK4   4 0.615385 -1.27278 0.943444
Q2G1V9   2 0.307692 -1.27278 0.943444
Q2G2H6   4 0.615385 -1.27278 0.943444
Q2FWS6   2 0.307692 -1.27278 0.943444
Q2FZW4   7 1.07692 0.903563 0.161558
Q2G1M3   7 1.07692 0.903563 0.161558
Q2G1M0   5 0.769231 -1.27278 0.943444
Q2G1Y9   9 1.38462 0.903563 0.161558
Q2FX45   5 0.769231 -1.27278 0.943444
Q2FWP8   4 0.615385 -1.27278 0.943444
Q2FYP4   6 0.923077 -1.27278 0.943444
Q2FYL1   6 0.923077 -1.27278 0.943444
Q2G1L4   4 0.615385 -1.27278 0.943444
Q2FUQ7   5 0.769231 -1.27278 0.943444
Q2G247   0 0 -1.27278 0.943444
Q2FVV0   5 0.769231 -1.27278 0.943444
Q2FYU6   2 0.307692 -1.27278 0.943444
Q2G2N6   5 0.769231 -1.27278 0.943444
Q2FXC9   4 0.615385 -1.27278 0.943444
Q2FX42   4 0.615385 -1.27278 0.943444
Q2FX26   7 1.07692 0.903563 0.161558
Q2FWF3   2 0.307692 -1.27278 0.943444
Q2FZY1   6 0.923077 -1.27278 0.943444
Q2FW15   2 0.285714 -1.27278 0.943444
P0A0G2   6 0.857143 -1.27278 0.943444
Q2G2G5   6 0.857143 -1.27278 0.943444
Q2FY39   11 1.57143 0.903563 0.161558
Q2G0B5   2 0.285714 -1.27278 0.943444
Q2FZI1   5 0.714286 -1.27278 0.943444
Q2FUQ6   5 0.714286 -1.27278 0.943444
Q2FVR5   8 1.14286 0.903563 0.161558
Q2G2W6   10 1.42857 0.903563 0.161558
Q2FZR8   7 1 0.903563 0.161558
Q2FVY8   2 0.285714 -1.27278 0.943444
Q2FZ60   5 0.714286 -1.27278 0.943444
Q2FV82   6 0.857143 -1.27278 0.943444
Q2FX23   9 1.28571 0.903563 0.161558
Q2G1G3   4 0.571429 -1.27278 0.943444
P68805   4 0.571429 -1.27278 0.943444
Q2FVL0   2 0.285714 -1.27278 0.943444
Q2G2J0   6 0.857143 -1.27278 0.943444
Q2FZF1   2 0.285714 -1.27278 0.943444
Q2FXU9   7 1 0.903563 0.161558
Q2G1A2   2 0.285714 -1.27278 0.943444
Q2G1C3   9 1.28571 0.903563 0.161558
Q2G1D4   6 0.857143 -1.27278 0.943444
Q2G0A8   8 1.14286 0.903563 0.161558
Q2FVC7   2 0.285714 -1.27278 0.943444
Q2G133   7 1 0.903563 0.161558
Q2FY86   4 0.571429 -1.27278 0.943444
Q2FX92   4 0.571429 -1.27278 0.943444
Q2FW47   2 0.285714 -1.27278 0.943444
Q2G1T9   4 0.571429 -1.27278 0.943444
Q2FVU8   3 0.428571 -1.27278 0.943444
Q2FVD7   4 0.571429 -1.27278 0.943444
Q2FX55   4 0.571429 -1.27278 0.943444
Q2FVD3   6 0.857143 -1.27278 0.943444
Q2G2B5   6 0.857143 -1.27278 0.943444
Q2FWV6   8 1.14286 0.903563 0.161558
Q2FW29   2 0.285714 -1.27278 0.943444
Q2G0W6   1 0.142857 -1.27278 0.943444
Q2FVD2   6 0.857143 -1.27278 0.943444
Q2FWR8   4 0.571429 -1.27278 0.943444
Q2FXA0   6 0.857143 -1.27278 0.943444
Q2FZB4   6 0.857143 -1.27278 0.943444
Q2FX37   5 0.714286 -1.27278 0.943444
Q2FX13   4 0.571429 -1.27278 0.943444
Q2FWD8   2 0.285714 -1.27278 0.943444
Q2G108   7 1 0.903563 0.161558
Q2G2V4   5 0.714286 -1.27278 0.943444
Q2FZW2   4 0.571429 -1.27278 0.943444
Q2FYY4   5 0.714286 -1.27278 0.943444
Q2FYB8   2 0.285714 -1.27278 0.943444
Q2FWC2   10 1.42857 0.903563 0.161558
Q2FYE8   6 0.857143 -1.27278 0.943444
Q2FXK5   6 0.857143 -1.27278 0.943444
Q2FWT0   7 1 0.903563 0.161558
Q2FW19   6 0.857143 -1.27278 0.943444
Q2G100   9 1.28571 0.903563 0.161558
Q2FYY3   5 0.714286 -1.27278 0.943444
Q2FZ01   4 0.571429 -1.27278 0.943444
Q2FYY1   7 1 0.903563 0.161558
Q2G103   11 1.57143 0.903563 0.161558
Q2FV12   6 0.857143 -1.27278 0.943444
Q2FWQ1   8 1.14286 0.903563 0.161558
Q2FYY5   6 0.857143 -1.27278 0.943444
Q2G207   6 0.857143 -1.27278 0.943444
Q2G1Y8   2 0.285714 -1.27278 0.943444
Q2FWZ8   7 1 0.903563 0.161558
Q2G0Z8   3 0.428571 -1.27278 0.943444
Q2G2F7   4 0.571429 -1.27278 0.943444
Q2FYH9   6 0.857143 -1.27278 0.943444
Q2FWB7   8 1.14286 0.903563 0.161558
Q2FYN2   2 0.266667 -1.27278 0.943444
Q2FVQ6   8 1.06667 0.903563 0.161558
Q2FWX3   5 0.666667 -1.27278 0.943444
Q2G187   1 0.133333 -1.27278 0.943444
Q2FW05   6 0.8 -1.27278 0.943444
Q2FYC3   10 1.33333 0.903563 0.161558
Q2FZJ2   6 0.8 -1.27278 0.943444
Q2G0D6   10 1.33333 0.903563 0.161558
Q2FWP7   9 1.2 0.903563 0.161558
Q2FX31   6 0.8 -1.27278 0.943444
Q2FVZ6   6 0.8 -1.27278 0.943444
Q2G2A2   12 1.6 0.903563 0.161558
Q2FWQ8   2 0.266667 -1.27278 0.943444
Q2FVM9   8 1.06667 0.903563 0.161558
Q2FYD1   7 0.933333 -1.27278 0.943444
Q2FYN3   6 0.8 -1.27278 0.943444
Q2FYI3   10 1.33333 0.903563 0.161558
Q2G022   5 0.666667 -1.27278 0.943444
Q2G1Q3   9 1.2 0.903563 0.161558
Q2FX58   7 0.933333 -1.27278 0.943444
Q2G2V1   4 0.533333 -1.27278 0.943444
Q2FVV5   8 1.06667 0.903563 0.161558
Q2FZC0   8 1.06667 0.903563 0.161558
Q2FV63   4 0.533333 -1.27278 0.943444
Q2FWG9   7 0.933333 -1.27278 0.943444
Q2FZA5   7 0.933333 -1.27278 0.943444
Q2FX60   9 1.2 0.903563 0.161558
Q2G2I8   6 0.8 -1.27278 0.943444
Q2G2Y5   6 0.8 -1.27278 0.943444
Q2G2Y2   10 1.33333 0.903563 0.161558
Q2FWA6   12 1.6 0.903563 0.161558
Q2FWL8   6 0.8 -1.27278 0.943444
Q2FY95   11 1.46667 0.903563 0.161558
Q2FYC5   9 1.2 0.903563 0.161558
Q2FV43   7 0.933333 -1.27278 0.943444
Q2FVU0   8 1.06667 0.903563 0.161558
Q2FZG5   9 1.2 0.903563 0.161558
Q2G2H9   6 0.8 -1.27278 0.943444
Q2G1D1   2 0.266667 -1.27278 0.943444
Q2FWU7   5 0.666667 -1.27278 0.943444
P60647   4 0.533333 -1.27278 0.943444
Q2FUR7   11 1.46667 0.903563 0.161558
Q2FWQ2   6 0.8 -1.27278 0.943444
Q2G2M4   10 1.33333 0.903563 0.161558
Q2G104   8 1.06667 0.903563 0.161558
Q2FX76   4 0.533333 -1.27278 0.943444
Q2G2Q4   6 0.8 -1.27278 0.943444
Q2FXQ1   5 0.666667 -1.27278 0.943444
Q2FX80   7 0.933333 -1.27278 0.943444
Q2FZN6   2 0.266667 -1.27278 0.943444
Q2G009   2 0.266667 -1.27278 0.943444
Q2G021   11 1.46667 0.903563 0.161558
Q2FWH0   4 0.533333 -1.27278 0.943444
Q2FXQ0   8 1.06667 0.903563 0.161558
Q2FX64   6 0.8 -1.27278 0.943444
Q2FY98   3 0.4 -1.27278 0.943444
Q2FWK5   6 0.8 -1.27278 0.943444
Q2FYK1   6 0.8 -1.27278 0.943444
Q2FXF0   8 1.06667 0.903563 0.161558
Q2FY70   12 1.6 0.903563 0.161558
Q2G114   8 1.06667 0.903563 0.161558
Q2FX38   7 0.933333 -1.27278 0.943444
Q2FUP9   6 0.8 -1.27278 0.943444
Q2FVV3   9 1.2 0.903563 0.161558
Q2G113   6 0.8 -1.27278 0.943444
Q2FWB2   2 0.266667 -1.27278 0.943444
Q2FWT6   7 0.933333 -1.27278 0.943444
Q2FW28   5 0.666667 -1.27278 0.943444
Q2FUQ9   2 0.266667 -1.27278 0.943444
Q2FY00   4 0.533333 -1.27278 0.943444
Q2G040   4 0.533333 -1.27278 0.943444
Q2FX35   5 0.666667 -1.27278 0.943444
Q2FYW9   6 0.75 -1.27278 0.943444
Q2G2N8   12 1.5 0.903563 0.161558
Q2G1V7   13 1.625 0.903563 0.161558
Q2G0C3   8 1 0.903563 0.161558
Q2FVW0   4 0.5 -1.27278 0.943444
Q2FUS4   14 1.75 0.903563 0.161558
Q2FVP6   10 1.25 0.903563 0.161558
Q2FZK1   12 1.5 0.903563 0.161558
Q2FXY2   6 0.75 -1.27278 0.943444
Q2FYX3   12 1.5 0.903563 0.161558
Q2FZ86   7 0.875 -1.27278 0.943444
Q2FUV7   10 1.25 0.903563 0.161558
Q2FX70   5 0.625 -1.27278 0.943444
Q2G1Y1   10 1.25 0.903563 0.161558
Q2FVT9   12 1.5 0.903563 0.161558
Q2G2K3   12 1.5 0.903563 0.161558
P72358   7 0.875 -1.27278 0.943444
Q2G192   11 1.375 0.903563 0.161558
Q2FYX6   4 0.5 -1.27278 0.943444
Q2FXW0   5 0.625 -1.27278 0.943444
Q2G202   7 0.875 -1.27278 0.943444
Q2FYW7   2 0.25 -1.27278 0.943444
Q2G2M0   5 0.625 -1.27278 0.943444
Q2FXT7   5 0.625 -1.27278 0.943444
Q2FX59   4 0.5 -1.27278 0.943444
Q2G0X2   9 1.125 0.903563 0.161558
Q2FWR6   5 0.625 -1.27278 0.943444
Q2FW22   6 0.75 -1.27278 0.943444
Q2FZH4   12 1.5 0.903563 0.161558
Q2FYZ1   5 0.625 -1.27278 0.943444
Q2G2W7   10 1.25 0.903563 0.161558
Q2G2I4   7 0.875 -1.27278 0.943444
Q2FZP5   6 0.75 -1.27278 0.943444
Q2FWQ7   6 0.75 -1.27278 0.943444
Q2G1W9   5 0.625 -1.27278 0.943444
Q2FWF7   4 0.5 -1.27278 0.943444
Q2FYM9   5 0.625 -1.27278 0.943444
Q2FXV0   15 1.875 0.903563 0.161558
Q2FWW2   4 0.5 -1.27278 0.943444
Q2FVS2   9 1.125 0.903563 0.161558
Q2G007   19 2.375 3.07991 0.0107511
Q2FYA7   5 0.625 -1.27278 0.943444
Q2G0K0   5 0.625 -1.27278 0.943444
Q2FXS9   6 0.75 -1.27278 0.943444
Q2G249   4 0.5 -1.27278 0.943444
Q2G008   2 0.25 -1.27278 0.943444
Q2FZD5   12 1.5 0.903563 0.161558
Q2FZG0   4 0.5 -1.27278 0.943444
Q2FX28   13 1.625 0.903563 0.161558
Q2FXI4   2 0.25 -1.27278 0.943444
Q2G176   11 1.375 0.903563 0.161558
Q2G116   5 0.625 -1.27278 0.943444
Q2FXF2   10 1.25 0.903563 0.161558
Q2G260   8 1 0.903563 0.161558
Q2G213   5 0.625 -1.27278 0.943444
Q2G173   10 1.25 0.903563 0.161558
Q2FV71   7 0.875 -1.27278 0.943444
Q2FWY8   8 1 0.903563 0.161558
Q2FWN3   2 0.25 -1.27278 0.943444
Q2FYD4   7 0.875 -1.27278 0.943444
Q2FVQ2   9 1.125 0.903563 0.161558
Q2FVK0   13 1.625 0.903563 0.161558
Q2G285   15 1.875 0.903563 0.161558
Q2FZH6   8 1 0.903563 0.161558
Q2FZX1   11 1.375 0.903563 0.161558
Q2FZ83   4 0.5 -1.27278 0.943444
Q2G0S9   7 0.875 -1.27278 0.943444
Q2FZH7   10 1.25 0.903563 0.161558
Q2FZT3   10 1.25 0.903563 0.161558
Q2FX57   10 1.17647 0.903563 0.161558
Q2G0B9   9 1.05882 0.903563 0.161558
Q2FY28   7 0.823529 -1.27278 0.943444
Q2G0R5   9 1.05882 0.903563 0.161558
Q2FZG8   7 0.823529 -1.27278 0.943444
Q2G1X1   2 0.235294 -1.27278 0.943444
Q2FX93   8 0.941176 -1.27278 0.943444
Q2FYU5   13 1.52941 0.903563 0.161558
Q2FWR9   6 0.705882 -1.27278 0.943444
Q2FWS0   10 1.17647 0.903563 0.161558
Q2G0P4   7 0.823529 -1.27278 0.943444
Q2FX50   13 1.52941 0.903563 0.161558
Q2FZV0   11 1.29412 0.903563 0.161558
Q2G0S5   5 0.588235 -1.27278 0.943444
Q2FY25   12 1.41176 0.903563 0.161558
Q2FXG6   13 1.52941 0.903563 0.161558
Q2FZJ7   2 0.235294 -1.27278 0.943444
Q2G0U7   5 0.588235 -1.27278 0.943444
Q2FZV2   15 1.76471 0.903563 0.161558
Q2FWT8   13 1.52941 0.903563 0.161558
Q2G0D1   16 1.88235 0.903563 0.161558
Q2FVW5   8 0.941176 -1.27278 0.943444
Q2FY97   14 1.64706 0.903563 0.161558
Q2FXF3   5 0.588235 -1.27278 0.943444
Q2G063   10 1.17647 0.903563 0.161558
Q2G0U5   7 0.823529 -1.27278 0.943444
Q2G2B1   17 2 3.07991 0.0107511
Q2FVE3   11 1.29412 0.903563 0.161558
Q2FZW1   6 0.705882 -1.27278 0.943444
Q2FYK2   6 0.705882 -1.27278 0.943444
Q2FXW2   3 0.352941 -1.27278 0.943444
Q9F0R1   16 1.88235 0.903563 0.161558
Q2FZG3   15 1.76471 0.903563 0.161558
Q2G2K0   9 1.05882 0.903563 0.161558
Q2FVN4   5 0.588235 -1.27278 0.943444
Q2FYV0   4 0.470588 -1.27278 0.943444
Q2G0A5   6 0.705882 -1.27278 0.943444
Q2FZ03   10 1.17647 0.903563 0.161558
Q2G1I8   4 0.470588 -1.27278 0.943444
Q2FYX8   6 0.705882 -1.27278 0.943444
Q2FV18   11 1.29412 0.903563 0.161558
Q2FYI7   4 0.470588 -1.27278 0.943444
Q2G0K1   7 0.823529 -1.27278 0.943444
Q2G2U9   17 2 3.07991 0.0107511
Q2FW31   4 0.470588 -1.27278 0.943444
Q2FVB5   16 1.88235 0.903563 0.161558
Q2FVI8   8 0.941176 -1.27278 0.943444
Q2FZT0   5 0.588235 -1.27278 0.943444
P48860   12 1.41176 0.903563 0.161558
Q2FYC1   9 1.05882 0.903563 0.161558
Q2G286   6 0.705882 -1.27278 0.943444
Q2FXD3   10 1.17647 0.903563 0.161558
Q2G027   10 1.17647 0.903563 0.161558
Q2G0T4   7 0.823529 -1.27278 0.943444
Q2FZJ5   8 0.941176 -1.27278 0.943444
Q2FW10   4 0.470588 -1.27278 0.943444
Q2FY91   9 1.05882 0.903563 0.161558
Q2FVP0   6 0.705882 -1.27278 0.943444
P60070   10 1.17647 0.903563 0.161558
Q2FWU1   14 1.64706 0.903563 0.161558
Q2FYA3   8 0.941176 -1.27278 0.943444
Q2G0V8   10 1.17647 0.903563 0.161558
Q2G0Z2   13 1.52941 0.903563 0.161558
Q2FZ47   6 0.705882 -1.27278 0.943444
Q2G0V9   11 1.29412 0.903563 0.161558
Q2FZE2   10 1.17647 0.903563 0.161558
Q2FWB0   17 2 3.07991 0.0107511
Q2G1J1   14 1.64706 0.903563 0.161558
Q2FYQ1   15 1.76471 0.903563 0.161558
Q2FZ45   9 1.05882 0.903563 0.161558
Q2FYW5   15 1.76471 0.903563 0.161558
Q2G1A0   14 1.64706 0.903563 0.161558
Q2FZB9   11 1.29412 0.903563 0.161558
Q2FZX2   5 0.588235 -1.27278 0.943444
Q2FZY4   14 1.64706 0.903563 0.161558
Q2FW56   12 1.41176 0.903563 0.161558
P0A0G6   9 1.05882 0.903563 0.161558
Q2FW80   6 0.705882 -1.27278 0.943444
Q2G2S4   3 0.352941 -1.27278 0.943444
Q2G2H0   9 1.05882 0.903563 0.161558
Q2G2E1   8 0.941176 -1.27278 0.943444
Q2G0I5   8 0.941176 -1.27278 0.943444
Q2FWW6   15 1.76471 0.903563 0.161558
Q2G112   4 0.470588 -1.27278 0.943444
Q2G214   13 1.52941 0.903563 0.161558
Q2FYG2   9 1.05882 0.903563 0.161558
Q2G0J5   12 1.41176 0.903563 0.161558
Q2FX27   9 1.05882 0.903563 0.161558
Q2FWV5   8 0.941176 -1.27278 0.943444
Q2FX40   10 1.17647 0.903563 0.161558
Q2FZM5   9 1.05882 0.903563 0.161558
Q2FXH8   7 0.823529 -1.27278 0.943444
Q2FWS5   13 1.52941 0.903563 0.161558
Q2FW13   6 0.666667 -1.27278 0.943444
Q2FY93   23 2.55556 3.07991 0.0107511
Q2FZM8   10 1.11111 0.903563 0.161558
Q2FZV4   7 0.777778 -1.27278 0.943444
Q2FVD4   14 1.55556 0.903563 0.161558
Q2G0J3   11 1.22222 0.903563 0.161558
Q2FX61   5 0.555556 -1.27278 0.943444
Q2FVD6   10 1.11111 0.903563 0.161558
Q2FYY7   15 1.66667 0.903563 0.161558
Q2G0W0   14 1.55556 0.903563 0.161558
Q2FXF7   19 2.11111 3.07991 0.0107511
Q2G191   9 1 0.903563 0.161558
Q2FYT5   15 1.66667 0.903563 0.161558
Q2G1P0   9 1 0.903563 0.161558
Q2FVF8   5 0.555556 -1.27278 0.943444
Q2G0Y1   12 1.33333 0.903563 0.161558
Q2FZD2   12 1.33333 0.903563 0.161558
Q2FZ59   8 0.888889 -1.27278 0.943444
Q2G2G1   12 1.33333 0.903563 0.161558
Q2G0F9   2 0.222222 -1.27278 0.943444
Q2G1J2   10 1.11111 0.903563 0.161558
Q2G0Q6   12 1.33333 0.903563 0.161558
Q2FYX0   8 0.888889 -1.27278 0.943444
Q2FZU8   5 0.555556 -1.27278 0.943444
Q2G267   10 1.11111 0.903563 0.161558
Q2G174   6 0.666667 -1.27278 0.943444
Q2FWC3   12 1.33333 0.903563 0.161558
Q2FVN6   5 0.555556 -1.27278 0.943444
Q2G2D1   10 1.11111 0.903563 0.161558
Q2FZK9   20 2.22222 3.07991 0.0107511
Q2G2C9   18 2 3.07991 0.0107511
Q2G2V8   2 0.222222 -1.27278 0.943444
Q2FVL6   10 1.11111 0.903563 0.161558
Q2FY45   13 1.44444 0.903563 0.161558
Q2G2R7   5 0.555556 -1.27278 0.943444
Q2FWD5   14 1.55556 0.903563 0.161558
Q2FWT3   8 0.888889 -1.27278 0.943444
Q2FY92   12 1.33333 0.903563 0.161558
Q2FZM2   12 1.33333 0.903563 0.161558
Q2G2F0   6 0.666667 -1.27278 0.943444
Q2FW30   11 1.22222 0.903563 0.161558
Q2FZV9   7 0.777778 -1.27278 0.943444
Q2FVA6   6 0.666667 -1.27278 0.943444
Q2G229   6 0.666667 -1.27278 0.943444
Q2FZZ3   12 1.33333 0.903563 0.161558
Q2G2F4   14 1.55556 0.903563 0.161558
Q2FVA7   17 1.88889 0.903563 0.161558
Q2G0R3   9 1 0.903563 0.161558
Q2G1R1   9 1 0.903563 0.161558
Q2FZ79   11 1.22222 0.903563 0.161558
Q2FZ12   10 1.11111 0.903563 0.161558
Q2FX39   8 0.888889 -1.27278 0.943444
Q2G186   6 0.666667 -1.27278 0.943444
Q2FXE5   10 1.11111 0.903563 0.161558
Q2G0A1   6 0.666667 -1.27278 0.943444
Q2G0E7   13 1.44444 0.903563 0.161558
Q2G2V7   13 1.44444 0.903563 0.161558
Q2FYA6   9 1 0.903563 0.161558
Q2G276   6 0.666667 -1.27278 0.943444
Q2G070   9 1 0.903563 0.161558
Q2FVZ1   20 2.22222 3.07991 0.0107511
Q2FW84   10 1.11111 0.903563 0.161558
Q2FVY9   14 1.55556 0.903563 0.161558
Q2FVD9   10 1.11111 0.903563 0.161558
Q2G1T2   12 1.33333 0.903563 0.161558
Q2G0I3   20 2.22222 3.07991 0.0107511
Q2G0E8   10 1.11111 0.903563 0.161558
Q2FW08   7 0.777778 -1.27278 0.943444
Q2FVD8   10 1.11111 0.903563 0.161558
Q2FXF5   15 1.66667 0.903563 0.161558
Q2FXW1   8 0.888889 -1.27278 0.943444
Q2FW79   5 0.555556 -1.27278 0.943444
Q2G2G0   2 0.222222 -1.27278 0.943444
P48940   13 1.44444 0.903563 0.161558
Q2FYL6   12 1.33333 0.903563 0.161558
Q2FZV8   7 0.777778 -1.27278 0.943444
Q2FYM5   10 1.11111 0.903563 0.161558
Q2G2B6   9 1 0.903563 0.161558
Q2G1L2   9 1 0.903563 0.161558
Q2G1V5   8 0.888889 -1.27278 0.943444
Q2FXT0   2 0.222222 -1.27278 0.943444
Q2FY02   13 1.44444 0.903563 0.161558
Q2FWQ4   12 1.33333 0.903563 0.161558
Q2FYG4   17 1.88889 0.903563 0.161558
Q2FW11   8 0.888889 -1.27278 0.943444
Q2G257   16 1.68421 0.903563 0.161558
Q2FWJ6   10 1.05263 0.903563 0.161558
Q2FXS8   2 0.210526 -1.27278 0.943444
Q2FX12   10 1.05263 0.903563 0.161558
Q2FYF1   8 0.842105 -1.27278 0.943444
Q2G2E8   12 1.26316 0.903563 0.161558
Q2FXE6   10 1.05263 0.903563 0.161558
Q2G2C0   10 1.05263 0.903563 0.161558
Q2G1V6   11 1.15789 0.903563 0.161558
Q2FWZ4   22 2.31579 3.07991 0.0107511
Q2G2V0   19 2 3.07991 0.0107511
Q9ZAH6   11 1.15789 0.903563 0.161558
Q2FVU2   12 1.26316 0.903563 0.161558
Q2FWI8   8 0.842105 -1.27278 0.943444
P0A0H0   2 0.210526 -1.27278 0.943444
Q2G0C1   11 1.15789 0.903563 0.161558
Q2FXH3   9 0.947368 -1.27278 0.943444
Q2FXI6   14 1.47368 0.903563 0.161558
Q2G1X5   5 0.526316 -1.27278 0.943444
Q2FV08   17 1.78947 0.903563 0.161558
Q2FWT7   5 0.526316 -1.27278 0.943444
Q2G210   11 1.15789 0.903563 0.161558
Q2FW66   9 0.947368 -1.27278 0.943444
Q2FWD0   14 1.47368 0.903563 0.161558
Q2FUQ1   9 0.947368 -1.27278 0.943444
Q2FVI6   14 1.47368 0.903563 0.161558
Q2FWM7   12 1.26316 0.903563 0.161558
Q2FVN2   5 0.526316 -1.27278 0.943444
Q2FWR2   10 1.05263 0.903563 0.161558
Q2FYH4   11 1.15789 0.903563 0.161558
Q2FYM8   8 0.842105 -1.27278 0.943444
Q9RFJ6   16 1.68421 0.903563 0.161558
Q2FZ42   5 0.526316 -1.27278 0.943444
Q2FVX9   9 0.947368 -1.27278 0.943444
Q2G066   12 1.26316 0.903563 0.161558
Q2FVM3   19 2 3.07991 0.0107511
Q2FWT1   8 0.842105 -1.27278 0.943444
Q2FZB8   6 0.631579 -1.27278 0.943444
Q2FUQ8   12 1.26316 0.903563 0.161558
Q2G2I7   5 0.526316 -1.27278 0.943444
Q2FVF7   14 1.47368 0.903563 0.161558
Q2FV52   14 1.47368 0.903563 0.161558
Q2FWE3   12 1.26316 0.903563 0.161558
Q2G144   5 0.526316 -1.27278 0.943444
Q2FXZ1   8 0.842105 -1.27278 0.943444
Q2FX34   8 0.842105 -1.27278 0.943444
Q2FWV4   2 0.210526 -1.27278 0.943444
Q2FZ11   17 1.78947 0.903563 0.161558
Q2G141   14 1.47368 0.903563 0.161558
Q2FWF5   8 0.842105 -1.27278 0.943444
Q2FV34   5 0.526316 -1.27278 0.943444
Q2FWQ0   16 1.68421 0.903563 0.161558
Q2FV88   8 0.842105 -1.27278 0.943444
Q2G2P0   10 1.05263 0.903563 0.161558
Q2FYW8   10 1.05263 0.903563 0.161558
Q2G1W1   10 1.05263 0.903563 0.161558
Q2FVC2   7 0.736842 -1.27278 0.943444
Q2G0D3   12 1.26316 0.903563 0.161558
Q2FV89   12 1.26316 0.903563 0.161558
Q2G1U2   7 0.736842 -1.27278 0.943444
Q2FX32   6 0.631579 -1.27278 0.943444
Q2FXS7   15 1.57895 0.903563 0.161558
Q2FVX1   12 1.26316 0.903563 0.161558
Q2FVE0   9 0.947368 -1.27278 0.943444
Q2G270   5 0.526316 -1.27278 0.943444
Q9EYW6   4 0.421053 -1.27278 0.943444
Q2FVB8   16 1.68421 0.903563 0.161558
Q2FZT9   13 1.36842 0.903563 0.161558
Q2G298   13 1.36842 0.903563 0.161558
Q2FX49   12 1.26316 0.903563 0.161558
Q2G0Z0   10 1.05263 0.903563 0.161558
Q2FW39   14 1.47368 0.903563 0.161558
Q2G252   10 1.05263 0.903563 0.161558
Q2G0A3   4 0.421053 -1.27278 0.943444
Q2FYJ7   9 0.947368 -1.27278 0.943444
Q2FWT2   8 0.842105 -1.27278 0.943444
Q2FWQ5   16 1.68421 0.903563 0.161558
Q2G2J7   7 0.736842 -1.27278 0.943444
Q2FY75   14 1.47368 0.903563 0.161558
Q2G106   6 0.631579 -1.27278 0.943444
Q2FVY3   8 0.842105 -1.27278 0.943444
Q2FVP9   9 0.947368 -1.27278 0.943444
Q2FW42   5 0.526316 -1.27278 0.943444
Q2FUV9   12 1.26316 0.903563 0.161558
Q2FVR7   9 0.947368 -1.27278 0.943444
Q2FZN1   6 0.631579 -1.27278 0.943444
Q2G2Q7   13 1.3 0.903563 0.161558
Q2G150   13 1.3 0.903563 0.161558
Q2G081   9 0.9 -1.27278 0.943444
Q2FV45   9 0.9 -1.27278 0.943444
Q2FX02   9 0.9 -1.27278 0.943444
P0A0Q4   24 2.4 3.07991 0.0107511
Q2G0L9   12 1.2 0.903563 0.161558
Q2FY04   9 0.9 -1.27278 0.943444
Q2FV48   12 1.2 0.903563 0.161558
Q2FW64   11 1.1 0.903563 0.161558
Q2FX63   20 2 3.07991 0.0107511
Q2G1T3   10 1 0.903563 0.161558
Q2G0K9   5 0.5 -1.27278 0.943444
Q2FZ00   19 1.9 0.903563 0.161558
Q2FVL9   2 0.2 -1.27278 0.943444
Q2FW33   18 1.8 0.903563 0.161558
Q2FWT9   6 0.6 -1.27278 0.943444
Q2FZF7   7 0.7 -1.27278 0.943444
Q2FWL1   15 1.5 0.903563 0.161558
Q2FYS7   7 0.7 -1.27278 0.943444
Q2FZX3   8 0.8 -1.27278 0.943444
Q2FXR0   13 1.3 0.903563 0.161558
Q2G2I9   6 0.6 -1.27278 0.943444
Q2FWN1   10 1 0.903563 0.161558
Q2G297   16 1.6 0.903563 0.161558
Q2FVA0   14 1.4 0.903563 0.161558
Q2FXX0   4 0.4 -1.27278 0.943444
Q2G2P4   13 1.3 0.903563 0.161558
Q2G0P8   21 2.1 3.07991 0.0107511
Q2FVN3   21 2.1 3.07991 0.0107511
Q2FXK7   11 1.1 0.903563 0.161558
Q2FZF8   7 0.7 -1.27278 0.943444
Q2FWR0   9 0.9 -1.27278 0.943444
Q2FXL2   19 1.9 0.903563 0.161558
Q2FWA9   14 1.4 0.903563 0.161558
Q2G282   16 1.6 0.903563 0.161558
Q9RQQ0   11 1.1 0.903563 0.161558
Q2FXD7   15 1.5 0.903563 0.161558
Q2FUY4   19 1.9 0.903563 0.161558
Q2G2W4   11 1.1 0.903563 0.161558
Q2FZF5   11 1.1 0.903563 0.161558
Q2FY42   2 0.2 -1.27278 0.943444
Q2FUS3   20 2 3.07991 0.0107511
Q2G2E7   15 1.5 0.903563 0.161558
Q2G0S6   10 1 0.903563 0.161558
Q2G0C2   15 1.5 0.903563 0.161558
Q2FWF8   12 1.2 0.903563 0.161558
Q2G000   14 1.4 0.903563 0.161558
Q2FWX2   5 0.5 -1.27278 0.943444
Q2FZS2   7 0.7 -1.27278 0.943444
Q2FW16   6 0.6 -1.27278 0.943444
Q2FZI2   10 1 0.903563 0.161558
Q2G1Q5   19 1.9 0.903563 0.161558
Q2G1A5   14 1.4 0.903563 0.161558
Q2G0P7   16 1.6 0.903563 0.161558
Q2FWV3   5 0.5 -1.27278 0.943444
Q2FW51   7 0.7 -1.27278 0.943444
Q2FVI4   8 0.8 -1.27278 0.943444
Q2FVN7   9 0.9 -1.27278 0.943444
Q2FWP9   6 0.6 -1.27278 0.943444
Q2FXT2   14 1.4 0.903563 0.161558
P0A0F4   10 1 0.903563 0.161558
Q2G126   14 1.4 0.903563 0.161558
Q2FW82   14 1.4 0.903563 0.161558
Q2FY44   12 1.2 0.903563 0.161558
Q2G0N9   14 1.4 0.903563 0.161558
Q2G0Z9   8 0.8 -1.27278 0.943444
Q2FV81   13 1.3 0.903563 0.161558
Q2FYC4   10 1 0.903563 0.161558
Q2G178   12 1.2 0.903563 0.161558
Q2G079   9 0.9 -1.27278 0.943444
Q2G2B7   15 1.5 0.903563 0.161558
Q2FVF5   10 1 0.903563 0.161558
Q2G2W2   16 1.6 0.903563 0.161558
Q2G1I2   17 1.7 0.903563 0.161558
Q2G245   5 0.5 -1.27278 0.943444
Q2G1H7   19 1.80952 0.903563 0.161558
Q2FWF1   8 0.761905 -1.27278 0.943444
Q2FZZ9   17 1.61905 0.903563 0.161558
Q2G1W3   9 0.857143 -1.27278 0.943444
Q2G204   13 1.2381 0.903563 0.161558
Q2G1H1   14 1.33333 0.903563 0.161558
Q2FXK3   11 1.04762 0.903563 0.161558
Q2G2H8   16 1.52381 0.903563 0.161558
Q2FZP9   10 0.952381 -1.27278 0.943444
Q2FWI2   13 1.2381 0.903563 0.161558
Q2FYZ6   12 1.14286 0.903563 0.161558
Q2FXS1   16 1.52381 0.903563 0.161558
Q2G200   9 0.857143 -1.27278 0.943444
Q2G2L5   10 0.952381 -1.27278 0.943444
Q2FY73   18 1.71429 0.903563 0.161558
Q2G177   13 1.2381 0.903563 0.161558
Q2G2F9   22 2.09524 3.07991 0.0107511
Q2FV27   11 1.04762 0.903563 0.161558
Q2FZ56   14 1.33333 0.903563 0.161558
Q2FVF3   14 1.33333 0.903563 0.161558
Q2G0B6   16 1.52381 0.903563 0.161558
Q2G2S5   14 1.33333 0.903563 0.161558
Q2FW68   12 1.14286 0.903563 0.161558
Q2FWX7   9 0.857143 -1.27278 0.943444
Q2FWB6   14 1.33333 0.903563 0.161558
Q2FXA9   10 0.952381 -1.27278 0.943444
Q2FXP3   12 1.14286 0.903563 0.161558
Q2FUX5   21 2 3.07991 0.0107511
Q2FZZ4   7 0.666667 -1.27278 0.943444
Q2FX98   18 1.71429 0.903563 0.161558
Q2FV23   6 0.571429 -1.27278 0.943444
Q2FUR1   9 0.857143 -1.27278 0.943444
Q2FY49   14 1.33333 0.903563 0.161558
Q2G017   6 0.571429 -1.27278 0.943444
Q2G2K9   33 3.14286 5.25625 0.000662855
Q2G2N9   12 1.14286 0.903563 0.161558
Q2G0E9   10 0.952381 -1.27278 0.943444
Q2FY19   22 2.09524 3.07991 0.0107511
Q2G1E3   10 0.952381 -1.27278 0.943444
Q2FW17   2 0.190476 -1.27278 0.943444
Q2FWK9   17 1.61905 0.903563 0.161558
Q2G2Q6   13 1.2381 0.903563 0.161558
Q2G2Q5   20 1.90476 0.903563 0.161558
Q2G1U9   13 1.2381 0.903563 0.161558
Q2G299   9 0.857143 -1.27278 0.943444
Q2FX75   2 0.190476 -1.27278 0.943444
Q2G058   11 1.04762 0.903563 0.161558
Q2G0E3   9 0.857143 -1.27278 0.943444
Q2FYK0   12 1.14286 0.903563 0.161558
Q2G2K6   6 0.571429 -1.27278 0.943444
Q2FYN0   5 0.47619 -1.27278 0.943444
Q2FVK7   15 1.42857 0.903563 0.161558
Q2FX15   11 1.04762 0.903563 0.161558
Q2FVN9   12 1.14286 0.903563 0.161558
Q2FWX0   13 1.2381 0.903563 0.161558
Q2G143   16 1.52381 0.903563 0.161558
Q2G0C7   7 0.666667 -1.27278 0.943444
Q2G0K6   13 1.2381 0.903563 0.161558
Q2FZZ1   12 1.14286 0.903563 0.161558
Q2FV13   11 1.04762 0.903563 0.161558
Q2G128   14 1.33333 0.903563 0.161558
Q2FXU2   6 0.571429 -1.27278 0.943444
Q2G2R4   11 1.04762 0.903563 0.161558
Q2FXM1   9 0.857143 -1.27278 0.943444
Q8KQR1   4 0.380952 -1.27278 0.943444
Q2G2Q9   13 1.2381 0.903563 0.161558
Q2FVG9   13 1.2381 0.903563 0.161558
Q2FV56   18 1.71429 0.903563 0.161558
Q2FWG7   14 1.27273 0.903563 0.161558
Q2G0T1   16 1.45455 0.903563 0.161558
Q2FXB9   11 1 0.903563 0.161558
Q2FZP3   17 1.54545 0.903563 0.161558
Q2FZQ2   10 0.909091 -1.27278 0.943444
Q2FXS4   11 1 0.903563 0.161558
Q2FZ21   10 0.909091 -1.27278 0.943444
Q2G2X2   10 0.909091 -1.27278 0.943444
Q2FZF6   17 1.54545 0.903563 0.161558
Q2FYA0   10 0.909091 -1.27278 0.943444
Q2G2A9   15 1.36364 0.903563 0.161558
Q2FYB9   13 1.18182 0.903563 0.161558
Q2FYI4   13 1.18182 0.903563 0.161558
Q2FYL4   13 1.18182 0.903563 0.161558
Q2G1T0   15 1.36364 0.903563 0.161558
Q2FXW7   8 0.727273 -1.27278 0.943444
Q2FZA1   15 1.36364 0.903563 0.161558
Q2FY76   12 1.09091 0.903563 0.161558
Q2FZ97   16 1.45455 0.903563 0.161558
Q2G1I4   11 1 0.903563 0.161558
Q2FYQ6   12 1.09091 0.903563 0.161558
Q2FXL6   13 1.18182 0.903563 0.161558
Q2G2G6   11 1 0.903563 0.161558
Q2FVH1   13 1.18182 0.903563 0.161558
Q2FYA8   8 0.727273 -1.27278 0.943444
Q2G2M5   22 2 3.07991 0.0107511
Q2FV99   8 0.727273 -1.27278 0.943444
Q2G105   7 0.636364 -1.27278 0.943444
Q2FW23   10 0.909091 -1.27278 0.943444
Q2G012   4 0.363636 -1.27278 0.943444
Q2G2V5   10 0.909091 -1.27278 0.943444
Q2FW07   18 1.63636 0.903563 0.161558
Q2G0F2   10 0.909091 -1.27278 0.943444
Q2FZC9   17 1.54545 0.903563 0.161558
Q2FXE9   16 1.45455 0.903563 0.161558
Q2FV47   12 1.09091 0.903563 0.161558
Q2G2Q8   16 1.45455 0.903563 0.161558
Q2FYE7   23 2.09091 3.07991 0.0107511
Q2FUT3   15 1.36364 0.903563 0.161558
Q2G068   23 2.09091 3.07991 0.0107511
Q2G2D3   9 0.818182 -1.27278 0.943444
Q2FYK4   16 1.45455 0.903563 0.161558
Q2FX36   9 0.818182 -1.27278 0.943444
Q2G0A4   15 1.36364 0.903563 0.161558
Q2G080   14 1.27273 0.903563 0.161558
Q2FUT1   21 1.90909 0.903563 0.161558
Q2FYH3   21 1.90909 0.903563 0.161558
Q2FXA7   14 1.27273 0.903563 0.161558
Q2G2Y6   3 0.272727 -1.27278 0.943444
Q2FY55   17 1.54545 0.903563 0.161558
Q2FY61   14 1.27273 0.903563 0.161558
Q2G0E2   14 1.27273 0.903563 0.161558
Q2FVY1   10 0.909091 -1.27278 0.943444
Q2FUV1   14 1.27273 0.903563 0.161558
Q2FUS9   6 0.545455 -1.27278 0.943444
Q2G1A1   7 0.636364 -1.27278 0.943444
P60639   17 1.54545 0.903563 0.161558
Q2FZE9   2 0.181818 -1.27278 0.943444
Q2G1I9   16 1.45455 0.903563 0.161558
Q2FWN0   18 1.63636 0.903563 0.161558
Q2FZE3   14 1.27273 0.903563 0.161558
Q93Q23   16 1.45455 0.903563 0.161558
Q2FWE9   15 1.36364 0.903563 0.161558
Q2FUS1   18 1.63636 0.903563 0.161558
Q2FVM5   15 1.36364 0.903563 0.161558
Q2G2N7   12 1.09091 0.903563 0.161558
Q2FWG0   16 1.45455 0.903563 0.161558
Q2FXV7   13 1.18182 0.903563 0.161558
Q2FW69   16 1.45455 0.903563 0.161558
P0A0F8   7 0.636364 -1.27278 0.943444
Q2G055   8 0.727273 -1.27278 0.943444
Q2FV37   10 0.909091 -1.27278 0.943444
Q2G225   13 1.18182 0.903563 0.161558
Q2FXG2   19 1.72727 0.903563 0.161558
Q2FY87   9 0.818182 -1.27278 0.943444
Q2FWR7   9 0.818182 -1.27278 0.943444
Q2G1U6   16 1.45455 0.903563 0.161558
Q2G006   11 1 0.903563 0.161558
Q2G2I6   12 1.04348 0.903563 0.161558
Q2FWS1   2 0.173913 -1.27278 0.943444
Q2FYF5   15 1.30435 0.903563 0.161558
Q2G0F1   22 1.91304 0.903563 0.161558
Q2G0J2   15 1.30435 0.903563 0.161558
Q2FXE3   14 1.21739 0.903563 0.161558
Q2FYV8   15 1.30435 0.903563 0.161558
Q2G1X6   16 1.3913 0.903563 0.161558
Q2FUP5   18 1.56522 0.903563 0.161558
Q2G1A4   17 1.47826 0.903563 0.161558
Q2G0H9   16 1.3913 0.903563 0.161558
Q2G0M0   15 1.30435 0.903563 0.161558
Q2FYK6   10 0.869565 -1.27278 0.943444
Q2G023   14 1.21739 0.903563 0.161558
Q2G0G2   10 0.869565 -1.27278 0.943444
Q2FXC0   9 0.782609 -1.27278 0.943444
Q2FXF1   12 1.04348 0.903563 0.161558
Q2FW00   15 1.30435 0.903563 0.161558
Q2G1E7   11 0.956522 -1.27278 0.943444
Q2FWE7   14 1.21739 0.903563 0.161558
Q2FY32   20 1.73913 0.903563 0.161558
Q2FUU0   11 0.956522 -1.27278 0.943444
Q2FVU5   15 1.30435 0.903563 0.161558
Q2G062   15 1.30435 0.903563 0.161558
Q2FV26   18 1.56522 0.903563 0.161558
Q2FW97   15 1.30435 0.903563 0.161558
Q2FZY8   15 1.30435 0.903563 0.161558
Q2G277   14 1.21739 0.903563 0.161558
Q2G0V1   13 1.13043 0.903563 0.161558
Q2FWJ3   12 1.04348 0.903563 0.161558
Q2G2J2   10 0.869565 -1.27278 0.943444
Q2FVB0   22 1.91304 0.903563 0.161558
Q2G278   15 1.30435 0.903563 0.161558
Q2G107   7 0.608696 -1.27278 0.943444
P0A0M9   14 1.21739 0.903563 0.161558
Q2G067   11 0.956522 -1.27278 0.943444
Q2FV55   10 0.869565 -1.27278 0.943444
Q2G1L3   11 0.956522 -1.27278 0.943444
Q2G2R0   16 1.3913 0.903563 0.161558
Q2G2T3   5 0.434783 -1.27278 0.943444
Q2FWA8   11 0.956522 -1.27278 0.943444
Q2G056   17 1.47826 0.903563 0.161558
Q2FWR1   17 1.47826 0.903563 0.161558
Q2FXP9   9 0.782609 -1.27278 0.943444
Q2FZI4   15 1.30435 0.903563 0.161558
Q2G2L7   15 1.30435 0.903563 0.161558
Q2FVG1   9 0.782609 -1.27278 0.943444
Q2G1I7   12 1.04348 0.903563 0.161558
Q2FVB6   15 1.30435 0.903563 0.161558
Q2G001   14 1.21739 0.903563 0.161558
Q2FUX3   9 0.782609 -1.27278 0.943444
Q2G1Q9   16 1.3913 0.903563 0.161558
Q2G2S9   23 2 3.07991 0.0107511
Q2FXZ8   10 0.869565 -1.27278 0.943444
Q2FZI7   18 1.56522 0.903563 0.161558
Q2FUS6   13 1.13043 0.903563 0.161558
Q2FUZ6   12 1.04348 0.903563 0.161558
Q2FYQ9   13 1.13043 0.903563 0.161558
Q2FYS8   16 1.3913 0.903563 0.161558
Q2FYS6   13 1.13043 0.903563 0.161558
Q2FZG6   12 1.04348 0.903563 0.161558
Q2G1L9   15 1.30435 0.903563 0.161558
Q2FXT3   18 1.56522 0.903563 0.161558
Q2FZN9   12 1.04348 0.903563 0.161558
Q2FW20   11 0.956522 -1.27278 0.943444
Q2G0H3   14 1.21739 0.903563 0.161558
Q2FV98   14 1.21739 0.903563 0.161558
Q2FXR7   16 1.3913 0.903563 0.161558
Q2G1T4   15 1.30435 0.903563 0.161558
Q2FW38   15 1.30435 0.903563 0.161558
Q2G2P6   17 1.47826 0.903563 0.161558
Q2FVL7   19 1.65217 0.903563 0.161558
Q2FVY2   12 1.04348 0.903563 0.161558
Q2FYZ0   11 0.956522 -1.27278 0.943444
Q2FYW2   14 1.21739 0.903563 0.161558
P60643   13 1.13043 0.903563 0.161558
Q2G265   10 0.869565 -1.27278 0.943444
Q2FV42   16 1.3913 0.903563 0.161558
Q2FXN0   17 1.47826 0.903563 0.161558
Q2G2D9   13 1.13043 0.903563 0.161558
Q2FV75   15 1.30435 0.903563 0.161558
Q2FYE0   22 1.91304 0.903563 0.161558
Q2FX03   11 0.956522 -1.27278 0.943444
Q2FX89   14 1.21739 0.903563 0.161558
Q2FX43   6 0.521739 -1.27278 0.943444
Q2FV69   19 1.58333 0.903563 0.161558
P72360   17 1.41667 0.903563 0.161558
Q2FVQ1   19 1.58333 0.903563 0.161558
Q2FYG7   19 1.58333 0.903563 0.161558
Q2G1J8   18 1.5 0.903563 0.161558
Q2FW77   14 1.16667 0.903563 0.161558
Q2FWI4   12 1 0.903563 0.161558
Q2FX62   10 0.833333 -1.27278 0.943444
Q2G0U6   14 1.16667 0.903563 0.161558
Q2G0P2   10 0.833333 -1.27278 0.943444
Q2G0B8   16 1.33333 0.903563 0.161558
Q2FVL3   16 1.33333 0.903563 0.161558
Q2G1K8   14 1.16667 0.903563 0.161558
Q2G2R9   14 1.16667 0.903563 0.161558
Q2G2I3   15 1.25 0.903563 0.161558
Q2FY56   11 0.916667 -1.27278 0.943444
Q2G0B1   25 2.08333 3.07991 0.0107511
Q2G1T1   16 1.33333 0.903563 0.161558
Q2FVX5   16 1.33333 0.903563 0.161558
Q2G0H8   14 1.16667 0.903563 0.161558
Q2FVT3   7 0.583333 -1.27278 0.943444
Q2FWF6   14 1.16667 0.903563 0.161558
Q2FWZ6   18 1.5 0.903563 0.161558
Q2FZ77   12 1 0.903563 0.161558
Q2G0H0   19 1.58333 0.903563 0.161558
Q2G2G7   20 1.66667 0.903563 0.161558
Q2G117   11 0.916667 -1.27278 0.943444
Q2FXG9   19 1.58333 0.903563 0.161558
Q2FWE4   15 1.25 0.903563 0.161558
Q2FUS0   17 1.41667 0.903563 0.161558
Q2FWR3   19 1.58333 0.903563 0.161558
Q2FYA9   6 0.5 -1.27278 0.943444
Q2G0Y5   23 1.91667 0.903563 0.161558
Q2FZZ8   15 1.25 0.903563 0.161558
Q2G1Z6   23 1.91667 0.903563 0.161558
Q2FX53   17 1.41667 0.903563 0.161558
Q2FZC4   10 0.833333 -1.27278 0.943444
Q2FUS5   20 1.66667 0.903563 0.161558
Q2G1R0   15 1.25 0.903563 0.161558
Q2G0D5   13 1.08333 0.903563 0.161558
Q2FY18   17 1.41667 0.903563 0.161558
Q2FYH8   13 1.08333 0.903563 0.161558
Q2G1F2   14 1.16667 0.903563 0.161558
Q2G0Q5   12 1 0.903563 0.161558
Q2FVR2   13 1.08333 0.903563 0.161558
Q2FZE7   3 0.25 -1.27278 0.943444
Q2G0I0   19 1.58333 0.903563 0.161558
Q2G0R1   12 1 0.903563 0.161558
Q2G0L7   12 1 0.903563 0.161558
Q2FWI1   22 1.83333 0.903563 0.161558
Q2G0F7   14 1.16667 0.903563 0.161558
Q2FXY3   16 1.33333 0.903563 0.161558
P0A084   22 1.83333 0.903563 0.161558
Q2G0G5   17 1.41667 0.903563 0.161558
Q2FZE5   12 1 0.903563 0.161558
Q2G0A2   13 1.08333 0.903563 0.161558
Q2FVE8   13 1.08333 0.903563 0.161558
Q2G2M8   9 0.75 -1.27278 0.943444
Q2FYH7   18 1.5 0.903563 0.161558
Q2FVR8   16 1.33333 0.903563 0.161558
Q2FZU9   13 1.08333 0.903563 0.161558
Q2FYX7   13 1.08333 0.903563 0.161558
Q2G280   15 1.25 0.903563 0.161558
Q2FVG5   18 1.5 0.903563 0.161558
Q2FWX1   22 1.83333 0.903563 0.161558
Q2FVB3   14 1.16667 0.903563 0.161558
Q2G2A1   13 1.08333 0.903563 0.161558
Q2G1W7   4 0.333333 -1.27278 0.943444
Q2FW36   17 1.41667 0.903563 0.161558
P31337   16 1.33333 0.903563 0.161558
Q2FXB8   14 1.16667 0.903563 0.161558
Q2G2F3   17 1.41667 0.903563 0.161558
Q2FYM7   7 0.583333 -1.27278 0.943444
Q2FYB2   9 0.75 -1.27278 0.943444
Q2G2E2   14 1.12 0.903563 0.161558
Q2G2G9   20 1.6 0.903563 0.161558
Q2FVC5   11 0.88 -1.27278 0.943444
Q2G0T3   14 1.12 0.903563 0.161558
Q2G074   14 1.12 0.903563 0.161558
Q2G016   14 1.12 0.903563 0.161558
Q2G0G4   18 1.44 0.903563 0.161558
Q2G2K1   8 0.64 -1.27278 0.943444
Q2FXE1   17 1.36 0.903563 0.161558
Q2FWD2   12 0.96 -1.27278 0.943444
Q2G1Q0   14 1.12 0.903563 0.161558
Q2G073   15 1.2 0.903563 0.161558
Q2G1T7   21 1.68 0.903563 0.161558
Q2FVI3   18 1.44 0.903563 0.161558
Q2FZ93   20 1.6 0.903563 0.161558
Q2FVQ7   13 1.04 0.903563 0.161558
Q2G2B9   17 1.36 0.903563 0.161558
Q2FZN5   18 1.44 0.903563 0.161558
Q2FY72   9 0.72 -1.27278 0.943444
Q2G0A0   16 1.28 0.903563 0.161558
Q2FZQ8   13 1.04 0.903563 0.161558
Q2FXP1   20 1.6 0.903563 0.161558
P0A0B7   14 1.12 0.903563 0.161558
Q2FYW0   15 1.2 0.903563 0.161558
Q2G230   17 1.36 0.903563 0.161558
Q2G0H5   13 1.04 0.903563 0.161558
Q2G0B7   15 1.2 0.903563 0.161558
Q2G131   15 1.2 0.903563 0.161558
Q2G0Y4   13 1.04 0.903563 0.161558
Q2G2L0   26 2.08 3.07991 0.0107511
Q2G101   22 1.76 0.903563 0.161558
Q2G036   17 1.36 0.903563 0.161558
Q2FXN3   14 1.12 0.903563 0.161558
Q2FWY2   16 1.28 0.903563 0.161558
Q2FXK6   19 1.52 0.903563 0.161558
Q2G2Y3   12 0.96 -1.27278 0.943444
Q2G1P8   14 1.12 0.903563 0.161558
Q2G0N7   14 1.12 0.903563 0.161558
Q2FW43   17 1.36 0.903563 0.161558
Q2G2N4   18 1.44 0.903563 0.161558
Q2FW59   13 1.04 0.903563 0.161558
Q2G1V0   14 1.12 0.903563 0.161558
Q2G010   12 0.96 -1.27278 0.943444
Q2FWJ4   12 0.96 -1.27278 0.943444
Q2FUR3   14 1.12 0.903563 0.161558
Q2FXE4   17 1.36 0.903563 0.161558
Q2FY36   13 1.04 0.903563 0.161558
Q2G1Q7   13 1.04 0.903563 0.161558
Q2FX09   14 1.12 0.903563 0.161558
Q2G0Z1   20 1.6 0.903563 0.161558
Q2FWJ1   17 1.36 0.903563 0.161558
Q2FUT4   17 1.36 0.903563 0.161558
Q2FYI1   17 1.36 0.903563 0.161558
Q2FXQ8   19 1.52 0.903563 0.161558
Q2FUZ0   15 1.2 0.903563 0.161558
P0A086   16 1.28 0.903563 0.161558
Q2FZM0   15 1.2 0.903563 0.161558
Q2FXL3   15 1.2 0.903563 0.161558
Q2G2K7   14 1.12 0.903563 0.161558
Q2FVL1   15 1.2 0.903563 0.161558
Q2FW21   9 0.72 -1.27278 0.943444
Q2G201   17 1.36 0.903563 0.161558
Q2FVV6   14 1.12 0.903563 0.161558
Q2FV03   12 0.96 -1.27278 0.943444
Q2G2T2   13 1.04 0.903563 0.161558
Q2FZ44   10 0.8 -1.27278 0.943444
Q2G1N7   24 1.92 0.903563 0.161558
Q2G172   14 1.12 0.903563 0.161558
Q2G208   24 1.92 0.903563 0.161558
Q2FZR7   13 1.04 0.903563 0.161558
Q2G2K2   2 0.16 -1.27278 0.943444
Q2FVA4   17 1.36 0.903563 0.161558
Q2G0F5   12 0.96 -1.27278 0.943444
Q2G0X0   11 0.88 -1.27278 0.943444
Q2FXU0   14 1.12 0.903563 0.161558
Q2FXX9   14 1.12 0.903563 0.161558
Q2G2K8   9 0.72 -1.27278 0.943444
Q2G0X1   13 1 0.903563 0.161558
Q2FXI8   9 0.692308 -1.27278 0.943444
Q2G0L1   15 1.15385 0.903563 0.161558
Q2FX07   8 0.615385 -1.27278 0.943444
Q2G139   7 0.538462 -1.27278 0.943444
Q2FUV5   16 1.23077 0.903563 0.161558
Q2FVD0   11 0.846154 -1.27278 0.943444
Q2FX10   14 1.07692 0.903563 0.161558
Q2G1W5   11 0.846154 -1.27278 0.943444
Q2G1Y7   12 0.923077 -1.27278 0.943444
Q2G190   11 0.846154 -1.27278 0.943444
Q2FV59   16 1.23077 0.903563 0.161558
Q2FZS3   6 0.461538 -1.27278 0.943444
Q2FX90   12 0.923077 -1.27278 0.943444
Q2FW85   16 1.23077 0.903563 0.161558
Q2FZ65   20 1.53846 0.903563 0.161558
Q2FXJ7   15 1.15385 0.903563 0.161558
Q2FVW2   27 2.07692 3.07991 0.0107511
Q2G0H4   17 1.30769 0.903563 0.161558
Q2FVV4   13 1 0.903563 0.161558
Q2FUR9   20 1.53846 0.903563 0.161558
Q2FW06   6 0.461538 -1.27278 0.943444
Q2FY84   16 1.23077 0.903563 0.161558
Q2G132   17 1.30769 0.903563 0.161558
Q2G0C9   14 1.07692 0.903563 0.161558
Q2G2N1   12 0.923077 -1.27278 0.943444
Q2FVF2   16 1.23077 0.903563 0.161558
Q2FZ30   22 1.69231 0.903563 0.161558
Q2FXX8   15 1.15385 0.903563 0.161558
Q2FZX6   23 1.76923 0.903563 0.161558
Q2G1Z2   19 1.46154 0.903563 0.161558
Q2G0G7   17 1.30769 0.903563 0.161558
Q2FV53   14 1.07692 0.903563 0.161558
Q2FV28   17 1.30769 0.903563 0.161558
Q2G097   15 1.15385 0.903563 0.161558
Q2FZC5   11 0.846154 -1.27278 0.943444
Q2FY77   23 1.76923 0.903563 0.161558
Q2FVA9   17 1.30769 0.903563 0.161558
Q2G2W5   3 0.230769 -1.27278 0.943444
Q2FX97   18 1.38462 0.903563 0.161558
Q2G1F3   14 1.07692 0.903563 0.161558
Q2FYU1   12 0.923077 -1.27278 0.943444
Q2FUP6   17 1.30769 0.903563 0.161558
Q2G2U7   17 1.30769 0.903563 0.161558
Q2FY09   16 1.23077 0.903563 0.161558
Q2G1J6   19 1.46154 0.903563 0.161558
Q2G059   11 0.846154 -1.27278 0.943444
Q2FVK5   9 0.692308 -1.27278 0.943444
Q2G0H7   13 1 0.903563 0.161558
Q2FWN2   13 1 0.903563 0.161558
Q2FYV7   11 0.846154 -1.27278 0.943444
Q2G236   19 1.46154 0.903563 0.161558
Q2FZR6   13 1 0.903563 0.161558
Q2G1P9   14 1.07692 0.903563 0.161558
Q2G0R9   21 1.61538 0.903563 0.161558
Q2FUZ9   12 0.923077 -1.27278 0.943444
Q2FVP2   12 0.923077 -1.27278 0.943444
Q2FXC8   14 1.07692 0.903563 0.161558
Q2FVC4   10 0.769231 -1.27278 0.943444
Q2FZ29   12 0.923077 -1.27278 0.943444
Q2FYR8   16 1.18519 0.903563 0.161558
Q2FY23   17 1.25926 0.903563 0.161558
Q2G0D4   18 1.33333 0.903563 0.161558
Q2FZ38   20 1.48148 0.903563 0.161558
Q2FXH1   18 1.33333 0.903563 0.161558
Q2FXZ9   15 1.11111 0.903563 0.161558
Q2G1V3   16 1.18519 0.903563 0.161558
Q2FVZ0   17 1.25926 0.903563 0.161558
Q2FV95   15 1.11111 0.903563 0.161558
Q2G196   26 1.92593 0.903563 0.161558
Q2FZ61   16 1.18519 0.903563 0.161558
Q2FW27   17 1.25926 0.903563 0.161558
Q2FWH2   26 1.92593 0.903563 0.161558
Q2FZQ9   13 0.962963 -1.27278 0.943444
Q2FWQ9   22 1.62963 0.903563 0.161558
Q2G1N5   13 0.962963 -1.27278 0.943444
Q2FZP8   13 0.962963 -1.27278 0.943444
Q2FXC2   13 0.962963 -1.27278 0.943444
Q2G0X9   9 0.666667 -1.27278 0.943444
Q2FX08   12 0.888889 -1.27278 0.943444
Q2FUV2   24 1.77778 0.903563 0.161558
Q2FZT8   10 0.740741 -1.27278 0.943444
Q2G2N2   11 0.814815 -1.27278 0.943444
Q2G0M1   22 1.62963 0.903563 0.161558
Q2FVX8   16 1.18519 0.903563 0.161558
Q2G220   18 1.33333 0.903563 0.161558
Q2FW37   15 1.11111 0.903563 0.161558
Q2G203   23 1.7037 0.903563 0.161558
Q2FY89   16 1.18519 0.903563 0.161558
Q2G1K7   22 1.62963 0.903563 0.161558
Q2G013   12 0.888889 -1.27278 0.943444
Q2FV91   15 1.11111 0.903563 0.161558
Q2FW92   22 1.62963 0.903563 0.161558
Q2G1U5   16 1.18519 0.903563 0.161558
Q2G2A6   10 0.740741 -1.27278 0.943444
Q2G0G9   14 1.03704 0.903563 0.161558
P0A088   6 0.444444 -1.27278 0.943444
Q2G0B4   15 1.11111 0.903563 0.161558
Q2G0X7   12 0.888889 -1.27278 0.943444
Q2G0S0   9 0.666667 -1.27278 0.943444
Q2FW12   16 1.18519 0.903563 0.161558
Q2G0J7   19 1.40741 0.903563 0.161558
Q2FW76   13 0.962963 -1.27278 0.943444
Q2G1Z7   13 0.962963 -1.27278 0.943444
Q2G2S1   23 1.7037 0.903563 0.161558
Q2G1B1   16 1.18519 0.903563 0.161558
Q2FVP3   18 1.33333 0.903563 0.161558
Q2G1V1   19 1.40741 0.903563 0.161558
Q2G1H8   13 0.962963 -1.27278 0.943444
Q2G149   20 1.48148 0.903563 0.161558
Q2FXC7   9 0.666667 -1.27278 0.943444
Q2G019   10 0.740741 -1.27278 0.943444
Q2FWL6   18 1.33333 0.903563 0.161558
Q2G199   16 1.18519 0.903563 0.161558
Q2FY41   2 0.148148 -1.27278 0.943444
Q2FX33   21 1.55556 0.903563 0.161558
Q2G181   15 1.11111 0.903563 0.161558
Q2FVT1   13 0.962963 -1.27278 0.943444
Q2G0Z5   20 1.48148 0.903563 0.161558
Q2FZC7   22 1.62963 0.903563 0.161558
Q2G1U0   23 1.7037 0.903563 0.161558
Q2FW18   19 1.40741 0.903563 0.161558
Q2G0H1   14 1.03704 0.903563 0.161558
Q2FX22   12 0.888889 -1.27278 0.943444
Q2G157   17 1.25926 0.903563 0.161558
Q2G2J5   23 1.7037 0.903563 0.161558
Q2FZH9   16 1.18519 0.903563 0.161558
Q2FZA6   17 1.25926 0.903563 0.161558
Q2G1N6   11 0.814815 -1.27278 0.943444
Q2FVR4   15 1.11111 0.903563 0.161558
Q2FY13   18 1.33333 0.903563 0.161558
Q2G025   17 1.25926 0.903563 0.161558
Q2FV36   12 0.888889 -1.27278 0.943444
Q2G0W9   13 0.962963 -1.27278 0.943444
Q2G0L0   23 1.7037 0.903563 0.161558
Q2FUR2   18 1.33333 0.903563 0.161558
Q2FVJ9   11 0.814815 -1.27278 0.943444
Q2G1S8   14 1 0.903563 0.161558
Q2FVJ5   16 1.14286 0.903563 0.161558
Q2FZ39   20 1.42857 0.903563 0.161558
Q2FWP6   15 1.07143 0.903563 0.161558
Q2FVB4   23 1.64286 0.903563 0.161558
Q2G0V7   17 1.21429 0.903563 0.161558
Q2FUV4   15 1.07143 0.903563 0.161558
Q2FYG5   14 1 0.903563 0.161558
Q2FW71   15 1.07143 0.903563 0.161558
Q2FZB1   15 1.07143 0.903563 0.161558
Q2G0Y9   14 1 0.903563 0.161558
Q2G0X4   14 1 0.903563 0.161558
Q2FZL2   12 0.857143 -1.27278 0.943444
Q2FVS1   12 0.857143 -1.27278 0.943444
Q2G099   20 1.42857 0.903563 0.161558
Q2FZN0   26 1.85714 0.903563 0.161558
Q2FZ50   18 1.28571 0.903563 0.161558
Q2G0X8   12 0.857143 -1.27278 0.943444
Q2G167   22 1.57143 0.903563 0.161558
Q2G086   13 0.928571 -1.27278 0.943444
Q2G0D0   18 1.28571 0.903563 0.161558
Q2FWG3   15 1.07143 0.903563 0.161558
Q2G228   21 1.5 0.903563 0.161558
Q2FWW8   23 1.64286 0.903563 0.161558
Q2FYL0   11 0.785714 -1.27278 0.943444
Q2FXX2   14 1 0.903563 0.161558
Q2G0C4   15 1.07143 0.903563 0.161558
Q2FZA2   19 1.35714 0.903563 0.161558
Q2FWL0   12 0.857143 -1.27278 0.943444
Q2FUY9   19 1.35714 0.903563 0.161558
Q2G0T8   18 1.28571 0.903563 0.161558
Q2FWK0   15 1.07143 0.903563 0.161558
Q2G0D9   19 1.35714 0.903563 0.161558
Q2FZF3   10 0.714286 -1.27278 0.943444
Q2FZ17   16 1.14286 0.903563 0.161558
Q2G0T6   18 1.28571 0.903563 0.161558
Q2G140   15 1.07143 0.903563 0.161558
Q2G2F2   9 0.642857 -1.27278 0.943444
Q2FXG0   12 0.857143 -1.27278 0.943444
Q2FWR4   21 1.5 0.903563 0.161558
Q2G195   15 1.07143 0.903563 0.161558
Q2FVY4   17 1.21429 0.903563 0.161558
Q2G1I6   27 1.92857 0.903563 0.161558
Q2FVD5   11 0.785714 -1.27278 0.943444
Q2FZM1   21 1.5 0.903563 0.161558
Q2FVG0   27 1.92857 0.903563 0.161558
Q2FZM7   12 0.857143 -1.27278 0.943444
Q2FZB2   15 1.07143 0.903563 0.161558
Q2G287   26 1.85714 0.903563 0.161558
Q2FWG4   15 1.07143 0.903563 0.161558
Q2G2B3   12 0.857143 -1.27278 0.943444
Q2FY48   22 1.57143 0.903563 0.161558
Q9ZNI1   17 1.21429 0.903563 0.161558
Q2FV94   17 1.21429 0.903563 0.161558
Q2G2X5   16 1.14286 0.903563 0.161558
Q2FVX6   22 1.57143 0.903563 0.161558
Q2G060   23 1.64286 0.903563 0.161558
Q2FVG2   19 1.35714 0.903563 0.161558
Q2G1Q1   15 1.07143 0.903563 0.161558
Q2G1F1   7 0.5 -1.27278 0.943444
Q2FXC5   14 1 0.903563 0.161558
Q2G2B0   13 0.928571 -1.27278 0.943444
Q2FXR6   19 1.35714 0.903563 0.161558
Q2FXE0   18 1.28571 0.903563 0.161558
Q2FUY3   16 1.14286 0.903563 0.161558
Q2G1S6   10 0.714286 -1.27278 0.943444
Q2FVE9   13 0.928571 -1.27278 0.943444
Q2FVU7   20 1.42857 0.903563 0.161558
Q2FVM7   16 1.14286 0.903563 0.161558
Q2FVU6   14 1 0.903563 0.161558
Q2FVA1   19 1.35714 0.903563 0.161558
Q2FWB8   21 1.5 0.903563 0.161558
Q2FYR5   14 1 0.903563 0.161558
Q2G261   25 1.78571 0.903563 0.161558
Q2G264   19 1.35714 0.903563 0.161558
Q2G0U4   12 0.857143 -1.27278 0.943444
Q2G226   15 1.07143 0.903563 0.161558
Q2FZT7   11 0.785714 -1.27278 0.943444
Q2FXJ4   28 2 3.07991 0.0107511
Q2G047   18 1.28571 0.903563 0.161558
Q2FWD9   13 0.928571 -1.27278 0.943444
Q2FZH2   20 1.42857 0.903563 0.161558
Q2G044   19 1.35714 0.903563 0.161558
Q2FVZ8   17 1.21429 0.903563 0.161558
Q2G1C5   15 1.07143 0.903563 0.161558
Q2G1Z1   18 1.28571 0.903563 0.161558
Q2G135   15 1.07143 0.903563 0.161558
Q2FVE5   18 1.28571 0.903563 0.161558
Q2FZ70   19 1.35714 0.903563 0.161558
Q2G2A0   17 1.21429 0.903563 0.161558
Q2G224   17 1.17241 0.903563 0.161558
P0A0K3   18 1.24138 0.903563 0.161558
Q2G1A8   19 1.31034 0.903563 0.161558
Q2G1P5   16 1.10345 0.903563 0.161558
Q2FV93   20 1.37931 0.903563 0.161558
Q2FXC4   12 0.827586 -1.27278 0.943444
Q2FY74   22 1.51724 0.903563 0.161558
Q2G1M1   13 0.896552 -1.27278 0.943444
Q9EZ11   14 0.965517 -1.27278 0.943444
Q2FZB3   15 1.03448 0.903563 0.161558
Q2G1V2   11 0.758621 -1.27278 0.943444
Q2FVM8   21 1.44828 0.903563 0.161558
Q2FVR1   25 1.72414 0.903563 0.161558
Q2FXC3   12 0.827586 -1.27278 0.943444
Q2FUV6   14 0.965517 -1.27278 0.943444
Q2G1D7   19 1.31034 0.903563 0.161558
Q2FXR2   16 1.10345 0.903563 0.161558
Q2FW83   16 1.10345 0.903563 0.161558
Q2G2X7   13 0.896552 -1.27278 0.943444
Q2FVM4   13 0.896552 -1.27278 0.943444
P0A0J3   24 1.65517 0.903563 0.161558
Q2G2L8   16 1.10345 0.903563 0.161558
Q2FZ27   16 1.10345 0.903563 0.161558
Q2FZ53   18 1.24138 0.903563 0.161558
Q2G154   21 1.44828 0.903563 0.161558
Q2FZS4   17 1.17241 0.903563 0.161558
Q2FYQ5   14 0.965517 -1.27278 0.943444
Q2FZL6   26 1.7931 0.903563 0.161558
Q2FWB9   16 1.10345 0.903563 0.161558
Q2FUQ4   25 1.72414 0.903563 0.161558
Q2G293   16 1.10345 0.903563 0.161558
Q2FZS5   17 1.17241 0.903563 0.161558
Q2FYP9   14 0.965517 -1.27278 0.943444
Q2G0K7   18 1.24138 0.903563 0.161558
Q2FVV2   15 1.03448 0.903563 0.161558
Q2FVN0   27 1.86207 0.903563 0.161558
Q2FX00   22 1.51724 0.903563 0.161558
Q2G1I0   20 1.37931 0.903563 0.161558
Q2FXI2   18 1.24138 0.903563 0.161558
Q2G2X1   14 0.965517 -1.27278 0.943444
Q2FYG6   21 1.44828 0.903563 0.161558
Q2FXH0   17 1.17241 0.903563 0.161558
Q2FXU7   21 1.44828 0.903563 0.161558
Q2G170   24 1.65517 0.903563 0.161558
Q2FVQ9   18 1.24138 0.903563 0.161558
Q2FWV2   9 0.62069 -1.27278 0.943444
Q2FVI5   15 1.03448 0.903563 0.161558
Q2FUW0   16 1.10345 0.903563 0.161558
Q2FXB7   24 1.65517 0.903563 0.161558
Q2G0J8   21 1.44828 0.903563 0.161558
Q2FXB5   19 1.31034 0.903563 0.161558
Q2FYE9   14 0.965517 -1.27278 0.943444
Q2FVE2   13 0.896552 -1.27278 0.943444
Q2G2V6   17 1.17241 0.903563 0.161558
O08387   20 1.37931 0.903563 0.161558
Q2FZ14   19 1.31034 0.903563 0.161558
Q2FXW3   21 1.44828 0.903563 0.161558
Q2FYQ8   23 1.58621 0.903563 0.161558
Q2G2D6   17 1.17241 0.903563 0.161558
Q2G2T7   17 1.17241 0.903563 0.161558
Q2FYP8   22 1.51724 0.903563 0.161558
Q2FZ25   18 1.24138 0.903563 0.161558
Q2FY65   19 1.31034 0.903563 0.161558
Q2G2T1   18 1.24138 0.903563 0.161558
Q2G1N0   18 1.24138 0.903563 0.161558
Q2G110   13 0.896552 -1.27278 0.943444
Q2G1E1   18 1.24138 0.903563 0.161558
Q2G2F1   28 1.93103 0.903563 0.161558
Q2FXE8   23 1.58621 0.903563 0.161558
Q2FZ06   12 0.827586 -1.27278 0.943444
Q2FVH2   15 1.03448 0.903563 0.161558
Q2FYV6   18 1.24138 0.903563 0.161558
Q2FZJ3   16 1.06667 0.903563 0.161558
Q2G095   13 0.866667 -1.27278 0.943444
Q2G2Y0   13 0.866667 -1.27278 0.943444
Q2G2W3   21 1.4 0.903563 0.161558
Q2FY07   21 1.4 0.903563 0.161558
Q2FXW8   15 1 0.903563 0.161558
Q2FUR6   27 1.8 0.903563 0.161558
Q2FVW6   16 1.06667 0.903563 0.161558
Q2G1X0   6 0.4 -1.27278 0.943444
Q2G1F6   13 0.866667 -1.27278 0.943444
Q2FVK8   21 1.4 0.903563 0.161558
Q2G158   19 1.26667 0.903563 0.161558
Q2G118   23 1.53333 0.903563 0.161558
Q2G077   19 1.26667 0.903563 0.161558
Q2G0E0   21 1.4 0.903563 0.161558
Q2G263   18 1.2 0.903563 0.161558
Q2FUU1   17 1.13333 0.903563 0.161558
Q2G1X7   16 1.06667 0.903563 0.161558
Q2G1C0   22 1.46667 0.903563 0.161558
Q2FVB9   15 1 0.903563 0.161558
Q2G273   17 1.13333 0.903563 0.161558
Q53726   17 1.13333 0.903563 0.161558
Q2G2W9   16 1.06667 0.903563 0.161558
Q2FZ22   20 1.33333 0.903563 0.161558
Q2G2U1   18 1.2 0.903563 0.161558
Q2FXW6   22 1.46667 0.903563 0.161558
Q2G0P9   16 1.06667 0.903563 0.161558
Q2FYE3   13 0.866667 -1.27278 0.943444
Q2FXU3   16 1.06667 0.903563 0.161558
Q2G052   16 1.06667 0.903563 0.161558
Q2FZM6   19 1.26667 0.903563 0.161558
Q2FX25   18 1.2 0.903563 0.161558
Q2FX05   14 0.933333 -1.27278 0.943444
Q2G1P2   17 1.13333 0.903563 0.161558
Q2G2C4   22 1.46667 0.903563 0.161558
Q2G165   18 1.2 0.903563 0.161558
Q2FXK8   10 0.666667 -1.27278 0.943444
Q2FWP1   14 0.933333 -1.27278 0.943444
Q2FVU1   18 1.2 0.903563 0.161558
Q2FZ78   15 1 0.903563 0.161558
Q2G0P0   16 1.06667 0.903563 0.161558
Q2FXX3   21 1.4 0.903563 0.161558
Q2FVX2   21 1.4 0.903563 0.161558
Q2G0Q7   18 1.2 0.903563 0.161558
Q2FXS6   7 0.466667 -1.27278 0.943444
Q2FUZ1   30 2 3.07991 0.0107511
Q2FZ87   14 0.933333 -1.27278 0.943444
Q2FXF4   24 1.6 0.903563 0.161558
Q2G1G4   15 1 0.903563 0.161558
Q2FWE6   14 0.933333 -1.27278 0.943444
Q2G2U2   14 0.933333 -1.27278 0.943444
Q2FY17   24 1.6 0.903563 0.161558
Q2FVU3   19 1.26667 0.903563 0.161558
Q2FVK1   6 0.4 -1.27278 0.943444
Q2G0K5   21 1.4 0.903563 0.161558
Q2G2X8   12 0.8 -1.27278 0.943444
Q2FYZ7   11 0.733333 -1.27278 0.943444
Q2FWG1   26 1.73333 0.903563 0.161558
Q2G1Q6   16 1.06667 0.903563 0.161558
Q2G2X9   12 0.8 -1.27278 0.943444
Q2FWN9   6 0.4 -1.27278 0.943444
Q2FYZ2   15 1 0.903563 0.161558
Q2FZJ1   21 1.4 0.903563 0.161558
Q2G002   16 1.06667 0.903563 0.161558
Q2FVL4   27 1.8 0.903563 0.161558
Q2G2M7   13 0.866667 -1.27278 0.943444
Q2FWH6   24 1.6 0.903563 0.161558
Q2FXQ3   16 1.06667 0.903563 0.161558
Q2G129   12 0.8 -1.27278 0.943444
Q7BHL7   26 1.73333 0.903563 0.161558
Q2FZ71   22 1.46667 0.903563 0.161558
Q2FZ88   12 0.774194 -1.27278 0.943444
Q2FV22   17 1.09677 0.903563 0.161558
Q2FYM3   14 0.903226 -1.27278 0.943444
Q2FY06   20 1.29032 0.903563 0.161558
Q2FXB0   5 0.322581 -1.27278 0.943444
Q2FX87   24 1.54839 0.903563 0.161558
Q2FZ33   21 1.35484 0.903563 0.161558
Q2G0J1   19 1.22581 0.903563 0.161558
Q2FUT7   18 1.16129 0.903563 0.161558
Q2FZH1   16 1.03226 0.903563 0.161558
Q2FVX3   16 1.03226 0.903563 0.161558
Q2FWC6   16 1.03226 0.903563 0.161558
Q2FXN6   22 1.41935 0.903563 0.161558
Q2FY79   24 1.54839 0.903563 0.161558
Q2FZ23   20 1.29032 0.903563 0.161558
Q2FVF1   23 1.48387 0.903563 0.161558
Q2FWM5   16 1.03226 0.903563 0.161558
Q2G061   18 1.16129 0.903563 0.161558
Q2FWL7   20 1.29032 0.903563 0.161558
Q2FVK3   6 0.387097 -1.27278 0.943444
Q2FX19   18 1.16129 0.903563 0.161558
Q2G2U6   20 1.29032 0.903563 0.161558
Q2G1S5   13 0.83871 -1.27278 0.943444
Q2FVS9   18 1.16129 0.903563 0.161558
Q2G1M7   19 1.22581 0.903563 0.161558
Q2FW50   15 0.967742 -1.27278 0.943444
Q2G2L1   23 1.48387 0.903563 0.161558
Q2FWB1   21 1.35484 0.903563 0.161558
Q2FXA8   17 1.09677 0.903563 0.161558
Q2FV20   19 1.22581 0.903563 0.161558
Q2FUY1   25 1.6129 0.903563 0.161558
Q2FYJ1   24 1.54839 0.903563 0.161558
Q2G043   8 0.516129 -1.27278 0.943444
Q2FZ43   16 1.03226 0.903563 0.161558
Q9KJN4   16 1.03226 0.903563 0.161558
Q2G194   19 1.22581 0.903563 0.161558
Q2G0F0   21 1.35484 0.903563 0.161558
Q2G2G2   20 1.29032 0.903563 0.161558
Q2G0I8   20 1.29032 0.903563 0.161558
Q2FXG5   21 1.35484 0.903563 0.161558
Q2G2S6   16 1.03226 0.903563 0.161558
Q53700   21 1.35484 0.903563 0.161558
Q2G0D8   27 1.74194 0.903563 0.161558
P60430   4 0.258065 -1.27278 0.943444
Q2FV41   17 1.09677 0.903563 0.161558
Q2FXZ5   16 1.03226 0.903563 0.161558
Q2FZL0   15 0.967742 -1.27278 0.943444
Q2FY99   20 1.29032 0.903563 0.161558
Q2FX95   15 0.967742 -1.27278 0.943444
Q2FYR6   22 1.41935 0.903563 0.161558
Q2FUW2   19 1.22581 0.903563 0.161558
Q2FVL2   20 1.29032 0.903563 0.161558
Q2G2L4   14 0.903226 -1.27278 0.943444
Q2FXB1   6 0.387097 -1.27278 0.943444
Q2FZY7   23 1.48387 0.903563 0.161558
Q2FVN1   16 1.03226 0.903563 0.161558
Q2G1S1   14 0.903226 -1.27278 0.943444
Q2FXK4   16 1.03226 0.903563 0.161558
Q2FXM6   18 1.16129 0.903563 0.161558
Q2FZJ6   22 1.41935 0.903563 0.161558
Q2FVT4   14 0.903226 -1.27278 0.943444
Q2FYW1   16 1.03226 0.903563 0.161558
Q2FYZ3   16 1.03226 0.903563 0.161558
Q2FXX5   13 0.83871 -1.27278 0.943444
Q2FWM4   11 0.709677 -1.27278 0.943444
Q2G2L3   20 1.29032 0.903563 0.161558
Q2FYR3   17 1.09677 0.903563 0.161558
Q2G0I9   17 1.09677 0.903563 0.161558
Q2G0M2   14 0.903226 -1.27278 0.943444
Q2G272   9 0.580645 -1.27278 0.943444
Q2FXL4   19 1.22581 0.903563 0.161558
Q2G0U9   18 1.16129 0.903563 0.161558
Q2FVE4   11 0.709677 -1.27278 0.943444
Q2FVC6   22 1.41935 0.903563 0.161558
Q2FV19   16 1.03226 0.903563 0.161558
Q2G0S8   26 1.67742 0.903563 0.161558
Q2G2G3   17 1.09677 0.903563 0.161558
Q2G2X0   14 0.875 -1.27278 0.943444
Q2G0F3   22 1.375 0.903563 0.161558
Q2G037   19 1.1875 0.903563 0.161558
Q2G1G6   22 1.375 0.903563 0.161558
Q2FWP0   8 0.5 -1.27278 0.943444
Q2FY29   10 0.625 -1.27278 0.943444
Q2FXQ4   20 1.25 0.903563 0.161558
Q2G0S7   13 0.8125 -1.27278 0.943444
Q2FZX7   17 1.0625 0.903563 0.161558
Q2G0E6   18 1.125 0.903563 0.161558
Q2FY37   19 1.1875 0.903563 0.161558
Q2FYQ0   32 2 3.07991 0.0107511
Q2FUV3   18 1.125 0.903563 0.161558
Q2FYV2   20 1.25 0.903563 0.161558
Q2FVS4   15 0.9375 -1.27278 0.943444
Q2G2M3   18 1.125 0.903563 0.161558
Q2FVM6   15 0.9375 -1.27278 0.943444
Q2G292   22 1.375 0.903563 0.161558
Q2FXH7   15 0.9375 -1.27278 0.943444
Q2FYQ7   27 1.6875 0.903563 0.161558
Q2FWG2   22 1.375 0.903563 0.161558
Q2G159   19 1.1875 0.903563 0.161558
Q2FX96   14 0.875 -1.27278 0.943444
Q2FV83   19 1.1875 0.903563 0.161558
Q2G2D8   15 0.9375 -1.27278 0.943444
Q2FYJ4   17 1.0625 0.903563 0.161558
Q2G1E8   12 0.75 -1.27278 0.943444
Q2FVK2   6 0.375 -1.27278 0.943444
Q2FZP1   24 1.5 0.903563 0.161558
Q2FXI0   24 1.5 0.903563 0.161558
Q2G134   17 1.0625 0.903563 0.161558
Q2FZZ6   12 0.75 -1.27278 0.943444
Q2G1Z3   30 1.875 0.903563 0.161558
Q2G030   20 1.25 0.903563 0.161558
Q2FV21   19 1.1875 0.903563 0.161558
Q9RQP6   15 0.9375 -1.27278 0.943444
Q2FZ62   14 0.875 -1.27278 0.943444
Q2FZQ7   21 1.3125 0.903563 0.161558
Q2G0F4   20 1.25 0.903563 0.161558
Q2FWE0   15 0.9375 -1.27278 0.943444
Q2FVS0   18 1.125 0.903563 0.161558
Q2FUT6   23 1.4375 0.903563 0.161558
Q2FUQ5   18 1.125 0.903563 0.161558
Q2FZJ9   15 0.9375 -1.27278 0.943444
Q2FY81   16 1 0.903563 0.161558
Q2G0K8   14 0.875 -1.27278 0.943444
Q2G262   15 0.9375 -1.27278 0.943444
Q2G0E1   14 0.875 -1.27278 0.943444
Q2FWD3   20 1.25 0.903563 0.161558
Q2FXA4   16 1 0.903563 0.161558
Q2FVF0   33 2.0625 3.07991 0.0107511
Q2FWW9   22 1.375 0.903563 0.161558
Q2FZ54   23 1.4375 0.903563 0.161558
P0A0J0   16 1 0.903563 0.161558
Q2G1G1   19 1.1875 0.903563 0.161558
Q2FWA1   26 1.625 0.903563 0.161558
Q2FXN1   14 0.875 -1.27278 0.943444
Q2G2T4   22 1.375 0.903563 0.161558
Q2FZW9   14 0.875 -1.27278 0.943444
Q2FV90   17 1.0625 0.903563 0.161558
Q2FWB3   11 0.6875 -1.27278 0.943444
Q2G0Q0   19 1.1875 0.903563 0.161558
Q2FY10   16 1 0.903563 0.161558
Q2FXM0   13 0.8125 -1.27278 0.943444
Q2G1S2   17 1.0625 0.903563 0.161558
Q2FXY5   17 1.0303 0.903563 0.161558
Q2FXV3   18 1.09091 0.903563 0.161558
Q2FXG3   20 1.21212 0.903563 0.161558
Q2FVA8   12 0.727273 -1.27278 0.943444
Q2G2C2   23 1.39394 0.903563 0.161558
Q2FYU2   18 1.09091 0.903563 0.161558
Q2FYK5   21 1.27273 0.903563 0.161558
Q2FW35   26 1.57576 0.903563 0.161558
Q2FY52   25 1.51515 0.903563 0.161558
Q9RQP9   23 1.39394 0.903563 0.161558
Q2G039   20 1.21212 0.903563 0.161558
Q2G1E4   20 1.21212 0.903563 0.161558
Q2G0B0   17 1.0303 0.903563 0.161558
Q2FXI7   17 1.0303 0.903563 0.161558
Q2FWN7   21 1.27273 0.903563 0.161558
Q2FV66   13 0.787879 -1.27278 0.943444
Q2FYJ5   13 0.787879 -1.27278 0.943444
Q2FYC9   5 0.30303 -1.27278 0.943444
Q2FZC6   18 1.09091 0.903563 0.161558
Q2FXW4   18 1.09091 0.903563 0.161558
Q2FXI1   19 1.15152 0.903563 0.161558
Q2FZF9   18 1.09091 0.903563 0.161558
Q2G171   21 1.27273 0.903563 0.161558
Q2G2P8   21 1.27273 0.903563 0.161558
Q2G2V9   17 1.0303 0.903563 0.161558
Q2FV31   22 1.33333 0.903563 0.161558
Q9KJN3   13 0.787879 -1.27278 0.943444
Q2FZV5   17 1.0303 0.903563 0.161558
Q2FWC4   19 1.15152 0.903563 0.161558
Q2FYT0   21 1.27273 0.903563 0.161558
Q2G145   19 1.15152 0.903563 0.161558
Q2G0J0   19 1.15152 0.903563 0.161558
Q2FZQ3   11 0.666667 -1.27278 0.943444
Q2FYE5   19 1.15152 0.903563 0.161558
Q2FWN5   21 1.27273 0.903563 0.161558
Q2FY24   21 1.27273 0.903563 0.161558
Q2FVW7   17 1.0303 0.903563 0.161558
Q2FZ91   26 1.57576 0.903563 0.161558
Q2FWL2   21 1.27273 0.903563 0.161558
Q2FZQ6   14 0.848485 -1.27278 0.943444
P02976   11 0.666667 -1.27278 0.943444
Q2G0R7   18 1.09091 0.903563 0.161558
Q2FUU2   20 1.21212 0.903563 0.161558
Q2FZG1   21 1.27273 0.903563 0.161558
Q2G0Z4   14 0.848485 -1.27278 0.943444
Q2FZ81   11 0.666667 -1.27278 0.943444
Q2G2J8   19 1.15152 0.903563 0.161558
Q2FZD7   22 1.33333 0.903563 0.161558
Q2G288   22 1.33333 0.903563 0.161558
Q2FW52   23 1.39394 0.903563 0.161558
Q2FVX4   16 0.969697 -1.27278 0.943444
Q2FVN5   18 1.09091 0.903563 0.161558
Q2FY88   21 1.27273 0.903563 0.161558
Q2FWC9   17 1.0303 0.903563 0.161558
Q2FZS7   23 1.39394 0.903563 0.161558
Q2FZ63   21 1.27273 0.903563 0.161558
Q2G1L8   30 1.81818 0.903563 0.161558
Q2FV17   23 1.39394 0.903563 0.161558
Q2FVT8   12 0.727273 -1.27278 0.943444
Q2G0W8   19 1.15152 0.903563 0.161558
Q2FV07   15 0.909091 -1.27278 0.943444
Q2G0Q1   16 0.969697 -1.27278 0.943444
Q2FY69   16 0.969697 -1.27278 0.943444
Q2FZ75   21 1.27273 0.903563 0.161558
Q2G0E5   19 1.15152 0.903563 0.161558
Q2G233   20 1.21212 0.903563 0.161558
Q2FWE1   17 1.0303 0.903563 0.161558
Q2FVZ2   18 1.09091 0.903563 0.161558
Q2FYE2   16 0.969697 -1.27278 0.943444
Q2G1K6   17 1 0.903563 0.161558
Q2FVT0   17 1 0.903563 0.161558
Q2G0Q9   18 1.05882 0.903563 0.161558
Q2FZ89   20 1.17647 0.903563 0.161558
Q2FVR0   17 1 0.903563 0.161558
Q2FZD9   16 0.941176 -1.27278 0.943444
Q2FX85   21 1.23529 0.903563 0.161558
Q2G1B0   14 0.823529 -1.27278 0.943444
Q2G2E4   17 1 0.903563 0.161558
Q2FYK7   23 1.35294 0.903563 0.161558
Q2FZ13   18 1.05882 0.903563 0.161558
Q2FZE6   21 1.23529 0.903563 0.161558
Q2FVI2   21 1.23529 0.903563 0.161558
Q2FZE0   21 1.23529 0.903563 0.161558
Q2FV38   18 1.05882 0.903563 0.161558
Q2FXE2   17 1 0.903563 0.161558
Q2G1Q2   17 1 0.903563 0.161558
Q2FYY8   19 1.11765 0.903563 0.161558
Q2FYN6   19 1.11765 0.903563 0.161558
Q2FV39   22 1.29412 0.903563 0.161558
Q2G130   21 1.23529 0.903563 0.161558
Q2FUR8   21 1.23529 0.903563 0.161558
Q2FXZ3   15 0.882353 -1.27278 0.943444
Q2FYM4   16 0.941176 -1.27278 0.943444
Q2FWY1   24 1.41176 0.903563 0.161558
Q2G1V4   23 1.35294 0.903563 0.161558
P0A011   16 0.941176 -1.27278 0.943444
Q2FXZ0   20 1.17647 0.903563 0.161558
Q2G0V4   19 1.11765 0.903563 0.161558
Q2FW34   29 1.70588 0.903563 0.161558
Q2FWC7   25 1.47059 0.903563 0.161558
Q2G0F6   18 1.05882 0.903563 0.161558
Q2G0T0   25 1.47059 0.903563 0.161558
Q2FXM8   16 0.941176 -1.27278 0.943444
Q2G0Q8   17 1 0.903563 0.161558
Q2FZ08   17 1 0.903563 0.161558
Q2G160   18 1.05882 0.903563 0.161558
Q2FY78   14 0.823529 -1.27278 0.943444
Q2G2H7   31 1.82353 0.903563 0.161558
Q2FW53   11 0.647059 -1.27278 0.943444
Q2FVX0   19 1.11765 0.903563 0.161558
Q2G2U5   20 1.17647 0.903563 0.161558
Q2FZR0   25 1.47059 0.903563 0.161558
Q2G1Z9   10 0.588235 -1.27278 0.943444
Q2G1G0   19 1.11765 0.903563 0.161558
Q2FW57   14 0.823529 -1.27278 0.943444
Q9RQP7   17 1 0.903563 0.161558
Q2FXP0   26 1.52941 0.903563 0.161558
Q2FVV1   23 1.35294 0.903563 0.161558
Q2FYU8   19 1.11765 0.903563 0.161558
Q2FZ04   21 1.23529 0.903563 0.161558
Q2FVQ0   17 1 0.903563 0.161558
Q2G151   16 0.941176 -1.27278 0.943444
Q2FXF9   13 0.764706 -1.27278 0.943444
Q2G242   16 0.941176 -1.27278 0.943444
Q2FZQ0   18 1.05882 0.903563 0.161558
Q2G1Q8   22 1.29412 0.903563 0.161558
Q2FYG1   20 1.14286 0.903563 0.161558
Q2G1N3   21 1.2 0.903563 0.161558
Q2FV44   20 1.14286 0.903563 0.161558
Q2FXV4   20 1.14286 0.903563 0.161558
Q2G0I1   19 1.08571 0.903563 0.161558
Q2FZY0   17 0.971429 -1.27278 0.943444
Q2G295   16 0.914286 -1.27278 0.943444
Q2FWH3   19 1.08571 0.903563 0.161558
Q2G072   28 1.6 0.903563 0.161558
Q2G217   24 1.37143 0.903563 0.161558
Q2FYP6   25 1.42857 0.903563 0.161558
Q9EZ12   19 1.08571 0.903563 0.161558
Q2FZ48   23 1.31429 0.903563 0.161558
Q2FY16   17 0.971429 -1.27278 0.943444
Q2FZU3   20 1.14286 0.903563 0.161558
Q2FVV7   21 1.2 0.903563 0.161558
Q2FWU0   11 0.628571 -1.27278 0.943444
P0A0Q0   20 1.14286 0.903563 0.161558
Q2FVS3   30 1.71429 0.903563 0.161558
Q2G0I6   24 1.37143 0.903563 0.161558
Q2FYP3   14 0.8 -1.27278 0.943444
Q2FWM0   18 1.02857 0.903563 0.161558
Q2FZ36   20 1.14286 0.903563 0.161558
Q2G0Y8   24 1.37143 0.903563 0.161558
Q2FXF6   18 1.02857 0.903563 0.161558
Q2FXM7   24 1.37143 0.903563 0.161558
Q2G1A6   25 1.42857 0.903563 0.161558
Q2G138   16 0.914286 -1.27278 0.943444
Q2FZR4   30 1.71429 0.903563 0.161558
Q2G162   14 0.8 -1.27278 0.943444
Q2FYH2   22 1.25714 0.903563 0.161558
Q2FX56   17 0.971429 -1.27278 0.943444
Q2FY68   20 1.14286 0.903563 0.161558
Q2G1K1   9 0.514286 -1.27278 0.943444
Q2G1A3   17 0.971429 -1.27278 0.943444
Q2FZX4   16 0.914286 -1.27278 0.943444
Q2G1M5   21 1.2 0.903563 0.161558
Q2FVA3   16 0.914286 -1.27278 0.943444
Q2G2G4   21 1.2 0.903563 0.161558
Q2G0U3   19 1.08571 0.903563 0.161558
Q2FXQ6   15 0.857143 -1.27278 0.943444
Q2G0S2   16 0.914286 -1.27278 0.943444
Q2G168   20 1.14286 0.903563 0.161558
Q2FZB0   22 1.25714 0.903563 0.161558
Q2G119   21 1.2 0.903563 0.161558
Q2FVJ7   21 1.2 0.903563 0.161558
Q2FY30   16 0.914286 -1.27278 0.943444
Q2FXR3   19 1.08571 0.903563 0.161558
Q2G1Z0   17 0.971429 -1.27278 0.943444
Q2G0A9   21 1.2 0.903563 0.161558
O33599   10 0.571429 -1.27278 0.943444
Q2FZ55   20 1.14286 0.903563 0.161558
Q2FYS0   20 1.14286 0.903563 0.161558
Q2G248   16 0.914286 -1.27278 0.943444
Q2G049   25 1.42857 0.903563 0.161558
Q2FVA5   13 0.742857 -1.27278 0.943444
Q2FUX8   23 1.31429 0.903563 0.161558
Q2G123   17 0.971429 -1.27278 0.943444
Q2FVH0   20 1.14286 0.903563 0.161558
Q2FV01   14 0.8 -1.27278 0.943444
Q2G2L2   23 1.31429 0.903563 0.161558
Q2FYW3   25 1.42857 0.903563 0.161558
Q2FZZ0   18 1.02857 0.903563 0.161558
Q2FVV8   18 1.02857 0.903563 0.161558
Q2G2W0   18 1 0.903563 0.161558
Q2G041   12 0.666667 -1.27278 0.943444
P0A0B9   25 1.38889 0.903563 0.161558
Q2FYI6   21 1.16667 0.903563 0.161558
Q2G2S2   20 1.11111 0.903563 0.161558
Q2FVQ8   15 0.833333 -1.27278 0.943444
Q2FVT2   20 1.11111 0.903563 0.161558
Q2G1Z5   24 1.33333 0.903563 0.161558
Q2G2A4   13 0.722222 -1.27278 0.943444
P60393   20 1.11111 0.903563 0.161558
Q2G0P6   21 1.16667 0.903563 0.161558
Q2FW04   29 1.61111 0.903563 0.161558
Q2FYY9   17 0.944444 -1.27278 0.943444
Q2FWP2   20 1.11111 0.903563 0.161558
Q2FVW4   18 1 0.903563 0.161558
Q2FY63   20 1.11111 0.903563 0.161558
Q2FZ68   18 1 0.903563 0.161558
Q2G1E2   19 1.05556 0.903563 0.161558
Q2G2T8   16 0.888889 -1.27278 0.943444
Q2FY71   20 1.11111 0.903563 0.161558
Q2FVI1   23 1.27778 0.903563 0.161558
Q2G0W2   24 1.33333 0.903563 0.161558
Q2G238   29 1.61111 0.903563 0.161558
Q2FZR1   28 1.55556 0.903563 0.161558
Q2FXN2   21 1.16667 0.903563 0.161558
Q2FXH6   16 0.888889 -1.27278 0.943444
Q2FXM3   20 1.11111 0.903563 0.161558
Q2FZW3   20 1.11111 0.903563 0.161558
Q2FWM9   19 1.05556 0.903563 0.161558
Q2FUW9   16 0.888889 -1.27278 0.943444
Q2FW91   19 1.05556 0.903563 0.161558
Q2G137   12 0.666667 -1.27278 0.943444
Q2FVM0   21 1.16667 0.903563 0.161558
Q2G057   17 0.944444 -1.27278 0.943444
Q2FXP5   22 1.22222 0.903563 0.161558
Q2G1H2   18 1 0.903563 0.161558
Q2FX99   16 0.888889 -1.27278 0.943444
Q2G0J4   22 1.22222 0.903563 0.161558
Q2FX74   13 0.722222 -1.27278 0.943444
Q2G1J9   28 1.55556 0.903563 0.161558
Q2G1F7   14 0.777778 -1.27278 0.943444
Q2G2R8   18 1 0.903563 0.161558
Q2FW32   16 0.888889 -1.27278 0.943444
Q2FXZ4   16 0.888889 -1.27278 0.943444
Q2FUT0   15 0.833333 -1.27278 0.943444
Q2G084   18 1 0.903563 0.161558
Q2G148   22 1.22222 0.903563 0.161558
Q2FYR0   19 1.05556 0.903563 0.161558
Q2FW86   19 1.05556 0.903563 0.161558
Q2FW01   20 1.11111 0.903563 0.161558
Q2FUX9   20 1.11111 0.903563 0.161558
Q2G212   27 1.5 0.903563 0.161558
Q2FZ84   16 0.888889 -1.27278 0.943444
Q2G0Y0   20 1.11111 0.903563 0.161558
Q2FYU4   19 1.05556 0.903563 0.161558
Q2G223   13 0.722222 -1.27278 0.943444
Q2G136   15 0.833333 -1.27278 0.943444
Q2G0G6   17 0.944444 -1.27278 0.943444
Q2FWY6   19 1.05556 0.903563 0.161558
Q2FWZ2   20 1.11111 0.903563 0.161558
Q2G240   24 1.33333 0.903563 0.161558
O05154   23 1.27778 0.903563 0.161558
Q2FXP4   15 0.833333 -1.27278 0.943444
Q2FVH5   17 0.944444 -1.27278 0.943444
Q2FYP0   21 1.13514 0.903563 0.161558
Q2FUW5   12 0.648649 -1.27278 0.943444
Q2FX66   6 0.324324 -1.27278 0.943444
Q2G1P4   12 0.648649 -1.27278 0.943444
Q2FYI9   27 1.45946 0.903563 0.161558
Q2G0I7   17 0.918919 -1.27278 0.943444
Q2FXQ9   21 1.13514 0.903563 0.161558
Q2FXL0   18 0.972973 -1.27278 0.943444
Q2FYR7   26 1.40541 0.903563 0.161558
Q2G1W4   17 0.918919 -1.27278 0.943444
Q2G2C8   24 1.2973 0.903563 0.161558
Q2G163   22 1.18919 0.903563 0.161558
Q2FWL9   15 0.810811 -1.27278 0.943444
Q2FZH3   24 1.2973 0.903563 0.161558
Q2FZR5   29 1.56757 0.903563 0.161558
Q2G1W6   18 0.972973 -1.27278 0.943444
Q2FWA5   18 0.972973 -1.27278 0.943444
Q2FX17   20 1.08108 0.903563 0.161558
Q2FXY1   24 1.2973 0.903563 0.161558
Q2G2W1   22 1.18919 0.903563 0.161558
Q2FV06   21 1.13514 0.903563 0.161558
Q2FYW6   18 0.972973 -1.27278 0.943444
Q2G281   18 0.972973 -1.27278 0.943444
Q2G227   21 1.13514 0.903563 0.161558
Q2FWZ5   19 1.02703 0.903563 0.161558
Q2FZX0   20 1.08108 0.903563 0.161558
Q2FV51   21 1.13514 0.903563 0.161558
Q2G082   22 1.18919 0.903563 0.161558
Q2FWX4   2 0.108108 -1.27278 0.943444
Q2FZT1   19 1.02703 0.903563 0.161558
Q2FYF3   19 1.02703 0.903563 0.161558
Q2FXW9   11 0.594595 -1.27278 0.943444
O34090   20 1.08108 0.903563 0.161558
Q2FVE1   24 1.2973 0.903563 0.161558
Q2FZL5   19 1.02703 0.903563 0.161558
Q2G258   18 0.972973 -1.27278 0.943444
Q2FZW5   21 1.13514 0.903563 0.161558
Q2FW63   21 1.13514 0.903563 0.161558
Q2FXB4   20 1.08108 0.903563 0.161558
Q2G1T5   6 0.324324 -1.27278 0.943444
Q2G1J5   19 1.02703 0.903563 0.161558
Q2G0V0   20 1.08108 0.903563 0.161558
Q2G0M7   22 1.18919 0.903563 0.161558
Q2G1I5   25 1.35135 0.903563 0.161558
Q2G146   19 1.02703 0.903563 0.161558
Q2G1P6   22 1.18919 0.903563 0.161558
Q2G1W8   17 0.894737 -1.27278 0.943444
Q2G035   17 0.894737 -1.27278 0.943444
Q2G1I3   22 1.15789 0.903563 0.161558
Q2FWM2   22 1.15789 0.903563 0.161558
Q2FYJ3   24 1.26316 0.903563 0.161558
Q2G0L8   18 0.947368 -1.27278 0.943444
Q2G164   26 1.36842 0.903563 0.161558
Q2FVT7   19 1 0.903563 0.161558
Q2G1R3   19 1 0.903563 0.161558
Q2G1T6   21 1.10526 0.903563 0.161558
Q2FZN7   19 1 0.903563 0.161558
Q2FY83   18 0.947368 -1.27278 0.943444
Q2FZX9   19 1 0.903563 0.161558
Q2FYL5   19 1 0.903563 0.161558
Q2G218   18 0.947368 -1.27278 0.943444
Q2G0M5   22 1.15789 0.903563 0.161558
Q2FW78   17 0.894737 -1.27278 0.943444
P52078   20 1.05263 0.903563 0.161558
Q7X2S2   21 1.10526 0.903563 0.161558
Q2FZG4   20 1.05263 0.903563 0.161558
Q2G0M4   18 0.947368 -1.27278 0.943444
Q2FVA2   17 0.894737 -1.27278 0.943444
Q2G115   22 1.15789 0.903563 0.161558
Q2G0M8   19 1 0.903563 0.161558
Q2G1U4   14 0.736842 -1.27278 0.943444
Q2G1D0   21 1.10526 0.903563 0.161558
Q2G2S0   21 1.10526 0.903563 0.161558
Q2G2N5   25 1.31579 0.903563 0.161558
Q2G222   19 1 0.903563 0.161558
Q2G1C8   20 1.05263 0.903563 0.161558
Q2FV40   20 1.05263 0.903563 0.161558
Q2FXT1   15 0.789474 -1.27278 0.943444
Q2FZZ2   25 1.31579 0.903563 0.161558
Q2FY01   24 1.26316 0.903563 0.161558
Q2FVJ8   20 1.05263 0.903563 0.161558
Q2FXK2   21 1.10526 0.903563 0.161558
Q2FUS7   19 1 0.903563 0.161558
Q2FVP1   19 1 0.903563 0.161558
Q2FYN7   7 0.368421 -1.27278 0.943444
P69848   18 0.947368 -1.27278 0.943444
Q2FWN8   19 1 0.903563 0.161558
Q2FV62   16 0.842105 -1.27278 0.943444
Q2FWW7   25 1.31579 0.903563 0.161558
Q2G1Y5   19 1 0.903563 0.161558
Q2FXA3   18 0.947368 -1.27278 0.943444
Q2FYV3   20 1.05263 0.903563 0.161558
Q2G1H4   22 1.15789 0.903563 0.161558
Q2G038   28 1.47368 0.903563 0.161558
Q2G161   18 0.947368 -1.27278 0.943444
Q2FYV1   19 1 0.903563 0.161558
Q2FZ09   20 1.05263 0.903563 0.161558
Q2FW90   20 1.05263 0.903563 0.161558
Q2G290   21 1.10526 0.903563 0.161558
P60611   15 0.789474 -1.27278 0.943444
Q2FV58   23 1.21053 0.903563 0.161558
Q2G0C6   18 0.947368 -1.27278 0.943444
Q2G050   16 0.842105 -1.27278 0.943444
Q2G0V2   24 1.26316 0.903563 0.161558
Q2FVQ4   21 1.10526 0.903563 0.161558
Q2G094   17 0.871795 -1.27278 0.943444
Q2FY59   17 0.871795 -1.27278 0.943444
Q2FVX7   22 1.12821 0.903563 0.161558
Q2FVP4   17 0.871795 -1.27278 0.943444
Q2G185   18 0.923077 -1.27278 0.943444
Q2FXP8   18 0.923077 -1.27278 0.943444
Q2G275   21 1.07692 0.903563 0.161558
Q2G1D9   21 1.07692 0.903563 0.161558
Q2FXI3   16 0.820513 -1.27278 0.943444
Q2FYM2   18 0.923077 -1.27278 0.943444
P14738   5 0.25641 -1.27278 0.943444
Q2G2Q2   20 1.02564 0.903563 0.161558
Q2G0M9   23 1.17949 0.903563 0.161558
Q2FY67   16 0.820513 -1.27278 0.943444
Q2FWX8   2 0.102564 -1.27278 0.943444
Q2FUT9   18 0.923077 -1.27278 0.943444
Q2FZS0   18 0.923077 -1.27278 0.943444
Q2G2A8   20 1.02564 0.903563 0.161558
Q2FUY2   2 0.102564 -1.27278 0.943444
Q2FZL8   15 0.769231 -1.27278 0.943444
Q2FW93   6 0.307692 -1.27278 0.943444
Q2G1L7   25 1.28205 0.903563 0.161558
Q2FW41   18 0.923077 -1.27278 0.943444
Q2FZY6   19 0.974359 -1.27278 0.943444
Q2G042   14 0.717949 -1.27278 0.943444
Q2FWK2   21 1.07692 0.903563 0.161558
Q2FYF4   18 0.923077 -1.27278 0.943444
Q2FZP2   13 0.666667 -1.27278 0.943444
Q2G1G7   15 0.769231 -1.27278 0.943444
Q2G1H5   20 1.02564 0.903563 0.161558
Q2G2S7   13 0.666667 -1.27278 0.943444
Q2FY53   21 1.07692 0.903563 0.161558
Q2G1N2   27 1.38462 0.903563 0.161558
Q2G2V2   16 0.820513 -1.27278 0.943444
Q2G1H6   21 1.07692 0.903563 0.161558
Q2FZA9   22 1.12821 0.903563 0.161558
Q2FXI5   22 1.12821 0.903563 0.161558
Q2G206   15 0.769231 -1.27278 0.943444
Q2FWN6   18 0.923077 -1.27278 0.943444
Q2FUQ2   20 1.02564 0.903563 0.161558
Q2G1K3   17 0.871795 -1.27278 0.943444
Q2FZ76   28 1.4359 0.903563 0.161558
Q2FY54   13 0.666667 -1.27278 0.943444
Q2G289   18 0.923077 -1.27278 0.943444
Q2FY14   19 0.974359 -1.27278 0.943444
Q2FV77   20 1.02564 0.903563 0.161558
Q2G064   24 1.23077 0.903563 0.161558
Q2G033   24 1.23077 0.903563 0.161558
Q2G198   17 0.871795 -1.27278 0.943444
Q2G0K4   16 0.820513 -1.27278 0.943444
Q2G0V3   22 1.12821 0.903563 0.161558
Q2FWE2   17 0.85 -1.27278 0.943444
Q2G089   32 1.6 0.903563 0.161558
Q2FZL3   15 0.75 -1.27278 0.943444
Q2G087   20 1 0.903563 0.161558
Q2G0A7   23 1.15 0.903563 0.161558
Q2FVF9   22 1.1 0.903563 0.161558
Q2G071   22 1.1 0.903563 0.161558
Q2FUZ2   18 0.9 -1.27278 0.943444
Q2FY27   21 1.05 0.903563 0.161558
Q2FXX4   23 1.15 0.903563 0.161558
Q2G1E6   20 1 0.903563 0.161558
Q2G1G5   20 1 0.903563 0.161558
Q2G2Q3   14 0.7 -1.27278 0.943444
Q2FZF0   15 0.75 -1.27278 0.943444
Q2G2D2   15 0.75 -1.27278 0.943444
Q2FXT4   26 1.3 0.903563 0.161558
Q2FZI8   23 1.15 0.903563 0.161558
Q2FUS8   2 0.1 -1.27278 0.943444
Q2FVR9   17 0.85 -1.27278 0.943444
Q2FXP2   16 0.8 -1.27278 0.943444
Q2FX94   17 0.85 -1.27278 0.943444
Q2G2A5   20 1 0.903563 0.161558
Q2FZP7   19 0.95 -1.27278 0.943444
Q2G1R7   17 0.85 -1.27278 0.943444
Q2G015   6 0.3 -1.27278 0.943444
Q2FZF4   27 1.35 0.903563 0.161558
Q2G1E5   19 0.95 -1.27278 0.943444
Q2FWH9   20 1 0.903563 0.161558
Q2G069   16 0.8 -1.27278 0.943444
Q2FZK3   21 1.05 0.903563 0.161558
Q2FZU5   24 1.2 0.903563 0.161558
Q2FYT4   14 0.7 -1.27278 0.943444
Q2FWK4   20 1 0.903563 0.161558
Q2FY40   17 0.85 -1.27278 0.943444
Q2FWY4   15 0.75 -1.27278 0.943444
Q2G156   25 1.25 0.903563 0.161558
Q2G045   16 0.8 -1.27278 0.943444
Q2FZS6   14 0.7 -1.27278 0.943444
Q2FYC7   18 0.9 -1.27278 0.943444
Q2FW73   20 1 0.903563 0.161558
Q2G1H3   22 1.1 0.903563 0.161558
Q2FXJ6   14 0.7 -1.27278 0.943444
Q2FUS2   16 0.780488 -1.27278 0.943444
Q2G120   21 1.02439 0.903563 0.161558
Q2G2T9   17 0.829268 -1.27278 0.943444
Q2G1N9   24 1.17073 0.903563 0.161558
Q2FXL9   19 0.926829 -1.27278 0.943444
Q2G0W4   18 0.878049 -1.27278 0.943444
Q2G0R6   18 0.878049 -1.27278 0.943444
Q2G1C4   18 0.878049 -1.27278 0.943444
Q2FWY9   19 0.926829 -1.27278 0.943444
Q2G1K4   20 0.97561 -1.27278 0.943444
Q2FYK3   23 1.12195 0.903563 0.161558
Q2G1N4   23 1.12195 0.903563 0.161558
Q2G065   21 1.02439 0.903563 0.161558
Q2FX88   19 0.926829 -1.27278 0.943444
Q2FVW9   20 0.97561 -1.27278 0.943444
Q2G1E0   11 0.536585 -1.27278 0.943444
Q2G2P2   22 1.07317 0.903563 0.161558
Q2G0V5   15 0.731707 -1.27278 0.943444
Q2FWA2   20 0.97561 -1.27278 0.943444
Q2FZU1   22 1.07317 0.903563 0.161558
Q2FX77   16 0.780488 -1.27278 0.943444
Q2FW75   26 1.26829 0.903563 0.161558
Q2FUT5   25 1.21951 0.903563 0.161558
Q2G234   15 0.731707 -1.27278 0.943444
Q2FZU6   21 1.02439 0.903563 0.161558
Q2G1Y2   29 1.41463 0.903563 0.161558
Q2FXN7   11 0.536585 -1.27278 0.943444
Q2G2J3   15 0.731707 -1.27278 0.943444
Q2G0G1   23 1.12195 0.903563 0.161558
Q2FW62   21 1.02439 0.903563 0.161558
Q2FUP7   18 0.878049 -1.27278 0.943444
Q2G1J3   19 0.926829 -1.27278 0.943444
Q2FZ15   23 1.12195 0.903563 0.161558
Q2G1D3   17 0.829268 -1.27278 0.943444
Q2G0K2   23 1.12195 0.903563 0.161558
Q2FWC1   23 1.12195 0.903563 0.161558
Q2FXM5   22 1.07317 0.903563 0.161558
Q2FY46   15 0.731707 -1.27278 0.943444
Q2G1K0   18 0.878049 -1.27278 0.943444
Q2FXT6   20 0.97561 -1.27278 0.943444
Q2FZM4   27 1.31707 0.903563 0.161558
Q2FXG1   19 0.926829 -1.27278 0.943444
Q2FXL1   18 0.878049 -1.27278 0.943444
Q2FWX5   17 0.829268 -1.27278 0.943444
# cudaSaTabsearch LTYPE = T LORDER = F LSOLN = F
# QUERY ID = PF09821 
# DBFILE = ./tableaux.ascii.DB                                                             
Q2G1I1   15 0.714286 -1.27278  0.943444
Q2G1K2   23 1.09524 0.903563  0.161558
Q2FUU5   21 1 0.903563  0.161558
Q2FXB6   18 0.857143 -1.27278  0.943444
Q2FZU2   22 1.04762 0.903563  0.161558
Q2FZK0   20 0.952381 -1.27278  0.943444
Q2FY33   23 1.09524 0.903563  0.161558
Q2G098   21 1 0.903563  0.161558
Q2FZ46   17 0.809524 -1.27278  0.943444
Q2FZQ5   22 1.04762 0.903563  0.161558
Q2FXU8   17 0.809524 -1.27278  0.943444
Q9EZ08   21 1 0.903563  0.161558
Q2G1B9   18 0.857143 -1.27278  0.943444
Q2FZ73   22 1.04762 0.903563  0.161558
Q2FY35   18 0.857143 -1.27278  0.943444
Q2FZ16   22 1.04762 0.903563  0.161558
Q2FYR2   19 0.904762 -1.27278  0.943444
Q2FWY3   4 0.190476 -1.27278  0.943444
Q2G2F5   20 0.952381 -1.27278  0.943444
Q2G032   17 0.809524 -1.27278  0.943444
Q2FZ10   17 0.809524 -1.27278  0.943444
Q2G255   21 1 0.903563  0.161558
Q2G0X6   24 1.14286 0.903563  0.161558
Q2FYH0   27 1.28571 0.903563  0.161558
Q2FXJ9   18 0.857143 -1.27278  0.943444
Q2FZT4   15 0.714286 -1.27278  0.943444
Q2FVE6   20 0.952381 -1.27278  0.943444
Q2FYD3   7 0.333333 -1.27278  0.943444
Q2FXT5   16 0.761905 -1.27278  0.943444
Q2FY60   20 0.952381 -1.27278  0.943444
Q2G2D7   18 0.857143 -1.27278  0.943444
Q2FX16   17 0.809524 -1.27278  0.943444
Q2FZ34   20 0.952381 -1.27278  0.943444
Q2G1S4   17 0.809524 -1.27278  0.943444
Q2G147   21 1 0.903563  0.161558
Q2G1J7   19 0.904762 -1.27278  0.943444
Q2G2A7   24 1.14286 0.903563  0.161558
Q2G2M6   16 0.761905 -1.27278  0.943444
Q2FV30   17 0.809524 -1.27278  0.943444
Q2FVL5   21 1 0.903563  0.161558
Q2FXY0   18 0.857143 -1.27278  0.943444
Q2FZL1   20 0.952381 -1.27278  0.943444
Q2FW45   22 1.04762 0.903563  0.161558
Q2FZU0   22 1.02326 0.903563  0.161558
Q2FWZ0   17 0.790698 -1.27278  0.943444
Q2G2H5   16 0.744186 -1.27278  0.943444
Q2FYG9   19 0.883721 -1.27278  0.943444
Q2G2X6   19 0.883721 -1.27278  0.943444
Q2G155   20 0.930233 -1.27278  0.943444
Q2FXY9   20 0.930233 -1.27278  0.943444
Q2FZ37   19 0.883721 -1.27278  0.943444
Q2FVI7   22 1.02326 0.903563  0.161558
Q2FYS1   17 0.790698 -1.27278  0.943444
Q2FXL5   20 0.930233 -1.27278  0.943444
Q2G1J4   15 0.697674 -1.27278  0.943444
Q2FWZ3   14 0.651163 -1.27278  0.943444
Q2G2P7   20 0.930233 -1.27278  0.943444
Q2FVH3   21 0.976744 -1.27278  0.943444
Q2FZ31   22 1.02326 0.903563  0.161558
Q2G283   19 0.883721 -1.27278  0.943444
Q2FZ66   18 0.837209 -1.27278  0.943444
Q2FWY7   18 0.837209 -1.27278  0.943444
Q2G1F9   20 0.930233 -1.27278  0.943444
Q2FZJ4   21 0.976744 -1.27278  0.943444
Q2FZQ1   22 1.02326 0.903563  0.161558
Q2FY80   13 0.604651 -1.27278  0.943444
Q2G2D4   16 0.744186 -1.27278  0.943444
Q2FYP1   18 0.837209 -1.27278  0.943444
Q2FYF9   12 0.55814 -1.27278  0.943444
Q2G0B3   20 0.930233 -1.27278  0.943444
Q2FUT8   16 0.744186 -1.27278  0.943444
Q2FYR1   20 0.930233 -1.27278  0.943444
Q2FYL3   20 0.930233 -1.27278  0.943444
Q2FVG4   23 1.06977 0.903563  0.161558
Q2FVP8   18 0.837209 -1.27278  0.943444
Q2FZ28   17 0.772727 -1.27278  0.943444
Q2G1F0   23 1.04545 0.903563  0.161558
P95689   18 0.818182 -1.27278  0.943444
Q2FYH6   21 0.954545 -1.27278  0.943444
Q2FXD1   17 0.772727 -1.27278  0.943444
Q2G0X5   16 0.727273 -1.27278  0.943444
Q2FXN8   16 0.727273 -1.27278  0.943444
Q2G0N0   21 0.954545 -1.27278  0.943444
Q2G268   21 0.954545 -1.27278  0.943444
Q2FV61   25 1.13636 0.903563  0.161558
Q2FXL7   21 0.954545 -1.27278  0.943444
Q2FUR5   16 0.727273 -1.27278  0.943444
Q2FXV6   25 1.13636 0.903563  0.161558
Q2G2C5   22 1 0.903563  0.161558
Q2FVJ6   21 0.954545 -1.27278  0.943444
Q2G1Y4   21 0.954545 -1.27278  0.943444
Q2FVI0   17 0.772727 -1.27278  0.943444
Q2FXJ8   23 1.04545 0.903563  0.161558
Q2FZU7   20 0.909091 -1.27278  0.943444
Q2G2X4   22 1 0.903563  0.161558
Q2FZA8   21 0.954545 -1.27278  0.943444
Q2FW96   19 0.863636 -1.27278  0.943444
Q2FYV4   22 1 0.903563  0.161558
O07325   18 0.818182 -1.27278  0.943444
Q2G1C1   18 0.818182 -1.27278  0.943444
Q2FZR9   19 0.863636 -1.27278  0.943444
Q2FVW3   25 1.13636 0.903563  0.161558
Q2G124   19 0.863636 -1.27278  0.943444
P0C0V7   19 0.863636 -1.27278  0.943444
Q2FX52   18 0.8 -1.27278  0.943444
Q2G2C7   23 1.02222 0.903563  0.161558
Q2G2D5   21 0.933333 -1.27278  0.943444
Q2FXQ7   18 0.8 -1.27278  0.943444
Q2FZW0   21 0.933333 -1.27278  0.943444
Q2FVG3   21 0.933333 -1.27278  0.943444
Q2FXR4   22 0.977778 -1.27278  0.943444
Q2FZ67   21 0.933333 -1.27278  0.943444
Q2G243   16 0.711111 -1.27278  0.943444
Q2FV76   21 0.933333 -1.27278  0.943444
Q2FVZ4   24 1.06667 0.903563  0.161558
Q2FWC5   21 0.933333 -1.27278  0.943444
Q2FZY3   19 0.844444 -1.27278  0.943444
Q2FWH5   20 0.888889 -1.27278  0.943444
Q2G241   16 0.711111 -1.27278  0.943444
Q2FV35   21 0.933333 -1.27278  0.943444
Q2G0T5   15 0.666667 -1.27278  0.943444
Q2G1A9   19 0.844444 -1.27278  0.943444
Q2FYU7   22 0.977778 -1.27278  0.943444
Q2G2E0   25 1.11111 0.903563  0.161558
Q2FVT6   21 0.933333 -1.27278  0.943444
Q2G0D7   16 0.711111 -1.27278  0.943444
Q2G1M6   19 0.844444 -1.27278  0.943444
Q2G0A6   18 0.8 -1.27278  0.943444
Q2FUY6   22 0.977778 -1.27278  0.943444
Q2FYJ2   18 0.8 -1.27278  0.943444
Q2G2E5   20 0.869565 -1.27278  0.943444
Q2G2P5   24 1.04348 0.903563  0.161558
Q2G1R6   19 0.826087 -1.27278  0.943444
Q2FYF0   19 0.826087 -1.27278  0.943444
Q2FVH8   21 0.913043 -1.27278  0.943444
Q2FUU3   18 0.782609 -1.27278  0.943444
Q2FVG8   24 1.04348 0.903563  0.161558
Q9ZAH5   21 0.913043 -1.27278  0.943444
Q2G2U0   17 0.73913 -1.27278  0.943444
Q2FYR4   20 0.869565 -1.27278  0.943444
Q2G256   18 0.782609 -1.27278  0.943444
Q2FVY0   14 0.608696 -1.27278  0.943444
Q2G0Q2   17 0.73913 -1.27278  0.943444
Q2G0R2   17 0.73913 -1.27278  0.943444
Q2G0Q3   18 0.782609 -1.27278  0.943444
Q2FWZ9   20 0.869565 -1.27278  0.943444
Q53705   16 0.695652 -1.27278  0.943444
Q2G2U3   16 0.695652 -1.27278  0.943444
Q2FYY6   18 0.782609 -1.27278  0.943444
Q2FWL3   18 0.782609 -1.27278  0.943444
Q2FY50   17 0.73913 -1.27278  0.943444
Q2FXN4   24 1.04348 0.903563  0.161558
Q2G179   18 0.782609 -1.27278  0.943444
Q2G1L6   18 0.782609 -1.27278  0.943444
Q2FXU4   16 0.695652 -1.27278  0.943444
Q2G1E9   22 0.956522 -1.27278  0.943444
Q2G232   18 0.782609 -1.27278  0.943444
Q2FXH9   22 0.956522 -1.27278  0.943444
Q2G0X3   6 0.26087 -1.27278  0.943444
Q2FXD0   19 0.826087 -1.27278  0.943444
Q2G0G3   27 1.17391 0.903563  0.161558
Q2FWW3   18 0.782609 -1.27278  0.943444
Q2FYG0   21 0.893617 -1.27278  0.943444
Q2FZS9   19 0.808511 -1.27278  0.943444
Q2FYS2   18 0.765957 -1.27278  0.943444
Q2G2U4   13 0.553191 -1.27278  0.943444
Q2FWJ9   19 0.808511 -1.27278  0.943444
Q2FWF0   21 0.893617 -1.27278  0.943444
Q2FXR9   21 0.893617 -1.27278  0.943444
Q2FZV7   20 0.851064 -1.27278  0.943444
Q2G1W0   22 0.93617 -1.27278  0.943444
Q2G2I0   23 0.978723 -1.27278  0.943444
Q2G153   22 0.93617 -1.27278  0.943444
Q2FWD7   21 0.893617 -1.27278  0.943444
Q2FY15   21 0.893617 -1.27278  0.943444
Q2FV54   17 0.723404 -1.27278  0.943444
Q2FZ74   24 1.02128 0.903563  0.161558
Q2FYV5   19 0.808511 -1.27278  0.943444
Q2G2I1   18 0.765957 -1.27278  0.943444
Q2FXZ6   17 0.723404 -1.27278  0.943444
Q2G0U0   23 0.978723 -1.27278  0.943444
Q2G0Y6   26 1.10638 0.903563  0.161558
Q2FXJ0   21 0.893617 -1.27278  0.943444
Q2FY43   21 0.875 -1.27278  0.943444
Q2FWM1   8 0.333333 -1.27278  0.943444
Q2FVJ1   22 0.916667 -1.27278  0.943444
Q2G0K3   16 0.666667 -1.27278  0.943444
Q2FY66   20 0.833333 -1.27278  0.943444
Q2FW99   18 0.75 -1.27278  0.943444
Q2FV10   19 0.791667 -1.27278  0.943444
Q2FXJ5   19 0.791667 -1.27278  0.943444
Q2FX69   6 0.25 -1.27278  0.943444
Q2G0B2   18 0.75 -1.27278  0.943444
Q2FX14   22 0.916667 -1.27278  0.943444
Q2FYD8   17 0.708333 -1.27278  0.943444
Q2FWE5   20 0.833333 -1.27278  0.943444
Q2G2A3   16 0.666667 -1.27278  0.943444
Q2FZH8   16 0.666667 -1.27278  0.943444
Q2FX51   17 0.708333 -1.27278  0.943444
Q2FWE8   22 0.916667 -1.27278  0.943444
Q2G088   18 0.75 -1.27278  0.943444
Q2G028   20 0.816327 -1.27278  0.943444
Q2G1S3   18 0.734694 -1.27278  0.943444
Q2FYN4   17 0.693878 -1.27278  0.943444
Q2FX86   22 0.897959 -1.27278  0.943444
Q2G2S8   16 0.653061 -1.27278  0.943444
Q2FUW8   19 0.77551 -1.27278  0.943444
Q2FWD4   17 0.693878 -1.27278  0.943444
Q2FVH6   19 0.77551 -1.27278  0.943444
Q2G029   19 0.77551 -1.27278  0.943444
Q2G1R5   20 0.816327 -1.27278  0.943444
Q2FX65   10 0.408163 -1.27278  0.943444
Q2FZV6   19 0.77551 -1.27278  0.943444
Q2G1P1   16 0.653061 -1.27278  0.943444
Q2FVU4   23 0.938776 -1.27278  0.943444
Q2FVT5   21 0.857143 -1.27278  0.943444
Q2G2H4   18 0.734694 -1.27278  0.943444
Q2FZ58   18 0.734694 -1.27278  0.943444
Q2FVJ2   29 1.18367 0.903563  0.161558
Q2FXW5   16 0.653061 -1.27278  0.943444
Q2FWK1   24 0.979592 -1.27278  0.943444
Q2G031   19 0.77551 -1.27278  0.943444
Q2G0U1   20 0.816327 -1.27278  0.943444
Q2FW46   18 0.734694 -1.27278  0.943444
Q2FZY5   20 0.816327 -1.27278  0.943444
Q2FZI5   20 0.8 -1.27278  0.943444
Q2FYR9   21 0.84 -1.27278  0.943444
Q2FZ92   23 0.92 -1.27278  0.943444
Q2G1D5   20 0.8 -1.27278  0.943444
Q2FXM2   19 0.76 -1.27278  0.943444
Q2FVM2   23 0.92 -1.27278  0.943444
Q2FZN2   16 0.64 -1.27278  0.943444
Q2G1U8   18 0.72 -1.27278  0.943444
Q2FVS7   18 0.72 -1.27278  0.943444
Q2FWB5   17 0.68 -1.27278  0.943444
Q2FXX1   17 0.68 -1.27278  0.943444
Q2G2J9   18 0.72 -1.27278  0.943444
Q2G0Y7   16 0.64 -1.27278  0.943444
Q2FW81   22 0.88 -1.27278  0.943444
Q2FWK3   14 0.56 -1.27278  0.943444
Q2FY34   18 0.72 -1.27278  0.943444
Q2FXF8   19 0.76 -1.27278  0.943444
Q2FXI9   17 0.68 -1.27278  0.943444
Q05615   17 0.666667 -1.27278  0.943444
Q2FUW4   20 0.784314 -1.27278  0.943444
Q2FVF4   18 0.705882 -1.27278  0.943444
Q2FWI3   15 0.588235 -1.27278  0.943444
Q2FWG8   23 0.901961 -1.27278  0.943444
Q2G0R0   17 0.666667 -1.27278  0.943444
Q2G0I4   18 0.705882 -1.27278  0.943444
Q2FV67   19 0.745098 -1.27278  0.943444
Q2G091   22 0.862745 -1.27278  0.943444
Q2G1U1   18 0.705882 -1.27278  0.943444
Q2FUX7   18 0.705882 -1.27278  0.943444
Q2FY51   23 0.901961 -1.27278  0.943444
Q2FYP2   22 0.862745 -1.27278  0.943444
Q2G0F8   16 0.627451 -1.27278  0.943444
Q2FXH5   18 0.705882 -1.27278  0.943444
Q2G193   22 0.862745 -1.27278  0.943444
Q2FWD6   23 0.901961 -1.27278  0.943444
Q2FZ98   19 0.730769 -1.27278  0.943444
Q2FYQ2   23 0.884615 -1.27278  0.943444
Q2FWL5   26 1 0.903563  0.161558
Q2FV16   23 0.884615 -1.27278  0.943444
Q2FWX9   22 0.846154 -1.27278  0.943444
Q2G1J0   20 0.769231 -1.27278  0.943444
Q2G235   19 0.730769 -1.27278  0.943444
Q2FXK1   16 0.615385 -1.27278  0.943444
Q2FWF4   17 0.653846 -1.27278  0.943444
Q2FZC8   22 0.846154 -1.27278  0.943444
Q2FZQ4   24 0.923077 -1.27278  0.943444
O52582   19 0.730769 -1.27278  0.943444
Q2FZI6   21 0.807692 -1.27278  0.943444
Q2FUW7   16 0.615385 -1.27278  0.943444
Q2G2M9   24 0.923077 -1.27278  0.943444
Q2FZD0   15 0.576923 -1.27278  0.943444
Q2FWK7   24 0.923077 -1.27278  0.943444
Q2FWU4   4 0.153846 -1.27278  0.943444
Q2FUX4   17 0.653846 -1.27278  0.943444
Q2G2V3   21 0.807692 -1.27278  0.943444
O05204   22 0.846154 -1.27278  0.943444
Q2FYC2   18 0.679245 -1.27278  0.943444
Q2FZP6   20 0.754717 -1.27278  0.943444
Q2G0L2   20 0.754717 -1.27278  0.943444
Q2FZV1   24 0.90566 -1.27278  0.943444
Q2FVQ5   23 0.867925 -1.27278  0.943444
Q2FZW6   20 0.754717 -1.27278  0.943444
Q2FZI3   23 0.867925 -1.27278  0.943444
Q2G219   20 0.754717 -1.27278  0.943444
Q2FZR2   20 0.754717 -1.27278  0.943444
Q2FXZ2   17 0.641509 -1.27278  0.943444
Q2FYC6   22 0.830189 -1.27278  0.943444
Q2FYZ5   22 0.814815 -1.27278  0.943444
Q2FWN4   20 0.740741 -1.27278  0.943444
Q2G221   18 0.666667 -1.27278  0.943444
Q2FZX5   21 0.777778 -1.27278  0.943444
Q2FUW3   17 0.62963 -1.27278  0.943444
Q2G2H3   20 0.740741 -1.27278  0.943444
Q2FY08   22 0.814815 -1.27278  0.943444
Q2FXU5   22 0.814815 -1.27278  0.943444
Q2G1F8   21 0.777778 -1.27278  0.943444
Q2FYW4   19 0.703704 -1.27278  0.943444
Q2G142   18 0.666667 -1.27278  0.943444
Q2G1U3   21 0.777778 -1.27278  0.943444
Q2FZ18   15 0.555556 -1.27278  0.943444
Q2FV24   23 0.851852 -1.27278  0.943444
Q2G1C2   18 0.666667 -1.27278  0.943444
Q2FYZ4   19 0.703704 -1.27278  0.943444
Q2FWT4   22 0.814815 -1.27278  0.943444
Q2FUX1   19 0.703704 -1.27278  0.943444
Q2FZG9   16 0.581818 -1.27278  0.943444
Q2FVC1   21 0.763636 -1.27278  0.943444
Q2FYT3   18 0.654545 -1.27278  0.943444
Q2FY82   19 0.690909 -1.27278  0.943444
Q2FV02   19 0.690909 -1.27278  0.943444
Q2FXJ2   18 0.654545 -1.27278  0.943444
Q2FZ02   18 0.654545 -1.27278  0.943444
Q2G0L3   19 0.690909 -1.27278  0.943444
Q2FZH5   21 0.763636 -1.27278  0.943444
Q2FWH4   21 0.763636 -1.27278  0.943444
Q2FW49   18 0.654545 -1.27278  0.943444
Q93T05   21 0.763636 -1.27278  0.943444
Q2FX73   18 0.654545 -1.27278  0.943444
Q2G239   15 0.535714 -1.27278  0.943444
Q2G121   17 0.607143 -1.27278  0.943444
Q2FY11   18 0.642857 -1.27278  0.943444
Q2FV11   18 0.642857 -1.27278  0.943444
Q2FZ05   21 0.75 -1.27278  0.943444
Q2G253   19 0.678571 -1.27278  0.943444
Q2FW98   17 0.607143 -1.27278  0.943444
Q2G205   18 0.642857 -1.27278  0.943444
Q2FVE7   23 0.821429 -1.27278  0.943444
Q2FYD0   14 0.5 -1.27278  0.943444
Q2FZ19   20 0.714286 -1.27278  0.943444
Q2G1C7   19 0.678571 -1.27278  0.943444
Q2FV60   19 0.678571 -1.27278  0.943444
Q2FY64   18 0.642857 -1.27278  0.943444
Q2FZI9   21 0.75 -1.27278  0.943444
Q2FV57   18 0.631579 -1.27278  0.943444
Q2FXA5   21 0.736842 -1.27278  0.943444
Q2G2U8   24 0.842105 -1.27278  0.943444
Q2FZP0   21 0.736842 -1.27278  0.943444
Q2FZL7   19 0.666667 -1.27278  0.943444
Q2FZR3   19 0.666667 -1.27278  0.943444
Q2FWA0   18 0.631579 -1.27278  0.943444
Q2G090   17 0.596491 -1.27278  0.943444
Q2G1H0   20 0.689655 -1.27278  0.943444
Q2FZP4   20 0.689655 -1.27278  0.943444
Q2FUX0   19 0.655172 -1.27278  0.943444
Q2FV86   20 0.689655 -1.27278  0.943444
Q2FV14   17 0.586207 -1.27278  0.943444
Q2FUT2   25 0.862069 -1.27278  0.943444
Q2FZ64   17 0.586207 -1.27278  0.943444
Q2FUW1   10 0.338983 -1.27278  0.943444
Q2FWI0   22 0.745763 -1.27278  0.943444
Q2G2K5   19 0.644068 -1.27278  0.943444
Q2FWK6   18 0.610169 -1.27278  0.943444
Q2G0T9   31 1.05085 0.903563  0.161558
Q2G078   19 0.644068 -1.27278  0.943444
Q2G1P3   18 0.610169 -1.27278  0.943444
Q2G274   20 0.666667 -1.27278  0.943444
Q2FZD4   16 0.533333 -1.27278  0.943444
Q2FYS5   16 0.533333 -1.27278  0.943444
Q2G1K5   20 0.666667 -1.27278  0.943444
Q2G1L5   20 0.666667 -1.27278  0.943444
Q2G1M9   27 0.9 -1.27278  0.943444
Q2FX67   16 0.533333 -1.27278  0.943444
Q2FZ32   17 0.566667 -1.27278  0.943444
Q2FWH7   15 0.5 -1.27278  0.943444
Q2FXT8   20 0.655738 -1.27278  0.943444
Q2FUQ3   19 0.622951 -1.27278  0.943444
Q2G1Y6   21 0.688525 -1.27278  0.943444
Q2FX68   12 0.393443 -1.27278  0.943444
Q2FWD1   22 0.721311 -1.27278  0.943444
Q2FUZ8   18 0.590164 -1.27278  0.943444
Q2G1F5   18 0.590164 -1.27278  0.943444
Q2G2T6   15 0.491803 -1.27278  0.943444
Q2FYD2   13 0.42623 -1.27278  0.943444
Q2FYA1   19 0.622951 -1.27278  0.943444
Q2FY21   16 0.52459 -1.27278  0.943444
Q2FZD3   15 0.491803 -1.27278  0.943444
Q2G1Z4   16 0.52459 -1.27278  0.943444
Q2G0S3   19 0.612903 -1.27278  0.943444
Q2FVQ3   19 0.612903 -1.27278  0.943444
Q2G2J4   23 0.741935 -1.27278  0.943444
Q2G2B8   16 0.516129 -1.27278  0.943444
Q2G0L5   5 0.16129 -1.27278  0.943444
Q2FW72   20 0.645161 -1.27278  0.943444
Q2FYT8   20 0.645161 -1.27278  0.943444
Q2FXM9   18 0.580645 -1.27278  0.943444
Q2G1Y0   18 0.580645 -1.27278  0.943444
Q2G2D0   20 0.645161 -1.27278  0.943444
Q2G2M2   16 0.516129 -1.27278  0.943444
Q2G1B7   21 0.677419 -1.27278  0.943444
Q2G1B8   16 0.516129 -1.27278  0.943444
Q2G0M6   19 0.612903 -1.27278  0.943444
Q2G1D8   23 0.730159 -1.27278  0.943444
Q2FV70   17 0.539683 -1.27278  0.943444
Q2FV72   20 0.634921 -1.27278  0.943444
Q2FVB2   19 0.603175 -1.27278  0.943444
Q2G122   18 0.571429 -1.27278  0.943444
Q2G1W2   21 0.65625 -1.27278  0.943444
Q2FWW1   10 0.3125 -1.27278  0.943444
Q2G1F4   19 0.59375 -1.27278  0.943444
Q2G093   18 0.5625 -1.27278  0.943444
Q2FXY7   18 0.5625 -1.27278  0.943444
Q2G1C6   20 0.625 -1.27278  0.943444
Q2FZ20   20 0.625 -1.27278  0.943444
O50581   18 0.553846 -1.27278  0.943444
Q2G1N1   21 0.646154 -1.27278  0.943444
Q2G188   17 0.515152 -1.27278  0.943444
Q2G296   19 0.575758 -1.27278  0.943444
Q2G2E9   18 0.545455 -1.27278  0.943444
Q2G294   21 0.636364 -1.27278  0.943444
Q2FWJ5   23 0.69697 -1.27278  0.943444
Q2FW03   21 0.626866 -1.27278  0.943444
Q2G0N1   20 0.597015 -1.27278  0.943444
Q2FZJ0   19 0.567164 -1.27278  0.943444
Q2FYZ9   16 0.477612 -1.27278  0.943444
Q2FV74   14 0.41791 -1.27278  0.943444
Q2FXP7   15 0.447761 -1.27278  0.943444
Q2FXU1   18 0.537313 -1.27278  0.943444
Q2G1M8   23 0.686567 -1.27278  0.943444
Q2FXY4   16 0.477612 -1.27278  0.943444
Q2FZ94   17 0.5 -1.27278  0.943444
Q2FYI0   21 0.608696 -1.27278  0.943444
Q2FXT9   16 0.463768 -1.27278  0.943444
Q2G0D2   18 0.514286 -1.27278  0.943444
Q2FYB7   15 0.428571 -1.27278  0.943444
Q2FVN8   14 0.4 -1.27278  0.943444
Q2FZ49   15 0.428571 -1.27278  0.943444
Q2FUW6   17 0.485714 -1.27278  0.943444
Q2G1P7   16 0.457143 -1.27278  0.943444
Q2FW70   20 0.56338 -1.27278  0.943444
Q2G0W1   17 0.478873 -1.27278  0.943444
Q2G024   17 0.478873 -1.27278  0.943444
Q2G1G8   17 0.478873 -1.27278  0.943444
Q2G1R9   19 0.535211 -1.27278  0.943444
O06446   17 0.478873 -1.27278  0.943444
Q2G1C9   19 0.535211 -1.27278  0.943444
Q2FXV8   16 0.444444 -1.27278  0.943444
Q2G0P5   16 0.444444 -1.27278  0.943444
Q2FV64   20 0.547945 -1.27278  0.943444
Q2FV87   21 0.567568 -1.27278  0.943444
Q2G1K9   18 0.48 -1.27278  0.943444
Q2G266   18 0.48 -1.27278  0.943444
Q59801   19 0.5 -1.27278  0.943444
Q2FXH2   18 0.473684 -1.27278  0.943444
Q53727   17 0.441558 -1.27278  0.943444
Q2G2Q0   20 0.519481 -1.27278  0.943444
Q2FZD8   18 0.461538 -1.27278  0.943444
Q2FYS4   17 0.435897 -1.27278  0.943444
Q2G1G2   16 0.410256 -1.27278  0.943444
Q2FXV9   14 0.35443 -1.27278  0.943444
Q2G0L4   6 0.151899 -1.27278  0.943444
Q2FXR8   18 0.455696 -1.27278  0.943444
Q2FYJ0   14 0.35443 -1.27278  0.943444
Q2FZS8   20 0.5 -1.27278  0.943444
Q2FXN9   16 0.390244 -1.27278  0.943444
Q2FYM1   21 0.512195 -1.27278  0.943444
Q2FVZ5   15 0.365854 -1.27278  0.943444
Q2FVL8   15 0.361446 -1.27278  0.943444
Q2FZ40   17 0.409639 -1.27278  0.943444
Q2FYH5   18 0.428571 -1.27278  0.943444
Q2FXB3   14 0.325581 -1.27278  0.943444
Q2FYS9   22 0.5 -1.27278  0.943444
Q2G1Q4   15 0.340909 -1.27278  0.943444
Q2FVC3   17 0.386364 -1.27278  0.943444
Q2G046   20 0.449438 -1.27278  0.943444
Q2FWU3   12 0.269663 -1.27278  0.943444
Q2FZ72   15 0.337079 -1.27278  0.943444
Q2FZ82   17 0.382022 -1.27278  0.943444
Q9F1K0   18 0.391304 -1.27278  0.943444
Q2FVV9   19 0.395833 -1.27278  0.943444
Q2FZT6   13 0.268041 -1.27278  0.943444
Q2FWU5   14 0.28866 -1.27278  0.943444
Q2FYC8   11 0.22449 -1.27278  0.943444
Q2FZK7   17 0.34 -1.27278  0.943444
Q2G2C1   16 0.32 -1.27278  0.943444
Q2FZT5   17 0.330097 -1.27278  0.943444
Q2G0R8   16 0.307692 -1.27278  0.943444
Q2FW95   13 0.25 -1.27278  0.943444
Q2G0N5   14 0.259259 -1.27278  0.943444
P47768   16 0.290909 -1.27278  0.943444
Q2FXH4   11 0.198198 -1.27278  0.943444
Q2FVM1   18 0.324324 -1.27278  0.943444
```
