## Supplementary Data 3 for "Mining folded proteomes in the era of accurate structure prediction": PF09823.output

```
# cudaSaTabsearch LTYPE = T LORDER = F LSOLN = F
# QUERY ID = PF09823 
# DBFILE = ./tableaux.ascii.DB                                                             
Q2G0V6   0 0 -1.27278 0.943444
Q2G075   0 0 -1.27278 0.943444
Q2G083   0 0 -1.27278 0.943444
Q2FZN3   0 0 -1.27278 0.943444
Q2FY90   0 0 -1.27278 0.943444
Q2FX91   0 0 -1.27278 0.943444
Q2FX54   0 0 -1.27278 0.943444
Q2FYQ4   0 0 -1.27278 0.943444
Q2G284   0 0 -1.27278 0.943444
Q2G0S4   0 0 -1.27278 0.943444
Q2FWM3   0 0 -1.27278 0.943444
Q2FX81   0 0 -1.27278 0.943444
Q2FXC6   0 0 -1.27278 0.943444
Q2FWJ7   0 0 -1.27278 0.943444
Q2FYJ9   0 0 -1.27278 0.943444
Q2G2E6   0 0 -1.27278 0.943444
Q2FWV0   0 0 -1.27278 0.943444
Q2FZC3   0 0 -1.27278 0.943444
Q2FVH9   0 0 -1.27278 0.943444
Q2FXQ5   0 0 -1.27278 0.943444
Q2FZU4   0 0 -1.27278 0.943444
Q2FYF8   0 0 -1.27278 0.943444
Q2FUR4   0 0 -1.27278 0.943444
Q2FYI2   0 0 -1.27278 0.943444
Q2FYY2   0 0 -1.27278 0.943444
Q2FW58   0 0 -1.27278 0.943444
P0C7Z3   0 0 -1.27278 0.943444
Q2G0T2   0 0 -1.27278 0.943444
Q2G1G9   0 0 -1.27278 0.943444
Q2FVJ0   0 0 -1.27278 0.943444
Q2FZ80   0 0 -1.27278 0.943444
Q2G1R4   0 0 -1.27278 0.943444
Q2FW02   0 0 -1.27278 0.943444
Q2G1X3   0 0 -1.27278 0.943444
Q2FWW4   0 0 -1.27278 0.943444
Q2FZE1   0 0 -1.27278 0.943444
Q2FY31   0 0 -1.27278 0.943444
Q2G018   0 0 -1.27278 0.943444
Q2FZI0   0 0 -1.27278 0.943444
Q2FUZ7   0 0 -1.27278 0.943444
Q2G250   0 0 -1.27278 0.943444
Q2FWU8   0 0 -1.27278 0.943444
Q2FYX5   0 0 -1.27278 0.943444
Q2FZY2   0 0 -1.27278 0.943444
Q2FZX8   0 0 -1.27278 0.943444
Q2FUY8   0 0 -1.27278 0.943444
Q2FV73   0 0 -1.27278 0.943444
Q2G0C5   0 0 -1.27278 0.943444
Q2FZ52   0 0 -1.27278 0.943444
Q2FVK6   0 0 -1.27278 0.943444
Q2G0Z3   0 0 -1.27278 0.943444
Q2FZJ8   0 0 -1.27278 0.943444
Q2FY57   0 0 -1.27278 0.943444
Q2G0W3   0 0 -1.27278 0.943444
Q2G0I2   0 0 -1.27278 0.943444
Q2FYX1   0 0 -1.27278 0.943444
Q2G0H2   0 0 -1.27278 0.943444
Q2FWJ8   0 0 -1.27278 0.943444
Q2FWZ7   0 0 -1.27278 0.943444
Q2FV04   0 0 -1.27278 0.943444
Q2G0H6   0 0 -1.27278 0.943444
Q2G291   0 0 -1.27278 0.943444
Q2G1A7   0 0 -1.27278 0.943444
Q2FVS8   0 0 -1.27278 0.943444
Q2FZ26   0 0 -1.27278 0.943444
Q2FXJ3   0 0 -1.27278 0.943444
Q2G231   0 0 -1.27278 0.943444
Q2G2N0   0 0 -1.27278 0.943444
Q2G2I2   0 0 -1.27278 0.943444
Q2FYU3   0 0 -1.27278 0.943444
Q2FWY5   0 0 -1.27278 0.943444
Q2G2E3   0 0 -1.27278 0.943444
Q2FV09   0 0 -1.27278 0.943444
Q2FX72   0 0 -1.27278 0.943444
Q2FWA3   0 0 -1.27278 0.943444
Q2FWF2   0 0 -1.27278 0.943444
Q2G0E4   0 0 -1.27278 0.943444
Q2G251   0 0 -1.27278 0.943444
P0C818   0 0 -1.27278 0.943444
Q2FXQ2   0 0 -1.27278 0.943444
Q2FXD4   0 0 -1.27278 0.943444
Q2G014   0 0 -1.27278 0.943444
Q2FWI9   0 0 -1.27278 0.943444
Q2FX79   0 0 -1.27278 0.943444
Q2FVP7   0 0 -1.27278 0.943444
Q2FZN4   0 0 -1.27278 0.943444
Q2FWU6   0 0 -1.27278 0.943444
Q2G2Y1   0 0 -1.27278 0.943444
Q2FYF6   0 0 -1.27278 0.943444
Q2FXK0   0 0 -1.27278 0.943444
Q2FVI9   0 0 -1.27278 0.943444
Q2G246   0 0 -1.27278 0.943444
Q2G053   0 0 -1.27278 0.943444
Q2FWK8   0 0 -1.27278 0.943444
Q2FXL8   0 0 -1.27278 0.943444
Q2G0Q4   0 0 -1.27278 0.943444
Q2FVB7   0 0 -1.27278 0.943444
Q2FYD6   0 0 -1.27278 0.943444
Q2FXK9   0 0 -1.27278 0.943444
Q2FV78   0 0 -1.27278 0.943444
Q2FXG4   0 0 -1.27278 0.943444
Q2G0C8   0 0 -1.27278 0.943444
Q2FWU9   0 0 -1.27278 0.943444
Q2FUX2   0 0 -1.27278 0.943444
Q2FYI8   0 0 -1.27278 0.943444
Q2FXA1   0 0 -1.27278 0.943444
Q2FV49   0 0 -1.27278 0.943444
Q2G1S0   0 0 -1.27278 0.943444
Q2G0G0   0 0 -1.27278 0.943444
P0C805   0 0 -1.27278 0.943444
Q2FWV9   0 0 -1.27278 0.943444
Q2G152   0 0 -1.27278 0.943444
Q2FX48   0 0 -1.27278 0.943444
Q2FXS5   0 0 -1.27278 0.943444
Q2FWL4   0 0 -1.27278 0.943444
P0C7Y1   0 0 -1.27278 0.943444
Q2FXA2   0 0 -1.27278 0.943444
Q2FY96   0 0 -1.27278 0.943444
Q2FVJ3   0 0 -1.27278 0.943444
Q2FZ24   0 0 -1.27278 0.943444
Q2G1X4   0 0 -1.27278 0.943444
Q2FYM6   0 0 -1.27278 0.943444
Q2FWX6   0 0 -1.27278 0.943444
Q2G1D2   0 0 -1.27278 0.943444
Q2FWC0   0 0 -1.27278 0.943444
Q2FZG7   0 0 -1.27278 0.943444
Q2G2P1   0 0 -1.27278 0.943444
Q2G1M4   0 0 -1.27278 0.943444
Q2FX29   0 0 -1.27278 0.943444
Q2FUZ3   0 0 -1.27278 0.943444
Q2FVZ9   0 0 -1.27278 0.943444
Q2G2N3   0 0 -1.27278 0.943444
Q2G237   0 0 -1.27278 0.943444
Q2FXN5   0 0 -1.27278 0.943444
Q2FYP7   0 0 -1.27278 0.943444
Q2FWC8   0 0 -1.27278 0.943444
Q2G209   0 0 -1.27278 0.943444
Q2FXX7   0 0 -1.27278 0.943444
Q2FV05   0 0 -1.27278 0.943444
Q2FWM8   0 0 -1.27278 0.943444
Q2FV00   0 0 -1.27278 0.943444
Q2FZF2   0 0 -1.27278 0.943444
Q2FV80   0 0 -1.27278 0.943444
Q2FZZ7   0 0 -1.27278 0.943444
Q2FWH8   0 0 -1.27278 0.943444
Q2FVS5   0 0 -1.27278 0.943444
Q2FWY0   0 0 -1.27278 0.943444
Q2FZM3   0 0 -1.27278 0.943444
Q2FZW8   0 0 -1.27278 0.943444
Q2FVY7   0 0 -1.27278 0.943444
Q2FXJ1   0 0 -1.27278 0.943444
Q2G0T7   0 0 -1.27278 0.943444
Q2FW40   0 0 -1.27278 0.943444
Q2FYU9   0 0 -1.27278 0.943444
Q2FUR0   0 0 -1.27278 0.943444
Q2G215   0 0 -1.27278 0.943444
Q2G169   0 0 -1.27278 0.943444
Q2G034   0 0 -1.27278 0.943444
Q2FUV8   0 0 -1.27278 0.943444
Q2FW44   2 0.210526 -1.27278 0.943444
Q2FYJ8   0 0 -1.27278 0.943444
Q2FVR6   2 0.210526 -1.27278 0.943444
Q2G183   1 0.105263 -1.27278 0.943444
Q2G0S1   2 0.210526 -1.27278 0.943444
Q2FX83   0 0 -1.27278 0.943444
Q2FYF7   1 0.105263 -1.27278 0.943444
Q2G166   2 0.210526 -1.27278 0.943444
Q2FX20   2 0.210526 -1.27278 0.943444
Q2G020   1 0.105263 -1.27278 0.943444
Q2FVC0   2 0.210526 -1.27278 0.943444
Q2FVD1   0 0 -1.27278 0.943444
Q2FWH1   2 0.210526 -1.27278 0.943444
Q2FYX2   2 0.210526 -1.27278 0.943444
Q2FZB5   2 0.210526 -1.27278 0.943444
Q2G0G8   2 0.210526 -1.27278 0.943444
P0A0I4   0 0 -1.27278 0.943444
Q2G2C6   0 0 -1.27278 0.943444
Q2FVB1   2 0.210526 -1.27278 0.943444
Q2FYN1   2 0.210526 -1.27278 0.943444
Q2FV79   2 0.210526 -1.27278 0.943444
Q2FVU9   2 0.210526 -1.27278 0.943444
Q2G0W5   2 0.210526 -1.27278 0.943444
Q2FW60   2 0.210526 -1.27278 0.943444
Q2G269   2 0.210526 -1.27278 0.943444
Q2FZS1   1 0.105263 -1.27278 0.943444
Q2G1Y3   1 0.105263 -1.27278 0.943444
Q2FWA4   2 0.210526 -1.27278 0.943444
Q2G0C0   1 0.105263 -1.27278 0.943444
Q2G2J6   0 0 -1.27278 0.943444
Q2G1R2   1 0.105263 -1.27278 0.943444
Q2FXY8   2 0.210526 -1.27278 0.943444
Q2FYL2   2 0.210526 -1.27278 0.943444
Q2FYS3   0 0 -1.27278 0.943444
Q2FXS0   2 0.210526 -1.27278 0.943444
Q2FWA7   0 0 -1.27278 0.943444
Q2FWV8   1 0.105263 -1.27278 0.943444
Q2G279   1 0.105263 -1.27278 0.943444
Q2FYB5   2 0.210526 -1.27278 0.943444
Q2G175   2 0.210526 -1.27278 0.943444
Q2FZ07   2 0.210526 -1.27278 0.943444
Q2FVG7   2 0.210526 -1.27278 0.943444
Q2G2P3   1 0.105263 -1.27278 0.943444
Q2FZA3   1 0.105263 -1.27278 0.943444
Q2FYE1   2 0.210526 -1.27278 0.943444
Q2G2F8   0 0 -1.27278 0.943444
Q2FWS8   0 0 -1.27278 0.943444
Q2FXD8   1 0.105263 -1.27278 0.943444
Q2FX46   2 0.210526 -1.27278 0.943444
Q2FYB4   2 0.210526 -1.27278 0.943444
Q2FYC0   1 0.105263 -1.27278 0.943444
Q2FUY5   1 0.105263 -1.27278 0.943444
Q2FYF2   0 0 -1.27278 0.943444
Q2G0R4   2 0.210526 -1.27278 0.943444
Q2G1L1   2 0.210526 -1.27278 0.943444
Q2FYB0   1 0.105263 -1.27278 0.943444
Q2FWW5   2 0.210526 -1.27278 0.943444
Q2FX04   2 0.210526 -1.27278 0.943444
Q2FV33   2 0.210526 -1.27278 0.943444
Q2FUX6   2 0.210526 -1.27278 0.943444
Q2FVP5   0 0 -1.27278 0.943444
Q2G0W7   2 0.210526 -1.27278 0.943444
Q2FXV1   2 0.210526 -1.27278 0.943444
Q2G096   2 0.210526 -1.27278 0.943444
Q2FV68   2 0.210526 -1.27278 0.943444
Q2FVY6   2 0.210526 -1.27278 0.943444
Q2FYY0   2 0.210526 -1.27278 0.943444
Q2G005   2 0.210526 -1.27278 0.943444
Q2G2B4   2 0.210526 -1.27278 0.943444
Q2FVZ7   2 0.210526 -1.27278 0.943444
Q2FW55   2 0.210526 -1.27278 0.943444
Q2FV92   2 0.210526 -1.27278 0.943444
Q2FYV9   1 0.105263 -1.27278 0.943444
Q2FW74   2 0.210526 -1.27278 0.943444
Q2FVK9   2 0.210526 -1.27278 0.943444
Q2FZA4   2 0.210526 -1.27278 0.943444
Q2FV25   0 0 -1.27278 0.943444
Q2FYG8   2 0.210526 -1.27278 0.943444
Q2G216   1 0.105263 -1.27278 0.943444
Q2FZ69   2 0.210526 -1.27278 0.943444
Q2FV97   2 0.210526 -1.27278 0.943444
Q2FZ95   1 0.105263 -1.27278 0.943444
Q2FZN8   2 0.210526 -1.27278 0.943444
Q2FZG2   2 0.210526 -1.27278 0.943444
Q2G259   2 0.210526 -1.27278 0.943444
Q2FYB6   2 0.210526 -1.27278 0.943444
Q2FZD1   1 0.105263 -1.27278 0.943444
Q2FYT6   2 0.210526 -1.27278 0.943444
Q2G0Y2   2 0.210526 -1.27278 0.943444
Q2FWZ1   2 0.210526 -1.27278 0.943444
Q2FVC8   2 0.210526 -1.27278 0.943444
Q2G2H1   2 0.210526 -1.27278 0.943444
Q2FY47   2 0.210526 -1.27278 0.943444
Q2FX78   2 0.210526 -1.27278 0.943444
Q2FX47   2 0.210526 -1.27278 0.943444
Q2FZA7   2 0.210526 -1.27278 0.943444
Q2FV32   2 0.210526 -1.27278 0.943444
Q2FYE6   0 0 -1.27278 0.943444
Q2FZ41   2 0.210526 -1.27278 0.943444
Q2FYG3   2 0.210526 -1.27278 0.943444
Q2FX01   2 0.210526 -1.27278 0.943444
Q2FXU6   2 0.210526 -1.27278 0.943444
Q2FYL7   2 0.210526 -1.27278 0.943444
Q2FWQ3   2 0.210526 -1.27278 0.943444
Q2FZY9   2 0.210526 -1.27278 0.943444
Q2FV50   2 0.210526 -1.27278 0.943444
Q2FUY7   1 0.105263 -1.27278 0.943444
Q2FXP6   2 0.210526 -1.27278 0.943444
Q2G1S9   2 0.210526 -1.27278 0.943444
Q2FX18   2 0.210526 -1.27278 0.943444
Q2FYU0   0 0 -1.27278 0.943444
Q2FXZ7   6 0.6 -1.27278 0.943444
Q2G051   3 0.3 -1.27278 0.943444
Q2FWS3   3 0.3 -1.27278 0.943444
Q2FW14   6 0.6 -1.27278 0.943444
Q2FYD7   4 0.4 -1.27278 0.943444
Q9RQP8   3 0.3 -1.27278 0.943444
Q2FZK2   4 0.4 -1.27278 0.943444
Q2FWI7   4 0.4 -1.27278 0.943444
Q2G182   2 0.2 -1.27278 0.943444
Q2FYT7   3 0.3 -1.27278 0.943444
Q2FV46   4 0.4 -1.27278 0.943444
Q2FY58   2 0.2 -1.27278 0.943444
Q2FX06   2 0.2 -1.27278 0.943444
Q2FZH0   5 0.5 -1.27278 0.943444
Q2FUZ4   2 0.2 -1.27278 0.943444
Q2G102   5 0.5 -1.27278 0.943444
Q2G1R8   4 0.4 -1.27278 0.943444
Q2G2J1   3 0.3 -1.27278 0.943444
Q2FX71   3 0.3 -1.27278 0.943444
Q2FUZ5   5 0.5 -1.27278 0.943444
Q2FYP5   3 0.3 -1.27278 0.943444
Q2G048   0 0 -1.27278 0.943444
Q2FUQ0   4 0.4 -1.27278 0.943444
Q2FWS7   5 0.5 -1.27278 0.943444
Q2FV65   2 0.2 -1.27278 0.943444
Q2G125   2 0.2 -1.27278 0.943444
Q2FYT2   3 0.3 -1.27278 0.943444
Q2FVH7   1 0.1 -1.27278 0.943444
Q2G127   4 0.4 -1.27278 0.943444
Q2FYI5   4 0.4 -1.27278 0.943444
Q2FYX4   2 0.2 -1.27278 0.943444
Q2G0M3   6 0.6 -1.27278 0.943444
Q2FW87   4 0.4 -1.27278 0.943444
Q2G211   2 0.2 -1.27278 0.943444
Q2FXR5   4 0.4 -1.27278 0.943444
Q2FWR5   4 0.4 -1.27278 0.943444
Q2FYD5   3 0.3 -1.27278 0.943444
Q2FY94   2 0.2 -1.27278 0.943444
Q2G2W8   4 0.4 -1.27278 0.943444
Q2FZL9   5 0.5 -1.27278 0.943444
Q2FYT9   4 0.4 -1.27278 0.943444
Q2FX44   4 0.4 -1.27278 0.943444
Q2FXB2   1 0.1 -1.27278 0.943444
Q2FVF6   5 0.5 -1.27278 0.943444
Q2G2F6   2 0.2 -1.27278 0.943444
Q2G2C3   3 0.3 -1.27278 0.943444
Q2FYA5   4 0.4 -1.27278 0.943444
Q2FYB1   3 0.3 -1.27278 0.943444
Q2G011   5 0.5 -1.27278 0.943444
Q2FV29   1 0.1 -1.27278 0.943444
Q2FVW1   4 0.4 -1.27278 0.943444
Q2FYA4   3 0.3 -1.27278 0.943444
Q2FY26   6 0.6 -1.27278 0.943444
Q2FXC1   4 0.4 -1.27278 0.943444
Q2G2T0   4 0.4 -1.27278 0.943444
Q2FY62   2 0.2 -1.27278 0.943444
Q2G2K4   3 0.3 -1.27278 0.943444
Q2FW65   6 0.6 -1.27278 0.943444
Q2FY05   2 0.2 -1.27278 0.943444
Q2FV96   3 0.3 -1.27278 0.943444
Q2G1S7   2 0.2 -1.27278 0.943444
Q2FWS9   3 0.3 -1.27278 0.943444
Q2G180   4 0.4 -1.27278 0.943444
Q2G0L6   4 0.4 -1.27278 0.943444
Q2G189   2 0.2 -1.27278 0.943444
Q2FYD9   2 0.2 -1.27278 0.943444
Q2FWM6   2 0.2 -1.27278 0.943444
Q2FXA6   2 0.2 -1.27278 0.943444
Q2G0U8   5 0.5 -1.27278 0.943444
Q2FXD9   2 0.2 -1.27278 0.943444
Q2FWF9   0 0 -1.27278 0.943444
Q2FXS3   3 0.3 -1.27278 0.943444
Q2FXX6   6 0.6 -1.27278 0.943444
Q2FWU2   4 0.4 -1.27278 0.943444
Q2FXD5   4 0.4 -1.27278 0.943444
Q2FZK8   6 0.6 -1.27278 0.943444
Q2FV15   2 0.2 -1.27278 0.943444
Q2FZZ5   4 0.4 -1.27278 0.943444
Q2FW48   5 0.5 -1.27278 0.943444
Q2FYB3   4 0.4 -1.27278 0.943444
Q2FWT5   4 0.4 -1.27278 0.943444
Q2FVH4   1 0.1 -1.27278 0.943444
Q2FWP4   4 0.4 -1.27278 0.943444
Q2FYX9   6 0.6 -1.27278 0.943444
Q2G1U7   2 0.2 -1.27278 0.943444
Q2FXY6   6 0.6 -1.27278 0.943444
Q2FYT1   2 0.2 -1.27278 0.943444
Q2G244   3 0.3 -1.27278 0.943444
Q2FX30   2 0.2 -1.27278 0.943444
Q2FVZ3   4 0.4 -1.27278 0.943444
Q2FWP5   6 0.6 -1.27278 0.943444
Q2FX41   2 0.2 -1.27278 0.943444
Q2G2R5   4 0.4 -1.27278 0.943444
Q2G2S3   7 0.666667 -1.27278 0.943444
Q2G004   4 0.380952 -1.27278 0.943444
Q2FWV1   6 0.571429 -1.27278 0.943444
Q2G003   6 0.571429 -1.27278 0.943444
Q2FZV3   4 0.380952 -1.27278 0.943444
Q2G026   4 0.380952 -1.27278 0.943444
Q2FXG7   4 0.380952 -1.27278 0.943444
Q2FYL8   2 0.190476 -1.27278 0.943444
Q2FZB6   1 0.0952381 -1.27278 0.943444
Q2FZE4   8 0.761905 -1.27278 0.943444
Q2FX11   6 0.571429 -1.27278 0.943444
Q2G0Y3   6 0.571429 -1.27278 0.943444
Q2FZW7   2 0.190476 -1.27278 0.943444
Q2FX21   8 0.761905 -1.27278 0.943444
Q2G092   7 0.666667 -1.27278 0.943444
Q2FZB7   6 0.571429 -1.27278 0.943444
Q2G0J9   6 0.571429 -1.27278 0.943444
Q2G1X2   6 0.571429 -1.27278 0.943444
Q2FZD6   6 0.571429 -1.27278 0.943444
Q2FW67   6 0.571429 -1.27278 0.943444
Q2G111   7 0.666667 -1.27278 0.943444
Q2G2Y4   5 0.47619 -1.27278 0.943444
Q2FY38   4 0.380952 -1.27278 0.943444
Q2FWJ0   7 0.666667 -1.27278 0.943444
Q2G2T5   6 0.571429 -1.27278 0.943444
Q2FVG6   4 0.380952 -1.27278 0.943444
Q2G1V8   5 0.47619 -1.27278 0.943444
Q2G1L0   3 0.285714 -1.27278 0.943444
Q2FXD6   7 0.666667 -1.27278 0.943444
P0C948   3 0.285714 -1.27278 0.943444
Q2G1M2   6 0.571429 -1.27278 0.943444
Q2FVW8   3 0.285714 -1.27278 0.943444
Q2FX24   5 0.47619 -1.27278 0.943444
Q2FWS4   5 0.47619 -1.27278 0.943444
Q2FYQ3   3 0.285714 -1.27278 0.943444
Q2G254   8 0.761905 -1.27278 0.943444
Q2FWB4   3 0.285714 -1.27278 0.943444
Q2FUP8   4 0.380952 -1.27278 0.943444
Q2FZC2   4 0.380952 -1.27278 0.943444
Q2FYE4   7 0.666667 -1.27278 0.943444
Q2FWS2   4 0.380952 -1.27278 0.943444
Q2FY03   11 1.04762 0.903563 0.161558
Q2FVS6   6 0.571429 -1.27278 0.943444
Q2FXV2   2 0.190476 -1.27278 0.943444
Q2G2L6   4 0.380952 -1.27278 0.943444
Q2G2I5   6 0.571429 -1.27278 0.943444
Q2FYA2   6 0.571429 -1.27278 0.943444
Q2FWV7   4 0.380952 -1.27278 0.943444
Q2FXE7   10 0.952381 -1.27278 0.943444
Q2G0J6   2 0.190476 -1.27278 0.943444
Q2FUU4   7 0.666667 -1.27278 0.943444
Q2FVJ4   4 0.380952 -1.27278 0.943444
Q2FZM9   6 0.571429 -1.27278 0.943444
Q2FZ51   7 0.666667 -1.27278 0.943444
Q2FY22   3 0.285714 -1.27278 0.943444
Q2G2Q1   9 0.857143 -1.27278 0.943444
Q2G109   6 0.571429 -1.27278 0.943444
Q2G1D6   6 0.571429 -1.27278 0.943444
Q2FVC9   4 0.380952 -1.27278 0.943444
Q2G2R6   7 0.666667 -1.27278 0.943444
Q2FZ85   7 0.666667 -1.27278 0.943444
Q2FVK4   6 0.571429 -1.27278 0.943444
Q2G1V9   3 0.285714 -1.27278 0.943444
Q2G2H6   4 0.380952 -1.27278 0.943444
Q2FWS6   7 0.666667 -1.27278 0.943444
Q2FZW4   6 0.571429 -1.27278 0.943444
Q2G1M3   7 0.666667 -1.27278 0.943444
Q2G1M0   4 0.380952 -1.27278 0.943444
Q2G1Y9   5 0.47619 -1.27278 0.943444
Q2FX45   5 0.47619 -1.27278 0.943444
Q2FWP8   5 0.47619 -1.27278 0.943444
Q2FYP4   6 0.571429 -1.27278 0.943444
Q2FYL1   8 0.761905 -1.27278 0.943444
Q2G1L4   8 0.761905 -1.27278 0.943444
Q2FUQ7   5 0.47619 -1.27278 0.943444
Q2G247   2 0.190476 -1.27278 0.943444
Q2FVV0   7 0.666667 -1.27278 0.943444
Q2FYU6   3 0.285714 -1.27278 0.943444
Q2G2N6   8 0.761905 -1.27278 0.943444
Q2FXC9   4 0.380952 -1.27278 0.943444
Q2FX42   7 0.666667 -1.27278 0.943444
Q2FX26   9 0.857143 -1.27278 0.943444
Q2FWF3   1 0.0952381 -1.27278 0.943444
Q2FZY1   8 0.761905 -1.27278 0.943444
Q2FW15   4 0.363636 -1.27278 0.943444
P0A0G2   6 0.545455 -1.27278 0.943444
Q2G2G5   11 1 0.903563 0.161558
Q2FY39   13 1.18182 0.903563 0.161558
Q2G0B5   4 0.363636 -1.27278 0.943444
Q2FZI1   10 0.909091 -1.27278 0.943444
Q2FUQ6   10 0.909091 -1.27278 0.943444
Q2FVR5   9 0.818182 -1.27278 0.943444
Q2G2W6   9 0.818182 -1.27278 0.943444
Q2FZR8   9 0.818182 -1.27278 0.943444
Q2FVY8   12 1.09091 0.903563 0.161558
Q2FZ60   7 0.636364 -1.27278 0.943444
Q2FV82   7 0.636364 -1.27278 0.943444
Q2FX23   6 0.545455 -1.27278 0.943444
Q2G1G3   7 0.636364 -1.27278 0.943444
P68805   4 0.363636 -1.27278 0.943444
Q2FVL0   5 0.454545 -1.27278 0.943444
Q2G2J0   8 0.727273 -1.27278 0.943444
Q2FZF1   6 0.545455 -1.27278 0.943444
Q2FXU9   9 0.818182 -1.27278 0.943444
Q2G1A2   5 0.454545 -1.27278 0.943444
Q2G1C3   11 1 0.903563 0.161558
Q2G1D4   8 0.727273 -1.27278 0.943444
Q2G0A8   6 0.545455 -1.27278 0.943444
Q2FVC7   3 0.272727 -1.27278 0.943444
Q2G133   11 1 0.903563 0.161558
Q2FY86   6 0.545455 -1.27278 0.943444
Q2FX92   7 0.636364 -1.27278 0.943444
Q2FW47   2 0.181818 -1.27278 0.943444
Q2G1T9   4 0.363636 -1.27278 0.943444
Q2FVU8   5 0.454545 -1.27278 0.943444
Q2FVD7   6 0.545455 -1.27278 0.943444
Q2FX55   6 0.545455 -1.27278 0.943444
Q2FVD3   9 0.818182 -1.27278 0.943444
Q2G2B5   4 0.363636 -1.27278 0.943444
Q2FWV6   8 0.727273 -1.27278 0.943444
Q2FW29   2 0.181818 -1.27278 0.943444
Q2G0W6   4 0.363636 -1.27278 0.943444
Q2FVD2   6 0.545455 -1.27278 0.943444
Q2FWR8   6 0.545455 -1.27278 0.943444
Q2FXA0   9 0.818182 -1.27278 0.943444
Q2FZB4   7 0.636364 -1.27278 0.943444
Q2FX37   6 0.545455 -1.27278 0.943444
Q2FX13   4 0.363636 -1.27278 0.943444
Q2FWD8   6 0.545455 -1.27278 0.943444
Q2G108   6 0.545455 -1.27278 0.943444
Q2G2V4   5 0.454545 -1.27278 0.943444
Q2FZW2   7 0.636364 -1.27278 0.943444
Q2FYY4   7 0.636364 -1.27278 0.943444
Q2FYB8   6 0.545455 -1.27278 0.943444
Q2FWC2   11 1 0.903563 0.161558
Q2FYE8   4 0.363636 -1.27278 0.943444
Q2FXK5   8 0.727273 -1.27278 0.943444
Q2FWT0   7 0.636364 -1.27278 0.943444
Q2FW19   7 0.636364 -1.27278 0.943444
Q2G100   8 0.727273 -1.27278 0.943444
Q2FYY3   6 0.545455 -1.27278 0.943444
Q2FZ01   8 0.727273 -1.27278 0.943444
Q2FYY1   6 0.545455 -1.27278 0.943444
Q2G103   9 0.818182 -1.27278 0.943444
Q2FV12   7 0.636364 -1.27278 0.943444
Q2FWQ1   12 1.09091 0.903563 0.161558
Q2FYY5   6 0.545455 -1.27278 0.943444
Q2G207   8 0.727273 -1.27278 0.943444
Q2G1Y8   7 0.636364 -1.27278 0.943444
Q2FWZ8   11 1 0.903563 0.161558
Q2G0Z8   5 0.454545 -1.27278 0.943444
Q2G2F7   8 0.727273 -1.27278 0.943444
Q2FYH9   8 0.727273 -1.27278 0.943444
Q2FWB7   15 1.36364 0.903563 0.161558
Q2FYN2   4 0.347826 -1.27278 0.943444
Q2FVQ6   10 0.869565 -1.27278 0.943444
Q2FWX3   8 0.695652 -1.27278 0.943444
Q2G187   6 0.521739 -1.27278 0.943444
Q2FW05   12 1.04348 0.903563 0.161558
Q2FYC3   11 0.956522 -1.27278 0.943444
Q2FZJ2   10 0.869565 -1.27278 0.943444
Q2G0D6   15 1.30435 0.903563 0.161558
Q2FWP7   10 0.869565 -1.27278 0.943444
Q2FX31   11 0.956522 -1.27278 0.943444
Q2FVZ6   9 0.782609 -1.27278 0.943444
Q2G2A2   12 1.04348 0.903563 0.161558
Q2FWQ8   4 0.347826 -1.27278 0.943444
Q2FVM9   7 0.608696 -1.27278 0.943444
Q2FYD1   11 0.956522 -1.27278 0.943444
Q2FYN3   9 0.782609 -1.27278 0.943444
Q2FYI3   11 0.956522 -1.27278 0.943444
Q2G022   8 0.695652 -1.27278 0.943444
Q2G1Q3   8 0.695652 -1.27278 0.943444
Q2FX58   6 0.521739 -1.27278 0.943444
Q2G2V1   7 0.608696 -1.27278 0.943444
Q2FVV5   9 0.782609 -1.27278 0.943444
Q2FZC0   12 1.04348 0.903563 0.161558
Q2FV63   8 0.695652 -1.27278 0.943444
Q2FWG9   4 0.347826 -1.27278 0.943444
Q2FZA5   6 0.521739 -1.27278 0.943444
Q2FX60   15 1.30435 0.903563 0.161558
Q2G2I8   6 0.521739 -1.27278 0.943444
Q2G2Y5   9 0.782609 -1.27278 0.943444
Q2G2Y2   13 1.13043 0.903563 0.161558
Q2FWA6   11 0.956522 -1.27278 0.943444
Q2FWL8   7 0.608696 -1.27278 0.943444
Q2FY95   9 0.782609 -1.27278 0.943444
Q2FYC5   12 1.04348 0.903563 0.161558
Q2FV43   6 0.521739 -1.27278 0.943444
Q2FVU0   8 0.695652 -1.27278 0.943444
Q2FZG5   10 0.869565 -1.27278 0.943444
Q2G2H9   9 0.782609 -1.27278 0.943444
Q2G1D1   4 0.347826 -1.27278 0.943444
Q2FWU7   11 0.956522 -1.27278 0.943444
P60647   6 0.521739 -1.27278 0.943444
Q2FUR7   9 0.782609 -1.27278 0.943444
Q2FWQ2   11 0.956522 -1.27278 0.943444
Q2G2M4   12 1.04348 0.903563 0.161558
Q2G104   7 0.608696 -1.27278 0.943444
Q2FX76   6 0.521739 -1.27278 0.943444
Q2G2Q4   11 0.956522 -1.27278 0.943444
Q2FXQ1   6 0.521739 -1.27278 0.943444
Q2FX80   6 0.521739 -1.27278 0.943444
Q2FZN6   4 0.347826 -1.27278 0.943444
Q2G009   4 0.347826 -1.27278 0.943444
Q2G021   10 0.869565 -1.27278 0.943444
Q2FWH0   10 0.869565 -1.27278 0.943444
Q2FXQ0   12 1.04348 0.903563 0.161558
Q2FX64   8 0.695652 -1.27278 0.943444
Q2FY98   6 0.521739 -1.27278 0.943444
Q2FWK5   10 0.869565 -1.27278 0.943444
Q2FYK1   6 0.521739 -1.27278 0.943444
Q2FXF0   7 0.608696 -1.27278 0.943444
Q2FY70   11 0.956522 -1.27278 0.943444
Q2G114   9 0.782609 -1.27278 0.943444
Q2FX38   7 0.608696 -1.27278 0.943444
Q2FUP9   8 0.695652 -1.27278 0.943444
Q2FVV3   10 0.869565 -1.27278 0.943444
Q2G113   12 1.04348 0.903563 0.161558
Q2FWB2   7 0.608696 -1.27278 0.943444
Q2FWT6   10 0.869565 -1.27278 0.943444
Q2FW28   8 0.695652 -1.27278 0.943444
Q2FUQ9   4 0.347826 -1.27278 0.943444
Q2FY00   7 0.608696 -1.27278 0.943444
Q2G040   5 0.434783 -1.27278 0.943444
Q2FX35   6 0.521739 -1.27278 0.943444
Q2FYW9   6 0.5 -1.27278 0.943444
Q2G2N8   8 0.666667 -1.27278 0.943444
Q2G1V7   12 1 0.903563 0.161558
Q2G0C3   11 0.916667 -1.27278 0.943444
Q2FVW0   10 0.833333 -1.27278 0.943444
Q2FUS4   11 0.916667 -1.27278 0.943444
Q2FVP6   15 1.25 0.903563 0.161558
Q2FZK1   14 1.16667 0.903563 0.161558
Q2FXY2   10 0.833333 -1.27278 0.943444
Q2FYX3   11 0.916667 -1.27278 0.943444
Q2FZ86   8 0.666667 -1.27278 0.943444
Q2FUV7   11 0.916667 -1.27278 0.943444
Q2FX70   8 0.666667 -1.27278 0.943444
Q2G1Y1   11 0.916667 -1.27278 0.943444
Q2FVT9   16 1.33333 0.903563 0.161558
Q2G2K3   11 0.916667 -1.27278 0.943444
P72358   8 0.666667 -1.27278 0.943444
Q2G192   12 1 0.903563 0.161558
Q2FYX6   9 0.75 -1.27278 0.943444
Q2FXW0   7 0.583333 -1.27278 0.943444
Q2G202   11 0.916667 -1.27278 0.943444
Q2FYW7   4 0.333333 -1.27278 0.943444
Q2G2M0   5 0.416667 -1.27278 0.943444
Q2FXT7   7 0.583333 -1.27278 0.943444
Q2FX59   7 0.583333 -1.27278 0.943444
Q2G0X2   10 0.833333 -1.27278 0.943444
Q2FWR6   8 0.666667 -1.27278 0.943444
Q2FW22   13 1.08333 0.903563 0.161558
Q2FZH4   9 0.75 -1.27278 0.943444
Q2FYZ1   7 0.583333 -1.27278 0.943444
Q2G2W7   11 0.916667 -1.27278 0.943444
Q2G2I4   10 0.833333 -1.27278 0.943444
Q2FZP5   11 0.916667 -1.27278 0.943444
Q2FWQ7   11 0.916667 -1.27278 0.943444
Q2G1W9   9 0.75 -1.27278 0.943444
Q2FWF7   12 1 0.903563 0.161558
Q2FYM9   12 1 0.903563 0.161558
Q2FXV0   10 0.833333 -1.27278 0.943444
Q2FWW2   9 0.75 -1.27278 0.943444
Q2FVS2   15 1.25 0.903563 0.161558
Q2G007   17 1.41667 0.903563 0.161558
Q2FYA7   14 1.16667 0.903563 0.161558
Q2G0K0   15 1.25 0.903563 0.161558
Q2FXS9   10 0.833333 -1.27278 0.943444
Q2G249   11 0.916667 -1.27278 0.943444
Q2G008   5 0.416667 -1.27278 0.943444
Q2FZD5   12 1 0.903563 0.161558
Q2FZG0   8 0.666667 -1.27278 0.943444
Q2FX28   11 0.916667 -1.27278 0.943444
Q2FXI4   9 0.75 -1.27278 0.943444
Q2G176   12 1 0.903563 0.161558
Q2G116   6 0.5 -1.27278 0.943444
Q2FXF2   10 0.833333 -1.27278 0.943444
Q2G260   9 0.75 -1.27278 0.943444
Q2G213   6 0.5 -1.27278 0.943444
Q2G173   13 1.08333 0.903563 0.161558
Q2FV71   9 0.75 -1.27278 0.943444
Q2FWY8   9 0.75 -1.27278 0.943444
Q2FWN3   6 0.5 -1.27278 0.943444
Q2FYD4   11 0.916667 -1.27278 0.943444
Q2FVQ2   13 1.08333 0.903563 0.161558
Q2FVK0   16 1.33333 0.903563 0.161558
Q2G285   10 0.833333 -1.27278 0.943444
Q2FZH6   13 1.08333 0.903563 0.161558
Q2FZX1   12 1 0.903563 0.161558
Q2FZ83   3 0.25 -1.27278 0.943444
Q2G0S9   9 0.75 -1.27278 0.943444
Q2FZH7   13 1.08333 0.903563 0.161558
Q2FZT3   14 1.16667 0.903563 0.161558
Q2FX57   14 1.12 0.903563 0.161558
Q2G0B9   13 1.04 0.903563 0.161558
Q2FY28   13 1.04 0.903563 0.161558
Q2G0R5   13 1.04 0.903563 0.161558
Q2FZG8   8 0.64 -1.27278 0.943444
Q2G1X1   7 0.56 -1.27278 0.943444
Q2FX93   14 1.12 0.903563 0.161558
Q2FYU5   11 0.88 -1.27278 0.943444
Q2FWR9   11 0.88 -1.27278 0.943444
Q2FWS0   17 1.36 0.903563 0.161558
Q2G0P4   7 0.56 -1.27278 0.943444
Q2FX50   16 1.28 0.903563 0.161558
Q2FZV0   10 0.8 -1.27278 0.943444
Q2G0S5   10 0.8 -1.27278 0.943444
Q2FY25   15 1.2 0.903563 0.161558
Q2FXG6   11 0.88 -1.27278 0.943444
Q2FZJ7   8 0.64 -1.27278 0.943444
Q2G0U7   15 1.2 0.903563 0.161558
Q2FZV2   17 1.36 0.903563 0.161558
Q2FWT8   15 1.2 0.903563 0.161558
Q2G0D1   16 1.28 0.903563 0.161558
Q2FVW5   15 1.2 0.903563 0.161558
Q2FY97   14 1.12 0.903563 0.161558
Q2FXF3   13 1.04 0.903563 0.161558
Q2G063   11 0.88 -1.27278 0.943444
Q2G0U5   14 1.12 0.903563 0.161558
Q2G2B1   17 1.36 0.903563 0.161558
Q2FVE3   12 0.96 -1.27278 0.943444
Q2FZW1   13 1.04 0.903563 0.161558
Q2FYK2   11 0.88 -1.27278 0.943444
Q2FXW2   8 0.64 -1.27278 0.943444
Q9F0R1   15 1.2 0.903563 0.161558
Q2FZG3   12 0.96 -1.27278 0.943444
Q2G2K0   13 1.04 0.903563 0.161558
Q2FVN4   7 0.56 -1.27278 0.943444
Q2FYV0   11 0.88 -1.27278 0.943444
Q2G0A5   8 0.64 -1.27278 0.943444
Q2FZ03   13 1.04 0.903563 0.161558
Q2G1I8   10 0.8 -1.27278 0.943444
Q2FYX8   11 0.88 -1.27278 0.943444
Q2FV18   11 0.88 -1.27278 0.943444
Q2FYI7   12 0.96 -1.27278 0.943444
Q2G0K1   14 1.12 0.903563 0.161558
Q2G2U9   16 1.28 0.903563 0.161558
Q2FW31   10 0.8 -1.27278 0.943444
Q2FVB5   14 1.12 0.903563 0.161558
Q2FVI8   10 0.8 -1.27278 0.943444
Q2FZT0   12 0.96 -1.27278 0.943444
P48860   13 1.04 0.903563 0.161558
Q2FYC1   10 0.8 -1.27278 0.943444
Q2G286   13 1.04 0.903563 0.161558
Q2FXD3   14 1.12 0.903563 0.161558
Q2G027   11 0.88 -1.27278 0.943444
Q2G0T4   8 0.64 -1.27278 0.943444
Q2FZJ5   11 0.88 -1.27278 0.943444
Q2FW10   5 0.4 -1.27278 0.943444
Q2FY91   11 0.88 -1.27278 0.943444
Q2FVP0   10 0.8 -1.27278 0.943444
P60070   10 0.8 -1.27278 0.943444
Q2FWU1   14 1.12 0.903563 0.161558
Q2FYA3   7 0.56 -1.27278 0.943444
Q2G0V8   16 1.28 0.903563 0.161558
Q2G0Z2   10 0.8 -1.27278 0.943444
Q2FZ47   12 0.96 -1.27278 0.943444
Q2G0V9   14 1.12 0.903563 0.161558
Q2FZE2   16 1.28 0.903563 0.161558
Q2FWB0   17 1.36 0.903563 0.161558
Q2G1J1   14 1.12 0.903563 0.161558
Q2FYQ1   14 1.12 0.903563 0.161558
Q2FZ45   10 0.8 -1.27278 0.943444
Q2FYW5   20 1.6 0.903563 0.161558
Q2G1A0   10 0.8 -1.27278 0.943444
Q2FZB9   12 0.96 -1.27278 0.943444
Q2FZX2   11 0.88 -1.27278 0.943444
Q2FZY4   15 1.2 0.903563 0.161558
Q2FW56   11 0.88 -1.27278 0.943444
P0A0G6   9 0.72 -1.27278 0.943444
Q2FW80   14 1.12 0.903563 0.161558
Q2G2S4   9 0.72 -1.27278 0.943444
Q2G2H0   8 0.64 -1.27278 0.943444
Q2G2E1   9 0.72 -1.27278 0.943444
Q2G0I5   13 1.04 0.903563 0.161558
Q2FWW6   13 1.04 0.903563 0.161558
Q2G112   10 0.8 -1.27278 0.943444
Q2G214   14 1.12 0.903563 0.161558
Q2FYG2   14 1.12 0.903563 0.161558
Q2G0J5   15 1.2 0.903563 0.161558
Q2FX27   16 1.28 0.903563 0.161558
Q2FWV5   16 1.28 0.903563 0.161558
Q2FX40   15 1.2 0.903563 0.161558
Q2FZM5   10 0.8 -1.27278 0.943444
Q2FXH8   12 0.96 -1.27278 0.943444
Q2FWS5   26 2.08 3.07991 0.0107511
Q2FW13   14 1.07692 0.903563 0.161558
Q2FY93   22 1.69231 0.903563 0.161558
Q2FZM8   17 1.30769 0.903563 0.161558
Q2FZV4   14 1.07692 0.903563 0.161558
Q2FVD4   16 1.23077 0.903563 0.161558
Q2G0J3   11 0.846154 -1.27278 0.943444
Q2FX61   15 1.15385 0.903563 0.161558
Q2FVD6   12 0.923077 -1.27278 0.943444
Q2FYY7   16 1.23077 0.903563 0.161558
Q2G0W0   18 1.38462 0.903563 0.161558
Q2FXF7   16 1.23077 0.903563 0.161558
Q2G191   16 1.23077 0.903563 0.161558
Q2FYT5   18 1.38462 0.903563 0.161558
Q2G1P0   12 0.923077 -1.27278 0.943444
Q2FVF8   13 1 0.903563 0.161558
Q2G0Y1   14 1.07692 0.903563 0.161558
Q2FZD2   14 1.07692 0.903563 0.161558
Q2FZ59   10 0.769231 -1.27278 0.943444
Q2G2G1   15 1.15385 0.903563 0.161558
Q2G0F9   7 0.538462 -1.27278 0.943444
Q2G1J2   15 1.15385 0.903563 0.161558
Q2G0Q6   15 1.15385 0.903563 0.161558
Q2FYX0   14 1.07692 0.903563 0.161558
Q2FZU8   11 0.846154 -1.27278 0.943444
Q2G267   12 0.923077 -1.27278 0.943444
Q2G174   12 0.923077 -1.27278 0.943444
Q2FWC3   15 1.15385 0.903563 0.161558
Q2FVN6   13 1 0.903563 0.161558
Q2G2D1   18 1.38462 0.903563 0.161558
Q2FZK9   15 1.15385 0.903563 0.161558
Q2G2C9   14 1.07692 0.903563 0.161558
Q2G2V8   6 0.461538 -1.27278 0.943444
Q2FVL6   12 0.923077 -1.27278 0.943444
Q2FY45   13 1 0.903563 0.161558
Q2G2R7   9 0.692308 -1.27278 0.943444
Q2FWD5   15 1.15385 0.903563 0.161558
Q2FWT3   13 1 0.903563 0.161558
Q2FY92   18 1.38462 0.903563 0.161558
Q2FZM2   15 1.15385 0.903563 0.161558
Q2G2F0   15 1.15385 0.903563 0.161558
Q2FW30   13 1 0.903563 0.161558
Q2FZV9   13 1 0.903563 0.161558
Q2FVA6   11 0.846154 -1.27278 0.943444
Q2G229   19 1.46154 0.903563 0.161558
Q2FZZ3   15 1.15385 0.903563 0.161558
Q2G2F4   14 1.07692 0.903563 0.161558
Q2FVA7   16 1.23077 0.903563 0.161558
Q2G0R3   18 1.38462 0.903563 0.161558
Q2G1R1   16 1.23077 0.903563 0.161558
Q2FZ79   14 1.07692 0.903563 0.161558
Q2FZ12   11 0.846154 -1.27278 0.943444
Q2FX39   15 1.15385 0.903563 0.161558
Q2G186   10 0.769231 -1.27278 0.943444
Q2FXE5   13 1 0.903563 0.161558
Q2G0A1   12 0.923077 -1.27278 0.943444
Q2G0E7   21 1.61538 0.903563 0.161558
Q2G2V7   16 1.23077 0.903563 0.161558
Q2FYA6   16 1.23077 0.903563 0.161558
Q2G276   13 1 0.903563 0.161558
Q2G070   12 0.923077 -1.27278 0.943444
Q2FVZ1   20 1.53846 0.903563 0.161558
Q2FW84   12 0.923077 -1.27278 0.943444
Q2FVY9   14 1.07692 0.903563 0.161558
Q2FVD9   13 1 0.903563 0.161558
Q2G1T2   18 1.38462 0.903563 0.161558
Q2G0I3   13 1 0.903563 0.161558
Q2G0E8   15 1.15385 0.903563 0.161558
Q2FW08   15 1.15385 0.903563 0.161558
Q2FVD8   12 0.923077 -1.27278 0.943444
Q2FXF5   13 1 0.903563 0.161558
Q2FXW1   15 1.15385 0.903563 0.161558
Q2FW79   9 0.692308 -1.27278 0.943444
Q2G2G0   6 0.461538 -1.27278 0.943444
P48940   17 1.30769 0.903563 0.161558
Q2FYL6   17 1.30769 0.903563 0.161558
Q2FZV8   14 1.07692 0.903563 0.161558
Q2FYM5   16 1.23077 0.903563 0.161558
Q2G2B6   9 0.692308 -1.27278 0.943444
Q2G1L2   10 0.769231 -1.27278 0.943444
Q2G1V5   9 0.692308 -1.27278 0.943444
Q2FXT0   5 0.384615 -1.27278 0.943444
Q2FY02   18 1.38462 0.903563 0.161558
Q2FWQ4   16 1.23077 0.903563 0.161558
Q2FYG4   17 1.30769 0.903563 0.161558
Q2FW11   14 1.07692 0.903563 0.161558
Q2G257   18 1.33333 0.903563 0.161558
Q2FWJ6   21 1.55556 0.903563 0.161558
Q2FXS8   12 0.888889 -1.27278 0.943444
Q2FX12   13 0.962963 -1.27278 0.943444
Q2FYF1   11 0.814815 -1.27278 0.943444
Q2G2E8   15 1.11111 0.903563 0.161558
Q2FXE6   16 1.18519 0.903563 0.161558
Q2G2C0   15 1.11111 0.903563 0.161558
Q2G1V6   20 1.48148 0.903563 0.161558
Q2FWZ4   18 1.33333 0.903563 0.161558
Q2G2V0   17 1.25926 0.903563 0.161558
Q9ZAH6   20 1.48148 0.903563 0.161558
Q2FVU2   16 1.18519 0.903563 0.161558
Q2FWI8   14 1.03704 0.903563 0.161558
P0A0H0   12 0.888889 -1.27278 0.943444
Q2G0C1   21 1.55556 0.903563 0.161558
Q2FXH3   11 0.814815 -1.27278 0.943444
Q2FXI6   15 1.11111 0.903563 0.161558
Q2G1X5   10 0.740741 -1.27278 0.943444
Q2FV08   17 1.25926 0.903563 0.161558
Q2FWT7   13 0.962963 -1.27278 0.943444
Q2G210   13 0.962963 -1.27278 0.943444
Q2FW66   11 0.814815 -1.27278 0.943444
Q2FWD0   19 1.40741 0.903563 0.161558
Q2FUQ1   12 0.888889 -1.27278 0.943444
Q2FVI6   16 1.18519 0.903563 0.161558
Q2FWM7   15 1.11111 0.903563 0.161558
Q2FVN2   13 0.962963 -1.27278 0.943444
Q2FWR2   13 0.962963 -1.27278 0.943444
Q2FYH4   18 1.33333 0.903563 0.161558
Q2FYM8   10 0.740741 -1.27278 0.943444
Q9RFJ6   13 0.962963 -1.27278 0.943444
Q2FZ42   8 0.592593 -1.27278 0.943444
Q2FVX9   23 1.7037 0.903563 0.161558
Q2G066   13 0.962963 -1.27278 0.943444
Q2FVM3   24 1.77778 0.903563 0.161558
Q2FWT1   17 1.25926 0.903563 0.161558
Q2FZB8   14 1.03704 0.903563 0.161558
Q2FUQ8   11 0.814815 -1.27278 0.943444
Q2G2I7   12 0.888889 -1.27278 0.943444
Q2FVF7   10 0.740741 -1.27278 0.943444
Q2FV52   14 1.03704 0.903563 0.161558
Q2FWE3   13 0.962963 -1.27278 0.943444
Q2G144   9 0.666667 -1.27278 0.943444
Q2FXZ1   15 1.11111 0.903563 0.161558
Q2FX34   8 0.592593 -1.27278 0.943444
Q2FWV4   8 0.592593 -1.27278 0.943444
Q2FZ11   19 1.40741 0.903563 0.161558
Q2G141   16 1.18519 0.903563 0.161558
Q2FWF5   13 0.962963 -1.27278 0.943444
Q2FV34   14 1.03704 0.903563 0.161558
Q2FWQ0   16 1.18519 0.903563 0.161558
Q2FV88   15 1.11111 0.903563 0.161558
Q2G2P0   15 1.11111 0.903563 0.161558
Q2FYW8   16 1.18519 0.903563 0.161558
Q2G1W1   15 1.11111 0.903563 0.161558
Q2FVC2   16 1.18519 0.903563 0.161558
Q2G0D3   18 1.33333 0.903563 0.161558
Q2FV89   12 0.888889 -1.27278 0.943444
Q2G1U2   16 1.18519 0.903563 0.161558
Q2FX32   12 0.888889 -1.27278 0.943444
Q2FXS7   20 1.48148 0.903563 0.161558
Q2FVX1   15 1.11111 0.903563 0.161558
Q2FVE0   17 1.25926 0.903563 0.161558
Q2G270   11 0.814815 -1.27278 0.943444
Q9EYW6   9 0.666667 -1.27278 0.943444
Q2FVB8   17 1.25926 0.903563 0.161558
Q2FZT9   18 1.33333 0.903563 0.161558
Q2G298   17 1.25926 0.903563 0.161558
Q2FX49   12 0.888889 -1.27278 0.943444
Q2G0Z0   16 1.18519 0.903563 0.161558
Q2FW39   18 1.33333 0.903563 0.161558
Q2G252   11 0.814815 -1.27278 0.943444
Q2G0A3   16 1.18519 0.903563 0.161558
Q2FYJ7   15 1.11111 0.903563 0.161558
Q2FWT2   15 1.11111 0.903563 0.161558
Q2FWQ5   17 1.25926 0.903563 0.161558
Q2G2J7   12 0.888889 -1.27278 0.943444
Q2FY75   26 1.92593 0.903563 0.161558
Q2G106   18 1.33333 0.903563 0.161558
Q2FVY3   15 1.11111 0.903563 0.161558
Q2FVP9   13 0.962963 -1.27278 0.943444
Q2FW42   18 1.33333 0.903563 0.161558
Q2FUV9   15 1.11111 0.903563 0.161558
Q2FVR7   12 0.888889 -1.27278 0.943444
Q2FZN1   13 0.962963 -1.27278 0.943444
Q2G2Q7   22 1.57143 0.903563 0.161558
Q2G150   18 1.28571 0.903563 0.161558
Q2G081   16 1.14286 0.903563 0.161558
Q2FV45   19 1.35714 0.903563 0.161558
Q2FX02   15 1.07143 0.903563 0.161558
P0A0Q4   22 1.57143 0.903563 0.161558
Q2G0L9   17 1.21429 0.903563 0.161558
Q2FY04   18 1.28571 0.903563 0.161558
Q2FV48   16 1.14286 0.903563 0.161558
Q2FW64   21 1.5 0.903563 0.161558
Q2FX63   19 1.35714 0.903563 0.161558
Q2G1T3   19 1.35714 0.903563 0.161558
Q2G0K9   12 0.857143 -1.27278 0.943444
Q2FZ00   24 1.71429 0.903563 0.161558
Q2FVL9   9 0.642857 -1.27278 0.943444
Q2FW33   21 1.5 0.903563 0.161558
Q2FWT9   14 1 0.903563 0.161558
Q2FZF7   10 0.714286 -1.27278 0.943444
Q2FWL1   19 1.35714 0.903563 0.161558
Q2FYS7   13 0.928571 -1.27278 0.943444
Q2FZX3   13 0.928571 -1.27278 0.943444
Q2FXR0   19 1.35714 0.903563 0.161558
Q2G2I9   15 1.07143 0.903563 0.161558
Q2FWN1   8 0.571429 -1.27278 0.943444
Q2G297   25 1.78571 0.903563 0.161558
Q2FVA0   19 1.35714 0.903563 0.161558
Q2FXX0   15 1.07143 0.903563 0.161558
Q2G2P4   11 0.785714 -1.27278 0.943444
Q2G0P8   19 1.35714 0.903563 0.161558
Q2FVN3   20 1.42857 0.903563 0.161558
Q2FXK7   19 1.35714 0.903563 0.161558
Q2FZF8   9 0.642857 -1.27278 0.943444
Q2FWR0   13 0.928571 -1.27278 0.943444
Q2FXL2   18 1.28571 0.903563 0.161558
Q2FWA9   23 1.64286 0.903563 0.161558
Q2G282   21 1.5 0.903563 0.161558
Q9RQQ0   18 1.28571 0.903563 0.161558
Q2FXD7   21 1.5 0.903563 0.161558
Q2FUY4   14 1 0.903563 0.161558
Q2G2W4   19 1.35714 0.903563 0.161558
Q2FZF5   17 1.21429 0.903563 0.161558
Q2FY42   16 1.14286 0.903563 0.161558
Q2FUS3   20 1.42857 0.903563 0.161558
Q2G2E7   24 1.71429 0.903563 0.161558
Q2G0S6   14 1 0.903563 0.161558
Q2G0C2   19 1.35714 0.903563 0.161558
Q2FWF8   15 1.07143 0.903563 0.161558
Q2G000   15 1.07143 0.903563 0.161558
Q2FWX2   15 1.07143 0.903563 0.161558
Q2FZS2   15 1.07143 0.903563 0.161558
Q2FW16   14 1 0.903563 0.161558
Q2FZI2   16 1.14286 0.903563 0.161558
Q2G1Q5   16 1.14286 0.903563 0.161558
Q2G1A5   18 1.28571 0.903563 0.161558
Q2G0P7   19 1.35714 0.903563 0.161558
Q2FWV3   10 0.714286 -1.27278 0.943444
Q2FW51   15 1.07143 0.903563 0.161558
Q2FVI4   18 1.28571 0.903563 0.161558
Q2FVN7   13 0.928571 -1.27278 0.943444
Q2FWP9   10 0.714286 -1.27278 0.943444
Q2FXT2   24 1.71429 0.903563 0.161558
P0A0F4   18 1.28571 0.903563 0.161558
Q2G126   24 1.71429 0.903563 0.161558
Q2FW82   18 1.28571 0.903563 0.161558
Q2FY44   16 1.14286 0.903563 0.161558
Q2G0N9   18 1.28571 0.903563 0.161558
Q2G0Z9   14 1 0.903563 0.161558
Q2FV81   16 1.14286 0.903563 0.161558
Q2FYC4   16 1.14286 0.903563 0.161558
Q2G178   23 1.64286 0.903563 0.161558
Q2G079   12 0.857143 -1.27278 0.943444
Q2G2B7   19 1.35714 0.903563 0.161558
Q2FVF5   20 1.42857 0.903563 0.161558
Q2G2W2   20 1.42857 0.903563 0.161558
Q2G1I2   19 1.35714 0.903563 0.161558
Q2G245   14 1 0.903563 0.161558
Q2G1H7   14 0.965517 -1.27278 0.943444
Q2FWF1   12 0.827586 -1.27278 0.943444
Q2FZZ9   21 1.44828 0.903563 0.161558
Q2G1W3   22 1.51724 0.903563 0.161558
Q2G204   22 1.51724 0.903563 0.161558
Q2G1H1   12 0.827586 -1.27278 0.943444
Q2FXK3   21 1.44828 0.903563 0.161558
Q2G2H8   21 1.44828 0.903563 0.161558
Q2FZP9   25 1.72414 0.903563 0.161558
Q2FWI2   21 1.44828 0.903563 0.161558
Q2FYZ6   20 1.37931 0.903563 0.161558
Q2FXS1   18 1.24138 0.903563 0.161558
Q2G200   17 1.17241 0.903563 0.161558
Q2G2L5   16 1.10345 0.903563 0.161558
Q2FY73   19 1.31034 0.903563 0.161558
Q2G177   19 1.31034 0.903563 0.161558
Q2G2F9   17 1.17241 0.903563 0.161558
Q2FV27   19 1.31034 0.903563 0.161558
Q2FZ56   19 1.31034 0.903563 0.161558
Q2FVF3   14 0.965517 -1.27278 0.943444
Q2G0B6   15 1.03448 0.903563 0.161558
Q2G2S5   22 1.51724 0.903563 0.161558
Q2FW68   14 0.965517 -1.27278 0.943444
Q2FWX7   12 0.827586 -1.27278 0.943444
Q2FWB6   25 1.72414 0.903563 0.161558
Q2FXA9   16 1.10345 0.903563 0.161558
Q2FXP3   20 1.37931 0.903563 0.161558
Q2FUX5   27 1.86207 0.903563 0.161558
Q2FZZ4   13 0.896552 -1.27278 0.943444
Q2FX98   27 1.86207 0.903563 0.161558
Q2FV23   12 0.827586 -1.27278 0.943444
Q2FUR1   10 0.689655 -1.27278 0.943444
Q2FY49   20 1.37931 0.903563 0.161558
Q2G017   21 1.44828 0.903563 0.161558
Q2G2K9   29 2 3.07991 0.0107511
Q2G2N9   13 0.896552 -1.27278 0.943444
Q2G0E9   22 1.51724 0.903563 0.161558
Q2FY19   15 1.03448 0.903563 0.161558
Q2G1E3   14 0.965517 -1.27278 0.943444
Q2FW17   10 0.689655 -1.27278 0.943444
Q2FWK9   16 1.10345 0.903563 0.161558
Q2G2Q6   24 1.65517 0.903563 0.161558
Q2G2Q5   31 2.13793 3.07991 0.0107511
Q2G1U9   21 1.44828 0.903563 0.161558
Q2G299   14 0.965517 -1.27278 0.943444
Q2FX75   13 0.896552 -1.27278 0.943444
Q2G058   17 1.17241 0.903563 0.161558
Q2G0E3   10 0.689655 -1.27278 0.943444
Q2FYK0   21 1.44828 0.903563 0.161558
Q2G2K6   14 0.965517 -1.27278 0.943444
Q2FYN0   12 0.827586 -1.27278 0.943444
Q2FVK7   23 1.58621 0.903563 0.161558
Q2FX15   15 1.03448 0.903563 0.161558
Q2FVN9   14 0.965517 -1.27278 0.943444
Q2FWX0   22 1.51724 0.903563 0.161558
Q2G143   20 1.37931 0.903563 0.161558
Q2G0C7   15 1.03448 0.903563 0.161558
Q2G0K6   14 0.965517 -1.27278 0.943444
Q2FZZ1   18 1.24138 0.903563 0.161558
Q2FV13   19 1.31034 0.903563 0.161558
Q2G128   17 1.17241 0.903563 0.161558
Q2FXU2   14 0.965517 -1.27278 0.943444
Q2G2R4   17 1.17241 0.903563 0.161558
Q2FXM1   17 1.17241 0.903563 0.161558
Q8KQR1   14 0.965517 -1.27278 0.943444
Q2G2Q9   25 1.72414 0.903563 0.161558
Q2FVG9   17 1.17241 0.903563 0.161558
Q2FV56   14 0.965517 -1.27278 0.943444
Q2FWG7   16 1.06667 0.903563 0.161558
Q2G0T1   20 1.33333 0.903563 0.161558
Q2FXB9   21 1.4 0.903563 0.161558
Q2FZP3   18 1.2 0.903563 0.161558
Q2FZQ2   16 1.06667 0.903563 0.161558
Q2FXS4   23 1.53333 0.903563 0.161558
Q2FZ21   25 1.66667 0.903563 0.161558
Q2G2X2   13 0.866667 -1.27278 0.943444
Q2FZF6   16 1.06667 0.903563 0.161558
Q2FYA0   17 1.13333 0.903563 0.161558
Q2G2A9   21 1.4 0.903563 0.161558
Q2FYB9   21 1.4 0.903563 0.161558
Q2FYI4   18 1.2 0.903563 0.161558
Q2FYL4   21 1.4 0.903563 0.161558
Q2G1T0   22 1.46667 0.903563 0.161558
Q2FXW7   12 0.8 -1.27278 0.943444
Q2FZA1   17 1.13333 0.903563 0.161558
Q2FY76   18 1.2 0.903563 0.161558
Q2FZ97   21 1.4 0.903563 0.161558
Q2G1I4   22 1.46667 0.903563 0.161558
Q2FYQ6   20 1.33333 0.903563 0.161558
Q2FXL6   18 1.2 0.903563 0.161558
Q2G2G6   10 0.666667 -1.27278 0.943444
Q2FVH1   18 1.2 0.903563 0.161558
Q2FYA8   19 1.26667 0.903563 0.161558
Q2G2M5   23 1.53333 0.903563 0.161558
Q2FV99   16 1.06667 0.903563 0.161558
Q2G105   19 1.26667 0.903563 0.161558
Q2FW23   29 1.93333 0.903563 0.161558
Q2G012   11 0.733333 -1.27278 0.943444
Q2G2V5   15 1 0.903563 0.161558
Q2FW07   22 1.46667 0.903563 0.161558
Q2G0F2   20 1.33333 0.903563 0.161558
Q2FZC9   21 1.4 0.903563 0.161558
Q2FXE9   20 1.33333 0.903563 0.161558
Q2FV47   19 1.26667 0.903563 0.161558
Q2G2Q8   24 1.6 0.903563 0.161558
Q2FYE7   23 1.53333 0.903563 0.161558
Q2FUT3   25 1.66667 0.903563 0.161558
Q2G068   25 1.66667 0.903563 0.161558
Q2G2D3   19 1.26667 0.903563 0.161558
Q2FYK4   15 1 0.903563 0.161558
Q2FX36   18 1.2 0.903563 0.161558
Q2G0A4   15 1 0.903563 0.161558
Q2G080   22 1.46667 0.903563 0.161558
Q2FUT1   23 1.53333 0.903563 0.161558
Q2FYH3   20 1.33333 0.903563 0.161558
Q2FXA7   15 1 0.903563 0.161558
Q2G2Y6   10 0.666667 -1.27278 0.943444
Q2FY55   13 0.866667 -1.27278 0.943444
Q2FY61   19 1.26667 0.903563 0.161558
Q2G0E2   17 1.13333 0.903563 0.161558
Q2FVY1   18 1.2 0.903563 0.161558
Q2FUV1   21 1.4 0.903563 0.161558
Q2FUS9   10 0.666667 -1.27278 0.943444
Q2G1A1   14 0.933333 -1.27278 0.943444
P60639   18 1.2 0.903563 0.161558
Q2FZE9   8 0.533333 -1.27278 0.943444
Q2G1I9   23 1.53333 0.903563 0.161558
Q2FWN0   21 1.4 0.903563 0.161558
Q2FZE3   19 1.26667 0.903563 0.161558
Q93Q23   14 0.933333 -1.27278 0.943444
Q2FWE9   16 1.06667 0.903563 0.161558
Q2FUS1   24 1.6 0.903563 0.161558
Q2FVM5   23 1.53333 0.903563 0.161558
Q2G2N7   15 1 0.903563 0.161558
Q2FWG0   19 1.26667 0.903563 0.161558
Q2FXV7   19 1.26667 0.903563 0.161558
Q2FW69   18 1.2 0.903563 0.161558
P0A0F8   7 0.466667 -1.27278 0.943444
Q2G055   21 1.4 0.903563 0.161558
Q2FV37   17 1.13333 0.903563 0.161558
Q2G225   19 1.26667 0.903563 0.161558
Q2FXG2   17 1.13333 0.903563 0.161558
Q2FY87   18 1.2 0.903563 0.161558
Q2FWR7   19 1.26667 0.903563 0.161558
Q2G1U6   24 1.6 0.903563 0.161558
Q2G006   19 1.26667 0.903563 0.161558
Q2G2I6   19 1.22581 0.903563 0.161558
Q2FWS1   10 0.645161 -1.27278 0.943444
Q2FYF5   24 1.54839 0.903563 0.161558
Q2G0F1   22 1.41935 0.903563 0.161558
Q2G0J2   21 1.35484 0.903563 0.161558
Q2FXE3   28 1.80645 0.903563 0.161558
Q2FYV8   23 1.48387 0.903563 0.161558
Q2G1X6   16 1.03226 0.903563 0.161558
Q2FUP5   27 1.74194 0.903563 0.161558
Q2G1A4   24 1.54839 0.903563 0.161558
Q2G0H9   22 1.41935 0.903563 0.161558
Q2G0M0   19 1.22581 0.903563 0.161558
Q2FYK6   14 0.903226 -1.27278 0.943444
Q2G023   17 1.09677 0.903563 0.161558
Q2G0G2   22 1.41935 0.903563 0.161558
Q2FXC0   21 1.35484 0.903563 0.161558
Q2FXF1   21 1.35484 0.903563 0.161558
Q2FW00   24 1.54839 0.903563 0.161558
Q2G1E7   18 1.16129 0.903563 0.161558
Q2FWE7   20 1.29032 0.903563 0.161558
Q2FY32   18 1.16129 0.903563 0.161558
Q2FUU0   17 1.09677 0.903563 0.161558
Q2FVU5   23 1.48387 0.903563 0.161558
Q2G062   21 1.35484 0.903563 0.161558
Q2FV26   22 1.41935 0.903563 0.161558
Q2FW97   21 1.35484 0.903563 0.161558
Q2FZY8   24 1.54839 0.903563 0.161558
Q2G277   23 1.48387 0.903563 0.161558
Q2G0V1   25 1.6129 0.903563 0.161558
Q2FWJ3   29 1.87097 0.903563 0.161558
Q2G2J2   15 0.967742 -1.27278 0.943444
Q2FVB0   21 1.35484 0.903563 0.161558
Q2G278   24 1.54839 0.903563 0.161558
Q2G107   15 0.967742 -1.27278 0.943444
P0A0M9   21 1.35484 0.903563 0.161558
Q2G067   20 1.29032 0.903563 0.161558
Q2FV55   18 1.16129 0.903563 0.161558
Q2G1L3   21 1.35484 0.903563 0.161558
Q2G2R0   17 1.09677 0.903563 0.161558
Q2G2T3   19 1.22581 0.903563 0.161558
Q2FWA8   20 1.29032 0.903563 0.161558
Q2G056   28 1.80645 0.903563 0.161558
Q2FWR1   27 1.74194 0.903563 0.161558
Q2FXP9   22 1.41935 0.903563 0.161558
Q2FZI4   19 1.22581 0.903563 0.161558
Q2G2L7   24 1.54839 0.903563 0.161558
Q2FVG1   17 1.09677 0.903563 0.161558
Q2G1I7   26 1.67742 0.903563 0.161558
Q2FVB6   22 1.41935 0.903563 0.161558
Q2G001   19 1.22581 0.903563 0.161558
Q2FUX3   12 0.774194 -1.27278 0.943444
Q2G1Q9   25 1.6129 0.903563 0.161558
Q2G2S9   29 1.87097 0.903563 0.161558
Q2FXZ8   19 1.22581 0.903563 0.161558
Q2FZI7   16 1.03226 0.903563 0.161558
Q2FUS6   22 1.41935 0.903563 0.161558
Q2FUZ6   15 0.967742 -1.27278 0.943444
Q2FYQ9   20 1.29032 0.903563 0.161558
Q2FYS8   22 1.41935 0.903563 0.161558
Q2FYS6   20 1.29032 0.903563 0.161558
Q2FZG6   15 0.967742 -1.27278 0.943444
Q2G1L9   19 1.22581 0.903563 0.161558
Q2FXT3   27 1.74194 0.903563 0.161558
Q2FZN9   18 1.16129 0.903563 0.161558
Q2FW20   21 1.35484 0.903563 0.161558
Q2G0H3   16 1.03226 0.903563 0.161558
Q2FV98   20 1.29032 0.903563 0.161558
Q2FXR7   22 1.41935 0.903563 0.161558
Q2G1T4   21 1.35484 0.903563 0.161558
Q2FW38   17 1.09677 0.903563 0.161558
Q2G2P6   22 1.41935 0.903563 0.161558
Q2FVL7   21 1.35484 0.903563 0.161558
Q2FVY2   18 1.16129 0.903563 0.161558
Q2FYZ0   16 1.03226 0.903563 0.161558
Q2FYW2   23 1.48387 0.903563 0.161558
P60643   23 1.48387 0.903563 0.161558
Q2G265   18 1.16129 0.903563 0.161558
Q2FV42   19 1.22581 0.903563 0.161558
Q2FXN0   20 1.29032 0.903563 0.161558
Q2G2D9   22 1.41935 0.903563 0.161558
Q2FV75   18 1.16129 0.903563 0.161558
Q2FYE0   25 1.6129 0.903563 0.161558
Q2FX03   18 1.16129 0.903563 0.161558
Q2FX89   13 0.83871 -1.27278 0.943444
Q2FX43   15 0.967742 -1.27278 0.943444
Q2FV69   28 1.75 0.903563 0.161558
P72360   16 1 0.903563 0.161558
Q2FVQ1   23 1.4375 0.903563 0.161558
Q2FYG7   31 1.9375 0.903563 0.161558
Q2G1J8   22 1.375 0.903563 0.161558
Q2FW77   21 1.3125 0.903563 0.161558
Q2FWI4   19 1.1875 0.903563 0.161558
Q2FX62   16 1 0.903563 0.161558
Q2G0U6   20 1.25 0.903563 0.161558
Q2G0P2   22 1.375 0.903563 0.161558
Q2G0B8   23 1.4375 0.903563 0.161558
Q2FVL3   17 1.0625 0.903563 0.161558
Q2G1K8   22 1.375 0.903563 0.161558
Q2G2R9   23 1.4375 0.903563 0.161558
Q2G2I3   21 1.3125 0.903563 0.161558
Q2FY56   15 0.9375 -1.27278 0.943444
Q2G0B1   20 1.25 0.903563 0.161558
Q2G1T1   21 1.3125 0.903563 0.161558
Q2FVX5   21 1.3125 0.903563 0.161558
Q2G0H8   20 1.25 0.903563 0.161558
Q2FVT3   16 1 0.903563 0.161558
Q2FWF6   14 0.875 -1.27278 0.943444
Q2FWZ6   28 1.75 0.903563 0.161558
Q2FZ77   20 1.25 0.903563 0.161558
Q2G0H0   21 1.3125 0.903563 0.161558
Q2G2G7   23 1.4375 0.903563 0.161558
Q2G117   22 1.375 0.903563 0.161558
Q2FXG9   21 1.3125 0.903563 0.161558
Q2FWE4   20 1.25 0.903563 0.161558
Q2FUS0   27 1.6875 0.903563 0.161558
Q2FWR3   23 1.4375 0.903563 0.161558
Q2FYA9   13 0.8125 -1.27278 0.943444
Q2G0Y5   24 1.5 0.903563 0.161558
Q2FZZ8   23 1.4375 0.903563 0.161558
Q2G1Z6   23 1.4375 0.903563 0.161558
Q2FX53   28 1.75 0.903563 0.161558
Q2FZC4   13 0.8125 -1.27278 0.943444
Q2FUS5   27 1.6875 0.903563 0.161558
Q2G1R0   22 1.375 0.903563 0.161558
Q2G0D5   19 1.1875 0.903563 0.161558
Q2FY18   24 1.5 0.903563 0.161558
Q2FYH8   17 1.0625 0.903563 0.161558
Q2G1F2   16 1 0.903563 0.161558
Q2G0Q5   21 1.3125 0.903563 0.161558
Q2FVR2   15 0.9375 -1.27278 0.943444
Q2FZE7   14 0.875 -1.27278 0.943444
Q2G0I0   29 1.8125 0.903563 0.161558
Q2G0R1   18 1.125 0.903563 0.161558
Q2G0L7   16 1 0.903563 0.161558
Q2FWI1   24 1.5 0.903563 0.161558
Q2G0F7   22 1.375 0.903563 0.161558
Q2FXY3   20 1.25 0.903563 0.161558
P0A084   30 1.875 0.903563 0.161558
Q2G0G5   22 1.375 0.903563 0.161558
Q2FZE5   23 1.4375 0.903563 0.161558
Q2G0A2   20 1.25 0.903563 0.161558
Q2FVE8   19 1.1875 0.903563 0.161558
Q2G2M8   16 1 0.903563 0.161558
Q2FYH7   19 1.1875 0.903563 0.161558
Q2FVR8   23 1.4375 0.903563 0.161558
Q2FZU9   18 1.125 0.903563 0.161558
Q2FYX7   23 1.4375 0.903563 0.161558
Q2G280   31 1.9375 0.903563 0.161558
Q2FVG5   25 1.5625 0.903563 0.161558
Q2FWX1   26 1.625 0.903563 0.161558
Q2FVB3   22 1.375 0.903563 0.161558
Q2G2A1   22 1.375 0.903563 0.161558
Q2G1W7   13 0.8125 -1.27278 0.943444
Q2FW36   23 1.4375 0.903563 0.161558
P31337   23 1.4375 0.903563 0.161558
Q2FXB8   21 1.3125 0.903563 0.161558
Q2G2F3   25 1.5625 0.903563 0.161558
Q2FYM7   11 0.6875 -1.27278 0.943444
Q2FYB2   17 1.0625 0.903563 0.161558
Q2G2E2   26 1.57576 0.903563 0.161558
Q2G2G9   21 1.27273 0.903563 0.161558
Q2FVC5   20 1.21212 0.903563 0.161558
Q2G0T3   23 1.39394 0.903563 0.161558
Q2G074   21 1.27273 0.903563 0.161558
Q2G016   19 1.15152 0.903563 0.161558
Q2G0G4   24 1.45455 0.903563 0.161558
Q2G2K1   18 1.09091 0.903563 0.161558
Q2FXE1   17 1.0303 0.903563 0.161558
Q2FWD2   15 0.909091 -1.27278 0.943444
Q2G1Q0   24 1.45455 0.903563 0.161558
Q2G073   20 1.21212 0.903563 0.161558
Q2G1T7   33 2 3.07991 0.0107511
Q2FVI3   18 1.09091 0.903563 0.161558
Q2FZ93   24 1.45455 0.903563 0.161558
Q2FVQ7   16 0.969697 -1.27278 0.943444
Q2G2B9   25 1.51515 0.903563 0.161558
Q2FZN5   21 1.27273 0.903563 0.161558
Q2FY72   22 1.33333 0.903563 0.161558
Q2G0A0   24 1.45455 0.903563 0.161558
Q2FZQ8   24 1.45455 0.903563 0.161558
Q2FXP1   22 1.33333 0.903563 0.161558
P0A0B7   16 0.969697 -1.27278 0.943444
Q2FYW0   28 1.69697 0.903563 0.161558
Q2G230   23 1.39394 0.903563 0.161558
Q2G0H5   20 1.21212 0.903563 0.161558
Q2G0B7   17 1.0303 0.903563 0.161558
Q2G131   20 1.21212 0.903563 0.161558
Q2G0Y4   23 1.39394 0.903563 0.161558
Q2G2L0   26 1.57576 0.903563 0.161558
Q2G101   21 1.27273 0.903563 0.161558
Q2G036   24 1.45455 0.903563 0.161558
Q2FXN3   23 1.39394 0.903563 0.161558
Q2FWY2   16 0.969697 -1.27278 0.943444
Q2FXK6   27 1.63636 0.903563 0.161558
Q2G2Y3   18 1.09091 0.903563 0.161558
Q2G1P8   22 1.33333 0.903563 0.161558
Q2G0N7   20 1.21212 0.903563 0.161558
Q2FW43   27 1.63636 0.903563 0.161558
Q2G2N4   34 2.06061 3.07991 0.0107511
Q2FW59   21 1.27273 0.903563 0.161558
Q2G1V0   19 1.15152 0.903563 0.161558
Q2G010   21 1.27273 0.903563 0.161558
Q2FWJ4   18 1.09091 0.903563 0.161558
Q2FUR3   19 1.15152 0.903563 0.161558
Q2FXE4   26 1.57576 0.903563 0.161558
Q2FY36   14 0.848485 -1.27278 0.943444
Q2G1Q7   18 1.09091 0.903563 0.161558
Q2FX09   25 1.51515 0.903563 0.161558
Q2G0Z1   21 1.27273 0.903563 0.161558
Q2FWJ1   22 1.33333 0.903563 0.161558
Q2FUT4   24 1.45455 0.903563 0.161558
Q2FYI1   23 1.39394 0.903563 0.161558
Q2FXQ8   17 1.0303 0.903563 0.161558
Q2FUZ0   26 1.57576 0.903563 0.161558
P0A086   32 1.93939 0.903563 0.161558
Q2FZM0   23 1.39394 0.903563 0.161558
Q2FXL3   19 1.15152 0.903563 0.161558
Q2G2K7   20 1.21212 0.903563 0.161558
Q2FVL1   20 1.21212 0.903563 0.161558
Q2FW21   15 0.909091 -1.27278 0.943444
Q2G201   19 1.15152 0.903563 0.161558
Q2FVV6   22 1.33333 0.903563 0.161558
Q2FV03   18 1.09091 0.903563 0.161558
Q2G2T2   22 1.33333 0.903563 0.161558
Q2FZ44   16 0.969697 -1.27278 0.943444
Q2G1N7   28 1.69697 0.903563 0.161558
Q2G172   22 1.33333 0.903563 0.161558
Q2G208   25 1.51515 0.903563 0.161558
Q2FZR7   20 1.21212 0.903563 0.161558
Q2G2K2   17 1.0303 0.903563 0.161558
Q2FVA4   24 1.45455 0.903563 0.161558
Q2G0F5   23 1.39394 0.903563 0.161558
Q2G0X0   20 1.21212 0.903563 0.161558
Q2FXU0   17 1.0303 0.903563 0.161558
Q2FXX9   18 1.09091 0.903563 0.161558
Q2G2K8   12 0.727273 -1.27278 0.943444
Q2G0X1   21 1.23529 0.903563 0.161558
Q2FXI8   13 0.764706 -1.27278 0.943444
Q2G0L1   31 1.82353 0.903563 0.161558
Q2FX07   14 0.823529 -1.27278 0.943444
Q2G139   19 1.11765 0.903563 0.161558
Q2FUV5   25 1.47059 0.903563 0.161558
Q2FVD0   20 1.17647 0.903563 0.161558
Q2FX10   28 1.64706 0.903563 0.161558
Q2G1W5   22 1.29412 0.903563 0.161558
Q2G1Y7   21 1.23529 0.903563 0.161558
Q2G190   20 1.17647 0.903563 0.161558
Q2FV59   24 1.41176 0.903563 0.161558
Q2FZS3   14 0.823529 -1.27278 0.943444
Q2FX90   15 0.882353 -1.27278 0.943444
Q2FW85   26 1.52941 0.903563 0.161558
Q2FZ65   27 1.58824 0.903563 0.161558
Q2FXJ7   25 1.47059 0.903563 0.161558
Q2FVW2   24 1.41176 0.903563 0.161558
Q2G0H4   23 1.35294 0.903563 0.161558
Q2FVV4   21 1.23529 0.903563 0.161558
Q2FUR9   21 1.23529 0.903563 0.161558
Q2FW06   14 0.823529 -1.27278 0.943444
Q2FY84   22 1.29412 0.903563 0.161558
Q2G132   23 1.35294 0.903563 0.161558
Q2G0C9   17 1 0.903563 0.161558
Q2G2N1   18 1.05882 0.903563 0.161558
Q2FVF2   22 1.29412 0.903563 0.161558
Q2FZ30   26 1.52941 0.903563 0.161558
Q2FXX8   24 1.41176 0.903563 0.161558
Q2FZX6   23 1.35294 0.903563 0.161558
Q2G1Z2   21 1.23529 0.903563 0.161558
Q2G0G7   23 1.35294 0.903563 0.161558
Q2FV53   21 1.23529 0.903563 0.161558
Q2FV28   26 1.52941 0.903563 0.161558
Q2G097   22 1.29412 0.903563 0.161558
Q2FZC5   26 1.52941 0.903563 0.161558
Q2FY77   30 1.76471 0.903563 0.161558
Q2FVA9   23 1.35294 0.903563 0.161558
Q2G2W5   15 0.882353 -1.27278 0.943444
Q2FX97   25 1.47059 0.903563 0.161558
Q2G1F3   23 1.35294 0.903563 0.161558
Q2FYU1   21 1.23529 0.903563 0.161558
Q2FUP6   28 1.64706 0.903563 0.161558
Q2G2U7   22 1.29412 0.903563 0.161558
Q2FY09   23 1.35294 0.903563 0.161558
Q2G1J6   23 1.35294 0.903563 0.161558
Q2G059   20 1.17647 0.903563 0.161558
Q2FVK5   18 1.05882 0.903563 0.161558
Q2G0H7   21 1.23529 0.903563 0.161558
Q2FWN2   18 1.05882 0.903563 0.161558
Q2FYV7   28 1.64706 0.903563 0.161558
Q2G236   25 1.47059 0.903563 0.161558
Q2FZR6   24 1.41176 0.903563 0.161558
Q2G1P9   20 1.17647 0.903563 0.161558
Q2G0R9   24 1.41176 0.903563 0.161558
Q2FUZ9   21 1.23529 0.903563 0.161558
Q2FVP2   20 1.17647 0.903563 0.161558
Q2FXC8   17 1 0.903563 0.161558
Q2FVC4   26 1.52941 0.903563 0.161558
Q2FZ29   20 1.17647 0.903563 0.161558
Q2FYR8   17 0.971429 -1.27278 0.943444
Q2FY23   22 1.25714 0.903563 0.161558
Q2G0D4   28 1.6 0.903563 0.161558
Q2FZ38   26 1.48571 0.903563 0.161558
Q2FXH1   24 1.37143 0.903563 0.161558
Q2FXZ9   22 1.25714 0.903563 0.161558
Q2G1V3   22 1.25714 0.903563 0.161558
Q2FVZ0   24 1.37143 0.903563 0.161558
Q2FV95   22 1.25714 0.903563 0.161558
Q2G196   26 1.48571 0.903563 0.161558
Q2FZ61   22 1.25714 0.903563 0.161558
Q2FW27   25 1.42857 0.903563 0.161558
Q2FWH2   28 1.6 0.903563 0.161558
Q2FZQ9   20 1.14286 0.903563 0.161558
Q2FWQ9   22 1.25714 0.903563 0.161558
Q2G1N5   18 1.02857 0.903563 0.161558
Q2FZP8   20 1.14286 0.903563 0.161558
Q2FXC2   20 1.14286 0.903563 0.161558
Q2G0X9   16 0.914286 -1.27278 0.943444
Q2FX08   17 0.971429 -1.27278 0.943444
Q2FUV2   25 1.42857 0.903563 0.161558
Q2FZT8   19 1.08571 0.903563 0.161558
Q2G2N2   19 1.08571 0.903563 0.161558
Q2G0M1   22 1.25714 0.903563 0.161558
Q2FVX8   22 1.25714 0.903563 0.161558
Q2G220   20 1.14286 0.903563 0.161558
Q2FW37   26 1.48571 0.903563 0.161558
Q2G203   30 1.71429 0.903563 0.161558
Q2FY89   29 1.65714 0.903563 0.161558
Q2G1K7   28 1.6 0.903563 0.161558
Q2G013   19 1.08571 0.903563 0.161558
Q2FV91   22 1.25714 0.903563 0.161558
Q2FW92   31 1.77143 0.903563 0.161558
Q2G1U5   28 1.6 0.903563 0.161558
Q2G2A6   20 1.14286 0.903563 0.161558
Q2G0G9   22 1.25714 0.903563 0.161558
P0A088   12 0.685714 -1.27278 0.943444
Q2G0B4   26 1.48571 0.903563 0.161558
Q2G0X7   17 0.971429 -1.27278 0.943444
Q2G0S0   21 1.2 0.903563 0.161558
Q2FW12   24 1.37143 0.903563 0.161558
Q2G0J7   20 1.14286 0.903563 0.161558
Q2FW76   19 1.08571 0.903563 0.161558
Q2G1Z7   19 1.08571 0.903563 0.161558
Q2G2S1   27 1.54286 0.903563 0.161558
Q2G1B1   26 1.48571 0.903563 0.161558
Q2FVP3   27 1.54286 0.903563 0.161558
Q2G1V1   25 1.42857 0.903563 0.161558
Q2G1H8   24 1.37143 0.903563 0.161558
Q2G149   24 1.37143 0.903563 0.161558
Q2FXC7   17 0.971429 -1.27278 0.943444
Q2G019   17 0.971429 -1.27278 0.943444
Q2FWL6   22 1.25714 0.903563 0.161558
Q2G199   22 1.25714 0.903563 0.161558
Q2FY41   9 0.514286 -1.27278 0.943444
Q2FX33   27 1.54286 0.903563 0.161558
Q2G181   24 1.37143 0.903563 0.161558
Q2FVT1   25 1.42857 0.903563 0.161558
Q2G0Z5   31 1.77143 0.903563 0.161558
Q2FZC7   34 1.94286 0.903563 0.161558
Q2G1U0   25 1.42857 0.903563 0.161558
Q2FW18   19 1.08571 0.903563 0.161558
Q2G0H1   22 1.25714 0.903563 0.161558
Q2FX22   19 1.08571 0.903563 0.161558
Q2G157   22 1.25714 0.903563 0.161558
Q2G2J5   29 1.65714 0.903563 0.161558
Q2FZH9   18 1.02857 0.903563 0.161558
Q2FZA6   22 1.25714 0.903563 0.161558
Q2G1N6   18 1.02857 0.903563 0.161558
Q2FVR4   26 1.48571 0.903563 0.161558
Q2FY13   25 1.42857 0.903563 0.161558
Q2G025   20 1.14286 0.903563 0.161558
Q2FV36   23 1.31429 0.903563 0.161558
Q2G0W9   28 1.6 0.903563 0.161558
Q2G0L0   19 1.08571 0.903563 0.161558
Q2FUR2   20 1.14286 0.903563 0.161558
Q2FVJ9   22 1.25714 0.903563 0.161558
Q2G1S8   21 1.16667 0.903563 0.161558
Q2FVJ5   25 1.38889 0.903563 0.161558
Q2FZ39   23 1.27778 0.903563 0.161558
Q2FWP6   26 1.44444 0.903563 0.161558
Q2FVB4   24 1.33333 0.903563 0.161558
Q2G0V7   23 1.27778 0.903563 0.161558
Q2FUV4   21 1.16667 0.903563 0.161558
Q2FYG5   21 1.16667 0.903563 0.161558
Q2FW71   19 1.05556 0.903563 0.161558
Q2FZB1   17 0.944444 -1.27278 0.943444
Q2G0Y9   20 1.11111 0.903563 0.161558
Q2G0X4   20 1.11111 0.903563 0.161558
Q2FZL2   17 0.944444 -1.27278 0.943444
Q2FVS1   18 1 0.903563 0.161558
Q2G099   24 1.33333 0.903563 0.161558
Q2FZN0   19 1.05556 0.903563 0.161558
Q2FZ50   26 1.44444 0.903563 0.161558
Q2G0X8   17 0.944444 -1.27278 0.943444
Q2G167   23 1.27778 0.903563 0.161558
Q2G086   16 0.888889 -1.27278 0.943444
Q2G0D0   28 1.55556 0.903563 0.161558
Q2FWG3   22 1.22222 0.903563 0.161558
Q2G228   25 1.38889 0.903563 0.161558
Q2FWW8   34 1.88889 0.903563 0.161558
Q2FYL0   17 0.944444 -1.27278 0.943444
Q2FXX2   21 1.16667 0.903563 0.161558
Q2G0C4   26 1.44444 0.903563 0.161558
Q2FZA2   21 1.16667 0.903563 0.161558
Q2FWL0   22 1.22222 0.903563 0.161558
Q2FUY9   25 1.38889 0.903563 0.161558
Q2G0T8   28 1.55556 0.903563 0.161558
Q2FWK0   19 1.05556 0.903563 0.161558
Q2G0D9   31 1.72222 0.903563 0.161558
Q2FZF3   28 1.55556 0.903563 0.161558
Q2FZ17   36 2 3.07991 0.0107511
Q2G0T6   20 1.11111 0.903563 0.161558
Q2G140   20 1.11111 0.903563 0.161558
Q2G2F2   21 1.16667 0.903563 0.161558
Q2FXG0   22 1.22222 0.903563 0.161558
Q2FWR4   29 1.61111 0.903563 0.161558
Q2G195   24 1.33333 0.903563 0.161558
Q2FVY4   21 1.16667 0.903563 0.161558
Q2G1I6   27 1.5 0.903563 0.161558
Q2FVD5   15 0.833333 -1.27278 0.943444
Q2FZM1   32 1.77778 0.903563 0.161558
Q2FVG0   31 1.72222 0.903563 0.161558
Q2FZM7   25 1.38889 0.903563 0.161558
Q2FZB2   20 1.11111 0.903563 0.161558
Q2G287   27 1.5 0.903563 0.161558
Q2FWG4   21 1.16667 0.903563 0.161558
Q2G2B3   20 1.11111 0.903563 0.161558
Q2FY48   29 1.61111 0.903563 0.161558
Q9ZNI1   24 1.33333 0.903563 0.161558
Q2FV94   26 1.44444 0.903563 0.161558
Q2G2X5   24 1.33333 0.903563 0.161558
Q2FVX6   18 1 0.903563 0.161558
Q2G060   28 1.55556 0.903563 0.161558
Q2FVG2   29 1.61111 0.903563 0.161558
Q2G1Q1   29 1.61111 0.903563 0.161558
Q2G1F1   18 1 0.903563 0.161558
Q2FXC5   19 1.05556 0.903563 0.161558
Q2G2B0   19 1.05556 0.903563 0.161558
Q2FXR6   20 1.11111 0.903563 0.161558
Q2FXE0   28 1.55556 0.903563 0.161558
Q2FUY3   33 1.83333 0.903563 0.161558
Q2G1S6   21 1.16667 0.903563 0.161558
Q2FVE9   16 0.888889 -1.27278 0.943444
Q2FVU7   18 1 0.903563 0.161558
Q2FVM7   24 1.33333 0.903563 0.161558
Q2FVU6   33 1.83333 0.903563 0.161558
Q2FVA1   28 1.55556 0.903563 0.161558
Q2FWB8   23 1.27778 0.903563 0.161558
Q2FYR5   19 1.05556 0.903563 0.161558
Q2G261   26 1.44444 0.903563 0.161558
Q2G264   40 2.22222 3.07991 0.0107511
Q2G0U4   25 1.38889 0.903563 0.161558
Q2G226   20 1.11111 0.903563 0.161558
Q2FZT7   15 0.833333 -1.27278 0.943444
Q2FXJ4   33 1.83333 0.903563 0.161558
Q2G047   20 1.11111 0.903563 0.161558
Q2FWD9   15 0.833333 -1.27278 0.943444
Q2FZH2   36 2 3.07991 0.0107511
Q2G044   25 1.38889 0.903563 0.161558
Q2FVZ8   20 1.11111 0.903563 0.161558
Q2G1C5   24 1.33333 0.903563 0.161558
Q2G1Z1   24 1.33333 0.903563 0.161558
Q2G135   15 0.833333 -1.27278 0.943444
Q2FVE5   29 1.61111 0.903563 0.161558
Q2FZ70   27 1.5 0.903563 0.161558
Q2G2A0   29 1.61111 0.903563 0.161558
Q2G224   23 1.24324 0.903563 0.161558
P0A0K3   20 1.08108 0.903563 0.161558
Q2G1A8   26 1.40541 0.903563 0.161558
Q2G1P5   20 1.08108 0.903563 0.161558
Q2FV93   25 1.35135 0.903563 0.161558
Q2FXC4   17 0.918919 -1.27278 0.943444
Q2FY74   25 1.35135 0.903563 0.161558
Q2G1M1   18 0.972973 -1.27278 0.943444
Q9EZ11   22 1.18919 0.903563 0.161558
Q2FZB3   16 0.864865 -1.27278 0.943444
Q2G1V2   24 1.2973 0.903563 0.161558
Q2FVM8   25 1.35135 0.903563 0.161558
Q2FVR1   25 1.35135 0.903563 0.161558
Q2FXC3   19 1.02703 0.903563 0.161558
Q2FUV6   20 1.08108 0.903563 0.161558
Q2G1D7   26 1.40541 0.903563 0.161558
Q2FXR2   27 1.45946 0.903563 0.161558
Q2FW83   22 1.18919 0.903563 0.161558
Q2G2X7   17 0.918919 -1.27278 0.943444
Q2FVM4   21 1.13514 0.903563 0.161558
P0A0J3   27 1.45946 0.903563 0.161558
Q2G2L8   27 1.45946 0.903563 0.161558
Q2FZ27   28 1.51351 0.903563 0.161558
Q2FZ53   19 1.02703 0.903563 0.161558
Q2G154   25 1.35135 0.903563 0.161558
Q2FZS4   22 1.18919 0.903563 0.161558
Q2FYQ5   20 1.08108 0.903563 0.161558
Q2FZL6   28 1.51351 0.903563 0.161558
Q2FWB9   25 1.35135 0.903563 0.161558
Q2FUQ4   26 1.40541 0.903563 0.161558
Q2G293   24 1.2973 0.903563 0.161558
Q2FZS5   24 1.2973 0.903563 0.161558
Q2FYP9   18 0.972973 -1.27278 0.943444
Q2G0K7   27 1.45946 0.903563 0.161558
Q2FVV2   20 1.08108 0.903563 0.161558
Q2FVN0   29 1.56757 0.903563 0.161558
Q2FX00   25 1.35135 0.903563 0.161558
Q2G1I0   25 1.35135 0.903563 0.161558
Q2FXI2   25 1.35135 0.903563 0.161558
Q2G2X1   23 1.24324 0.903563 0.161558
Q2FYG6   25 1.35135 0.903563 0.161558
Q2FXH0   28 1.51351 0.903563 0.161558
Q2FXU7   24 1.2973 0.903563 0.161558
Q2G170   29 1.56757 0.903563 0.161558
Q2FVQ9   28 1.51351 0.903563 0.161558
Q2FWV2   20 1.08108 0.903563 0.161558
Q2FVI5   21 1.13514 0.903563 0.161558
Q2FUW0   23 1.24324 0.903563 0.161558
Q2FXB7   25 1.35135 0.903563 0.161558
Q2G0J8   27 1.45946 0.903563 0.161558
Q2FXB5   23 1.24324 0.903563 0.161558
Q2FYE9   22 1.18919 0.903563 0.161558
Q2FVE2   20 1.08108 0.903563 0.161558
Q2G2V6   27 1.45946 0.903563 0.161558
O08387   28 1.51351 0.903563 0.161558
Q2FZ14   22 1.18919 0.903563 0.161558
Q2FXW3   23 1.24324 0.903563 0.161558
Q2FYQ8   25 1.35135 0.903563 0.161558
Q2G2D6   22 1.18919 0.903563 0.161558
Q2G2T7   30 1.62162 0.903563 0.161558
Q2FYP8   26 1.40541 0.903563 0.161558
Q2FZ25   25 1.35135 0.903563 0.161558
Q2FY65   31 1.67568 0.903563 0.161558
Q2G2T1   27 1.45946 0.903563 0.161558
Q2G1N0   21 1.13514 0.903563 0.161558
Q2G110   22 1.18919 0.903563 0.161558
Q2G1E1   26 1.40541 0.903563 0.161558
Q2G2F1   27 1.45946 0.903563 0.161558
Q2FXE8   28 1.51351 0.903563 0.161558
Q2FZ06   18 0.972973 -1.27278 0.943444
Q2FVH2   19 1.02703 0.903563 0.161558
Q2FYV6   28 1.51351 0.903563 0.161558
Q2FZJ3   28 1.47368 0.903563 0.161558
Q2G095   22 1.15789 0.903563 0.161558
Q2G2Y0   22 1.15789 0.903563 0.161558
Q2G2W3   25 1.31579 0.903563 0.161558
Q2FY07   34 1.78947 0.903563 0.161558
Q2FXW8   21 1.10526 0.903563 0.161558
Q2FUR6   28 1.47368 0.903563 0.161558
Q2FVW6   18 0.947368 -1.27278 0.943444
Q2G1X0   14 0.736842 -1.27278 0.943444
Q2G1F6   20 1.05263 0.903563 0.161558
Q2FVK8   22 1.15789 0.903563 0.161558
Q2G158   27 1.42105 0.903563 0.161558
Q2G118   31 1.63158 0.903563 0.161558
Q2G077   25 1.31579 0.903563 0.161558
Q2G0E0   26 1.36842 0.903563 0.161558
Q2G263   30 1.57895 0.903563 0.161558
Q2FUU1   21 1.10526 0.903563 0.161558
Q2G1X7   18 0.947368 -1.27278 0.943444
Q2G1C0   25 1.31579 0.903563 0.161558
Q2FVB9   21 1.10526 0.903563 0.161558
Q2G273   19 1 0.903563 0.161558
Q53726   20 1.05263 0.903563 0.161558
Q2G2W9   29 1.52632 0.903563 0.161558
Q2FZ22   27 1.42105 0.903563 0.161558
Q2G2U1   28 1.47368 0.903563 0.161558
Q2FXW6   23 1.21053 0.903563 0.161558
Q2G0P9   27 1.42105 0.903563 0.161558
Q2FYE3   32 1.68421 0.903563 0.161558
Q2FXU3   27 1.42105 0.903563 0.161558
Q2G052   25 1.31579 0.903563 0.161558
Q2FZM6   27 1.42105 0.903563 0.161558
Q2FX25   28 1.47368 0.903563 0.161558
Q2FX05   27 1.42105 0.903563 0.161558
Q2G1P2   23 1.21053 0.903563 0.161558
Q2G2C4   26 1.36842 0.903563 0.161558
Q2G165   20 1.05263 0.903563 0.161558
Q2FXK8   13 0.684211 -1.27278 0.943444
Q2FWP1   21 1.10526 0.903563 0.161558
Q2FVU1   21 1.10526 0.903563 0.161558
Q2FZ78   24 1.26316 0.903563 0.161558
Q2G0P0   30 1.57895 0.903563 0.161558
Q2FXX3   23 1.21053 0.903563 0.161558
Q2FVX2   28 1.47368 0.903563 0.161558
Q2G0Q7   22 1.15789 0.903563 0.161558
Q2FXS6   18 0.947368 -1.27278 0.943444
Q2FUZ1   28 1.47368 0.903563 0.161558
Q2FZ87   21 1.10526 0.903563 0.161558
Q2FXF4   27 1.42105 0.903563 0.161558
Q2G1G4   23 1.21053 0.903563 0.161558
Q2FWE6   23 1.21053 0.903563 0.161558
Q2G2U2   22 1.15789 0.903563 0.161558
Q2FY17   28 1.47368 0.903563 0.161558
Q2FVU3   25 1.31579 0.903563 0.161558
Q2FVK1   15 0.789474 -1.27278 0.943444
Q2G0K5   26 1.36842 0.903563 0.161558
Q2G2X8   18 0.947368 -1.27278 0.943444
Q2FYZ7   17 0.894737 -1.27278 0.943444
Q2FWG1   23 1.21053 0.903563 0.161558
Q2G1Q6   25 1.31579 0.903563 0.161558
Q2G2X9   22 1.15789 0.903563 0.161558
Q2FWN9   18 0.947368 -1.27278 0.943444
Q2FYZ2   27 1.42105 0.903563 0.161558
Q2FZJ1   20 1.05263 0.903563 0.161558
Q2G002   17 0.894737 -1.27278 0.943444
Q2FVL4   28 1.47368 0.903563 0.161558
Q2G2M7   20 1.05263 0.903563 0.161558
Q2FWH6   25 1.31579 0.903563 0.161558
Q2FXQ3   29 1.52632 0.903563 0.161558
Q2G129   17 0.894737 -1.27278 0.943444
Q7BHL7   30 1.57895 0.903563 0.161558
Q2FZ71   28 1.47368 0.903563 0.161558
Q2FZ88   20 1.02564 0.903563 0.161558
Q2FV22   25 1.28205 0.903563 0.161558
Q2FYM3   18 0.923077 -1.27278 0.943444
Q2FY06   31 1.58974 0.903563 0.161558
Q2FXB0   16 0.820513 -1.27278 0.943444
Q2FX87   32 1.64103 0.903563 0.161558
Q2FZ33   34 1.74359 0.903563 0.161558
Q2G0J1   30 1.53846 0.903563 0.161558
Q2FUT7   29 1.48718 0.903563 0.161558
Q2FZH1   27 1.38462 0.903563 0.161558
Q2FVX3   29 1.48718 0.903563 0.161558
Q2FWC6   33 1.69231 0.903563 0.161558
Q2FXN6   27 1.38462 0.903563 0.161558
Q2FY79   25 1.28205 0.903563 0.161558
Q2FZ23   35 1.79487 0.903563 0.161558
Q2FVF1   30 1.53846 0.903563 0.161558
Q2FWM5   27 1.38462 0.903563 0.161558
Q2G061   33 1.69231 0.903563 0.161558
Q2FWL7   23 1.17949 0.903563 0.161558
Q2FVK3   16 0.820513 -1.27278 0.943444
Q2FX19   27 1.38462 0.903563 0.161558
Q2G2U6   30 1.53846 0.903563 0.161558
Q2G1S5   19 0.974359 -1.27278 0.943444
Q2FVS9   21 1.07692 0.903563 0.161558
Q2G1M7   26 1.33333 0.903563 0.161558
Q2FW50   25 1.28205 0.903563 0.161558
Q2G2L1   26 1.33333 0.903563 0.161558
Q2FWB1   25 1.28205 0.903563 0.161558
Q2FXA8   24 1.23077 0.903563 0.161558
Q2FV20   29 1.48718 0.903563 0.161558
Q2FUY1   24 1.23077 0.903563 0.161558
Q2FYJ1   36 1.84615 0.903563 0.161558
Q2G043   14 0.717949 -1.27278 0.943444
Q2FZ43   29 1.48718 0.903563 0.161558
Q9KJN4   23 1.17949 0.903563 0.161558
Q2G194   34 1.74359 0.903563 0.161558
Q2G0F0   31 1.58974 0.903563 0.161558
Q2G2G2   26 1.33333 0.903563 0.161558
Q2G0I8   41 2.10256 3.07991 0.0107511
Q2FXG5   26 1.33333 0.903563 0.161558
Q2G2S6   30 1.53846 0.903563 0.161558
Q53700   26 1.33333 0.903563 0.161558
Q2G0D8   26 1.33333 0.903563 0.161558
P60430   11 0.564103 -1.27278 0.943444
Q2FV41   31 1.58974 0.903563 0.161558
Q2FXZ5   27 1.38462 0.903563 0.161558
Q2FZL0   21 1.07692 0.903563 0.161558
Q2FY99   26 1.33333 0.903563 0.161558
Q2FX95   27 1.38462 0.903563 0.161558
Q2FYR6   29 1.48718 0.903563 0.161558
Q2FUW2   26 1.33333 0.903563 0.161558
Q2FVL2   32 1.64103 0.903563 0.161558
Q2G2L4   18 0.923077 -1.27278 0.943444
Q2FXB1   15 0.769231 -1.27278 0.943444
Q2FZY7   29 1.48718 0.903563 0.161558
Q2FVN1   24 1.23077 0.903563 0.161558
Q2G1S1   28 1.4359 0.903563 0.161558
Q2FXK4   23 1.17949 0.903563 0.161558
Q2FXM6   23 1.17949 0.903563 0.161558
Q2FZJ6   30 1.53846 0.903563 0.161558
Q2FVT4   26 1.33333 0.903563 0.161558
Q2FYW1   31 1.58974 0.903563 0.161558
Q2FYZ3   28 1.4359 0.903563 0.161558
Q2FXX5   22 1.12821 0.903563 0.161558
Q2FWM4   21 1.07692 0.903563 0.161558
Q2G2L3   33 1.69231 0.903563 0.161558
Q2FYR3   28 1.4359 0.903563 0.161558
Q2G0I9   32 1.64103 0.903563 0.161558
Q2G0M2   26 1.33333 0.903563 0.161558
Q2G272   17 0.871795 -1.27278 0.943444
Q2FXL4   28 1.4359 0.903563 0.161558
Q2G0U9   29 1.48718 0.903563 0.161558
Q2FVE4   22 1.12821 0.903563 0.161558
Q2FVC6   31 1.58974 0.903563 0.161558
Q2FV19   24 1.23077 0.903563 0.161558
Q2G0S8   31 1.58974 0.903563 0.161558
Q2G2G3   19 0.974359 -1.27278 0.943444
Q2G2X0   27 1.35 0.903563 0.161558
Q2G0F3   28 1.4 0.903563 0.161558
Q2G037   36 1.8 0.903563 0.161558
Q2G1G6   25 1.25 0.903563 0.161558
Q2FWP0   15 0.75 -1.27278 0.943444
Q2FY29   20 1 0.903563 0.161558
Q2FXQ4   24 1.2 0.903563 0.161558
Q2G0S7   25 1.25 0.903563 0.161558
Q2FZX7   22 1.1 0.903563 0.161558
Q2G0E6   22 1.1 0.903563 0.161558
Q2FY37   37 1.85 0.903563 0.161558
Q2FYQ0   39 1.95 0.903563 0.161558
Q2FUV3   27 1.35 0.903563 0.161558
Q2FYV2   37 1.85 0.903563 0.161558
Q2FVS4   26 1.3 0.903563 0.161558
Q2G2M3   22 1.1 0.903563 0.161558
Q2FVM6   31 1.55 0.903563 0.161558
Q2G292   24 1.2 0.903563 0.161558
Q2FXH7   22 1.1 0.903563 0.161558
Q2FYQ7   35 1.75 0.903563 0.161558
Q2FWG2   30 1.5 0.903563 0.161558
Q2G159   32 1.6 0.903563 0.161558
Q2FX96   37 1.85 0.903563 0.161558
Q2FV83   29 1.45 0.903563 0.161558
Q2G2D8   22 1.1 0.903563 0.161558
Q2FYJ4   25 1.25 0.903563 0.161558
Q2G1E8   16 0.8 -1.27278 0.943444
Q2FVK2   15 0.75 -1.27278 0.943444
Q2FZP1   27 1.35 0.903563 0.161558
Q2FXI0   29 1.45 0.903563 0.161558
Q2G134   22 1.1 0.903563 0.161558
Q2FZZ6   20 1 0.903563 0.161558
Q2G1Z3   35 1.75 0.903563 0.161558
Q2G030   29 1.45 0.903563 0.161558
Q2FV21   29 1.45 0.903563 0.161558
Q9RQP6   19 0.95 -1.27278 0.943444
Q2FZ62   24 1.2 0.903563 0.161558
Q2FZQ7   26 1.3 0.903563 0.161558
Q2G0F4   26 1.3 0.903563 0.161558
Q2FWE0   33 1.65 0.903563 0.161558
Q2FVS0   23 1.15 0.903563 0.161558
Q2FUT6   37 1.85 0.903563 0.161558
Q2FUQ5   30 1.5 0.903563 0.161558
Q2FZJ9   27 1.35 0.903563 0.161558
Q2FY81   30 1.5 0.903563 0.161558
Q2G0K8   21 1.05 0.903563 0.161558
Q2G262   19 0.95 -1.27278 0.943444
Q2G0E1   25 1.25 0.903563 0.161558
Q2FWD3   33 1.65 0.903563 0.161558
Q2FXA4   34 1.7 0.903563 0.161558
Q2FVF0   37 1.85 0.903563 0.161558
Q2FWW9   31 1.55 0.903563 0.161558
Q2FZ54   32 1.6 0.903563 0.161558
P0A0J0   22 1.1 0.903563 0.161558
Q2G1G1   36 1.8 0.903563 0.161558
Q2FWA1   35 1.75 0.903563 0.161558
Q2FXN1   30 1.5 0.903563 0.161558
Q2G2T4   36 1.8 0.903563 0.161558
Q2FZW9   24 1.2 0.903563 0.161558
Q2FV90   24 1.2 0.903563 0.161558
Q2FWB3   18 0.9 -1.27278 0.943444
Q2G0Q0   20 1 0.903563 0.161558
Q2FY10   30 1.5 0.903563 0.161558
Q2FXM0   25 1.25 0.903563 0.161558
Q2G1S2   21 1.05 0.903563 0.161558
Q2FXY5   32 1.56098 0.903563 0.161558
Q2FXV3   25 1.21951 0.903563 0.161558
Q2FXG3   29 1.41463 0.903563 0.161558
Q2FVA8   21 1.02439 0.903563 0.161558
Q2G2C2   28 1.36585 0.903563 0.161558
Q2FYU2   30 1.46341 0.903563 0.161558
Q2FYK5   29 1.41463 0.903563 0.161558
Q2FW35   36 1.7561 0.903563 0.161558
Q2FY52   27 1.31707 0.903563 0.161558
Q9RQP9   27 1.31707 0.903563 0.161558
Q2G039   25 1.21951 0.903563 0.161558
Q2G1E4   32 1.56098 0.903563 0.161558
Q2G0B0   28 1.36585 0.903563 0.161558
Q2FXI7   28 1.36585 0.903563 0.161558
Q2FWN7   28 1.36585 0.903563 0.161558
Q2FV66   17 0.829268 -1.27278 0.943444
Q2FYJ5   24 1.17073 0.903563 0.161558
Q2FYC9   13 0.634146 -1.27278 0.943444
Q2FZC6   27 1.31707 0.903563 0.161558
Q2FXW4   26 1.26829 0.903563 0.161558
Q2FXI1   33 1.60976 0.903563 0.161558
Q2FZF9   28 1.36585 0.903563 0.161558
Q2G171   21 1.02439 0.903563 0.161558
Q2G2P8   25 1.21951 0.903563 0.161558
Q2G2V9   37 1.80488 0.903563 0.161558
Q2FV31   33 1.60976 0.903563 0.161558
Q9KJN3   20 0.97561 -1.27278 0.943444
Q2FZV5   21 1.02439 0.903563 0.161558
Q2FWC4   37 1.80488 0.903563 0.161558
Q2FYT0   22 1.07317 0.903563 0.161558
Q2G145   30 1.46341 0.903563 0.161558
Q2G0J0   35 1.70732 0.903563 0.161558
Q2FZQ3   17 0.829268 -1.27278 0.943444
Q2FYE5   34 1.65854 0.903563 0.161558
Q2FWN5   23 1.12195 0.903563 0.161558
Q2FY24   29 1.41463 0.903563 0.161558
Q2FVW7   27 1.31707 0.903563 0.161558
Q2FZ91   30 1.46341 0.903563 0.161558
Q2FWL2   40 1.95122 0.903563 0.161558
Q2FZQ6   27 1.31707 0.903563 0.161558
P02976   22 1.07317 0.903563 0.161558
Q2G0R7   18 0.878049 -1.27278 0.943444
Q2FUU2   27 1.31707 0.903563 0.161558
Q2FZG1   36 1.7561 0.903563 0.161558
Q2G0Z4   22 1.07317 0.903563 0.161558
Q2FZ81   21 1.02439 0.903563 0.161558
Q2G2J8   37 1.80488 0.903563 0.161558
Q2FZD7   34 1.65854 0.903563 0.161558
Q2G288   27 1.31707 0.903563 0.161558
Q2FW52   29 1.41463 0.903563 0.161558
Q2FVX4   24 1.17073 0.903563 0.161558
Q2FVN5   22 1.07317 0.903563 0.161558
Q2FY88   36 1.7561 0.903563 0.161558
Q2FWC9   27 1.31707 0.903563 0.161558
Q2FZS7   30 1.46341 0.903563 0.161558
Q2FZ63   34 1.65854 0.903563 0.161558
Q2G1L8   31 1.5122 0.903563 0.161558
Q2FV17   34 1.65854 0.903563 0.161558
Q2FVT8   15 0.731707 -1.27278 0.943444
Q2G0W8   28 1.36585 0.903563 0.161558
Q2FV07   20 0.97561 -1.27278 0.943444
Q2G0Q1   30 1.46341 0.903563 0.161558
Q2FY69   24 1.17073 0.903563 0.161558
Q2FZ75   26 1.26829 0.903563 0.161558
Q2G0E5   23 1.12195 0.903563 0.161558
Q2G233   28 1.36585 0.903563 0.161558
Q2FWE1   37 1.80488 0.903563 0.161558
Q2FVZ2   24 1.17073 0.903563 0.161558
Q2FYE2   29 1.41463 0.903563 0.161558
Q2G1K6   26 1.2381 0.903563 0.161558
Q2FVT0   22 1.04762 0.903563 0.161558
Q2G0Q9   36 1.71429 0.903563 0.161558
Q2FZ89   30 1.42857 0.903563 0.161558
Q2FVR0   28 1.33333 0.903563 0.161558
Q2FZD9   27 1.28571 0.903563 0.161558
Q2FX85   27 1.28571 0.903563 0.161558
Q2G1B0   22 1.04762 0.903563 0.161558
Q2G2E4   20 0.952381 -1.27278 0.943444
Q2FYK7   37 1.7619 0.903563 0.161558
Q2FZ13   33 1.57143 0.903563 0.161558
Q2FZE6   28 1.33333 0.903563 0.161558
Q2FVI2   32 1.52381 0.903563 0.161558
Q2FZE0   26 1.2381 0.903563 0.161558
Q2FV38   28 1.33333 0.903563 0.161558
Q2FXE2   27 1.28571 0.903563 0.161558
Q2G1Q2   24 1.14286 0.903563 0.161558
Q2FYY8   30 1.42857 0.903563 0.161558
Q2FYN6   30 1.42857 0.903563 0.161558
Q2FV39   29 1.38095 0.903563 0.161558
Q2G130   28 1.33333 0.903563 0.161558
Q2FUR8   25 1.19048 0.903563 0.161558
Q2FXZ3   23 1.09524 0.903563 0.161558
Q2FYM4   22 1.04762 0.903563 0.161558
Q2FWY1   31 1.47619 0.903563 0.161558
Q2G1V4   23 1.09524 0.903563 0.161558
P0A011   25 1.19048 0.903563 0.161558
Q2FXZ0   39 1.85714 0.903563 0.161558
Q2G0V4   25 1.19048 0.903563 0.161558
Q2FW34   33 1.57143 0.903563 0.161558
Q2FWC7   31 1.47619 0.903563 0.161558
Q2G0F6   31 1.47619 0.903563 0.161558
Q2G0T0   34 1.61905 0.903563 0.161558
Q2FXM8   28 1.33333 0.903563 0.161558
Q2G0Q8   30 1.42857 0.903563 0.161558
Q2FZ08   36 1.71429 0.903563 0.161558
Q2G160   24 1.14286 0.903563 0.161558
Q2FY78   23 1.09524 0.903563 0.161558
Q2G2H7   24 1.14286 0.903563 0.161558
Q2FW53   18 0.857143 -1.27278 0.943444
Q2FVX0   28 1.33333 0.903563 0.161558
Q2G2U5   28 1.33333 0.903563 0.161558
Q2FZR0   33 1.57143 0.903563 0.161558
Q2G1Z9   18 0.857143 -1.27278 0.943444
Q2G1G0   23 1.09524 0.903563 0.161558
Q2FW57   29 1.38095 0.903563 0.161558
Q9RQP7   24 1.14286 0.903563 0.161558
Q2FXP0   32 1.52381 0.903563 0.161558
Q2FVV1   20 0.952381 -1.27278 0.943444
Q2FYU8   19 0.904762 -1.27278 0.943444
Q2FZ04   24 1.14286 0.903563 0.161558
Q2FVQ0   25 1.19048 0.903563 0.161558
Q2G151   30 1.42857 0.903563 0.161558
Q2FXF9   26 1.2381 0.903563 0.161558
Q2G242   30 1.42857 0.903563 0.161558
Q2FZQ0   28 1.33333 0.903563 0.161558
Q2G1Q8   30 1.42857 0.903563 0.161558
Q2FYG1   30 1.39535 0.903563 0.161558
Q2G1N3   30 1.39535 0.903563 0.161558
Q2FV44   27 1.25581 0.903563 0.161558
Q2FXV4   35 1.62791 0.903563 0.161558
Q2G0I1   31 1.44186 0.903563 0.161558
Q2FZY0   28 1.30233 0.903563 0.161558
Q2G295   27 1.25581 0.903563 0.161558
Q2FWH3   30 1.39535 0.903563 0.161558
Q2G072   34 1.5814 0.903563 0.161558
Q2G217   36 1.67442 0.903563 0.161558
Q2FYP6   33 1.53488 0.903563 0.161558
Q9EZ12   31 1.44186 0.903563 0.161558
Q2FZ48   31 1.44186 0.903563 0.161558
Q2FY16   26 1.2093 0.903563 0.161558
Q2FZU3   35 1.62791 0.903563 0.161558
Q2FVV7   28 1.30233 0.903563 0.161558
Q2FWU0   15 0.697674 -1.27278 0.943444
P0A0Q0   32 1.48837 0.903563 0.161558
Q2FVS3   33 1.53488 0.903563 0.161558
Q2G0I6   34 1.5814 0.903563 0.161558
Q2FYP3   21 0.976744 -1.27278 0.943444
Q2FWM0   27 1.25581 0.903563 0.161558
Q2FZ36   28 1.30233 0.903563 0.161558
Q2G0Y8   28 1.30233 0.903563 0.161558
Q2FXF6   21 0.976744 -1.27278 0.943444
Q2FXM7   28 1.30233 0.903563 0.161558
Q2G1A6   27 1.25581 0.903563 0.161558
Q2G138   19 0.883721 -1.27278 0.943444
Q2FZR4   32 1.48837 0.903563 0.161558
Q2G162   21 0.976744 -1.27278 0.943444
Q2FYH2   26 1.2093 0.903563 0.161558
Q2FX56   25 1.16279 0.903563 0.161558
Q2FY68   31 1.44186 0.903563 0.161558
Q2G1K1   15 0.697674 -1.27278 0.943444
Q2G1A3   30 1.39535 0.903563 0.161558
Q2FZX4   30 1.39535 0.903563 0.161558
Q2G1M5   27 1.25581 0.903563 0.161558
Q2FVA3   24 1.11628 0.903563 0.161558
Q2G2G4   27 1.25581 0.903563 0.161558
Q2G0U3   24 1.11628 0.903563 0.161558
Q2FXQ6   29 1.34884 0.903563 0.161558
Q2G0S2   26 1.2093 0.903563 0.161558
Q2G168   30 1.39535 0.903563 0.161558
Q2FZB0   30 1.39535 0.903563 0.161558
Q2G119   35 1.62791 0.903563 0.161558
Q2FVJ7   31 1.44186 0.903563 0.161558
Q2FY30   31 1.44186 0.903563 0.161558
Q2FXR3   29 1.34884 0.903563 0.161558
Q2G1Z0   32 1.48837 0.903563 0.161558
Q2G0A9   31 1.44186 0.903563 0.161558
O33599   18 0.837209 -1.27278 0.943444
Q2FZ55   34 1.5814 0.903563 0.161558
Q2FYS0   24 1.11628 0.903563 0.161558
Q2G248   31 1.44186 0.903563 0.161558
Q2G049   29 1.34884 0.903563 0.161558
Q2FVA5   18 0.837209 -1.27278 0.943444
Q2FUX8   28 1.30233 0.903563 0.161558
Q2G123   27 1.25581 0.903563 0.161558
Q2FVH0   33 1.53488 0.903563 0.161558
Q2FV01   18 0.837209 -1.27278 0.943444
Q2G2L2   31 1.44186 0.903563 0.161558
Q2FYW3   28 1.30233 0.903563 0.161558
Q2FZZ0   43 2 3.07991 0.0107511
Q2FVV8   33 1.53488 0.903563 0.161558
Q2G2W0   38 1.72727 0.903563 0.161558
Q2G041   21 0.954545 -1.27278 0.943444
P0A0B9   28 1.27273 0.903563 0.161558
Q2FYI6   30 1.36364 0.903563 0.161558
Q2G2S2   34 1.54545 0.903563 0.161558
Q2FVQ8   25 1.13636 0.903563 0.161558
Q2FVT2   26 1.18182 0.903563 0.161558
Q2G1Z5   26 1.18182 0.903563 0.161558
Q2G2A4   28 1.27273 0.903563 0.161558
P60393   27 1.22727 0.903563 0.161558
Q2G0P6   31 1.40909 0.903563 0.161558
Q2FW04   27 1.22727 0.903563 0.161558
Q2FYY9   35 1.59091 0.903563 0.161558
Q2FWP2   34 1.54545 0.903563 0.161558
Q2FVW4   23 1.04545 0.903563 0.161558
Q2FY63   30 1.36364 0.903563 0.161558
Q2FZ68   25 1.13636 0.903563 0.161558
Q2G1E2   24 1.09091 0.903563 0.161558
Q2G2T8   23 1.04545 0.903563 0.161558
Q2FY71   27 1.22727 0.903563 0.161558
Q2FVI1   26 1.18182 0.903563 0.161558
Q2G0W2   26 1.18182 0.903563 0.161558
Q2G238   27 1.22727 0.903563 0.161558
Q2FZR1   35 1.59091 0.903563 0.161558
Q2FXN2   25 1.13636 0.903563 0.161558
Q2FXH6   22 1 0.903563 0.161558
Q2FXM3   31 1.40909 0.903563 0.161558
Q2FZW3   27 1.22727 0.903563 0.161558
Q2FWM9   25 1.13636 0.903563 0.161558
Q2FUW9   19 0.863636 -1.27278 0.943444
Q2FW91   22 1 0.903563 0.161558
Q2G137   23 1.04545 0.903563 0.161558
Q2FVM0   38 1.72727 0.903563 0.161558
Q2G057   22 1 0.903563 0.161558
Q2FXP5   27 1.22727 0.903563 0.161558
Q2G1H2   20 0.909091 -1.27278 0.943444
Q2FX99   20 0.909091 -1.27278 0.943444
Q2G0J4   26 1.18182 0.903563 0.161558
Q2FX74   21 0.954545 -1.27278 0.943444
Q2G1J9   26 1.18182 0.903563 0.161558
Q2G1F7   18 0.818182 -1.27278 0.943444
Q2G2R8   23 1.04545 0.903563 0.161558
Q2FW32   29 1.31818 0.903563 0.161558
Q2FXZ4   29 1.31818 0.903563 0.161558
Q2FUT0   23 1.04545 0.903563 0.161558
Q2G084   25 1.13636 0.903563 0.161558
Q2G148   41 1.86364 0.903563 0.161558
Q2FYR0   28 1.27273 0.903563 0.161558
Q2FW86   23 1.04545 0.903563 0.161558
Q2FW01   25 1.13636 0.903563 0.161558
Q2FUX9   25 1.13636 0.903563 0.161558
Q2G212   27 1.22727 0.903563 0.161558
Q2FZ84   27 1.22727 0.903563 0.161558
Q2G0Y0   27 1.22727 0.903563 0.161558
Q2FYU4   29 1.31818 0.903563 0.161558
Q2G223   19 0.863636 -1.27278 0.943444
Q2G136   33 1.5 0.903563 0.161558
Q2G0G6   27 1.22727 0.903563 0.161558
Q2FWY6   33 1.5 0.903563 0.161558
Q2FWZ2   25 1.13636 0.903563 0.161558
Q2G240   32 1.45455 0.903563 0.161558
O05154   28 1.27273 0.903563 0.161558
Q2FXP4   29 1.31818 0.903563 0.161558
Q2FVH5   29 1.31818 0.903563 0.161558
Q2FYP0   29 1.28889 0.903563 0.161558
Q2FUW5   19 0.844444 -1.27278 0.943444
Q2FX66   16 0.711111 -1.27278 0.943444
Q2G1P4   19 0.844444 -1.27278 0.943444
Q2FYI9   38 1.68889 0.903563 0.161558
Q2G0I7   28 1.24444 0.903563 0.161558
Q2FXQ9   32 1.42222 0.903563 0.161558
Q2FXL0   32 1.42222 0.903563 0.161558
Q2FYR7   31 1.37778 0.903563 0.161558
Q2G1W4   28 1.24444 0.903563 0.161558
Q2G2C8   33 1.46667 0.903563 0.161558
Q2G163   27 1.2 0.903563 0.161558
Q2FWL9   20 0.888889 -1.27278 0.943444
Q2FZH3   34 1.51111 0.903563 0.161558
Q2FZR5   33 1.46667 0.903563 0.161558
Q2G1W6   33 1.46667 0.903563 0.161558
Q2FWA5   26 1.15556 0.903563 0.161558
Q2FX17   35 1.55556 0.903563 0.161558
Q2FXY1   26 1.15556 0.903563 0.161558
Q2G2W1   27 1.2 0.903563 0.161558
Q2FV06   21 0.933333 -1.27278 0.943444
Q2FYW6   33 1.46667 0.903563 0.161558
Q2G281   24 1.06667 0.903563 0.161558
Q2G227   31 1.37778 0.903563 0.161558
Q2FWZ5   30 1.33333 0.903563 0.161558
Q2FZX0   31 1.37778 0.903563 0.161558
Q2FV51   27 1.2 0.903563 0.161558
Q2G082   32 1.42222 0.903563 0.161558
Q2FWX4   11 0.488889 -1.27278 0.943444
Q2FZT1   24 1.06667 0.903563 0.161558
Q2FYF3   26 1.15556 0.903563 0.161558
Q2FXW9   20 0.888889 -1.27278 0.943444
O34090   32 1.42222 0.903563 0.161558
Q2FVE1   21 0.933333 -1.27278 0.943444
Q2FZL5   28 1.24444 0.903563 0.161558
Q2G258   28 1.24444 0.903563 0.161558
Q2FZW5   28 1.24444 0.903563 0.161558
Q2FW63   28 1.24444 0.903563 0.161558
Q2FXB4   44 1.95556 0.903563 0.161558
Q2G1T5   11 0.488889 -1.27278 0.943444
Q2G1J5   24 1.06667 0.903563 0.161558
Q2G0V0   31 1.37778 0.903563 0.161558
Q2G0M7   25 1.11111 0.903563 0.161558
Q2G1I5   37 1.64444 0.903563 0.161558
Q2G146   28 1.24444 0.903563 0.161558
Q2G1P6   31 1.37778 0.903563 0.161558
Q2G1W8   30 1.30435 0.903563 0.161558
Q2G035   28 1.21739 0.903563 0.161558
Q2G1I3   32 1.3913 0.903563 0.161558
Q2FWM2   27 1.17391 0.903563 0.161558
Q2FYJ3   29 1.26087 0.903563 0.161558
Q2G0L8   27 1.17391 0.903563 0.161558
Q2G164   28 1.21739 0.903563 0.161558
Q2FVT7   33 1.43478 0.903563 0.161558
Q2G1R3   26 1.13043 0.903563 0.161558
Q2G1T6   28 1.21739 0.903563 0.161558
Q2FZN7   38 1.65217 0.903563 0.161558
Q2FY83   28 1.21739 0.903563 0.161558
Q2FZX9   27 1.17391 0.903563 0.161558
Q2FYL5   31 1.34783 0.903563 0.161558
Q2G218   31 1.34783 0.903563 0.161558
Q2G0M5   29 1.26087 0.903563 0.161558
Q2FW78   24 1.04348 0.903563 0.161558
P52078   38 1.65217 0.903563 0.161558
Q7X2S2   31 1.34783 0.903563 0.161558
Q2FZG4   32 1.3913 0.903563 0.161558
Q2G0M4   28 1.21739 0.903563 0.161558
Q2FVA2   25 1.08696 0.903563 0.161558
Q2G115   33 1.43478 0.903563 0.161558
Q2G0M8   36 1.56522 0.903563 0.161558
Q2G1U4   24 1.04348 0.903563 0.161558
Q2G1D0   32 1.3913 0.903563 0.161558
Q2G2S0   36 1.56522 0.903563 0.161558
Q2G2N5   27 1.17391 0.903563 0.161558
Q2G222   39 1.69565 0.903563 0.161558
Q2G1C8   37 1.6087 0.903563 0.161558
Q2FV40   25 1.08696 0.903563 0.161558
Q2FXT1   28 1.21739 0.903563 0.161558
Q2FZZ2   39 1.69565 0.903563 0.161558
Q2FY01   31 1.34783 0.903563 0.161558
Q2FVJ8   31 1.34783 0.903563 0.161558
Q2FXK2   36 1.56522 0.903563 0.161558
Q2FUS7   31 1.34783 0.903563 0.161558
Q2FVP1   24 1.04348 0.903563 0.161558
Q2FYN7   21 0.913043 -1.27278 0.943444
P69848   36 1.56522 0.903563 0.161558
Q2FWN8   30 1.30435 0.903563 0.161558
Q2FV62   26 1.13043 0.903563 0.161558
Q2FWW7   37 1.6087 0.903563 0.161558
Q2G1Y5   33 1.43478 0.903563 0.161558
Q2FXA3   29 1.26087 0.903563 0.161558
Q2FYV3   36 1.56522 0.903563 0.161558
Q2G1H4   30 1.30435 0.903563 0.161558
Q2G038   32 1.3913 0.903563 0.161558
Q2G161   25 1.08696 0.903563 0.161558
Q2FYV1   31 1.34783 0.903563 0.161558
Q2FZ09   31 1.34783 0.903563 0.161558
Q2FW90   31 1.34783 0.903563 0.161558
Q2G290   28 1.21739 0.903563 0.161558
P60611   24 1.04348 0.903563 0.161558
Q2FV58   37 1.6087 0.903563 0.161558
Q2G0C6   30 1.30435 0.903563 0.161558
Q2G050   26 1.13043 0.903563 0.161558
Q2G0V2   36 1.56522 0.903563 0.161558
Q2FVQ4   27 1.17391 0.903563 0.161558
Q2G094   22 0.93617 -1.27278 0.943444
Q2FY59   34 1.44681 0.903563 0.161558
Q2FVX7   38 1.61702 0.903563 0.161558
Q2FVP4   33 1.40426 0.903563 0.161558
Q2G185   26 1.10638 0.903563 0.161558
Q2FXP8   18 0.765957 -1.27278 0.943444
Q2G275   35 1.48936 0.903563 0.161558
Q2G1D9   31 1.31915 0.903563 0.161558
Q2FXI3   26 1.10638 0.903563 0.161558
Q2FYM2   25 1.06383 0.903563 0.161558
P14738   13 0.553191 -1.27278 0.943444
Q2G2Q2   30 1.2766 0.903563 0.161558
Q2G0M9   40 1.70213 0.903563 0.161558
Q2FY67   29 1.23404 0.903563 0.161558
Q2FWX8   15 0.638298 -1.27278 0.943444
Q2FUT9   30 1.2766 0.903563 0.161558
Q2FZS0   28 1.19149 0.903563 0.161558
Q2G2A8   30 1.2766 0.903563 0.161558
Q2FUY2   16 0.680851 -1.27278 0.943444
Q2FZL8   27 1.14894 0.903563 0.161558
Q2FW93   17 0.723404 -1.27278 0.943444
Q2G1L7   35 1.48936 0.903563 0.161558
Q2FW41   35 1.48936 0.903563 0.161558
Q2FZY6   31 1.31915 0.903563 0.161558
Q2G042   19 0.808511 -1.27278 0.943444
Q2FWK2   28 1.19149 0.903563 0.161558
Q2FYF4   26 1.10638 0.903563 0.161558
Q2FZP2   23 0.978723 -1.27278 0.943444
Q2G1G7   28 1.19149 0.903563 0.161558
Q2G1H5   30 1.2766 0.903563 0.161558
Q2G2S7   27 1.14894 0.903563 0.161558
Q2FY53   29 1.23404 0.903563 0.161558
Q2G1N2   30 1.2766 0.903563 0.161558
Q2G2V2   28 1.19149 0.903563 0.161558
Q2G1H6   30 1.2766 0.903563 0.161558
Q2FZA9   26 1.10638 0.903563 0.161558
Q2FXI5   26 1.10638 0.903563 0.161558
Q2G206   22 0.93617 -1.27278 0.943444
Q2FWN6   28 1.19149 0.903563 0.161558
Q2FUQ2   32 1.3617 0.903563 0.161558
Q2G1K3   23 0.978723 -1.27278 0.943444
Q2FZ76   36 1.53191 0.903563 0.161558
Q2FY54   23 0.978723 -1.27278 0.943444
Q2G289   30 1.2766 0.903563 0.161558
Q2FY14   33 1.40426 0.903563 0.161558
Q2FV77   31 1.31915 0.903563 0.161558
Q2G064   29 1.23404 0.903563 0.161558
Q2G033   32 1.3617 0.903563 0.161558
Q2G198   23 0.978723 -1.27278 0.943444
Q2G0K4   23 0.978723 -1.27278 0.943444
Q2G0V3   40 1.70213 0.903563 0.161558
Q2FWE2   28 1.16667 0.903563 0.161558
Q2G089   33 1.375 0.903563 0.161558
Q2FZL3   23 0.958333 -1.27278 0.943444
Q2G087   31 1.29167 0.903563 0.161558
Q2G0A7   24 1 0.903563 0.161558
Q2FVF9   29 1.20833 0.903563 0.161558
Q2G071   27 1.125 0.903563 0.161558
Q2FUZ2   32 1.33333 0.903563 0.161558
Q2FY27   34 1.41667 0.903563 0.161558
Q2FXX4   34 1.41667 0.903563 0.161558
Q2G1E6   35 1.45833 0.903563 0.161558
Q2G1G5   29 1.20833 0.903563 0.161558
Q2G2Q3   26 1.08333 0.903563 0.161558
Q2FZF0   23 0.958333 -1.27278 0.943444
Q2G2D2   33 1.375 0.903563 0.161558
Q2FXT4   26 1.08333 0.903563 0.161558
Q2FZI8   35 1.45833 0.903563 0.161558
Q2FUS8   11 0.458333 -1.27278 0.943444
Q2FVR9   33 1.375 0.903563 0.161558
Q2FXP2   22 0.916667 -1.27278 0.943444
Q2FX94   31 1.29167 0.903563 0.161558
Q2G2A5   28 1.16667 0.903563 0.161558
Q2FZP7   37 1.54167 0.903563 0.161558
Q2G1R7   26 1.08333 0.903563 0.161558
Q2G015   12 0.5 -1.27278 0.943444
Q2FZF4   32 1.33333 0.903563 0.161558
Q2G1E5   29 1.20833 0.903563 0.161558
Q2FWH9   27 1.125 0.903563 0.161558
Q2G069   25 1.04167 0.903563 0.161558
Q2FZK3   39 1.625 0.903563 0.161558
Q2FZU5   32 1.33333 0.903563 0.161558
Q2FYT4   26 1.08333 0.903563 0.161558
Q2FWK4   34 1.41667 0.903563 0.161558
Q2FY40   29 1.20833 0.903563 0.161558
Q2FWY4   19 0.791667 -1.27278 0.943444
Q2G156   28 1.16667 0.903563 0.161558
Q2G045   31 1.29167 0.903563 0.161558
Q2FZS6   23 0.958333 -1.27278 0.943444
Q2FYC7   34 1.41667 0.903563 0.161558
Q2FW73   33 1.375 0.903563 0.161558
Q2G1H3   37 1.54167 0.903563 0.161558
Q2FXJ6   24 1 0.903563 0.161558
Q2FUS2   21 0.857143 -1.27278 0.943444
Q2G120   35 1.42857 0.903563 0.161558
Q2G2T9   33 1.34694 0.903563 0.161558
Q2G1N9   25 1.02041 0.903563 0.161558
Q2FXL9   29 1.18367 0.903563 0.161558
Q2G0W4   37 1.5102 0.903563 0.161558
Q2G0R6   29 1.18367 0.903563 0.161558
Q2G1C4   29 1.18367 0.903563 0.161558
Q2FWY9   36 1.46939 0.903563 0.161558
Q2G1K4   40 1.63265 0.903563 0.161558
Q2FYK3   37 1.5102 0.903563 0.161558
Q2G1N4   37 1.5102 0.903563 0.161558
Q2G065   29 1.18367 0.903563 0.161558
Q2FX88   39 1.59184 0.903563 0.161558
Q2FVW9   32 1.30612 0.903563 0.161558
Q2G1E0   20 0.816327 -1.27278 0.943444
Q2G2P2   30 1.22449 0.903563 0.161558
Q2G0V5   19 0.77551 -1.27278 0.943444
Q2FWA2   31 1.26531 0.903563 0.161558
Q2FZU1   38 1.55102 0.903563 0.161558
Q2FX77   27 1.10204 0.903563 0.161558
Q2FW75   31 1.26531 0.903563 0.161558
Q2FUT5   33 1.34694 0.903563 0.161558
Q2G234   33 1.34694 0.903563 0.161558
Q2FZU6   30 1.22449 0.903563 0.161558
Q2G1Y2   22 0.897959 -1.27278 0.943444
Q2FXN7   26 1.06122 0.903563 0.161558
Q2G2J3   19 0.77551 -1.27278 0.943444
Q2G0G1   30 1.22449 0.903563 0.161558
Q2FW62   34 1.38776 0.903563 0.161558
Q2FUP7   34 1.38776 0.903563 0.161558
Q2G1J3   30 1.22449 0.903563 0.161558
Q2FZ15   33 1.34694 0.903563 0.161558
Q2G1D3   25 1.02041 0.903563 0.161558
Q2G0K2   34 1.38776 0.903563 0.161558
Q2FWC1   38 1.55102 0.903563 0.161558
Q2FXM5   31 1.26531 0.903563 0.161558
Q2FY46   24 0.979592 -1.27278 0.943444
Q2G1K0   31 1.26531 0.903563 0.161558
Q2FXT6   33 1.34694 0.903563 0.161558
Q2FZM4   30 1.22449 0.903563 0.161558
Q2FXG1   31 1.26531 0.903563 0.161558
Q2FXL1   37 1.5102 0.903563 0.161558
Q2FWX5   33 1.34694 0.903563 0.161558
# cudaSaTabsearch LTYPE = T LORDER = F LSOLN = F
# QUERY ID = PF09823 
# DBFILE = ./tableaux.ascii.DB                                                             
Q2G1I1   26 1.04 0.903563  0.161558
Q2G1K2   35 1.4 0.903563  0.161558
Q2FUU5   37 1.48 0.903563  0.161558
Q2FXB6   29 1.16 0.903563  0.161558
Q2FZU2   32 1.28 0.903563  0.161558
Q2FZK0   24 0.96 -1.27278  0.943444
Q2FY33   29 1.16 0.903563  0.161558
Q2G098   35 1.4 0.903563  0.161558
Q2FZ46   26 1.04 0.903563  0.161558
Q2FZQ5   31 1.24 0.903563  0.161558
Q2FXU8   27 1.08 0.903563  0.161558
Q9EZ08   30 1.2 0.903563  0.161558
Q2G1B9   32 1.28 0.903563  0.161558
Q2FZ73   30 1.2 0.903563  0.161558
Q2FY35   28 1.12 0.903563  0.161558
Q2FZ16   32 1.28 0.903563  0.161558
Q2FYR2   32 1.28 0.903563  0.161558
Q2FWY3   9 0.36 -1.27278  0.943444
Q2G2F5   30 1.2 0.903563  0.161558
Q2G032   26 1.04 0.903563  0.161558
Q2FZ10   32 1.28 0.903563  0.161558
Q2G255   30 1.2 0.903563  0.161558
Q2G0X6   41 1.64 0.903563  0.161558
Q2FYH0   34 1.36 0.903563  0.161558
Q2FXJ9   25 1 0.903563  0.161558
Q2FZT4   23 0.92 -1.27278  0.943444
Q2FVE6   36 1.44 0.903563  0.161558
Q2FYD3   11 0.44 -1.27278  0.943444
Q2FXT5   22 0.88 -1.27278  0.943444
Q2FY60   29 1.16 0.903563  0.161558
Q2G2D7   28 1.12 0.903563  0.161558
Q2FX16   32 1.28 0.903563  0.161558
Q2FZ34   33 1.32 0.903563  0.161558
Q2G1S4   32 1.28 0.903563  0.161558
Q2G147   33 1.32 0.903563  0.161558
Q2G1J7   33 1.32 0.903563  0.161558
Q2G2A7   31 1.24 0.903563  0.161558
Q2G2M6   31 1.24 0.903563  0.161558
Q2FV30   31 1.24 0.903563  0.161558
Q2FVL5   31 1.24 0.903563  0.161558
Q2FXY0   28 1.12 0.903563  0.161558
Q2FZL1   33 1.32 0.903563  0.161558
Q2FW45   30 1.2 0.903563  0.161558
Q2FZU0   35 1.37255 0.903563  0.161558
Q2FWZ0   29 1.13725 0.903563  0.161558
Q2G2H5   32 1.2549 0.903563  0.161558
Q2FYG9   37 1.45098 0.903563  0.161558
Q2G2X6   33 1.29412 0.903563  0.161558
Q2G155   31 1.21569 0.903563  0.161558
Q2FXY9   30 1.17647 0.903563  0.161558
Q2FZ37   30 1.17647 0.903563  0.161558
Q2FVI7   32 1.2549 0.903563  0.161558
Q2FYS1   32 1.2549 0.903563  0.161558
Q2FXL5   34 1.33333 0.903563  0.161558
Q2G1J4   29 1.13725 0.903563  0.161558
Q2FWZ3   29 1.13725 0.903563  0.161558
Q2G2P7   34 1.33333 0.903563  0.161558
Q2FVH3   36 1.41176 0.903563  0.161558
Q2FZ31   28 1.09804 0.903563  0.161558
Q2G283   36 1.41176 0.903563  0.161558
Q2FZ66   36 1.41176 0.903563  0.161558
Q2FWY7   21 0.823529 -1.27278  0.943444
Q2G1F9   32 1.2549 0.903563  0.161558
Q2FZJ4   36 1.41176 0.903563  0.161558
Q2FZQ1   28 1.09804 0.903563  0.161558
Q2FY80   21 0.823529 -1.27278  0.943444
Q2G2D4   24 0.941176 -1.27278  0.943444
Q2FYP1   34 1.33333 0.903563  0.161558
Q2FYF9   23 0.901961 -1.27278  0.943444
Q2G0B3   32 1.2549 0.903563  0.161558
Q2FUT8   38 1.4902 0.903563  0.161558
Q2FYR1   32 1.2549 0.903563  0.161558
Q2FYL3   28 1.09804 0.903563  0.161558
Q2FVG4   22 0.862745 -1.27278  0.943444
Q2FVP8   24 0.941176 -1.27278  0.943444
Q2FZ28   29 1.11538 0.903563  0.161558
Q2G1F0   28 1.07692 0.903563  0.161558
P95689   31 1.19231 0.903563  0.161558
Q2FYH6   31 1.19231 0.903563  0.161558
Q2FXD1   29 1.11538 0.903563  0.161558
Q2G0X5   32 1.23077 0.903563  0.161558
Q2FXN8   21 0.807692 -1.27278  0.943444
Q2G0N0   28 1.07692 0.903563  0.161558
Q2G268   30 1.15385 0.903563  0.161558
Q2FV61   30 1.15385 0.903563  0.161558
Q2FXL7   28 1.07692 0.903563  0.161558
Q2FUR5   31 1.19231 0.903563  0.161558
Q2FXV6   33 1.26923 0.903563  0.161558
Q2G2C5   31 1.19231 0.903563  0.161558
Q2FVJ6   31 1.19231 0.903563  0.161558
Q2G1Y4   42 1.61538 0.903563  0.161558
Q2FVI0   24 0.923077 -1.27278  0.943444
Q2FXJ8   28 1.07692 0.903563  0.161558
Q2FZU7   35 1.34615 0.903563  0.161558
Q2G2X4   28 1.07692 0.903563  0.161558
Q2FZA8   39 1.5 0.903563  0.161558
Q2FW96   29 1.11538 0.903563  0.161558
Q2FYV4   33 1.26923 0.903563  0.161558
O07325   35 1.34615 0.903563  0.161558
Q2G1C1   29 1.11538 0.903563  0.161558
Q2FZR9   31 1.19231 0.903563  0.161558
Q2FVW3   34 1.30769 0.903563  0.161558
Q2G124   29 1.11538 0.903563  0.161558
P0C0V7   35 1.34615 0.903563  0.161558
Q2FX52   38 1.43396 0.903563  0.161558
Q2G2C7   27 1.01887 0.903563  0.161558
Q2G2D5   34 1.28302 0.903563  0.161558
Q2FXQ7   35 1.32075 0.903563  0.161558
Q2FZW0   33 1.24528 0.903563  0.161558
Q2FVG3   32 1.20755 0.903563  0.161558
Q2FXR4   32 1.20755 0.903563  0.161558
Q2FZ67   35 1.32075 0.903563  0.161558
Q2G243   28 1.0566 0.903563  0.161558
Q2FV76   33 1.24528 0.903563  0.161558
Q2FVZ4   38 1.43396 0.903563  0.161558
Q2FWC5   33 1.24528 0.903563  0.161558
Q2FZY3   35 1.32075 0.903563  0.161558
Q2FWH5   29 1.09434 0.903563  0.161558
Q2G241   29 1.09434 0.903563  0.161558
Q2FV35   27 1.01887 0.903563  0.161558
Q2G0T5   31 1.16981 0.903563  0.161558
Q2G1A9   32 1.20755 0.903563  0.161558
Q2FYU7   35 1.32075 0.903563  0.161558
Q2G2E0   22 0.830189 -1.27278  0.943444
Q2FVT6   33 1.24528 0.903563  0.161558
Q2G0D7   33 1.24528 0.903563  0.161558
Q2G1M6   31 1.16981 0.903563  0.161558
Q2G0A6   28 1.0566 0.903563  0.161558
Q2FUY6   31 1.16981 0.903563  0.161558
Q2FYJ2   34 1.28302 0.903563  0.161558
Q2G2E5   40 1.48148 0.903563  0.161558
Q2G2P5   29 1.07407 0.903563  0.161558
Q2G1R6   31 1.14815 0.903563  0.161558
Q2FYF0   27 1 0.903563  0.161558
Q2FVH8   30 1.11111 0.903563  0.161558
Q2FUU3   29 1.07407 0.903563  0.161558
Q2FVG8   35 1.2963 0.903563  0.161558
Q9ZAH5   35 1.2963 0.903563  0.161558
Q2G2U0   28 1.03704 0.903563  0.161558
Q2FYR4   36 1.33333 0.903563  0.161558
Q2G256   37 1.37037 0.903563  0.161558
Q2FVY0   27 1 0.903563  0.161558
Q2G0Q2   33 1.22222 0.903563  0.161558
Q2G0R2   33 1.22222 0.903563  0.161558
Q2G0Q3   31 1.14815 0.903563  0.161558
Q2FWZ9   39 1.44444 0.903563  0.161558
Q53705   27 1 0.903563  0.161558
Q2G2U3   28 1.03704 0.903563  0.161558
Q2FYY6   36 1.33333 0.903563  0.161558
Q2FWL3   31 1.14815 0.903563  0.161558
Q2FY50   32 1.18519 0.903563  0.161558
Q2FXN4   32 1.18519 0.903563  0.161558
Q2G179   31 1.14815 0.903563  0.161558
Q2G1L6   24 0.888889 -1.27278  0.943444
Q2FXU4   33 1.22222 0.903563  0.161558
Q2G1E9   38 1.40741 0.903563  0.161558
Q2G232   33 1.22222 0.903563  0.161558
Q2FXH9   28 1.03704 0.903563  0.161558
Q2G0X3   15 0.555556 -1.27278  0.943444
Q2FXD0   34 1.25926 0.903563  0.161558
Q2G0G3   44 1.62963 0.903563  0.161558
Q2FWW3   34 1.25926 0.903563  0.161558
Q2FYG0   34 1.23636 0.903563  0.161558
Q2FZS9   28 1.01818 0.903563  0.161558
Q2FYS2   30 1.09091 0.903563  0.161558
Q2G2U4   17 0.618182 -1.27278  0.943444
Q2FWJ9   32 1.16364 0.903563  0.161558
Q2FWF0   29 1.05455 0.903563  0.161558
Q2FXR9   37 1.34545 0.903563  0.161558
Q2FZV7   26 0.945455 -1.27278  0.943444
Q2G1W0   33 1.2 0.903563  0.161558
Q2G2I0   30 1.09091 0.903563  0.161558
Q2G153   32 1.16364 0.903563  0.161558
Q2FWD7   30 1.09091 0.903563  0.161558
Q2FY15   27 0.981818 -1.27278  0.943444
Q2FV54   28 1.01818 0.903563  0.161558
Q2FZ74   40 1.45455 0.903563  0.161558
Q2FYV5   28 1.01818 0.903563  0.161558
Q2G2I1   23 0.836364 -1.27278  0.943444
Q2FXZ6   37 1.34545 0.903563  0.161558
Q2G0U0   36 1.30909 0.903563  0.161558
Q2G0Y6   35 1.27273 0.903563  0.161558
Q2FXJ0   29 1.05455 0.903563  0.161558
Q2FY43   34 1.21429 0.903563  0.161558
Q2FWM1   20 0.714286 -1.27278  0.943444
Q2FVJ1   30 1.07143 0.903563  0.161558
Q2G0K3   30 1.07143 0.903563  0.161558
Q2FY66   32 1.14286 0.903563  0.161558
Q2FW99   29 1.03571 0.903563  0.161558
Q2FV10   32 1.14286 0.903563  0.161558
Q2FXJ5   30 1.07143 0.903563  0.161558
Q2FX69   10 0.357143 -1.27278  0.943444
Q2G0B2   33 1.17857 0.903563  0.161558
Q2FX14   32 1.14286 0.903563  0.161558
Q2FYD8   34 1.21429 0.903563  0.161558
Q2FWE5   29 1.03571 0.903563  0.161558
Q2G2A3   32 1.14286 0.903563  0.161558
Q2FZH8   30 1.07143 0.903563  0.161558
Q2FX51   28 1 0.903563  0.161558
Q2FWE8   36 1.28571 0.903563  0.161558
Q2G088   33 1.17857 0.903563  0.161558
Q2G028   33 1.15789 0.903563  0.161558
Q2G1S3   30 1.05263 0.903563  0.161558
Q2FYN4   29 1.01754 0.903563  0.161558
Q2FX86   32 1.12281 0.903563  0.161558
Q2G2S8   26 0.912281 -1.27278  0.943444
Q2FUW8   34 1.19298 0.903563  0.161558
Q2FWD4   36 1.26316 0.903563  0.161558
Q2FVH6   34 1.19298 0.903563  0.161558
Q2G029   34 1.19298 0.903563  0.161558
Q2G1R5   33 1.15789 0.903563  0.161558
Q2FX65   16 0.561404 -1.27278  0.943444
Q2FZV6   38 1.33333 0.903563  0.161558
Q2G1P1   36 1.26316 0.903563  0.161558
Q2FVU4   31 1.08772 0.903563  0.161558
Q2FVT5   33 1.15789 0.903563  0.161558
Q2G2H4   23 0.807018 -1.27278  0.943444
Q2FZ58   32 1.12281 0.903563  0.161558
Q2FVJ2   31 1.08772 0.903563  0.161558
Q2FXW5   32 1.12281 0.903563  0.161558
Q2FWK1   31 1.08772 0.903563  0.161558
Q2G031   30 1.05263 0.903563  0.161558
Q2G0U1   35 1.22807 0.903563  0.161558
Q2FW46   33 1.15789 0.903563  0.161558
Q2FZY5   32 1.12281 0.903563  0.161558
Q2FZI5   33 1.13793 0.903563  0.161558
Q2FYR9   41 1.41379 0.903563  0.161558
Q2FZ92   34 1.17241 0.903563  0.161558
Q2G1D5   32 1.10345 0.903563  0.161558
Q2FXM2   29 1 0.903563  0.161558
Q2FVM2   33 1.13793 0.903563  0.161558
Q2FZN2   32 1.10345 0.903563  0.161558
Q2G1U8   30 1.03448 0.903563  0.161558
Q2FVS7   27 0.931034 -1.27278  0.943444
Q2FWB5   31 1.06897 0.903563  0.161558
Q2FXX1   38 1.31034 0.903563  0.161558
Q2G2J9   33 1.13793 0.903563  0.161558
Q2G0Y7   31 1.06897 0.903563  0.161558
Q2FW81   30 1.03448 0.903563  0.161558
Q2FWK3   32 1.10345 0.903563  0.161558
Q2FY34   34 1.17241 0.903563  0.161558
Q2FXF8   30 1.03448 0.903563  0.161558
Q2FXI9   33 1.13793 0.903563  0.161558
Q05615   30 1.01695 0.903563  0.161558
Q2FUW4   31 1.05085 0.903563  0.161558
Q2FVF4   28 0.949153 -1.27278  0.943444
Q2FWI3   32 1.08475 0.903563  0.161558
Q2FWG8   33 1.11864 0.903563  0.161558
Q2G0R0   29 0.983051 -1.27278  0.943444
Q2G0I4   31 1.05085 0.903563  0.161558
Q2FV67   37 1.25424 0.903563  0.161558
Q2G091   34 1.15254 0.903563  0.161558
Q2G1U1   31 1.05085 0.903563  0.161558
Q2FUX7   33 1.11864 0.903563  0.161558
Q2FY51   33 1.11864 0.903563  0.161558
Q2FYP2   30 1.01695 0.903563  0.161558
Q2G0F8   32 1.08475 0.903563  0.161558
Q2FXH5   28 0.949153 -1.27278  0.943444
Q2G193   36 1.22034 0.903563  0.161558
Q2FWD6   31 1.05085 0.903563  0.161558
Q2FZ98   33 1.1 0.903563  0.161558
Q2FYQ2   33 1.1 0.903563  0.161558
Q2FWL5   30 1 0.903563  0.161558
Q2FV16   31 1.03333 0.903563  0.161558
Q2FWX9   29 0.966667 -1.27278  0.943444
Q2G1J0   30 1 0.903563  0.161558
Q2G235   34 1.13333 0.903563  0.161558
Q2FXK1   34 1.13333 0.903563  0.161558
Q2FWF4   30 1 0.903563  0.161558
Q2FZC8   38 1.26667 0.903563  0.161558
Q2FZQ4   32 1.06667 0.903563  0.161558
O52582   28 0.933333 -1.27278  0.943444
Q2FZI6   32 1.06667 0.903563  0.161558
Q2FUW7   32 1.06667 0.903563  0.161558
Q2G2M9   32 1.06667 0.903563  0.161558
Q2FZD0   26 0.866667 -1.27278  0.943444
Q2FWK7   41 1.36667 0.903563  0.161558
Q2FWU4   13 0.433333 -1.27278  0.943444
Q2FUX4   32 1.06667 0.903563  0.161558
Q2G2V3   33 1.1 0.903563  0.161558
O05204   35 1.16667 0.903563  0.161558
Q2FYC2   33 1.08197 0.903563  0.161558
Q2FZP6   34 1.11475 0.903563  0.161558
Q2G0L2   31 1.01639 0.903563  0.161558
Q2FZV1   24 0.786885 -1.27278  0.943444
Q2FVQ5   31 1.01639 0.903563  0.161558
Q2FZW6   37 1.21311 0.903563  0.161558
Q2FZI3   34 1.11475 0.903563  0.161558
Q2G219   37 1.21311 0.903563  0.161558
Q2FZR2   41 1.34426 0.903563  0.161558
Q2FXZ2   37 1.21311 0.903563  0.161558
Q2FYC6   32 1.04918 0.903563  0.161558
Q2FYZ5   48 1.54839 0.903563  0.161558
Q2FWN4   31 1 0.903563  0.161558
Q2G221   29 0.935484 -1.27278  0.943444
Q2FZX5   29 0.935484 -1.27278  0.943444
Q2FUW3   30 0.967742 -1.27278  0.943444
Q2G2H3   28 0.903226 -1.27278  0.943444
Q2FY08   42 1.35484 0.903563  0.161558
Q2FXU5   30 0.967742 -1.27278  0.943444
Q2G1F8   35 1.12903 0.903563  0.161558
Q2FYW4   28 0.903226 -1.27278  0.943444
Q2G142   34 1.09677 0.903563  0.161558
Q2G1U3   34 1.09677 0.903563  0.161558
Q2FZ18   30 0.967742 -1.27278  0.943444
Q2FV24   32 1.03226 0.903563  0.161558
Q2G1C2   26 0.83871 -1.27278  0.943444
Q2FYZ4   32 1.03226 0.903563  0.161558
Q2FWT4   33 1.06452 0.903563  0.161558
Q2FUX1   33 1.06452 0.903563  0.161558
Q2FZG9   34 1.07937 0.903563  0.161558
Q2FVC1   42 1.33333 0.903563  0.161558
Q2FYT3   27 0.857143 -1.27278  0.943444
Q2FY82   30 0.952381 -1.27278  0.943444
Q2FV02   35 1.11111 0.903563  0.161558
Q2FXJ2   27 0.857143 -1.27278  0.943444
Q2FZ02   28 0.888889 -1.27278  0.943444
Q2G0L3   30 0.952381 -1.27278  0.943444
Q2FZH5   31 0.984127 -1.27278  0.943444
Q2FWH4   34 1.07937 0.903563  0.161558
Q2FW49   29 0.920635 -1.27278  0.943444
Q93T05   35 1.11111 0.903563  0.161558
Q2FX73   35 1.11111 0.903563  0.161558
Q2G239   38 1.1875 0.903563  0.161558
Q2G121   35 1.09375 0.903563  0.161558
Q2FY11   35 1.09375 0.903563  0.161558
Q2FV11   37 1.15625 0.903563  0.161558
Q2FZ05   34 1.0625 0.903563  0.161558
Q2G253   31 0.96875 -1.27278  0.943444
Q2FW98   34 1.0625 0.903563  0.161558
Q2G205   41 1.28125 0.903563  0.161558
Q2FVE7   36 1.125 0.903563  0.161558
Q2FYD0   22 0.6875 -1.27278  0.943444
Q2FZ19   36 1.125 0.903563  0.161558
Q2G1C7   27 0.84375 -1.27278  0.943444
Q2FV60   30 0.9375 -1.27278  0.943444
Q2FY64   30 0.9375 -1.27278  0.943444
Q2FZI9   32 1 0.903563  0.161558
Q2FV57   34 1.04615 0.903563  0.161558
Q2FXA5   31 0.953846 -1.27278  0.943444
Q2G2U8   24 0.738462 -1.27278  0.943444
Q2FZP0   39 1.2 0.903563  0.161558
Q2FZL7   33 1.01538 0.903563  0.161558
Q2FZR3   36 1.10769 0.903563  0.161558
Q2FWA0   34 1.04615 0.903563  0.161558
Q2G090   32 0.984615 -1.27278  0.943444
Q2G1H0   30 0.909091 -1.27278  0.943444
Q2FZP4   32 0.969697 -1.27278  0.943444
Q2FUX0   32 0.969697 -1.27278  0.943444
Q2FV86   31 0.939394 -1.27278  0.943444
Q2FV14   31 0.939394 -1.27278  0.943444
Q2FUT2   36 1.09091 0.903563  0.161558
Q2FZ64   30 0.909091 -1.27278  0.943444
Q2FUW1   15 0.447761 -1.27278  0.943444
Q2FWI0   33 0.985075 -1.27278  0.943444
Q2G2K5   31 0.925373 -1.27278  0.943444
Q2FWK6   34 1.01493 0.903563  0.161558
Q2G0T9   31 0.925373 -1.27278  0.943444
Q2G078   29 0.865672 -1.27278  0.943444
Q2G1P3   32 0.955224 -1.27278  0.943444
Q2G274   38 1.11765 0.903563  0.161558
Q2FZD4   30 0.882353 -1.27278  0.943444
Q2FYS5   31 0.911765 -1.27278  0.943444
Q2G1K5   27 0.794118 -1.27278  0.943444
Q2G1L5   33 0.970588 -1.27278  0.943444
Q2G1M9   30 0.882353 -1.27278  0.943444
Q2FX67   26 0.764706 -1.27278  0.943444
Q2FZ32   33 0.970588 -1.27278  0.943444
Q2FWH7   28 0.823529 -1.27278  0.943444
Q2FXT8   32 0.927536 -1.27278  0.943444
Q2FUQ3   32 0.927536 -1.27278  0.943444
Q2G1Y6   37 1.07246 0.903563  0.161558
Q2FX68   19 0.550725 -1.27278  0.943444
Q2FWD1   31 0.898551 -1.27278  0.943444
Q2FUZ8   34 0.985507 -1.27278  0.943444
Q2G1F5   36 1.04348 0.903563  0.161558
Q2G2T6   26 0.753623 -1.27278  0.943444
Q2FYD2   30 0.869565 -1.27278  0.943444
Q2FYA1   30 0.869565 -1.27278  0.943444
Q2FY21   33 0.956522 -1.27278  0.943444
Q2FZD3   27 0.782609 -1.27278  0.943444
Q2G1Z4   27 0.782609 -1.27278  0.943444
Q2G0S3   25 0.714286 -1.27278  0.943444
Q2FVQ3   30 0.857143 -1.27278  0.943444
Q2G2J4   36 1.02857 0.903563  0.161558
Q2G2B8   31 0.885714 -1.27278  0.943444
Q2G0L5   13 0.371429 -1.27278  0.943444
Q2FW72   35 1 0.903563  0.161558
Q2FYT8   33 0.942857 -1.27278  0.943444
Q2FXM9   34 0.971429 -1.27278  0.943444
Q2G1Y0   30 0.857143 -1.27278  0.943444
Q2G2D0   28 0.8 -1.27278  0.943444
Q2G2M2   29 0.828571 -1.27278  0.943444
Q2G1B7   32 0.914286 -1.27278  0.943444
Q2G1B8   32 0.914286 -1.27278  0.943444
Q2G0M6   35 1 0.903563  0.161558
Q2G1D8   36 1.01408 0.903563  0.161558
Q2FV70   31 0.873239 -1.27278  0.943444
Q2FV72   30 0.84507 -1.27278  0.943444
Q2FVB2   30 0.84507 -1.27278  0.943444
Q2G122   30 0.84507 -1.27278  0.943444
Q2G1W2   38 1.05556 0.903563  0.161558
Q2FWW1   22 0.611111 -1.27278  0.943444
Q2G1F4   32 0.888889 -1.27278  0.943444
Q2G093   33 0.916667 -1.27278  0.943444
Q2FXY7   30 0.833333 -1.27278  0.943444
Q2G1C6   38 1.05556 0.903563  0.161558
Q2FZ20   32 0.888889 -1.27278  0.943444
O50581   32 0.876712 -1.27278  0.943444
Q2G1N1   30 0.821918 -1.27278  0.943444
Q2G188   26 0.702703 -1.27278  0.943444
Q2G296   30 0.810811 -1.27278  0.943444
Q2G2E9   35 0.945946 -1.27278  0.943444
Q2G294   29 0.783784 -1.27278  0.943444
Q2FWJ5   34 0.918919 -1.27278  0.943444
Q2FW03   31 0.826667 -1.27278  0.943444
Q2G0N1   30 0.8 -1.27278  0.943444
Q2FZJ0   40 1.06667 0.903563  0.161558
Q2FYZ9   27 0.72 -1.27278  0.943444
Q2FV74   30 0.8 -1.27278  0.943444
Q2FXP7   30 0.8 -1.27278  0.943444
Q2FXU1   27 0.72 -1.27278  0.943444
Q2G1M8   37 0.986667 -1.27278  0.943444
Q2FXY4   30 0.8 -1.27278  0.943444
Q2FZ94   31 0.815789 -1.27278  0.943444
Q2FYI0   32 0.831169 -1.27278  0.943444
Q2FXT9   27 0.701299 -1.27278  0.943444
Q2G0D2   35 0.897436 -1.27278  0.943444
Q2FYB7   26 0.666667 -1.27278  0.943444
Q2FVN8   29 0.74359 -1.27278  0.943444
Q2FZ49   25 0.641026 -1.27278  0.943444
Q2FUW6   30 0.769231 -1.27278  0.943444
Q2G1P7   29 0.74359 -1.27278  0.943444
Q2FW70   38 0.962025 -1.27278  0.943444
Q2G0W1   30 0.759494 -1.27278  0.943444
Q2G024   35 0.886076 -1.27278  0.943444
Q2G1G8   32 0.810127 -1.27278  0.943444
Q2G1R9   27 0.683544 -1.27278  0.943444
O06446   29 0.734177 -1.27278  0.943444
Q2G1C9   34 0.860759 -1.27278  0.943444
Q2FXV8   35 0.875 -1.27278  0.943444
Q2G0P5   28 0.7 -1.27278  0.943444
Q2FV64   31 0.765432 -1.27278  0.943444
Q2FV87   31 0.756098 -1.27278  0.943444
Q2G1K9   30 0.722892 -1.27278  0.943444
Q2G266   32 0.771084 -1.27278  0.943444
Q59801   34 0.809524 -1.27278  0.943444
Q2FXH2   30 0.714286 -1.27278  0.943444
Q53727   30 0.705882 -1.27278  0.943444
Q2G2Q0   28 0.658824 -1.27278  0.943444
Q2FZD8   30 0.697674 -1.27278  0.943444
Q2FYS4   32 0.744186 -1.27278  0.943444
Q2G1G2   29 0.674419 -1.27278  0.943444
Q2FXV9   28 0.643678 -1.27278  0.943444
Q2G0L4   10 0.229885 -1.27278  0.943444
Q2FXR8   34 0.781609 -1.27278  0.943444
Q2FYJ0   31 0.712644 -1.27278  0.943444
Q2FZS8   30 0.681818 -1.27278  0.943444
Q2FXN9   30 0.666667 -1.27278  0.943444
Q2FYM1   31 0.688889 -1.27278  0.943444
Q2FVZ5   32 0.711111 -1.27278  0.943444
Q2FVL8   33 0.725275 -1.27278  0.943444
Q2FZ40   31 0.681319 -1.27278  0.943444
Q2FYH5   31 0.673913 -1.27278  0.943444
Q2FXB3   29 0.617021 -1.27278  0.943444
Q2FYS9   29 0.604167 -1.27278  0.943444
Q2G1Q4   31 0.645833 -1.27278  0.943444
Q2FVC3   33 0.6875 -1.27278  0.943444
Q2G046   29 0.597938 -1.27278  0.943444
Q2FWU3   23 0.474227 -1.27278  0.943444
Q2FZ72   32 0.659794 -1.27278  0.943444
Q2FZ82   24 0.494845 -1.27278  0.943444
Q9F1K0   34 0.68 -1.27278  0.943444
Q2FVV9   29 0.557692 -1.27278  0.943444
Q2FZT6   25 0.47619 -1.27278  0.943444
Q2FWU5   32 0.609524 -1.27278  0.943444
Q2FYC8   30 0.566038 -1.27278  0.943444
Q2FZK7   30 0.555556 -1.27278  0.943444
Q2G2C1   28 0.518519 -1.27278  0.943444
Q2FZT5   27 0.486486 -1.27278  0.943444
Q2G0R8   27 0.482143 -1.27278  0.943444
Q2FW95   23 0.410714 -1.27278  0.943444
Q2G0N5   28 0.482759 -1.27278  0.943444
P47768   29 0.491525 -1.27278  0.943444
Q2FXH4   23 0.386555 -1.27278  0.943444
Q2FVM1   33 0.554622 -1.27278  0.943444
```
