## Supplementary Data 3 for "Mining folded proteomes in the era of accurate structure prediction": PF09824.output

```
# cudaSaTabsearch LTYPE = T LORDER = F LSOLN = F
# QUERY ID = PF09824 
# DBFILE = ./tableaux.ascii.DB                                                             
Q2G0V6   0 0 -1.27278 0.943444
Q2G075   0 0 -1.27278 0.943444
Q2G083   0 0 -1.27278 0.943444
Q2FZN3   0 0 -1.27278 0.943444
Q2FY90   0 0 -1.27278 0.943444
Q2FX91   0 0 -1.27278 0.943444
Q2FX54   0 0 -1.27278 0.943444
Q2FYQ4   0 0 -1.27278 0.943444
Q2G284   0 0 -1.27278 0.943444
Q2G0S4   0 0 -1.27278 0.943444
Q2FWM3   0 0 -1.27278 0.943444
Q2FX81   0 0 -1.27278 0.943444
Q2FXC6   0 0 -1.27278 0.943444
Q2FWJ7   0 0 -1.27278 0.943444
Q2FYJ9   0 0 -1.27278 0.943444
Q2G2E6   0 0 -1.27278 0.943444
Q2FWV0   0 0 -1.27278 0.943444
Q2FZC3   0 0 -1.27278 0.943444
Q2FVH9   0 0 -1.27278 0.943444
Q2FXQ5   0 0 -1.27278 0.943444
Q2FZU4   0 0 -1.27278 0.943444
Q2FYF8   0 0 -1.27278 0.943444
Q2FUR4   0 0 -1.27278 0.943444
Q2FYI2   0 0 -1.27278 0.943444
Q2FYY2   0 0 -1.27278 0.943444
Q2FW58   0 0 -1.27278 0.943444
P0C7Z3   0 0 -1.27278 0.943444
Q2G0T2   0 0 -1.27278 0.943444
Q2G1G9   0 0 -1.27278 0.943444
Q2FVJ0   0 0 -1.27278 0.943444
Q2FZ80   0 0 -1.27278 0.943444
Q2G1R4   0 0 -1.27278 0.943444
Q2FW02   0 0 -1.27278 0.943444
Q2G1X3   0 0 -1.27278 0.943444
Q2FWW4   0 0 -1.27278 0.943444
Q2FZE1   0 0 -1.27278 0.943444
Q2FY31   0 0 -1.27278 0.943444
Q2G018   0 0 -1.27278 0.943444
Q2FZI0   0 0 -1.27278 0.943444
Q2FUZ7   0 0 -1.27278 0.943444
Q2G250   0 0 -1.27278 0.943444
Q2FWU8   0 0 -1.27278 0.943444
Q2FYX5   0 0 -1.27278 0.943444
Q2FZY2   0 0 -1.27278 0.943444
Q2FZX8   0 0 -1.27278 0.943444
Q2FUY8   0 0 -1.27278 0.943444
Q2FV73   0 0 -1.27278 0.943444
Q2G0C5   0 0 -1.27278 0.943444
Q2FZ52   0 0 -1.27278 0.943444
Q2FVK6   0 0 -1.27278 0.943444
Q2G0Z3   0 0 -1.27278 0.943444
Q2FZJ8   0 0 -1.27278 0.943444
Q2FY57   0 0 -1.27278 0.943444
Q2G0W3   0 0 -1.27278 0.943444
Q2G0I2   0 0 -1.27278 0.943444
Q2FYX1   0 0 -1.27278 0.943444
Q2G0H2   0 0 -1.27278 0.943444
Q2FWJ8   0 0 -1.27278 0.943444
Q2FWZ7   0 0 -1.27278 0.943444
Q2FV04   0 0 -1.27278 0.943444
Q2G0H6   0 0 -1.27278 0.943444
Q2G291   0 0 -1.27278 0.943444
Q2G1A7   0 0 -1.27278 0.943444
Q2FVS8   0 0 -1.27278 0.943444
Q2FZ26   0 0 -1.27278 0.943444
Q2FXJ3   0 0 -1.27278 0.943444
Q2G231   0 0 -1.27278 0.943444
Q2G2N0   0 0 -1.27278 0.943444
Q2G2I2   0 0 -1.27278 0.943444
Q2FYU3   0 0 -1.27278 0.943444
Q2FWY5   0 0 -1.27278 0.943444
Q2G2E3   0 0 -1.27278 0.943444
Q2FV09   0 0 -1.27278 0.943444
Q2FX72   0 0 -1.27278 0.943444
Q2FWA3   0 0 -1.27278 0.943444
Q2FWF2   0 0 -1.27278 0.943444
Q2G0E4   0 0 -1.27278 0.943444
Q2G251   0 0 -1.27278 0.943444
P0C818   0 0 -1.27278 0.943444
Q2FXQ2   0 0 -1.27278 0.943444
Q2FXD4   0 0 -1.27278 0.943444
Q2G014   0 0 -1.27278 0.943444
Q2FWI9   0 0 -1.27278 0.943444
Q2FX79   0 0 -1.27278 0.943444
Q2FVP7   0 0 -1.27278 0.943444
Q2FZN4   0 0 -1.27278 0.943444
Q2FWU6   0 0 -1.27278 0.943444
Q2G2Y1   0 0 -1.27278 0.943444
Q2FYF6   0 0 -1.27278 0.943444
Q2FXK0   0 0 -1.27278 0.943444
Q2FVI9   0 0 -1.27278 0.943444
Q2G246   0 0 -1.27278 0.943444
Q2G053   0 0 -1.27278 0.943444
Q2FWK8   0 0 -1.27278 0.943444
Q2FXL8   0 0 -1.27278 0.943444
Q2G0Q4   0 0 -1.27278 0.943444
Q2FVB7   0 0 -1.27278 0.943444
Q2FYD6   0 0 -1.27278 0.943444
Q2FXK9   0 0 -1.27278 0.943444
Q2FV78   0 0 -1.27278 0.943444
Q2FXG4   0 0 -1.27278 0.943444
Q2G0C8   0 0 -1.27278 0.943444
Q2FWU9   0 0 -1.27278 0.943444
Q2FUX2   0 0 -1.27278 0.943444
Q2FYI8   0 0 -1.27278 0.943444
Q2FXA1   0 0 -1.27278 0.943444
Q2FV49   0 0 -1.27278 0.943444
Q2G1S0   0 0 -1.27278 0.943444
Q2G0G0   0 0 -1.27278 0.943444
P0C805   0 0 -1.27278 0.943444
Q2FWV9   0 0 -1.27278 0.943444
Q2G152   0 0 -1.27278 0.943444
Q2FX48   0 0 -1.27278 0.943444
Q2FXS5   0 0 -1.27278 0.943444
Q2FWL4   0 0 -1.27278 0.943444
P0C7Y1   0 0 -1.27278 0.943444
Q2FXA2   0 0 -1.27278 0.943444
Q2FY96   0 0 -1.27278 0.943444
Q2FVJ3   0 0 -1.27278 0.943444
Q2FZ24   0 0 -1.27278 0.943444
Q2G1X4   0 0 -1.27278 0.943444
Q2FYM6   0 0 -1.27278 0.943444
Q2FWX6   0 0 -1.27278 0.943444
Q2G1D2   0 0 -1.27278 0.943444
Q2FWC0   0 0 -1.27278 0.943444
Q2FZG7   0 0 -1.27278 0.943444
Q2G2P1   0 0 -1.27278 0.943444
Q2G1M4   0 0 -1.27278 0.943444
Q2FX29   0 0 -1.27278 0.943444
Q2FUZ3   0 0 -1.27278 0.943444
Q2FVZ9   0 0 -1.27278 0.943444
Q2G2N3   0 0 -1.27278 0.943444
Q2G237   0 0 -1.27278 0.943444
Q2FXN5   0 0 -1.27278 0.943444
Q2FYP7   0 0 -1.27278 0.943444
Q2FWC8   0 0 -1.27278 0.943444
Q2G209   0 0 -1.27278 0.943444
Q2FXX7   0 0 -1.27278 0.943444
Q2FV05   0 0 -1.27278 0.943444
Q2FWM8   0 0 -1.27278 0.943444
Q2FV00   0 0 -1.27278 0.943444
Q2FZF2   0 0 -1.27278 0.943444
Q2FV80   0 0 -1.27278 0.943444
Q2FZZ7   0 0 -1.27278 0.943444
Q2FWH8   0 0 -1.27278 0.943444
Q2FVS5   0 0 -1.27278 0.943444
Q2FWY0   0 0 -1.27278 0.943444
Q2FZM3   0 0 -1.27278 0.943444
Q2FZW8   0 0 -1.27278 0.943444
Q2FVY7   0 0 -1.27278 0.943444
Q2FXJ1   0 0 -1.27278 0.943444
Q2G0T7   0 0 -1.27278 0.943444
Q2FW40   0 0 -1.27278 0.943444
Q2FYU9   0 0 -1.27278 0.943444
Q2FUR0   0 0 -1.27278 0.943444
Q2G215   0 0 -1.27278 0.943444
Q2G169   0 0 -1.27278 0.943444
Q2G034   0 0 -1.27278 0.943444
Q2FUV8   0 0 -1.27278 0.943444
Q2FW44   1 0.133333 -1.27278 0.943444
Q2FYJ8   0 0 -1.27278 0.943444
Q2FVR6   1 0.133333 -1.27278 0.943444
Q2G183   1 0.133333 -1.27278 0.943444
Q2G0S1   0 0 -1.27278 0.943444
Q2FX83   0 0 -1.27278 0.943444
Q2FYF7   1 0.133333 -1.27278 0.943444
Q2G166   2 0.266667 -1.27278 0.943444
Q2FX20   0 0 -1.27278 0.943444
Q2G020   1 0.133333 -1.27278 0.943444
Q2FVC0   0 0 -1.27278 0.943444
Q2FVD1   0 0 -1.27278 0.943444
Q2FWH1   1 0.133333 -1.27278 0.943444
Q2FYX2   2 0.266667 -1.27278 0.943444
Q2FZB5   2 0.266667 -1.27278 0.943444
Q2G0G8   2 0.266667 -1.27278 0.943444
P0A0I4   0 0 -1.27278 0.943444
Q2G2C6   2 0.266667 -1.27278 0.943444
Q2FVB1   1 0.133333 -1.27278 0.943444
Q2FYN1   2 0.266667 -1.27278 0.943444
Q2FV79   2 0.266667 -1.27278 0.943444
Q2FVU9   2 0.266667 -1.27278 0.943444
Q2G0W5   2 0.266667 -1.27278 0.943444
Q2FW60   2 0.266667 -1.27278 0.943444
Q2G269   2 0.266667 -1.27278 0.943444
Q2FZS1   1 0.133333 -1.27278 0.943444
Q2G1Y3   1 0.133333 -1.27278 0.943444
Q2FWA4   2 0.266667 -1.27278 0.943444
Q2G0C0   2 0.266667 -1.27278 0.943444
Q2G2J6   0 0 -1.27278 0.943444
Q2G1R2   1 0.133333 -1.27278 0.943444
Q2FXY8   2 0.266667 -1.27278 0.943444
Q2FYL2   1 0.133333 -1.27278 0.943444
Q2FYS3   0 0 -1.27278 0.943444
Q2FXS0   1 0.133333 -1.27278 0.943444
Q2FWA7   0 0 -1.27278 0.943444
Q2FWV8   0 0 -1.27278 0.943444
Q2G279   1 0.133333 -1.27278 0.943444
Q2FYB5   1 0.133333 -1.27278 0.943444
Q2G175   2 0.266667 -1.27278 0.943444
Q2FZ07   1 0.133333 -1.27278 0.943444
Q2FVG7   2 0.266667 -1.27278 0.943444
Q2G2P3   1 0.133333 -1.27278 0.943444
Q2FZA3   1 0.133333 -1.27278 0.943444
Q2FYE1   2 0.266667 -1.27278 0.943444
Q2G2F8   0 0 -1.27278 0.943444
Q2FWS8   0 0 -1.27278 0.943444
Q2FXD8   1 0.133333 -1.27278 0.943444
Q2FX46   1 0.133333 -1.27278 0.943444
Q2FYB4   1 0.133333 -1.27278 0.943444
Q2FYC0   1 0.133333 -1.27278 0.943444
Q2FUY5   0 0 -1.27278 0.943444
Q2FYF2   0 0 -1.27278 0.943444
Q2G0R4   0 0 -1.27278 0.943444
Q2G1L1   2 0.266667 -1.27278 0.943444
Q2FYB0   0 0 -1.27278 0.943444
Q2FWW5   2 0.266667 -1.27278 0.943444
Q2FX04   2 0.266667 -1.27278 0.943444
Q2FV33   2 0.266667 -1.27278 0.943444
Q2FUX6   1 0.133333 -1.27278 0.943444
Q2FVP5   0 0 -1.27278 0.943444
Q2G0W7   2 0.266667 -1.27278 0.943444
Q2FXV1   2 0.266667 -1.27278 0.943444
Q2G096   2 0.266667 -1.27278 0.943444
Q2FV68   2 0.266667 -1.27278 0.943444
Q2FVY6   2 0.266667 -1.27278 0.943444
Q2FYY0   2 0.266667 -1.27278 0.943444
Q2G005   0 0 -1.27278 0.943444
Q2G2B4   2 0.266667 -1.27278 0.943444
Q2FVZ7   2 0.266667 -1.27278 0.943444
Q2FW55   2 0.266667 -1.27278 0.943444
Q2FV92   2 0.266667 -1.27278 0.943444
Q2FYV9   1 0.133333 -1.27278 0.943444
Q2FW74   0 0 -1.27278 0.943444
Q2FVK9   0 0 -1.27278 0.943444
Q2FZA4   2 0.266667 -1.27278 0.943444
Q2FV25   0 0 -1.27278 0.943444
Q2FYG8   2 0.266667 -1.27278 0.943444
Q2G216   1 0.133333 -1.27278 0.943444
Q2FZ69   2 0.266667 -1.27278 0.943444
Q2FV97   2 0.266667 -1.27278 0.943444
Q2FZ95   0 0 -1.27278 0.943444
Q2FZN8   2 0.266667 -1.27278 0.943444
Q2FZG2   1 0.133333 -1.27278 0.943444
Q2G259   2 0.266667 -1.27278 0.943444
Q2FYB6   2 0.266667 -1.27278 0.943444
Q2FZD1   1 0.133333 -1.27278 0.943444
Q2FYT6   2 0.266667 -1.27278 0.943444
Q2G0Y2   1 0.133333 -1.27278 0.943444
Q2FWZ1   2 0.266667 -1.27278 0.943444
Q2FVC8   2 0.266667 -1.27278 0.943444
Q2G2H1   2 0.266667 -1.27278 0.943444
Q2FY47   1 0.133333 -1.27278 0.943444
Q2FX78   2 0.266667 -1.27278 0.943444
Q2FX47   1 0.133333 -1.27278 0.943444
Q2FZA7   2 0.266667 -1.27278 0.943444
Q2FV32   2 0.266667 -1.27278 0.943444
Q2FYE6   0 0 -1.27278 0.943444
Q2FZ41   1 0.133333 -1.27278 0.943444
Q2FYG3   0 0 -1.27278 0.943444
Q2FX01   2 0.266667 -1.27278 0.943444
Q2FXU6   0 0 -1.27278 0.943444
Q2FYL7   2 0.266667 -1.27278 0.943444
Q2FWQ3   2 0.266667 -1.27278 0.943444
Q2FZY9   2 0.266667 -1.27278 0.943444
Q2FV50   2 0.266667 -1.27278 0.943444
Q2FUY7   1 0.133333 -1.27278 0.943444
Q2FXP6   2 0.266667 -1.27278 0.943444
Q2G1S9   2 0.266667 -1.27278 0.943444
Q2FX18   2 0.266667 -1.27278 0.943444
Q2FYU0   0 0 -1.27278 0.943444
Q2FXZ7   3 0.375 -1.27278 0.943444
Q2G051   4 0.5 -1.27278 0.943444
Q2FWS3   4 0.5 -1.27278 0.943444
Q2FW14   4 0.5 -1.27278 0.943444
Q2FYD7   4 0.5 -1.27278 0.943444
Q9RQP8   3 0.375 -1.27278 0.943444
Q2FZK2   2 0.25 -1.27278 0.943444
Q2FWI7   1 0.125 -1.27278 0.943444
Q2G182   1 0.125 -1.27278 0.943444
Q2FYT7   3 0.375 -1.27278 0.943444
Q2FV46   5 0.625 -1.27278 0.943444
Q2FY58   2 0.25 -1.27278 0.943444
Q2FX06   0 0 -1.27278 0.943444
Q2FZH0   4 0.5 -1.27278 0.943444
Q2FUZ4   5 0.625 -1.27278 0.943444
Q2G102   4 0.5 -1.27278 0.943444
Q2G1R8   4 0.5 -1.27278 0.943444
Q2G2J1   5 0.625 -1.27278 0.943444
Q2FX71   3 0.375 -1.27278 0.943444
Q2FUZ5   2 0.25 -1.27278 0.943444
Q2FYP5   3 0.375 -1.27278 0.943444
Q2G048   0 0 -1.27278 0.943444
Q2FUQ0   5 0.625 -1.27278 0.943444
Q2FWS7   3 0.375 -1.27278 0.943444
Q2FV65   2 0.25 -1.27278 0.943444
Q2G125   2 0.25 -1.27278 0.943444
Q2FYT2   4 0.5 -1.27278 0.943444
Q2FVH7   0 0 -1.27278 0.943444
Q2G127   3 0.375 -1.27278 0.943444
Q2FYI5   2 0.25 -1.27278 0.943444
Q2FYX4   6 0.75 -1.27278 0.943444
Q2G0M3   5 0.625 -1.27278 0.943444
Q2FW87   2 0.25 -1.27278 0.943444
Q2G211   0 0 -1.27278 0.943444
Q2FXR5   6 0.75 -1.27278 0.943444
Q2FWR5   5 0.625 -1.27278 0.943444
Q2FYD5   3 0.375 -1.27278 0.943444
Q2FY94   1 0.125 -1.27278 0.943444
Q2G2W8   3 0.375 -1.27278 0.943444
Q2FZL9   3 0.375 -1.27278 0.943444
Q2FYT9   2 0.25 -1.27278 0.943444
Q2FX44   3 0.375 -1.27278 0.943444
Q2FXB2   0 0 -1.27278 0.943444
Q2FVF6   4 0.5 -1.27278 0.943444
Q2G2F6   0 0 -1.27278 0.943444
Q2G2C3   3 0.375 -1.27278 0.943444
Q2FYA5   4 0.5 -1.27278 0.943444
Q2FYB1   5 0.625 -1.27278 0.943444
Q2G011   4 0.5 -1.27278 0.943444
Q2FV29   0 0 -1.27278 0.943444
Q2FVW1   2 0.25 -1.27278 0.943444
Q2FYA4   2 0.25 -1.27278 0.943444
Q2FY26   3 0.375 -1.27278 0.943444
Q2FXC1   3 0.375 -1.27278 0.943444
Q2G2T0   4 0.5 -1.27278 0.943444
Q2FY62   2 0.25 -1.27278 0.943444
Q2G2K4   2 0.25 -1.27278 0.943444
Q2FW65   4 0.5 -1.27278 0.943444
Q2FY05   5 0.625 -1.27278 0.943444
Q2FV96   4 0.5 -1.27278 0.943444
Q2G1S7   1 0.125 -1.27278 0.943444
Q2FWS9   3 0.375 -1.27278 0.943444
Q2G180   3 0.375 -1.27278 0.943444
Q2G0L6   3 0.375 -1.27278 0.943444
Q2G189   2 0.25 -1.27278 0.943444
Q2FYD9   1 0.125 -1.27278 0.943444
Q2FWM6   1 0.125 -1.27278 0.943444
Q2FXA6   2 0.25 -1.27278 0.943444
Q2G0U8   5 0.625 -1.27278 0.943444
Q2FXD9   2 0.25 -1.27278 0.943444
Q2FWF9   0 0 -1.27278 0.943444
Q2FXS3   3 0.375 -1.27278 0.943444
Q2FXX6   2 0.25 -1.27278 0.943444
Q2FWU2   5 0.625 -1.27278 0.943444
Q2FXD5   4 0.5 -1.27278 0.943444
Q2FZK8   3 0.375 -1.27278 0.943444
Q2FV15   1 0.125 -1.27278 0.943444
Q2FZZ5   2 0.25 -1.27278 0.943444
Q2FW48   4 0.5 -1.27278 0.943444
Q2FYB3   4 0.5 -1.27278 0.943444
Q2FWT5   3 0.375 -1.27278 0.943444
Q2FVH4   2 0.25 -1.27278 0.943444
Q2FWP4   4 0.5 -1.27278 0.943444
Q2FYX9   4 0.5 -1.27278 0.943444
Q2G1U7   2 0.25 -1.27278 0.943444
Q2FXY6   3 0.375 -1.27278 0.943444
Q2FYT1   2 0.25 -1.27278 0.943444
Q2G244   3 0.375 -1.27278 0.943444
Q2FX30   0 0 -1.27278 0.943444
Q2FVZ3   2 0.25 -1.27278 0.943444
Q2FWP5   2 0.25 -1.27278 0.943444
Q2FX41   4 0.5 -1.27278 0.943444
Q2G2R5   2 0.25 -1.27278 0.943444
Q2G2S3   8 0.941176 -1.27278 0.943444
Q2G004   2 0.235294 -1.27278 0.943444
Q2FWV1   5 0.588235 -1.27278 0.943444
Q2G003   5 0.588235 -1.27278 0.943444
Q2FZV3   2 0.235294 -1.27278 0.943444
Q2G026   3 0.352941 -1.27278 0.943444
Q2FXG7   3 0.352941 -1.27278 0.943444
Q2FYL8   2 0.235294 -1.27278 0.943444
Q2FZB6   1 0.117647 -1.27278 0.943444
Q2FZE4   5 0.588235 -1.27278 0.943444
Q2FX11   4 0.470588 -1.27278 0.943444
Q2G0Y3   7 0.823529 -1.27278 0.943444
Q2FZW7   3 0.352941 -1.27278 0.943444
Q2FX21   6 0.705882 -1.27278 0.943444
Q2G092   5 0.588235 -1.27278 0.943444
Q2FZB7   2 0.235294 -1.27278 0.943444
Q2G0J9   5 0.588235 -1.27278 0.943444
Q2G1X2   3 0.352941 -1.27278 0.943444
Q2FZD6   5 0.588235 -1.27278 0.943444
Q2FW67   6 0.705882 -1.27278 0.943444
Q2G111   6 0.705882 -1.27278 0.943444
Q2G2Y4   5 0.588235 -1.27278 0.943444
Q2FY38   3 0.352941 -1.27278 0.943444
Q2FWJ0   6 0.705882 -1.27278 0.943444
Q2G2T5   4 0.470588 -1.27278 0.943444
Q2FVG6   4 0.470588 -1.27278 0.943444
Q2G1V8   5 0.588235 -1.27278 0.943444
Q2G1L0   4 0.470588 -1.27278 0.943444
Q2FXD6   6 0.705882 -1.27278 0.943444
P0C948   2 0.235294 -1.27278 0.943444
Q2G1M2   4 0.470588 -1.27278 0.943444
Q2FVW8   4 0.470588 -1.27278 0.943444
Q2FX24   2 0.235294 -1.27278 0.943444
Q2FWS4   5 0.588235 -1.27278 0.943444
Q2FYQ3   3 0.352941 -1.27278 0.943444
Q2G254   7 0.823529 -1.27278 0.943444
Q2FWB4   1 0.117647 -1.27278 0.943444
Q2FUP8   4 0.470588 -1.27278 0.943444
Q2FZC2   4 0.470588 -1.27278 0.943444
Q2FYE4   7 0.823529 -1.27278 0.943444
Q2FWS2   3 0.352941 -1.27278 0.943444
Q2FY03   4 0.470588 -1.27278 0.943444
Q2FVS6   5 0.588235 -1.27278 0.943444
Q2FXV2   0 0 -1.27278 0.943444
Q2G2L6   3 0.352941 -1.27278 0.943444
Q2G2I5   3 0.352941 -1.27278 0.943444
Q2FYA2   4 0.470588 -1.27278 0.943444
Q2FWV7   2 0.235294 -1.27278 0.943444
Q2FXE7   3 0.352941 -1.27278 0.943444
Q2G0J6   3 0.352941 -1.27278 0.943444
Q2FUU4   4 0.470588 -1.27278 0.943444
Q2FVJ4   3 0.352941 -1.27278 0.943444
Q2FZM9   3 0.352941 -1.27278 0.943444
Q2FZ51   5 0.588235 -1.27278 0.943444
Q2FY22   4 0.470588 -1.27278 0.943444
Q2G2Q1   5 0.588235 -1.27278 0.943444
Q2G109   5 0.588235 -1.27278 0.943444
Q2G1D6   6 0.705882 -1.27278 0.943444
Q2FVC9   2 0.235294 -1.27278 0.943444
Q2G2R6   6 0.705882 -1.27278 0.943444
Q2FZ85   6 0.705882 -1.27278 0.943444
Q2FVK4   5 0.588235 -1.27278 0.943444
Q2G1V9   2 0.235294 -1.27278 0.943444
Q2G2H6   2 0.235294 -1.27278 0.943444
Q2FWS6   3 0.352941 -1.27278 0.943444
Q2FZW4   8 0.941176 -1.27278 0.943444
Q2G1M3   4 0.470588 -1.27278 0.943444
Q2G1M0   8 0.941176 -1.27278 0.943444
Q2G1Y9   8 0.941176 -1.27278 0.943444
Q2FX45   5 0.588235 -1.27278 0.943444
Q2FWP8   4 0.470588 -1.27278 0.943444
Q2FYP4   6 0.705882 -1.27278 0.943444
Q2FYL1   6 0.705882 -1.27278 0.943444
Q2G1L4   6 0.705882 -1.27278 0.943444
Q2FUQ7   5 0.588235 -1.27278 0.943444
Q2G247   1 0.117647 -1.27278 0.943444
Q2FVV0   4 0.470588 -1.27278 0.943444
Q2FYU6   4 0.470588 -1.27278 0.943444
Q2G2N6   4 0.470588 -1.27278 0.943444
Q2FXC9   3 0.352941 -1.27278 0.943444
Q2FX42   3 0.352941 -1.27278 0.943444
Q2FX26   8 0.941176 -1.27278 0.943444
Q2FWF3   2 0.235294 -1.27278 0.943444
Q2FZY1   2 0.235294 -1.27278 0.943444
Q2FW15   8 0.888889 -1.27278 0.943444
P0A0G2   11 1.22222 0.903563 0.161558
Q2G2G5   5 0.555556 -1.27278 0.943444
Q2FY39   5 0.555556 -1.27278 0.943444
Q2G0B5   2 0.222222 -1.27278 0.943444
Q2FZI1   7 0.777778 -1.27278 0.943444
Q2FUQ6   4 0.444444 -1.27278 0.943444
Q2FVR5   7 0.777778 -1.27278 0.943444
Q2G2W6   7 0.777778 -1.27278 0.943444
Q2FZR8   8 0.888889 -1.27278 0.943444
Q2FVY8   7 0.777778 -1.27278 0.943444
Q2FZ60   8 0.888889 -1.27278 0.943444
Q2FV82   6 0.666667 -1.27278 0.943444
Q2FX23   8 0.888889 -1.27278 0.943444
Q2G1G3   4 0.444444 -1.27278 0.943444
P68805   4 0.444444 -1.27278 0.943444
Q2FVL0   8 0.888889 -1.27278 0.943444
Q2G2J0   9 1 0.903563 0.161558
Q2FZF1   6 0.666667 -1.27278 0.943444
Q2FXU9   6 0.666667 -1.27278 0.943444
Q2G1A2   6 0.666667 -1.27278 0.943444
Q2G1C3   6 0.666667 -1.27278 0.943444
Q2G1D4   3 0.333333 -1.27278 0.943444
Q2G0A8   4 0.444444 -1.27278 0.943444
Q2FVC7   2 0.222222 -1.27278 0.943444
Q2G133   7 0.777778 -1.27278 0.943444
Q2FY86   5 0.555556 -1.27278 0.943444
Q2FX92   7 0.777778 -1.27278 0.943444
Q2FW47   2 0.222222 -1.27278 0.943444
Q2G1T9   3 0.333333 -1.27278 0.943444
Q2FVU8   3 0.333333 -1.27278 0.943444
Q2FVD7   5 0.555556 -1.27278 0.943444
Q2FX55   5 0.555556 -1.27278 0.943444
Q2FVD3   7 0.777778 -1.27278 0.943444
Q2G2B5   3 0.333333 -1.27278 0.943444
Q2FWV6   3 0.333333 -1.27278 0.943444
Q2FW29   6 0.666667 -1.27278 0.943444
Q2G0W6   2 0.222222 -1.27278 0.943444
Q2FVD2   6 0.666667 -1.27278 0.943444
Q2FWR8   4 0.444444 -1.27278 0.943444
Q2FXA0   5 0.555556 -1.27278 0.943444
Q2FZB4   7 0.777778 -1.27278 0.943444
Q2FX37   4 0.444444 -1.27278 0.943444
Q2FX13   2 0.222222 -1.27278 0.943444
Q2FWD8   5 0.555556 -1.27278 0.943444
Q2G108   11 1.22222 0.903563 0.161558
Q2G2V4   6 0.666667 -1.27278 0.943444
Q2FZW2   5 0.555556 -1.27278 0.943444
Q2FYY4   5 0.555556 -1.27278 0.943444
Q2FYB8   3 0.333333 -1.27278 0.943444
Q2FWC2   8 0.888889 -1.27278 0.943444
Q2FYE8   7 0.777778 -1.27278 0.943444
Q2FXK5   7 0.777778 -1.27278 0.943444
Q2FWT0   9 1 0.903563 0.161558
Q2FW19   5 0.555556 -1.27278 0.943444
Q2G100   6 0.666667 -1.27278 0.943444
Q2FYY3   6 0.666667 -1.27278 0.943444
Q2FZ01   5 0.555556 -1.27278 0.943444
Q2FYY1   8 0.888889 -1.27278 0.943444
Q2G103   9 1 0.903563 0.161558
Q2FV12   5 0.555556 -1.27278 0.943444
Q2FWQ1   7 0.777778 -1.27278 0.943444
Q2FYY5   6 0.666667 -1.27278 0.943444
Q2G207   5 0.555556 -1.27278 0.943444
Q2G1Y8   7 0.777778 -1.27278 0.943444
Q2FWZ8   4 0.444444 -1.27278 0.943444
Q2G0Z8   3 0.333333 -1.27278 0.943444
Q2G2F7   4 0.444444 -1.27278 0.943444
Q2FYH9   4 0.444444 -1.27278 0.943444
Q2FWB7   5 0.555556 -1.27278 0.943444
Q2FYN2   8 0.842105 -1.27278 0.943444
Q2FVQ6   8 0.842105 -1.27278 0.943444
Q2FWX3   6 0.631579 -1.27278 0.943444
Q2G187   5 0.526316 -1.27278 0.943444
Q2FW05   4 0.421053 -1.27278 0.943444
Q2FYC3   9 0.947368 -1.27278 0.943444
Q2FZJ2   9 0.947368 -1.27278 0.943444
Q2G0D6   5 0.526316 -1.27278 0.943444
Q2FWP7   8 0.842105 -1.27278 0.943444
Q2FX31   7 0.736842 -1.27278 0.943444
Q2FVZ6   4 0.421053 -1.27278 0.943444
Q2G2A2   9 0.947368 -1.27278 0.943444
Q2FWQ8   6 0.631579 -1.27278 0.943444
Q2FVM9   7 0.736842 -1.27278 0.943444
Q2FYD1   10 1.05263 0.903563 0.161558
Q2FYN3   6 0.631579 -1.27278 0.943444
Q2FYI3   6 0.631579 -1.27278 0.943444
Q2G022   9 0.947368 -1.27278 0.943444
Q2G1Q3   7 0.736842 -1.27278 0.943444
Q2FX58   7 0.736842 -1.27278 0.943444
Q2G2V1   7 0.736842 -1.27278 0.943444
Q2FVV5   9 0.947368 -1.27278 0.943444
Q2FZC0   11 1.15789 0.903563 0.161558
Q2FV63   7 0.736842 -1.27278 0.943444
Q2FWG9   6 0.631579 -1.27278 0.943444
Q2FZA5   8 0.842105 -1.27278 0.943444
Q2FX60   8 0.842105 -1.27278 0.943444
Q2G2I8   12 1.26316 0.903563 0.161558
Q2G2Y5   9 0.947368 -1.27278 0.943444
Q2G2Y2   6 0.631579 -1.27278 0.943444
Q2FWA6   8 0.842105 -1.27278 0.943444
Q2FWL8   7 0.736842 -1.27278 0.943444
Q2FY95   13 1.36842 0.903563 0.161558
Q2FYC5   9 0.947368 -1.27278 0.943444
Q2FV43   8 0.842105 -1.27278 0.943444
Q2FVU0   9 0.947368 -1.27278 0.943444
Q2FZG5   4 0.421053 -1.27278 0.943444
Q2G2H9   5 0.526316 -1.27278 0.943444
Q2G1D1   5 0.526316 -1.27278 0.943444
Q2FWU7   7 0.736842 -1.27278 0.943444
P60647   6 0.631579 -1.27278 0.943444
Q2FUR7   9 0.947368 -1.27278 0.943444
Q2FWQ2   8 0.842105 -1.27278 0.943444
Q2G2M4   9 0.947368 -1.27278 0.943444
Q2G104   10 1.05263 0.903563 0.161558
Q2FX76   3 0.315789 -1.27278 0.943444
Q2G2Q4   10 1.05263 0.903563 0.161558
Q2FXQ1   6 0.631579 -1.27278 0.943444
Q2FX80   8 0.842105 -1.27278 0.943444
Q2FZN6   7 0.736842 -1.27278 0.943444
Q2G009   8 0.842105 -1.27278 0.943444
Q2G021   12 1.26316 0.903563 0.161558
Q2FWH0   9 0.947368 -1.27278 0.943444
Q2FXQ0   13 1.36842 0.903563 0.161558
Q2FX64   5 0.526316 -1.27278 0.943444
Q2FY98   7 0.736842 -1.27278 0.943444
Q2FWK5   7 0.736842 -1.27278 0.943444
Q2FYK1   8 0.842105 -1.27278 0.943444
Q2FXF0   10 1.05263 0.903563 0.161558
Q2FY70   16 1.68421 0.903563 0.161558
Q2G114   15 1.57895 0.903563 0.161558
Q2FX38   9 0.947368 -1.27278 0.943444
Q2FUP9   8 0.842105 -1.27278 0.943444
Q2FVV3   8 0.842105 -1.27278 0.943444
Q2G113   8 0.842105 -1.27278 0.943444
Q2FWB2   4 0.421053 -1.27278 0.943444
Q2FWT6   11 1.15789 0.903563 0.161558
Q2FW28   10 1.05263 0.903563 0.161558
Q2FUQ9   8 0.842105 -1.27278 0.943444
Q2FY00   12 1.26316 0.903563 0.161558
Q2G040   5 0.526316 -1.27278 0.943444
Q2FX35   9 0.947368 -1.27278 0.943444
Q2FYW9   11 1.1 0.903563 0.161558
Q2G2N8   9 0.9 -1.27278 0.943444
Q2G1V7   17 1.7 0.903563 0.161558
Q2G0C3   8 0.8 -1.27278 0.943444
Q2FVW0   7 0.7 -1.27278 0.943444
Q2FUS4   17 1.7 0.903563 0.161558
Q2FVP6   5 0.5 -1.27278 0.943444
Q2FZK1   7 0.7 -1.27278 0.943444
Q2FXY2   12 1.2 0.903563 0.161558
Q2FYX3   10 1 0.903563 0.161558
Q2FZ86   8 0.8 -1.27278 0.943444
Q2FUV7   5 0.5 -1.27278 0.943444
Q2FX70   10 1 0.903563 0.161558
Q2G1Y1   13 1.3 0.903563 0.161558
Q2FVT9   8 0.8 -1.27278 0.943444
Q2G2K3   13 1.3 0.903563 0.161558
P72358   10 1 0.903563 0.161558
Q2G192   10 1 0.903563 0.161558
Q2FYX6   10 1 0.903563 0.161558
Q2FXW0   5 0.5 -1.27278 0.943444
Q2G202   8 0.8 -1.27278 0.943444
Q2FYW7   7 0.7 -1.27278 0.943444
Q2G2M0   4 0.4 -1.27278 0.943444
Q2FXT7   9 0.9 -1.27278 0.943444
Q2FX59   12 1.2 0.903563 0.161558
Q2G0X2   6 0.6 -1.27278 0.943444
Q2FWR6   11 1.1 0.903563 0.161558
Q2FW22   8 0.8 -1.27278 0.943444
Q2FZH4   15 1.5 0.903563 0.161558
Q2FYZ1   12 1.2 0.903563 0.161558
Q2G2W7   13 1.3 0.903563 0.161558
Q2G2I4   11 1.1 0.903563 0.161558
Q2FZP5   7 0.7 -1.27278 0.943444
Q2FWQ7   7 0.7 -1.27278 0.943444
Q2G1W9   11 1.1 0.903563 0.161558
Q2FWF7   10 1 0.903563 0.161558
Q2FYM9   8 0.8 -1.27278 0.943444
Q2FXV0   18 1.8 0.903563 0.161558
Q2FWW2   11 1.1 0.903563 0.161558
Q2FVS2   7 0.7 -1.27278 0.943444
Q2G007   17 1.7 0.903563 0.161558
Q2FYA7   12 1.2 0.903563 0.161558
Q2G0K0   13 1.3 0.903563 0.161558
Q2FXS9   11 1.1 0.903563 0.161558
Q2G249   7 0.7 -1.27278 0.943444
Q2G008   8 0.8 -1.27278 0.943444
Q2FZD5   13 1.3 0.903563 0.161558
Q2FZG0   5 0.5 -1.27278 0.943444
Q2FX28   13 1.3 0.903563 0.161558
Q2FXI4   11 1.1 0.903563 0.161558
Q2G176   8 0.8 -1.27278 0.943444
Q2G116   10 1 0.903563 0.161558
Q2FXF2   10 1 0.903563 0.161558
Q2G260   12 1.2 0.903563 0.161558
Q2G213   5 0.5 -1.27278 0.943444
Q2G173   10 1 0.903563 0.161558
Q2FV71   13 1.3 0.903563 0.161558
Q2FWY8   12 1.2 0.903563 0.161558
Q2FWN3   8 0.8 -1.27278 0.943444
Q2FYD4   14 1.4 0.903563 0.161558
Q2FVQ2   13 1.3 0.903563 0.161558
Q2FVK0   14 1.4 0.903563 0.161558
Q2G285   12 1.2 0.903563 0.161558
Q2FZH6   11 1.1 0.903563 0.161558
Q2FZX1   8 0.8 -1.27278 0.943444
Q2FZ83   4 0.4 -1.27278 0.943444
Q2G0S9   15 1.5 0.903563 0.161558
Q2FZH7   10 1 0.903563 0.161558
Q2FZT3   9 0.9 -1.27278 0.943444
Q2FX57   15 1.42857 0.903563 0.161558
Q2G0B9   9 0.857143 -1.27278 0.943444
Q2FY28   12 1.14286 0.903563 0.161558
Q2G0R5   17 1.61905 0.903563 0.161558
Q2FZG8   14 1.33333 0.903563 0.161558
Q2G1X1   7 0.666667 -1.27278 0.943444
Q2FX93   5 0.47619 -1.27278 0.943444
Q2FYU5   12 1.14286 0.903563 0.161558
Q2FWR9   11 1.04762 0.903563 0.161558
Q2FWS0   14 1.33333 0.903563 0.161558
Q2G0P4   8 0.761905 -1.27278 0.943444
Q2FX50   17 1.61905 0.903563 0.161558
Q2FZV0   16 1.52381 0.903563 0.161558
Q2G0S5   10 0.952381 -1.27278 0.943444
Q2FY25   10 0.952381 -1.27278 0.943444
Q2FXG6   10 0.952381 -1.27278 0.943444
Q2FZJ7   8 0.761905 -1.27278 0.943444
Q2G0U7   13 1.2381 0.903563 0.161558
Q2FZV2   14 1.33333 0.903563 0.161558
Q2FWT8   9 0.857143 -1.27278 0.943444
Q2G0D1   22 2.09524 3.07991 0.0107511
Q2FVW5   7 0.666667 -1.27278 0.943444
Q2FY97   24 2.28571 3.07991 0.0107511
Q2FXF3   12 1.14286 0.903563 0.161558
Q2G063   10 0.952381 -1.27278 0.943444
Q2G0U5   11 1.04762 0.903563 0.161558
Q2G2B1   22 2.09524 3.07991 0.0107511
Q2FVE3   9 0.857143 -1.27278 0.943444
Q2FZW1   10 0.952381 -1.27278 0.943444
Q2FYK2   11 1.04762 0.903563 0.161558
Q2FXW2   9 0.857143 -1.27278 0.943444
Q9F0R1   21 2 3.07991 0.0107511
Q2FZG3   10 0.952381 -1.27278 0.943444
Q2G2K0   12 1.14286 0.903563 0.161558
Q2FVN4   9 0.857143 -1.27278 0.943444
Q2FYV0   8 0.761905 -1.27278 0.943444
Q2G0A5   7 0.666667 -1.27278 0.943444
Q2FZ03   12 1.14286 0.903563 0.161558
Q2G1I8   10 0.952381 -1.27278 0.943444
Q2FYX8   13 1.2381 0.903563 0.161558
Q2FV18   9 0.857143 -1.27278 0.943444
Q2FYI7   12 1.14286 0.903563 0.161558
Q2G0K1   14 1.33333 0.903563 0.161558
Q2G2U9   21 2 3.07991 0.0107511
Q2FW31   7 0.666667 -1.27278 0.943444
Q2FVB5   20 1.90476 0.903563 0.161558
Q2FVI8   6 0.571429 -1.27278 0.943444
Q2FZT0   6 0.571429 -1.27278 0.943444
P48860   15 1.42857 0.903563 0.161558
Q2FYC1   11 1.04762 0.903563 0.161558
Q2G286   13 1.2381 0.903563 0.161558
Q2FXD3   18 1.71429 0.903563 0.161558
Q2G027   8 0.761905 -1.27278 0.943444
Q2G0T4   11 1.04762 0.903563 0.161558
Q2FZJ5   9 0.857143 -1.27278 0.943444
Q2FW10   4 0.380952 -1.27278 0.943444
Q2FY91   13 1.2381 0.903563 0.161558
Q2FVP0   7 0.666667 -1.27278 0.943444
P60070   10 0.952381 -1.27278 0.943444
Q2FWU1   18 1.71429 0.903563 0.161558
Q2FYA3   13 1.2381 0.903563 0.161558
Q2G0V8   11 1.04762 0.903563 0.161558
Q2G0Z2   12 1.14286 0.903563 0.161558
Q2FZ47   6 0.571429 -1.27278 0.943444
Q2G0V9   7 0.666667 -1.27278 0.943444
Q2FZE2   10 0.952381 -1.27278 0.943444
Q2FWB0   30 2.85714 3.07991 0.0107511
Q2G1J1   14 1.33333 0.903563 0.161558
Q2FYQ1   6 0.571429 -1.27278 0.943444
Q2FZ45   17 1.61905 0.903563 0.161558
Q2FYW5   12 1.14286 0.903563 0.161558
Q2G1A0   11 1.04762 0.903563 0.161558
Q2FZB9   12 1.14286 0.903563 0.161558
Q2FZX2   8 0.761905 -1.27278 0.943444
Q2FZY4   10 0.952381 -1.27278 0.943444
Q2FW56   10 0.952381 -1.27278 0.943444
P0A0G6   10 0.952381 -1.27278 0.943444
Q2FW80   11 1.04762 0.903563 0.161558
Q2G2S4   10 0.952381 -1.27278 0.943444
Q2G2H0   8 0.761905 -1.27278 0.943444
Q2G2E1   6 0.571429 -1.27278 0.943444
Q2G0I5   14 1.33333 0.903563 0.161558
Q2FWW6   22 2.09524 3.07991 0.0107511
Q2G112   10 0.952381 -1.27278 0.943444
Q2G214   14 1.33333 0.903563 0.161558
Q2FYG2   14 1.33333 0.903563 0.161558
Q2G0J5   6 0.571429 -1.27278 0.943444
Q2FX27   10 0.952381 -1.27278 0.943444
Q2FWV5   13 1.2381 0.903563 0.161558
Q2FX40   14 1.33333 0.903563 0.161558
Q2FZM5   6 0.571429 -1.27278 0.943444
Q2FXH8   10 0.952381 -1.27278 0.943444
Q2FWS5   13 1.2381 0.903563 0.161558
Q2FW13   11 1 0.903563 0.161558
Q2FY93   20 1.81818 0.903563 0.161558
Q2FZM8   18 1.63636 0.903563 0.161558
Q2FZV4   12 1.09091 0.903563 0.161558
Q2FVD4   14 1.27273 0.903563 0.161558
Q2G0J3   10 0.909091 -1.27278 0.943444
Q2FX61   8 0.727273 -1.27278 0.943444
Q2FVD6   12 1.09091 0.903563 0.161558
Q2FYY7   25 2.27273 3.07991 0.0107511
Q2G0W0   16 1.45455 0.903563 0.161558
Q2FXF7   26 2.36364 3.07991 0.0107511
Q2G191   8 0.727273 -1.27278 0.943444
Q2FYT5   10 0.909091 -1.27278 0.943444
Q2G1P0   12 1.09091 0.903563 0.161558
Q2FVF8   14 1.27273 0.903563 0.161558
Q2G0Y1   7 0.636364 -1.27278 0.943444
Q2FZD2   18 1.63636 0.903563 0.161558
Q2FZ59   8 0.727273 -1.27278 0.943444
Q2G2G1   11 1 0.903563 0.161558
Q2G0F9   7 0.636364 -1.27278 0.943444
Q2G1J2   11 1 0.903563 0.161558
Q2G0Q6   13 1.18182 0.903563 0.161558
Q2FYX0   13 1.18182 0.903563 0.161558
Q2FZU8   13 1.18182 0.903563 0.161558
Q2G267   13 1.18182 0.903563 0.161558
Q2G174   15 1.36364 0.903563 0.161558
Q2FWC3   17 1.54545 0.903563 0.161558
Q2FVN6   14 1.27273 0.903563 0.161558
Q2G2D1   14 1.27273 0.903563 0.161558
Q2FZK9   25 2.27273 3.07991 0.0107511
Q2G2C9   19 1.72727 0.903563 0.161558
Q2G2V8   7 0.636364 -1.27278 0.943444
Q2FVL6   15 1.36364 0.903563 0.161558
Q2FY45   15 1.36364 0.903563 0.161558
Q2G2R7   12 1.09091 0.903563 0.161558
Q2FWD5   22 2 3.07991 0.0107511
Q2FWT3   10 0.909091 -1.27278 0.943444
Q2FY92   16 1.45455 0.903563 0.161558
Q2FZM2   10 0.909091 -1.27278 0.943444
Q2G2F0   13 1.18182 0.903563 0.161558
Q2FW30   17 1.54545 0.903563 0.161558
Q2FZV9   13 1.18182 0.903563 0.161558
Q2FVA6   10 0.909091 -1.27278 0.943444
Q2G229   9 0.818182 -1.27278 0.943444
Q2FZZ3   18 1.63636 0.903563 0.161558
Q2G2F4   8 0.727273 -1.27278 0.943444
Q2FVA7   25 2.27273 3.07991 0.0107511
Q2G0R3   15 1.36364 0.903563 0.161558
Q2G1R1   16 1.45455 0.903563 0.161558
Q2FZ79   16 1.45455 0.903563 0.161558
Q2FZ12   9 0.818182 -1.27278 0.943444
Q2FX39   15 1.36364 0.903563 0.161558
Q2G186   11 1 0.903563 0.161558
Q2FXE5   12 1.09091 0.903563 0.161558
Q2G0A1   13 1.18182 0.903563 0.161558
Q2G0E7   11 1 0.903563 0.161558
Q2G2V7   15 1.36364 0.903563 0.161558
Q2FYA6   12 1.09091 0.903563 0.161558
Q2G276   12 1.09091 0.903563 0.161558
Q2G070   13 1.18182 0.903563 0.161558
Q2FVZ1   22 2 3.07991 0.0107511
Q2FW84   14 1.27273 0.903563 0.161558
Q2FVY9   27 2.45455 3.07991 0.0107511
Q2FVD9   13 1.18182 0.903563 0.161558
Q2G1T2   21 1.90909 0.903563 0.161558
Q2G0I3   22 2 3.07991 0.0107511
Q2G0E8   11 1 0.903563 0.161558
Q2FW08   14 1.27273 0.903563 0.161558
Q2FVD8   13 1.18182 0.903563 0.161558
Q2FXF5   16 1.45455 0.903563 0.161558
Q2FXW1   12 1.09091 0.903563 0.161558
Q2FW79   10 0.909091 -1.27278 0.943444
Q2G2G0   8 0.727273 -1.27278 0.943444
P48940   16 1.45455 0.903563 0.161558
Q2FYL6   10 0.909091 -1.27278 0.943444
Q2FZV8   14 1.27273 0.903563 0.161558
Q2FYM5   19 1.72727 0.903563 0.161558
Q2G2B6   11 1 0.903563 0.161558
Q2G1L2   7 0.636364 -1.27278 0.943444
Q2G1V5   9 0.818182 -1.27278 0.943444
Q2FXT0   7 0.636364 -1.27278 0.943444
Q2FY02   15 1.36364 0.903563 0.161558
Q2FWQ4   12 1.09091 0.903563 0.161558
Q2FYG4   14 1.27273 0.903563 0.161558
Q2FW11   12 1.09091 0.903563 0.161558
Q2G257   18 1.56522 0.903563 0.161558
Q2FWJ6   24 2.08696 3.07991 0.0107511
Q2FXS8   10 0.869565 -1.27278 0.943444
Q2FX12   13 1.13043 0.903563 0.161558
Q2FYF1   11 0.956522 -1.27278 0.943444
Q2G2E8   14 1.21739 0.903563 0.161558
Q2FXE6   14 1.21739 0.903563 0.161558
Q2G2C0   8 0.695652 -1.27278 0.943444
Q2G1V6   13 1.13043 0.903563 0.161558
Q2FWZ4   13 1.13043 0.903563 0.161558
Q2G2V0   16 1.3913 0.903563 0.161558
Q9ZAH6   19 1.65217 0.903563 0.161558
Q2FVU2   14 1.21739 0.903563 0.161558
Q2FWI8   18 1.56522 0.903563 0.161558
P0A0H0   9 0.782609 -1.27278 0.943444
Q2G0C1   21 1.82609 0.903563 0.161558
Q2FXH3   15 1.30435 0.903563 0.161558
Q2FXI6   21 1.82609 0.903563 0.161558
Q2G1X5   9 0.782609 -1.27278 0.943444
Q2FV08   25 2.17391 3.07991 0.0107511
Q2FWT7   13 1.13043 0.903563 0.161558
Q2G210   14 1.21739 0.903563 0.161558
Q2FW66   10 0.869565 -1.27278 0.943444
Q2FWD0   23 2 3.07991 0.0107511
Q2FUQ1   12 1.04348 0.903563 0.161558
Q2FVI6   9 0.782609 -1.27278 0.943444
Q2FWM7   10 0.869565 -1.27278 0.943444
Q2FVN2   8 0.695652 -1.27278 0.943444
Q2FWR2   12 1.04348 0.903563 0.161558
Q2FYH4   9 0.782609 -1.27278 0.943444
Q2FYM8   7 0.608696 -1.27278 0.943444
Q9RFJ6   23 2 3.07991 0.0107511
Q2FZ42   9 0.782609 -1.27278 0.943444
Q2FVX9   19 1.65217 0.903563 0.161558
Q2G066   16 1.3913 0.903563 0.161558
Q2FVM3   17 1.47826 0.903563 0.161558
Q2FWT1   22 1.91304 0.903563 0.161558
Q2FZB8   15 1.30435 0.903563 0.161558
Q2FUQ8   12 1.04348 0.903563 0.161558
Q2G2I7   14 1.21739 0.903563 0.161558
Q2FVF7   14 1.21739 0.903563 0.161558
Q2FV52   14 1.21739 0.903563 0.161558
Q2FWE3   15 1.30435 0.903563 0.161558
Q2G144   7 0.608696 -1.27278 0.943444
Q2FXZ1   15 1.30435 0.903563 0.161558
Q2FX34   18 1.56522 0.903563 0.161558
Q2FWV4   8 0.695652 -1.27278 0.943444
Q2FZ11   13 1.13043 0.903563 0.161558
Q2G141   19 1.65217 0.903563 0.161558
Q2FWF5   15 1.30435 0.903563 0.161558
Q2FV34   10 0.869565 -1.27278 0.943444
Q2FWQ0   23 2 3.07991 0.0107511
Q2FV88   16 1.3913 0.903563 0.161558
Q2G2P0   21 1.82609 0.903563 0.161558
Q2FYW8   15 1.30435 0.903563 0.161558
Q2G1W1   20 1.73913 0.903563 0.161558
Q2FVC2   14 1.21739 0.903563 0.161558
Q2G0D3   10 0.869565 -1.27278 0.943444
Q2FV89   17 1.47826 0.903563 0.161558
Q2G1U2   13 1.13043 0.903563 0.161558
Q2FX32   16 1.3913 0.903563 0.161558
Q2FXS7   17 1.47826 0.903563 0.161558
Q2FVX1   8 0.695652 -1.27278 0.943444
Q2FVE0   14 1.21739 0.903563 0.161558
Q2G270   14 1.21739 0.903563 0.161558
Q9EYW6   11 0.956522 -1.27278 0.943444
Q2FVB8   17 1.47826 0.903563 0.161558
Q2FZT9   15 1.30435 0.903563 0.161558
Q2G298   17 1.47826 0.903563 0.161558
Q2FX49   13 1.13043 0.903563 0.161558
Q2G0Z0   15 1.30435 0.903563 0.161558
Q2FW39   15 1.30435 0.903563 0.161558
Q2G252   12 1.04348 0.903563 0.161558
Q2G0A3   8 0.695652 -1.27278 0.943444
Q2FYJ7   14 1.21739 0.903563 0.161558
Q2FWT2   17 1.47826 0.903563 0.161558
Q2FWQ5   18 1.56522 0.903563 0.161558
Q2G2J7   15 1.30435 0.903563 0.161558
Q2FY75   13 1.13043 0.903563 0.161558
Q2G106   13 1.13043 0.903563 0.161558
Q2FVY3   14 1.21739 0.903563 0.161558
Q2FVP9   14 1.21739 0.903563 0.161558
Q2FW42   9 0.782609 -1.27278 0.943444
Q2FUV9   11 0.956522 -1.27278 0.943444
Q2FVR7   19 1.65217 0.903563 0.161558
Q2FZN1   16 1.3913 0.903563 0.161558
Q2G2Q7   22 1.83333 0.903563 0.161558
Q2G150   18 1.5 0.903563 0.161558
Q2G081   10 0.833333 -1.27278 0.943444
Q2FV45   15 1.25 0.903563 0.161558
Q2FX02   19 1.58333 0.903563 0.161558
P0A0Q4   18 1.5 0.903563 0.161558
Q2G0L9   15 1.25 0.903563 0.161558
Q2FY04   16 1.33333 0.903563 0.161558
Q2FV48   16 1.33333 0.903563 0.161558
Q2FW64   14 1.16667 0.903563 0.161558
Q2FX63   23 1.91667 0.903563 0.161558
Q2G1T3   13 1.08333 0.903563 0.161558
Q2G0K9   14 1.16667 0.903563 0.161558
Q2FZ00   17 1.41667 0.903563 0.161558
Q2FVL9   8 0.666667 -1.27278 0.943444
Q2FW33   20 1.66667 0.903563 0.161558
Q2FWT9   8 0.666667 -1.27278 0.943444
Q2FZF7   12 1 0.903563 0.161558
Q2FWL1   22 1.83333 0.903563 0.161558
Q2FYS7   13 1.08333 0.903563 0.161558
Q2FZX3   15 1.25 0.903563 0.161558
Q2FXR0   9 0.75 -1.27278 0.943444
Q2G2I9   14 1.16667 0.903563 0.161558
Q2FWN1   8 0.666667 -1.27278 0.943444
Q2G297   16 1.33333 0.903563 0.161558
Q2FVA0   15 1.25 0.903563 0.161558
Q2FXX0   11 0.916667 -1.27278 0.943444
Q2G2P4   12 1 0.903563 0.161558
Q2G0P8   25 2.08333 3.07991 0.0107511
Q2FVN3   23 1.91667 0.903563 0.161558
Q2FXK7   13 1.08333 0.903563 0.161558
Q2FZF8   9 0.75 -1.27278 0.943444
Q2FWR0   18 1.5 0.903563 0.161558
Q2FXL2   16 1.33333 0.903563 0.161558
Q2FWA9   19 1.58333 0.903563 0.161558
Q2G282   22 1.83333 0.903563 0.161558
Q9RQQ0   17 1.41667 0.903563 0.161558
Q2FXD7   19 1.58333 0.903563 0.161558
Q2FUY4   39 3.25 5.25625 0.000662855
Q2G2W4   14 1.16667 0.903563 0.161558
Q2FZF5   17 1.41667 0.903563 0.161558
Q2FY42   10 0.833333 -1.27278 0.943444
Q2FUS3   12 1 0.903563 0.161558
Q2G2E7   14 1.16667 0.903563 0.161558
Q2G0S6   9 0.75 -1.27278 0.943444
Q2G0C2   19 1.58333 0.903563 0.161558
Q2FWF8   15 1.25 0.903563 0.161558
Q2G000   23 1.91667 0.903563 0.161558
Q2FWX2   16 1.33333 0.903563 0.161558
Q2FZS2   13 1.08333 0.903563 0.161558
Q2FW16   16 1.33333 0.903563 0.161558
Q2FZI2   14 1.16667 0.903563 0.161558
Q2G1Q5   17 1.41667 0.903563 0.161558
Q2G1A5   18 1.5 0.903563 0.161558
Q2G0P7   18 1.5 0.903563 0.161558
Q2FWV3   7 0.583333 -1.27278 0.943444
Q2FW51   16 1.33333 0.903563 0.161558
Q2FVI4   15 1.25 0.903563 0.161558
Q2FVN7   18 1.5 0.903563 0.161558
Q2FWP9   13 1.08333 0.903563 0.161558
Q2FXT2   18 1.5 0.903563 0.161558
P0A0F4   16 1.33333 0.903563 0.161558
Q2G126   21 1.75 0.903563 0.161558
Q2FW82   11 0.916667 -1.27278 0.943444
Q2FY44   13 1.08333 0.903563 0.161558
Q2G0N9   21 1.75 0.903563 0.161558
Q2G0Z9   9 0.75 -1.27278 0.943444
Q2FV81   22 1.83333 0.903563 0.161558
Q2FYC4   14 1.16667 0.903563 0.161558
Q2G178   22 1.83333 0.903563 0.161558
Q2G079   11 0.916667 -1.27278 0.943444
Q2G2B7   19 1.58333 0.903563 0.161558
Q2FVF5   18 1.5 0.903563 0.161558
Q2G2W2   12 1 0.903563 0.161558
Q2G1I2   15 1.25 0.903563 0.161558
Q2G245   11 0.916667 -1.27278 0.943444
Q2G1H7   17 1.36 0.903563 0.161558
Q2FWF1   13 1.04 0.903563 0.161558
Q2FZZ9   20 1.6 0.903563 0.161558
Q2G1W3   12 0.96 -1.27278 0.943444
Q2G204   22 1.76 0.903563 0.161558
Q2G1H1   13 1.04 0.903563 0.161558
Q2FXK3   14 1.12 0.903563 0.161558
Q2G2H8   15 1.2 0.903563 0.161558
Q2FZP9   17 1.36 0.903563 0.161558
Q2FWI2   19 1.52 0.903563 0.161558
Q2FYZ6   13 1.04 0.903563 0.161558
Q2FXS1   12 0.96 -1.27278 0.943444
Q2G200   19 1.52 0.903563 0.161558
Q2G2L5   10 0.8 -1.27278 0.943444
Q2FY73   27 2.16 3.07991 0.0107511
Q2G177   14 1.12 0.903563 0.161558
Q2G2F9   16 1.28 0.903563 0.161558
Q2FV27   14 1.12 0.903563 0.161558
Q2FZ56   18 1.44 0.903563 0.161558
Q2FVF3   11 0.88 -1.27278 0.943444
Q2G0B6   13 1.04 0.903563 0.161558
Q2G2S5   18 1.44 0.903563 0.161558
Q2FW68   13 1.04 0.903563 0.161558
Q2FWX7   18 1.44 0.903563 0.161558
Q2FWB6   27 2.16 3.07991 0.0107511
Q2FXA9   16 1.28 0.903563 0.161558
Q2FXP3   26 2.08 3.07991 0.0107511
Q2FUX5   28 2.24 3.07991 0.0107511
Q2FZZ4   11 0.88 -1.27278 0.943444
Q2FX98   24 1.92 0.903563 0.161558
Q2FV23   11 0.88 -1.27278 0.943444
Q2FUR1   9 0.72 -1.27278 0.943444
Q2FY49   30 2.4 3.07991 0.0107511
Q2G017   13 1.04 0.903563 0.161558
Q2G2K9   20 1.6 0.903563 0.161558
Q2G2N9   19 1.52 0.903563 0.161558
Q2G0E9   12 0.96 -1.27278 0.943444
Q2FY19   29 2.32 3.07991 0.0107511
Q2G1E3   9 0.72 -1.27278 0.943444
Q2FW17   8 0.64 -1.27278 0.943444
Q2FWK9   15 1.2 0.903563 0.161558
Q2G2Q6   22 1.76 0.903563 0.161558
Q2G2Q5   25 2 3.07991 0.0107511
Q2G1U9   20 1.6 0.903563 0.161558
Q2G299   16 1.28 0.903563 0.161558
Q2FX75   16 1.28 0.903563 0.161558
Q2G058   15 1.2 0.903563 0.161558
Q2G0E3   13 1.04 0.903563 0.161558
Q2FYK0   16 1.28 0.903563 0.161558
Q2G2K6   10 0.8 -1.27278 0.943444
Q2FYN0   9 0.72 -1.27278 0.943444
Q2FVK7   16 1.28 0.903563 0.161558
Q2FX15   13 1.04 0.903563 0.161558
Q2FVN9   12 0.96 -1.27278 0.943444
Q2FWX0   16 1.28 0.903563 0.161558
Q2G143   22 1.76 0.903563 0.161558
Q2G0C7   14 1.12 0.903563 0.161558
Q2G0K6   13 1.04 0.903563 0.161558
Q2FZZ1   17 1.36 0.903563 0.161558
Q2FV13   19 1.52 0.903563 0.161558
Q2G128   19 1.52 0.903563 0.161558
Q2FXU2   12 0.96 -1.27278 0.943444
Q2G2R4   10 0.8 -1.27278 0.943444
Q2FXM1   12 0.96 -1.27278 0.943444
Q8KQR1   14 1.12 0.903563 0.161558
Q2G2Q9   25 2 3.07991 0.0107511
Q2FVG9   17 1.36 0.903563 0.161558
Q2FV56   12 0.96 -1.27278 0.943444
Q2FWG7   14 1.07692 0.903563 0.161558
Q2G0T1   22 1.69231 0.903563 0.161558
Q2FXB9   14 1.07692 0.903563 0.161558
Q2FZP3   17 1.30769 0.903563 0.161558
Q2FZQ2   18 1.38462 0.903563 0.161558
Q2FXS4   24 1.84615 0.903563 0.161558
Q2FZ21   22 1.69231 0.903563 0.161558
Q2G2X2   12 0.923077 -1.27278 0.943444
Q2FZF6   13 1 0.903563 0.161558
Q2FYA0   19 1.46154 0.903563 0.161558
Q2G2A9   18 1.38462 0.903563 0.161558
Q2FYB9   23 1.76923 0.903563 0.161558
Q2FYI4   15 1.15385 0.903563 0.161558
Q2FYL4   21 1.61538 0.903563 0.161558
Q2G1T0   14 1.07692 0.903563 0.161558
Q2FXW7   20 1.53846 0.903563 0.161558
Q2FZA1   26 2 3.07991 0.0107511
Q2FY76   22 1.69231 0.903563 0.161558
Q2FZ97   27 2.07692 3.07991 0.0107511
Q2G1I4   17 1.30769 0.903563 0.161558
Q2FYQ6   14 1.07692 0.903563 0.161558
Q2FXL6   15 1.15385 0.903563 0.161558
Q2G2G6   12 0.923077 -1.27278 0.943444
Q2FVH1   15 1.15385 0.903563 0.161558
Q2FYA8   22 1.69231 0.903563 0.161558
Q2G2M5   17 1.30769 0.903563 0.161558
Q2FV99   13 1 0.903563 0.161558
Q2G105   13 1 0.903563 0.161558
Q2FW23   17 1.30769 0.903563 0.161558
Q2G012   12 0.923077 -1.27278 0.943444
Q2G2V5   16 1.23077 0.903563 0.161558
Q2FW07   24 1.84615 0.903563 0.161558
Q2G0F2   13 1 0.903563 0.161558
Q2FZC9   14 1.07692 0.903563 0.161558
Q2FXE9   13 1 0.903563 0.161558
Q2FV47   16 1.23077 0.903563 0.161558
Q2G2Q8   24 1.84615 0.903563 0.161558
Q2FYE7   18 1.38462 0.903563 0.161558
Q2FUT3   23 1.76923 0.903563 0.161558
Q2G068   27 2.07692 3.07991 0.0107511
Q2G2D3   17 1.30769 0.903563 0.161558
Q2FYK4   16 1.23077 0.903563 0.161558
Q2FX36   14 1.07692 0.903563 0.161558
Q2G0A4   14 1.07692 0.903563 0.161558
Q2G080   12 0.923077 -1.27278 0.943444
Q2FUT1   15 1.15385 0.903563 0.161558
Q2FYH3   20 1.53846 0.903563 0.161558
Q2FXA7   10 0.769231 -1.27278 0.943444
Q2G2Y6   13 1 0.903563 0.161558
Q2FY55   19 1.46154 0.903563 0.161558
Q2FY61   15 1.15385 0.903563 0.161558
Q2G0E2   22 1.69231 0.903563 0.161558
Q2FVY1   14 1.07692 0.903563 0.161558
Q2FUV1   23 1.76923 0.903563 0.161558
Q2FUS9   12 0.923077 -1.27278 0.943444
Q2G1A1   16 1.23077 0.903563 0.161558
P60639   17 1.30769 0.903563 0.161558
Q2FZE9   8 0.615385 -1.27278 0.943444
Q2G1I9   16 1.23077 0.903563 0.161558
Q2FWN0   23 1.76923 0.903563 0.161558
Q2FZE3   26 2 3.07991 0.0107511
Q93Q23   14 1.07692 0.903563 0.161558
Q2FWE9   12 0.923077 -1.27278 0.943444
Q2FUS1   15 1.15385 0.903563 0.161558
Q2FVM5   20 1.53846 0.903563 0.161558
Q2G2N7   13 1 0.903563 0.161558
Q2FWG0   16 1.23077 0.903563 0.161558
Q2FXV7   11 0.846154 -1.27278 0.943444
Q2FW69   14 1.07692 0.903563 0.161558
P0A0F8   13 1 0.903563 0.161558
Q2G055   16 1.23077 0.903563 0.161558
Q2FV37   12 0.923077 -1.27278 0.943444
Q2G225   14 1.07692 0.903563 0.161558
Q2FXG2   11 0.846154 -1.27278 0.943444
Q2FY87   19 1.46154 0.903563 0.161558
Q2FWR7   14 1.07692 0.903563 0.161558
Q2G1U6   22 1.69231 0.903563 0.161558
Q2G006   21 1.61538 0.903563 0.161558
Q2G2I6   17 1.25926 0.903563 0.161558
Q2FWS1   8 0.592593 -1.27278 0.943444
Q2FYF5   25 1.85185 0.903563 0.161558
Q2G0F1   17 1.25926 0.903563 0.161558
Q2G0J2   17 1.25926 0.903563 0.161558
Q2FXE3   26 1.92593 0.903563 0.161558
Q2FYV8   21 1.55556 0.903563 0.161558
Q2G1X6   13 0.962963 -1.27278 0.943444
Q2FUP5   30 2.22222 3.07991 0.0107511
Q2G1A4   15 1.11111 0.903563 0.161558
Q2G0H9   28 2.07407 3.07991 0.0107511
Q2G0M0   18 1.33333 0.903563 0.161558
Q2FYK6   17 1.25926 0.903563 0.161558
Q2G023   16 1.18519 0.903563 0.161558
Q2G0G2   17 1.25926 0.903563 0.161558
Q2FXC0   13 0.962963 -1.27278 0.943444
Q2FXF1   15 1.11111 0.903563 0.161558
Q2FW00   12 0.888889 -1.27278 0.943444
Q2G1E7   18 1.33333 0.903563 0.161558
Q2FWE7   19 1.40741 0.903563 0.161558
Q2FY32   18 1.33333 0.903563 0.161558
Q2FUU0   15 1.11111 0.903563 0.161558
Q2FVU5   17 1.25926 0.903563 0.161558
Q2G062   19 1.40741 0.903563 0.161558
Q2FV26   22 1.62963 0.903563 0.161558
Q2FW97   20 1.48148 0.903563 0.161558
Q2FZY8   17 1.25926 0.903563 0.161558
Q2G277   16 1.18519 0.903563 0.161558
Q2G0V1   15 1.11111 0.903563 0.161558
Q2FWJ3   19 1.40741 0.903563 0.161558
Q2G2J2   24 1.77778 0.903563 0.161558
Q2FVB0   17 1.25926 0.903563 0.161558
Q2G278   23 1.7037 0.903563 0.161558
Q2G107   14 1.03704 0.903563 0.161558
P0A0M9   23 1.7037 0.903563 0.161558
Q2G067   12 0.888889 -1.27278 0.943444
Q2FV55   20 1.48148 0.903563 0.161558
Q2G1L3   17 1.25926 0.903563 0.161558
Q2G2R0   11 0.814815 -1.27278 0.943444
Q2G2T3   16 1.18519 0.903563 0.161558
Q2FWA8   14 1.03704 0.903563 0.161558
Q2G056   20 1.48148 0.903563 0.161558
Q2FWR1   29 2.14815 3.07991 0.0107511
Q2FXP9   15 1.11111 0.903563 0.161558
Q2FZI4   17 1.25926 0.903563 0.161558
Q2G2L7   25 1.85185 0.903563 0.161558
Q2FVG1   18 1.33333 0.903563 0.161558
Q2G1I7   21 1.55556 0.903563 0.161558
Q2FVB6   13 0.962963 -1.27278 0.943444
Q2G001   21 1.55556 0.903563 0.161558
Q2FUX3   14 1.03704 0.903563 0.161558
Q2G1Q9   14 1.03704 0.903563 0.161558
Q2G2S9   25 1.85185 0.903563 0.161558
Q2FXZ8   13 0.962963 -1.27278 0.943444
Q2FZI7   18 1.33333 0.903563 0.161558
Q2FUS6   17 1.25926 0.903563 0.161558
Q2FUZ6   21 1.55556 0.903563 0.161558
Q2FYQ9   18 1.33333 0.903563 0.161558
Q2FYS8   21 1.55556 0.903563 0.161558
Q2FYS6   13 0.962963 -1.27278 0.943444
Q2FZG6   17 1.25926 0.903563 0.161558
Q2G1L9   13 0.962963 -1.27278 0.943444
Q2FXT3   24 1.77778 0.903563 0.161558
Q2FZN9   16 1.18519 0.903563 0.161558
Q2FW20   17 1.25926 0.903563 0.161558
Q2G0H3   25 1.85185 0.903563 0.161558
Q2FV98   21 1.55556 0.903563 0.161558
Q2FXR7   18 1.33333 0.903563 0.161558
Q2G1T4   30 2.22222 3.07991 0.0107511
Q2FW38   14 1.03704 0.903563 0.161558
Q2G2P6   15 1.11111 0.903563 0.161558
Q2FVL7   18 1.33333 0.903563 0.161558
Q2FVY2   15 1.11111 0.903563 0.161558
Q2FYZ0   22 1.62963 0.903563 0.161558
Q2FYW2   14 1.03704 0.903563 0.161558
P60643   20 1.48148 0.903563 0.161558
Q2G265   21 1.55556 0.903563 0.161558
Q2FV42   22 1.62963 0.903563 0.161558
Q2FXN0   17 1.25926 0.903563 0.161558
Q2G2D9   17 1.25926 0.903563 0.161558
Q2FV75   19 1.40741 0.903563 0.161558
Q2FYE0   21 1.55556 0.903563 0.161558
Q2FX03   12 0.888889 -1.27278 0.943444
Q2FX89   13 0.962963 -1.27278 0.943444
Q2FX43   12 0.888889 -1.27278 0.943444
Q2FV69   30 2.14286 3.07991 0.0107511
P72360   16 1.14286 0.903563 0.161558
Q2FVQ1   26 1.85714 0.903563 0.161558
Q2FYG7   25 1.78571 0.903563 0.161558
Q2G1J8   14 1 0.903563 0.161558
Q2FW77   16 1.14286 0.903563 0.161558
Q2FWI4   22 1.57143 0.903563 0.161558
Q2FX62   20 1.42857 0.903563 0.161558
Q2G0U6   22 1.57143 0.903563 0.161558
Q2G0P2   17 1.21429 0.903563 0.161558
Q2G0B8   25 1.78571 0.903563 0.161558
Q2FVL3   15 1.07143 0.903563 0.161558
Q2G1K8   24 1.71429 0.903563 0.161558
Q2G2R9   20 1.42857 0.903563 0.161558
Q2G2I3   11 0.785714 -1.27278 0.943444
Q2FY56   9 0.642857 -1.27278 0.943444
Q2G0B1   29 2.07143 3.07991 0.0107511
Q2G1T1   18 1.28571 0.903563 0.161558
Q2FVX5   21 1.5 0.903563 0.161558
Q2G0H8   19 1.35714 0.903563 0.161558
Q2FVT3   15 1.07143 0.903563 0.161558
Q2FWF6   16 1.14286 0.903563 0.161558
Q2FWZ6   26 1.85714 0.903563 0.161558
Q2FZ77   17 1.21429 0.903563 0.161558
Q2G0H0   24 1.71429 0.903563 0.161558
Q2G2G7   22 1.57143 0.903563 0.161558
Q2G117   22 1.57143 0.903563 0.161558
Q2FXG9   14 1 0.903563 0.161558
Q2FWE4   19 1.35714 0.903563 0.161558
Q2FUS0   30 2.14286 3.07991 0.0107511
Q2FWR3   22 1.57143 0.903563 0.161558
Q2FYA9   15 1.07143 0.903563 0.161558
Q2G0Y5   25 1.78571 0.903563 0.161558
Q2FZZ8   22 1.57143 0.903563 0.161558
Q2G1Z6   17 1.21429 0.903563 0.161558
Q2FX53   21 1.5 0.903563 0.161558
Q2FZC4   13 0.928571 -1.27278 0.943444
Q2FUS5   19 1.35714 0.903563 0.161558
Q2G1R0   10 0.714286 -1.27278 0.943444
Q2G0D5   16 1.14286 0.903563 0.161558
Q2FY18   18 1.28571 0.903563 0.161558
Q2FYH8   15 1.07143 0.903563 0.161558
Q2G1F2   13 0.928571 -1.27278 0.943444
Q2G0Q5   16 1.14286 0.903563 0.161558
Q2FVR2   16 1.14286 0.903563 0.161558
Q2FZE7   14 1 0.903563 0.161558
Q2G0I0   25 1.78571 0.903563 0.161558
Q2G0R1   15 1.07143 0.903563 0.161558
Q2G0L7   14 1 0.903563 0.161558
Q2FWI1   29 2.07143 3.07991 0.0107511
Q2G0F7   19 1.35714 0.903563 0.161558
Q2FXY3   27 1.92857 0.903563 0.161558
P0A084   23 1.64286 0.903563 0.161558
Q2G0G5   18 1.28571 0.903563 0.161558
Q2FZE5   13 0.928571 -1.27278 0.943444
Q2G0A2   11 0.785714 -1.27278 0.943444
Q2FVE8   15 1.07143 0.903563 0.161558
Q2G2M8   14 1 0.903563 0.161558
Q2FYH7   22 1.57143 0.903563 0.161558
Q2FVR8   19 1.35714 0.903563 0.161558
Q2FZU9   27 1.92857 0.903563 0.161558
Q2FYX7   20 1.42857 0.903563 0.161558
Q2G280   23 1.64286 0.903563 0.161558
Q2FVG5   23 1.64286 0.903563 0.161558
Q2FWX1   29 2.07143 3.07991 0.0107511
Q2FVB3   14 1 0.903563 0.161558
Q2G2A1   19 1.35714 0.903563 0.161558
Q2G1W7   13 0.928571 -1.27278 0.943444
Q2FW36   25 1.78571 0.903563 0.161558
P31337   25 1.78571 0.903563 0.161558
Q2FXB8   13 0.928571 -1.27278 0.943444
Q2G2F3   18 1.28571 0.903563 0.161558
Q2FYM7   11 0.785714 -1.27278 0.943444
Q2FYB2   14 1 0.903563 0.161558
Q2G2E2   22 1.51724 0.903563 0.161558
Q2G2G9   23 1.58621 0.903563 0.161558
Q2FVC5   19 1.31034 0.903563 0.161558
Q2G0T3   22 1.51724 0.903563 0.161558
Q2G074   16 1.10345 0.903563 0.161558
Q2G016   20 1.37931 0.903563 0.161558
Q2G0G4   25 1.72414 0.903563 0.161558
Q2G2K1   17 1.17241 0.903563 0.161558
Q2FXE1   15 1.03448 0.903563 0.161558
Q2FWD2   18 1.24138 0.903563 0.161558
Q2G1Q0   21 1.44828 0.903563 0.161558
Q2G073   14 0.965517 -1.27278 0.943444
Q2G1T7   39 2.68966 3.07991 0.0107511
Q2FVI3   26 1.7931 0.903563 0.161558
Q2FZ93   25 1.72414 0.903563 0.161558
Q2FVQ7   19 1.31034 0.903563 0.161558
Q2G2B9   15 1.03448 0.903563 0.161558
Q2FZN5   15 1.03448 0.903563 0.161558
Q2FY72   24 1.65517 0.903563 0.161558
Q2G0A0   19 1.31034 0.903563 0.161558
Q2FZQ8   22 1.51724 0.903563 0.161558
Q2FXP1   22 1.51724 0.903563 0.161558
P0A0B7   17 1.17241 0.903563 0.161558
Q2FYW0   19 1.31034 0.903563 0.161558
Q2G230   16 1.10345 0.903563 0.161558
Q2G0H5   25 1.72414 0.903563 0.161558
Q2G0B7   19 1.31034 0.903563 0.161558
Q2G131   13 0.896552 -1.27278 0.943444
Q2G0Y4   19 1.31034 0.903563 0.161558
Q2G2L0   24 1.65517 0.903563 0.161558
Q2G101   23 1.58621 0.903563 0.161558
Q2G036   25 1.72414 0.903563 0.161558
Q2FXN3   20 1.37931 0.903563 0.161558
Q2FWY2   17 1.17241 0.903563 0.161558
Q2FXK6   30 2.06897 3.07991 0.0107511
Q2G2Y3   18 1.24138 0.903563 0.161558
Q2G1P8   20 1.37931 0.903563 0.161558
Q2G0N7   17 1.17241 0.903563 0.161558
Q2FW43   27 1.86207 0.903563 0.161558
Q2G2N4   30 2.06897 3.07991 0.0107511
Q2FW59   16 1.10345 0.903563 0.161558
Q2G1V0   17 1.17241 0.903563 0.161558
Q2G010   21 1.44828 0.903563 0.161558
Q2FWJ4   14 0.965517 -1.27278 0.943444
Q2FUR3   19 1.31034 0.903563 0.161558
Q2FXE4   24 1.65517 0.903563 0.161558
Q2FY36   19 1.31034 0.903563 0.161558
Q2G1Q7   16 1.10345 0.903563 0.161558
Q2FX09   16 1.10345 0.903563 0.161558
Q2G0Z1   25 1.72414 0.903563 0.161558
Q2FWJ1   18 1.24138 0.903563 0.161558
Q2FUT4   23 1.58621 0.903563 0.161558
Q2FYI1   26 1.7931 0.903563 0.161558
Q2FXQ8   15 1.03448 0.903563 0.161558
Q2FUZ0   19 1.31034 0.903563 0.161558
P0A086   24 1.65517 0.903563 0.161558
Q2FZM0   17 1.17241 0.903563 0.161558
Q2FXL3   20 1.37931 0.903563 0.161558
Q2G2K7   13 0.896552 -1.27278 0.943444
Q2FVL1   12 0.827586 -1.27278 0.943444
Q2FW21   14 0.965517 -1.27278 0.943444
Q2G201   23 1.58621 0.903563 0.161558
Q2FVV6   31 2.13793 3.07991 0.0107511
Q2FV03   20 1.37931 0.903563 0.161558
Q2G2T2   14 0.965517 -1.27278 0.943444
Q2FZ44   16 1.10345 0.903563 0.161558
Q2G1N7   38 2.62069 3.07991 0.0107511
Q2G172   19 1.31034 0.903563 0.161558
Q2G208   38 2.62069 3.07991 0.0107511
Q2FZR7   18 1.24138 0.903563 0.161558
Q2G2K2   9 0.62069 -1.27278 0.943444
Q2FVA4   23 1.58621 0.903563 0.161558
Q2G0F5   18 1.24138 0.903563 0.161558
Q2G0X0   20 1.37931 0.903563 0.161558
Q2FXU0   15 1.03448 0.903563 0.161558
Q2FXX9   16 1.10345 0.903563 0.161558
Q2G2K8   13 0.896552 -1.27278 0.943444
Q2G0X1   18 1.2 0.903563 0.161558
Q2FXI8   20 1.33333 0.903563 0.161558
Q2G0L1   21 1.4 0.903563 0.161558
Q2FX07   8 0.533333 -1.27278 0.943444
Q2G139   19 1.26667 0.903563 0.161558
Q2FUV5   19 1.26667 0.903563 0.161558
Q2FVD0   19 1.26667 0.903563 0.161558
Q2FX10   20 1.33333 0.903563 0.161558
Q2G1W5   17 1.13333 0.903563 0.161558
Q2G1Y7   21 1.4 0.903563 0.161558
Q2G190   22 1.46667 0.903563 0.161558
Q2FV59   13 0.866667 -1.27278 0.943444
Q2FZS3   16 1.06667 0.903563 0.161558
Q2FX90   14 0.933333 -1.27278 0.943444
Q2FW85   14 0.933333 -1.27278 0.943444
Q2FZ65   25 1.66667 0.903563 0.161558
Q2FXJ7   22 1.46667 0.903563 0.161558
Q2FVW2   27 1.8 0.903563 0.161558
Q2G0H4   26 1.73333 0.903563 0.161558
Q2FVV4   17 1.13333 0.903563 0.161558
Q2FUR9   12 0.8 -1.27278 0.943444
Q2FW06   15 1 0.903563 0.161558
Q2FY84   32 2.13333 3.07991 0.0107511
Q2G132   25 1.66667 0.903563 0.161558
Q2G0C9   19 1.26667 0.903563 0.161558
Q2G2N1   11 0.733333 -1.27278 0.943444
Q2FVF2   11 0.733333 -1.27278 0.943444
Q2FZ30   28 1.86667 0.903563 0.161558
Q2FXX8   24 1.6 0.903563 0.161558
Q2FZX6   18 1.2 0.903563 0.161558
Q2G1Z2   15 1 0.903563 0.161558
Q2G0G7   28 1.86667 0.903563 0.161558
Q2FV53   21 1.4 0.903563 0.161558
Q2FV28   27 1.8 0.903563 0.161558
Q2G097   23 1.53333 0.903563 0.161558
Q2FZC5   19 1.26667 0.903563 0.161558
Q2FY77   46 3.06667 5.25625 0.000662855
Q2FVA9   14 0.933333 -1.27278 0.943444
Q2G2W5   17 1.13333 0.903563 0.161558
Q2FX97   25 1.66667 0.903563 0.161558
Q2G1F3   20 1.33333 0.903563 0.161558
Q2FYU1   29 1.93333 0.903563 0.161558
Q2FUP6   27 1.8 0.903563 0.161558
Q2G2U7   21 1.4 0.903563 0.161558
Q2FY09   25 1.66667 0.903563 0.161558
Q2G1J6   30 2 3.07991 0.0107511
Q2G059   23 1.53333 0.903563 0.161558
Q2FVK5   10 0.666667 -1.27278 0.943444
Q2G0H7   26 1.73333 0.903563 0.161558
Q2FWN2   20 1.33333 0.903563 0.161558
Q2FYV7   20 1.33333 0.903563 0.161558
Q2G236   22 1.46667 0.903563 0.161558
Q2FZR6   18 1.2 0.903563 0.161558
Q2G1P9   18 1.2 0.903563 0.161558
Q2G0R9   20 1.33333 0.903563 0.161558
Q2FUZ9   15 1 0.903563 0.161558
Q2FVP2   17 1.13333 0.903563 0.161558
Q2FXC8   16 1.06667 0.903563 0.161558
Q2FVC4   19 1.26667 0.903563 0.161558
Q2FZ29   15 1 0.903563 0.161558
Q2FYR8   17 1.09677 0.903563 0.161558
Q2FY23   20 1.29032 0.903563 0.161558
Q2G0D4   28 1.80645 0.903563 0.161558
Q2FZ38   23 1.48387 0.903563 0.161558
Q2FXH1   13 0.83871 -1.27278 0.943444
Q2FXZ9   21 1.35484 0.903563 0.161558
Q2G1V3   13 0.83871 -1.27278 0.943444
Q2FVZ0   14 0.903226 -1.27278 0.943444
Q2FV95   15 0.967742 -1.27278 0.943444
Q2G196   26 1.67742 0.903563 0.161558
Q2FZ61   27 1.74194 0.903563 0.161558
Q2FW27   22 1.41935 0.903563 0.161558
Q2FWH2   20 1.29032 0.903563 0.161558
Q2FZQ9   17 1.09677 0.903563 0.161558
Q2FWQ9   25 1.6129 0.903563 0.161558
Q2G1N5   21 1.35484 0.903563 0.161558
Q2FZP8   13 0.83871 -1.27278 0.943444
Q2FXC2   20 1.29032 0.903563 0.161558
Q2G0X9   15 0.967742 -1.27278 0.943444
Q2FX08   12 0.774194 -1.27278 0.943444
Q2FUV2   20 1.29032 0.903563 0.161558
Q2FZT8   15 0.967742 -1.27278 0.943444
Q2G2N2   16 1.03226 0.903563 0.161558
Q2G0M1   21 1.35484 0.903563 0.161558
Q2FVX8   16 1.03226 0.903563 0.161558
Q2G220   17 1.09677 0.903563 0.161558
Q2FW37   19 1.22581 0.903563 0.161558
Q2G203   38 2.45161 3.07991 0.0107511
Q2FY89   22 1.41935 0.903563 0.161558
Q2G1K7   20 1.29032 0.903563 0.161558
Q2G013   15 0.967742 -1.27278 0.943444
Q2FV91   15 0.967742 -1.27278 0.943444
Q2FW92   31 2 3.07991 0.0107511
Q2G1U5   36 2.32258 3.07991 0.0107511
Q2G2A6   22 1.41935 0.903563 0.161558
Q2G0G9   28 1.80645 0.903563 0.161558
P0A088   12 0.774194 -1.27278 0.943444
Q2G0B4   19 1.22581 0.903563 0.161558
Q2G0X7   19 1.22581 0.903563 0.161558
Q2G0S0   17 1.09677 0.903563 0.161558
Q2FW12   19 1.22581 0.903563 0.161558
Q2G0J7   17 1.09677 0.903563 0.161558
Q2FW76   14 0.903226 -1.27278 0.943444
Q2G1Z7   21 1.35484 0.903563 0.161558
Q2G2S1   27 1.74194 0.903563 0.161558
Q2G1B1   38 2.45161 3.07991 0.0107511
Q2FVP3   21 1.35484 0.903563 0.161558
Q2G1V1   24 1.54839 0.903563 0.161558
Q2G1H8   20 1.29032 0.903563 0.161558
Q2G149   29 1.87097 0.903563 0.161558
Q2FXC7   16 1.03226 0.903563 0.161558
Q2G019   16 1.03226 0.903563 0.161558
Q2FWL6   25 1.6129 0.903563 0.161558
Q2G199   12 0.774194 -1.27278 0.943444
Q2FY41   12 0.774194 -1.27278 0.943444
Q2FX33   21 1.35484 0.903563 0.161558
Q2G181   26 1.67742 0.903563 0.161558
Q2FVT1   16 1.03226 0.903563 0.161558
Q2G0Z5   27 1.74194 0.903563 0.161558
Q2FZC7   29 1.87097 0.903563 0.161558
Q2G1U0   17 1.09677 0.903563 0.161558
Q2FW18   20 1.29032 0.903563 0.161558
Q2G0H1   26 1.67742 0.903563 0.161558
Q2FX22   19 1.22581 0.903563 0.161558
Q2G157   19 1.22581 0.903563 0.161558
Q2G2J5   35 2.25806 3.07991 0.0107511
Q2FZH9   14 0.903226 -1.27278 0.943444
Q2FZA6   12 0.774194 -1.27278 0.943444
Q2G1N6   15 0.967742 -1.27278 0.943444
Q2FVR4   21 1.35484 0.903563 0.161558
Q2FY13   20 1.29032 0.903563 0.161558
Q2G025   15 0.967742 -1.27278 0.943444
Q2FV36   16 1.03226 0.903563 0.161558
Q2G0W9   28 1.80645 0.903563 0.161558
Q2G0L0   24 1.54839 0.903563 0.161558
Q2FUR2   15 0.967742 -1.27278 0.943444
Q2FVJ9   20 1.29032 0.903563 0.161558
Q2G1S8   21 1.3125 0.903563 0.161558
Q2FVJ5   25 1.5625 0.903563 0.161558
Q2FZ39   27 1.6875 0.903563 0.161558
Q2FWP6   25 1.5625 0.903563 0.161558
Q2FVB4   27 1.6875 0.903563 0.161558
Q2G0V7   14 0.875 -1.27278 0.943444
Q2FUV4   21 1.3125 0.903563 0.161558
Q2FYG5   17 1.0625 0.903563 0.161558
Q2FW71   13 0.8125 -1.27278 0.943444
Q2FZB1   16 1 0.903563 0.161558
Q2G0Y9   16 1 0.903563 0.161558
Q2G0X4   17 1.0625 0.903563 0.161558
Q2FZL2   16 1 0.903563 0.161558
Q2FVS1   18 1.125 0.903563 0.161558
Q2G099   16 1 0.903563 0.161558
Q2FZN0   19 1.1875 0.903563 0.161558
Q2FZ50   25 1.5625 0.903563 0.161558
Q2G0X8   19 1.1875 0.903563 0.161558
Q2G167   22 1.375 0.903563 0.161558
Q2G086   15 0.9375 -1.27278 0.943444
Q2G0D0   27 1.6875 0.903563 0.161558
Q2FWG3   20 1.25 0.903563 0.161558
Q2G228   23 1.4375 0.903563 0.161558
Q2FWW8   25 1.5625 0.903563 0.161558
Q2FYL0   15 0.9375 -1.27278 0.943444
Q2FXX2   19 1.1875 0.903563 0.161558
Q2G0C4   12 0.75 -1.27278 0.943444
Q2FZA2   20 1.25 0.903563 0.161558
Q2FWL0   21 1.3125 0.903563 0.161558
Q2FUY9   29 1.8125 0.903563 0.161558
Q2G0T8   38 2.375 3.07991 0.0107511
Q2FWK0   22 1.375 0.903563 0.161558
Q2G0D9   22 1.375 0.903563 0.161558
Q2FZF3   18 1.125 0.903563 0.161558
Q2FZ17   35 2.1875 3.07991 0.0107511
Q2G0T6   19 1.1875 0.903563 0.161558
Q2G140   14 0.875 -1.27278 0.943444
Q2G2F2   14 0.875 -1.27278 0.943444
Q2FXG0   20 1.25 0.903563 0.161558
Q2FWR4   28 1.75 0.903563 0.161558
Q2G195   21 1.3125 0.903563 0.161558
Q2FVY4   25 1.5625 0.903563 0.161558
Q2G1I6   25 1.5625 0.903563 0.161558
Q2FVD5   9 0.5625 -1.27278 0.943444
Q2FZM1   29 1.8125 0.903563 0.161558
Q2FVG0   22 1.375 0.903563 0.161558
Q2FZM7   22 1.375 0.903563 0.161558
Q2FZB2   16 1 0.903563 0.161558
Q2G287   21 1.3125 0.903563 0.161558
Q2FWG4   16 1 0.903563 0.161558
Q2G2B3   14 0.875 -1.27278 0.943444
Q2FY48   23 1.4375 0.903563 0.161558
Q9ZNI1   23 1.4375 0.903563 0.161558
Q2FV94   20 1.25 0.903563 0.161558
Q2G2X5   20 1.25 0.903563 0.161558
Q2FVX6   21 1.3125 0.903563 0.161558
Q2G060   26 1.625 0.903563 0.161558
Q2FVG2   16 1 0.903563 0.161558
Q2G1Q1   21 1.3125 0.903563 0.161558
Q2G1F1   14 0.875 -1.27278 0.943444
Q2FXC5   20 1.25 0.903563 0.161558
Q2G2B0   16 1 0.903563 0.161558
Q2FXR6   18 1.125 0.903563 0.161558
Q2FXE0   35 2.1875 3.07991 0.0107511
Q2FUY3   22 1.375 0.903563 0.161558
Q2G1S6   19 1.1875 0.903563 0.161558
Q2FVE9   15 0.9375 -1.27278 0.943444
Q2FVU7   15 0.9375 -1.27278 0.943444
Q2FVM7   21 1.3125 0.903563 0.161558
Q2FVU6   16 1 0.903563 0.161558
Q2FVA1   22 1.375 0.903563 0.161558
Q2FWB8   27 1.6875 0.903563 0.161558
Q2FYR5   18 1.125 0.903563 0.161558
Q2G261   25 1.5625 0.903563 0.161558
Q2G264   27 1.6875 0.903563 0.161558
Q2G0U4   27 1.6875 0.903563 0.161558
Q2G226   14 0.875 -1.27278 0.943444
Q2FZT7   14 0.875 -1.27278 0.943444
Q2FXJ4   25 1.5625 0.903563 0.161558
Q2G047   20 1.25 0.903563 0.161558
Q2FWD9   14 0.875 -1.27278 0.943444
Q2FZH2   23 1.4375 0.903563 0.161558
Q2G044   25 1.5625 0.903563 0.161558
Q2FVZ8   18 1.125 0.903563 0.161558
Q2G1C5   18 1.125 0.903563 0.161558
Q2G1Z1   19 1.1875 0.903563 0.161558
Q2G135   16 1 0.903563 0.161558
Q2FVE5   21 1.3125 0.903563 0.161558
Q2FZ70   24 1.5 0.903563 0.161558
Q2G2A0   26 1.625 0.903563 0.161558
Q2G224   18 1.09091 0.903563 0.161558
P0A0K3   21 1.27273 0.903563 0.161558
Q2G1A8   22 1.33333 0.903563 0.161558
Q2G1P5   12 0.727273 -1.27278 0.943444
Q2FV93   14 0.848485 -1.27278 0.943444
Q2FXC4   19 1.15152 0.903563 0.161558
Q2FY74   31 1.87879 0.903563 0.161558
Q2G1M1   12 0.727273 -1.27278 0.943444
Q9EZ11   19 1.15152 0.903563 0.161558
Q2FZB3   16 0.969697 -1.27278 0.943444
Q2G1V2   16 0.969697 -1.27278 0.943444
Q2FVM8   22 1.33333 0.903563 0.161558
Q2FVR1   21 1.27273 0.903563 0.161558
Q2FXC3   16 0.969697 -1.27278 0.943444
Q2FUV6   20 1.21212 0.903563 0.161558
Q2G1D7   22 1.33333 0.903563 0.161558
Q2FXR2   22 1.33333 0.903563 0.161558
Q2FW83   12 0.727273 -1.27278 0.943444
Q2G2X7   19 1.15152 0.903563 0.161558
Q2FVM4   12 0.727273 -1.27278 0.943444
P0A0J3   29 1.75758 0.903563 0.161558
Q2G2L8   32 1.93939 0.903563 0.161558
Q2FZ27   31 1.87879 0.903563 0.161558
Q2FZ53   15 0.909091 -1.27278 0.943444
Q2G154   21 1.27273 0.903563 0.161558
Q2FZS4   13 0.787879 -1.27278 0.943444
Q2FYQ5   16 0.969697 -1.27278 0.943444
Q2FZL6   20 1.21212 0.903563 0.161558
Q2FWB9   16 0.969697 -1.27278 0.943444
Q2FUQ4   26 1.57576 0.903563 0.161558
Q2G293   23 1.39394 0.903563 0.161558
Q2FZS5   21 1.27273 0.903563 0.161558
Q2FYP9   14 0.848485 -1.27278 0.943444
Q2G0K7   21 1.27273 0.903563 0.161558
Q2FVV2   18 1.09091 0.903563 0.161558
Q2FVN0   26 1.57576 0.903563 0.161558
Q2FX00   20 1.21212 0.903563 0.161558
Q2G1I0   19 1.15152 0.903563 0.161558
Q2FXI2   22 1.33333 0.903563 0.161558
Q2G2X1   23 1.39394 0.903563 0.161558
Q2FYG6   20 1.21212 0.903563 0.161558
Q2FXH0   30 1.81818 0.903563 0.161558
Q2FXU7   17 1.0303 0.903563 0.161558
Q2G170   22 1.33333 0.903563 0.161558
Q2FVQ9   25 1.51515 0.903563 0.161558
Q2FWV2   21 1.27273 0.903563 0.161558
Q2FVI5   14 0.848485 -1.27278 0.943444
Q2FUW0   24 1.45455 0.903563 0.161558
Q2FXB7   21 1.27273 0.903563 0.161558
Q2G0J8   23 1.39394 0.903563 0.161558
Q2FXB5   22 1.33333 0.903563 0.161558
Q2FYE9   22 1.33333 0.903563 0.161558
Q2FVE2   14 0.848485 -1.27278 0.943444
Q2G2V6   26 1.57576 0.903563 0.161558
O08387   26 1.57576 0.903563 0.161558
Q2FZ14   16 0.969697 -1.27278 0.943444
Q2FXW3   15 0.909091 -1.27278 0.943444
Q2FYQ8   22 1.33333 0.903563 0.161558
Q2G2D6   18 1.09091 0.903563 0.161558
Q2G2T7   21 1.27273 0.903563 0.161558
Q2FYP8   21 1.27273 0.903563 0.161558
Q2FZ25   18 1.09091 0.903563 0.161558
Q2FY65   28 1.69697 0.903563 0.161558
Q2G2T1   25 1.51515 0.903563 0.161558
Q2G1N0   13 0.787879 -1.27278 0.943444
Q2G110   27 1.63636 0.903563 0.161558
Q2G1E1   20 1.21212 0.903563 0.161558
Q2G2F1   27 1.63636 0.903563 0.161558
Q2FXE8   19 1.15152 0.903563 0.161558
Q2FZ06   18 1.09091 0.903563 0.161558
Q2FVH2   14 0.848485 -1.27278 0.943444
Q2FYV6   32 1.93939 0.903563 0.161558
Q2FZJ3   21 1.23529 0.903563 0.161558
Q2G095   21 1.23529 0.903563 0.161558
Q2G2Y0   22 1.29412 0.903563 0.161558
Q2G2W3   18 1.05882 0.903563 0.161558
Q2FY07   31 1.82353 0.903563 0.161558
Q2FXW8   23 1.35294 0.903563 0.161558
Q2FUR6   27 1.58824 0.903563 0.161558
Q2FVW6   18 1.05882 0.903563 0.161558
Q2G1X0   10 0.588235 -1.27278 0.943444
Q2G1F6   15 0.882353 -1.27278 0.943444
Q2FVK8   19 1.11765 0.903563 0.161558
Q2G158   26 1.52941 0.903563 0.161558
Q2G118   28 1.64706 0.903563 0.161558
Q2G077   15 0.882353 -1.27278 0.943444
Q2G0E0   22 1.29412 0.903563 0.161558
Q2G263   36 2.11765 3.07991 0.0107511
Q2FUU1   19 1.11765 0.903563 0.161558
Q2G1X7   20 1.17647 0.903563 0.161558
Q2G1C0   23 1.35294 0.903563 0.161558
Q2FVB9   12 0.705882 -1.27278 0.943444
Q2G273   17 1 0.903563 0.161558
Q53726   19 1.11765 0.903563 0.161558
Q2G2W9   26 1.52941 0.903563 0.161558
Q2FZ22   26 1.52941 0.903563 0.161558
Q2G2U1   27 1.58824 0.903563 0.161558
Q2FXW6   21 1.23529 0.903563 0.161558
Q2G0P9   19 1.11765 0.903563 0.161558
Q2FYE3   19 1.11765 0.903563 0.161558
Q2FXU3   22 1.29412 0.903563 0.161558
Q2G052   23 1.35294 0.903563 0.161558
Q2FZM6   22 1.29412 0.903563 0.161558
Q2FX25   31 1.82353 0.903563 0.161558
Q2FX05   17 1 0.903563 0.161558
Q2G1P2   14 0.823529 -1.27278 0.943444
Q2G2C4   23 1.35294 0.903563 0.161558
Q2G165   14 0.823529 -1.27278 0.943444
Q2FXK8   14 0.823529 -1.27278 0.943444
Q2FWP1   17 1 0.903563 0.161558
Q2FVU1   16 0.941176 -1.27278 0.943444
Q2FZ78   25 1.47059 0.903563 0.161558
Q2G0P0   28 1.64706 0.903563 0.161558
Q2FXX3   17 1 0.903563 0.161558
Q2FVX2   24 1.41176 0.903563 0.161558
Q2G0Q7   18 1.05882 0.903563 0.161558
Q2FXS6   15 0.882353 -1.27278 0.943444
Q2FUZ1   32 1.88235 0.903563 0.161558
Q2FZ87   18 1.05882 0.903563 0.161558
Q2FXF4   30 1.76471 0.903563 0.161558
Q2G1G4   26 1.52941 0.903563 0.161558
Q2FWE6   21 1.23529 0.903563 0.161558
Q2G2U2   19 1.11765 0.903563 0.161558
Q2FY17   28 1.64706 0.903563 0.161558
Q2FVU3   22 1.29412 0.903563 0.161558
Q2FVK1   11 0.647059 -1.27278 0.943444
Q2G0K5   22 1.29412 0.903563 0.161558
Q2G2X8   16 0.941176 -1.27278 0.943444
Q2FYZ7   14 0.823529 -1.27278 0.943444
Q2FWG1   21 1.23529 0.903563 0.161558
Q2G1Q6   31 1.82353 0.903563 0.161558
Q2G2X9   19 1.11765 0.903563 0.161558
Q2FWN9   13 0.764706 -1.27278 0.943444
Q2FYZ2   25 1.47059 0.903563 0.161558
Q2FZJ1   27 1.58824 0.903563 0.161558
Q2G002   16 0.941176 -1.27278 0.943444
Q2FVL4   31 1.82353 0.903563 0.161558
Q2G2M7   19 1.11765 0.903563 0.161558
Q2FWH6   27 1.58824 0.903563 0.161558
Q2FXQ3   23 1.35294 0.903563 0.161558
Q2G129   16 0.941176 -1.27278 0.943444
Q7BHL7   30 1.76471 0.903563 0.161558
Q2FZ71   23 1.35294 0.903563 0.161558
Q2FZ88   16 0.914286 -1.27278 0.943444
Q2FV22   21 1.2 0.903563 0.161558
Q2FYM3   16 0.914286 -1.27278 0.943444
Q2FY06   28 1.6 0.903563 0.161558
Q2FXB0   12 0.685714 -1.27278 0.943444
Q2FX87   25 1.42857 0.903563 0.161558
Q2FZ33   23 1.31429 0.903563 0.161558
Q2G0J1   25 1.42857 0.903563 0.161558
Q2FUT7   24 1.37143 0.903563 0.161558
Q2FZH1   24 1.37143 0.903563 0.161558
Q2FVX3   30 1.71429 0.903563 0.161558
Q2FWC6   32 1.82857 0.903563 0.161558
Q2FXN6   23 1.31429 0.903563 0.161558
Q2FY79   29 1.65714 0.903563 0.161558
Q2FZ23   24 1.37143 0.903563 0.161558
Q2FVF1   26 1.48571 0.903563 0.161558
Q2FWM5   22 1.25714 0.903563 0.161558
Q2G061   26 1.48571 0.903563 0.161558
Q2FWL7   21 1.2 0.903563 0.161558
Q2FVK3   11 0.628571 -1.27278 0.943444
Q2FX19   22 1.25714 0.903563 0.161558
Q2G2U6   25 1.42857 0.903563 0.161558
Q2G1S5   19 1.08571 0.903563 0.161558
Q2FVS9   19 1.08571 0.903563 0.161558
Q2G1M7   19 1.08571 0.903563 0.161558
Q2FW50   22 1.25714 0.903563 0.161558
Q2G2L1   23 1.31429 0.903563 0.161558
Q2FWB1   18 1.02857 0.903563 0.161558
Q2FXA8   22 1.25714 0.903563 0.161558
Q2FV20   29 1.65714 0.903563 0.161558
Q2FUY1   36 2.05714 3.07991 0.0107511
Q2FYJ1   22 1.25714 0.903563 0.161558
Q2G043   13 0.742857 -1.27278 0.943444
Q2FZ43   24 1.37143 0.903563 0.161558
Q9KJN4   26 1.48571 0.903563 0.161558
Q2G194   24 1.37143 0.903563 0.161558
Q2G0F0   26 1.48571 0.903563 0.161558
Q2G2G2   27 1.54286 0.903563 0.161558
Q2G0I8   24 1.37143 0.903563 0.161558
Q2FXG5   18 1.02857 0.903563 0.161558
Q2G2S6   26 1.48571 0.903563 0.161558
Q53700   29 1.65714 0.903563 0.161558
Q2G0D8   25 1.42857 0.903563 0.161558
P60430   13 0.742857 -1.27278 0.943444
Q2FV41   20 1.14286 0.903563 0.161558
Q2FXZ5   17 0.971429 -1.27278 0.943444
Q2FZL0   17 0.971429 -1.27278 0.943444
Q2FY99   25 1.42857 0.903563 0.161558
Q2FX95   19 1.08571 0.903563 0.161558
Q2FYR6   25 1.42857 0.903563 0.161558
Q2FUW2   28 1.6 0.903563 0.161558
Q2FVL2   24 1.37143 0.903563 0.161558
Q2G2L4   13 0.742857 -1.27278 0.943444
Q2FXB1   14 0.8 -1.27278 0.943444
Q2FZY7   28 1.6 0.903563 0.161558
Q2FVN1   19 1.08571 0.903563 0.161558
Q2G1S1   25 1.42857 0.903563 0.161558
Q2FXK4   20 1.14286 0.903563 0.161558
Q2FXM6   26 1.48571 0.903563 0.161558
Q2FZJ6   24 1.37143 0.903563 0.161558
Q2FVT4   21 1.2 0.903563 0.161558
Q2FYW1   16 0.914286 -1.27278 0.943444
Q2FYZ3   21 1.2 0.903563 0.161558
Q2FXX5   17 0.971429 -1.27278 0.943444
Q2FWM4   14 0.8 -1.27278 0.943444
Q2G2L3   29 1.65714 0.903563 0.161558
Q2FYR3   21 1.2 0.903563 0.161558
Q2G0I9   24 1.37143 0.903563 0.161558
Q2G0M2   27 1.54286 0.903563 0.161558
Q2G272   16 0.914286 -1.27278 0.943444
Q2FXL4   24 1.37143 0.903563 0.161558
Q2G0U9   29 1.65714 0.903563 0.161558
Q2FVE4   17 0.971429 -1.27278 0.943444
Q2FVC6   31 1.77143 0.903563 0.161558
Q2FV19   23 1.31429 0.903563 0.161558
Q2G0S8   27 1.54286 0.903563 0.161558
Q2G2G3   19 1.08571 0.903563 0.161558
Q2G2X0   20 1.11111 0.903563 0.161558
Q2G0F3   25 1.38889 0.903563 0.161558
Q2G037   27 1.5 0.903563 0.161558
Q2G1G6   24 1.33333 0.903563 0.161558
Q2FWP0   14 0.777778 -1.27278 0.943444
Q2FY29   19 1.05556 0.903563 0.161558
Q2FXQ4   19 1.05556 0.903563 0.161558
Q2G0S7   31 1.72222 0.903563 0.161558
Q2FZX7   20 1.11111 0.903563 0.161558
Q2G0E6   16 0.888889 -1.27278 0.943444
Q2FY37   26 1.44444 0.903563 0.161558
Q2FYQ0   29 1.61111 0.903563 0.161558
Q2FUV3   24 1.33333 0.903563 0.161558
Q2FYV2   30 1.66667 0.903563 0.161558
Q2FVS4   19 1.05556 0.903563 0.161558
Q2G2M3   25 1.38889 0.903563 0.161558
Q2FVM6   26 1.44444 0.903563 0.161558
Q2G292   19 1.05556 0.903563 0.161558
Q2FXH7   26 1.44444 0.903563 0.161558
Q2FYQ7   27 1.5 0.903563 0.161558
Q2FWG2   29 1.61111 0.903563 0.161558
Q2G159   27 1.5 0.903563 0.161558
Q2FX96   26 1.44444 0.903563 0.161558
Q2FV83   28 1.55556 0.903563 0.161558
Q2G2D8   19 1.05556 0.903563 0.161558
Q2FYJ4   17 0.944444 -1.27278 0.943444
Q2G1E8   13 0.722222 -1.27278 0.943444
Q2FVK2   12 0.666667 -1.27278 0.943444
Q2FZP1   22 1.22222 0.903563 0.161558
Q2FXI0   23 1.27778 0.903563 0.161558
Q2G134   17 0.944444 -1.27278 0.943444
Q2FZZ6   19 1.05556 0.903563 0.161558
Q2G1Z3   26 1.44444 0.903563 0.161558
Q2G030   26 1.44444 0.903563 0.161558
Q2FV21   22 1.22222 0.903563 0.161558
Q9RQP6   17 0.944444 -1.27278 0.943444
Q2FZ62   18 1 0.903563 0.161558
Q2FZQ7   26 1.44444 0.903563 0.161558
Q2G0F4   20 1.11111 0.903563 0.161558
Q2FWE0   26 1.44444 0.903563 0.161558
Q2FVS0   21 1.16667 0.903563 0.161558
Q2FUT6   24 1.33333 0.903563 0.161558
Q2FUQ5   27 1.5 0.903563 0.161558
Q2FZJ9   29 1.61111 0.903563 0.161558
Q2FY81   22 1.22222 0.903563 0.161558
Q2G0K8   22 1.22222 0.903563 0.161558
Q2G262   15 0.833333 -1.27278 0.943444
Q2G0E1   20 1.11111 0.903563 0.161558
Q2FWD3   24 1.33333 0.903563 0.161558
Q2FXA4   23 1.27778 0.903563 0.161558
Q2FVF0   24 1.33333 0.903563 0.161558
Q2FWW9   29 1.61111 0.903563 0.161558
Q2FZ54   28 1.55556 0.903563 0.161558
P0A0J0   25 1.38889 0.903563 0.161558
Q2G1G1   26 1.44444 0.903563 0.161558
Q2FWA1   25 1.38889 0.903563 0.161558
Q2FXN1   30 1.66667 0.903563 0.161558
Q2G2T4   26 1.44444 0.903563 0.161558
Q2FZW9   19 1.05556 0.903563 0.161558
Q2FV90   16 0.888889 -1.27278 0.943444
Q2FWB3   15 0.833333 -1.27278 0.943444
Q2G0Q0   23 1.27778 0.903563 0.161558
Q2FY10   25 1.38889 0.903563 0.161558
Q2FXM0   21 1.16667 0.903563 0.161558
Q2G1S2   20 1.11111 0.903563 0.161558
Q2FXY5   29 1.56757 0.903563 0.161558
Q2FXV3   18 0.972973 -1.27278 0.943444
Q2FXG3   26 1.40541 0.903563 0.161558
Q2FVA8   13 0.702703 -1.27278 0.943444
Q2G2C2   24 1.2973 0.903563 0.161558
Q2FYU2   28 1.51351 0.903563 0.161558
Q2FYK5   26 1.40541 0.903563 0.161558
Q2FW35   24 1.2973 0.903563 0.161558
Q2FY52   22 1.18919 0.903563 0.161558
Q9RQP9   24 1.2973 0.903563 0.161558
Q2G039   22 1.18919 0.903563 0.161558
Q2G1E4   21 1.13514 0.903563 0.161558
Q2G0B0   27 1.45946 0.903563 0.161558
Q2FXI7   26 1.40541 0.903563 0.161558
Q2FWN7   25 1.35135 0.903563 0.161558
Q2FV66   17 0.918919 -1.27278 0.943444
Q2FYJ5   13 0.702703 -1.27278 0.943444
Q2FYC9   14 0.756757 -1.27278 0.943444
Q2FZC6   19 1.02703 0.903563 0.161558
Q2FXW4   26 1.40541 0.903563 0.161558
Q2FXI1   27 1.45946 0.903563 0.161558
Q2FZF9   26 1.40541 0.903563 0.161558
Q2G171   16 0.864865 -1.27278 0.943444
Q2G2P8   23 1.24324 0.903563 0.161558
Q2G2V9   33 1.78378 0.903563 0.161558
Q2FV31   26 1.40541 0.903563 0.161558
Q9KJN3   22 1.18919 0.903563 0.161558
Q2FZV5   19 1.02703 0.903563 0.161558
Q2FWC4   27 1.45946 0.903563 0.161558
Q2FYT0   15 0.810811 -1.27278 0.943444
Q2G145   25 1.35135 0.903563 0.161558
Q2G0J0   30 1.62162 0.903563 0.161558
Q2FZQ3   9 0.486486 -1.27278 0.943444
Q2FYE5   27 1.45946 0.903563 0.161558
Q2FWN5   21 1.13514 0.903563 0.161558
Q2FY24   27 1.45946 0.903563 0.161558
Q2FVW7   26 1.40541 0.903563 0.161558
Q2FZ91   26 1.40541 0.903563 0.161558
Q2FWL2   24 1.2973 0.903563 0.161558
Q2FZQ6   23 1.24324 0.903563 0.161558
P02976   17 0.918919 -1.27278 0.943444
Q2G0R7   14 0.756757 -1.27278 0.943444
Q2FUU2   23 1.24324 0.903563 0.161558
Q2FZG1   29 1.56757 0.903563 0.161558
Q2G0Z4   17 0.918919 -1.27278 0.943444
Q2FZ81   18 0.972973 -1.27278 0.943444
Q2G2J8   32 1.72973 0.903563 0.161558
Q2FZD7   31 1.67568 0.903563 0.161558
Q2G288   23 1.24324 0.903563 0.161558
Q2FW52   21 1.13514 0.903563 0.161558
Q2FVX4   24 1.2973 0.903563 0.161558
Q2FVN5   18 0.972973 -1.27278 0.943444
Q2FY88   29 1.56757 0.903563 0.161558
Q2FWC9   32 1.72973 0.903563 0.161558
Q2FZS7   32 1.72973 0.903563 0.161558
Q2FZ63   23 1.24324 0.903563 0.161558
Q2G1L8   26 1.40541 0.903563 0.161558
Q2FV17   25 1.35135 0.903563 0.161558
Q2FVT8   8 0.432432 -1.27278 0.943444
Q2G0W8   20 1.08108 0.903563 0.161558
Q2FV07   17 0.918919 -1.27278 0.943444
Q2G0Q1   25 1.35135 0.903563 0.161558
Q2FY69   19 1.02703 0.903563 0.161558
Q2FZ75   20 1.08108 0.903563 0.161558
Q2G0E5   24 1.2973 0.903563 0.161558
Q2G233   23 1.24324 0.903563 0.161558
Q2FWE1   27 1.45946 0.903563 0.161558
Q2FVZ2   24 1.2973 0.903563 0.161558
Q2FYE2   24 1.2973 0.903563 0.161558
Q2G1K6   27 1.42105 0.903563 0.161558
Q2FVT0   25 1.31579 0.903563 0.161558
Q2G0Q9   29 1.52632 0.903563 0.161558
Q2FZ89   26 1.36842 0.903563 0.161558
Q2FVR0   28 1.47368 0.903563 0.161558
Q2FZD9   22 1.15789 0.903563 0.161558
Q2FX85   21 1.10526 0.903563 0.161558
Q2G1B0   17 0.894737 -1.27278 0.943444
Q2G2E4   20 1.05263 0.903563 0.161558
Q2FYK7   24 1.26316 0.903563 0.161558
Q2FZ13   27 1.42105 0.903563 0.161558
Q2FZE6   22 1.15789 0.903563 0.161558
Q2FVI2   23 1.21053 0.903563 0.161558
Q2FZE0   24 1.26316 0.903563 0.161558
Q2FV38   19 1 0.903563 0.161558
Q2FXE2   21 1.10526 0.903563 0.161558
Q2G1Q2   25 1.31579 0.903563 0.161558
Q2FYY8   30 1.57895 0.903563 0.161558
Q2FYN6   25 1.31579 0.903563 0.161558
Q2FV39   24 1.26316 0.903563 0.161558
Q2G130   23 1.21053 0.903563 0.161558
Q2FUR8   27 1.42105 0.903563 0.161558
Q2FXZ3   23 1.21053 0.903563 0.161558
Q2FYM4   15 0.789474 -1.27278 0.943444
Q2FWY1   30 1.57895 0.903563 0.161558
Q2G1V4   30 1.57895 0.903563 0.161558
P0A011   22 1.15789 0.903563 0.161558
Q2FXZ0   26 1.36842 0.903563 0.161558
Q2G0V4   21 1.10526 0.903563 0.161558
Q2FW34   27 1.42105 0.903563 0.161558
Q2FWC7   27 1.42105 0.903563 0.161558
Q2G0F6   27 1.42105 0.903563 0.161558
Q2G0T0   22 1.15789 0.903563 0.161558
Q2FXM8   20 1.05263 0.903563 0.161558
Q2G0Q8   24 1.26316 0.903563 0.161558
Q2FZ08   24 1.26316 0.903563 0.161558
Q2G160   25 1.31579 0.903563 0.161558
Q2FY78   25 1.31579 0.903563 0.161558
Q2G2H7   18 0.947368 -1.27278 0.943444
Q2FW53   15 0.789474 -1.27278 0.943444
Q2FVX0   27 1.42105 0.903563 0.161558
Q2G2U5   23 1.21053 0.903563 0.161558
Q2FZR0   26 1.36842 0.903563 0.161558
Q2G1Z9   27 1.42105 0.903563 0.161558
Q2G1G0   22 1.15789 0.903563 0.161558
Q2FW57   20 1.05263 0.903563 0.161558
Q9RQP7   20 1.05263 0.903563 0.161558
Q2FXP0   28 1.47368 0.903563 0.161558
Q2FVV1   17 0.894737 -1.27278 0.943444
Q2FYU8   17 0.894737 -1.27278 0.943444
Q2FZ04   17 0.894737 -1.27278 0.943444
Q2FVQ0   24 1.26316 0.903563 0.161558
Q2G151   20 1.05263 0.903563 0.161558
Q2FXF9   23 1.21053 0.903563 0.161558
Q2G242   28 1.47368 0.903563 0.161558
Q2FZQ0   21 1.10526 0.903563 0.161558
Q2G1Q8   33 1.73684 0.903563 0.161558
Q2FYG1   26 1.33333 0.903563 0.161558
Q2G1N3   19 0.974359 -1.27278 0.943444
Q2FV44   28 1.4359 0.903563 0.161558
Q2FXV4   25 1.28205 0.903563 0.161558
Q2G0I1   30 1.53846 0.903563 0.161558
Q2FZY0   23 1.17949 0.903563 0.161558
Q2G295   25 1.28205 0.903563 0.161558
Q2FWH3   25 1.28205 0.903563 0.161558
Q2G072   33 1.69231 0.903563 0.161558
Q2G217   27 1.38462 0.903563 0.161558
Q2FYP6   31 1.58974 0.903563 0.161558
Q9EZ12   21 1.07692 0.903563 0.161558
Q2FZ48   29 1.48718 0.903563 0.161558
Q2FY16   23 1.17949 0.903563 0.161558
Q2FZU3   22 1.12821 0.903563 0.161558
Q2FVV7   31 1.58974 0.903563 0.161558
Q2FWU0   15 0.769231 -1.27278 0.943444
P0A0Q0   27 1.38462 0.903563 0.161558
Q2FVS3   30 1.53846 0.903563 0.161558
Q2G0I6   29 1.48718 0.903563 0.161558
Q2FYP3   24 1.23077 0.903563 0.161558
Q2FWM0   21 1.07692 0.903563 0.161558
Q2FZ36   14 0.717949 -1.27278 0.943444
Q2G0Y8   22 1.12821 0.903563 0.161558
Q2FXF6   26 1.33333 0.903563 0.161558
Q2FXM7   28 1.4359 0.903563 0.161558
Q2G1A6   29 1.48718 0.903563 0.161558
Q2G138   12 0.615385 -1.27278 0.943444
Q2FZR4   26 1.33333 0.903563 0.161558
Q2G162   25 1.28205 0.903563 0.161558
Q2FYH2   18 0.923077 -1.27278 0.943444
Q2FX56   22 1.12821 0.903563 0.161558
Q2FY68   23 1.17949 0.903563 0.161558
Q2G1K1   12 0.615385 -1.27278 0.943444
Q2G1A3   23 1.17949 0.903563 0.161558
Q2FZX4   23 1.17949 0.903563 0.161558
Q2G1M5   29 1.48718 0.903563 0.161558
Q2FVA3   20 1.02564 0.903563 0.161558
Q2G2G4   25 1.28205 0.903563 0.161558
Q2G0U3   36 1.84615 0.903563 0.161558
Q2FXQ6   25 1.28205 0.903563 0.161558
Q2G0S2   20 1.02564 0.903563 0.161558
Q2G168   27 1.38462 0.903563 0.161558
Q2FZB0   21 1.07692 0.903563 0.161558
Q2G119   27 1.38462 0.903563 0.161558
Q2FVJ7   24 1.23077 0.903563 0.161558
Q2FY30   28 1.4359 0.903563 0.161558
Q2FXR3   29 1.48718 0.903563 0.161558
Q2G1Z0   24 1.23077 0.903563 0.161558
Q2G0A9   25 1.28205 0.903563 0.161558
O33599   21 1.07692 0.903563 0.161558
Q2FZ55   27 1.38462 0.903563 0.161558
Q2FYS0   25 1.28205 0.903563 0.161558
Q2G248   21 1.07692 0.903563 0.161558
Q2G049   23 1.17949 0.903563 0.161558
Q2FVA5   16 0.820513 -1.27278 0.943444
Q2FUX8   28 1.4359 0.903563 0.161558
Q2G123   27 1.38462 0.903563 0.161558
Q2FVH0   33 1.69231 0.903563 0.161558
Q2FV01   18 0.923077 -1.27278 0.943444
Q2G2L2   31 1.58974 0.903563 0.161558
Q2FYW3   28 1.4359 0.903563 0.161558
Q2FZZ0   29 1.48718 0.903563 0.161558
Q2FVV8   28 1.4359 0.903563 0.161558
Q2G2W0   33 1.65 0.903563 0.161558
Q2G041   21 1.05 0.903563 0.161558
P0A0B9   26 1.3 0.903563 0.161558
Q2FYI6   25 1.25 0.903563 0.161558
Q2G2S2   26 1.3 0.903563 0.161558
Q2FVQ8   19 0.95 -1.27278 0.943444
Q2FVT2   24 1.2 0.903563 0.161558
Q2G1Z5   21 1.05 0.903563 0.161558
Q2G2A4   23 1.15 0.903563 0.161558
P60393   29 1.45 0.903563 0.161558
Q2G0P6   31 1.55 0.903563 0.161558
Q2FW04   25 1.25 0.903563 0.161558
Q2FYY9   29 1.45 0.903563 0.161558
Q2FWP2   28 1.4 0.903563 0.161558
Q2FVW4   22 1.1 0.903563 0.161558
Q2FY63   23 1.15 0.903563 0.161558
Q2FZ68   31 1.55 0.903563 0.161558
Q2G1E2   23 1.15 0.903563 0.161558
Q2G2T8   19 0.95 -1.27278 0.943444
Q2FY71   23 1.15 0.903563 0.161558
Q2FVI1   20 1 0.903563 0.161558
Q2G0W2   24 1.2 0.903563 0.161558
Q2G238   26 1.3 0.903563 0.161558
Q2FZR1   26 1.3 0.903563 0.161558
Q2FXN2   20 1 0.903563 0.161558
Q2FXH6   18 0.9 -1.27278 0.943444
Q2FXM3   29 1.45 0.903563 0.161558
Q2FZW3   23 1.15 0.903563 0.161558
Q2FWM9   22 1.1 0.903563 0.161558
Q2FUW9   17 0.85 -1.27278 0.943444
Q2FW91   17 0.85 -1.27278 0.943444
Q2G137   19 0.95 -1.27278 0.943444
Q2FVM0   27 1.35 0.903563 0.161558
Q2G057   19 0.95 -1.27278 0.943444
Q2FXP5   29 1.45 0.903563 0.161558
Q2G1H2   19 0.95 -1.27278 0.943444
Q2FX99   14 0.7 -1.27278 0.943444
Q2G0J4   24 1.2 0.903563 0.161558
Q2FX74   22 1.1 0.903563 0.161558
Q2G1J9   20 1 0.903563 0.161558
Q2G1F7   14 0.7 -1.27278 0.943444
Q2G2R8   22 1.1 0.903563 0.161558
Q2FW32   24 1.2 0.903563 0.161558
Q2FXZ4   23 1.15 0.903563 0.161558
Q2FUT0   24 1.2 0.903563 0.161558
Q2G084   27 1.35 0.903563 0.161558
Q2G148   25 1.25 0.903563 0.161558
Q2FYR0   19 0.95 -1.27278 0.943444
Q2FW86   22 1.1 0.903563 0.161558
Q2FW01   35 1.75 0.903563 0.161558
Q2FUX9   21 1.05 0.903563 0.161558
Q2G212   20 1 0.903563 0.161558
Q2FZ84   30 1.5 0.903563 0.161558
Q2G0Y0   26 1.3 0.903563 0.161558
Q2FYU4   26 1.3 0.903563 0.161558
Q2G223   18 0.9 -1.27278 0.943444
Q2G136   27 1.35 0.903563 0.161558
Q2G0G6   23 1.15 0.903563 0.161558
Q2FWY6   27 1.35 0.903563 0.161558
Q2FWZ2   27 1.35 0.903563 0.161558
Q2G240   32 1.6 0.903563 0.161558
O05154   21 1.05 0.903563 0.161558
Q2FXP4   31 1.55 0.903563 0.161558
Q2FVH5   23 1.15 0.903563 0.161558
Q2FYP0   26 1.26829 0.903563 0.161558
Q2FUW5   20 0.97561 -1.27278 0.943444
Q2FX66   17 0.829268 -1.27278 0.943444
Q2G1P4   16 0.780488 -1.27278 0.943444
Q2FYI9   30 1.46341 0.903563 0.161558
Q2G0I7   27 1.31707 0.903563 0.161558
Q2FXQ9   33 1.60976 0.903563 0.161558
Q2FXL0   28 1.36585 0.903563 0.161558
Q2FYR7   28 1.36585 0.903563 0.161558
Q2G1W4   29 1.41463 0.903563 0.161558
Q2G2C8   24 1.17073 0.903563 0.161558
Q2G163   27 1.31707 0.903563 0.161558
Q2FWL9   16 0.780488 -1.27278 0.943444
Q2FZH3   29 1.41463 0.903563 0.161558
Q2FZR5   26 1.26829 0.903563 0.161558
Q2G1W6   26 1.26829 0.903563 0.161558
Q2FWA5   25 1.21951 0.903563 0.161558
Q2FX17   28 1.36585 0.903563 0.161558
Q2FXY1   23 1.12195 0.903563 0.161558
Q2G2W1   20 0.97561 -1.27278 0.943444
Q2FV06   18 0.878049 -1.27278 0.943444
Q2FYW6   31 1.5122 0.903563 0.161558
Q2G281   19 0.926829 -1.27278 0.943444
Q2G227   29 1.41463 0.903563 0.161558
Q2FWZ5   31 1.5122 0.903563 0.161558
Q2FZX0   25 1.21951 0.903563 0.161558
Q2FV51   25 1.21951 0.903563 0.161558
Q2G082   29 1.41463 0.903563 0.161558
Q2FWX4   8 0.390244 -1.27278 0.943444
Q2FZT1   21 1.02439 0.903563 0.161558
Q2FYF3   22 1.07317 0.903563 0.161558
Q2FXW9   21 1.02439 0.903563 0.161558
O34090   26 1.26829 0.903563 0.161558
Q2FVE1   21 1.02439 0.903563 0.161558
Q2FZL5   28 1.36585 0.903563 0.161558
Q2G258   25 1.21951 0.903563 0.161558
Q2FZW5   26 1.26829 0.903563 0.161558
Q2FW63   22 1.07317 0.903563 0.161558
Q2FXB4   29 1.41463 0.903563 0.161558
Q2G1T5   10 0.487805 -1.27278 0.943444
Q2G1J5   23 1.12195 0.903563 0.161558
Q2G0V0   23 1.12195 0.903563 0.161558
Q2G0M7   30 1.46341 0.903563 0.161558
Q2G1I5   29 1.41463 0.903563 0.161558
Q2G146   26 1.26829 0.903563 0.161558
Q2G1P6   26 1.26829 0.903563 0.161558
Q2G1W8   32 1.52381 0.903563 0.161558
Q2G035   28 1.33333 0.903563 0.161558
Q2G1I3   28 1.33333 0.903563 0.161558
Q2FWM2   22 1.04762 0.903563 0.161558
Q2FYJ3   26 1.2381 0.903563 0.161558
Q2G0L8   21 1 0.903563 0.161558
Q2G164   26 1.2381 0.903563 0.161558
Q2FVT7   27 1.28571 0.903563 0.161558
Q2G1R3   23 1.09524 0.903563 0.161558
Q2G1T6   25 1.19048 0.903563 0.161558
Q2FZN7   28 1.33333 0.903563 0.161558
Q2FY83   29 1.38095 0.903563 0.161558
Q2FZX9   28 1.33333 0.903563 0.161558
Q2FYL5   25 1.19048 0.903563 0.161558
Q2G218   26 1.2381 0.903563 0.161558
Q2G0M5   22 1.04762 0.903563 0.161558
Q2FW78   17 0.809524 -1.27278 0.943444
P52078   31 1.47619 0.903563 0.161558
Q7X2S2   24 1.14286 0.903563 0.161558
Q2FZG4   26 1.2381 0.903563 0.161558
Q2G0M4   23 1.09524 0.903563 0.161558
Q2FVA2   22 1.04762 0.903563 0.161558
Q2G115   34 1.61905 0.903563 0.161558
Q2G0M8   25 1.19048 0.903563 0.161558
Q2G1U4   29 1.38095 0.903563 0.161558
Q2G1D0   25 1.19048 0.903563 0.161558
Q2G2S0   24 1.14286 0.903563 0.161558
Q2G2N5   21 1 0.903563 0.161558
Q2G222   33 1.57143 0.903563 0.161558
Q2G1C8   30 1.42857 0.903563 0.161558
Q2FV40   24 1.14286 0.903563 0.161558
Q2FXT1   23 1.09524 0.903563 0.161558
Q2FZZ2   25 1.19048 0.903563 0.161558
Q2FY01   30 1.42857 0.903563 0.161558
Q2FVJ8   30 1.42857 0.903563 0.161558
Q2FXK2   29 1.38095 0.903563 0.161558
Q2FUS7   29 1.38095 0.903563 0.161558
Q2FVP1   23 1.09524 0.903563 0.161558
Q2FYN7   17 0.809524 -1.27278 0.943444
P69848   30 1.42857 0.903563 0.161558
Q2FWN8   32 1.52381 0.903563 0.161558
Q2FV62   19 0.904762 -1.27278 0.943444
Q2FWW7   31 1.47619 0.903563 0.161558
Q2G1Y5   26 1.2381 0.903563 0.161558
Q2FXA3   25 1.19048 0.903563 0.161558
Q2FYV3   26 1.2381 0.903563 0.161558
Q2G1H4   27 1.28571 0.903563 0.161558
Q2G038   31 1.47619 0.903563 0.161558
Q2G161   17 0.809524 -1.27278 0.943444
Q2FYV1   21 1 0.903563 0.161558
Q2FZ09   27 1.28571 0.903563 0.161558
Q2FW90   25 1.19048 0.903563 0.161558
Q2G290   21 1 0.903563 0.161558
P60611   25 1.19048 0.903563 0.161558
Q2FV58   27 1.28571 0.903563 0.161558
Q2G0C6   30 1.42857 0.903563 0.161558
Q2G050   27 1.28571 0.903563 0.161558
Q2G0V2   27 1.28571 0.903563 0.161558
Q2FVQ4   24 1.14286 0.903563 0.161558
Q2G094   26 1.2093 0.903563 0.161558
Q2FY59   22 1.02326 0.903563 0.161558
Q2FVX7   30 1.39535 0.903563 0.161558
Q2FVP4   21 0.976744 -1.27278 0.943444
Q2G185   24 1.11628 0.903563 0.161558
Q2FXP8   15 0.697674 -1.27278 0.943444
Q2G275   29 1.34884 0.903563 0.161558
Q2G1D9   31 1.44186 0.903563 0.161558
Q2FXI3   32 1.48837 0.903563 0.161558
Q2FYM2   24 1.11628 0.903563 0.161558
P14738   11 0.511628 -1.27278 0.943444
Q2G2Q2   33 1.53488 0.903563 0.161558
Q2G0M9   26 1.2093 0.903563 0.161558
Q2FY67   26 1.2093 0.903563 0.161558
Q2FWX8   11 0.511628 -1.27278 0.943444
Q2FUT9   28 1.30233 0.903563 0.161558
Q2FZS0   22 1.02326 0.903563 0.161558
Q2G2A8   25 1.16279 0.903563 0.161558
Q2FUY2   9 0.418605 -1.27278 0.943444
Q2FZL8   22 1.02326 0.903563 0.161558
Q2FW93   16 0.744186 -1.27278 0.943444
Q2G1L7   27 1.25581 0.903563 0.161558
Q2FW41   29 1.34884 0.903563 0.161558
Q2FZY6   23 1.06977 0.903563 0.161558
Q2G042   14 0.651163 -1.27278 0.943444
Q2FWK2   28 1.30233 0.903563 0.161558
Q2FYF4   22 1.02326 0.903563 0.161558
Q2FZP2   27 1.25581 0.903563 0.161558
Q2G1G7   26 1.2093 0.903563 0.161558
Q2G1H5   28 1.30233 0.903563 0.161558
Q2G2S7   20 0.930233 -1.27278 0.943444
Q2FY53   26 1.2093 0.903563 0.161558
Q2G1N2   30 1.39535 0.903563 0.161558
Q2G2V2   23 1.06977 0.903563 0.161558
Q2G1H6   35 1.62791 0.903563 0.161558
Q2FZA9   23 1.06977 0.903563 0.161558
Q2FXI5   28 1.30233 0.903563 0.161558
Q2G206   15 0.697674 -1.27278 0.943444
Q2FWN6   29 1.34884 0.903563 0.161558
Q2FUQ2   25 1.16279 0.903563 0.161558
Q2G1K3   25 1.16279 0.903563 0.161558
Q2FZ76   28 1.30233 0.903563 0.161558
Q2FY54   24 1.11628 0.903563 0.161558
Q2G289   22 1.02326 0.903563 0.161558
Q2FY14   38 1.76744 0.903563 0.161558
Q2FV77   34 1.5814 0.903563 0.161558
Q2G064   24 1.11628 0.903563 0.161558
Q2G033   28 1.30233 0.903563 0.161558
Q2G198   21 0.976744 -1.27278 0.943444
Q2G0K4   19 0.883721 -1.27278 0.943444
Q2G0V3   29 1.34884 0.903563 0.161558
Q2FWE2   36 1.63636 0.903563 0.161558
Q2G089   29 1.31818 0.903563 0.161558
Q2FZL3   27 1.22727 0.903563 0.161558
Q2G087   27 1.22727 0.903563 0.161558
Q2G0A7   20 0.909091 -1.27278 0.943444
Q2FVF9   26 1.18182 0.903563 0.161558
Q2G071   28 1.27273 0.903563 0.161558
Q2FUZ2   31 1.40909 0.903563 0.161558
Q2FY27   25 1.13636 0.903563 0.161558
Q2FXX4   34 1.54545 0.903563 0.161558
Q2G1E6   25 1.13636 0.903563 0.161558
Q2G1G5   24 1.09091 0.903563 0.161558
Q2G2Q3   27 1.22727 0.903563 0.161558
Q2FZF0   24 1.09091 0.903563 0.161558
Q2G2D2   22 1 0.903563 0.161558
Q2FXT4   30 1.36364 0.903563 0.161558
Q2FZI8   27 1.22727 0.903563 0.161558
Q2FUS8   8 0.363636 -1.27278 0.943444
Q2FVR9   31 1.40909 0.903563 0.161558
Q2FXP2   24 1.09091 0.903563 0.161558
Q2FX94   27 1.22727 0.903563 0.161558
Q2G2A5   24 1.09091 0.903563 0.161558
Q2FZP7   25 1.13636 0.903563 0.161558
Q2G1R7   29 1.31818 0.903563 0.161558
Q2G015   11 0.5 -1.27278 0.943444
Q2FZF4   26 1.18182 0.903563 0.161558
Q2G1E5   24 1.09091 0.903563 0.161558
Q2FWH9   25 1.13636 0.903563 0.161558
Q2G069   26 1.18182 0.903563 0.161558
Q2FZK3   26 1.18182 0.903563 0.161558
Q2FZU5   28 1.27273 0.903563 0.161558
Q2FYT4   24 1.09091 0.903563 0.161558
Q2FWK4   32 1.45455 0.903563 0.161558
Q2FY40   28 1.27273 0.903563 0.161558
Q2FWY4   18 0.818182 -1.27278 0.943444
Q2G156   22 1 0.903563 0.161558
Q2G045   23 1.04545 0.903563 0.161558
Q2FZS6   21 0.954545 -1.27278 0.943444
Q2FYC7   24 1.09091 0.903563 0.161558
Q2FW73   28 1.27273 0.903563 0.161558
Q2G1H3   34 1.54545 0.903563 0.161558
Q2FXJ6   24 1.09091 0.903563 0.161558
Q2FUS2   18 0.8 -1.27278 0.943444
Q2G120   29 1.28889 0.903563 0.161558
Q2G2T9   28 1.24444 0.903563 0.161558
Q2G1N9   18 0.8 -1.27278 0.943444
Q2FXL9   34 1.51111 0.903563 0.161558
Q2G0W4   34 1.51111 0.903563 0.161558
Q2G0R6   24 1.06667 0.903563 0.161558
Q2G1C4   30 1.33333 0.903563 0.161558
Q2FWY9   30 1.33333 0.903563 0.161558
Q2G1K4   26 1.15556 0.903563 0.161558
Q2FYK3   30 1.33333 0.903563 0.161558
Q2G1N4   39 1.73333 0.903563 0.161558
Q2G065   22 0.977778 -1.27278 0.943444
Q2FX88   29 1.28889 0.903563 0.161558
Q2FVW9   28 1.24444 0.903563 0.161558
Q2G1E0   14 0.622222 -1.27278 0.943444
Q2G2P2   28 1.24444 0.903563 0.161558
Q2G0V5   17 0.755556 -1.27278 0.943444
Q2FWA2   24 1.06667 0.903563 0.161558
Q2FZU1   27 1.2 0.903563 0.161558
Q2FX77   29 1.28889 0.903563 0.161558
Q2FW75   26 1.15556 0.903563 0.161558
Q2FUT5   27 1.2 0.903563 0.161558
Q2G234   25 1.11111 0.903563 0.161558
Q2FZU6   33 1.46667 0.903563 0.161558
Q2G1Y2   22 0.977778 -1.27278 0.943444
Q2FXN7   19 0.844444 -1.27278 0.943444
Q2G2J3   16 0.711111 -1.27278 0.943444
Q2G0G1   29 1.28889 0.903563 0.161558
Q2FW62   31 1.37778 0.903563 0.161558
Q2FUP7   24 1.06667 0.903563 0.161558
Q2G1J3   26 1.15556 0.903563 0.161558
Q2FZ15   29 1.28889 0.903563 0.161558
Q2G1D3   24 1.06667 0.903563 0.161558
Q2G0K2   35 1.55556 0.903563 0.161558
Q2FWC1   27 1.2 0.903563 0.161558
Q2FXM5   27 1.2 0.903563 0.161558
Q2FY46   19 0.844444 -1.27278 0.943444
Q2G1K0   27 1.2 0.903563 0.161558
Q2FXT6   28 1.24444 0.903563 0.161558
Q2FZM4   26 1.15556 0.903563 0.161558
Q2FXG1   31 1.37778 0.903563 0.161558
Q2FXL1   30 1.33333 0.903563 0.161558
Q2FWX5   25 1.11111 0.903563 0.161558
# cudaSaTabsearch LTYPE = T LORDER = F LSOLN = F
# QUERY ID = PF09824 
# DBFILE = ./tableaux.ascii.DB                                                             
Q2G1I1   23 1 0.903563  0.161558
Q2G1K2   26 1.13043 0.903563  0.161558
Q2FUU5   24 1.04348 0.903563  0.161558
Q2FXB6   27 1.17391 0.903563  0.161558
Q2FZU2   27 1.17391 0.903563  0.161558
Q2FZK0   20 0.869565 -1.27278  0.943444
Q2FY33   29 1.26087 0.903563  0.161558
Q2G098   28 1.21739 0.903563  0.161558
Q2FZ46   27 1.17391 0.903563  0.161558
Q2FZQ5   28 1.21739 0.903563  0.161558
Q2FXU8   27 1.17391 0.903563  0.161558
Q9EZ08   29 1.26087 0.903563  0.161558
Q2G1B9   35 1.52174 0.903563  0.161558
Q2FZ73   25 1.08696 0.903563  0.161558
Q2FY35   28 1.21739 0.903563  0.161558
Q2FZ16   27 1.17391 0.903563  0.161558
Q2FYR2   28 1.21739 0.903563  0.161558
Q2FWY3   10 0.434783 -1.27278  0.943444
Q2G2F5   27 1.17391 0.903563  0.161558
Q2G032   25 1.08696 0.903563  0.161558
Q2FZ10   29 1.26087 0.903563  0.161558
Q2G255   24 1.04348 0.903563  0.161558
Q2G0X6   30 1.30435 0.903563  0.161558
Q2FYH0   30 1.30435 0.903563  0.161558
Q2FXJ9   23 1 0.903563  0.161558
Q2FZT4   29 1.26087 0.903563  0.161558
Q2FVE6   33 1.43478 0.903563  0.161558
Q2FYD3   13 0.565217 -1.27278  0.943444
Q2FXT5   33 1.43478 0.903563  0.161558
Q2FY60   29 1.26087 0.903563  0.161558
Q2G2D7   27 1.17391 0.903563  0.161558
Q2FX16   26 1.13043 0.903563  0.161558
Q2FZ34   29 1.26087 0.903563  0.161558
Q2G1S4   21 0.913043 -1.27278  0.943444
Q2G147   28 1.21739 0.903563  0.161558
Q2G1J7   30 1.30435 0.903563  0.161558
Q2G2A7   27 1.17391 0.903563  0.161558
Q2G2M6   31 1.34783 0.903563  0.161558
Q2FV30   26 1.13043 0.903563  0.161558
Q2FVL5   29 1.26087 0.903563  0.161558
Q2FXY0   23 1 0.903563  0.161558
Q2FZL1   25 1.08696 0.903563  0.161558
Q2FW45   24 1.04348 0.903563  0.161558
Q2FZU0   24 1.02128 0.903563  0.161558
Q2FWZ0   34 1.44681 0.903563  0.161558
Q2G2H5   33 1.40426 0.903563  0.161558
Q2FYG9   28 1.19149 0.903563  0.161558
Q2G2X6   32 1.3617 0.903563  0.161558
Q2G155   24 1.02128 0.903563  0.161558
Q2FXY9   30 1.2766 0.903563  0.161558
Q2FZ37   24 1.02128 0.903563  0.161558
Q2FVI7   27 1.14894 0.903563  0.161558
Q2FYS1   26 1.10638 0.903563  0.161558
Q2FXL5   33 1.40426 0.903563  0.161558
Q2G1J4   25 1.06383 0.903563  0.161558
Q2FWZ3   24 1.02128 0.903563  0.161558
Q2G2P7   31 1.31915 0.903563  0.161558
Q2FVH3   27 1.14894 0.903563  0.161558
Q2FZ31   27 1.14894 0.903563  0.161558
Q2G283   30 1.2766 0.903563  0.161558
Q2FZ66   28 1.19149 0.903563  0.161558
Q2FWY7   17 0.723404 -1.27278  0.943444
Q2G1F9   31 1.31915 0.903563  0.161558
Q2FZJ4   27 1.14894 0.903563  0.161558
Q2FZQ1   28 1.19149 0.903563  0.161558
Q2FY80   17 0.723404 -1.27278  0.943444
Q2G2D4   25 1.06383 0.903563  0.161558
Q2FYP1   28 1.19149 0.903563  0.161558
Q2FYF9   22 0.93617 -1.27278  0.943444
Q2G0B3   24 1.02128 0.903563  0.161558
Q2FUT8   26 1.10638 0.903563  0.161558
Q2FYR1   28 1.19149 0.903563  0.161558
Q2FYL3   26 1.10638 0.903563  0.161558
Q2FVG4   20 0.851064 -1.27278  0.943444
Q2FVP8   22 0.93617 -1.27278  0.943444
Q2FZ28   25 1.04167 0.903563  0.161558
Q2G1F0   27 1.125 0.903563  0.161558
P95689   29 1.20833 0.903563  0.161558
Q2FYH6   29 1.20833 0.903563  0.161558
Q2FXD1   25 1.04167 0.903563  0.161558
Q2G0X5   23 0.958333 -1.27278  0.943444
Q2FXN8   19 0.791667 -1.27278  0.943444
Q2G0N0   26 1.08333 0.903563  0.161558
Q2G268   25 1.04167 0.903563  0.161558
Q2FV61   28 1.16667 0.903563  0.161558
Q2FXL7   24 1 0.903563  0.161558
Q2FUR5   25 1.04167 0.903563  0.161558
Q2FXV6   28 1.16667 0.903563  0.161558
Q2G2C5   29 1.20833 0.903563  0.161558
Q2FVJ6   34 1.41667 0.903563  0.161558
Q2G1Y4   30 1.25 0.903563  0.161558
Q2FVI0   17 0.708333 -1.27278  0.943444
Q2FXJ8   25 1.04167 0.903563  0.161558
Q2FZU7   28 1.16667 0.903563  0.161558
Q2G2X4   26 1.08333 0.903563  0.161558
Q2FZA8   34 1.41667 0.903563  0.161558
Q2FW96   28 1.16667 0.903563  0.161558
Q2FYV4   26 1.08333 0.903563  0.161558
O07325   33 1.375 0.903563  0.161558
Q2G1C1   25 1.04167 0.903563  0.161558
Q2FZR9   27 1.125 0.903563  0.161558
Q2FVW3   37 1.54167 0.903563  0.161558
Q2G124   28 1.16667 0.903563  0.161558
P0C0V7   27 1.125 0.903563  0.161558
Q2FX52   25 1.02041 0.903563  0.161558
Q2G2C7   31 1.26531 0.903563  0.161558
Q2G2D5   33 1.34694 0.903563  0.161558
Q2FXQ7   28 1.14286 0.903563  0.161558
Q2FZW0   26 1.06122 0.903563  0.161558
Q2FVG3   24 0.979592 -1.27278  0.943444
Q2FXR4   39 1.59184 0.903563  0.161558
Q2FZ67   30 1.22449 0.903563  0.161558
Q2G243   24 0.979592 -1.27278  0.943444
Q2FV76   31 1.26531 0.903563  0.161558
Q2FVZ4   29 1.18367 0.903563  0.161558
Q2FWC5   28 1.14286 0.903563  0.161558
Q2FZY3   25 1.02041 0.903563  0.161558
Q2FWH5   21 0.857143 -1.27278  0.943444
Q2G241   28 1.14286 0.903563  0.161558
Q2FV35   25 1.02041 0.903563  0.161558
Q2G0T5   26 1.06122 0.903563  0.161558
Q2G1A9   28 1.14286 0.903563  0.161558
Q2FYU7   33 1.34694 0.903563  0.161558
Q2G2E0   22 0.897959 -1.27278  0.943444
Q2FVT6   31 1.26531 0.903563  0.161558
Q2G0D7   24 0.979592 -1.27278  0.943444
Q2G1M6   26 1.06122 0.903563  0.161558
Q2G0A6   30 1.22449 0.903563  0.161558
Q2FUY6   34 1.38776 0.903563  0.161558
Q2FYJ2   25 1.02041 0.903563  0.161558
Q2G2E5   24 0.96 -1.27278  0.943444
Q2G2P5   29 1.16 0.903563  0.161558
Q2G1R6   26 1.04 0.903563  0.161558
Q2FYF0   24 0.96 -1.27278  0.943444
Q2FVH8   20 0.8 -1.27278  0.943444
Q2FUU3   27 1.08 0.903563  0.161558
Q2FVG8   26 1.04 0.903563  0.161558
Q9ZAH5   25 1 0.903563  0.161558
Q2G2U0   30 1.2 0.903563  0.161558
Q2FYR4   30 1.2 0.903563  0.161558
Q2G256   30 1.2 0.903563  0.161558
Q2FVY0   25 1 0.903563  0.161558
Q2G0Q2   26 1.04 0.903563  0.161558
Q2G0R2   26 1.04 0.903563  0.161558
Q2G0Q3   28 1.12 0.903563  0.161558
Q2FWZ9   27 1.08 0.903563  0.161558
Q53705   25 1 0.903563  0.161558
Q2G2U3   27 1.08 0.903563  0.161558
Q2FYY6   26 1.04 0.903563  0.161558
Q2FWL3   28 1.12 0.903563  0.161558
Q2FY50   32 1.28 0.903563  0.161558
Q2FXN4   26 1.04 0.903563  0.161558
Q2G179   25 1 0.903563  0.161558
Q2G1L6   24 0.96 -1.27278  0.943444
Q2FXU4   27 1.08 0.903563  0.161558
Q2G1E9   30 1.2 0.903563  0.161558
Q2G232   32 1.28 0.903563  0.161558
Q2FXH9   24 0.96 -1.27278  0.943444
Q2G0X3   13 0.52 -1.27278  0.943444
Q2FXD0   30 1.2 0.903563  0.161558
Q2G0G3   35 1.4 0.903563  0.161558
Q2FWW3   36 1.44 0.903563  0.161558
Q2FYG0   27 1.05882 0.903563  0.161558
Q2FZS9   18 0.705882 -1.27278  0.943444
Q2FYS2   29 1.13725 0.903563  0.161558
Q2G2U4   15 0.588235 -1.27278  0.943444
Q2FWJ9   29 1.13725 0.903563  0.161558
Q2FWF0   28 1.09804 0.903563  0.161558
Q2FXR9   27 1.05882 0.903563  0.161558
Q2FZV7   30 1.17647 0.903563  0.161558
Q2G1W0   26 1.01961 0.903563  0.161558
Q2G2I0   29 1.13725 0.903563  0.161558
Q2G153   33 1.29412 0.903563  0.161558
Q2FWD7   30 1.17647 0.903563  0.161558
Q2FY15   24 0.941176 -1.27278  0.943444
Q2FV54   21 0.823529 -1.27278  0.943444
Q2FZ74   31 1.21569 0.903563  0.161558
Q2FYV5   27 1.05882 0.903563  0.161558
Q2G2I1   19 0.745098 -1.27278  0.943444
Q2FXZ6   27 1.05882 0.903563  0.161558
Q2G0U0   34 1.33333 0.903563  0.161558
Q2G0Y6   29 1.13725 0.903563  0.161558
Q2FXJ0   28 1.09804 0.903563  0.161558
Q2FY43   27 1.03846 0.903563  0.161558
Q2FWM1   21 0.807692 -1.27278  0.943444
Q2FVJ1   31 1.19231 0.903563  0.161558
Q2G0K3   32 1.23077 0.903563  0.161558
Q2FY66   28 1.07692 0.903563  0.161558
Q2FW99   22 0.846154 -1.27278  0.943444
Q2FV10   30 1.15385 0.903563  0.161558
Q2FXJ5   30 1.15385 0.903563  0.161558
Q2FX69   10 0.384615 -1.27278  0.943444
Q2G0B2   28 1.07692 0.903563  0.161558
Q2FX14   26 1 0.903563  0.161558
Q2FYD8   25 0.961538 -1.27278  0.943444
Q2FWE5   27 1.03846 0.903563  0.161558
Q2G2A3   29 1.11538 0.903563  0.161558
Q2FZH8   23 0.884615 -1.27278  0.943444
Q2FX51   24 0.923077 -1.27278  0.943444
Q2FWE8   26 1 0.903563  0.161558
Q2G088   28 1.07692 0.903563  0.161558
Q2G028   28 1.0566 0.903563  0.161558
Q2G1S3   30 1.13208 0.903563  0.161558
Q2FYN4   27 1.01887 0.903563  0.161558
Q2FX86   27 1.01887 0.903563  0.161558
Q2G2S8   25 0.943396 -1.27278  0.943444
Q2FUW8   24 0.90566 -1.27278  0.943444
Q2FWD4   29 1.09434 0.903563  0.161558
Q2FVH6   28 1.0566 0.903563  0.161558
Q2G029   28 1.0566 0.903563  0.161558
Q2G1R5   27 1.01887 0.903563  0.161558
Q2FX65   11 0.415094 -1.27278  0.943444
Q2FZV6   31 1.16981 0.903563  0.161558
Q2G1P1   26 0.981132 -1.27278  0.943444
Q2FVU4   23 0.867925 -1.27278  0.943444
Q2FVT5   27 1.01887 0.903563  0.161558
Q2G2H4   19 0.716981 -1.27278  0.943444
Q2FZ58   26 0.981132 -1.27278  0.943444
Q2FVJ2   24 0.90566 -1.27278  0.943444
Q2FXW5   30 1.13208 0.903563  0.161558
Q2FWK1   34 1.28302 0.903563  0.161558
Q2G031   25 0.943396 -1.27278  0.943444
Q2G0U1   29 1.09434 0.903563  0.161558
Q2FW46   26 0.981132 -1.27278  0.943444
Q2FZY5   28 1.0566 0.903563  0.161558
Q2FZI5   25 0.925926 -1.27278  0.943444
Q2FYR9   27 1 0.903563  0.161558
Q2FZ92   27 1 0.903563  0.161558
Q2G1D5   32 1.18519 0.903563  0.161558
Q2FXM2   31 1.14815 0.903563  0.161558
Q2FVM2   37 1.37037 0.903563  0.161558
Q2FZN2   26 0.962963 -1.27278  0.943444
Q2G1U8   28 1.03704 0.903563  0.161558
Q2FVS7   21 0.777778 -1.27278  0.943444
Q2FWB5   25 0.925926 -1.27278  0.943444
Q2FXX1   32 1.18519 0.903563  0.161558
Q2G2J9   25 0.925926 -1.27278  0.943444
Q2G0Y7   31 1.14815 0.903563  0.161558
Q2FW81   24 0.888889 -1.27278  0.943444
Q2FWK3   22 0.814815 -1.27278  0.943444
Q2FY34   26 0.962963 -1.27278  0.943444
Q2FXF8   29 1.07407 0.903563  0.161558
Q2FXI9   31 1.14815 0.903563  0.161558
Q05615   26 0.945455 -1.27278  0.943444
Q2FUW4   27 0.981818 -1.27278  0.943444
Q2FVF4   25 0.909091 -1.27278  0.943444
Q2FWI3   27 0.981818 -1.27278  0.943444
Q2FWG8   34 1.23636 0.903563  0.161558
Q2G0R0   25 0.909091 -1.27278  0.943444
Q2G0I4   29 1.05455 0.903563  0.161558
Q2FV67   30 1.09091 0.903563  0.161558
Q2G091   30 1.09091 0.903563  0.161558
Q2G1U1   26 0.945455 -1.27278  0.943444
Q2FUX7   26 0.945455 -1.27278  0.943444
Q2FY51   27 0.981818 -1.27278  0.943444
Q2FYP2   26 0.945455 -1.27278  0.943444
Q2G0F8   28 1.01818 0.903563  0.161558
Q2FXH5   31 1.12727 0.903563  0.161558
Q2G193   40 1.45455 0.903563  0.161558
Q2FWD6   29 1.05455 0.903563  0.161558
Q2FZ98   28 1 0.903563  0.161558
Q2FYQ2   27 0.964286 -1.27278  0.943444
Q2FWL5   27 0.964286 -1.27278  0.943444
Q2FV16   27 0.964286 -1.27278  0.943444
Q2FWX9   26 0.928571 -1.27278  0.943444
Q2G1J0   27 0.964286 -1.27278  0.943444
Q2G235   25 0.892857 -1.27278  0.943444
Q2FXK1   23 0.821429 -1.27278  0.943444
Q2FWF4   32 1.14286 0.903563  0.161558
Q2FZC8   31 1.10714 0.903563  0.161558
Q2FZQ4   25 0.892857 -1.27278  0.943444
O52582   26 0.928571 -1.27278  0.943444
Q2FZI6   24 0.857143 -1.27278  0.943444
Q2FUW7   26 0.928571 -1.27278  0.943444
Q2G2M9   22 0.785714 -1.27278  0.943444
Q2FZD0   23 0.821429 -1.27278  0.943444
Q2FWK7   29 1.03571 0.903563  0.161558
Q2FWU4   12 0.428571 -1.27278  0.943444
Q2FUX4   29 1.03571 0.903563  0.161558
Q2G2V3   26 0.928571 -1.27278  0.943444
O05204   31 1.10714 0.903563  0.161558
Q2FYC2   26 0.912281 -1.27278  0.943444
Q2FZP6   27 0.947368 -1.27278  0.943444
Q2G0L2   27 0.947368 -1.27278  0.943444
Q2FZV1   24 0.842105 -1.27278  0.943444
Q2FVQ5   30 1.05263 0.903563  0.161558
Q2FZW6   28 0.982456 -1.27278  0.943444
Q2FZI3   27 0.947368 -1.27278  0.943444
Q2G219   32 1.12281 0.903563  0.161558
Q2FZR2   32 1.12281 0.903563  0.161558
Q2FXZ2   37 1.29825 0.903563  0.161558
Q2FYC6   25 0.877193 -1.27278  0.943444
Q2FYZ5   32 1.10345 0.903563  0.161558
Q2FWN4   30 1.03448 0.903563  0.161558
Q2G221   24 0.827586 -1.27278  0.943444
Q2FZX5   28 0.965517 -1.27278  0.943444
Q2FUW3   29 1 0.903563  0.161558
Q2G2H3   20 0.689655 -1.27278  0.943444
Q2FY08   27 0.931034 -1.27278  0.943444
Q2FXU5   26 0.896552 -1.27278  0.943444
Q2G1F8   27 0.931034 -1.27278  0.943444
Q2FYW4   31 1.06897 0.903563  0.161558
Q2G142   28 0.965517 -1.27278  0.943444
Q2G1U3   29 1 0.903563  0.161558
Q2FZ18   27 0.931034 -1.27278  0.943444
Q2FV24   25 0.862069 -1.27278  0.943444
Q2G1C2   27 0.931034 -1.27278  0.943444
Q2FYZ4   32 1.10345 0.903563  0.161558
Q2FWT4   27 0.931034 -1.27278  0.943444
Q2FUX1   31 1.06897 0.903563  0.161558
Q2FZG9   28 0.949153 -1.27278  0.943444
Q2FVC1   27 0.915254 -1.27278  0.943444
Q2FYT3   30 1.01695 0.903563  0.161558
Q2FY82   30 1.01695 0.903563  0.161558
Q2FV02   31 1.05085 0.903563  0.161558
Q2FXJ2   29 0.983051 -1.27278  0.943444
Q2FZ02   33 1.11864 0.903563  0.161558
Q2G0L3   26 0.881356 -1.27278  0.943444
Q2FZH5   25 0.847458 -1.27278  0.943444
Q2FWH4   30 1.01695 0.903563  0.161558
Q2FW49   25 0.847458 -1.27278  0.943444
Q93T05   32 1.08475 0.903563  0.161558
Q2FX73   33 1.11864 0.903563  0.161558
Q2G239   31 1.03333 0.903563  0.161558
Q2G121   22 0.733333 -1.27278  0.943444
Q2FY11   28 0.933333 -1.27278  0.943444
Q2FV11   29 0.966667 -1.27278  0.943444
Q2FZ05   26 0.866667 -1.27278  0.943444
Q2G253   32 1.06667 0.903563  0.161558
Q2FW98   29 0.966667 -1.27278  0.943444
Q2G205   27 0.9 -1.27278  0.943444
Q2FVE7   30 1 0.903563  0.161558
Q2FYD0   24 0.8 -1.27278  0.943444
Q2FZ19   25 0.833333 -1.27278  0.943444
Q2G1C7   34 1.13333 0.903563  0.161558
Q2FV60   34 1.13333 0.903563  0.161558
Q2FY64   30 1 0.903563  0.161558
Q2FZI9   26 0.866667 -1.27278  0.943444
Q2FV57   33 1.08197 0.903563  0.161558
Q2FXA5   31 1.01639 0.903563  0.161558
Q2G2U8   18 0.590164 -1.27278  0.943444
Q2FZP0   28 0.918033 -1.27278  0.943444
Q2FZL7   26 0.852459 -1.27278  0.943444
Q2FZR3   24 0.786885 -1.27278  0.943444
Q2FWA0   32 1.04918 0.903563  0.161558
Q2G090   25 0.819672 -1.27278  0.943444
Q2G1H0   25 0.806452 -1.27278  0.943444
Q2FZP4   28 0.903226 -1.27278  0.943444
Q2FUX0   26 0.83871 -1.27278  0.943444
Q2FV86   26 0.83871 -1.27278  0.943444
Q2FV14   33 1.06452 0.903563  0.161558
Q2FUT2   30 0.967742 -1.27278  0.943444
Q2FZ64   27 0.870968 -1.27278  0.943444
Q2FUW1   20 0.634921 -1.27278  0.943444
Q2FWI0   43 1.36508 0.903563  0.161558
Q2G2K5   30 0.952381 -1.27278  0.943444
Q2FWK6   24 0.761905 -1.27278  0.943444
Q2G0T9   31 0.984127 -1.27278  0.943444
Q2G078   31 0.984127 -1.27278  0.943444
Q2G1P3   35 1.11111 0.903563  0.161558
Q2G274   26 0.8125 -1.27278  0.943444
Q2FZD4   27 0.84375 -1.27278  0.943444
Q2FYS5   24 0.75 -1.27278  0.943444
Q2G1K5   30 0.9375 -1.27278  0.943444
Q2G1L5   32 1 0.903563  0.161558
Q2G1M9   30 0.9375 -1.27278  0.943444
Q2FX67   21 0.65625 -1.27278  0.943444
Q2FZ32   32 1 0.903563  0.161558
Q2FWH7   20 0.625 -1.27278  0.943444
Q2FXT8   28 0.861538 -1.27278  0.943444
Q2FUQ3   31 0.953846 -1.27278  0.943444
Q2G1Y6   40 1.23077 0.903563  0.161558
Q2FX68   20 0.615385 -1.27278  0.943444
Q2FWD1   24 0.738462 -1.27278  0.943444
Q2FUZ8   27 0.830769 -1.27278  0.943444
Q2G1F5   25 0.769231 -1.27278  0.943444
Q2G2T6   22 0.676923 -1.27278  0.943444
Q2FYD2   23 0.707692 -1.27278  0.943444
Q2FYA1   27 0.830769 -1.27278  0.943444
Q2FY21   24 0.738462 -1.27278  0.943444
Q2FZD3   20 0.615385 -1.27278  0.943444
Q2G1Z4   30 0.923077 -1.27278  0.943444
Q2G0S3   26 0.787879 -1.27278  0.943444
Q2FVQ3   25 0.757576 -1.27278  0.943444
Q2G2J4   29 0.878788 -1.27278  0.943444
Q2G2B8   26 0.787879 -1.27278  0.943444
Q2G0L5   13 0.393939 -1.27278  0.943444
Q2FW72   31 0.939394 -1.27278  0.943444
Q2FYT8   25 0.757576 -1.27278  0.943444
Q2FXM9   25 0.757576 -1.27278  0.943444
Q2G1Y0   26 0.787879 -1.27278  0.943444
Q2G2D0   29 0.878788 -1.27278  0.943444
Q2G2M2   24 0.727273 -1.27278  0.943444
Q2G1B7   23 0.69697 -1.27278  0.943444
Q2G1B8   29 0.878788 -1.27278  0.943444
Q2G0M6   33 1 0.903563  0.161558
Q2G1D8   32 0.955224 -1.27278  0.943444
Q2FV70   26 0.776119 -1.27278  0.943444
Q2FV72   23 0.686567 -1.27278  0.943444
Q2FVB2   28 0.835821 -1.27278  0.943444
Q2G122   23 0.686567 -1.27278  0.943444
Q2G1W2   29 0.852941 -1.27278  0.943444
Q2FWW1   25 0.735294 -1.27278  0.943444
Q2G1F4   28 0.823529 -1.27278  0.943444
Q2G093   30 0.882353 -1.27278  0.943444
Q2FXY7   26 0.764706 -1.27278  0.943444
Q2G1C6   28 0.823529 -1.27278  0.943444
Q2FZ20   27 0.794118 -1.27278  0.943444
O50581   23 0.666667 -1.27278  0.943444
Q2G1N1   31 0.898551 -1.27278  0.943444
Q2G188   24 0.685714 -1.27278  0.943444
Q2G296   31 0.885714 -1.27278  0.943444
Q2G2E9   25 0.714286 -1.27278  0.943444
Q2G294   27 0.771429 -1.27278  0.943444
Q2FWJ5   29 0.828571 -1.27278  0.943444
Q2FW03   26 0.732394 -1.27278  0.943444
Q2G0N1   31 0.873239 -1.27278  0.943444
Q2FZJ0   32 0.901408 -1.27278  0.943444
Q2FYZ9   33 0.929577 -1.27278  0.943444
Q2FV74   29 0.816901 -1.27278  0.943444
Q2FXP7   23 0.647887 -1.27278  0.943444
Q2FXU1   31 0.873239 -1.27278  0.943444
Q2G1M8   31 0.873239 -1.27278  0.943444
Q2FXY4   23 0.647887 -1.27278  0.943444
Q2FZ94   25 0.694444 -1.27278  0.943444
Q2FYI0   29 0.794521 -1.27278  0.943444
Q2FXT9   24 0.657534 -1.27278  0.943444
Q2G0D2   28 0.756757 -1.27278  0.943444
Q2FYB7   23 0.621622 -1.27278  0.943444
Q2FVN8   28 0.756757 -1.27278  0.943444
Q2FZ49   20 0.540541 -1.27278  0.943444
Q2FUW6   25 0.675676 -1.27278  0.943444
Q2G1P7   25 0.675676 -1.27278  0.943444
Q2FW70   29 0.773333 -1.27278  0.943444
Q2G0W1   30 0.8 -1.27278  0.943444
Q2G024   25 0.666667 -1.27278  0.943444
Q2G1G8   28 0.746667 -1.27278  0.943444
Q2G1R9   25 0.666667 -1.27278  0.943444
O06446   24 0.64 -1.27278  0.943444
Q2G1C9   24 0.64 -1.27278  0.943444
Q2FXV8   26 0.684211 -1.27278  0.943444
Q2G0P5   23 0.605263 -1.27278  0.943444
Q2FV64   29 0.753247 -1.27278  0.943444
Q2FV87   26 0.666667 -1.27278  0.943444
Q2G1K9   30 0.759494 -1.27278  0.943444
Q2G266   26 0.658228 -1.27278  0.943444
Q59801   25 0.625 -1.27278  0.943444
Q2FXH2   28 0.7 -1.27278  0.943444
Q53727   26 0.641975 -1.27278  0.943444
Q2G2Q0   27 0.666667 -1.27278  0.943444
Q2FZD8   23 0.560976 -1.27278  0.943444
Q2FYS4   29 0.707317 -1.27278  0.943444
Q2G1G2   23 0.560976 -1.27278  0.943444
Q2FXV9   25 0.60241 -1.27278  0.943444
Q2G0L4   11 0.26506 -1.27278  0.943444
Q2FXR8   23 0.554217 -1.27278  0.943444
Q2FYJ0   21 0.506024 -1.27278  0.943444
Q2FZS8   27 0.642857 -1.27278  0.943444
Q2FXN9   26 0.604651 -1.27278  0.943444
Q2FYM1   26 0.604651 -1.27278  0.943444
Q2FVZ5   26 0.604651 -1.27278  0.943444
Q2FVL8   22 0.505747 -1.27278  0.943444
Q2FZ40   26 0.597701 -1.27278  0.943444
Q2FYH5   28 0.636364 -1.27278  0.943444
Q2FXB3   27 0.6 -1.27278  0.943444
Q2FYS9   27 0.586957 -1.27278  0.943444
Q2G1Q4   26 0.565217 -1.27278  0.943444
Q2FVC3   28 0.608696 -1.27278  0.943444
Q2G046   22 0.473118 -1.27278  0.943444
Q2FWU3   21 0.451613 -1.27278  0.943444
Q2FZ72   23 0.494624 -1.27278  0.943444
Q2FZ82   23 0.494624 -1.27278  0.943444
Q9F1K0   22 0.458333 -1.27278  0.943444
Q2FVV9   27 0.54 -1.27278  0.943444
Q2FZT6   28 0.554455 -1.27278  0.943444
Q2FWU5   20 0.39604 -1.27278  0.943444
Q2FYC8   18 0.352941 -1.27278  0.943444
Q2FZK7   24 0.461538 -1.27278  0.943444
Q2G2C1   19 0.365385 -1.27278  0.943444
Q2FZT5   25 0.46729 -1.27278  0.943444
Q2G0R8   22 0.407407 -1.27278  0.943444
Q2FW95   26 0.481481 -1.27278  0.943444
Q2G0N5   27 0.482143 -1.27278  0.943444
P47768   28 0.491228 -1.27278  0.943444
Q2FXH4   19 0.330435 -1.27278  0.943444
Q2FVM1   28 0.486957 -1.27278  0.943444
```
