## Supplementary Data 3 for "Mining folded proteomes in the era of accurate structure prediction": PF09825.output

```
# cudaSaTabsearch LTYPE = T LORDER = F LSOLN = F
# QUERY ID = PF09825 
# DBFILE = ./tableaux.ascii.DB                                                             
Q2G0V6   0 0 -1.27278 0.943444
Q2G075   0 0 -1.27278 0.943444
Q2G083   0 0 -1.27278 0.943444
Q2FZN3   0 0 -1.27278 0.943444
Q2FY90   0 0 -1.27278 0.943444
Q2FX91   0 0 -1.27278 0.943444
Q2FX54   0 0 -1.27278 0.943444
Q2FYQ4   0 0 -1.27278 0.943444
Q2G284   0 0 -1.27278 0.943444
Q2G0S4   0 0 -1.27278 0.943444
Q2FWM3   0 0 -1.27278 0.943444
Q2FX81   0 0 -1.27278 0.943444
Q2FXC6   0 0 -1.27278 0.943444
Q2FWJ7   0 0 -1.27278 0.943444
Q2FYJ9   0 0 -1.27278 0.943444
Q2G2E6   0 0 -1.27278 0.943444
Q2FWV0   0 0 -1.27278 0.943444
Q2FZC3   0 0 -1.27278 0.943444
Q2FVH9   0 0 -1.27278 0.943444
Q2FXQ5   0 0 -1.27278 0.943444
Q2FZU4   0 0 -1.27278 0.943444
Q2FYF8   0 0 -1.27278 0.943444
Q2FUR4   0 0 -1.27278 0.943444
Q2FYI2   0 0 -1.27278 0.943444
Q2FYY2   0 0 -1.27278 0.943444
Q2FW58   0 0 -1.27278 0.943444
P0C7Z3   0 0 -1.27278 0.943444
Q2G0T2   0 0 -1.27278 0.943444
Q2G1G9   0 0 -1.27278 0.943444
Q2FVJ0   0 0 -1.27278 0.943444
Q2FZ80   0 0 -1.27278 0.943444
Q2G1R4   0 0 -1.27278 0.943444
Q2FW02   0 0 -1.27278 0.943444
Q2G1X3   0 0 -1.27278 0.943444
Q2FWW4   0 0 -1.27278 0.943444
Q2FZE1   0 0 -1.27278 0.943444
Q2FY31   0 0 -1.27278 0.943444
Q2G018   0 0 -1.27278 0.943444
Q2FZI0   0 0 -1.27278 0.943444
Q2FUZ7   0 0 -1.27278 0.943444
Q2G250   0 0 -1.27278 0.943444
Q2FWU8   0 0 -1.27278 0.943444
Q2FYX5   0 0 -1.27278 0.943444
Q2FZY2   0 0 -1.27278 0.943444
Q2FZX8   0 0 -1.27278 0.943444
Q2FUY8   0 0 -1.27278 0.943444
Q2FV73   0 0 -1.27278 0.943444
Q2G0C5   0 0 -1.27278 0.943444
Q2FZ52   0 0 -1.27278 0.943444
Q2FVK6   0 0 -1.27278 0.943444
Q2G0Z3   0 0 -1.27278 0.943444
Q2FZJ8   0 0 -1.27278 0.943444
Q2FY57   0 0 -1.27278 0.943444
Q2G0W3   0 0 -1.27278 0.943444
Q2G0I2   0 0 -1.27278 0.943444
Q2FYX1   0 0 -1.27278 0.943444
Q2G0H2   0 0 -1.27278 0.943444
Q2FWJ8   0 0 -1.27278 0.943444
Q2FWZ7   0 0 -1.27278 0.943444
Q2FV04   0 0 -1.27278 0.943444
Q2G0H6   0 0 -1.27278 0.943444
Q2G291   0 0 -1.27278 0.943444
Q2G1A7   0 0 -1.27278 0.943444
Q2FVS8   0 0 -1.27278 0.943444
Q2FZ26   0 0 -1.27278 0.943444
Q2FXJ3   0 0 -1.27278 0.943444
Q2G231   0 0 -1.27278 0.943444
Q2G2N0   0 0 -1.27278 0.943444
Q2G2I2   0 0 -1.27278 0.943444
Q2FYU3   0 0 -1.27278 0.943444
Q2FWY5   0 0 -1.27278 0.943444
Q2G2E3   0 0 -1.27278 0.943444
Q2FV09   0 0 -1.27278 0.943444
Q2FX72   0 0 -1.27278 0.943444
Q2FWA3   0 0 -1.27278 0.943444
Q2FWF2   0 0 -1.27278 0.943444
Q2G0E4   0 0 -1.27278 0.943444
Q2G251   0 0 -1.27278 0.943444
P0C818   0 0 -1.27278 0.943444
Q2FXQ2   0 0 -1.27278 0.943444
Q2FXD4   0 0 -1.27278 0.943444
Q2G014   0 0 -1.27278 0.943444
Q2FWI9   0 0 -1.27278 0.943444
Q2FX79   0 0 -1.27278 0.943444
Q2FVP7   0 0 -1.27278 0.943444
Q2FZN4   0 0 -1.27278 0.943444
Q2FWU6   0 0 -1.27278 0.943444
Q2G2Y1   0 0 -1.27278 0.943444
Q2FYF6   0 0 -1.27278 0.943444
Q2FXK0   0 0 -1.27278 0.943444
Q2FVI9   0 0 -1.27278 0.943444
Q2G246   0 0 -1.27278 0.943444
Q2G053   0 0 -1.27278 0.943444
Q2FWK8   0 0 -1.27278 0.943444
Q2FXL8   0 0 -1.27278 0.943444
Q2G0Q4   0 0 -1.27278 0.943444
Q2FVB7   0 0 -1.27278 0.943444
Q2FYD6   0 0 -1.27278 0.943444
Q2FXK9   0 0 -1.27278 0.943444
Q2FV78   0 0 -1.27278 0.943444
Q2FXG4   0 0 -1.27278 0.943444
Q2G0C8   0 0 -1.27278 0.943444
Q2FWU9   0 0 -1.27278 0.943444
Q2FUX2   0 0 -1.27278 0.943444
Q2FYI8   0 0 -1.27278 0.943444
Q2FXA1   0 0 -1.27278 0.943444
Q2FV49   0 0 -1.27278 0.943444
Q2G1S0   0 0 -1.27278 0.943444
Q2G0G0   0 0 -1.27278 0.943444
P0C805   0 0 -1.27278 0.943444
Q2FWV9   0 0 -1.27278 0.943444
Q2G152   0 0 -1.27278 0.943444
Q2FX48   0 0 -1.27278 0.943444
Q2FXS5   0 0 -1.27278 0.943444
Q2FWL4   0 0 -1.27278 0.943444
P0C7Y1   0 0 -1.27278 0.943444
Q2FXA2   0 0 -1.27278 0.943444
Q2FY96   0 0 -1.27278 0.943444
Q2FVJ3   0 0 -1.27278 0.943444
Q2FZ24   0 0 -1.27278 0.943444
Q2G1X4   0 0 -1.27278 0.943444
Q2FYM6   0 0 -1.27278 0.943444
Q2FWX6   0 0 -1.27278 0.943444
Q2G1D2   0 0 -1.27278 0.943444
Q2FWC0   0 0 -1.27278 0.943444
Q2FZG7   0 0 -1.27278 0.943444
Q2G2P1   0 0 -1.27278 0.943444
Q2G1M4   0 0 -1.27278 0.943444
Q2FX29   0 0 -1.27278 0.943444
Q2FUZ3   0 0 -1.27278 0.943444
Q2FVZ9   0 0 -1.27278 0.943444
Q2G2N3   0 0 -1.27278 0.943444
Q2G237   0 0 -1.27278 0.943444
Q2FXN5   0 0 -1.27278 0.943444
Q2FYP7   0 0 -1.27278 0.943444
Q2FWC8   0 0 -1.27278 0.943444
Q2G209   0 0 -1.27278 0.943444
Q2FXX7   0 0 -1.27278 0.943444
Q2FV05   0 0 -1.27278 0.943444
Q2FWM8   0 0 -1.27278 0.943444
Q2FV00   0 0 -1.27278 0.943444
Q2FZF2   0 0 -1.27278 0.943444
Q2FV80   0 0 -1.27278 0.943444
Q2FZZ7   0 0 -1.27278 0.943444
Q2FWH8   0 0 -1.27278 0.943444
Q2FVS5   0 0 -1.27278 0.943444
Q2FWY0   0 0 -1.27278 0.943444
Q2FZM3   0 0 -1.27278 0.943444
Q2FZW8   0 0 -1.27278 0.943444
Q2FVY7   0 0 -1.27278 0.943444
Q2FXJ1   0 0 -1.27278 0.943444
Q2G0T7   0 0 -1.27278 0.943444
Q2FW40   0 0 -1.27278 0.943444
Q2FYU9   0 0 -1.27278 0.943444
Q2FUR0   0 0 -1.27278 0.943444
Q2G215   0 0 -1.27278 0.943444
Q2G169   0 0 -1.27278 0.943444
Q2G034   0 0 -1.27278 0.943444
Q2FUV8   0 0 -1.27278 0.943444
Q2FW44   2 0.133333 -1.27278 0.943444
Q2FYJ8   0 0 -1.27278 0.943444
Q2FVR6   2 0.133333 -1.27278 0.943444
Q2G183   1 0.0666667 -1.27278 0.943444
Q2G0S1   2 0.133333 -1.27278 0.943444
Q2FX83   0 0 -1.27278 0.943444
Q2FYF7   2 0.133333 -1.27278 0.943444
Q2G166   2 0.133333 -1.27278 0.943444
Q2FX20   2 0.133333 -1.27278 0.943444
Q2G020   0 0 -1.27278 0.943444
Q2FVC0   0 0 -1.27278 0.943444
Q2FVD1   0 0 -1.27278 0.943444
Q2FWH1   2 0.133333 -1.27278 0.943444
Q2FYX2   2 0.133333 -1.27278 0.943444
Q2FZB5   1 0.0666667 -1.27278 0.943444
Q2G0G8   2 0.133333 -1.27278 0.943444
P0A0I4   2 0.133333 -1.27278 0.943444
Q2G2C6   1 0.0666667 -1.27278 0.943444
Q2FVB1   1 0.0666667 -1.27278 0.943444
Q2FYN1   1 0.0666667 -1.27278 0.943444
Q2FV79   0 0 -1.27278 0.943444
Q2FVU9   0 0 -1.27278 0.943444
Q2G0W5   2 0.133333 -1.27278 0.943444
Q2FW60   2 0.133333 -1.27278 0.943444
Q2G269   2 0.133333 -1.27278 0.943444
Q2FZS1   0 0 -1.27278 0.943444
Q2G1Y3   0 0 -1.27278 0.943444
Q2FWA4   2 0.133333 -1.27278 0.943444
Q2G0C0   2 0.133333 -1.27278 0.943444
Q2G2J6   0 0 -1.27278 0.943444
Q2G1R2   0 0 -1.27278 0.943444
Q2FXY8   1 0.0666667 -1.27278 0.943444
Q2FYL2   1 0.0666667 -1.27278 0.943444
Q2FYS3   0 0 -1.27278 0.943444
Q2FXS0   2 0.133333 -1.27278 0.943444
Q2FWA7   0 0 -1.27278 0.943444
Q2FWV8   2 0.133333 -1.27278 0.943444
Q2G279   0 0 -1.27278 0.943444
Q2FYB5   0 0 -1.27278 0.943444
Q2G175   2 0.133333 -1.27278 0.943444
Q2FZ07   1 0.0666667 -1.27278 0.943444
Q2FVG7   2 0.133333 -1.27278 0.943444
Q2G2P3   0 0 -1.27278 0.943444
Q2FZA3   0 0 -1.27278 0.943444
Q2FYE1   2 0.133333 -1.27278 0.943444
Q2G2F8   0 0 -1.27278 0.943444
Q2FWS8   0 0 -1.27278 0.943444
Q2FXD8   0 0 -1.27278 0.943444
Q2FX46   0 0 -1.27278 0.943444
Q2FYB4   0 0 -1.27278 0.943444
Q2FYC0   2 0.133333 -1.27278 0.943444
Q2FUY5   2 0.133333 -1.27278 0.943444
Q2FYF2   0 0 -1.27278 0.943444
Q2G0R4   0 0 -1.27278 0.943444
Q2G1L1   1 0.0666667 -1.27278 0.943444
Q2FYB0   0 0 -1.27278 0.943444
Q2FWW5   0 0 -1.27278 0.943444
Q2FX04   1 0.0666667 -1.27278 0.943444
Q2FV33   0 0 -1.27278 0.943444
Q2FUX6   1 0.0666667 -1.27278 0.943444
Q2FVP5   0 0 -1.27278 0.943444
Q2G0W7   0 0 -1.27278 0.943444
Q2FXV1   2 0.133333 -1.27278 0.943444
Q2G096   2 0.133333 -1.27278 0.943444
Q2FV68   2 0.133333 -1.27278 0.943444
Q2FVY6   1 0.0666667 -1.27278 0.943444
Q2FYY0   2 0.133333 -1.27278 0.943444
Q2G005   0 0 -1.27278 0.943444
Q2G2B4   2 0.133333 -1.27278 0.943444
Q2FVZ7   0 0 -1.27278 0.943444
Q2FW55   2 0.133333 -1.27278 0.943444
Q2FV92   2 0.133333 -1.27278 0.943444
Q2FYV9   0 0 -1.27278 0.943444
Q2FW74   2 0.133333 -1.27278 0.943444
Q2FVK9   0 0 -1.27278 0.943444
Q2FZA4   0 0 -1.27278 0.943444
Q2FV25   0 0 -1.27278 0.943444
Q2FYG8   0 0 -1.27278 0.943444
Q2G216   2 0.133333 -1.27278 0.943444
Q2FZ69   2 0.133333 -1.27278 0.943444
Q2FV97   0 0 -1.27278 0.943444
Q2FZ95   0 0 -1.27278 0.943444
Q2FZN8   1 0.0666667 -1.27278 0.943444
Q2FZG2   2 0.133333 -1.27278 0.943444
Q2G259   0 0 -1.27278 0.943444
Q2FYB6   1 0.0666667 -1.27278 0.943444
Q2FZD1   2 0.133333 -1.27278 0.943444
Q2FYT6   2 0.133333 -1.27278 0.943444
Q2G0Y2   1 0.0666667 -1.27278 0.943444
Q2FWZ1   1 0.0666667 -1.27278 0.943444
Q2FVC8   0 0 -1.27278 0.943444
Q2G2H1   0 0 -1.27278 0.943444
Q2FY47   2 0.133333 -1.27278 0.943444
Q2FX78   2 0.133333 -1.27278 0.943444
Q2FX47   1 0.0666667 -1.27278 0.943444
Q2FZA7   2 0.133333 -1.27278 0.943444
Q2FV32   0 0 -1.27278 0.943444
Q2FYE6   0 0 -1.27278 0.943444
Q2FZ41   1 0.0666667 -1.27278 0.943444
Q2FYG3   0 0 -1.27278 0.943444
Q2FX01   2 0.133333 -1.27278 0.943444
Q2FXU6   2 0.133333 -1.27278 0.943444
Q2FYL7   2 0.133333 -1.27278 0.943444
Q2FWQ3   2 0.133333 -1.27278 0.943444
Q2FZY9   2 0.133333 -1.27278 0.943444
Q2FV50   1 0.0666667 -1.27278 0.943444
Q2FUY7   1 0.0666667 -1.27278 0.943444
Q2FXP6   2 0.133333 -1.27278 0.943444
Q2G1S9   2 0.133333 -1.27278 0.943444
Q2FX18   0 0 -1.27278 0.943444
Q2FYU0   0 0 -1.27278 0.943444
Q2FXZ7   4 0.258065 -1.27278 0.943444
Q2G051   3 0.193548 -1.27278 0.943444
Q2FWS3   4 0.258065 -1.27278 0.943444
Q2FW14   5 0.322581 -1.27278 0.943444
Q2FYD7   4 0.258065 -1.27278 0.943444
Q9RQP8   2 0.129032 -1.27278 0.943444
Q2FZK2   3 0.193548 -1.27278 0.943444
Q2FWI7   4 0.258065 -1.27278 0.943444
Q2G182   2 0.129032 -1.27278 0.943444
Q2FYT7   2 0.129032 -1.27278 0.943444
Q2FV46   2 0.129032 -1.27278 0.943444
Q2FY58   0 0 -1.27278 0.943444
Q2FX06   0 0 -1.27278 0.943444
Q2FZH0   5 0.322581 -1.27278 0.943444
Q2FUZ4   6 0.387097 -1.27278 0.943444
Q2G102   5 0.322581 -1.27278 0.943444
Q2G1R8   3 0.193548 -1.27278 0.943444
Q2G2J1   3 0.193548 -1.27278 0.943444
Q2FX71   2 0.129032 -1.27278 0.943444
Q2FUZ5   2 0.129032 -1.27278 0.943444
Q2FYP5   2 0.129032 -1.27278 0.943444
Q2G048   0 0 -1.27278 0.943444
Q2FUQ0   3 0.193548 -1.27278 0.943444
Q2FWS7   5 0.322581 -1.27278 0.943444
Q2FV65   0 0 -1.27278 0.943444
Q2G125   0 0 -1.27278 0.943444
Q2FYT2   4 0.258065 -1.27278 0.943444
Q2FVH7   2 0.129032 -1.27278 0.943444
Q2G127   2 0.129032 -1.27278 0.943444
Q2FYI5   1 0.0645161 -1.27278 0.943444
Q2FYX4   3 0.193548 -1.27278 0.943444
Q2G0M3   5 0.322581 -1.27278 0.943444
Q2FW87   4 0.258065 -1.27278 0.943444
Q2G211   0 0 -1.27278 0.943444
Q2FXR5   4 0.258065 -1.27278 0.943444
Q2FWR5   3 0.193548 -1.27278 0.943444
Q2FYD5   2 0.129032 -1.27278 0.943444
Q2FY94   1 0.0645161 -1.27278 0.943444
Q2G2W8   0 0 -1.27278 0.943444
Q2FZL9   5 0.322581 -1.27278 0.943444
Q2FYT9   3 0.193548 -1.27278 0.943444
Q2FX44   4 0.258065 -1.27278 0.943444
Q2FXB2   1 0.0645161 -1.27278 0.943444
Q2FVF6   3 0.193548 -1.27278 0.943444
Q2G2F6   0 0 -1.27278 0.943444
Q2G2C3   4 0.258065 -1.27278 0.943444
Q2FYA5   3 0.193548 -1.27278 0.943444
Q2FYB1   3 0.193548 -1.27278 0.943444
Q2G011   2 0.129032 -1.27278 0.943444
Q2FV29   1 0.0645161 -1.27278 0.943444
Q2FVW1   2 0.129032 -1.27278 0.943444
Q2FYA4   2 0.129032 -1.27278 0.943444
Q2FY26   3 0.193548 -1.27278 0.943444
Q2FXC1   4 0.258065 -1.27278 0.943444
Q2G2T0   3 0.193548 -1.27278 0.943444
Q2FY62   2 0.129032 -1.27278 0.943444
Q2G2K4   4 0.258065 -1.27278 0.943444
Q2FW65   4 0.258065 -1.27278 0.943444
Q2FY05   6 0.387097 -1.27278 0.943444
Q2FV96   3 0.193548 -1.27278 0.943444
Q2G1S7   1 0.0645161 -1.27278 0.943444
Q2FWS9   2 0.129032 -1.27278 0.943444
Q2G180   3 0.193548 -1.27278 0.943444
Q2G0L6   5 0.322581 -1.27278 0.943444
Q2G189   2 0.129032 -1.27278 0.943444
Q2FYD9   0 0 -1.27278 0.943444
Q2FWM6   1 0.0645161 -1.27278 0.943444
Q2FXA6   2 0.129032 -1.27278 0.943444
Q2G0U8   4 0.258065 -1.27278 0.943444
Q2FXD9   2 0.129032 -1.27278 0.943444
Q2FWF9   0 0 -1.27278 0.943444
Q2FXS3   2 0.129032 -1.27278 0.943444
Q2FXX6   3 0.193548 -1.27278 0.943444
Q2FWU2   3 0.193548 -1.27278 0.943444
Q2FXD5   2 0.129032 -1.27278 0.943444
Q2FZK8   5 0.322581 -1.27278 0.943444
Q2FV15   1 0.0645161 -1.27278 0.943444
Q2FZZ5   4 0.258065 -1.27278 0.943444
Q2FW48   4 0.258065 -1.27278 0.943444
Q2FYB3   6 0.387097 -1.27278 0.943444
Q2FWT5   3 0.193548 -1.27278 0.943444
Q2FVH4   1 0.0645161 -1.27278 0.943444
Q2FWP4   4 0.258065 -1.27278 0.943444
Q2FYX9   5 0.322581 -1.27278 0.943444
Q2G1U7   2 0.129032 -1.27278 0.943444
Q2FXY6   3 0.193548 -1.27278 0.943444
Q2FYT1   1 0.0645161 -1.27278 0.943444
Q2G244   2 0.129032 -1.27278 0.943444
Q2FX30   0 0 -1.27278 0.943444
Q2FVZ3   1 0.0645161 -1.27278 0.943444
Q2FWP5   6 0.387097 -1.27278 0.943444
Q2FX41   3 0.193548 -1.27278 0.943444
Q2G2R5   1 0.0645161 -1.27278 0.943444
Q2G2S3   4 0.25 -1.27278 0.943444
Q2G004   1 0.0625 -1.27278 0.943444
Q2FWV1   4 0.25 -1.27278 0.943444
Q2G003   4 0.25 -1.27278 0.943444
Q2FZV3   4 0.25 -1.27278 0.943444
Q2G026   5 0.3125 -1.27278 0.943444
Q2FXG7   2 0.125 -1.27278 0.943444
Q2FYL8   0 0 -1.27278 0.943444
Q2FZB6   1 0.0625 -1.27278 0.943444
Q2FZE4   6 0.375 -1.27278 0.943444
Q2FX11   4 0.25 -1.27278 0.943444
Q2G0Y3   6 0.375 -1.27278 0.943444
Q2FZW7   3 0.1875 -1.27278 0.943444
Q2FX21   8 0.5 -1.27278 0.943444
Q2G092   11 0.6875 -1.27278 0.943444
Q2FZB7   3 0.1875 -1.27278 0.943444
Q2G0J9   7 0.4375 -1.27278 0.943444
Q2G1X2   3 0.1875 -1.27278 0.943444
Q2FZD6   7 0.4375 -1.27278 0.943444
Q2FW67   6 0.375 -1.27278 0.943444
Q2G111   5 0.3125 -1.27278 0.943444
Q2G2Y4   4 0.25 -1.27278 0.943444
Q2FY38   2 0.125 -1.27278 0.943444
Q2FWJ0   5 0.3125 -1.27278 0.943444
Q2G2T5   4 0.25 -1.27278 0.943444
Q2FVG6   6 0.375 -1.27278 0.943444
Q2G1V8   4 0.25 -1.27278 0.943444
Q2G1L0   3 0.1875 -1.27278 0.943444
Q2FXD6   4 0.25 -1.27278 0.943444
P0C948   3 0.1875 -1.27278 0.943444
Q2G1M2   5 0.3125 -1.27278 0.943444
Q2FVW8   3 0.1875 -1.27278 0.943444
Q2FX24   2 0.125 -1.27278 0.943444
Q2FWS4   8 0.5 -1.27278 0.943444
Q2FYQ3   3 0.1875 -1.27278 0.943444
Q2G254   6 0.375 -1.27278 0.943444
Q2FWB4   1 0.0625 -1.27278 0.943444
Q2FUP8   3 0.1875 -1.27278 0.943444
Q2FZC2   3 0.1875 -1.27278 0.943444
Q2FYE4   6 0.375 -1.27278 0.943444
Q2FWS2   4 0.25 -1.27278 0.943444
Q2FY03   6 0.375 -1.27278 0.943444
Q2FVS6   4 0.25 -1.27278 0.943444
Q2FXV2   2 0.125 -1.27278 0.943444
Q2G2L6   4 0.25 -1.27278 0.943444
Q2G2I5   3 0.1875 -1.27278 0.943444
Q2FYA2   5 0.3125 -1.27278 0.943444
Q2FWV7   1 0.0625 -1.27278 0.943444
Q2FXE7   5 0.3125 -1.27278 0.943444
Q2G0J6   3 0.1875 -1.27278 0.943444
Q2FUU4   8 0.5 -1.27278 0.943444
Q2FVJ4   2 0.125 -1.27278 0.943444
Q2FZM9   3 0.1875 -1.27278 0.943444
Q2FZ51   3 0.1875 -1.27278 0.943444
Q2FY22   9 0.5625 -1.27278 0.943444
Q2G2Q1   4 0.25 -1.27278 0.943444
Q2G109   6 0.375 -1.27278 0.943444
Q2G1D6   5 0.3125 -1.27278 0.943444
Q2FVC9   2 0.125 -1.27278 0.943444
Q2G2R6   6 0.375 -1.27278 0.943444
Q2FZ85   4 0.25 -1.27278 0.943444
Q2FVK4   9 0.5625 -1.27278 0.943444
Q2G1V9   2 0.125 -1.27278 0.943444
Q2G2H6   3 0.1875 -1.27278 0.943444
Q2FWS6   6 0.375 -1.27278 0.943444
Q2FZW4   5 0.3125 -1.27278 0.943444
Q2G1M3   4 0.25 -1.27278 0.943444
Q2G1M0   7 0.4375 -1.27278 0.943444
Q2G1Y9   7 0.4375 -1.27278 0.943444
Q2FX45   5 0.3125 -1.27278 0.943444
Q2FWP8   4 0.25 -1.27278 0.943444
Q2FYP4   6 0.375 -1.27278 0.943444
Q2FYL1   4 0.25 -1.27278 0.943444
Q2G1L4   6 0.375 -1.27278 0.943444
Q2FUQ7   6 0.375 -1.27278 0.943444
Q2G247   1 0.0625 -1.27278 0.943444
Q2FVV0   5 0.3125 -1.27278 0.943444
Q2FYU6   5 0.3125 -1.27278 0.943444
Q2G2N6   4 0.25 -1.27278 0.943444
Q2FXC9   2 0.125 -1.27278 0.943444
Q2FX42   6 0.375 -1.27278 0.943444
Q2FX26   7 0.4375 -1.27278 0.943444
Q2FWF3   1 0.0625 -1.27278 0.943444
Q2FZY1   4 0.25 -1.27278 0.943444
Q2FW15   7 0.424242 -1.27278 0.943444
P0A0G2   10 0.606061 -1.27278 0.943444
Q2G2G5   7 0.424242 -1.27278 0.943444
Q2FY39   6 0.363636 -1.27278 0.943444
Q2G0B5   4 0.242424 -1.27278 0.943444
Q2FZI1   8 0.484848 -1.27278 0.943444
Q2FUQ6   7 0.424242 -1.27278 0.943444
Q2FVR5   8 0.484848 -1.27278 0.943444
Q2G2W6   7 0.424242 -1.27278 0.943444
Q2FZR8   5 0.30303 -1.27278 0.943444
Q2FVY8   8 0.484848 -1.27278 0.943444
Q2FZ60   10 0.606061 -1.27278 0.943444
Q2FV82   5 0.30303 -1.27278 0.943444
Q2FX23   6 0.363636 -1.27278 0.943444
Q2G1G3   4 0.242424 -1.27278 0.943444
P68805   6 0.363636 -1.27278 0.943444
Q2FVL0   10 0.606061 -1.27278 0.943444
Q2G2J0   6 0.363636 -1.27278 0.943444
Q2FZF1   8 0.484848 -1.27278 0.943444
Q2FXU9   6 0.363636 -1.27278 0.943444
Q2G1A2   7 0.424242 -1.27278 0.943444
Q2G1C3   6 0.363636 -1.27278 0.943444
Q2G1D4   4 0.242424 -1.27278 0.943444
Q2G0A8   7 0.424242 -1.27278 0.943444
Q2FVC7   2 0.121212 -1.27278 0.943444
Q2G133   7 0.424242 -1.27278 0.943444
Q2FY86   7 0.424242 -1.27278 0.943444
Q2FX92   11 0.666667 -1.27278 0.943444
Q2FW47   0 0 -1.27278 0.943444
Q2G1T9   3 0.181818 -1.27278 0.943444
Q2FVU8   3 0.181818 -1.27278 0.943444
Q2FVD7   7 0.424242 -1.27278 0.943444
Q2FX55   5 0.30303 -1.27278 0.943444
Q2FVD3   6 0.363636 -1.27278 0.943444
Q2G2B5   2 0.121212 -1.27278 0.943444
Q2FWV6   4 0.242424 -1.27278 0.943444
Q2FW29   7 0.424242 -1.27278 0.943444
Q2G0W6   1 0.0606061 -1.27278 0.943444
Q2FVD2   5 0.30303 -1.27278 0.943444
Q2FWR8   5 0.30303 -1.27278 0.943444
Q2FXA0   5 0.30303 -1.27278 0.943444
Q2FZB4   5 0.30303 -1.27278 0.943444
Q2FX37   5 0.30303 -1.27278 0.943444
Q2FX13   3 0.181818 -1.27278 0.943444
Q2FWD8   7 0.424242 -1.27278 0.943444
Q2G108   6 0.363636 -1.27278 0.943444
Q2G2V4   8 0.484848 -1.27278 0.943444
Q2FZW2   7 0.424242 -1.27278 0.943444
Q2FYY4   4 0.242424 -1.27278 0.943444
Q2FYB8   5 0.30303 -1.27278 0.943444
Q2FWC2   7 0.424242 -1.27278 0.943444
Q2FYE8   6 0.363636 -1.27278 0.943444
Q2FXK5   6 0.363636 -1.27278 0.943444
Q2FWT0   8 0.484848 -1.27278 0.943444
Q2FW19   6 0.363636 -1.27278 0.943444
Q2G100   6 0.363636 -1.27278 0.943444
Q2FYY3   4 0.242424 -1.27278 0.943444
Q2FZ01   5 0.30303 -1.27278 0.943444
Q2FYY1   4 0.242424 -1.27278 0.943444
Q2G103   7 0.424242 -1.27278 0.943444
Q2FV12   5 0.30303 -1.27278 0.943444
Q2FWQ1   8 0.484848 -1.27278 0.943444
Q2FYY5   5 0.30303 -1.27278 0.943444
Q2G207   5 0.30303 -1.27278 0.943444
Q2G1Y8   10 0.606061 -1.27278 0.943444
Q2FWZ8   7 0.424242 -1.27278 0.943444
Q2G0Z8   4 0.242424 -1.27278 0.943444
Q2G2F7   4 0.242424 -1.27278 0.943444
Q2FYH9   5 0.30303 -1.27278 0.943444
Q2FWB7   7 0.424242 -1.27278 0.943444
Q2FYN2   7 0.411765 -1.27278 0.943444
Q2FVQ6   8 0.470588 -1.27278 0.943444
Q2FWX3   5 0.294118 -1.27278 0.943444
Q2G187   6 0.352941 -1.27278 0.943444
Q2FW05   5 0.294118 -1.27278 0.943444
Q2FYC3   10 0.588235 -1.27278 0.943444
Q2FZJ2   15 0.882353 -1.27278 0.943444
Q2G0D6   6 0.352941 -1.27278 0.943444
Q2FWP7   5 0.294118 -1.27278 0.943444
Q2FX31   10 0.588235 -1.27278 0.943444
Q2FVZ6   5 0.294118 -1.27278 0.943444
Q2G2A2   9 0.529412 -1.27278 0.943444
Q2FWQ8   8 0.470588 -1.27278 0.943444
Q2FVM9   7 0.411765 -1.27278 0.943444
Q2FYD1   11 0.647059 -1.27278 0.943444
Q2FYN3   7 0.411765 -1.27278 0.943444
Q2FYI3   8 0.470588 -1.27278 0.943444
Q2G022   11 0.647059 -1.27278 0.943444
Q2G1Q3   6 0.352941 -1.27278 0.943444
Q2FX58   5 0.294118 -1.27278 0.943444
Q2G2V1   9 0.529412 -1.27278 0.943444
Q2FVV5   7 0.411765 -1.27278 0.943444
Q2FZC0   11 0.647059 -1.27278 0.943444
Q2FV63   10 0.588235 -1.27278 0.943444
Q2FWG9   5 0.294118 -1.27278 0.943444
Q2FZA5   4 0.235294 -1.27278 0.943444
Q2FX60   12 0.705882 -1.27278 0.943444
Q2G2I8   10 0.588235 -1.27278 0.943444
Q2G2Y5   11 0.647059 -1.27278 0.943444
Q2G2Y2   8 0.470588 -1.27278 0.943444
Q2FWA6   14 0.823529 -1.27278 0.943444
Q2FWL8   13 0.764706 -1.27278 0.943444
Q2FY95   11 0.647059 -1.27278 0.943444
Q2FYC5   10 0.588235 -1.27278 0.943444
Q2FV43   4 0.235294 -1.27278 0.943444
Q2FVU0   10 0.588235 -1.27278 0.943444
Q2FZG5   6 0.352941 -1.27278 0.943444
Q2G2H9   7 0.411765 -1.27278 0.943444
Q2G1D1   7 0.411765 -1.27278 0.943444
Q2FWU7   9 0.529412 -1.27278 0.943444
P60647   5 0.294118 -1.27278 0.943444
Q2FUR7   10 0.588235 -1.27278 0.943444
Q2FWQ2   9 0.529412 -1.27278 0.943444
Q2G2M4   8 0.470588 -1.27278 0.943444
Q2G104   7 0.411765 -1.27278 0.943444
Q2FX76   3 0.176471 -1.27278 0.943444
Q2G2Q4   9 0.529412 -1.27278 0.943444
Q2FXQ1   8 0.470588 -1.27278 0.943444
Q2FX80   4 0.235294 -1.27278 0.943444
Q2FZN6   8 0.470588 -1.27278 0.943444
Q2G009   8 0.470588 -1.27278 0.943444
Q2G021   10 0.588235 -1.27278 0.943444
Q2FWH0   10 0.588235 -1.27278 0.943444
Q2FXQ0   10 0.588235 -1.27278 0.943444
Q2FX64   7 0.411765 -1.27278 0.943444
Q2FY98   5 0.294118 -1.27278 0.943444
Q2FWK5   9 0.529412 -1.27278 0.943444
Q2FYK1   6 0.352941 -1.27278 0.943444
Q2FXF0   7 0.411765 -1.27278 0.943444
Q2FY70   11 0.647059 -1.27278 0.943444
Q2G114   9 0.529412 -1.27278 0.943444
Q2FX38   7 0.411765 -1.27278 0.943444
Q2FUP9   5 0.294118 -1.27278 0.943444
Q2FVV3   7 0.411765 -1.27278 0.943444
Q2G113   10 0.588235 -1.27278 0.943444
Q2FWB2   11 0.647059 -1.27278 0.943444
Q2FWT6   7 0.411765 -1.27278 0.943444
Q2FW28   8 0.470588 -1.27278 0.943444
Q2FUQ9   7 0.411765 -1.27278 0.943444
Q2FY00   10 0.588235 -1.27278 0.943444
Q2G040   6 0.352941 -1.27278 0.943444
Q2FX35   8 0.470588 -1.27278 0.943444
Q2FYW9   9 0.514286 -1.27278 0.943444
Q2G2N8   7 0.4 -1.27278 0.943444
Q2G1V7   10 0.571429 -1.27278 0.943444
Q2G0C3   9 0.514286 -1.27278 0.943444
Q2FVW0   8 0.457143 -1.27278 0.943444
Q2FUS4   12 0.685714 -1.27278 0.943444
Q2FVP6   6 0.342857 -1.27278 0.943444
Q2FZK1   10 0.571429 -1.27278 0.943444
Q2FXY2   14 0.8 -1.27278 0.943444
Q2FYX3   13 0.742857 -1.27278 0.943444
Q2FZ86   14 0.8 -1.27278 0.943444
Q2FUV7   6 0.342857 -1.27278 0.943444
Q2FX70   10 0.571429 -1.27278 0.943444
Q2G1Y1   10 0.571429 -1.27278 0.943444
Q2FVT9   11 0.628571 -1.27278 0.943444
Q2G2K3   9 0.514286 -1.27278 0.943444
P72358   13 0.742857 -1.27278 0.943444
Q2G192   11 0.628571 -1.27278 0.943444
Q2FYX6   12 0.685714 -1.27278 0.943444
Q2FXW0   6 0.342857 -1.27278 0.943444
Q2G202   9 0.514286 -1.27278 0.943444
Q2FYW7   9 0.514286 -1.27278 0.943444
Q2G2M0   11 0.628571 -1.27278 0.943444
Q2FXT7   12 0.685714 -1.27278 0.943444
Q2FX59   10 0.571429 -1.27278 0.943444
Q2G0X2   9 0.514286 -1.27278 0.943444
Q2FWR6   10 0.571429 -1.27278 0.943444
Q2FW22   18 1.02857 0.903563 0.161558
Q2FZH4   21 1.2 0.903563 0.161558
Q2FYZ1   9 0.514286 -1.27278 0.943444
Q2G2W7   16 0.914286 -1.27278 0.943444
Q2G2I4   10 0.571429 -1.27278 0.943444
Q2FZP5   10 0.571429 -1.27278 0.943444
Q2FWQ7   9 0.514286 -1.27278 0.943444
Q2G1W9   12 0.685714 -1.27278 0.943444
Q2FWF7   11 0.628571 -1.27278 0.943444
Q2FYM9   11 0.628571 -1.27278 0.943444
Q2FXV0   10 0.571429 -1.27278 0.943444
Q2FWW2   8 0.457143 -1.27278 0.943444
Q2FVS2   9 0.514286 -1.27278 0.943444
Q2G007   12 0.685714 -1.27278 0.943444
Q2FYA7   13 0.742857 -1.27278 0.943444
Q2G0K0   10 0.571429 -1.27278 0.943444
Q2FXS9   12 0.685714 -1.27278 0.943444
Q2G249   17 0.971429 -1.27278 0.943444
Q2G008   12 0.685714 -1.27278 0.943444
Q2FZD5   11 0.628571 -1.27278 0.943444
Q2FZG0   7 0.4 -1.27278 0.943444
Q2FX28   10 0.571429 -1.27278 0.943444
Q2FXI4   15 0.857143 -1.27278 0.943444
Q2G176   9 0.514286 -1.27278 0.943444
Q2G116   12 0.685714 -1.27278 0.943444
Q2FXF2   9 0.514286 -1.27278 0.943444
Q2G260   10 0.571429 -1.27278 0.943444
Q2G213   7 0.4 -1.27278 0.943444
Q2G173   10 0.571429 -1.27278 0.943444
Q2FV71   16 0.914286 -1.27278 0.943444
Q2FWY8   8 0.457143 -1.27278 0.943444
Q2FWN3   10 0.571429 -1.27278 0.943444
Q2FYD4   14 0.8 -1.27278 0.943444
Q2FVQ2   12 0.685714 -1.27278 0.943444
Q2FVK0   11 0.628571 -1.27278 0.943444
Q2G285   13 0.742857 -1.27278 0.943444
Q2FZH6   10 0.571429 -1.27278 0.943444
Q2FZX1   7 0.4 -1.27278 0.943444
Q2FZ83   1 0.0571429 -1.27278 0.943444
Q2G0S9   11 0.628571 -1.27278 0.943444
Q2FZH7   9 0.514286 -1.27278 0.943444
Q2FZT3   11 0.628571 -1.27278 0.943444
Q2FX57   14 0.777778 -1.27278 0.943444
Q2G0B9   11 0.611111 -1.27278 0.943444
Q2FY28   12 0.666667 -1.27278 0.943444
Q2G0R5   15 0.833333 -1.27278 0.943444
Q2FZG8   12 0.666667 -1.27278 0.943444
Q2G1X1   17 0.944444 -1.27278 0.943444
Q2FX93   8 0.444444 -1.27278 0.943444
Q2FYU5   9 0.5 -1.27278 0.943444
Q2FWR9   9 0.5 -1.27278 0.943444
Q2FWS0   16 0.888889 -1.27278 0.943444
Q2G0P4   7 0.388889 -1.27278 0.943444
Q2FX50   11 0.611111 -1.27278 0.943444
Q2FZV0   15 0.833333 -1.27278 0.943444
Q2G0S5   13 0.722222 -1.27278 0.943444
Q2FY25   11 0.611111 -1.27278 0.943444
Q2FXG6   9 0.5 -1.27278 0.943444
Q2FZJ7   18 1 0.903563 0.161558
Q2G0U7   12 0.666667 -1.27278 0.943444
Q2FZV2   14 0.777778 -1.27278 0.943444
Q2FWT8   10 0.555556 -1.27278 0.943444
Q2G0D1   14 0.777778 -1.27278 0.943444
Q2FVW5   8 0.444444 -1.27278 0.943444
Q2FY97   17 0.944444 -1.27278 0.943444
Q2FXF3   10 0.555556 -1.27278 0.943444
Q2G063   8 0.444444 -1.27278 0.943444
Q2G0U5   13 0.722222 -1.27278 0.943444
Q2G2B1   13 0.722222 -1.27278 0.943444
Q2FVE3   9 0.5 -1.27278 0.943444
Q2FZW1   18 1 0.903563 0.161558
Q2FYK2   11 0.611111 -1.27278 0.943444
Q2FXW2   11 0.611111 -1.27278 0.943444
Q9F0R1   17 0.944444 -1.27278 0.943444
Q2FZG3   14 0.777778 -1.27278 0.943444
Q2G2K0   15 0.833333 -1.27278 0.943444
Q2FVN4   16 0.888889 -1.27278 0.943444
Q2FYV0   15 0.833333 -1.27278 0.943444
Q2G0A5   7 0.388889 -1.27278 0.943444
Q2FZ03   11 0.611111 -1.27278 0.943444
Q2G1I8   12 0.666667 -1.27278 0.943444
Q2FYX8   11 0.611111 -1.27278 0.943444
Q2FV18   9 0.5 -1.27278 0.943444
Q2FYI7   15 0.833333 -1.27278 0.943444
Q2G0K1   15 0.833333 -1.27278 0.943444
Q2G2U9   14 0.777778 -1.27278 0.943444
Q2FW31   25 1.38889 0.903563 0.161558
Q2FVB5   14 0.777778 -1.27278 0.943444
Q2FVI8   7 0.388889 -1.27278 0.943444
Q2FZT0   11 0.611111 -1.27278 0.943444
P48860   15 0.833333 -1.27278 0.943444
Q2FYC1   23 1.27778 0.903563 0.161558
Q2G286   13 0.722222 -1.27278 0.943444
Q2FXD3   13 0.722222 -1.27278 0.943444
Q2G027   8 0.444444 -1.27278 0.943444
Q2G0T4   10 0.555556 -1.27278 0.943444
Q2FZJ5   17 0.944444 -1.27278 0.943444
Q2FW10   8 0.444444 -1.27278 0.943444
Q2FY91   11 0.611111 -1.27278 0.943444
Q2FVP0   11 0.611111 -1.27278 0.943444
P60070   19 1.05556 0.903563 0.161558
Q2FWU1   12 0.666667 -1.27278 0.943444
Q2FYA3   5 0.277778 -1.27278 0.943444
Q2G0V8   10 0.555556 -1.27278 0.943444
Q2G0Z2   11 0.611111 -1.27278 0.943444
Q2FZ47   8 0.444444 -1.27278 0.943444
Q2G0V9   8 0.444444 -1.27278 0.943444
Q2FZE2   14 0.777778 -1.27278 0.943444
Q2FWB0   17 0.944444 -1.27278 0.943444
Q2G1J1   8 0.444444 -1.27278 0.943444
Q2FYQ1   9 0.5 -1.27278 0.943444
Q2FZ45   18 1 0.903563 0.161558
Q2FYW5   14 0.777778 -1.27278 0.943444
Q2G1A0   7 0.388889 -1.27278 0.943444
Q2FZB9   13 0.722222 -1.27278 0.943444
Q2FZX2   12 0.666667 -1.27278 0.943444
Q2FZY4   11 0.611111 -1.27278 0.943444
Q2FW56   7 0.388889 -1.27278 0.943444
P0A0G6   16 0.888889 -1.27278 0.943444
Q2FW80   8 0.444444 -1.27278 0.943444
Q2G2S4   12 0.666667 -1.27278 0.943444
Q2G2H0   10 0.555556 -1.27278 0.943444
Q2G2E1   7 0.388889 -1.27278 0.943444
Q2G0I5   19 1.05556 0.903563 0.161558
Q2FWW6   17 0.944444 -1.27278 0.943444
Q2G112   11 0.611111 -1.27278 0.943444
Q2G214   13 0.722222 -1.27278 0.943444
Q2FYG2   15 0.833333 -1.27278 0.943444
Q2G0J5   10 0.555556 -1.27278 0.943444
Q2FX27   11 0.611111 -1.27278 0.943444
Q2FWV5   14 0.777778 -1.27278 0.943444
Q2FX40   19 1.05556 0.903563 0.161558
Q2FZM5   8 0.444444 -1.27278 0.943444
Q2FXH8   8 0.444444 -1.27278 0.943444
Q2FWS5   12 0.666667 -1.27278 0.943444
Q2FW13   17 0.918919 -1.27278 0.943444
Q2FY93   14 0.756757 -1.27278 0.943444
Q2FZM8   21 1.13514 0.903563 0.161558
Q2FZV4   16 0.864865 -1.27278 0.943444
Q2FVD4   13 0.702703 -1.27278 0.943444
Q2G0J3   9 0.486486 -1.27278 0.943444
Q2FX61   17 0.918919 -1.27278 0.943444
Q2FVD6   12 0.648649 -1.27278 0.943444
Q2FYY7   15 0.810811 -1.27278 0.943444
Q2G0W0   16 0.864865 -1.27278 0.943444
Q2FXF7   17 0.918919 -1.27278 0.943444
Q2G191   12 0.648649 -1.27278 0.943444
Q2FYT5   12 0.648649 -1.27278 0.943444
Q2G1P0   10 0.540541 -1.27278 0.943444
Q2FVF8   10 0.540541 -1.27278 0.943444
Q2G0Y1   9 0.486486 -1.27278 0.943444
Q2FZD2   30 1.62162 0.903563 0.161558
Q2FZ59   15 0.810811 -1.27278 0.943444
Q2G2G1   13 0.702703 -1.27278 0.943444
Q2G0F9   24 1.2973 0.903563 0.161558
Q2G1J2   13 0.702703 -1.27278 0.943444
Q2G0Q6   12 0.648649 -1.27278 0.943444
Q2FYX0   22 1.18919 0.903563 0.161558
Q2FZU8   10 0.540541 -1.27278 0.943444
Q2G267   10 0.540541 -1.27278 0.943444
Q2G174   11 0.594595 -1.27278 0.943444
Q2FWC3   12 0.648649 -1.27278 0.943444
Q2FVN6   10 0.540541 -1.27278 0.943444
Q2G2D1   15 0.810811 -1.27278 0.943444
Q2FZK9   15 0.810811 -1.27278 0.943444
Q2G2C9   21 1.13514 0.903563 0.161558
Q2G2V8   11 0.594595 -1.27278 0.943444
Q2FVL6   13 0.702703 -1.27278 0.943444
Q2FY45   11 0.594595 -1.27278 0.943444
Q2G2R7   16 0.864865 -1.27278 0.943444
Q2FWD5   19 1.02703 0.903563 0.161558
Q2FWT3   14 0.756757 -1.27278 0.943444
Q2FY92   21 1.13514 0.903563 0.161558
Q2FZM2   12 0.648649 -1.27278 0.943444
Q2G2F0   13 0.702703 -1.27278 0.943444
Q2FW30   14 0.756757 -1.27278 0.943444
Q2FZV9   15 0.810811 -1.27278 0.943444
Q2FVA6   15 0.810811 -1.27278 0.943444
Q2G229   16 0.864865 -1.27278 0.943444
Q2FZZ3   21 1.13514 0.903563 0.161558
Q2G2F4   13 0.702703 -1.27278 0.943444
Q2FVA7   17 0.918919 -1.27278 0.943444
Q2G0R3   11 0.594595 -1.27278 0.943444
Q2G1R1   17 0.918919 -1.27278 0.943444
Q2FZ79   12 0.648649 -1.27278 0.943444
Q2FZ12   8 0.432432 -1.27278 0.943444
Q2FX39   11 0.594595 -1.27278 0.943444
Q2G186   11 0.594595 -1.27278 0.943444
Q2FXE5   9 0.486486 -1.27278 0.943444
Q2G0A1   14 0.756757 -1.27278 0.943444
Q2G0E7   11 0.594595 -1.27278 0.943444
Q2G2V7   15 0.810811 -1.27278 0.943444
Q2FYA6   16 0.864865 -1.27278 0.943444
Q2G276   19 1.02703 0.903563 0.161558
Q2G070   12 0.648649 -1.27278 0.943444
Q2FVZ1   14 0.756757 -1.27278 0.943444
Q2FW84   9 0.486486 -1.27278 0.943444
Q2FVY9   13 0.702703 -1.27278 0.943444
Q2FVD9   13 0.702703 -1.27278 0.943444
Q2G1T2   16 0.864865 -1.27278 0.943444
Q2G0I3   14 0.756757 -1.27278 0.943444
Q2G0E8   29 1.56757 0.903563 0.161558
Q2FW08   18 0.972973 -1.27278 0.943444
Q2FVD8   12 0.648649 -1.27278 0.943444
Q2FXF5   30 1.62162 0.903563 0.161558
Q2FXW1   21 1.13514 0.903563 0.161558
Q2FW79   13 0.702703 -1.27278 0.943444
Q2G2G0   16 0.864865 -1.27278 0.943444
P48940   14 0.756757 -1.27278 0.943444
Q2FYL6   14 0.756757 -1.27278 0.943444
Q2FZV8   18 0.972973 -1.27278 0.943444
Q2FYM5   15 0.810811 -1.27278 0.943444
Q2G2B6   24 1.2973 0.903563 0.161558
Q2G1L2   10 0.540541 -1.27278 0.943444
Q2G1V5   8 0.432432 -1.27278 0.943444
Q2FXT0   13 0.702703 -1.27278 0.943444
Q2FY02   23 1.24324 0.903563 0.161558
Q2FWQ4   10 0.540541 -1.27278 0.943444
Q2FYG4   12 0.648649 -1.27278 0.943444
Q2FW11   15 0.810811 -1.27278 0.943444
Q2G257   20 1.05263 0.903563 0.161558
Q2FWJ6   19 1 0.903563 0.161558
Q2FXS8   18 0.947368 -1.27278 0.943444
Q2FX12   26 1.36842 0.903563 0.161558
Q2FYF1   11 0.578947 -1.27278 0.943444
Q2G2E8   13 0.684211 -1.27278 0.943444
Q2FXE6   10 0.526316 -1.27278 0.943444
Q2G2C0   10 0.526316 -1.27278 0.943444
Q2G1V6   11 0.578947 -1.27278 0.943444
Q2FWZ4   17 0.894737 -1.27278 0.943444
Q2G2V0   15 0.789474 -1.27278 0.943444
Q9ZAH6   20 1.05263 0.903563 0.161558
Q2FVU2   23 1.21053 0.903563 0.161558
Q2FWI8   17 0.894737 -1.27278 0.943444
P0A0H0   10 0.526316 -1.27278 0.943444
Q2G0C1   21 1.10526 0.903563 0.161558
Q2FXH3   20 1.05263 0.903563 0.161558
Q2FXI6   29 1.52632 0.903563 0.161558
Q2G1X5   13 0.684211 -1.27278 0.943444
Q2FV08   19 1 0.903563 0.161558
Q2FWT7   13 0.684211 -1.27278 0.943444
Q2G210   15 0.789474 -1.27278 0.943444
Q2FW66   12 0.631579 -1.27278 0.943444
Q2FWD0   17 0.894737 -1.27278 0.943444
Q2FUQ1   20 1.05263 0.903563 0.161558
Q2FVI6   15 0.789474 -1.27278 0.943444
Q2FWM7   15 0.789474 -1.27278 0.943444
Q2FVN2   18 0.947368 -1.27278 0.943444
Q2FWR2   11 0.578947 -1.27278 0.943444
Q2FYH4   12 0.631579 -1.27278 0.943444
Q2FYM8   8 0.421053 -1.27278 0.943444
Q9RFJ6   18 0.947368 -1.27278 0.943444
Q2FZ42   11 0.578947 -1.27278 0.943444
Q2FVX9   20 1.05263 0.903563 0.161558
Q2G066   25 1.31579 0.903563 0.161558
Q2FVM3   17 0.894737 -1.27278 0.943444
Q2FWT1   15 0.789474 -1.27278 0.943444
Q2FZB8   15 0.789474 -1.27278 0.943444
Q2FUQ8   12 0.631579 -1.27278 0.943444
Q2G2I7   16 0.842105 -1.27278 0.943444
Q2FVF7   16 0.842105 -1.27278 0.943444
Q2FV52   15 0.789474 -1.27278 0.943444
Q2FWE3   30 1.57895 0.903563 0.161558
Q2G144   27 1.42105 0.903563 0.161558
Q2FXZ1   17 0.894737 -1.27278 0.943444
Q2FX34   14 0.736842 -1.27278 0.943444
Q2FWV4   17 0.894737 -1.27278 0.943444
Q2FZ11   15 0.789474 -1.27278 0.943444
Q2G141   13 0.684211 -1.27278 0.943444
Q2FWF5   14 0.736842 -1.27278 0.943444
Q2FV34   22 1.15789 0.903563 0.161558
Q2FWQ0   16 0.842105 -1.27278 0.943444
Q2FV88   20 1.05263 0.903563 0.161558
Q2G2P0   17 0.894737 -1.27278 0.943444
Q2FYW8   17 0.894737 -1.27278 0.943444
Q2G1W1   17 0.894737 -1.27278 0.943444
Q2FVC2   20 1.05263 0.903563 0.161558
Q2G0D3   11 0.578947 -1.27278 0.943444
Q2FV89   32 1.68421 0.903563 0.161558
Q2G1U2   21 1.10526 0.903563 0.161558
Q2FX32   16 0.842105 -1.27278 0.943444
Q2FXS7   17 0.894737 -1.27278 0.943444
Q2FVX1   10 0.526316 -1.27278 0.943444
Q2FVE0   11 0.578947 -1.27278 0.943444
Q2G270   15 0.789474 -1.27278 0.943444
Q9EYW6   16 0.842105 -1.27278 0.943444
Q2FVB8   14 0.736842 -1.27278 0.943444
Q2FZT9   16 0.842105 -1.27278 0.943444
Q2G298   27 1.42105 0.903563 0.161558
Q2FX49   14 0.736842 -1.27278 0.943444
Q2G0Z0   15 0.789474 -1.27278 0.943444
Q2FW39   19 1 0.903563 0.161558
Q2G252   29 1.52632 0.903563 0.161558
Q2G0A3   18 0.947368 -1.27278 0.943444
Q2FYJ7   28 1.47368 0.903563 0.161558
Q2FWT2   14 0.736842 -1.27278 0.943444
Q2FWQ5   16 0.842105 -1.27278 0.943444
Q2G2J7   14 0.736842 -1.27278 0.943444
Q2FY75   14 0.736842 -1.27278 0.943444
Q2G106   16 0.842105 -1.27278 0.943444
Q2FVY3   18 0.947368 -1.27278 0.943444
Q2FVP9   16 0.842105 -1.27278 0.943444
Q2FW42   14 0.736842 -1.27278 0.943444
Q2FUV9   17 0.894737 -1.27278 0.943444
Q2FVR7   18 0.947368 -1.27278 0.943444
Q2FZN1   17 0.894737 -1.27278 0.943444
Q2G2Q7   26 1.33333 0.903563 0.161558
Q2G150   25 1.28205 0.903563 0.161558
Q2G081   18 0.923077 -1.27278 0.943444
Q2FV45   27 1.38462 0.903563 0.161558
Q2FX02   25 1.28205 0.903563 0.161558
P0A0Q4   16 0.820513 -1.27278 0.943444
Q2G0L9   24 1.23077 0.903563 0.161558
Q2FY04   17 0.871795 -1.27278 0.943444
Q2FV48   13 0.666667 -1.27278 0.943444
Q2FW64   18 0.923077 -1.27278 0.943444
Q2FX63   16 0.820513 -1.27278 0.943444
Q2G1T3   17 0.871795 -1.27278 0.943444
Q2G0K9   21 1.07692 0.903563 0.161558
Q2FZ00   18 0.923077 -1.27278 0.943444
Q2FVL9   19 0.974359 -1.27278 0.943444
Q2FW33   21 1.07692 0.903563 0.161558
Q2FWT9   12 0.615385 -1.27278 0.943444
Q2FZF7   21 1.07692 0.903563 0.161558
Q2FWL1   30 1.53846 0.903563 0.161558
Q2FYS7   18 0.923077 -1.27278 0.943444
Q2FZX3   17 0.871795 -1.27278 0.943444
Q2FXR0   12 0.615385 -1.27278 0.943444
Q2G2I9   22 1.12821 0.903563 0.161558
Q2FWN1   8 0.410256 -1.27278 0.943444
Q2G297   16 0.820513 -1.27278 0.943444
Q2FVA0   14 0.717949 -1.27278 0.943444
Q2FXX0   25 1.28205 0.903563 0.161558
Q2G2P4   22 1.12821 0.903563 0.161558
Q2G0P8   18 0.923077 -1.27278 0.943444
Q2FVN3   18 0.923077 -1.27278 0.943444
Q2FXK7   22 1.12821 0.903563 0.161558
Q2FZF8   11 0.564103 -1.27278 0.943444
Q2FWR0   18 0.923077 -1.27278 0.943444
Q2FXL2   16 0.820513 -1.27278 0.943444
Q2FWA9   14 0.717949 -1.27278 0.943444
Q2G282   21 1.07692 0.903563 0.161558
Q9RQQ0   13 0.666667 -1.27278 0.943444
Q2FXD7   17 0.871795 -1.27278 0.943444
Q2FUY4   17 0.871795 -1.27278 0.943444
Q2G2W4   15 0.769231 -1.27278 0.943444
Q2FZF5   29 1.48718 0.903563 0.161558
Q2FY42   18 0.923077 -1.27278 0.943444
Q2FUS3   15 0.769231 -1.27278 0.943444
Q2G2E7   13 0.666667 -1.27278 0.943444
Q2G0S6   21 1.07692 0.903563 0.161558
Q2G0C2   17 0.871795 -1.27278 0.943444
Q2FWF8   13 0.666667 -1.27278 0.943444
Q2G000   28 1.4359 0.903563 0.161558
Q2FWX2   23 1.17949 0.903563 0.161558
Q2FZS2   24 1.23077 0.903563 0.161558
Q2FW16   18 0.923077 -1.27278 0.943444
Q2FZI2   11 0.564103 -1.27278 0.943444
Q2G1Q5   13 0.666667 -1.27278 0.943444
Q2G1A5   31 1.58974 0.903563 0.161558
Q2G0P7   15 0.769231 -1.27278 0.943444
Q2FWV3   18 0.923077 -1.27278 0.943444
Q2FW51   17 0.871795 -1.27278 0.943444
Q2FVI4   22 1.12821 0.903563 0.161558
Q2FVN7   21 1.07692 0.903563 0.161558
Q2FWP9   23 1.17949 0.903563 0.161558
Q2FXT2   16 0.820513 -1.27278 0.943444
P0A0F4   21 1.07692 0.903563 0.161558
Q2G126   20 1.02564 0.903563 0.161558
Q2FW82   13 0.666667 -1.27278 0.943444
Q2FY44   20 1.02564 0.903563 0.161558
Q2G0N9   30 1.53846 0.903563 0.161558
Q2G0Z9   9 0.461538 -1.27278 0.943444
Q2FV81   17 0.871795 -1.27278 0.943444
Q2FYC4   17 0.871795 -1.27278 0.943444
Q2G178   21 1.07692 0.903563 0.161558
Q2G079   31 1.58974 0.903563 0.161558
Q2G2B7   18 0.923077 -1.27278 0.943444
Q2FVF5   21 1.07692 0.903563 0.161558
Q2G2W2   16 0.820513 -1.27278 0.943444
Q2G1I2   19 0.974359 -1.27278 0.943444
Q2G245   9 0.461538 -1.27278 0.943444
Q2G1H7   17 0.85 -1.27278 0.943444
Q2FWF1   26 1.3 0.903563 0.161558
Q2FZZ9   25 1.25 0.903563 0.161558
Q2G1W3   17 0.85 -1.27278 0.943444
Q2G204   22 1.1 0.903563 0.161558
Q2G1H1   29 1.45 0.903563 0.161558
Q2FXK3   25 1.25 0.903563 0.161558
Q2G2H8   16 0.8 -1.27278 0.943444
Q2FZP9   24 1.2 0.903563 0.161558
Q2FWI2   25 1.25 0.903563 0.161558
Q2FYZ6   12 0.6 -1.27278 0.943444
Q2FXS1   13 0.65 -1.27278 0.943444
Q2G200   22 1.1 0.903563 0.161558
Q2G2L5   12 0.6 -1.27278 0.943444
Q2FY73   22 1.1 0.903563 0.161558
Q2G177   14 0.7 -1.27278 0.943444
Q2G2F9   16 0.8 -1.27278 0.943444
Q2FV27   24 1.2 0.903563 0.161558
Q2FZ56   20 1 0.903563 0.161558
Q2FVF3   14 0.7 -1.27278 0.943444
Q2G0B6   31 1.55 0.903563 0.161558
Q2G2S5   20 1 0.903563 0.161558
Q2FW68   16 0.8 -1.27278 0.943444
Q2FWX7   12 0.6 -1.27278 0.943444
Q2FWB6   23 1.15 0.903563 0.161558
Q2FXA9   22 1.1 0.903563 0.161558
Q2FXP3   24 1.2 0.903563 0.161558
Q2FUX5   24 1.2 0.903563 0.161558
Q2FZZ4   36 1.8 0.903563 0.161558
Q2FX98   24 1.2 0.903563 0.161558
Q2FV23   21 1.05 0.903563 0.161558
Q2FUR1   13 0.65 -1.27278 0.943444
Q2FY49   21 1.05 0.903563 0.161558
Q2G017   32 1.6 0.903563 0.161558
Q2G2K9   25 1.25 0.903563 0.161558
Q2G2N9   21 1.05 0.903563 0.161558
Q2G0E9   14 0.7 -1.27278 0.943444
Q2FY19   28 1.4 0.903563 0.161558
Q2G1E3   12 0.6 -1.27278 0.943444
Q2FW17   23 1.15 0.903563 0.161558
Q2FWK9   27 1.35 0.903563 0.161558
Q2G2Q6   21 1.05 0.903563 0.161558
Q2G2Q5   20 1 0.903563 0.161558
Q2G1U9   24 1.2 0.903563 0.161558
Q2G299   16 0.8 -1.27278 0.943444
Q2FX75   25 1.25 0.903563 0.161558
Q2G058   25 1.25 0.903563 0.161558
Q2G0E3   17 0.85 -1.27278 0.943444
Q2FYK0   20 1 0.903563 0.161558
Q2G2K6   18 0.9 -1.27278 0.943444
Q2FYN0   19 0.95 -1.27278 0.943444
Q2FVK7   18 0.9 -1.27278 0.943444
Q2FX15   21 1.05 0.903563 0.161558
Q2FVN9   9 0.45 -1.27278 0.943444
Q2FWX0   16 0.8 -1.27278 0.943444
Q2G143   21 1.05 0.903563 0.161558
Q2G0C7   25 1.25 0.903563 0.161558
Q2G0K6   25 1.25 0.903563 0.161558
Q2FZZ1   16 0.8 -1.27278 0.943444
Q2FV13   19 0.95 -1.27278 0.943444
Q2G128   15 0.75 -1.27278 0.943444
Q2FXU2   21 1.05 0.903563 0.161558
Q2G2R4   41 2.05 3.07991 0.0107511
Q2FXM1   33 1.65 0.903563 0.161558
Q8KQR1   26 1.3 0.903563 0.161558
Q2G2Q9   22 1.1 0.903563 0.161558
Q2FVG9   12 0.6 -1.27278 0.943444
Q2FV56   9 0.45 -1.27278 0.943444
Q2FWG7   17 0.829268 -1.27278 0.943444
Q2G0T1   42 2.04878 3.07991 0.0107511
Q2FXB9   12 0.585366 -1.27278 0.943444
Q2FZP3   15 0.731707 -1.27278 0.943444
Q2FZQ2   12 0.585366 -1.27278 0.943444
Q2FXS4   21 1.02439 0.903563 0.161558
Q2FZ21   22 1.07317 0.903563 0.161558
Q2G2X2   28 1.36585 0.903563 0.161558
Q2FZF6   42 2.04878 3.07991 0.0107511
Q2FYA0   25 1.21951 0.903563 0.161558
Q2G2A9   14 0.682927 -1.27278 0.943444
Q2FYB9   24 1.17073 0.903563 0.161558
Q2FYI4   35 1.70732 0.903563 0.161558
Q2FYL4   29 1.41463 0.903563 0.161558
Q2G1T0   15 0.731707 -1.27278 0.943444
Q2FXW7   20 0.97561 -1.27278 0.943444
Q2FZA1   24 1.17073 0.903563 0.161558
Q2FY76   14 0.682927 -1.27278 0.943444
Q2FZ97   24 1.17073 0.903563 0.161558
Q2G1I4   15 0.731707 -1.27278 0.943444
Q2FYQ6   17 0.829268 -1.27278 0.943444
Q2FXL6   31 1.5122 0.903563 0.161558
Q2G2G6   10 0.487805 -1.27278 0.943444
Q2FVH1   17 0.829268 -1.27278 0.943444
Q2FYA8   27 1.31707 0.903563 0.161558
Q2G2M5   35 1.70732 0.903563 0.161558
Q2FV99   20 0.97561 -1.27278 0.943444
Q2G105   19 0.926829 -1.27278 0.943444
Q2FW23   32 1.56098 0.903563 0.161558
Q2G012   13 0.634146 -1.27278 0.943444
Q2G2V5   22 1.07317 0.903563 0.161558
Q2FW07   40 1.95122 0.903563 0.161558
Q2G0F2   28 1.36585 0.903563 0.161558
Q2FZC9   17 0.829268 -1.27278 0.943444
Q2FXE9   15 0.731707 -1.27278 0.943444
Q2FV47   22 1.07317 0.903563 0.161558
Q2G2Q8   22 1.07317 0.903563 0.161558
Q2FYE7   16 0.780488 -1.27278 0.943444
Q2FUT3   21 1.02439 0.903563 0.161558
Q2G068   25 1.21951 0.903563 0.161558
Q2G2D3   26 1.26829 0.903563 0.161558
Q2FYK4   30 1.46341 0.903563 0.161558
Q2FX36   25 1.21951 0.903563 0.161558
Q2G0A4   16 0.780488 -1.27278 0.943444
Q2G080   13 0.634146 -1.27278 0.943444
Q2FUT1   18 0.878049 -1.27278 0.943444
Q2FYH3   27 1.31707 0.903563 0.161558
Q2FXA7   45 2.19512 3.07991 0.0107511
Q2G2Y6   21 1.02439 0.903563 0.161558
Q2FY55   27 1.31707 0.903563 0.161558
Q2FY61   26 1.26829 0.903563 0.161558
Q2G0E2   29 1.41463 0.903563 0.161558
Q2FVY1   46 2.2439 3.07991 0.0107511
Q2FUV1   21 1.02439 0.903563 0.161558
Q2FUS9   21 1.02439 0.903563 0.161558
Q2G1A1   20 0.97561 -1.27278 0.943444
P60639   16 0.780488 -1.27278 0.943444
Q2FZE9   24 1.17073 0.903563 0.161558
Q2G1I9   12 0.585366 -1.27278 0.943444
Q2FWN0   23 1.12195 0.903563 0.161558
Q2FZE3   38 1.85366 0.903563 0.161558
Q93Q23   15 0.731707 -1.27278 0.943444
Q2FWE9   28 1.36585 0.903563 0.161558
Q2FUS1   16 0.780488 -1.27278 0.943444
Q2FVM5   24 1.17073 0.903563 0.161558
Q2G2N7   15 0.731707 -1.27278 0.943444
Q2FWG0   16 0.780488 -1.27278 0.943444
Q2FXV7   13 0.634146 -1.27278 0.943444
Q2FW69   14 0.682927 -1.27278 0.943444
P0A0F8   20 0.97561 -1.27278 0.943444
Q2G055   24 1.17073 0.903563 0.161558
Q2FV37   17 0.829268 -1.27278 0.943444
Q2G225   14 0.682927 -1.27278 0.943444
Q2FXG2   35 1.70732 0.903563 0.161558
Q2FY87   27 1.31707 0.903563 0.161558
Q2FWR7   29 1.41463 0.903563 0.161558
Q2G1U6   22 1.07317 0.903563 0.161558
Q2G006   23 1.12195 0.903563 0.161558
Q2G2I6   12 0.571429 -1.27278 0.943444
Q2FWS1   22 1.04762 0.903563 0.161558
Q2FYF5   22 1.04762 0.903563 0.161558
Q2G0F1   19 0.904762 -1.27278 0.943444
Q2G0J2   20 0.952381 -1.27278 0.943444
Q2FXE3   20 0.952381 -1.27278 0.943444
Q2FYV8   26 1.2381 0.903563 0.161558
Q2G1X6   35 1.66667 0.903563 0.161558
Q2FUP5   24 1.14286 0.903563 0.161558
Q2G1A4   15 0.714286 -1.27278 0.943444
Q2G0H9   24 1.14286 0.903563 0.161558
Q2G0M0   32 1.52381 0.903563 0.161558
Q2FYK6   35 1.66667 0.903563 0.161558
Q2G023   30 1.42857 0.903563 0.161558
Q2G0G2   20 0.952381 -1.27278 0.943444
Q2FXC0   27 1.28571 0.903563 0.161558
Q2FXF1   29 1.38095 0.903563 0.161558
Q2FW00   15 0.714286 -1.27278 0.943444
Q2G1E7   14 0.666667 -1.27278 0.943444
Q2FWE7   21 1 0.903563 0.161558
Q2FY32   33 1.57143 0.903563 0.161558
Q2FUU0   36 1.71429 0.903563 0.161558
Q2FVU5   24 1.14286 0.903563 0.161558
Q2G062   23 1.09524 0.903563 0.161558
Q2FV26   22 1.04762 0.903563 0.161558
Q2FW97   20 0.952381 -1.27278 0.943444
Q2FZY8   15 0.714286 -1.27278 0.943444
Q2G277   19 0.904762 -1.27278 0.943444
Q2G0V1   14 0.666667 -1.27278 0.943444
Q2FWJ3   29 1.38095 0.903563 0.161558
Q2G2J2   21 1 0.903563 0.161558
Q2FVB0   15 0.714286 -1.27278 0.943444
Q2G278   25 1.19048 0.903563 0.161558
Q2G107   23 1.09524 0.903563 0.161558
P0A0M9   24 1.14286 0.903563 0.161558
Q2G067   13 0.619048 -1.27278 0.943444
Q2FV55   19 0.904762 -1.27278 0.943444
Q2G1L3   20 0.952381 -1.27278 0.943444
Q2G2R0   47 2.2381 3.07991 0.0107511
Q2G2T3   19 0.904762 -1.27278 0.943444
Q2FWA8   13 0.619048 -1.27278 0.943444
Q2G056   38 1.80952 0.903563 0.161558
Q2FWR1   21 1 0.903563 0.161558
Q2FXP9   21 1 0.903563 0.161558
Q2FZI4   16 0.761905 -1.27278 0.943444
Q2G2L7   24 1.14286 0.903563 0.161558
Q2FVG1   12 0.571429 -1.27278 0.943444
Q2G1I7   27 1.28571 0.903563 0.161558
Q2FVB6   16 0.761905 -1.27278 0.943444
Q2G001   18 0.857143 -1.27278 0.943444
Q2FUX3   27 1.28571 0.903563 0.161558
Q2G1Q9   41 1.95238 0.903563 0.161558
Q2G2S9   22 1.04762 0.903563 0.161558
Q2FXZ8   19 0.904762 -1.27278 0.943444
Q2FZI7   42 2 3.07991 0.0107511
Q2FUS6   31 1.47619 0.903563 0.161558
Q2FUZ6   23 1.09524 0.903563 0.161558
Q2FYQ9   17 0.809524 -1.27278 0.943444
Q2FYS8   25 1.19048 0.903563 0.161558
Q2FYS6   17 0.809524 -1.27278 0.943444
Q2FZG6   20 0.952381 -1.27278 0.943444
Q2G1L9   15 0.714286 -1.27278 0.943444
Q2FXT3   22 1.04762 0.903563 0.161558
Q2FZN9   25 1.19048 0.903563 0.161558
Q2FW20   26 1.2381 0.903563 0.161558
Q2G0H3   20 0.952381 -1.27278 0.943444
Q2FV98   28 1.33333 0.903563 0.161558
Q2FXR7   21 1 0.903563 0.161558
Q2G1T4   32 1.52381 0.903563 0.161558
Q2FW38   25 1.19048 0.903563 0.161558
Q2G2P6   17 0.809524 -1.27278 0.943444
Q2FVL7   25 1.19048 0.903563 0.161558
Q2FVY2   31 1.47619 0.903563 0.161558
Q2FYZ0   23 1.09524 0.903563 0.161558
Q2FYW2   15 0.714286 -1.27278 0.943444
P60643   15 0.714286 -1.27278 0.943444
Q2G265   26 1.2381 0.903563 0.161558
Q2FV42   16 0.761905 -1.27278 0.943444
Q2FXN0   15 0.714286 -1.27278 0.943444
Q2G2D9   19 0.904762 -1.27278 0.943444
Q2FV75   25 1.19048 0.903563 0.161558
Q2FYE0   16 0.761905 -1.27278 0.943444
Q2FX03   15 0.714286 -1.27278 0.943444
Q2FX89   34 1.61905 0.903563 0.161558
Q2FX43   27 1.28571 0.903563 0.161558
Q2FV69   21 0.976744 -1.27278 0.943444
P72360   12 0.55814 -1.27278 0.943444
Q2FVQ1   29 1.34884 0.903563 0.161558
Q2FYG7   22 1.02326 0.903563 0.161558
Q2G1J8   19 0.883721 -1.27278 0.943444
Q2FW77   18 0.837209 -1.27278 0.943444
Q2FWI4   21 0.976744 -1.27278 0.943444
Q2FX62   27 1.25581 0.903563 0.161558
Q2G0U6   29 1.34884 0.903563 0.161558
Q2G0P2   28 1.30233 0.903563 0.161558
Q2G0B8   35 1.62791 0.903563 0.161558
Q2FVL3   15 0.697674 -1.27278 0.943444
Q2G1K8   25 1.16279 0.903563 0.161558
Q2G2R9   18 0.837209 -1.27278 0.943444
Q2G2I3   15 0.697674 -1.27278 0.943444
Q2FY56   9 0.418605 -1.27278 0.943444
Q2G0B1   20 0.930233 -1.27278 0.943444
Q2G1T1   34 1.5814 0.903563 0.161558
Q2FVX5   14 0.651163 -1.27278 0.943444
Q2G0H8   14 0.651163 -1.27278 0.943444
Q2FVT3   21 0.976744 -1.27278 0.943444
Q2FWF6   24 1.11628 0.903563 0.161558
Q2FWZ6   30 1.39535 0.903563 0.161558
Q2FZ77   32 1.48837 0.903563 0.161558
Q2G0H0   21 0.976744 -1.27278 0.943444
Q2G2G7   28 1.30233 0.903563 0.161558
Q2G117   22 1.02326 0.903563 0.161558
Q2FXG9   46 2.13953 3.07991 0.0107511
Q2FWE4   32 1.48837 0.903563 0.161558
Q2FUS0   34 1.5814 0.903563 0.161558
Q2FWR3   17 0.790698 -1.27278 0.943444
Q2FYA9   32 1.48837 0.903563 0.161558
Q2G0Y5   37 1.72093 0.903563 0.161558
Q2FZZ8   33 1.53488 0.903563 0.161558
Q2G1Z6   27 1.25581 0.903563 0.161558
Q2FX53   18 0.837209 -1.27278 0.943444
Q2FZC4   40 1.86047 0.903563 0.161558
Q2FUS5   18 0.837209 -1.27278 0.943444
Q2G1R0   21 0.976744 -1.27278 0.943444
Q2G0D5   15 0.697674 -1.27278 0.943444
Q2FY18   14 0.651163 -1.27278 0.943444
Q2FYH8   16 0.744186 -1.27278 0.943444
Q2G1F2   31 1.44186 0.903563 0.161558
Q2G0Q5   34 1.5814 0.903563 0.161558
Q2FVR2   28 1.30233 0.903563 0.161558
Q2FZE7   19 0.883721 -1.27278 0.943444
Q2G0I0   23 1.06977 0.903563 0.161558
Q2G0R1   33 1.53488 0.903563 0.161558
Q2G0L7   48 2.23256 3.07991 0.0107511
Q2FWI1   24 1.11628 0.903563 0.161558
Q2G0F7   16 0.744186 -1.27278 0.943444
Q2FXY3   28 1.30233 0.903563 0.161558
P0A084   28 1.30233 0.903563 0.161558
Q2G0G5   37 1.72093 0.903563 0.161558
Q2FZE5   13 0.604651 -1.27278 0.943444
Q2G0A2   14 0.651163 -1.27278 0.943444
Q2FVE8   13 0.604651 -1.27278 0.943444
Q2G2M8   32 1.48837 0.903563 0.161558
Q2FYH7   16 0.744186 -1.27278 0.943444
Q2FVR8   26 1.2093 0.903563 0.161558
Q2FZU9   22 1.02326 0.903563 0.161558
Q2FYX7   20 0.930233 -1.27278 0.943444
Q2G280   46 2.13953 3.07991 0.0107511
Q2FVG5   24 1.11628 0.903563 0.161558
Q2FWX1   34 1.5814 0.903563 0.161558
Q2FVB3   16 0.744186 -1.27278 0.943444
Q2G2A1   34 1.5814 0.903563 0.161558
Q2G1W7   26 1.2093 0.903563 0.161558
Q2FW36   16 0.744186 -1.27278 0.943444
P31337   23 1.06977 0.903563 0.161558
Q2FXB8   15 0.697674 -1.27278 0.943444
Q2G2F3   28 1.30233 0.903563 0.161558
Q2FYM7   11 0.511628 -1.27278 0.943444
Q2FYB2   28 1.30233 0.903563 0.161558
Q2G2E2   18 0.818182 -1.27278 0.943444
Q2G2G9   17 0.772727 -1.27278 0.943444
Q2FVC5   27 1.22727 0.903563 0.161558
Q2G0T3   30 1.36364 0.903563 0.161558
Q2G074   16 0.727273 -1.27278 0.943444
Q2G016   30 1.36364 0.903563 0.161558
Q2G0G4   34 1.54545 0.903563 0.161558
Q2G2K1   27 1.22727 0.903563 0.161558
Q2FXE1   18 0.818182 -1.27278 0.943444
Q2FWD2   33 1.5 0.903563 0.161558
Q2G1Q0   30 1.36364 0.903563 0.161558
Q2G073   14 0.636364 -1.27278 0.943444
Q2G1T7   32 1.45455 0.903563 0.161558
Q2FVI3   26 1.18182 0.903563 0.161558
Q2FZ93   21 0.954545 -1.27278 0.943444
Q2FVQ7   28 1.27273 0.903563 0.161558
Q2G2B9   16 0.727273 -1.27278 0.943444
Q2FZN5   16 0.727273 -1.27278 0.943444
Q2FY72   32 1.45455 0.903563 0.161558
Q2G0A0   29 1.31818 0.903563 0.161558
Q2FZQ8   17 0.772727 -1.27278 0.943444
Q2FXP1   33 1.5 0.903563 0.161558
P0A0B7   34 1.54545 0.903563 0.161558
Q2FYW0   44 2 3.07991 0.0107511
Q2G230   36 1.63636 0.903563 0.161558
Q2G0H5   26 1.18182 0.903563 0.161558
Q2G0B7   40 1.81818 0.903563 0.161558
Q2G131   17 0.772727 -1.27278 0.943444
Q2G0Y4   24 1.09091 0.903563 0.161558
Q2G2L0   34 1.54545 0.903563 0.161558
Q2G101   34 1.54545 0.903563 0.161558
Q2G036   43 1.95455 0.903563 0.161558
Q2FXN3   14 0.636364 -1.27278 0.943444
Q2FWY2   43 1.95455 0.903563 0.161558
Q2FXK6   26 1.18182 0.903563 0.161558
Q2G2Y3   32 1.45455 0.903563 0.161558
Q2G1P8   34 1.54545 0.903563 0.161558
Q2G0N7   48 2.18182 3.07991 0.0107511
Q2FW43   24 1.09091 0.903563 0.161558
Q2G2N4   22 1 0.903563 0.161558
Q2FW59   30 1.36364 0.903563 0.161558
Q2G1V0   15 0.681818 -1.27278 0.943444
Q2G010   27 1.22727 0.903563 0.161558
Q2FWJ4   13 0.590909 -1.27278 0.943444
Q2FUR3   24 1.09091 0.903563 0.161558
Q2FXE4   25 1.13636 0.903563 0.161558
Q2FY36   37 1.68182 0.903563 0.161558
Q2G1Q7   29 1.31818 0.903563 0.161558
Q2FX09   47 2.13636 3.07991 0.0107511
Q2G0Z1   27 1.22727 0.903563 0.161558
Q2FWJ1   35 1.59091 0.903563 0.161558
Q2FUT4   32 1.45455 0.903563 0.161558
Q2FYI1   44 2 3.07991 0.0107511
Q2FXQ8   38 1.72727 0.903563 0.161558
Q2FUZ0   31 1.40909 0.903563 0.161558
P0A086   29 1.31818 0.903563 0.161558
Q2FZM0   12 0.545455 -1.27278 0.943444
Q2FXL3   41 1.86364 0.903563 0.161558
Q2G2K7   14 0.636364 -1.27278 0.943444
Q2FVL1   14 0.636364 -1.27278 0.943444
Q2FW21   35 1.59091 0.903563 0.161558
Q2G201   35 1.59091 0.903563 0.161558
Q2FVV6   24 1.09091 0.903563 0.161558
Q2FV03   32 1.45455 0.903563 0.161558
Q2G2T2   13 0.590909 -1.27278 0.943444
Q2FZ44   26 1.18182 0.903563 0.161558
Q2G1N7   27 1.22727 0.903563 0.161558
Q2G172   15 0.681818 -1.27278 0.943444
Q2G208   22 1 0.903563 0.161558
Q2FZR7   12 0.545455 -1.27278 0.943444
Q2G2K2   27 1.22727 0.903563 0.161558
Q2FVA4   21 0.954545 -1.27278 0.943444
Q2G0F5   16 0.727273 -1.27278 0.943444
Q2G0X0   32 1.45455 0.903563 0.161558
Q2FXU0   42 1.90909 0.903563 0.161558
Q2FXX9   41 1.86364 0.903563 0.161558
Q2G2K8   23 1.04545 0.903563 0.161558
Q2G0X1   26 1.15556 0.903563 0.161558
Q2FXI8   31 1.37778 0.903563 0.161558
Q2G0L1   31 1.37778 0.903563 0.161558
Q2FX07   33 1.46667 0.903563 0.161558
Q2G139   30 1.33333 0.903563 0.161558
Q2FUV5   28 1.24444 0.903563 0.161558
Q2FVD0   29 1.28889 0.903563 0.161558
Q2FX10   19 0.844444 -1.27278 0.943444
Q2G1W5   36 1.6 0.903563 0.161558
Q2G1Y7   40 1.77778 0.903563 0.161558
Q2G190   32 1.42222 0.903563 0.161558
Q2FV59   16 0.711111 -1.27278 0.943444
Q2FZS3   29 1.28889 0.903563 0.161558
Q2FX90   43 1.91111 0.903563 0.161558
Q2FW85   14 0.622222 -1.27278 0.943444
Q2FZ65   35 1.55556 0.903563 0.161558
Q2FXJ7   38 1.68889 0.903563 0.161558
Q2FVW2   23 1.02222 0.903563 0.161558
Q2G0H4   28 1.24444 0.903563 0.161558
Q2FVV4   11 0.488889 -1.27278 0.943444
Q2FUR9   19 0.844444 -1.27278 0.943444
Q2FW06   31 1.37778 0.903563 0.161558
Q2FY84   21 0.933333 -1.27278 0.943444
Q2G132   35 1.55556 0.903563 0.161558
Q2G0C9   31 1.37778 0.903563 0.161558
Q2G2N1   11 0.488889 -1.27278 0.943444
Q2FVF2   14 0.622222 -1.27278 0.943444
Q2FZ30   25 1.11111 0.903563 0.161558
Q2FXX8   55 2.44444 3.07991 0.0107511
Q2FZX6   22 0.977778 -1.27278 0.943444
Q2G1Z2   18 0.8 -1.27278 0.943444
Q2G0G7   28 1.24444 0.903563 0.161558
Q2FV53   27 1.2 0.903563 0.161558
Q2FV28   32 1.42222 0.903563 0.161558
Q2G097   33 1.46667 0.903563 0.161558
Q2FZC5   28 1.24444 0.903563 0.161558
Q2FY77   30 1.33333 0.903563 0.161558
Q2FVA9   54 2.4 3.07991 0.0107511
Q2G2W5   30 1.33333 0.903563 0.161558
Q2FX97   56 2.48889 3.07991 0.0107511
Q2G1F3   33 1.46667 0.903563 0.161558
Q2FYU1   23 1.02222 0.903563 0.161558
Q2FUP6   23 1.02222 0.903563 0.161558
Q2G2U7   17 0.755556 -1.27278 0.943444
Q2FY09   31 1.37778 0.903563 0.161558
Q2G1J6   27 1.2 0.903563 0.161558
Q2G059   27 1.2 0.903563 0.161558
Q2FVK5   12 0.533333 -1.27278 0.943444
Q2G0H7   26 1.15556 0.903563 0.161558
Q2FWN2   17 0.755556 -1.27278 0.943444
Q2FYV7   31 1.37778 0.903563 0.161558
Q2G236   37 1.64444 0.903563 0.161558
Q2FZR6   15 0.666667 -1.27278 0.943444
Q2G1P9   30 1.33333 0.903563 0.161558
Q2G0R9   42 1.86667 0.903563 0.161558
Q2FUZ9   28 1.24444 0.903563 0.161558
Q2FVP2   22 0.977778 -1.27278 0.943444
Q2FXC8   30 1.33333 0.903563 0.161558
Q2FVC4   28 1.24444 0.903563 0.161558
Q2FZ29   28 1.24444 0.903563 0.161558
Q2FYR8   85 3.69565 5.25625 0.000662855
Q2FY23   48 2.08696 3.07991 0.0107511
Q2G0D4   43 1.86957 0.903563 0.161558
Q2FZ38   32 1.3913 0.903563 0.161558
Q2FXH1   15 0.652174 -1.27278 0.943444
Q2FXZ9   24 1.04348 0.903563 0.161558
Q2G1V3   16 0.695652 -1.27278 0.943444
Q2FVZ0   14 0.608696 -1.27278 0.943444
Q2FV95   13 0.565217 -1.27278 0.943444
Q2G196   47 2.04348 3.07991 0.0107511
Q2FZ61   44 1.91304 0.903563 0.161558
Q2FW27   44 1.91304 0.903563 0.161558
Q2FWH2   28 1.21739 0.903563 0.161558
Q2FZQ9   14 0.608696 -1.27278 0.943444
Q2FWQ9   50 2.17391 3.07991 0.0107511
Q2G1N5   16 0.695652 -1.27278 0.943444
Q2FZP8   19 0.826087 -1.27278 0.943444
Q2FXC2   35 1.52174 0.903563 0.161558
Q2G0X9   34 1.47826 0.903563 0.161558
Q2FX08   18 0.782609 -1.27278 0.943444
Q2FUV2   55 2.3913 3.07991 0.0107511
Q2FZT8   32 1.3913 0.903563 0.161558
Q2G2N2   13 0.565217 -1.27278 0.943444
Q2G0M1   39 1.69565 0.903563 0.161558
Q2FVX8   40 1.73913 0.903563 0.161558
Q2G220   38 1.65217 0.903563 0.161558
Q2FW37   30 1.30435 0.903563 0.161558
Q2G203   36 1.56522 0.903563 0.161558
Q2FY89   30 1.30435 0.903563 0.161558
Q2G1K7   55 2.3913 3.07991 0.0107511
Q2G013   15 0.652174 -1.27278 0.943444
Q2FV91   13 0.565217 -1.27278 0.943444
Q2FW92   27 1.17391 0.903563 0.161558
Q2G1U5   36 1.56522 0.903563 0.161558
Q2G2A6   29 1.26087 0.903563 0.161558
Q2G0G9   28 1.21739 0.903563 0.161558
P0A088   20 0.869565 -1.27278 0.943444
Q2G0B4   16 0.695652 -1.27278 0.943444
Q2G0X7   29 1.26087 0.903563 0.161558
Q2G0S0   37 1.6087 0.903563 0.161558
Q2FW12   26 1.13043 0.903563 0.161558
Q2G0J7   41 1.78261 0.903563 0.161558
Q2FW76   19 0.826087 -1.27278 0.943444
Q2G1Z7   42 1.82609 0.903563 0.161558
Q2G2S1   39 1.69565 0.903563 0.161558
Q2G1B1   35 1.52174 0.903563 0.161558
Q2FVP3   18 0.782609 -1.27278 0.943444
Q2G1V1   27 1.17391 0.903563 0.161558
Q2G1H8   40 1.73913 0.903563 0.161558
Q2G149   35 1.52174 0.903563 0.161558
Q2FXC7   31 1.34783 0.903563 0.161558
Q2G019   27 1.17391 0.903563 0.161558
Q2FWL6   40 1.73913 0.903563 0.161558
Q2G199   15 0.652174 -1.27278 0.943444
Q2FY41   25 1.08696 0.903563 0.161558
Q2FX33   41 1.78261 0.903563 0.161558
Q2G181   27 1.17391 0.903563 0.161558
Q2FVT1   18 0.782609 -1.27278 0.943444
Q2G0Z5   24 1.04348 0.903563 0.161558
Q2FZC7   30 1.30435 0.903563 0.161558
Q2G1U0   56 2.43478 3.07991 0.0107511
Q2FW18   19 0.826087 -1.27278 0.943444
Q2G0H1   27 1.17391 0.903563 0.161558
Q2FX22   24 1.04348 0.903563 0.161558
Q2G157   63 2.73913 3.07991 0.0107511
Q2G2J5   27 1.17391 0.903563 0.161558
Q2FZH9   14 0.608696 -1.27278 0.943444
Q2FZA6   12 0.521739 -1.27278 0.943444
Q2G1N6   13 0.565217 -1.27278 0.943444
Q2FVR4   31 1.34783 0.903563 0.161558
Q2FY13   42 1.82609 0.903563 0.161558
Q2G025   41 1.78261 0.903563 0.161558
Q2FV36   13 0.565217 -1.27278 0.943444
Q2G0W9   40 1.73913 0.903563 0.161558
Q2G0L0   41 1.78261 0.903563 0.161558
Q2FUR2   31 1.34783 0.903563 0.161558
Q2FVJ9   36 1.56522 0.903563 0.161558
Q2G1S8   34 1.44681 0.903563 0.161558
Q2FVJ5   56 2.38298 3.07991 0.0107511
Q2FZ39   42 1.78723 0.903563 0.161558
Q2FWP6   23 0.978723 -1.27278 0.943444
Q2FVB4   44 1.87234 0.903563 0.161558
Q2G0V7   48 2.04255 3.07991 0.0107511
Q2FUV4   29 1.23404 0.903563 0.161558
Q2FYG5   42 1.78723 0.903563 0.161558
Q2FW71   14 0.595745 -1.27278 0.943444
Q2FZB1   32 1.3617 0.903563 0.161558
Q2G0Y9   35 1.48936 0.903563 0.161558
Q2G0X4   33 1.40426 0.903563 0.161558
Q2FZL2   33 1.40426 0.903563 0.161558
Q2FVS1   22 0.93617 -1.27278 0.943444
Q2G099   107 4.55319 7.4326 4.06742e-05
Q2FZN0   51 2.17021 3.07991 0.0107511
Q2FZ50   24 1.02128 0.903563 0.161558
Q2G0X8   31 1.31915 0.903563 0.161558
Q2G167   41 1.74468 0.903563 0.161558
Q2G086   37 1.57447 0.903563 0.161558
Q2G0D0   31 1.31915 0.903563 0.161558
Q2FWG3   57 2.42553 3.07991 0.0107511
Q2G228   47 2 3.07991 0.0107511
Q2FWW8   24 1.02128 0.903563 0.161558
Q2FYL0   38 1.61702 0.903563 0.161558
Q2FXX2   60 2.55319 3.07991 0.0107511
Q2G0C4   18 0.765957 -1.27278 0.943444
Q2FZA2   44 1.87234 0.903563 0.161558
Q2FWL0   38 1.61702 0.903563 0.161558
Q2FUY9   61 2.59574 3.07991 0.0107511
Q2G0T8   30 1.2766 0.903563 0.161558
Q2FWK0   43 1.82979 0.903563 0.161558
Q2G0D9   31 1.31915 0.903563 0.161558
Q2FZF3   28 1.19149 0.903563 0.161558
Q2FZ17   33 1.40426 0.903563 0.161558
Q2G0T6   31 1.31915 0.903563 0.161558
Q2G140   16 0.680851 -1.27278 0.943444
Q2G2F2   14 0.595745 -1.27278 0.943444
Q2FXG0   26 1.10638 0.903563 0.161558
Q2FWR4   38 1.61702 0.903563 0.161558
Q2G195   20 0.851064 -1.27278 0.943444
Q2FVY4   51 2.17021 3.07991 0.0107511
Q2G1I6   45 1.91489 0.903563 0.161558
Q2FVD5   45 1.91489 0.903563 0.161558
Q2FZM1   27 1.14894 0.903563 0.161558
Q2FVG0   46 1.95745 0.903563 0.161558
Q2FZM7   50 2.12766 3.07991 0.0107511
Q2FZB2   37 1.57447 0.903563 0.161558
Q2G287   21 0.893617 -1.27278 0.943444
Q2FWG4   18 0.765957 -1.27278 0.943444
Q2G2B3   14 0.595745 -1.27278 0.943444
Q2FY48   22 0.93617 -1.27278 0.943444
Q9ZNI1   28 1.19149 0.903563 0.161558
Q2FV94   49 2.08511 3.07991 0.0107511
Q2G2X5   17 0.723404 -1.27278 0.943444
Q2FVX6   48 2.04255 3.07991 0.0107511
Q2G060   24 1.02128 0.903563 0.161558
Q2FVG2   20 0.851064 -1.27278 0.943444
Q2G1Q1   39 1.65957 0.903563 0.161558
Q2G1F1   33 1.40426 0.903563 0.161558
Q2FXC5   35 1.48936 0.903563 0.161558
Q2G2B0   15 0.638298 -1.27278 0.943444
Q2FXR6   16 0.680851 -1.27278 0.943444
Q2FXE0   34 1.44681 0.903563 0.161558
Q2FUY3   52 2.21277 3.07991 0.0107511
Q2G1S6   38 1.61702 0.903563 0.161558
Q2FVE9   13 0.553191 -1.27278 0.943444
Q2FVU7   41 1.74468 0.903563 0.161558
Q2FVM7   45 1.91489 0.903563 0.161558
Q2FVU6   26 1.10638 0.903563 0.161558
Q2FVA1   41 1.74468 0.903563 0.161558
Q2FWB8   41 1.74468 0.903563 0.161558
Q2FYR5   65 2.76596 3.07991 0.0107511
Q2G261   20 0.851064 -1.27278 0.943444
Q2G264   37 1.57447 0.903563 0.161558
Q2G0U4   23 0.978723 -1.27278 0.943444
Q2G226   12 0.510638 -1.27278 0.943444
Q2FZT7   31 1.31915 0.903563 0.161558
Q2FXJ4   22 0.93617 -1.27278 0.943444
Q2G047   40 1.70213 0.903563 0.161558
Q2FWD9   46 1.95745 0.903563 0.161558
Q2FZH2   27 1.14894 0.903563 0.161558
Q2G044   28 1.19149 0.903563 0.161558
Q2FVZ8   19 0.808511 -1.27278 0.943444
Q2G1C5   16 0.680851 -1.27278 0.943444
Q2G1Z1   20 0.851064 -1.27278 0.943444
Q2G135   49 2.08511 3.07991 0.0107511
Q2FVE5   46 1.95745 0.903563 0.161558
Q2FZ70   43 1.82979 0.903563 0.161558
Q2G2A0   50 2.12766 3.07991 0.0107511
Q2G224   56 2.33333 3.07991 0.0107511
P0A0K3   68 2.83333 3.07991 0.0107511
Q2G1A8   44 1.83333 0.903563 0.161558
Q2G1P5   14 0.583333 -1.27278 0.943444
Q2FV93   14 0.583333 -1.27278 0.943444
Q2FXC4   36 1.5 0.903563 0.161558
Q2FY74   25 1.04167 0.903563 0.161558
Q2G1M1   50 2.08333 3.07991 0.0107511
Q9EZ11   56 2.33333 3.07991 0.0107511
Q2FZB3   32 1.33333 0.903563 0.161558
Q2G1V2   33 1.375 0.903563 0.161558
Q2FVM8   17 0.708333 -1.27278 0.943444
Q2FVR1   45 1.875 0.903563 0.161558
Q2FXC3   36 1.5 0.903563 0.161558
Q2FUV6   39 1.625 0.903563 0.161558
Q2G1D7   53 2.20833 3.07991 0.0107511
Q2FXR2   42 1.75 0.903563 0.161558
Q2FW83   18 0.75 -1.27278 0.943444
Q2G2X7   41 1.70833 0.903563 0.161558
Q2FVM4   13 0.541667 -1.27278 0.943444
P0A0J3   24 1 0.903563 0.161558
Q2G2L8   24 1 0.903563 0.161558
Q2FZ27   29 1.20833 0.903563 0.161558
Q2FZ53   50 2.08333 3.07991 0.0107511
Q2G154   51 2.125 3.07991 0.0107511
Q2FZS4   16 0.666667 -1.27278 0.943444
Q2FYQ5   14 0.583333 -1.27278 0.943444
Q2FZL6   43 1.79167 0.903563 0.161558
Q2FWB9   56 2.33333 3.07991 0.0107511
Q2FUQ4   48 2 3.07991 0.0107511
Q2G293   28 1.16667 0.903563 0.161558
Q2FZS5   49 2.04167 3.07991 0.0107511
Q2FYP9   16 0.666667 -1.27278 0.943444
Q2G0K7   59 2.45833 3.07991 0.0107511
Q2FVV2   38 1.58333 0.903563 0.161558
Q2FVN0   29 1.20833 0.903563 0.161558
Q2FX00   63 2.625 3.07991 0.0107511
Q2G1I0   22 0.916667 -1.27278 0.943444
Q2FXI2   63 2.625 3.07991 0.0107511
Q2G2X1   25 1.04167 0.903563 0.161558
Q2FYG6   20 0.833333 -1.27278 0.943444
Q2FXH0   48 2 3.07991 0.0107511
Q2FXU7   44 1.83333 0.903563 0.161558
Q2G170   37 1.54167 0.903563 0.161558
Q2FVQ9   51 2.125 3.07991 0.0107511
Q2FWV2   35 1.45833 0.903563 0.161558
Q2FVI5   13 0.541667 -1.27278 0.943444
Q2FUW0   42 1.75 0.903563 0.161558
Q2FXB7   49 2.04167 3.07991 0.0107511
Q2G0J8   55 2.29167 3.07991 0.0107511
Q2FXB5   62 2.58333 3.07991 0.0107511
Q2FYE9   16 0.666667 -1.27278 0.943444
Q2FVE2   32 1.33333 0.903563 0.161558
Q2G2V6   57 2.375 3.07991 0.0107511
O08387   26 1.08333 0.903563 0.161558
Q2FZ14   53 2.20833 3.07991 0.0107511
Q2FXW3   43 1.79167 0.903563 0.161558
Q2FYQ8   44 1.83333 0.903563 0.161558
Q2G2D6   62 2.58333 3.07991 0.0107511
Q2G2T7   50 2.08333 3.07991 0.0107511
Q2FYP8   19 0.791667 -1.27278 0.943444
Q2FZ25   35 1.45833 0.903563 0.161558
Q2FY65   31 1.29167 0.903563 0.161558
Q2G2T1   20 0.833333 -1.27278 0.943444
Q2G1N0   19 0.791667 -1.27278 0.943444
Q2G110   22 0.916667 -1.27278 0.943444
Q2G1E1   36 1.5 0.903563 0.161558
Q2G2F1   47 1.95833 0.903563 0.161558
Q2FXE8   63 2.625 3.07991 0.0107511
Q2FZ06   63 2.625 3.07991 0.0107511
Q2FVH2   16 0.666667 -1.27278 0.943444
Q2FYV6   38 1.58333 0.903563 0.161558
Q2FZJ3   49 2 3.07991 0.0107511
Q2G095   40 1.63265 0.903563 0.161558
Q2G2Y0   42 1.71429 0.903563 0.161558
Q2G2W3   48 1.95918 0.903563 0.161558
Q2FY07   37 1.5102 0.903563 0.161558
Q2FXW8   42 1.71429 0.903563 0.161558
Q2FUR6   42 1.71429 0.903563 0.161558
Q2FVW6   18 0.734694 -1.27278 0.943444
Q2G1X0   33 1.34694 0.903563 0.161558
Q2G1F6   16 0.653061 -1.27278 0.943444
Q2FVK8   41 1.67347 0.903563 0.161558
Q2G158   40 1.63265 0.903563 0.161558
Q2G118   28 1.14286 0.903563 0.161558
Q2G077   16 0.653061 -1.27278 0.943444
Q2G0E0   61 2.4898 3.07991 0.0107511
Q2G263   36 1.46939 0.903563 0.161558
Q2FUU1   129 5.26531 9.60895 2.49513e-06
Q2G1X7   47 1.91837 0.903563 0.161558
Q2G1C0   55 2.2449 3.07991 0.0107511
Q2FVB9   13 0.530612 -1.27278 0.943444
Q2G273   46 1.87755 0.903563 0.161558
Q53726   52 2.12245 3.07991 0.0107511
Q2G2W9   39 1.59184 0.903563 0.161558
Q2FZ22   54 2.20408 3.07991 0.0107511
Q2G2U1   32 1.30612 0.903563 0.161558
Q2FXW6   46 1.87755 0.903563 0.161558
Q2G0P9   16 0.653061 -1.27278 0.943444
Q2FYE3   29 1.18367 0.903563 0.161558
Q2FXU3   38 1.55102 0.903563 0.161558
Q2G052   38 1.55102 0.903563 0.161558
Q2FZM6   40 1.63265 0.903563 0.161558
Q2FX25   33 1.34694 0.903563 0.161558
Q2FX05   57 2.32653 3.07991 0.0107511
Q2G1P2   16 0.653061 -1.27278 0.943444
Q2G2C4   42 1.71429 0.903563 0.161558
Q2G165   14 0.571429 -1.27278 0.943444
Q2FXK8   14 0.571429 -1.27278 0.943444
Q2FWP1   74 3.02041 5.25625 0.000662855
Q2FVU1   15 0.612245 -1.27278 0.943444
Q2FZ78   40 1.63265 0.903563 0.161558
Q2G0P0   41 1.67347 0.903563 0.161558
Q2FXX3   17 0.693878 -1.27278 0.943444
Q2FVX2   46 1.87755 0.903563 0.161558
Q2G0Q7   59 2.40816 3.07991 0.0107511
Q2FXS6   29 1.18367 0.903563 0.161558
Q2FUZ1   42 1.71429 0.903563 0.161558
Q2FZ87   60 2.44898 3.07991 0.0107511
Q2FXF4   33 1.34694 0.903563 0.161558
Q2G1G4   35 1.42857 0.903563 0.161558
Q2FWE6   52 2.12245 3.07991 0.0107511
Q2G2U2   35 1.42857 0.903563 0.161558
Q2FY17   39 1.59184 0.903563 0.161558
Q2FVU3   50 2.04082 3.07991 0.0107511
Q2FVK1   36 1.46939 0.903563 0.161558
Q2G0K5   50 2.04082 3.07991 0.0107511
Q2G2X8   32 1.30612 0.903563 0.161558
Q2FYZ7   66 2.69388 3.07991 0.0107511
Q2FWG1   54 2.20408 3.07991 0.0107511
Q2G1Q6   36 1.46939 0.903563 0.161558
Q2G2X9   38 1.55102 0.903563 0.161558
Q2FWN9   41 1.67347 0.903563 0.161558
Q2FYZ2   42 1.71429 0.903563 0.161558
Q2FZJ1   88 3.59184 5.25625 0.000662855
Q2G002   55 2.2449 3.07991 0.0107511
Q2FVL4   44 1.79592 0.903563 0.161558
Q2G2M7   35 1.42857 0.903563 0.161558
Q2FWH6   62 2.53061 3.07991 0.0107511
Q2FXQ3   32 1.30612 0.903563 0.161558
Q2G129   11 0.44898 -1.27278 0.943444
Q7BHL7   57 2.32653 3.07991 0.0107511
Q2FZ71   69 2.81633 3.07991 0.0107511
Q2FZ88   39 1.56 0.903563 0.161558
Q2FV22   41 1.64 0.903563 0.161558
Q2FYM3   46 1.84 0.903563 0.161558
Q2FY06   55 2.2 3.07991 0.0107511
Q2FXB0   41 1.64 0.903563 0.161558
Q2FX87   49 1.96 0.903563 0.161558
Q2FZ33   50 2 3.07991 0.0107511
Q2G0J1   36 1.44 0.903563 0.161558
Q2FUT7   48 1.92 0.903563 0.161558
Q2FZH1   66 2.64 3.07991 0.0107511
Q2FVX3   35 1.4 0.903563 0.161558
Q2FWC6   39 1.56 0.903563 0.161558
Q2FXN6   60 2.4 3.07991 0.0107511
Q2FY79   60 2.4 3.07991 0.0107511
Q2FZ23   29 1.16 0.903563 0.161558
Q2FVF1   54 2.16 3.07991 0.0107511
Q2FWM5   24 0.96 -1.27278 0.943444
Q2G061   34 1.36 0.903563 0.161558
Q2FWL7   18 0.72 -1.27278 0.943444
Q2FVK3   41 1.64 0.903563 0.161558
Q2FX19   22 0.88 -1.27278 0.943444
Q2G2U6   61 2.44 3.07991 0.0107511
Q2G1S5   39 1.56 0.903563 0.161558
Q2FVS9   35 1.4 0.903563 0.161558
Q2G1M7   64 2.56 3.07991 0.0107511
Q2FW50   40 1.6 0.903563 0.161558
Q2G2L1   41 1.64 0.903563 0.161558
Q2FWB1   56 2.24 3.07991 0.0107511
Q2FXA8   41 1.64 0.903563 0.161558
Q2FV20   41 1.64 0.903563 0.161558
Q2FUY1   32 1.28 0.903563 0.161558
Q2FYJ1   34 1.36 0.903563 0.161558
Q2G043   37 1.48 0.903563 0.161558
Q2FZ43   52 2.08 3.07991 0.0107511
Q9KJN4   53 2.12 3.07991 0.0107511
Q2G194   22 0.88 -1.27278 0.943444
Q2G0F0   49 1.96 0.903563 0.161558
Q2G2G2   62 2.48 3.07991 0.0107511
Q2G0I8   36 1.44 0.903563 0.161558
Q2FXG5   45 1.8 0.903563 0.161558
Q2G2S6   29 1.16 0.903563 0.161558
Q53700   55 2.2 3.07991 0.0107511
Q2G0D8   44 1.76 0.903563 0.161558
P60430   47 1.88 0.903563 0.161558
Q2FV41   54 2.16 3.07991 0.0107511
Q2FXZ5   55 2.2 3.07991 0.0107511
Q2FZL0   16 0.64 -1.27278 0.943444
Q2FY99   33 1.32 0.903563 0.161558
Q2FX95   35 1.4 0.903563 0.161558
Q2FYR6   70 2.8 3.07991 0.0107511
Q2FUW2   24 0.96 -1.27278 0.943444
Q2FVL2   40 1.6 0.903563 0.161558
Q2G2L4   14 0.56 -1.27278 0.943444
Q2FXB1   41 1.64 0.903563 0.161558
Q2FZY7   57 2.28 3.07991 0.0107511
Q2FVN1   16 0.64 -1.27278 0.943444
Q2G1S1   50 2 3.07991 0.0107511
Q2FXK4   66 2.64 3.07991 0.0107511
Q2FXM6   53 2.12 3.07991 0.0107511
Q2FZJ6   51 2.04 3.07991 0.0107511
Q2FVT4   37 1.48 0.903563 0.161558
Q2FYW1   20 0.8 -1.27278 0.943444
Q2FYZ3   56 2.24 3.07991 0.0107511
Q2FXX5   36 1.44 0.903563 0.161558
Q2FWM4   38 1.52 0.903563 0.161558
Q2G2L3   53 2.12 3.07991 0.0107511
Q2FYR3   59 2.36 3.07991 0.0107511
Q2G0I9   38 1.52 0.903563 0.161558
Q2G0M2   40 1.6 0.903563 0.161558
Q2G272   49 1.96 0.903563 0.161558
Q2FXL4   60 2.4 3.07991 0.0107511
Q2G0U9   43 1.72 0.903563 0.161558
Q2FVE4   34 1.36 0.903563 0.161558
Q2FVC6   66 2.64 3.07991 0.0107511
Q2FV19   53 2.12 3.07991 0.0107511
Q2G0S8   44 1.76 0.903563 0.161558
Q2G2G3   18 0.72 -1.27278 0.943444
Q2G2X0   69 2.70588 3.07991 0.0107511
Q2G0F3   50 1.96078 0.903563 0.161558
Q2G037   32 1.2549 0.903563 0.161558
Q2G1G6   53 2.07843 3.07991 0.0107511
Q2FWP0   45 1.76471 0.903563 0.161558
Q2FY29   53 2.07843 3.07991 0.0107511
Q2FXQ4   22 0.862745 -1.27278 0.943444
Q2G0S7   37 1.45098 0.903563 0.161558
Q2FZX7   52 2.03922 3.07991 0.0107511
Q2G0E6   21 0.823529 -1.27278 0.943444
Q2FY37   53 2.07843 3.07991 0.0107511
Q2FYQ0   58 2.27451 3.07991 0.0107511
Q2FUV3   50 1.96078 0.903563 0.161558
Q2FYV2   43 1.68627 0.903563 0.161558
Q2FVS4   23 0.901961 -1.27278 0.943444
Q2G2M3   61 2.39216 3.07991 0.0107511
Q2FVM6   32 1.2549 0.903563 0.161558
Q2G292   54 2.11765 3.07991 0.0107511
Q2FXH7   42 1.64706 0.903563 0.161558
Q2FYQ7   57 2.23529 3.07991 0.0107511
Q2FWG2   71 2.78431 3.07991 0.0107511
Q2G159   54 2.11765 3.07991 0.0107511
Q2FX96   38 1.4902 0.903563 0.161558
Q2FV83   35 1.37255 0.903563 0.161558
Q2G2D8   53 2.07843 3.07991 0.0107511
Q2FYJ4   17 0.666667 -1.27278 0.943444
Q2G1E8   16 0.627451 -1.27278 0.943444
Q2FVK2   36 1.41176 0.903563 0.161558
Q2FZP1   20 0.784314 -1.27278 0.943444
Q2FXI0   54 2.11765 3.07991 0.0107511
Q2G134   19 0.745098 -1.27278 0.943444
Q2FZZ6   44 1.72549 0.903563 0.161558
Q2G1Z3   50 1.96078 0.903563 0.161558
Q2G030   63 2.47059 3.07991 0.0107511
Q2FV21   53 2.07843 3.07991 0.0107511
Q9RQP6   16 0.627451 -1.27278 0.943444
Q2FZ62   52 2.03922 3.07991 0.0107511
Q2FZQ7   29 1.13725 0.903563 0.161558
Q2G0F4   42 1.64706 0.903563 0.161558
Q2FWE0   39 1.52941 0.903563 0.161558
Q2FVS0   19 0.745098 -1.27278 0.943444
Q2FUT6   43 1.68627 0.903563 0.161558
Q2FUQ5   30 1.17647 0.903563 0.161558
Q2FZJ9   38 1.4902 0.903563 0.161558
Q2FY81   40 1.56863 0.903563 0.161558
Q2G0K8   56 2.19608 3.07991 0.0107511
Q2G262   17 0.666667 -1.27278 0.943444
Q2G0E1   56 2.19608 3.07991 0.0107511
Q2FWD3   70 2.7451 3.07991 0.0107511
Q2FXA4   42 1.64706 0.903563 0.161558
Q2FVF0   55 2.15686 3.07991 0.0107511
Q2FWW9   48 1.88235 0.903563 0.161558
Q2FZ54   40 1.56863 0.903563 0.161558
P0A0J0   18 0.705882 -1.27278 0.943444
Q2G1G1   38 1.4902 0.903563 0.161558
Q2FWA1   39 1.52941 0.903563 0.161558
Q2FXN1   37 1.45098 0.903563 0.161558
Q2G2T4   61 2.39216 3.07991 0.0107511
Q2FZW9   53 2.07843 3.07991 0.0107511
Q2FV90   50 1.96078 0.903563 0.161558
Q2FWB3   43 1.68627 0.903563 0.161558
Q2G0Q0   128 5.01961 9.60895 2.49513e-06
Q2FY10   45 1.76471 0.903563 0.161558
Q2FXM0   74 2.90196 3.07991 0.0107511
Q2G1S2   55 2.15686 3.07991 0.0107511
Q2FXY5   37 1.42308 0.903563 0.161558
Q2FXV3   55 2.11538 3.07991 0.0107511
Q2FXG3   69 2.65385 3.07991 0.0107511
Q2FVA8   48 1.84615 0.903563 0.161558
Q2G2C2   24 0.923077 -1.27278 0.943444
Q2FYU2   44 1.69231 0.903563 0.161558
Q2FYK5   45 1.73077 0.903563 0.161558
Q2FW35   46 1.76923 0.903563 0.161558
Q2FY52   46 1.76923 0.903563 0.161558
Q9RQP9   57 2.19231 3.07991 0.0107511
Q2G039   48 1.84615 0.903563 0.161558
Q2G1E4   63 2.42308 3.07991 0.0107511
Q2G0B0   62 2.38462 3.07991 0.0107511
Q2FXI7   34 1.30769 0.903563 0.161558
Q2FWN7   48 1.84615 0.903563 0.161558
Q2FV66   48 1.84615 0.903563 0.161558
Q2FYJ5   17 0.653846 -1.27278 0.943444
Q2FYC9   34 1.30769 0.903563 0.161558
Q2FZC6   63 2.42308 3.07991 0.0107511
Q2FXW4   61 2.34615 3.07991 0.0107511
Q2FXI1   35 1.34615 0.903563 0.161558
Q2FZF9   61 2.34615 3.07991 0.0107511
Q2G171   18 0.692308 -1.27278 0.943444
Q2G2P8   61 2.34615 3.07991 0.0107511
Q2G2V9   35 1.34615 0.903563 0.161558
Q2FV31   40 1.53846 0.903563 0.161558
Q9KJN3   31 1.19231 0.903563 0.161558
Q2FZV5   17 0.653846 -1.27278 0.943444
Q2FWC4   54 2.07692 3.07991 0.0107511
Q2FYT0   17 0.653846 -1.27278 0.943444
Q2G145   28 1.07692 0.903563 0.161558
Q2G0J0   55 2.11538 3.07991 0.0107511
Q2FZQ3   58 2.23077 3.07991 0.0107511
Q2FYE5   35 1.34615 0.903563 0.161558
Q2FWN5   26 1 0.903563 0.161558
Q2FY24   38 1.46154 0.903563 0.161558
Q2FVW7   27 1.03846 0.903563 0.161558
Q2FZ91   43 1.65385 0.903563 0.161558
Q2FWL2   53 2.03846 3.07991 0.0107511
Q2FZQ6   45 1.73077 0.903563 0.161558
P02976   13 0.5 -1.27278 0.943444
Q2G0R7   15 0.576923 -1.27278 0.943444
Q2FUU2   60 2.30769 3.07991 0.0107511
Q2FZG1   62 2.38462 3.07991 0.0107511
Q2G0Z4   17 0.653846 -1.27278 0.943444
Q2FZ81   53 2.03846 3.07991 0.0107511
Q2G2J8   44 1.69231 0.903563 0.161558
Q2FZD7   37 1.42308 0.903563 0.161558
Q2G288   30 1.15385 0.903563 0.161558
Q2FW52   57 2.19231 3.07991 0.0107511
Q2FVX4   47 1.80769 0.903563 0.161558
Q2FVN5   16 0.615385 -1.27278 0.943444
Q2FY88   48 1.84615 0.903563 0.161558
Q2FWC9   59 2.26923 3.07991 0.0107511
Q2FZS7   36 1.38462 0.903563 0.161558
Q2FZ63   61 2.34615 3.07991 0.0107511
Q2G1L8   37 1.42308 0.903563 0.161558
Q2FV17   71 2.73077 3.07991 0.0107511
Q2FVT8   43 1.65385 0.903563 0.161558
Q2G0W8   39 1.5 0.903563 0.161558
Q2FV07   50 1.92308 0.903563 0.161558
Q2G0Q1   49 1.88462 0.903563 0.161558
Q2FY69   49 1.88462 0.903563 0.161558
Q2FZ75   47 1.80769 0.903563 0.161558
Q2G0E5   58 2.23077 3.07991 0.0107511
Q2G233   51 1.96154 0.903563 0.161558
Q2FWE1   55 2.11538 3.07991 0.0107511
Q2FVZ2   54 2.07692 3.07991 0.0107511
Q2FYE2   35 1.34615 0.903563 0.161558
Q2G1K6   53 2 3.07991 0.0107511
Q2FVT0   60 2.26415 3.07991 0.0107511
Q2G0Q9   44 1.66038 0.903563 0.161558
Q2FZ89   56 2.11321 3.07991 0.0107511
Q2FVR0   35 1.32075 0.903563 0.161558
Q2FZD9   25 0.943396 -1.27278 0.943444
Q2FX85   19 0.716981 -1.27278 0.943444
Q2G1B0   38 1.43396 0.903563 0.161558
Q2G2E4   16 0.603774 -1.27278 0.943444
Q2FYK7   65 2.45283 3.07991 0.0107511
Q2FZ13   43 1.62264 0.903563 0.161558
Q2FZE6   55 2.07547 3.07991 0.0107511
Q2FVI2   65 2.45283 3.07991 0.0107511
Q2FZE0   49 1.84906 0.903563 0.161558
Q2FV38   65 2.45283 3.07991 0.0107511
Q2FXE2   54 2.03774 3.07991 0.0107511
Q2G1Q2   50 1.88679 0.903563 0.161558
Q2FYY8   54 2.03774 3.07991 0.0107511
Q2FYN6   49 1.84906 0.903563 0.161558
Q2FV39   50 1.88679 0.903563 0.161558
Q2G130   36 1.35849 0.903563 0.161558
Q2FUR8   45 1.69811 0.903563 0.161558
Q2FXZ3   37 1.39623 0.903563 0.161558
Q2FYM4   19 0.716981 -1.27278 0.943444
Q2FWY1   40 1.50943 0.903563 0.161558
Q2G1V4   48 1.81132 0.903563 0.161558
P0A011   52 1.96226 0.903563 0.161558
Q2FXZ0   35 1.32075 0.903563 0.161558
Q2G0V4   54 2.03774 3.07991 0.0107511
Q2FW34   39 1.4717 0.903563 0.161558
Q2FWC7   58 2.18868 3.07991 0.0107511
Q2G0F6   54 2.03774 3.07991 0.0107511
Q2G0T0   56 2.11321 3.07991 0.0107511
Q2FXM8   44 1.66038 0.903563 0.161558
Q2G0Q8   46 1.73585 0.903563 0.161558
Q2FZ08   33 1.24528 0.903563 0.161558
Q2G160   54 2.03774 3.07991 0.0107511
Q2FY78   42 1.58491 0.903563 0.161558
Q2G2H7   20 0.754717 -1.27278 0.943444
Q2FW53   40 1.50943 0.903563 0.161558
Q2FVX0   55 2.07547 3.07991 0.0107511
Q2G2U5   70 2.64151 3.07991 0.0107511
Q2FZR0   43 1.62264 0.903563 0.161558
Q2G1Z9   50 1.88679 0.903563 0.161558
Q2G1G0   61 2.30189 3.07991 0.0107511
Q2FW57   63 2.37736 3.07991 0.0107511
Q9RQP7   66 2.49057 3.07991 0.0107511
Q2FXP0   39 1.4717 0.903563 0.161558
Q2FVV1   15 0.566038 -1.27278 0.943444
Q2FYU8   17 0.641509 -1.27278 0.943444
Q2FZ04   60 2.26415 3.07991 0.0107511
Q2FVQ0   42 1.58491 0.903563 0.161558
Q2G151   66 2.49057 3.07991 0.0107511
Q2FXF9   51 1.92453 0.903563 0.161558
Q2G242   43 1.62264 0.903563 0.161558
Q2FZQ0   57 2.15094 3.07991 0.0107511
Q2G1Q8   46 1.73585 0.903563 0.161558
Q2FYG1   56 2.07407 3.07991 0.0107511
Q2G1N3   44 1.62963 0.903563 0.161558
Q2FV44   53 1.96296 0.903563 0.161558
Q2FXV4   57 2.11111 3.07991 0.0107511
Q2G0I1   25 0.925926 -1.27278 0.943444
Q2FZY0   32 1.18519 0.903563 0.161558
Q2G295   47 1.74074 0.903563 0.161558
Q2FWH3   71 2.62963 3.07991 0.0107511
Q2G072   53 1.96296 0.903563 0.161558
Q2G217   63 2.33333 3.07991 0.0107511
Q2FYP6   46 1.7037 0.903563 0.161558
Q9EZ12   66 2.44444 3.07991 0.0107511
Q2FZ48   54 2 3.07991 0.0107511
Q2FY16   63 2.33333 3.07991 0.0107511
Q2FZU3   62 2.2963 3.07991 0.0107511
Q2FVV7   52 1.92593 0.903563 0.161558
Q2FWU0   32 1.18519 0.903563 0.161558
P0A0Q0   57 2.11111 3.07991 0.0107511
Q2FVS3   48 1.77778 0.903563 0.161558
Q2G0I6   44 1.62963 0.903563 0.161558
Q2FYP3   35 1.2963 0.903563 0.161558
Q2FWM0   54 2 3.07991 0.0107511
Q2FZ36   68 2.51852 3.07991 0.0107511
Q2G0Y8   21 0.777778 -1.27278 0.943444
Q2FXF6   19 0.703704 -1.27278 0.943444
Q2FXM7   45 1.66667 0.903563 0.161558
Q2G1A6   72 2.66667 3.07991 0.0107511
Q2G138   14 0.518519 -1.27278 0.943444
Q2FZR4   48 1.77778 0.903563 0.161558
Q2G162   19 0.703704 -1.27278 0.943444
Q2FYH2   19 0.703704 -1.27278 0.943444
Q2FX56   50 1.85185 0.903563 0.161558
Q2FY68   48 1.77778 0.903563 0.161558
Q2G1K1   36 1.33333 0.903563 0.161558
Q2G1A3   52 1.92593 0.903563 0.161558
Q2FZX4   51 1.88889 0.903563 0.161558
Q2G1M5   42 1.55556 0.903563 0.161558
Q2FVA3   51 1.88889 0.903563 0.161558
Q2G2G4   45 1.66667 0.903563 0.161558
Q2G0U3   38 1.40741 0.903563 0.161558
Q2FXQ6   32 1.18519 0.903563 0.161558
Q2G0S2   62 2.2963 3.07991 0.0107511
Q2G168   35 1.2963 0.903563 0.161558
Q2FZB0   49 1.81481 0.903563 0.161558
Q2G119   50 1.85185 0.903563 0.161558
Q2FVJ7   63 2.33333 3.07991 0.0107511
Q2FY30   66 2.44444 3.07991 0.0107511
Q2FXR3   57 2.11111 3.07991 0.0107511
Q2G1Z0   77 2.85185 3.07991 0.0107511
Q2G0A9   75 2.77778 3.07991 0.0107511
O33599   38 1.40741 0.903563 0.161558
Q2FZ55   55 2.03704 3.07991 0.0107511
Q2FYS0   56 2.07407 3.07991 0.0107511
Q2G248   60 2.22222 3.07991 0.0107511
Q2G049   35 1.2963 0.903563 0.161558
Q2FVA5   56 2.07407 3.07991 0.0107511
Q2FUX8   46 1.7037 0.903563 0.161558
Q2G123   39 1.44444 0.903563 0.161558
Q2FVH0   44 1.62963 0.903563 0.161558
Q2FV01   18 0.666667 -1.27278 0.943444
Q2G2L2   47 1.74074 0.903563 0.161558
Q2FYW3   59 2.18519 3.07991 0.0107511
Q2FZZ0   46 1.7037 0.903563 0.161558
Q2FVV8   42 1.55556 0.903563 0.161558
Q2G2W0   36 1.30909 0.903563 0.161558
Q2G041   46 1.67273 0.903563 0.161558
P0A0B9   61 2.21818 3.07991 0.0107511
Q2FYI6   70 2.54545 3.07991 0.0107511
Q2G2S2   41 1.49091 0.903563 0.161558
Q2FVQ8   29 1.05455 0.903563 0.161558
Q2FVT2   71 2.58182 3.07991 0.0107511
Q2G1Z5   38 1.38182 0.903563 0.161558
Q2G2A4   36 1.30909 0.903563 0.161558
P60393   47 1.70909 0.903563 0.161558
Q2G0P6   42 1.52727 0.903563 0.161558
Q2FW04   24 0.872727 -1.27278 0.943444
Q2FYY9   56 2.03636 3.07991 0.0107511
Q2FWP2   33 1.2 0.903563 0.161558
Q2FVW4   51 1.85455 0.903563 0.161558
Q2FY63   48 1.74545 0.903563 0.161558
Q2FZ68   58 2.10909 3.07991 0.0107511
Q2G1E2   15 0.545455 -1.27278 0.943444
Q2G2T8   57 2.07273 3.07991 0.0107511
Q2FY71   60 2.18182 3.07991 0.0107511
Q2FVI1   23 0.836364 -1.27278 0.943444
Q2G0W2   21 0.763636 -1.27278 0.943444
Q2G238   84 3.05455 5.25625 0.000662855
Q2FZR1   58 2.10909 3.07991 0.0107511
Q2FXN2   20 0.727273 -1.27278 0.943444
Q2FXH6   16 0.581818 -1.27278 0.943444
Q2FXM3   51 1.85455 0.903563 0.161558
Q2FZW3   42 1.52727 0.903563 0.161558
Q2FWM9   82 2.98182 3.07991 0.0107511
Q2FUW9   13 0.472727 -1.27278 0.943444
Q2FW91   55 2 3.07991 0.0107511
Q2G137   64 2.32727 3.07991 0.0107511
Q2FVM0   47 1.70909 0.903563 0.161558
Q2G057   67 2.43636 3.07991 0.0107511
Q2FXP5   41 1.49091 0.903563 0.161558
Q2G1H2   17 0.618182 -1.27278 0.943444
Q2FX99   13 0.472727 -1.27278 0.943444
Q2G0J4   20 0.727273 -1.27278 0.943444
Q2FX74   40 1.45455 0.903563 0.161558
Q2G1J9   24 0.872727 -1.27278 0.943444
Q2G1F7   14 0.509091 -1.27278 0.943444
Q2G2R8   51 1.85455 0.903563 0.161558
Q2FW32   39 1.41818 0.903563 0.161558
Q2FXZ4   62 2.25455 3.07991 0.0107511
Q2FUT0   51 1.85455 0.903563 0.161558
Q2G084   58 2.10909 3.07991 0.0107511
Q2G148   51 1.85455 0.903563 0.161558
Q2FYR0   64 2.32727 3.07991 0.0107511
Q2FW86   54 1.96364 0.903563 0.161558
Q2FW01   41 1.49091 0.903563 0.161558
Q2FUX9   19 0.690909 -1.27278 0.943444
Q2G212   20 0.727273 -1.27278 0.943444
Q2FZ84   39 1.41818 0.903563 0.161558
Q2G0Y0   57 2.07273 3.07991 0.0107511
Q2FYU4   58 2.10909 3.07991 0.0107511
Q2G223   40 1.45455 0.903563 0.161558
Q2G136   77 2.8 3.07991 0.0107511
Q2G0G6   56 2.03636 3.07991 0.0107511
Q2FWY6   56 2.03636 3.07991 0.0107511
Q2FWZ2   57 2.07273 3.07991 0.0107511
Q2G240   65 2.36364 3.07991 0.0107511
O05154   52 1.89091 0.903563 0.161558
Q2FXP4   22 0.8 -1.27278 0.943444
Q2FVH5   53 1.92727 0.903563 0.161558
Q2FYP0   74 2.64286 3.07991 0.0107511
Q2FUW5   52 1.85714 0.903563 0.161558
Q2FX66   42 1.5 0.903563 0.161558
Q2G1P4   14 0.5 -1.27278 0.943444
Q2FYI9   38 1.35714 0.903563 0.161558
Q2G0I7   41 1.46429 0.903563 0.161558
Q2FXQ9   41 1.46429 0.903563 0.161558
Q2FXL0   50 1.78571 0.903563 0.161558
Q2FYR7   44 1.57143 0.903563 0.161558
Q2G1W4   35 1.25 0.903563 0.161558
Q2G2C8   28 1 0.903563 0.161558
Q2G163   50 1.78571 0.903563 0.161558
Q2FWL9   16 0.571429 -1.27278 0.943444
Q2FZH3   32 1.14286 0.903563 0.161558
Q2FZR5   63 2.25 3.07991 0.0107511
Q2G1W6   31 1.10714 0.903563 0.161558
Q2FWA5   19 0.678571 -1.27278 0.943444
Q2FX17   29 1.03571 0.903563 0.161558
Q2FXY1   52 1.85714 0.903563 0.161558
Q2G2W1   20 0.714286 -1.27278 0.943444
Q2FV06   15 0.535714 -1.27278 0.943444
Q2FYW6   49 1.75 0.903563 0.161558
Q2G281   54 1.92857 0.903563 0.161558
Q2G227   54 1.92857 0.903563 0.161558
Q2FWZ5   48 1.71429 0.903563 0.161558
Q2FZX0   73 2.60714 3.07991 0.0107511
Q2FV51   22 0.785714 -1.27278 0.943444
Q2G082   22 0.785714 -1.27278 0.943444
Q2FWX4   32 1.14286 0.903563 0.161558
Q2FZT1   83 2.96429 3.07991 0.0107511
Q2FYF3   51 1.82143 0.903563 0.161558
Q2FXW9   53 1.89286 0.903563 0.161558
O34090   40 1.42857 0.903563 0.161558
Q2FVE1   22 0.785714 -1.27278 0.943444
Q2FZL5   54 1.92857 0.903563 0.161558
Q2G258   45 1.60714 0.903563 0.161558
Q2FZW5   21 0.75 -1.27278 0.943444
Q2FW63   17 0.607143 -1.27278 0.943444
Q2FXB4   36 1.28571 0.903563 0.161558
Q2G1T5   37 1.32143 0.903563 0.161558
Q2G1J5   53 1.89286 0.903563 0.161558
Q2G0V0   37 1.32143 0.903563 0.161558
Q2G0M7   58 2.07143 3.07991 0.0107511
Q2G1I5   58 2.07143 3.07991 0.0107511
Q2G146   57 2.03571 3.07991 0.0107511
Q2G1P6   52 1.85714 0.903563 0.161558
Q2G1W8   41 1.4386 0.903563 0.161558
Q2G035   57 2 3.07991 0.0107511
Q2G1I3   32 1.12281 0.903563 0.161558
Q2FWM2   62 2.17544 3.07991 0.0107511
Q2FYJ3   54 1.89474 0.903563 0.161558
Q2G0L8   90 3.15789 5.25625 0.000662855
Q2G164   79 2.77193 3.07991 0.0107511
Q2FVT7   55 1.92982 0.903563 0.161558
Q2G1R3   48 1.68421 0.903563 0.161558
Q2G1T6   67 2.35088 3.07991 0.0107511
Q2FZN7   42 1.47368 0.903563 0.161558
Q2FY83   24 0.842105 -1.27278 0.943444
Q2FZX9   64 2.24561 3.07991 0.0107511
Q2FYL5   67 2.35088 3.07991 0.0107511
Q2G218   55 1.92982 0.903563 0.161558
Q2G0M5   63 2.21053 3.07991 0.0107511
Q2FW78   18 0.631579 -1.27278 0.943444
P52078   49 1.7193 0.903563 0.161558
Q7X2S2   65 2.2807 3.07991 0.0107511
Q2FZG4   39 1.36842 0.903563 0.161558
Q2G0M4   49 1.7193 0.903563 0.161558
Q2FVA2   70 2.45614 3.07991 0.0107511
Q2G115   42 1.47368 0.903563 0.161558
Q2G0M8   51 1.78947 0.903563 0.161558
Q2G1U4   40 1.40351 0.903563 0.161558
Q2G1D0   55 1.92982 0.903563 0.161558
Q2G2S0   27 0.947368 -1.27278 0.943444
Q2G2N5   23 0.807018 -1.27278 0.943444
Q2G222   37 1.29825 0.903563 0.161558
Q2G1C8   32 1.12281 0.903563 0.161558
Q2FV40   50 1.75439 0.903563 0.161558
Q2FXT1   53 1.85965 0.903563 0.161558
Q2FZZ2   56 1.96491 0.903563 0.161558
Q2FY01   51 1.78947 0.903563 0.161558
Q2FVJ8   54 1.89474 0.903563 0.161558
Q2FXK2   52 1.82456 0.903563 0.161558
Q2FUS7   49 1.7193 0.903563 0.161558
Q2FVP1   23 0.807018 -1.27278 0.943444
Q2FYN7   37 1.29825 0.903563 0.161558
P69848   63 2.21053 3.07991 0.0107511
Q2FWN8   53 1.85965 0.903563 0.161558
Q2FV62   50 1.75439 0.903563 0.161558
Q2FWW7   44 1.54386 0.903563 0.161558
Q2G1Y5   61 2.14035 3.07991 0.0107511
Q2FXA3   56 1.96491 0.903563 0.161558
Q2FYV3   51 1.78947 0.903563 0.161558
Q2G1H4   70 2.45614 3.07991 0.0107511
Q2G038   66 2.31579 3.07991 0.0107511
Q2G161   19 0.666667 -1.27278 0.943444
Q2FYV1   74 2.59649 3.07991 0.0107511
Q2FZ09   55 1.92982 0.903563 0.161558
Q2FW90   41 1.4386 0.903563 0.161558
Q2G290   76 2.66667 3.07991 0.0107511
P60611   83 2.91228 3.07991 0.0107511
Q2FV58   79 2.77193 3.07991 0.0107511
Q2G0C6   48 1.68421 0.903563 0.161558
Q2G050   65 2.2807 3.07991 0.0107511
Q2G0V2   60 2.10526 3.07991 0.0107511
Q2FVQ4   23 0.807018 -1.27278 0.943444
Q2G094   44 1.51724 0.903563 0.161558
Q2FY59   52 1.7931 0.903563 0.161558
Q2FVX7   50 1.72414 0.903563 0.161558
Q2FVP4   32 1.10345 0.903563 0.161558
Q2G185   27 0.931034 -1.27278 0.943444
Q2FXP8   15 0.517241 -1.27278 0.943444
Q2G275   62 2.13793 3.07991 0.0107511
Q2G1D9   41 1.41379 0.903563 0.161558
Q2FXI3   53 1.82759 0.903563 0.161558
Q2FYM2   45 1.55172 0.903563 0.161558
P14738   33 1.13793 0.903563 0.161558
Q2G2Q2   64 2.2069 3.07991 0.0107511
Q2G0M9   45 1.55172 0.903563 0.161558
Q2FY67   94 3.24138 5.25625 0.000662855
Q2FWX8   63 2.17241 3.07991 0.0107511
Q2FUT9   50 1.72414 0.903563 0.161558
Q2FZS0   44 1.51724 0.903563 0.161558
Q2G2A8   44 1.51724 0.903563 0.161558
Q2FUY2   33 1.13793 0.903563 0.161558
Q2FZL8   54 1.86207 0.903563 0.161558
Q2FW93   41 1.41379 0.903563 0.161558
Q2G1L7   56 1.93103 0.903563 0.161558
Q2FW41   43 1.48276 0.903563 0.161558
Q2FZY6   57 1.96552 0.903563 0.161558
Q2G042   17 0.586207 -1.27278 0.943444
Q2FWK2   44 1.51724 0.903563 0.161558
Q2FYF4   88 3.03448 5.25625 0.000662855
Q2FZP2   41 1.41379 0.903563 0.161558
Q2G1G7   69 2.37931 3.07991 0.0107511
Q2G1H5   60 2.06897 3.07991 0.0107511
Q2G2S7   61 2.10345 3.07991 0.0107511
Q2FY53   47 1.62069 0.903563 0.161558
Q2G1N2   73 2.51724 3.07991 0.0107511
Q2G2V2   60 2.06897 3.07991 0.0107511
Q2G1H6   61 2.10345 3.07991 0.0107511
Q2FZA9   55 1.89655 0.903563 0.161558
Q2FXI5   50 1.72414 0.903563 0.161558
Q2G206   17 0.586207 -1.27278 0.943444
Q2FWN6   55 1.89655 0.903563 0.161558
Q2FUQ2   46 1.58621 0.903563 0.161558
Q2G1K3   46 1.58621 0.903563 0.161558
Q2FZ76   34 1.17241 0.903563 0.161558
Q2FY54   45 1.55172 0.903563 0.161558
Q2G289   56 1.93103 0.903563 0.161558
Q2FY14   44 1.51724 0.903563 0.161558
Q2FV77   40 1.37931 0.903563 0.161558
Q2G064   59 2.03448 3.07991 0.0107511
Q2G033   62 2.13793 3.07991 0.0107511
Q2G198   53 1.82759 0.903563 0.161558
Q2G0K4   21 0.724138 -1.27278 0.943444
Q2G0V3   51 1.75862 0.903563 0.161558
Q2FWE2   48 1.62712 0.903563 0.161558
Q2G089   52 1.76271 0.903563 0.161558
Q2FZL3   49 1.66102 0.903563 0.161558
Q2G087   50 1.69492 0.903563 0.161558
Q2G0A7   19 0.644068 -1.27278 0.943444
Q2FVF9   50 1.69492 0.903563 0.161558
Q2G071   62 2.10169 3.07991 0.0107511
Q2FUZ2   28 0.949153 -1.27278 0.943444
Q2FY27   74 2.50847 3.07991 0.0107511
Q2FXX4   32 1.08475 0.903563 0.161558
Q2G1E6   70 2.37288 3.07991 0.0107511
Q2G1G5   23 0.779661 -1.27278 0.943444
Q2G2Q3   44 1.49153 0.903563 0.161558
Q2FZF0   46 1.55932 0.903563 0.161558
Q2G2D2   40 1.35593 0.903563 0.161558
Q2FXT4   46 1.55932 0.903563 0.161558
Q2FZI8   55 1.86441 0.903563 0.161558
Q2FUS8   42 1.42373 0.903563 0.161558
Q2FVR9   68 2.30508 3.07991 0.0107511
Q2FXP2   74 2.50847 3.07991 0.0107511
Q2FX94   27 0.915254 -1.27278 0.943444
Q2G2A5   49 1.66102 0.903563 0.161558
Q2FZP7   59 2 3.07991 0.0107511
Q2G1R7   58 1.9661 0.903563 0.161558
Q2G015   35 1.18644 0.903563 0.161558
Q2FZF4   40 1.35593 0.903563 0.161558
Q2G1E5   68 2.30508 3.07991 0.0107511
Q2FWH9   28 0.949153 -1.27278 0.943444
Q2G069   49 1.66102 0.903563 0.161558
Q2FZK3   46 1.55932 0.903563 0.161558
Q2FZU5   51 1.72881 0.903563 0.161558
Q2FYT4   64 2.16949 3.07991 0.0107511
Q2FWK4   49 1.66102 0.903563 0.161558
Q2FY40   55 1.86441 0.903563 0.161558
Q2FWY4   16 0.542373 -1.27278 0.943444
Q2G156   23 0.779661 -1.27278 0.943444
Q2G045   44 1.49153 0.903563 0.161558
Q2FZS6   47 1.59322 0.903563 0.161558
Q2FYC7   40 1.35593 0.903563 0.161558
Q2FW73   64 2.16949 3.07991 0.0107511
Q2G1H3   57 1.9322 0.903563 0.161558
Q2FXJ6   43 1.45763 0.903563 0.161558
Q2FUS2   20 0.666667 -1.27278 0.943444
Q2G120   49 1.63333 0.903563 0.161558
Q2G2T9   44 1.46667 0.903563 0.161558
Q2G1N9   32 1.06667 0.903563 0.161558
Q2FXL9   52 1.73333 0.903563 0.161558
Q2G0W4   62 2.06667 3.07991 0.0107511
Q2G0R6   39 1.3 0.903563 0.161558
Q2G1C4   58 1.93333 0.903563 0.161558
Q2FWY9   41 1.36667 0.903563 0.161558
Q2G1K4   76 2.53333 3.07991 0.0107511
Q2FYK3   40 1.33333 0.903563 0.161558
Q2G1N4   61 2.03333 3.07991 0.0107511
Q2G065   62 2.06667 3.07991 0.0107511
Q2FX88   32 1.06667 0.903563 0.161558
Q2FVW9   62 2.06667 3.07991 0.0107511
Q2G1E0   27 0.9 -1.27278 0.943444
Q2G2P2   52 1.73333 0.903563 0.161558
Q2G0V5   17 0.566667 -1.27278 0.943444
Q2FWA2   94 3.13333 5.25625 0.000662855
Q2FZU1   54 1.8 0.903563 0.161558
Q2FX77   59 1.96667 0.903563 0.161558
Q2FW75   57 1.9 0.903563 0.161558
Q2FUT5   71 2.36667 3.07991 0.0107511
Q2G234   40 1.33333 0.903563 0.161558
Q2FZU6   51 1.7 0.903563 0.161558
Q2G1Y2   22 0.733333 -1.27278 0.943444
Q2FXN7   32 1.06667 0.903563 0.161558
Q2G2J3   16 0.533333 -1.27278 0.943444
Q2G0G1   54 1.8 0.903563 0.161558
Q2FW62   65 2.16667 3.07991 0.0107511
Q2FUP7   53 1.76667 0.903563 0.161558
Q2G1J3   61 2.03333 3.07991 0.0107511
Q2FZ15   49 1.63333 0.903563 0.161558
Q2G1D3   44 1.46667 0.903563 0.161558
Q2G0K2   57 1.9 0.903563 0.161558
Q2FWC1   60 2 3.07991 0.0107511
Q2FXM5   56 1.86667 0.903563 0.161558
Q2FY46   43 1.43333 0.903563 0.161558
Q2G1K0   55 1.83333 0.903563 0.161558
Q2FXT6   68 2.26667 3.07991 0.0107511
Q2FZM4   62 2.06667 3.07991 0.0107511
Q2FXG1   50 1.66667 0.903563 0.161558
Q2FXL1   45 1.5 0.903563 0.161558
Q2FWX5   53 1.76667 0.903563 0.161558
# cudaSaTabsearch LTYPE = T LORDER = F LSOLN = F
# QUERY ID = PF09825 
# DBFILE = ./tableaux.ascii.DB                                                             
Q2G1I1   60 1.96721 0.903563  0.161558
Q2G1K2   55 1.80328 0.903563  0.161558
Q2FUU5   63 2.06557 3.07991  0.0107511
Q2FXB6   51 1.67213 0.903563  0.161558
Q2FZU2   31 1.01639 0.903563  0.161558
Q2FZK0   20 0.655738 -1.27278  0.943444
Q2FY33   50 1.63934 0.903563  0.161558
Q2G098   48 1.57377 0.903563  0.161558
Q2FZ46   50 1.63934 0.903563  0.161558
Q2FZQ5   36 1.18033 0.903563  0.161558
Q2FXU8   33 1.08197 0.903563  0.161558
Q9EZ08   88 2.88525 3.07991  0.0107511
Q2G1B9   46 1.5082 0.903563  0.161558
Q2FZ73   56 1.83607 0.903563  0.161558
Q2FY35   52 1.70492 0.903563  0.161558
Q2FZ16   42 1.37705 0.903563  0.161558
Q2FYR2   50 1.63934 0.903563  0.161558
Q2FWY3   35 1.14754 0.903563  0.161558
Q2G2F5   57 1.86885 0.903563  0.161558
Q2G032   67 2.19672 3.07991  0.0107511
Q2FZ10   76 2.4918 3.07991  0.0107511
Q2G255   58 1.90164 0.903563  0.161558
Q2G0X6   62 2.03279 3.07991  0.0107511
Q2FYH0   60 1.96721 0.903563  0.161558
Q2FXJ9   34 1.11475 0.903563  0.161558
Q2FZT4   40 1.31148 0.903563  0.161558
Q2FVE6   60 1.96721 0.903563  0.161558
Q2FYD3   32 1.04918 0.903563  0.161558
Q2FXT5   57 1.86885 0.903563  0.161558
Q2FY60   42 1.37705 0.903563  0.161558
Q2G2D7   58 1.90164 0.903563  0.161558
Q2FX16   73 2.39344 3.07991  0.0107511
Q2FZ34   65 2.13115 3.07991  0.0107511
Q2G1S4   51 1.67213 0.903563  0.161558
Q2G147   44 1.44262 0.903563  0.161558
Q2G1J7   72 2.36066 3.07991  0.0107511
Q2G2A7   102 3.34426 5.25625  0.000662855
Q2G2M6   52 1.70492 0.903563  0.161558
Q2FV30   67 2.19672 3.07991  0.0107511
Q2FVL5   53 1.7377 0.903563  0.161558
Q2FXY0   69 2.2623 3.07991  0.0107511
Q2FZL1   51 1.67213 0.903563  0.161558
Q2FW45   51 1.67213 0.903563  0.161558
Q2FZU0   44 1.41935 0.903563  0.161558
Q2FWZ0   48 1.54839 0.903563  0.161558
Q2G2H5   38 1.22581 0.903563  0.161558
Q2FYG9   48 1.54839 0.903563  0.161558
Q2G2X6   56 1.80645 0.903563  0.161558
Q2G155   83 2.67742 3.07991  0.0107511
Q2FXY9   70 2.25806 3.07991  0.0107511
Q2FZ37   58 1.87097 0.903563  0.161558
Q2FVI7   74 2.3871 3.07991  0.0107511
Q2FYS1   61 1.96774 0.903563  0.161558
Q2FXL5   62 2 3.07991  0.0107511
Q2G1J4   60 1.93548 0.903563  0.161558
Q2FWZ3   82 2.64516 3.07991  0.0107511
Q2G2P7   45 1.45161 0.903563  0.161558
Q2FVH3   52 1.67742 0.903563  0.161558
Q2FZ31   58 1.87097 0.903563  0.161558
Q2G283   49 1.58065 0.903563  0.161558
Q2FZ66   52 1.67742 0.903563  0.161558
Q2FWY7   16 0.516129 -1.27278  0.943444
Q2G1F9   44 1.41935 0.903563  0.161558
Q2FZJ4   70 2.25806 3.07991  0.0107511
Q2FZQ1   26 0.83871 -1.27278  0.943444
Q2FY80   22 0.709677 -1.27278  0.943444
Q2G2D4   36 1.16129 0.903563  0.161558
Q2FYP1   52 1.67742 0.903563  0.161558
Q2FYF9   38 1.22581 0.903563  0.161558
Q2G0B3   51 1.64516 0.903563  0.161558
Q2FUT8   79 2.54839 3.07991  0.0107511
Q2FYR1   51 1.64516 0.903563  0.161558
Q2FYL3   52 1.67742 0.903563  0.161558
Q2FVG4   23 0.741935 -1.27278  0.943444
Q2FVP8   51 1.64516 0.903563  0.161558
Q2FZ28   50 1.5873 0.903563  0.161558
Q2G1F0   59 1.87302 0.903563  0.161558
P95689   56 1.77778 0.903563  0.161558
Q2FYH6   45 1.42857 0.903563  0.161558
Q2FXD1   49 1.55556 0.903563  0.161558
Q2G0X5   46 1.46032 0.903563  0.161558
Q2FXN8   17 0.539683 -1.27278  0.943444
Q2G0N0   68 2.15873 3.07991  0.0107511
Q2G268   62 1.96825 0.903563  0.161558
Q2FV61   50 1.5873 0.903563  0.161558
Q2FXL7   53 1.68254 0.903563  0.161558
Q2FUR5   31 0.984127 -1.27278  0.943444
Q2FXV6   52 1.65079 0.903563  0.161558
Q2G2C5   79 2.50794 3.07991  0.0107511
Q2FVJ6   55 1.74603 0.903563  0.161558
Q2G1Y4   49 1.55556 0.903563  0.161558
Q2FVI0   15 0.47619 -1.27278  0.943444
Q2FXJ8   24 0.761905 -1.27278  0.943444
Q2FZU7   66 2.09524 3.07991  0.0107511
Q2G2X4   51 1.61905 0.903563  0.161558
Q2FZA8   30 0.952381 -1.27278  0.943444
Q2FW96   49 1.55556 0.903563  0.161558
Q2FYV4   74 2.34921 3.07991  0.0107511
O07325   59 1.87302 0.903563  0.161558
Q2G1C1   54 1.71429 0.903563  0.161558
Q2FZR9   54 1.71429 0.903563  0.161558
Q2FVW3   58 1.84127 0.903563  0.161558
Q2G124   59 1.87302 0.903563  0.161558
P0C0V7   77 2.44444 3.07991  0.0107511
Q2FX52   45 1.40625 0.903563  0.161558
Q2G2C7   63 1.96875 0.903563  0.161558
Q2G2D5   78 2.4375 3.07991  0.0107511
Q2FXQ7   43 1.34375 0.903563  0.161558
Q2FZW0   55 1.71875 0.903563  0.161558
Q2FVG3   61 1.90625 0.903563  0.161558
Q2FXR4   58 1.8125 0.903563  0.161558
Q2FZ67   55 1.71875 0.903563  0.161558
Q2G243   53 1.65625 0.903563  0.161558
Q2FV76   56 1.75 0.903563  0.161558
Q2FVZ4   49 1.53125 0.903563  0.161558
Q2FWC5   68 2.125 3.07991  0.0107511
Q2FZY3   55 1.71875 0.903563  0.161558
Q2FWH5   77 2.40625 3.07991  0.0107511
Q2G241   51 1.59375 0.903563  0.161558
Q2FV35   47 1.46875 0.903563  0.161558
Q2G0T5   38 1.1875 0.903563  0.161558
Q2G1A9   70 2.1875 3.07991  0.0107511
Q2FYU7   42 1.3125 0.903563  0.161558
Q2G2E0   18 0.5625 -1.27278  0.943444
Q2FVT6   61 1.90625 0.903563  0.161558
Q2G0D7   27 0.84375 -1.27278  0.943444
Q2G1M6   99 3.09375 5.25625  0.000662855
Q2G0A6   37 1.15625 0.903563  0.161558
Q2FUY6   96 3 5.25625  0.000662855
Q2FYJ2   62 1.9375 0.903563  0.161558
Q2G2E5   44 1.35385 0.903563  0.161558
Q2G2P5   47 1.44615 0.903563  0.161558
Q2G1R6   67 2.06154 3.07991  0.0107511
Q2FYF0   62 1.90769 0.903563  0.161558
Q2FVH8   31 0.953846 -1.27278  0.943444
Q2FUU3   82 2.52308 3.07991  0.0107511
Q2FVG8   59 1.81538 0.903563  0.161558
Q9ZAH5   83 2.55385 3.07991  0.0107511
Q2G2U0   72 2.21538 3.07991  0.0107511
Q2FYR4   49 1.50769 0.903563  0.161558
Q2G256   45 1.38462 0.903563  0.161558
Q2FVY0   63 1.93846 0.903563  0.161558
Q2G0Q2   62 1.90769 0.903563  0.161558
Q2G0R2   52 1.6 0.903563  0.161558
Q2G0Q3   44 1.35385 0.903563  0.161558
Q2FWZ9   77 2.36923 3.07991  0.0107511
Q53705   37 1.13846 0.903563  0.161558
Q2G2U3   61 1.87692 0.903563  0.161558
Q2FYY6   53 1.63077 0.903563  0.161558
Q2FWL3   53 1.63077 0.903563  0.161558
Q2FY50   62 1.90769 0.903563  0.161558
Q2FXN4   54 1.66154 0.903563  0.161558
Q2G179   36 1.10769 0.903563  0.161558
Q2G1L6   116 3.56923 5.25625  0.000662855
Q2FXU4   48 1.47692 0.903563  0.161558
Q2G1E9   53 1.63077 0.903563  0.161558
Q2G232   64 1.96923 0.903563  0.161558
Q2FXH9   46 1.41538 0.903563  0.161558
Q2G0X3   44 1.35385 0.903563  0.161558
Q2FXD0   59 1.81538 0.903563  0.161558
Q2G0G3   37 1.13846 0.903563  0.161558
Q2FWW3   52 1.6 0.903563  0.161558
Q2FYG0   78 2.36364 3.07991  0.0107511
Q2FZS9   36 1.09091 0.903563  0.161558
Q2FYS2   49 1.48485 0.903563  0.161558
Q2G2U4   26 0.787879 -1.27278  0.943444
Q2FWJ9   56 1.69697 0.903563  0.161558
Q2FWF0   62 1.87879 0.903563  0.161558
Q2FXR9   81 2.45455 3.07991  0.0107511
Q2FZV7   57 1.72727 0.903563  0.161558
Q2G1W0   50 1.51515 0.903563  0.161558
Q2G2I0   51 1.54545 0.903563  0.161558
Q2G153   71 2.15152 3.07991  0.0107511
Q2FWD7   55 1.66667 0.903563  0.161558
Q2FY15   61 1.84848 0.903563  0.161558
Q2FV54   37 1.12121 0.903563  0.161558
Q2FZ74   54 1.63636 0.903563  0.161558
Q2FYV5   59 1.78788 0.903563  0.161558
Q2G2I1   38 1.15152 0.903563  0.161558
Q2FXZ6   75 2.27273 3.07991  0.0107511
Q2G0U0   28 0.848485 -1.27278  0.943444
Q2G0Y6   72 2.18182 3.07991  0.0107511
Q2FXJ0   82 2.48485 3.07991  0.0107511
Q2FY43   85 2.53731 3.07991  0.0107511
Q2FWM1   57 1.70149 0.903563  0.161558
Q2FVJ1   40 1.19403 0.903563  0.161558
Q2G0K3   74 2.20896 3.07991  0.0107511
Q2FY66   66 1.97015 0.903563  0.161558
Q2FW99   40 1.19403 0.903563  0.161558
Q2FV10   96 2.86567 3.07991  0.0107511
Q2FXJ5   53 1.58209 0.903563  0.161558
Q2FX69   28 0.835821 -1.27278  0.943444
Q2G0B2   46 1.37313 0.903563  0.161558
Q2FX14   63 1.8806 0.903563  0.161558
Q2FYD8   47 1.40299 0.903563  0.161558
Q2FWE5   54 1.61194 0.903563  0.161558
Q2G2A3   58 1.73134 0.903563  0.161558
Q2FZH8   69 2.0597 3.07991  0.0107511
Q2FX51   57 1.70149 0.903563  0.161558
Q2FWE8   66 1.97015 0.903563  0.161558
Q2G088   38 1.13433 0.903563  0.161558
Q2G028   69 2.02941 3.07991  0.0107511
Q2G1S3   59 1.73529 0.903563  0.161558
Q2FYN4   75 2.20588 3.07991  0.0107511
Q2FX86   55 1.61765 0.903563  0.161558
Q2G2S8   48 1.41176 0.903563  0.161558
Q2FUW8   85 2.5 3.07991  0.0107511
Q2FWD4   71 2.08824 3.07991  0.0107511
Q2FVH6   48 1.41176 0.903563  0.161558
Q2G029   56 1.64706 0.903563  0.161558
Q2G1R5   51 1.5 0.903563  0.161558
Q2FX65   11 0.323529 -1.27278  0.943444
Q2FZV6   57 1.67647 0.903563  0.161558
Q2G1P1   44 1.29412 0.903563  0.161558
Q2FVU4   29 0.852941 -1.27278  0.943444
Q2FVT5   59 1.73529 0.903563  0.161558
Q2G2H4   41 1.20588 0.903563  0.161558
Q2FZ58   62 1.82353 0.903563  0.161558
Q2FVJ2   49 1.44118 0.903563  0.161558
Q2FXW5   67 1.97059 0.903563  0.161558
Q2FWK1   56 1.64706 0.903563  0.161558
Q2G031   66 1.94118 0.903563  0.161558
Q2G0U1   61 1.79412 0.903563  0.161558
Q2FW46   40 1.17647 0.903563  0.161558
Q2FZY5   62 1.82353 0.903563  0.161558
Q2FZI5   70 2.02899 3.07991  0.0107511
Q2FYR9   46 1.33333 0.903563  0.161558
Q2FZ92   80 2.31884 3.07991  0.0107511
Q2G1D5   65 1.88406 0.903563  0.161558
Q2FXM2   52 1.50725 0.903563  0.161558
Q2FVM2   40 1.15942 0.903563  0.161558
Q2FZN2   50 1.44928 0.903563  0.161558
Q2G1U8   65 1.88406 0.903563  0.161558
Q2FVS7   45 1.30435 0.903563  0.161558
Q2FWB5   55 1.5942 0.903563  0.161558
Q2FXX1   77 2.23188 3.07991  0.0107511
Q2G2J9   49 1.42029 0.903563  0.161558
Q2G0Y7   82 2.37681 3.07991  0.0107511
Q2FW81   77 2.23188 3.07991  0.0107511
Q2FWK3   72 2.08696 3.07991  0.0107511
Q2FY34   53 1.53623 0.903563  0.161558
Q2FXF8   59 1.71014 0.903563  0.161558
Q2FXI9   54 1.56522 0.903563  0.161558
Q05615   54 1.54286 0.903563  0.161558
Q2FUW4   71 2.02857 3.07991  0.0107511
Q2FVF4   71 2.02857 3.07991  0.0107511
Q2FWI3   51 1.45714 0.903563  0.161558
Q2FWG8   52 1.48571 0.903563  0.161558
Q2G0R0   48 1.37143 0.903563  0.161558
Q2G0I4   54 1.54286 0.903563  0.161558
Q2FV67   84 2.4 3.07991  0.0107511
Q2G091   55 1.57143 0.903563  0.161558
Q2G1U1   48 1.37143 0.903563  0.161558
Q2FUX7   78 2.22857 3.07991  0.0107511
Q2FY51   63 1.8 0.903563  0.161558
Q2FYP2   63 1.8 0.903563  0.161558
Q2G0F8   50 1.42857 0.903563  0.161558
Q2FXH5   64 1.82857 0.903563  0.161558
Q2G193   53 1.51429 0.903563  0.161558
Q2FWD6   81 2.31429 3.07991  0.0107511
Q2FZ98   50 1.40845 0.903563  0.161558
Q2FYQ2   23 0.647887 -1.27278  0.943444
Q2FWL5   50 1.40845 0.903563  0.161558
Q2FV16   54 1.52113 0.903563  0.161558
Q2FWX9   77 2.16901 3.07991  0.0107511
Q2G1J0   68 1.91549 0.903563  0.161558
Q2G235   62 1.74648 0.903563  0.161558
Q2FXK1   72 2.02817 3.07991  0.0107511
Q2FWF4   61 1.71831 0.903563  0.161558
Q2FZC8   68 1.91549 0.903563  0.161558
Q2FZQ4   44 1.23944 0.903563  0.161558
O52582   63 1.77465 0.903563  0.161558
Q2FZI6   63 1.77465 0.903563  0.161558
Q2FUW7   78 2.19718 3.07991  0.0107511
Q2G2M9   38 1.07042 0.903563  0.161558
Q2FZD0   51 1.43662 0.903563  0.161558
Q2FWK7   52 1.46479 0.903563  0.161558
Q2FWU4   26 0.732394 -1.27278  0.943444
Q2FUX4   44 1.23944 0.903563  0.161558
Q2G2V3   64 1.80282 0.903563  0.161558
O05204   63 1.77465 0.903563  0.161558
Q2FYC2   66 1.83333 0.903563  0.161558
Q2FZP6   115 3.19444 5.25625  0.000662855
Q2G0L2   83 2.30556 3.07991  0.0107511
Q2FZV1   20 0.555556 -1.27278  0.943444
Q2FVQ5   53 1.47222 0.903563  0.161558
Q2FZW6   74 2.05556 3.07991  0.0107511
Q2FZI3   62 1.72222 0.903563  0.161558
Q2G219   29 0.805556 -1.27278  0.943444
Q2FZR2   56 1.55556 0.903563  0.161558
Q2FXZ2   58 1.61111 0.903563  0.161558
Q2FYC6   58 1.61111 0.903563  0.161558
Q2FYZ5   61 1.67123 0.903563  0.161558
Q2FWN4   47 1.28767 0.903563  0.161558
Q2G221   29 0.794521 -1.27278  0.943444
Q2FZX5   58 1.58904 0.903563  0.161558
Q2FUW3   72 1.9726 0.903563  0.161558
Q2G2H3   54 1.47945 0.903563  0.161558
Q2FY08   66 1.80822 0.903563  0.161558
Q2FXU5   45 1.23288 0.903563  0.161558
Q2G1F8   54 1.47945 0.903563  0.161558
Q2FYW4   62 1.69863 0.903563  0.161558
Q2G142   33 0.90411 -1.27278  0.943444
Q2G1U3   31 0.849315 -1.27278  0.943444
Q2FZ18   57 1.56164 0.903563  0.161558
Q2FV24   69 1.89041 0.903563  0.161558
Q2G1C2   58 1.58904 0.903563  0.161558
Q2FYZ4   61 1.67123 0.903563  0.161558
Q2FWT4   68 1.86301 0.903563  0.161558
Q2FUX1   47 1.28767 0.903563  0.161558
Q2FZG9   74 2 3.07991  0.0107511
Q2FVC1   63 1.7027 0.903563  0.161558
Q2FYT3   50 1.35135 0.903563  0.161558
Q2FY82   62 1.67568 0.903563  0.161558
Q2FV02   60 1.62162 0.903563  0.161558
Q2FXJ2   48 1.2973 0.903563  0.161558
Q2FZ02   60 1.62162 0.903563  0.161558
Q2G0L3   96 2.59459 3.07991  0.0107511
Q2FZH5   65 1.75676 0.903563  0.161558
Q2FWH4   67 1.81081 0.903563  0.161558
Q2FW49   94 2.54054 3.07991  0.0107511
Q93T05   52 1.40541 0.903563  0.161558
Q2FX73   46 1.24324 0.903563  0.161558
Q2G239   52 1.38667 0.903563  0.161558
Q2G121   65 1.73333 0.903563  0.161558
Q2FY11   66 1.76 0.903563  0.161558
Q2FV11   83 2.21333 3.07991  0.0107511
Q2FZ05   73 1.94667 0.903563  0.161558
Q2G253   65 1.73333 0.903563  0.161558
Q2FW98   45 1.2 0.903563  0.161558
Q2G205   62 1.65333 0.903563  0.161558
Q2FVE7   49 1.30667 0.903563  0.161558
Q2FYD0   40 1.06667 0.903563  0.161558
Q2FZ19   68 1.81333 0.903563  0.161558
Q2G1C7   74 1.97333 0.903563  0.161558
Q2FV60   62 1.65333 0.903563  0.161558
Q2FY64   86 2.29333 3.07991  0.0107511
Q2FZI9   66 1.76 0.903563  0.161558
Q2FV57   63 1.65789 0.903563  0.161558
Q2FXA5   59 1.55263 0.903563  0.161558
Q2G2U8   14 0.368421 -1.27278  0.943444
Q2FZP0   61 1.60526 0.903563  0.161558
Q2FZL7   69 1.81579 0.903563  0.161558
Q2FZR3   42 1.10526 0.903563  0.161558
Q2FWA0   62 1.63158 0.903563  0.161558
Q2G090   68 1.78947 0.903563  0.161558
Q2G1H0   93 2.41558 3.07991  0.0107511
Q2FZP4   69 1.79221 0.903563  0.161558
Q2FUX0   59 1.53247 0.903563  0.161558
Q2FV86   70 1.81818 0.903563  0.161558
Q2FV14   85 2.20779 3.07991  0.0107511
Q2FUT2   59 1.53247 0.903563  0.161558
Q2FZ64   42 1.09091 0.903563  0.161558
Q2FUW1   39 1 0.903563  0.161558
Q2FWI0   54 1.38462 0.903563  0.161558
Q2G2K5   59 1.51282 0.903563  0.161558
Q2FWK6   73 1.87179 0.903563  0.161558
Q2G0T9   93 2.38462 3.07991  0.0107511
Q2G078   49 1.25641 0.903563  0.161558
Q2G1P3   56 1.4359 0.903563  0.161558
Q2G274   59 1.49367 0.903563  0.161558
Q2FZD4   56 1.41772 0.903563  0.161558
Q2FYS5   62 1.56962 0.903563  0.161558
Q2G1K5   53 1.34177 0.903563  0.161558
Q2G1L5   57 1.44304 0.903563  0.161558
Q2G1M9   54 1.36709 0.903563  0.161558
Q2FX67   52 1.31646 0.903563  0.161558
Q2FZ32   49 1.24051 0.903563  0.161558
Q2FWH7   46 1.16456 0.903563  0.161558
Q2FXT8   43 1.075 0.903563  0.161558
Q2FUQ3   63 1.575 0.903563  0.161558
Q2G1Y6   55 1.375 0.903563  0.161558
Q2FX68   40 1 0.903563  0.161558
Q2FWD1   82 2.05 3.07991  0.0107511
Q2FUZ8   58 1.45 0.903563  0.161558
Q2G1F5   56 1.4 0.903563  0.161558
Q2G2T6   50 1.25 0.903563  0.161558
Q2FYD2   46 1.15 0.903563  0.161558
Q2FYA1   56 1.4 0.903563  0.161558
Q2FY21   51 1.275 0.903563  0.161558
Q2FZD3   38 0.95 -1.27278  0.943444
Q2G1Z4   55 1.375 0.903563  0.161558
Q2G0S3   54 1.33333 0.903563  0.161558
Q2FVQ3   48 1.18519 0.903563  0.161558
Q2G2J4   66 1.62963 0.903563  0.161558
Q2G2B8   44 1.08642 0.903563  0.161558
Q2G0L5   31 0.765432 -1.27278  0.943444
Q2FW72   49 1.20988 0.903563  0.161558
Q2FYT8   85 2.09877 3.07991  0.0107511
Q2FXM9   58 1.4321 0.903563  0.161558
Q2G1Y0   46 1.1358 0.903563  0.161558
Q2G2D0   49 1.20988 0.903563  0.161558
Q2G2M2   47 1.16049 0.903563  0.161558
Q2G1B7   55 1.35802 0.903563  0.161558
Q2G1B8   56 1.38272 0.903563  0.161558
Q2G0M6   57 1.40741 0.903563  0.161558
Q2G1D8   65 1.58537 0.903563  0.161558
Q2FV70   43 1.04878 0.903563  0.161558
Q2FV72   54 1.31707 0.903563  0.161558
Q2FVB2   56 1.36585 0.903563  0.161558
Q2G122   73 1.78049 0.903563  0.161558
Q2G1W2   49 1.18072 0.903563  0.161558
Q2FWW1   38 0.915663 -1.27278  0.943444
Q2G1F4   62 1.49398 0.903563  0.161558
Q2G093   70 1.68675 0.903563  0.161558
Q2FXY7   56 1.3494 0.903563  0.161558
Q2G1C6   62 1.49398 0.903563  0.161558
Q2FZ20   55 1.3253 0.903563  0.161558
O50581   59 1.40476 0.903563  0.161558
Q2G1N1   46 1.09524 0.903563  0.161558
Q2G188   42 0.988235 -1.27278  0.943444
Q2G296   63 1.48235 0.903563  0.161558
Q2G2E9   56 1.31765 0.903563  0.161558
Q2G294   79 1.85882 0.903563  0.161558
Q2FWJ5   50 1.17647 0.903563  0.161558
Q2FW03   53 1.23256 0.903563  0.161558
Q2G0N1   71 1.65116 0.903563  0.161558
Q2FZJ0   93 2.16279 3.07991  0.0107511
Q2FYZ9   58 1.34884 0.903563  0.161558
Q2FV74   50 1.16279 0.903563  0.161558
Q2FXP7   51 1.18605 0.903563  0.161558
Q2FXU1   40 0.930233 -1.27278  0.943444
Q2G1M8   47 1.09302 0.903563  0.161558
Q2FXY4   70 1.62791 0.903563  0.161558
Q2FZ94   46 1.05747 0.903563  0.161558
Q2FYI0   43 0.977273 -1.27278  0.943444
Q2FXT9   49 1.11364 0.903563  0.161558
Q2G0D2   56 1.25843 0.903563  0.161558
Q2FYB7   49 1.10112 0.903563  0.161558
Q2FVN8   63 1.41573 0.903563  0.161558
Q2FZ49   55 1.23596 0.903563  0.161558
Q2FUW6   65 1.46067 0.903563  0.161558
Q2G1P7   56 1.25843 0.903563  0.161558
Q2FW70   47 1.04444 0.903563  0.161558
Q2G0W1   51 1.13333 0.903563  0.161558
Q2G024   52 1.15556 0.903563  0.161558
Q2G1G8   53 1.17778 0.903563  0.161558
Q2G1R9   61 1.35556 0.903563  0.161558
O06446   54 1.2 0.903563  0.161558
Q2G1C9   57 1.26667 0.903563  0.161558
Q2FXV8   56 1.23077 0.903563  0.161558
Q2G0P5   44 0.967033 -1.27278  0.943444
Q2FV64   46 1 0.903563  0.161558
Q2FV87   45 0.967742 -1.27278  0.943444
Q2G1K9   57 1.21277 0.903563  0.161558
Q2G266   59 1.25532 0.903563  0.161558
Q59801   52 1.09474 0.903563  0.161558
Q2FXH2   47 0.989474 -1.27278  0.943444
Q53727   65 1.35417 0.903563  0.161558
Q2G2Q0   43 0.895833 -1.27278  0.943444
Q2FZD8   40 0.824742 -1.27278  0.943444
Q2FYS4   41 0.845361 -1.27278  0.943444
Q2G1G2   61 1.25773 0.903563  0.161558
Q2FXV9   50 1.02041 0.903563  0.161558
Q2G0L4   31 0.632653 -1.27278  0.943444
Q2FXR8   54 1.10204 0.903563  0.161558
Q2FYJ0   51 1.04082 0.903563  0.161558
Q2FZS8   47 0.949495 -1.27278  0.943444
Q2FXN9   48 0.950495 -1.27278  0.943444
Q2FYM1   79 1.56436 0.903563  0.161558
Q2FVZ5   45 0.891089 -1.27278  0.943444
Q2FVL8   51 1 0.903563  0.161558
Q2FZ40   40 0.784314 -1.27278  0.943444
Q2FYH5   55 1.06796 0.903563  0.161558
Q2FXB3   46 0.87619 -1.27278  0.943444
Q2FYS9   49 0.915888 -1.27278  0.943444
Q2G1Q4   46 0.859813 -1.27278  0.943444
Q2FVC3   61 1.14019 0.903563  0.161558
Q2G046   45 0.833333 -1.27278  0.943444
Q2FWU3   34 0.62963 -1.27278  0.943444
Q2FZ72   64 1.18519 0.903563  0.161558
Q2FZ82   47 0.87037 -1.27278  0.943444
Q9F1K0   46 0.828829 -1.27278  0.943444
Q2FVV9   48 0.834783 -1.27278  0.943444
Q2FZT6   47 0.810345 -1.27278  0.943444
Q2FWU5   35 0.603448 -1.27278  0.943444
Q2FYC8   33 0.564103 -1.27278  0.943444
Q2FZK7   41 0.689076 -1.27278  0.943444
Q2G2C1   58 0.97479 -1.27278  0.943444
Q2FZT5   53 0.868852 -1.27278  0.943444
Q2G0R8   51 0.829268 -1.27278  0.943444
Q2FW95   43 0.699187 -1.27278  0.943444
Q2G0N5   41 0.645669 -1.27278  0.943444
P47768   46 0.713178 -1.27278  0.943444
Q2FXH4   40 0.615385 -1.27278  0.943444
Q2FVM1   57 0.876923 -1.27278  0.943444
```
