## Supplementary Data 3 for "Mining folded proteomes in the era of accurate structure prediction": PF09839.output

```
# cudaSaTabsearch LTYPE = T LORDER = F LSOLN = F
# QUERY ID = PF09839 
# DBFILE = ./tableaux.ascii.DB                                                             
Q2G0V6   0 0 -1.27278 0.943444
Q2G075   0 0 -1.27278 0.943444
Q2G083   0 0 -1.27278 0.943444
Q2FZN3   0 0 -1.27278 0.943444
Q2FY90   0 0 -1.27278 0.943444
Q2FX91   0 0 -1.27278 0.943444
Q2FX54   0 0 -1.27278 0.943444
Q2FYQ4   0 0 -1.27278 0.943444
Q2G284   0 0 -1.27278 0.943444
Q2G0S4   0 0 -1.27278 0.943444
Q2FWM3   0 0 -1.27278 0.943444
Q2FX81   0 0 -1.27278 0.943444
Q2FXC6   0 0 -1.27278 0.943444
Q2FWJ7   0 0 -1.27278 0.943444
Q2FYJ9   0 0 -1.27278 0.943444
Q2G2E6   0 0 -1.27278 0.943444
Q2FWV0   0 0 -1.27278 0.943444
Q2FZC3   0 0 -1.27278 0.943444
Q2FVH9   0 0 -1.27278 0.943444
Q2FXQ5   0 0 -1.27278 0.943444
Q2FZU4   0 0 -1.27278 0.943444
Q2FYF8   0 0 -1.27278 0.943444
Q2FUR4   0 0 -1.27278 0.943444
Q2FYI2   0 0 -1.27278 0.943444
Q2FYY2   0 0 -1.27278 0.943444
Q2FW58   0 0 -1.27278 0.943444
P0C7Z3   0 0 -1.27278 0.943444
Q2G0T2   0 0 -1.27278 0.943444
Q2G1G9   0 0 -1.27278 0.943444
Q2FVJ0   0 0 -1.27278 0.943444
Q2FZ80   0 0 -1.27278 0.943444
Q2G1R4   0 0 -1.27278 0.943444
Q2FW02   0 0 -1.27278 0.943444
Q2G1X3   0 0 -1.27278 0.943444
Q2FWW4   0 0 -1.27278 0.943444
Q2FZE1   0 0 -1.27278 0.943444
Q2FY31   0 0 -1.27278 0.943444
Q2G018   0 0 -1.27278 0.943444
Q2FZI0   0 0 -1.27278 0.943444
Q2FUZ7   0 0 -1.27278 0.943444
Q2G250   0 0 -1.27278 0.943444
Q2FWU8   0 0 -1.27278 0.943444
Q2FYX5   0 0 -1.27278 0.943444
Q2FZY2   0 0 -1.27278 0.943444
Q2FZX8   0 0 -1.27278 0.943444
Q2FUY8   0 0 -1.27278 0.943444
Q2FV73   0 0 -1.27278 0.943444
Q2G0C5   0 0 -1.27278 0.943444
Q2FZ52   0 0 -1.27278 0.943444
Q2FVK6   0 0 -1.27278 0.943444
Q2G0Z3   0 0 -1.27278 0.943444
Q2FZJ8   0 0 -1.27278 0.943444
Q2FY57   0 0 -1.27278 0.943444
Q2G0W3   0 0 -1.27278 0.943444
Q2G0I2   0 0 -1.27278 0.943444
Q2FYX1   0 0 -1.27278 0.943444
Q2G0H2   0 0 -1.27278 0.943444
Q2FWJ8   0 0 -1.27278 0.943444
Q2FWZ7   0 0 -1.27278 0.943444
Q2FV04   0 0 -1.27278 0.943444
Q2G0H6   0 0 -1.27278 0.943444
Q2G291   0 0 -1.27278 0.943444
Q2G1A7   0 0 -1.27278 0.943444
Q2FVS8   0 0 -1.27278 0.943444
Q2FZ26   0 0 -1.27278 0.943444
Q2FXJ3   0 0 -1.27278 0.943444
Q2G231   0 0 -1.27278 0.943444
Q2G2N0   0 0 -1.27278 0.943444
Q2G2I2   0 0 -1.27278 0.943444
Q2FYU3   0 0 -1.27278 0.943444
Q2FWY5   0 0 -1.27278 0.943444
Q2G2E3   0 0 -1.27278 0.943444
Q2FV09   0 0 -1.27278 0.943444
Q2FX72   0 0 -1.27278 0.943444
Q2FWA3   0 0 -1.27278 0.943444
Q2FWF2   0 0 -1.27278 0.943444
Q2G0E4   0 0 -1.27278 0.943444
Q2G251   0 0 -1.27278 0.943444
P0C818   0 0 -1.27278 0.943444
Q2FXQ2   0 0 -1.27278 0.943444
Q2FXD4   0 0 -1.27278 0.943444
Q2G014   0 0 -1.27278 0.943444
Q2FWI9   0 0 -1.27278 0.943444
Q2FX79   0 0 -1.27278 0.943444
Q2FVP7   0 0 -1.27278 0.943444
Q2FZN4   0 0 -1.27278 0.943444
Q2FWU6   0 0 -1.27278 0.943444
Q2G2Y1   0 0 -1.27278 0.943444
Q2FYF6   0 0 -1.27278 0.943444
Q2FXK0   0 0 -1.27278 0.943444
Q2FVI9   0 0 -1.27278 0.943444
Q2G246   0 0 -1.27278 0.943444
Q2G053   0 0 -1.27278 0.943444
Q2FWK8   0 0 -1.27278 0.943444
Q2FXL8   0 0 -1.27278 0.943444
Q2G0Q4   0 0 -1.27278 0.943444
Q2FVB7   0 0 -1.27278 0.943444
Q2FYD6   0 0 -1.27278 0.943444
Q2FXK9   0 0 -1.27278 0.943444
Q2FV78   0 0 -1.27278 0.943444
Q2FXG4   0 0 -1.27278 0.943444
Q2G0C8   0 0 -1.27278 0.943444
Q2FWU9   0 0 -1.27278 0.943444
Q2FUX2   0 0 -1.27278 0.943444
Q2FYI8   0 0 -1.27278 0.943444
Q2FXA1   0 0 -1.27278 0.943444
Q2FV49   0 0 -1.27278 0.943444
Q2G1S0   0 0 -1.27278 0.943444
Q2G0G0   0 0 -1.27278 0.943444
P0C805   0 0 -1.27278 0.943444
Q2FWV9   0 0 -1.27278 0.943444
Q2G152   0 0 -1.27278 0.943444
Q2FX48   0 0 -1.27278 0.943444
Q2FXS5   0 0 -1.27278 0.943444
Q2FWL4   0 0 -1.27278 0.943444
P0C7Y1   0 0 -1.27278 0.943444
Q2FXA2   0 0 -1.27278 0.943444
Q2FY96   0 0 -1.27278 0.943444
Q2FVJ3   0 0 -1.27278 0.943444
Q2FZ24   0 0 -1.27278 0.943444
Q2G1X4   0 0 -1.27278 0.943444
Q2FYM6   0 0 -1.27278 0.943444
Q2FWX6   0 0 -1.27278 0.943444
Q2G1D2   0 0 -1.27278 0.943444
Q2FWC0   0 0 -1.27278 0.943444
Q2FZG7   0 0 -1.27278 0.943444
Q2G2P1   0 0 -1.27278 0.943444
Q2G1M4   0 0 -1.27278 0.943444
Q2FX29   0 0 -1.27278 0.943444
Q2FUZ3   0 0 -1.27278 0.943444
Q2FVZ9   0 0 -1.27278 0.943444
Q2G2N3   0 0 -1.27278 0.943444
Q2G237   0 0 -1.27278 0.943444
Q2FXN5   0 0 -1.27278 0.943444
Q2FYP7   0 0 -1.27278 0.943444
Q2FWC8   0 0 -1.27278 0.943444
Q2G209   0 0 -1.27278 0.943444
Q2FXX7   0 0 -1.27278 0.943444
Q2FV05   0 0 -1.27278 0.943444
Q2FWM8   0 0 -1.27278 0.943444
Q2FV00   0 0 -1.27278 0.943444
Q2FZF2   0 0 -1.27278 0.943444
Q2FV80   0 0 -1.27278 0.943444
Q2FZZ7   0 0 -1.27278 0.943444
Q2FWH8   0 0 -1.27278 0.943444
Q2FVS5   0 0 -1.27278 0.943444
Q2FWY0   0 0 -1.27278 0.943444
Q2FZM3   0 0 -1.27278 0.943444
Q2FZW8   0 0 -1.27278 0.943444
Q2FVY7   0 0 -1.27278 0.943444
Q2FXJ1   0 0 -1.27278 0.943444
Q2G0T7   0 0 -1.27278 0.943444
Q2FW40   0 0 -1.27278 0.943444
Q2FYU9   0 0 -1.27278 0.943444
Q2FUR0   0 0 -1.27278 0.943444
Q2G215   0 0 -1.27278 0.943444
Q2G169   0 0 -1.27278 0.943444
Q2G034   0 0 -1.27278 0.943444
Q2FUV8   1 0.105263 -1.27278 0.943444
Q2FW44   0 0 -1.27278 0.943444
Q2FYJ8   0 0 -1.27278 0.943444
Q2FVR6   2 0.210526 -1.27278 0.943444
Q2G183   0 0 -1.27278 0.943444
Q2G0S1   1 0.105263 -1.27278 0.943444
Q2FX83   0 0 -1.27278 0.943444
Q2FYF7   0 0 -1.27278 0.943444
Q2G166   2 0.210526 -1.27278 0.943444
Q2FX20   2 0.210526 -1.27278 0.943444
Q2G020   2 0.210526 -1.27278 0.943444
Q2FVC0   0 0 -1.27278 0.943444
Q2FVD1   0 0 -1.27278 0.943444
Q2FWH1   2 0.210526 -1.27278 0.943444
Q2FYX2   0 0 -1.27278 0.943444
Q2FZB5   2 0.210526 -1.27278 0.943444
Q2G0G8   1 0.105263 -1.27278 0.943444
P0A0I4   2 0.210526 -1.27278 0.943444
Q2G2C6   1 0.105263 -1.27278 0.943444
Q2FVB1   2 0.210526 -1.27278 0.943444
Q2FYN1   0 0 -1.27278 0.943444
Q2FV79   1 0.105263 -1.27278 0.943444
Q2FVU9   1 0.105263 -1.27278 0.943444
Q2G0W5   1 0.105263 -1.27278 0.943444
Q2FW60   0 0 -1.27278 0.943444
Q2G269   1 0.105263 -1.27278 0.943444
Q2FZS1   2 0.210526 -1.27278 0.943444
Q2G1Y3   2 0.210526 -1.27278 0.943444
Q2FWA4   2 0.210526 -1.27278 0.943444
Q2G0C0   1 0.105263 -1.27278 0.943444
Q2G2J6   0 0 -1.27278 0.943444
Q2G1R2   2 0.210526 -1.27278 0.943444
Q2FXY8   2 0.210526 -1.27278 0.943444
Q2FYL2   2 0.210526 -1.27278 0.943444
Q2FYS3   0 0 -1.27278 0.943444
Q2FXS0   2 0.210526 -1.27278 0.943444
Q2FWA7   0 0 -1.27278 0.943444
Q2FWV8   2 0.210526 -1.27278 0.943444
Q2G279   2 0.210526 -1.27278 0.943444
Q2FYB5   0 0 -1.27278 0.943444
Q2G175   0 0 -1.27278 0.943444
Q2FZ07   2 0.210526 -1.27278 0.943444
Q2FVG7   2 0.210526 -1.27278 0.943444
Q2G2P3   2 0.210526 -1.27278 0.943444
Q2FZA3   2 0.210526 -1.27278 0.943444
Q2FYE1   1 0.105263 -1.27278 0.943444
Q2G2F8   0 0 -1.27278 0.943444
Q2FWS8   0 0 -1.27278 0.943444
Q2FXD8   2 0.210526 -1.27278 0.943444
Q2FX46   1 0.105263 -1.27278 0.943444
Q2FYB4   1 0.105263 -1.27278 0.943444
Q2FYC0   1 0.105263 -1.27278 0.943444
Q2FUY5   1 0.105263 -1.27278 0.943444
Q2FYF2   0 0 -1.27278 0.943444
Q2G0R4   0 0 -1.27278 0.943444
Q2G1L1   1 0.105263 -1.27278 0.943444
Q2FYB0   1 0.105263 -1.27278 0.943444
Q2FWW5   1 0.105263 -1.27278 0.943444
Q2FX04   2 0.210526 -1.27278 0.943444
Q2FV33   1 0.105263 -1.27278 0.943444
Q2FUX6   2 0.210526 -1.27278 0.943444
Q2FVP5   0 0 -1.27278 0.943444
Q2G0W7   1 0.105263 -1.27278 0.943444
Q2FXV1   1 0.105263 -1.27278 0.943444
Q2G096   1 0.105263 -1.27278 0.943444
Q2FV68   2 0.210526 -1.27278 0.943444
Q2FVY6   2 0.210526 -1.27278 0.943444
Q2FYY0   2 0.210526 -1.27278 0.943444
Q2G005   1 0.105263 -1.27278 0.943444
Q2G2B4   1 0.105263 -1.27278 0.943444
Q2FVZ7   1 0.105263 -1.27278 0.943444
Q2FW55   1 0.105263 -1.27278 0.943444
Q2FV92   2 0.210526 -1.27278 0.943444
Q2FYV9   2 0.210526 -1.27278 0.943444
Q2FW74   2 0.210526 -1.27278 0.943444
Q2FVK9   1 0.105263 -1.27278 0.943444
Q2FZA4   1 0.105263 -1.27278 0.943444
Q2FV25   0 0 -1.27278 0.943444
Q2FYG8   1 0.105263 -1.27278 0.943444
Q2G216   0 0 -1.27278 0.943444
Q2FZ69   1 0.105263 -1.27278 0.943444
Q2FV97   1 0.105263 -1.27278 0.943444
Q2FZ95   0 0 -1.27278 0.943444
Q2FZN8   1 0.105263 -1.27278 0.943444
Q2FZG2   1 0.105263 -1.27278 0.943444
Q2G259   1 0.105263 -1.27278 0.943444
Q2FYB6   2 0.210526 -1.27278 0.943444
Q2FZD1   1 0.105263 -1.27278 0.943444
Q2FYT6   2 0.210526 -1.27278 0.943444
Q2G0Y2   2 0.210526 -1.27278 0.943444
Q2FWZ1   1 0.105263 -1.27278 0.943444
Q2FVC8   1 0.105263 -1.27278 0.943444
Q2G2H1   1 0.105263 -1.27278 0.943444
Q2FY47   1 0.105263 -1.27278 0.943444
Q2FX78   2 0.210526 -1.27278 0.943444
Q2FX47   1 0.105263 -1.27278 0.943444
Q2FZA7   1 0.105263 -1.27278 0.943444
Q2FV32   1 0.105263 -1.27278 0.943444
Q2FYE6   0 0 -1.27278 0.943444
Q2FZ41   1 0.105263 -1.27278 0.943444
Q2FYG3   1 0.105263 -1.27278 0.943444
Q2FX01   2 0.210526 -1.27278 0.943444
Q2FXU6   2 0.210526 -1.27278 0.943444
Q2FYL7   1 0.105263 -1.27278 0.943444
Q2FWQ3   1 0.105263 -1.27278 0.943444
Q2FZY9   0 0 -1.27278 0.943444
Q2FV50   2 0.210526 -1.27278 0.943444
Q2FUY7   0 0 -1.27278 0.943444
Q2FXP6   1 0.105263 -1.27278 0.943444
Q2G1S9   1 0.105263 -1.27278 0.943444
Q2FX18   1 0.105263 -1.27278 0.943444
Q2FYU0   0 0 -1.27278 0.943444
Q2FXZ7   4 0.4 -1.27278 0.943444
Q2G051   3 0.3 -1.27278 0.943444
Q2FWS3   3 0.3 -1.27278 0.943444
Q2FW14   2 0.2 -1.27278 0.943444
Q2FYD7   2 0.2 -1.27278 0.943444
Q9RQP8   1 0.1 -1.27278 0.943444
Q2FZK2   2 0.2 -1.27278 0.943444
Q2FWI7   3 0.3 -1.27278 0.943444
Q2G182   3 0.3 -1.27278 0.943444
Q2FYT7   2 0.2 -1.27278 0.943444
Q2FV46   3 0.3 -1.27278 0.943444
Q2FY58   1 0.1 -1.27278 0.943444
Q2FX06   1 0.1 -1.27278 0.943444
Q2FZH0   3 0.3 -1.27278 0.943444
Q2FUZ4   6 0.6 -1.27278 0.943444
Q2G102   4 0.4 -1.27278 0.943444
Q2G1R8   3 0.3 -1.27278 0.943444
Q2G2J1   5 0.5 -1.27278 0.943444
Q2FX71   4 0.4 -1.27278 0.943444
Q2FUZ5   2 0.2 -1.27278 0.943444
Q2FYP5   1 0.1 -1.27278 0.943444
Q2G048   0 0 -1.27278 0.943444
Q2FUQ0   4 0.4 -1.27278 0.943444
Q2FWS7   5 0.5 -1.27278 0.943444
Q2FV65   1 0.1 -1.27278 0.943444
Q2G125   1 0.1 -1.27278 0.943444
Q2FYT2   6 0.6 -1.27278 0.943444
Q2FVH7   1 0.1 -1.27278 0.943444
Q2G127   4 0.4 -1.27278 0.943444
Q2FYI5   1 0.1 -1.27278 0.943444
Q2FYX4   5 0.5 -1.27278 0.943444
Q2G0M3   6 0.6 -1.27278 0.943444
Q2FW87   3 0.3 -1.27278 0.943444
Q2G211   1 0.1 -1.27278 0.943444
Q2FXR5   4 0.4 -1.27278 0.943444
Q2FWR5   3 0.3 -1.27278 0.943444
Q2FYD5   4 0.4 -1.27278 0.943444
Q2FY94   2 0.2 -1.27278 0.943444
Q2G2W8   2 0.2 -1.27278 0.943444
Q2FZL9   6 0.6 -1.27278 0.943444
Q2FYT9   4 0.4 -1.27278 0.943444
Q2FX44   4 0.4 -1.27278 0.943444
Q2FXB2   1 0.1 -1.27278 0.943444
Q2FVF6   4 0.4 -1.27278 0.943444
Q2G2F6   1 0.1 -1.27278 0.943444
Q2G2C3   2 0.2 -1.27278 0.943444
Q2FYA5   4 0.4 -1.27278 0.943444
Q2FYB1   3 0.3 -1.27278 0.943444
Q2G011   3 0.3 -1.27278 0.943444
Q2FV29   2 0.2 -1.27278 0.943444
Q2FVW1   2 0.2 -1.27278 0.943444
Q2FYA4   4 0.4 -1.27278 0.943444
Q2FY26   4 0.4 -1.27278 0.943444
Q2FXC1   2 0.2 -1.27278 0.943444
Q2G2T0   6 0.6 -1.27278 0.943444
Q2FY62   1 0.1 -1.27278 0.943444
Q2G2K4   2 0.2 -1.27278 0.943444
Q2FW65   2 0.2 -1.27278 0.943444
Q2FY05   6 0.6 -1.27278 0.943444
Q2FV96   3 0.3 -1.27278 0.943444
Q2G1S7   2 0.2 -1.27278 0.943444
Q2FWS9   4 0.4 -1.27278 0.943444
Q2G180   2 0.2 -1.27278 0.943444
Q2G0L6   4 0.4 -1.27278 0.943444
Q2G189   1 0.1 -1.27278 0.943444
Q2FYD9   1 0.1 -1.27278 0.943444
Q2FWM6   1 0.1 -1.27278 0.943444
Q2FXA6   1 0.1 -1.27278 0.943444
Q2G0U8   3 0.3 -1.27278 0.943444
Q2FXD9   2 0.2 -1.27278 0.943444
Q2FWF9   0 0 -1.27278 0.943444
Q2FXS3   4 0.4 -1.27278 0.943444
Q2FXX6   4 0.4 -1.27278 0.943444
Q2FWU2   3 0.3 -1.27278 0.943444
Q2FXD5   4 0.4 -1.27278 0.943444
Q2FZK8   4 0.4 -1.27278 0.943444
Q2FV15   2 0.2 -1.27278 0.943444
Q2FZZ5   6 0.6 -1.27278 0.943444
Q2FW48   6 0.6 -1.27278 0.943444
Q2FYB3   5 0.5 -1.27278 0.943444
Q2FWT5   6 0.6 -1.27278 0.943444
Q2FVH4   4 0.4 -1.27278 0.943444
Q2FWP4   4 0.4 -1.27278 0.943444
Q2FYX9   4 0.4 -1.27278 0.943444
Q2G1U7   2 0.2 -1.27278 0.943444
Q2FXY6   2 0.2 -1.27278 0.943444
Q2FYT1   1 0.1 -1.27278 0.943444
Q2G244   5 0.5 -1.27278 0.943444
Q2FX30   1 0.1 -1.27278 0.943444
Q2FVZ3   4 0.4 -1.27278 0.943444
Q2FWP5   6 0.6 -1.27278 0.943444
Q2FX41   3 0.3 -1.27278 0.943444
Q2G2R5   4 0.4 -1.27278 0.943444
Q2G2S3   4 0.380952 -1.27278 0.943444
Q2G004   4 0.380952 -1.27278 0.943444
Q2FWV1   7 0.666667 -1.27278 0.943444
Q2G003   5 0.47619 -1.27278 0.943444
Q2FZV3   3 0.285714 -1.27278 0.943444
Q2G026   4 0.380952 -1.27278 0.943444
Q2FXG7   2 0.190476 -1.27278 0.943444
Q2FYL8   1 0.0952381 -1.27278 0.943444
Q2FZB6   0 0 -1.27278 0.943444
Q2FZE4   4 0.380952 -1.27278 0.943444
Q2FX11   5 0.47619 -1.27278 0.943444
Q2G0Y3   5 0.47619 -1.27278 0.943444
Q2FZW7   2 0.190476 -1.27278 0.943444
Q2FX21   11 1.04762 0.903563 0.161558
Q2G092   10 0.952381 -1.27278 0.943444
Q2FZB7   1 0.0952381 -1.27278 0.943444
Q2G0J9   11 1.04762 0.903563 0.161558
Q2G1X2   2 0.190476 -1.27278 0.943444
Q2FZD6   7 0.666667 -1.27278 0.943444
Q2FW67   5 0.47619 -1.27278 0.943444
Q2G111   5 0.47619 -1.27278 0.943444
Q2G2Y4   4 0.380952 -1.27278 0.943444
Q2FY38   3 0.285714 -1.27278 0.943444
Q2FWJ0   5 0.47619 -1.27278 0.943444
Q2G2T5   4 0.380952 -1.27278 0.943444
Q2FVG6   4 0.380952 -1.27278 0.943444
Q2G1V8   4 0.380952 -1.27278 0.943444
Q2G1L0   2 0.190476 -1.27278 0.943444
Q2FXD6   7 0.666667 -1.27278 0.943444
P0C948   3 0.285714 -1.27278 0.943444
Q2G1M2   6 0.571429 -1.27278 0.943444
Q2FVW8   3 0.285714 -1.27278 0.943444
Q2FX24   5 0.47619 -1.27278 0.943444
Q2FWS4   12 1.14286 0.903563 0.161558
Q2FYQ3   2 0.190476 -1.27278 0.943444
Q2G254   5 0.47619 -1.27278 0.943444
Q2FWB4   4 0.380952 -1.27278 0.943444
Q2FUP8   4 0.380952 -1.27278 0.943444
Q2FZC2   3 0.285714 -1.27278 0.943444
Q2FYE4   9 0.857143 -1.27278 0.943444
Q2FWS2   4 0.380952 -1.27278 0.943444
Q2FY03   5 0.47619 -1.27278 0.943444
Q2FVS6   3 0.285714 -1.27278 0.943444
Q2FXV2   2 0.190476 -1.27278 0.943444
Q2G2L6   4 0.380952 -1.27278 0.943444
Q2G2I5   2 0.190476 -1.27278 0.943444
Q2FYA2   5 0.47619 -1.27278 0.943444
Q2FWV7   4 0.380952 -1.27278 0.943444
Q2FXE7   6 0.571429 -1.27278 0.943444
Q2G0J6   5 0.47619 -1.27278 0.943444
Q2FUU4   11 1.04762 0.903563 0.161558
Q2FVJ4   6 0.571429 -1.27278 0.943444
Q2FZM9   2 0.190476 -1.27278 0.943444
Q2FZ51   6 0.571429 -1.27278 0.943444
Q2FY22   8 0.761905 -1.27278 0.943444
Q2G2Q1   4 0.380952 -1.27278 0.943444
Q2G109   6 0.571429 -1.27278 0.943444
Q2G1D6   4 0.380952 -1.27278 0.943444
Q2FVC9   2 0.190476 -1.27278 0.943444
Q2G2R6   10 0.952381 -1.27278 0.943444
Q2FZ85   5 0.47619 -1.27278 0.943444
Q2FVK4   8 0.761905 -1.27278 0.943444
Q2G1V9   5 0.47619 -1.27278 0.943444
Q2G2H6   3 0.285714 -1.27278 0.943444
Q2FWS6   11 1.04762 0.903563 0.161558
Q2FZW4   6 0.571429 -1.27278 0.943444
Q2G1M3   5 0.47619 -1.27278 0.943444
Q2G1M0   9 0.857143 -1.27278 0.943444
Q2G1Y9   6 0.571429 -1.27278 0.943444
Q2FX45   4 0.380952 -1.27278 0.943444
Q2FWP8   3 0.285714 -1.27278 0.943444
Q2FYP4   5 0.47619 -1.27278 0.943444
Q2FYL1   5 0.47619 -1.27278 0.943444
Q2G1L4   3 0.285714 -1.27278 0.943444
Q2FUQ7   3 0.285714 -1.27278 0.943444
Q2G247   1 0.0952381 -1.27278 0.943444
Q2FVV0   5 0.47619 -1.27278 0.943444
Q2FYU6   9 0.857143 -1.27278 0.943444
Q2G2N6   4 0.380952 -1.27278 0.943444
Q2FXC9   6 0.571429 -1.27278 0.943444
Q2FX42   6 0.571429 -1.27278 0.943444
Q2FX26   5 0.47619 -1.27278 0.943444
Q2FWF3   1 0.0952381 -1.27278 0.943444
Q2FZY1   4 0.380952 -1.27278 0.943444
Q2FW15   9 0.818182 -1.27278 0.943444
P0A0G2   8 0.727273 -1.27278 0.943444
Q2G2G5   5 0.454545 -1.27278 0.943444
Q2FY39   4 0.363636 -1.27278 0.943444
Q2G0B5   5 0.454545 -1.27278 0.943444
Q2FZI1   11 1 0.903563 0.161558
Q2FUQ6   7 0.636364 -1.27278 0.943444
Q2FVR5   8 0.727273 -1.27278 0.943444
Q2G2W6   6 0.545455 -1.27278 0.943444
Q2FZR8   7 0.636364 -1.27278 0.943444
Q2FVY8   14 1.27273 0.903563 0.161558
Q2FZ60   7 0.636364 -1.27278 0.943444
Q2FV82   5 0.454545 -1.27278 0.943444
Q2FX23   7 0.636364 -1.27278 0.943444
Q2G1G3   4 0.363636 -1.27278 0.943444
P68805   5 0.454545 -1.27278 0.943444
Q2FVL0   11 1 0.903563 0.161558
Q2G2J0   7 0.636364 -1.27278 0.943444
Q2FZF1   11 1 0.903563 0.161558
Q2FXU9   8 0.727273 -1.27278 0.943444
Q2G1A2   9 0.818182 -1.27278 0.943444
Q2G1C3   7 0.636364 -1.27278 0.943444
Q2G1D4   4 0.363636 -1.27278 0.943444
Q2G0A8   3 0.272727 -1.27278 0.943444
Q2FVC7   3 0.272727 -1.27278 0.943444
Q2G133   7 0.636364 -1.27278 0.943444
Q2FY86   10 0.909091 -1.27278 0.943444
Q2FX92   12 1.09091 0.903563 0.161558
Q2FW47   1 0.0909091 -1.27278 0.943444
Q2G1T9   1 0.0909091 -1.27278 0.943444
Q2FVU8   3 0.272727 -1.27278 0.943444
Q2FVD7   10 0.909091 -1.27278 0.943444
Q2FX55   4 0.363636 -1.27278 0.943444
Q2FVD3   7 0.636364 -1.27278 0.943444
Q2G2B5   2 0.181818 -1.27278 0.943444
Q2FWV6   5 0.454545 -1.27278 0.943444
Q2FW29   10 0.909091 -1.27278 0.943444
Q2G0W6   1 0.0909091 -1.27278 0.943444
Q2FVD2   5 0.454545 -1.27278 0.943444
Q2FWR8   5 0.454545 -1.27278 0.943444
Q2FXA0   7 0.636364 -1.27278 0.943444
Q2FZB4   6 0.545455 -1.27278 0.943444
Q2FX37   5 0.454545 -1.27278 0.943444
Q2FX13   4 0.363636 -1.27278 0.943444
Q2FWD8   5 0.454545 -1.27278 0.943444
Q2G108   7 0.636364 -1.27278 0.943444
Q2G2V4   8 0.727273 -1.27278 0.943444
Q2FZW2   14 1.27273 0.903563 0.161558
Q2FYY4   6 0.545455 -1.27278 0.943444
Q2FYB8   4 0.363636 -1.27278 0.943444
Q2FWC2   5 0.454545 -1.27278 0.943444
Q2FYE8   5 0.454545 -1.27278 0.943444
Q2FXK5   6 0.545455 -1.27278 0.943444
Q2FWT0   10 0.909091 -1.27278 0.943444
Q2FW19   7 0.636364 -1.27278 0.943444
Q2G100   6 0.545455 -1.27278 0.943444
Q2FYY3   4 0.363636 -1.27278 0.943444
Q2FZ01   6 0.545455 -1.27278 0.943444
Q2FYY1   4 0.363636 -1.27278 0.943444
Q2G103   8 0.727273 -1.27278 0.943444
Q2FV12   5 0.454545 -1.27278 0.943444
Q2FWQ1   9 0.818182 -1.27278 0.943444
Q2FYY5   5 0.454545 -1.27278 0.943444
Q2G207   6 0.545455 -1.27278 0.943444
Q2G1Y8   13 1.18182 0.903563 0.161558
Q2FWZ8   6 0.545455 -1.27278 0.943444
Q2G0Z8   3 0.272727 -1.27278 0.943444
Q2G2F7   5 0.454545 -1.27278 0.943444
Q2FYH9   4 0.363636 -1.27278 0.943444
Q2FWB7   7 0.636364 -1.27278 0.943444
Q2FYN2   7 0.608696 -1.27278 0.943444
Q2FVQ6   9 0.782609 -1.27278 0.943444
Q2FWX3   9 0.782609 -1.27278 0.943444
Q2G187   4 0.347826 -1.27278 0.943444
Q2FW05   11 0.956522 -1.27278 0.943444
Q2FYC3   8 0.695652 -1.27278 0.943444
Q2FZJ2   11 0.956522 -1.27278 0.943444
Q2G0D6   6 0.521739 -1.27278 0.943444
Q2FWP7   6 0.521739 -1.27278 0.943444
Q2FX31   12 1.04348 0.903563 0.161558
Q2FVZ6   3 0.26087 -1.27278 0.943444
Q2G2A2   13 1.13043 0.903563 0.161558
Q2FWQ8   8 0.695652 -1.27278 0.943444
Q2FVM9   6 0.521739 -1.27278 0.943444
Q2FYD1   11 0.956522 -1.27278 0.943444
Q2FYN3   10 0.869565 -1.27278 0.943444
Q2FYI3   6 0.521739 -1.27278 0.943444
Q2G022   12 1.04348 0.903563 0.161558
Q2G1Q3   8 0.695652 -1.27278 0.943444
Q2FX58   4 0.347826 -1.27278 0.943444
Q2G2V1   14 1.21739 0.903563 0.161558
Q2FVV5   9 0.782609 -1.27278 0.943444
Q2FZC0   12 1.04348 0.903563 0.161558
Q2FV63   18 1.56522 0.903563 0.161558
Q2FWG9   3 0.26087 -1.27278 0.943444
Q2FZA5   4 0.347826 -1.27278 0.943444
Q2FX60   15 1.30435 0.903563 0.161558
Q2G2I8   11 0.956522 -1.27278 0.943444
Q2G2Y5   13 1.13043 0.903563 0.161558
Q2G2Y2   6 0.521739 -1.27278 0.943444
Q2FWA6   14 1.21739 0.903563 0.161558
Q2FWL8   22 1.91304 0.903563 0.161558
Q2FY95   11 0.956522 -1.27278 0.943444
Q2FYC5   13 1.13043 0.903563 0.161558
Q2FV43   3 0.26087 -1.27278 0.943444
Q2FVU0   15 1.30435 0.903563 0.161558
Q2FZG5   5 0.434783 -1.27278 0.943444
Q2G2H9   8 0.695652 -1.27278 0.943444
Q2G1D1   10 0.869565 -1.27278 0.943444
Q2FWU7   13 1.13043 0.903563 0.161558
P60647   5 0.434783 -1.27278 0.943444
Q2FUR7   11 0.956522 -1.27278 0.943444
Q2FWQ2   11 0.956522 -1.27278 0.943444
Q2G2M4   8 0.695652 -1.27278 0.943444
Q2G104   7 0.608696 -1.27278 0.943444
Q2FX76   4 0.347826 -1.27278 0.943444
Q2G2Q4   13 1.13043 0.903563 0.161558
Q2FXQ1   7 0.608696 -1.27278 0.943444
Q2FX80   4 0.347826 -1.27278 0.943444
Q2FZN6   7 0.608696 -1.27278 0.943444
Q2G009   7 0.608696 -1.27278 0.943444
Q2G021   10 0.869565 -1.27278 0.943444
Q2FWH0   17 1.47826 0.903563 0.161558
Q2FXQ0   11 0.956522 -1.27278 0.943444
Q2FX64   5 0.434783 -1.27278 0.943444
Q2FY98   5 0.434783 -1.27278 0.943444
Q2FWK5   20 1.73913 0.903563 0.161558
Q2FYK1   4 0.347826 -1.27278 0.943444
Q2FXF0   6 0.521739 -1.27278 0.943444
Q2FY70   12 1.04348 0.903563 0.161558
Q2G114   11 0.956522 -1.27278 0.943444
Q2FX38   5 0.434783 -1.27278 0.943444
Q2FUP9   5 0.434783 -1.27278 0.943444
Q2FVV3   8 0.695652 -1.27278 0.943444
Q2G113   15 1.30435 0.903563 0.161558
Q2FWB2   9 0.782609 -1.27278 0.943444
Q2FWT6   6 0.521739 -1.27278 0.943444
Q2FW28   13 1.13043 0.903563 0.161558
Q2FUQ9   7 0.608696 -1.27278 0.943444
Q2FY00   7 0.608696 -1.27278 0.943444
Q2G040   5 0.434783 -1.27278 0.943444
Q2FX35   11 0.956522 -1.27278 0.943444
Q2FYW9   8 0.666667 -1.27278 0.943444
Q2G2N8   10 0.833333 -1.27278 0.943444
Q2G1V7   12 1 0.903563 0.161558
Q2G0C3   8 0.666667 -1.27278 0.943444
Q2FVW0   9 0.75 -1.27278 0.943444
Q2FUS4   13 1.08333 0.903563 0.161558
Q2FVP6   4 0.333333 -1.27278 0.943444
Q2FZK1   7 0.583333 -1.27278 0.943444
Q2FXY2   26 2.16667 3.07991 0.0107511
Q2FYX3   19 1.58333 0.903563 0.161558
Q2FZ86   20 1.66667 0.903563 0.161558
Q2FUV7   6 0.5 -1.27278 0.943444
Q2FX70   13 1.08333 0.903563 0.161558
Q2G1Y1   8 0.666667 -1.27278 0.943444
Q2FVT9   8 0.666667 -1.27278 0.943444
Q2G2K3   10 0.833333 -1.27278 0.943444
P72358   6 0.5 -1.27278 0.943444
Q2G192   7 0.583333 -1.27278 0.943444
Q2FYX6   16 1.33333 0.903563 0.161558
Q2FXW0   5 0.416667 -1.27278 0.943444
Q2G202   10 0.833333 -1.27278 0.943444
Q2FYW7   8 0.666667 -1.27278 0.943444
Q2G2M0   10 0.833333 -1.27278 0.943444
Q2FXT7   12 1 0.903563 0.161558
Q2FX59   14 1.16667 0.903563 0.161558
Q2G0X2   8 0.666667 -1.27278 0.943444
Q2FWR6   17 1.41667 0.903563 0.161558
Q2FW22   34 2.83333 3.07991 0.0107511
Q2FZH4   24 2 3.07991 0.0107511
Q2FYZ1   11 0.916667 -1.27278 0.943444
Q2G2W7   16 1.33333 0.903563 0.161558
Q2G2I4   14 1.16667 0.903563 0.161558
Q2FZP5   19 1.58333 0.903563 0.161558
Q2FWQ7   14 1.16667 0.903563 0.161558
Q2G1W9   12 1 0.903563 0.161558
Q2FWF7   13 1.08333 0.903563 0.161558
Q2FYM9   20 1.66667 0.903563 0.161558
Q2FXV0   12 1 0.903563 0.161558
Q2FWW2   13 1.08333 0.903563 0.161558
Q2FVS2   10 0.833333 -1.27278 0.943444
Q2G007   15 1.25 0.903563 0.161558
Q2FYA7   19 1.58333 0.903563 0.161558
Q2G0K0   15 1.25 0.903563 0.161558
Q2FXS9   16 1.33333 0.903563 0.161558
Q2G249   16 1.33333 0.903563 0.161558
Q2G008   18 1.5 0.903563 0.161558
Q2FZD5   9 0.75 -1.27278 0.943444
Q2FZG0   6 0.5 -1.27278 0.943444
Q2FX28   11 0.916667 -1.27278 0.943444
Q2FXI4   14 1.16667 0.903563 0.161558
Q2G176   8 0.666667 -1.27278 0.943444
Q2G116   14 1.16667 0.903563 0.161558
Q2FXF2   12 1 0.903563 0.161558
Q2G260   11 0.916667 -1.27278 0.943444
Q2G213   7 0.583333 -1.27278 0.943444
Q2G173   12 1 0.903563 0.161558
Q2FV71   15 1.25 0.903563 0.161558
Q2FWY8   8 0.666667 -1.27278 0.943444
Q2FWN3   11 0.916667 -1.27278 0.943444
Q2FYD4   12 1 0.903563 0.161558
Q2FVQ2   21 1.75 0.903563 0.161558
Q2FVK0   16 1.33333 0.903563 0.161558
Q2G285   12 1 0.903563 0.161558
Q2FZH6   22 1.83333 0.903563 0.161558
Q2FZX1   8 0.666667 -1.27278 0.943444
Q2FZ83   1 0.0833333 -1.27278 0.943444
Q2G0S9   11 0.916667 -1.27278 0.943444
Q2FZH7   10 0.833333 -1.27278 0.943444
Q2FZT3   12 1 0.903563 0.161558
Q2FX57   14 1.12 0.903563 0.161558
Q2G0B9   18 1.44 0.903563 0.161558
Q2FY28   17 1.36 0.903563 0.161558
Q2G0R5   22 1.76 0.903563 0.161558
Q2FZG8   12 0.96 -1.27278 0.943444
Q2G1X1   20 1.6 0.903563 0.161558
Q2FX93   9 0.72 -1.27278 0.943444
Q2FYU5   14 1.12 0.903563 0.161558
Q2FWR9   13 1.04 0.903563 0.161558
Q2FWS0   21 1.68 0.903563 0.161558
Q2G0P4   7 0.56 -1.27278 0.943444
Q2FX50   13 1.04 0.903563 0.161558
Q2FZV0   13 1.04 0.903563 0.161558
Q2G0S5   17 1.36 0.903563 0.161558
Q2FY25   13 1.04 0.903563 0.161558
Q2FXG6   11 0.88 -1.27278 0.943444
Q2FZJ7   15 1.2 0.903563 0.161558
Q2G0U7   19 1.52 0.903563 0.161558
Q2FZV2   15 1.2 0.903563 0.161558
Q2FWT8   19 1.52 0.903563 0.161558
Q2G0D1   17 1.36 0.903563 0.161558
Q2FVW5   9 0.72 -1.27278 0.943444
Q2FY97   16 1.28 0.903563 0.161558
Q2FXF3   14 1.12 0.903563 0.161558
Q2G063   11 0.88 -1.27278 0.943444
Q2G0U5   13 1.04 0.903563 0.161558
Q2G2B1   15 1.2 0.903563 0.161558
Q2FVE3   10 0.8 -1.27278 0.943444
Q2FZW1   21 1.68 0.903563 0.161558
Q2FYK2   18 1.44 0.903563 0.161558
Q2FXW2   15 1.2 0.903563 0.161558
Q9F0R1   12 0.96 -1.27278 0.943444
Q2FZG3   12 0.96 -1.27278 0.943444
Q2G2K0   21 1.68 0.903563 0.161558
Q2FVN4   14 1.12 0.903563 0.161558
Q2FYV0   16 1.28 0.903563 0.161558
Q2G0A5   4 0.32 -1.27278 0.943444
Q2FZ03   18 1.44 0.903563 0.161558
Q2G1I8   14 1.12 0.903563 0.161558
Q2FYX8   18 1.44 0.903563 0.161558
Q2FV18   8 0.64 -1.27278 0.943444
Q2FYI7   14 1.12 0.903563 0.161558
Q2G0K1   20 1.6 0.903563 0.161558
Q2G2U9   12 0.96 -1.27278 0.943444
Q2FW31   22 1.76 0.903563 0.161558
Q2FVB5   18 1.44 0.903563 0.161558
Q2FVI8   7 0.56 -1.27278 0.943444
Q2FZT0   17 1.36 0.903563 0.161558
P48860   19 1.52 0.903563 0.161558
Q2FYC1   21 1.68 0.903563 0.161558
Q2G286   17 1.36 0.903563 0.161558
Q2FXD3   16 1.28 0.903563 0.161558
Q2G027   5 0.4 -1.27278 0.943444
Q2G0T4   14 1.12 0.903563 0.161558
Q2FZJ5   21 1.68 0.903563 0.161558
Q2FW10   8 0.64 -1.27278 0.943444
Q2FY91   14 1.12 0.903563 0.161558
Q2FVP0   14 1.12 0.903563 0.161558
P60070   24 1.92 0.903563 0.161558
Q2FWU1   13 1.04 0.903563 0.161558
Q2FYA3   7 0.56 -1.27278 0.943444
Q2G0V8   12 0.96 -1.27278 0.943444
Q2G0Z2   14 1.12 0.903563 0.161558
Q2FZ47   8 0.64 -1.27278 0.943444
Q2G0V9   5 0.4 -1.27278 0.943444
Q2FZE2   25 2 3.07991 0.0107511
Q2FWB0   16 1.28 0.903563 0.161558
Q2G1J1   13 1.04 0.903563 0.161558
Q2FYQ1   7 0.56 -1.27278 0.943444
Q2FZ45   14 1.12 0.903563 0.161558
Q2FYW5   14 1.12 0.903563 0.161558
Q2G1A0   11 0.88 -1.27278 0.943444
Q2FZB9   10 0.8 -1.27278 0.943444
Q2FZX2   18 1.44 0.903563 0.161558
Q2FZY4   18 1.44 0.903563 0.161558
Q2FW56   6 0.48 -1.27278 0.943444
P0A0G6   18 1.44 0.903563 0.161558
Q2FW80   11 0.88 -1.27278 0.943444
Q2G2S4   16 1.28 0.903563 0.161558
Q2G2H0   10 0.8 -1.27278 0.943444
Q2G2E1   8 0.64 -1.27278 0.943444
Q2G0I5   19 1.52 0.903563 0.161558
Q2FWW6   16 1.28 0.903563 0.161558
Q2G112   10 0.8 -1.27278 0.943444
Q2G214   11 0.88 -1.27278 0.943444
Q2FYG2   14 1.12 0.903563 0.161558
Q2G0J5   8 0.64 -1.27278 0.943444
Q2FX27   12 0.96 -1.27278 0.943444
Q2FWV5   16 1.28 0.903563 0.161558
Q2FX40   24 1.92 0.903563 0.161558
Q2FZM5   7 0.56 -1.27278 0.943444
Q2FXH8   12 0.96 -1.27278 0.943444
Q2FWS5   11 0.88 -1.27278 0.943444
Q2FW13   22 1.69231 0.903563 0.161558
Q2FY93   17 1.30769 0.903563 0.161558
Q2FZM8   23 1.76923 0.903563 0.161558
Q2FZV4   22 1.69231 0.903563 0.161558
Q2FVD4   19 1.46154 0.903563 0.161558
Q2G0J3   12 0.923077 -1.27278 0.943444
Q2FX61   20 1.53846 0.903563 0.161558
Q2FVD6   15 1.15385 0.903563 0.161558
Q2FYY7   17 1.30769 0.903563 0.161558
Q2G0W0   23 1.76923 0.903563 0.161558
Q2FXF7   14 1.07692 0.903563 0.161558
Q2G191   9 0.692308 -1.27278 0.943444
Q2FYT5   13 1 0.903563 0.161558
Q2G1P0   11 0.846154 -1.27278 0.943444
Q2FVF8   16 1.23077 0.903563 0.161558
Q2G0Y1   7 0.538462 -1.27278 0.943444
Q2FZD2   32 2.46154 3.07991 0.0107511
Q2FZ59   20 1.53846 0.903563 0.161558
Q2G2G1   11 0.846154 -1.27278 0.943444
Q2G0F9   19 1.46154 0.903563 0.161558
Q2G1J2   17 1.30769 0.903563 0.161558
Q2G0Q6   19 1.46154 0.903563 0.161558
Q2FYX0   26 2 3.07991 0.0107511
Q2FZU8   14 1.07692 0.903563 0.161558
Q2G267   14 1.07692 0.903563 0.161558
Q2G174   17 1.30769 0.903563 0.161558
Q2FWC3   20 1.53846 0.903563 0.161558
Q2FVN6   16 1.23077 0.903563 0.161558
Q2G2D1   20 1.53846 0.903563 0.161558
Q2FZK9   21 1.61538 0.903563 0.161558
Q2G2C9   25 1.92308 0.903563 0.161558
Q2G2V8   13 1 0.903563 0.161558
Q2FVL6   14 1.07692 0.903563 0.161558
Q2FY45   11 0.846154 -1.27278 0.943444
Q2G2R7   21 1.61538 0.903563 0.161558
Q2FWD5   15 1.15385 0.903563 0.161558
Q2FWT3   9 0.692308 -1.27278 0.943444
Q2FY92   23 1.76923 0.903563 0.161558
Q2FZM2   11 0.846154 -1.27278 0.943444
Q2G2F0   23 1.76923 0.903563 0.161558
Q2FW30   21 1.61538 0.903563 0.161558
Q2FZV9   20 1.53846 0.903563 0.161558
Q2FVA6   21 1.61538 0.903563 0.161558
Q2G229   17 1.30769 0.903563 0.161558
Q2FZZ3   23 1.76923 0.903563 0.161558
Q2G2F4   10 0.769231 -1.27278 0.943444
Q2FVA7   18 1.38462 0.903563 0.161558
Q2G0R3   16 1.23077 0.903563 0.161558
Q2G1R1   23 1.76923 0.903563 0.161558
Q2FZ79   17 1.30769 0.903563 0.161558
Q2FZ12   8 0.615385 -1.27278 0.943444
Q2FX39   13 1 0.903563 0.161558
Q2G186   16 1.23077 0.903563 0.161558
Q2FXE5   8 0.615385 -1.27278 0.943444
Q2G0A1   17 1.30769 0.903563 0.161558
Q2G0E7   12 0.923077 -1.27278 0.943444
Q2G2V7   11 0.846154 -1.27278 0.943444
Q2FYA6   23 1.76923 0.903563 0.161558
Q2G276   16 1.23077 0.903563 0.161558
Q2G070   15 1.15385 0.903563 0.161558
Q2FVZ1   17 1.30769 0.903563 0.161558
Q2FW84   11 0.846154 -1.27278 0.943444
Q2FVY9   16 1.23077 0.903563 0.161558
Q2FVD9   16 1.23077 0.903563 0.161558
Q2G1T2   18 1.38462 0.903563 0.161558
Q2G0I3   17 1.30769 0.903563 0.161558
Q2G0E8   26 2 3.07991 0.0107511
Q2FW08   19 1.46154 0.903563 0.161558
Q2FVD8   19 1.46154 0.903563 0.161558
Q2FXF5   29 2.23077 3.07991 0.0107511
Q2FXW1   36 2.76923 3.07991 0.0107511
Q2FW79   23 1.76923 0.903563 0.161558
Q2G2G0   16 1.23077 0.903563 0.161558
P48940   13 1 0.903563 0.161558
Q2FYL6   16 1.23077 0.903563 0.161558
Q2FZV8   22 1.69231 0.903563 0.161558
Q2FYM5   19 1.46154 0.903563 0.161558
Q2G2B6   28 2.15385 3.07991 0.0107511
Q2G1L2   11 0.846154 -1.27278 0.943444
Q2G1V5   9 0.692308 -1.27278 0.943444
Q2FXT0   15 1.15385 0.903563 0.161558
Q2FY02   25 1.92308 0.903563 0.161558
Q2FWQ4   15 1.15385 0.903563 0.161558
Q2FYG4   13 1 0.903563 0.161558
Q2FW11   15 1.15385 0.903563 0.161558
Q2G257   27 2 3.07991 0.0107511
Q2FWJ6   25 1.85185 0.903563 0.161558
Q2FXS8   23 1.7037 0.903563 0.161558
Q2FX12   28 2.07407 3.07991 0.0107511
Q2FYF1   13 0.962963 -1.27278 0.943444
Q2G2E8   19 1.40741 0.903563 0.161558
Q2FXE6   10 0.740741 -1.27278 0.943444
Q2G2C0   8 0.592593 -1.27278 0.943444
Q2G1V6   11 0.814815 -1.27278 0.943444
Q2FWZ4   23 1.7037 0.903563 0.161558
Q2G2V0   13 0.962963 -1.27278 0.943444
Q9ZAH6   19 1.40741 0.903563 0.161558
Q2FVU2   26 1.92593 0.903563 0.161558
Q2FWI8   20 1.48148 0.903563 0.161558
P0A0H0   11 0.814815 -1.27278 0.943444
Q2G0C1   25 1.85185 0.903563 0.161558
Q2FXH3   22 1.62963 0.903563 0.161558
Q2FXI6   32 2.37037 3.07991 0.0107511
Q2G1X5   21 1.55556 0.903563 0.161558
Q2FV08   28 2.07407 3.07991 0.0107511
Q2FWT7   19 1.40741 0.903563 0.161558
Q2G210   15 1.11111 0.903563 0.161558
Q2FW66   20 1.48148 0.903563 0.161558
Q2FWD0   16 1.18519 0.903563 0.161558
Q2FUQ1   30 2.22222 3.07991 0.0107511
Q2FVI6   9 0.666667 -1.27278 0.943444
Q2FWM7   9 0.666667 -1.27278 0.943444
Q2FVN2   18 1.33333 0.903563 0.161558
Q2FWR2   17 1.25926 0.903563 0.161558
Q2FYH4   13 0.962963 -1.27278 0.943444
Q2FYM8   7 0.518519 -1.27278 0.943444
Q9RFJ6   16 1.18519 0.903563 0.161558
Q2FZ42   9 0.666667 -1.27278 0.943444
Q2FVX9   22 1.62963 0.903563 0.161558
Q2G066   36 2.66667 3.07991 0.0107511
Q2FVM3   20 1.48148 0.903563 0.161558
Q2FWT1   18 1.33333 0.903563 0.161558
Q2FZB8   18 1.33333 0.903563 0.161558
Q2FUQ8   10 0.740741 -1.27278 0.943444
Q2G2I7   16 1.18519 0.903563 0.161558
Q2FVF7   12 0.888889 -1.27278 0.943444
Q2FV52   15 1.11111 0.903563 0.161558
Q2FWE3   30 2.22222 3.07991 0.0107511
Q2G144   23 1.7037 0.903563 0.161558
Q2FXZ1   18 1.33333 0.903563 0.161558
Q2FX34   14 1.03704 0.903563 0.161558
Q2FWV4   19 1.40741 0.903563 0.161558
Q2FZ11   14 1.03704 0.903563 0.161558
Q2G141   18 1.33333 0.903563 0.161558
Q2FWF5   19 1.40741 0.903563 0.161558
Q2FV34   18 1.33333 0.903563 0.161558
Q2FWQ0   20 1.48148 0.903563 0.161558
Q2FV88   25 1.85185 0.903563 0.161558
Q2G2P0   17 1.25926 0.903563 0.161558
Q2FYW8   23 1.7037 0.903563 0.161558
Q2G1W1   21 1.55556 0.903563 0.161558
Q2FVC2   26 1.92593 0.903563 0.161558
Q2G0D3   11 0.814815 -1.27278 0.943444
Q2FV89   28 2.07407 3.07991 0.0107511
Q2G1U2   24 1.77778 0.903563 0.161558
Q2FX32   16 1.18519 0.903563 0.161558
Q2FXS7   19 1.40741 0.903563 0.161558
Q2FVX1   13 0.962963 -1.27278 0.943444
Q2FVE0   12 0.888889 -1.27278 0.943444
Q2G270   19 1.40741 0.903563 0.161558
Q9EYW6   26 1.92593 0.903563 0.161558
Q2FVB8   15 1.11111 0.903563 0.161558
Q2FZT9   14 1.03704 0.903563 0.161558
Q2G298   36 2.66667 3.07991 0.0107511
Q2FX49   12 0.888889 -1.27278 0.943444
Q2G0Z0   19 1.40741 0.903563 0.161558
Q2FW39   33 2.44444 3.07991 0.0107511
Q2G252   25 1.85185 0.903563 0.161558
Q2G0A3   20 1.48148 0.903563 0.161558
Q2FYJ7   29 2.14815 3.07991 0.0107511
Q2FWT2   17 1.25926 0.903563 0.161558
Q2FWQ5   18 1.33333 0.903563 0.161558
Q2G2J7   13 0.962963 -1.27278 0.943444
Q2FY75   16 1.18519 0.903563 0.161558
Q2G106   16 1.18519 0.903563 0.161558
Q2FVY3   23 1.7037 0.903563 0.161558
Q2FVP9   26 1.92593 0.903563 0.161558
Q2FW42   14 1.03704 0.903563 0.161558
Q2FUV9   23 1.7037 0.903563 0.161558
Q2FVR7   18 1.33333 0.903563 0.161558
Q2FZN1   19 1.40741 0.903563 0.161558
Q2G2Q7   30 2.14286 3.07991 0.0107511
Q2G150   22 1.57143 0.903563 0.161558
Q2G081   19 1.35714 0.903563 0.161558
Q2FV45   26 1.85714 0.903563 0.161558
Q2FX02   24 1.71429 0.903563 0.161558
P0A0Q4   20 1.42857 0.903563 0.161558
Q2G0L9   32 2.28571 3.07991 0.0107511
Q2FY04   31 2.21429 3.07991 0.0107511
Q2FV48   13 0.928571 -1.27278 0.943444
Q2FW64   26 1.85714 0.903563 0.161558
Q2FX63   19 1.35714 0.903563 0.161558
Q2G1T3   23 1.64286 0.903563 0.161558
Q2G0K9   22 1.57143 0.903563 0.161558
Q2FZ00   23 1.64286 0.903563 0.161558
Q2FVL9   20 1.42857 0.903563 0.161558
Q2FW33   19 1.35714 0.903563 0.161558
Q2FWT9   21 1.5 0.903563 0.161558
Q2FZF7   28 2 3.07991 0.0107511
Q2FWL1   37 2.64286 3.07991 0.0107511
Q2FYS7   27 1.92857 0.903563 0.161558
Q2FZX3   22 1.57143 0.903563 0.161558
Q2FXR0   15 1.07143 0.903563 0.161558
Q2G2I9   23 1.64286 0.903563 0.161558
Q2FWN1   11 0.785714 -1.27278 0.943444
Q2G297   14 1 0.903563 0.161558
Q2FVA0   19 1.35714 0.903563 0.161558
Q2FXX0   24 1.71429 0.903563 0.161558
Q2G2P4   27 1.92857 0.903563 0.161558
Q2G0P8   32 2.28571 3.07991 0.0107511
Q2FVN3   16 1.14286 0.903563 0.161558
Q2FXK7   28 2 3.07991 0.0107511
Q2FZF8   15 1.07143 0.903563 0.161558
Q2FWR0   16 1.14286 0.903563 0.161558
Q2FXL2   13 0.928571 -1.27278 0.943444
Q2FWA9   20 1.42857 0.903563 0.161558
Q2G282   23 1.64286 0.903563 0.161558
Q9RQQ0   17 1.21429 0.903563 0.161558
Q2FXD7   21 1.5 0.903563 0.161558
Q2FUY4   14 1 0.903563 0.161558
Q2G2W4   16 1.14286 0.903563 0.161558
Q2FZF5   33 2.35714 3.07991 0.0107511
Q2FY42   17 1.21429 0.903563 0.161558
Q2FUS3   15 1.07143 0.903563 0.161558
Q2G2E7   12 0.857143 -1.27278 0.943444
Q2G0S6   22 1.57143 0.903563 0.161558
Q2G0C2   15 1.07143 0.903563 0.161558
Q2FWF8   21 1.5 0.903563 0.161558
Q2G000   41 2.92857 3.07991 0.0107511
Q2FWX2   21 1.5 0.903563 0.161558
Q2FZS2   30 2.14286 3.07991 0.0107511
Q2FW16   16 1.14286 0.903563 0.161558
Q2FZI2   12 0.857143 -1.27278 0.943444
Q2G1Q5   14 1 0.903563 0.161558
Q2G1A5   45 3.21429 5.25625 0.000662855
Q2G0P7   18 1.28571 0.903563 0.161558
Q2FWV3   20 1.42857 0.903563 0.161558
Q2FW51   28 2 3.07991 0.0107511
Q2FVI4   30 2.14286 3.07991 0.0107511
Q2FVN7   26 1.85714 0.903563 0.161558
Q2FWP9   23 1.64286 0.903563 0.161558
Q2FXT2   22 1.57143 0.903563 0.161558
P0A0F4   19 1.35714 0.903563 0.161558
Q2G126   31 2.21429 3.07991 0.0107511
Q2FW82   14 1 0.903563 0.161558
Q2FY44   24 1.71429 0.903563 0.161558
Q2G0N9   27 1.92857 0.903563 0.161558
Q2G0Z9   6 0.428571 -1.27278 0.943444
Q2FV81   23 1.64286 0.903563 0.161558
Q2FYC4   15 1.07143 0.903563 0.161558
Q2G178   28 2 3.07991 0.0107511
Q2G079   25 1.78571 0.903563 0.161558
Q2G2B7   39 2.78571 3.07991 0.0107511
Q2FVF5   17 1.21429 0.903563 0.161558
Q2G2W2   17 1.21429 0.903563 0.161558
Q2G1I2   28 2 3.07991 0.0107511
Q2G245   10 0.714286 -1.27278 0.943444
Q2G1H7   17 1.17241 0.903563 0.161558
Q2FWF1   24 1.65517 0.903563 0.161558
Q2FZZ9   27 1.86207 0.903563 0.161558
Q2G1W3   22 1.51724 0.903563 0.161558
Q2G204   25 1.72414 0.903563 0.161558
Q2G1H1   21 1.44828 0.903563 0.161558
Q2FXK3   25 1.72414 0.903563 0.161558
Q2G2H8   17 1.17241 0.903563 0.161558
Q2FZP9   33 2.27586 3.07991 0.0107511
Q2FWI2   28 1.93103 0.903563 0.161558
Q2FYZ6   14 0.965517 -1.27278 0.943444
Q2FXS1   11 0.758621 -1.27278 0.943444
Q2G200   22 1.51724 0.903563 0.161558
Q2G2L5   12 0.827586 -1.27278 0.943444
Q2FY73   25 1.72414 0.903563 0.161558
Q2G177   11 0.758621 -1.27278 0.943444
Q2G2F9   15 1.03448 0.903563 0.161558
Q2FV27   24 1.65517 0.903563 0.161558
Q2FZ56   27 1.86207 0.903563 0.161558
Q2FVF3   15 1.03448 0.903563 0.161558
Q2G0B6   28 1.93103 0.903563 0.161558
Q2G2S5   27 1.86207 0.903563 0.161558
Q2FW68   22 1.51724 0.903563 0.161558
Q2FWX7   15 1.03448 0.903563 0.161558
Q2FWB6   30 2.06897 3.07991 0.0107511
Q2FXA9   29 2 3.07991 0.0107511
Q2FXP3   28 1.93103 0.903563 0.161558
Q2FUX5   27 1.86207 0.903563 0.161558
Q2FZZ4   28 1.93103 0.903563 0.161558
Q2FX98   27 1.86207 0.903563 0.161558
Q2FV23   24 1.65517 0.903563 0.161558
Q2FUR1   16 1.10345 0.903563 0.161558
Q2FY49   26 1.7931 0.903563 0.161558
Q2G017   27 1.86207 0.903563 0.161558
Q2G2K9   21 1.44828 0.903563 0.161558
Q2G2N9   25 1.72414 0.903563 0.161558
Q2G0E9   15 1.03448 0.903563 0.161558
Q2FY19   25 1.72414 0.903563 0.161558
Q2G1E3   10 0.689655 -1.27278 0.943444
Q2FW17   18 1.24138 0.903563 0.161558
Q2FWK9   34 2.34483 3.07991 0.0107511
Q2G2Q6   27 1.86207 0.903563 0.161558
Q2G2Q5   30 2.06897 3.07991 0.0107511
Q2G1U9   36 2.48276 3.07991 0.0107511
Q2G299   20 1.37931 0.903563 0.161558
Q2FX75   18 1.24138 0.903563 0.161558
Q2G058   31 2.13793 3.07991 0.0107511
Q2G0E3   14 0.965517 -1.27278 0.943444
Q2FYK0   21 1.44828 0.903563 0.161558
Q2G2K6   18 1.24138 0.903563 0.161558
Q2FYN0   20 1.37931 0.903563 0.161558
Q2FVK7   21 1.44828 0.903563 0.161558
Q2FX15   37 2.55172 3.07991 0.0107511
Q2FVN9   11 0.758621 -1.27278 0.943444
Q2FWX0   14 0.965517 -1.27278 0.943444
Q2G143   36 2.48276 3.07991 0.0107511
Q2G0C7   32 2.2069 3.07991 0.0107511
Q2G0K6   23 1.58621 0.903563 0.161558
Q2FZZ1   20 1.37931 0.903563 0.161558
Q2FV13   30 2.06897 3.07991 0.0107511
Q2G128   15 1.03448 0.903563 0.161558
Q2FXU2   28 1.93103 0.903563 0.161558
Q2G2R4   28 1.93103 0.903563 0.161558
Q2FXM1   29 2 3.07991 0.0107511
Q8KQR1   23 1.58621 0.903563 0.161558
Q2G2Q9   28 1.93103 0.903563 0.161558
Q2FVG9   15 1.03448 0.903563 0.161558
Q2FV56   9 0.62069 -1.27278 0.943444
Q2FWG7   14 0.933333 -1.27278 0.943444
Q2G0T1   27 1.8 0.903563 0.161558
Q2FXB9   18 1.2 0.903563 0.161558
Q2FZP3   20 1.33333 0.903563 0.161558
Q2FZQ2   14 0.933333 -1.27278 0.943444
Q2FXS4   27 1.8 0.903563 0.161558
Q2FZ21   24 1.6 0.903563 0.161558
Q2G2X2   34 2.26667 3.07991 0.0107511
Q2FZF6   37 2.46667 3.07991 0.0107511
Q2FYA0   30 2 3.07991 0.0107511
Q2G2A9   14 0.933333 -1.27278 0.943444
Q2FYB9   27 1.8 0.903563 0.161558
Q2FYI4   28 1.86667 0.903563 0.161558
Q2FYL4   33 2.2 3.07991 0.0107511
Q2G1T0   15 1 0.903563 0.161558
Q2FXW7   24 1.6 0.903563 0.161558
Q2FZA1   32 2.13333 3.07991 0.0107511
Q2FY76   16 1.06667 0.903563 0.161558
Q2FZ97   31 2.06667 3.07991 0.0107511
Q2G1I4   14 0.933333 -1.27278 0.943444
Q2FYQ6   14 0.933333 -1.27278 0.943444
Q2FXL6   30 2 3.07991 0.0107511
Q2G2G6   13 0.866667 -1.27278 0.943444
Q2FVH1   12 0.8 -1.27278 0.943444
Q2FYA8   22 1.46667 0.903563 0.161558
Q2G2M5   41 2.73333 3.07991 0.0107511
Q2FV99   25 1.66667 0.903563 0.161558
Q2G105   27 1.8 0.903563 0.161558
Q2FW23   36 2.4 3.07991 0.0107511
Q2G012   20 1.33333 0.903563 0.161558
Q2G2V5   22 1.46667 0.903563 0.161558
Q2FW07   32 2.13333 3.07991 0.0107511
Q2G0F2   28 1.86667 0.903563 0.161558
Q2FZC9   14 0.933333 -1.27278 0.943444
Q2FXE9   16 1.06667 0.903563 0.161558
Q2FV47   29 1.93333 0.903563 0.161558
Q2G2Q8   34 2.26667 3.07991 0.0107511
Q2FYE7   17 1.13333 0.903563 0.161558
Q2FUT3   21 1.4 0.903563 0.161558
Q2G068   26 1.73333 0.903563 0.161558
Q2G2D3   21 1.4 0.903563 0.161558
Q2FYK4   39 2.6 3.07991 0.0107511
Q2FX36   25 1.66667 0.903563 0.161558
Q2G0A4   14 0.933333 -1.27278 0.943444
Q2G080   10 0.666667 -1.27278 0.943444
Q2FUT1   19 1.26667 0.903563 0.161558
Q2FYH3   24 1.6 0.903563 0.161558
Q2FXA7   30 2 3.07991 0.0107511
Q2G2Y6   21 1.4 0.903563 0.161558
Q2FY55   37 2.46667 3.07991 0.0107511
Q2FY61   20 1.33333 0.903563 0.161558
Q2G0E2   34 2.26667 3.07991 0.0107511
Q2FVY1   39 2.6 3.07991 0.0107511
Q2FUV1   30 2 3.07991 0.0107511
Q2FUS9   24 1.6 0.903563 0.161558
Q2G1A1   23 1.53333 0.903563 0.161558
P60639   14 0.933333 -1.27278 0.943444
Q2FZE9   20 1.33333 0.903563 0.161558
Q2G1I9   18 1.2 0.903563 0.161558
Q2FWN0   25 1.66667 0.903563 0.161558
Q2FZE3   35 2.33333 3.07991 0.0107511
Q93Q23   12 0.8 -1.27278 0.943444
Q2FWE9   29 1.93333 0.903563 0.161558
Q2FUS1   12 0.8 -1.27278 0.943444
Q2FVM5   32 2.13333 3.07991 0.0107511
Q2G2N7   16 1.06667 0.903563 0.161558
Q2FWG0   12 0.8 -1.27278 0.943444
Q2FXV7   14 0.933333 -1.27278 0.943444
Q2FW69   13 0.866667 -1.27278 0.943444
P0A0F8   16 1.06667 0.903563 0.161558
Q2G055   37 2.46667 3.07991 0.0107511
Q2FV37   13 0.866667 -1.27278 0.943444
Q2G225   10 0.666667 -1.27278 0.943444
Q2FXG2   27 1.8 0.903563 0.161558
Q2FY87   21 1.4 0.903563 0.161558
Q2FWR7   27 1.8 0.903563 0.161558
Q2G1U6   24 1.6 0.903563 0.161558
Q2G006   22 1.46667 0.903563 0.161558
Q2G2I6   16 1.03226 0.903563 0.161558
Q2FWS1   22 1.41935 0.903563 0.161558
Q2FYF5   26 1.67742 0.903563 0.161558
Q2G0F1   18 1.16129 0.903563 0.161558
Q2G0J2   27 1.74194 0.903563 0.161558
Q2FXE3   25 1.6129 0.903563 0.161558
Q2FYV8   23 1.48387 0.903563 0.161558
Q2G1X6   33 2.12903 3.07991 0.0107511
Q2FUP5   25 1.6129 0.903563 0.161558
Q2G1A4   14 0.903226 -1.27278 0.943444
Q2G0H9   25 1.6129 0.903563 0.161558
Q2G0M0   27 1.74194 0.903563 0.161558
Q2FYK6   27 1.74194 0.903563 0.161558
Q2G023   26 1.67742 0.903563 0.161558
Q2G0G2   31 2 3.07991 0.0107511
Q2FXC0   29 1.87097 0.903563 0.161558
Q2FXF1   30 1.93548 0.903563 0.161558
Q2FW00   14 0.903226 -1.27278 0.943444
Q2G1E7   13 0.83871 -1.27278 0.943444
Q2FWE7   26 1.67742 0.903563 0.161558
Q2FY32   29 1.87097 0.903563 0.161558
Q2FUU0   39 2.51613 3.07991 0.0107511
Q2FVU5   29 1.87097 0.903563 0.161558
Q2G062   23 1.48387 0.903563 0.161558
Q2FV26   22 1.41935 0.903563 0.161558
Q2FW97   32 2.06452 3.07991 0.0107511
Q2FZY8   12 0.774194 -1.27278 0.943444
Q2G277   12 0.774194 -1.27278 0.943444
Q2G0V1   15 0.967742 -1.27278 0.943444
Q2FWJ3   31 2 3.07991 0.0107511
Q2G2J2   29 1.87097 0.903563 0.161558
Q2FVB0   16 1.03226 0.903563 0.161558
Q2G278   29 1.87097 0.903563 0.161558
Q2G107   22 1.41935 0.903563 0.161558
P0A0M9   38 2.45161 3.07991 0.0107511
Q2G067   13 0.83871 -1.27278 0.943444
Q2FV55   23 1.48387 0.903563 0.161558
Q2G1L3   24 1.54839 0.903563 0.161558
Q2G2R0   32 2.06452 3.07991 0.0107511
Q2G2T3   22 1.41935 0.903563 0.161558
Q2FWA8   15 0.967742 -1.27278 0.943444
Q2G056   33 2.12903 3.07991 0.0107511
Q2FWR1   26 1.67742 0.903563 0.161558
Q2FXP9   28 1.80645 0.903563 0.161558
Q2FZI4   21 1.35484 0.903563 0.161558
Q2G2L7   22 1.41935 0.903563 0.161558
Q2FVG1   13 0.83871 -1.27278 0.943444
Q2G1I7   38 2.45161 3.07991 0.0107511
Q2FVB6   15 0.967742 -1.27278 0.943444
Q2G001   27 1.74194 0.903563 0.161558
Q2FUX3   21 1.35484 0.903563 0.161558
Q2G1Q9   36 2.32258 3.07991 0.0107511
Q2G2S9   27 1.74194 0.903563 0.161558
Q2FXZ8   15 0.967742 -1.27278 0.943444
Q2FZI7   31 2 3.07991 0.0107511
Q2FUS6   44 2.83871 3.07991 0.0107511
Q2FUZ6   27 1.74194 0.903563 0.161558
Q2FYQ9   24 1.54839 0.903563 0.161558
Q2FYS8   26 1.67742 0.903563 0.161558
Q2FYS6   14 0.903226 -1.27278 0.943444
Q2FZG6   27 1.74194 0.903563 0.161558
Q2G1L9   13 0.83871 -1.27278 0.943444
Q2FXT3   27 1.74194 0.903563 0.161558
Q2FZN9   25 1.6129 0.903563 0.161558
Q2FW20   27 1.74194 0.903563 0.161558
Q2G0H3   22 1.41935 0.903563 0.161558
Q2FV98   32 2.06452 3.07991 0.0107511
Q2FXR7   19 1.22581 0.903563 0.161558
Q2G1T4   36 2.32258 3.07991 0.0107511
Q2FW38   25 1.6129 0.903563 0.161558
Q2G2P6   16 1.03226 0.903563 0.161558
Q2FVL7   34 2.19355 3.07991 0.0107511
Q2FVY2   43 2.77419 3.07991 0.0107511
Q2FYZ0   28 1.80645 0.903563 0.161558
Q2FYW2   15 0.967742 -1.27278 0.943444
P60643   13 0.83871 -1.27278 0.943444
Q2G265   26 1.67742 0.903563 0.161558
Q2FV42   15 0.967742 -1.27278 0.943444
Q2FXN0   18 1.16129 0.903563 0.161558
Q2G2D9   14 0.903226 -1.27278 0.943444
Q2FV75   25 1.6129 0.903563 0.161558
Q2FYE0   18 1.16129 0.903563 0.161558
Q2FX03   12 0.774194 -1.27278 0.943444
Q2FX89   31 2 3.07991 0.0107511
Q2FX43   27 1.74194 0.903563 0.161558
Q2FV69   23 1.4375 0.903563 0.161558
P72360   14 0.875 -1.27278 0.943444
Q2FVQ1   37 2.3125 3.07991 0.0107511
Q2FYG7   29 1.8125 0.903563 0.161558
Q2G1J8   9 0.5625 -1.27278 0.943444
Q2FW77   15 0.9375 -1.27278 0.943444
Q2FWI4   30 1.875 0.903563 0.161558
Q2FX62   24 1.5 0.903563 0.161558
Q2G0U6   31 1.9375 0.903563 0.161558
Q2G0P2   23 1.4375 0.903563 0.161558
Q2G0B8   39 2.4375 3.07991 0.0107511
Q2FVL3   16 1 0.903563 0.161558
Q2G1K8   29 1.8125 0.903563 0.161558
Q2G2R9   26 1.625 0.903563 0.161558
Q2G2I3   12 0.75 -1.27278 0.943444
Q2FY56   10 0.625 -1.27278 0.943444
Q2G0B1   23 1.4375 0.903563 0.161558
Q2G1T1   41 2.5625 3.07991 0.0107511
Q2FVX5   20 1.25 0.903563 0.161558
Q2G0H8   18 1.125 0.903563 0.161558
Q2FVT3   23 1.4375 0.903563 0.161558
Q2FWF6   25 1.5625 0.903563 0.161558
Q2FWZ6   33 2.0625 3.07991 0.0107511
Q2FZ77   35 2.1875 3.07991 0.0107511
Q2G0H0   20 1.25 0.903563 0.161558
Q2G2G7   40 2.5 3.07991 0.0107511
Q2G117   29 1.8125 0.903563 0.161558
Q2FXG9   37 2.3125 3.07991 0.0107511
Q2FWE4   33 2.0625 3.07991 0.0107511
Q2FUS0   42 2.625 3.07991 0.0107511
Q2FWR3   20 1.25 0.903563 0.161558
Q2FYA9   23 1.4375 0.903563 0.161558
Q2G0Y5   33 2.0625 3.07991 0.0107511
Q2FZZ8   36 2.25 3.07991 0.0107511
Q2G1Z6   19 1.1875 0.903563 0.161558
Q2FX53   19 1.1875 0.903563 0.161558
Q2FZC4   31 1.9375 0.903563 0.161558
Q2FUS5   22 1.375 0.903563 0.161558
Q2G1R0   14 0.875 -1.27278 0.943444
Q2G0D5   14 0.875 -1.27278 0.943444
Q2FY18   14 0.875 -1.27278 0.943444
Q2FYH8   16 1 0.903563 0.161558
Q2G1F2   26 1.625 0.903563 0.161558
Q2G0Q5   34 2.125 3.07991 0.0107511
Q2FVR2   24 1.5 0.903563 0.161558
Q2FZE7   24 1.5 0.903563 0.161558
Q2G0I0   23 1.4375 0.903563 0.161558
Q2G0R1   28 1.75 0.903563 0.161558
Q2G0L7   33 2.0625 3.07991 0.0107511
Q2FWI1   25 1.5625 0.903563 0.161558
Q2G0F7   14 0.875 -1.27278 0.943444
Q2FXY3   34 2.125 3.07991 0.0107511
P0A084   37 2.3125 3.07991 0.0107511
Q2G0G5   33 2.0625 3.07991 0.0107511
Q2FZE5   15 0.9375 -1.27278 0.943444
Q2G0A2   13 0.8125 -1.27278 0.943444
Q2FVE8   14 0.875 -1.27278 0.943444
Q2G2M8   31 1.9375 0.903563 0.161558
Q2FYH7   17 1.0625 0.903563 0.161558
Q2FVR8   28 1.75 0.903563 0.161558
Q2FZU9   28 1.75 0.903563 0.161558
Q2FYX7   22 1.375 0.903563 0.161558
Q2G280   49 3.0625 5.25625 0.000662855
Q2FVG5   30 1.875 0.903563 0.161558
Q2FWX1   33 2.0625 3.07991 0.0107511
Q2FVB3   13 0.8125 -1.27278 0.943444
Q2G2A1   30 1.875 0.903563 0.161558
Q2G1W7   21 1.3125 0.903563 0.161558
Q2FW36   23 1.4375 0.903563 0.161558
P31337   40 2.5 3.07991 0.0107511
Q2FXB8   13 0.8125 -1.27278 0.943444
Q2G2F3   33 2.0625 3.07991 0.0107511
Q2FYM7   9 0.5625 -1.27278 0.943444
Q2FYB2   31 1.9375 0.903563 0.161558
Q2G2E2   30 1.81818 0.903563 0.161558
Q2G2G9   20 1.21212 0.903563 0.161558
Q2FVC5   35 2.12121 3.07991 0.0107511
Q2G0T3   37 2.24242 3.07991 0.0107511
Q2G074   14 0.848485 -1.27278 0.943444
Q2G016   41 2.48485 3.07991 0.0107511
Q2G0G4   39 2.36364 3.07991 0.0107511
Q2G2K1   25 1.51515 0.903563 0.161558
Q2FXE1   16 0.969697 -1.27278 0.943444
Q2FWD2   30 1.81818 0.903563 0.161558
Q2G1Q0   38 2.30303 3.07991 0.0107511
Q2G073   13 0.787879 -1.27278 0.943444
Q2G1T7   28 1.69697 0.903563 0.161558
Q2FVI3   27 1.63636 0.903563 0.161558
Q2FZ93   22 1.33333 0.903563 0.161558
Q2FVQ7   25 1.51515 0.903563 0.161558
Q2G2B9   14 0.848485 -1.27278 0.943444
Q2FZN5   16 0.969697 -1.27278 0.943444
Q2FY72   28 1.69697 0.903563 0.161558
Q2G0A0   35 2.12121 3.07991 0.0107511
Q2FZQ8   17 1.0303 0.903563 0.161558
Q2FXP1   29 1.75758 0.903563 0.161558
P0A0B7   41 2.48485 3.07991 0.0107511
Q2FYW0   34 2.06061 3.07991 0.0107511
Q2G230   30 1.81818 0.903563 0.161558
Q2G0H5   22 1.33333 0.903563 0.161558
Q2G0B7   39 2.36364 3.07991 0.0107511
Q2G131   13 0.787879 -1.27278 0.943444
Q2G0Y4   26 1.57576 0.903563 0.161558
Q2G2L0   37 2.24242 3.07991 0.0107511
Q2G101   34 2.06061 3.07991 0.0107511
Q2G036   31 1.87879 0.903563 0.161558
Q2FXN3   18 1.09091 0.903563 0.161558
Q2FWY2   31 1.87879 0.903563 0.161558
Q2FXK6   31 1.87879 0.903563 0.161558
Q2G2Y3   33 2 3.07991 0.0107511
Q2G1P8   35 2.12121 3.07991 0.0107511
Q2G0N7   38 2.30303 3.07991 0.0107511
Q2FW43   32 1.93939 0.903563 0.161558
Q2G2N4   25 1.51515 0.903563 0.161558
Q2FW59   32 1.93939 0.903563 0.161558
Q2G1V0   16 0.969697 -1.27278 0.943444
Q2G010   24 1.45455 0.903563 0.161558
Q2FWJ4   17 1.0303 0.903563 0.161558
Q2FUR3   30 1.81818 0.903563 0.161558
Q2FXE4   30 1.81818 0.903563 0.161558
Q2FY36   36 2.18182 3.07991 0.0107511
Q2G1Q7   28 1.69697 0.903563 0.161558
Q2FX09   35 2.12121 3.07991 0.0107511
Q2G0Z1   42 2.54545 3.07991 0.0107511
Q2FWJ1   47 2.84848 3.07991 0.0107511
Q2FUT4   37 2.24242 3.07991 0.0107511
Q2FYI1   39 2.36364 3.07991 0.0107511
Q2FXQ8   39 2.36364 3.07991 0.0107511
Q2FUZ0   31 1.87879 0.903563 0.161558
P0A086   43 2.60606 3.07991 0.0107511
Q2FZM0   19 1.15152 0.903563 0.161558
Q2FXL3   40 2.42424 3.07991 0.0107511
Q2G2K7   16 0.969697 -1.27278 0.943444
Q2FVL1   10 0.606061 -1.27278 0.943444
Q2FW21   25 1.51515 0.903563 0.161558
Q2G201   36 2.18182 3.07991 0.0107511
Q2FVV6   22 1.33333 0.903563 0.161558
Q2FV03   35 2.12121 3.07991 0.0107511
Q2G2T2   14 0.848485 -1.27278 0.943444
Q2FZ44   30 1.81818 0.903563 0.161558
Q2G1N7   26 1.57576 0.903563 0.161558
Q2G172   15 0.909091 -1.27278 0.943444
Q2G208   32 1.93939 0.903563 0.161558
Q2FZR7   12 0.727273 -1.27278 0.943444
Q2G2K2   22 1.33333 0.903563 0.161558
Q2FVA4   28 1.69697 0.903563 0.161558
Q2G0F5   17 1.0303 0.903563 0.161558
Q2G0X0   43 2.60606 3.07991 0.0107511
Q2FXU0   32 1.93939 0.903563 0.161558
Q2FXX9   35 2.12121 3.07991 0.0107511
Q2G2K8   36 2.18182 3.07991 0.0107511
Q2G0X1   40 2.35294 3.07991 0.0107511
Q2FXI8   29 1.70588 0.903563 0.161558
Q2G0L1   39 2.29412 3.07991 0.0107511
Q2FX07   20 1.17647 0.903563 0.161558
Q2G139   34 2 3.07991 0.0107511
Q2FUV5   36 2.11765 3.07991 0.0107511
Q2FVD0   32 1.88235 0.903563 0.161558
Q2FX10   21 1.23529 0.903563 0.161558
Q2G1W5   44 2.58824 3.07991 0.0107511
Q2G1Y7   31 1.82353 0.903563 0.161558
Q2G190   34 2 3.07991 0.0107511
Q2FV59   13 0.764706 -1.27278 0.943444
Q2FZS3   23 1.35294 0.903563 0.161558
Q2FX90   33 1.94118 0.903563 0.161558
Q2FW85   13 0.764706 -1.27278 0.943444
Q2FZ65   39 2.29412 3.07991 0.0107511
Q2FXJ7   41 2.41176 3.07991 0.0107511
Q2FVW2   23 1.35294 0.903563 0.161558
Q2G0H4   33 1.94118 0.903563 0.161558
Q2FVV4   16 0.941176 -1.27278 0.943444
Q2FUR9   14 0.823529 -1.27278 0.943444
Q2FW06   25 1.47059 0.903563 0.161558
Q2FY84   22 1.29412 0.903563 0.161558
Q2G132   36 2.11765 3.07991 0.0107511
Q2G0C9   31 1.82353 0.903563 0.161558
Q2G2N1   13 0.764706 -1.27278 0.943444
Q2FVF2   13 0.764706 -1.27278 0.943444
Q2FZ30   25 1.47059 0.903563 0.161558
Q2FXX8   47 2.76471 3.07991 0.0107511
Q2FZX6   21 1.23529 0.903563 0.161558
Q2G1Z2   19 1.11765 0.903563 0.161558
Q2G0G7   29 1.70588 0.903563 0.161558
Q2FV53   33 1.94118 0.903563 0.161558
Q2FV28   44 2.58824 3.07991 0.0107511
Q2G097   37 2.17647 3.07991 0.0107511
Q2FZC5   41 2.41176 3.07991 0.0107511
Q2FY77   35 2.05882 3.07991 0.0107511
Q2FVA9   39 2.29412 3.07991 0.0107511
Q2G2W5   20 1.17647 0.903563 0.161558
Q2FX97   37 2.17647 3.07991 0.0107511
Q2G1F3   36 2.11765 3.07991 0.0107511
Q2FYU1   18 1.05882 0.903563 0.161558
Q2FUP6   23 1.35294 0.903563 0.161558
Q2G2U7   20 1.17647 0.903563 0.161558
Q2FY09   37 2.17647 3.07991 0.0107511
Q2G1J6   27 1.58824 0.903563 0.161558
Q2G059   48 2.82353 3.07991 0.0107511
Q2FVK5   11 0.647059 -1.27278 0.943444
Q2G0H7   26 1.52941 0.903563 0.161558
Q2FWN2   18 1.05882 0.903563 0.161558
Q2FYV7   44 2.58824 3.07991 0.0107511
Q2G236   33 1.94118 0.903563 0.161558
Q2FZR6   18 1.05882 0.903563 0.161558
Q2G1P9   35 2.05882 3.07991 0.0107511
Q2G0R9   43 2.52941 3.07991 0.0107511
Q2FUZ9   28 1.64706 0.903563 0.161558
Q2FVP2   29 1.70588 0.903563 0.161558
Q2FXC8   29 1.70588 0.903563 0.161558
Q2FVC4   33 1.94118 0.903563 0.161558
Q2FZ29   35 2.05882 3.07991 0.0107511
Q2FYR8   30 1.71429 0.903563 0.161558
Q2FY23   41 2.34286 3.07991 0.0107511
Q2G0D4   37 2.11429 3.07991 0.0107511
Q2FZ38   41 2.34286 3.07991 0.0107511
Q2FXH1   12 0.685714 -1.27278 0.943444
Q2FXZ9   24 1.37143 0.903563 0.161558
Q2G1V3   12 0.685714 -1.27278 0.943444
Q2FVZ0   12 0.685714 -1.27278 0.943444
Q2FV95   17 0.971429 -1.27278 0.943444
Q2G196   52 2.97143 3.07991 0.0107511
Q2FZ61   39 2.22857 3.07991 0.0107511
Q2FW27   38 2.17143 3.07991 0.0107511
Q2FWH2   22 1.25714 0.903563 0.161558
Q2FZQ9   15 0.857143 -1.27278 0.943444
Q2FWQ9   35 2 3.07991 0.0107511
Q2G1N5   16 0.914286 -1.27278 0.943444
Q2FZP8   11 0.628571 -1.27278 0.943444
Q2FXC2   32 1.82857 0.903563 0.161558
Q2G0X9   28 1.6 0.903563 0.161558
Q2FX08   14 0.8 -1.27278 0.943444
Q2FUV2   42 2.4 3.07991 0.0107511
Q2FZT8   33 1.88571 0.903563 0.161558
Q2G2N2   13 0.742857 -1.27278 0.943444
Q2G0M1   28 1.6 0.903563 0.161558
Q2FVX8   40 2.28571 3.07991 0.0107511
Q2G220   29 1.65714 0.903563 0.161558
Q2FW37   45 2.57143 3.07991 0.0107511
Q2G203   35 2 3.07991 0.0107511
Q2FY89   26 1.48571 0.903563 0.161558
Q2G1K7   41 2.34286 3.07991 0.0107511
Q2G013   16 0.914286 -1.27278 0.943444
Q2FV91   13 0.742857 -1.27278 0.943444
Q2FW92   44 2.51429 3.07991 0.0107511
Q2G1U5   48 2.74286 3.07991 0.0107511
Q2G2A6   30 1.71429 0.903563 0.161558
Q2G0G9   26 1.48571 0.903563 0.161558
P0A088   20 1.14286 0.903563 0.161558
Q2G0B4   15 0.857143 -1.27278 0.943444
Q2G0X7   31 1.77143 0.903563 0.161558
Q2G0S0   33 1.88571 0.903563 0.161558
Q2FW12   40 2.28571 3.07991 0.0107511
Q2G0J7   33 1.88571 0.903563 0.161558
Q2FW76   15 0.857143 -1.27278 0.943444
Q2G1Z7   26 1.48571 0.903563 0.161558
Q2G2S1   44 2.51429 3.07991 0.0107511
Q2G1B1   42 2.4 3.07991 0.0107511
Q2FVP3   23 1.31429 0.903563 0.161558
Q2G1V1   42 2.4 3.07991 0.0107511
Q2G1H8   42 2.4 3.07991 0.0107511
Q2G149   40 2.28571 3.07991 0.0107511
Q2FXC7   28 1.6 0.903563 0.161558
Q2G019   31 1.77143 0.903563 0.161558
Q2FWL6   37 2.11429 3.07991 0.0107511
Q2G199   13 0.742857 -1.27278 0.943444
Q2FY41   17 0.971429 -1.27278 0.943444
Q2FX33   39 2.22857 3.07991 0.0107511
Q2G181   32 1.82857 0.903563 0.161558
Q2FVT1   16 0.914286 -1.27278 0.943444
Q2G0Z5   29 1.65714 0.903563 0.161558
Q2FZC7   39 2.22857 3.07991 0.0107511
Q2G1U0   43 2.45714 3.07991 0.0107511
Q2FW18   26 1.48571 0.903563 0.161558
Q2G0H1   30 1.71429 0.903563 0.161558
Q2FX22   25 1.42857 0.903563 0.161558
Q2G157   34 1.94286 0.903563 0.161558
Q2G2J5   27 1.54286 0.903563 0.161558
Q2FZH9   16 0.914286 -1.27278 0.943444
Q2FZA6   17 0.971429 -1.27278 0.943444
Q2G1N6   18 1.02857 0.903563 0.161558
Q2FVR4   39 2.22857 3.07991 0.0107511
Q2FY13   45 2.57143 3.07991 0.0107511
Q2G025   50 2.85714 3.07991 0.0107511
Q2FV36   15 0.857143 -1.27278 0.943444
Q2G0W9   44 2.51429 3.07991 0.0107511
Q2G0L0   38 2.17143 3.07991 0.0107511
Q2FUR2   29 1.65714 0.903563 0.161558
Q2FVJ9   42 2.4 3.07991 0.0107511
Q2G1S8   35 1.94444 0.903563 0.161558
Q2FVJ5   41 2.27778 3.07991 0.0107511
Q2FZ39   36 2 3.07991 0.0107511
Q2FWP6   26 1.44444 0.903563 0.161558
Q2FVB4   50 2.77778 3.07991 0.0107511
Q2G0V7   43 2.38889 3.07991 0.0107511
Q2FUV4   38 2.11111 3.07991 0.0107511
Q2FYG5   48 2.66667 3.07991 0.0107511
Q2FW71   14 0.777778 -1.27278 0.943444
Q2FZB1   28 1.55556 0.903563 0.161558
Q2G0Y9   43 2.38889 3.07991 0.0107511
Q2G0X4   29 1.61111 0.903563 0.161558
Q2FZL2   29 1.61111 0.903563 0.161558
Q2FVS1   26 1.44444 0.903563 0.161558
Q2G099   35 1.94444 0.903563 0.161558
Q2FZN0   37 2.05556 3.07991 0.0107511
Q2FZ50   25 1.38889 0.903563 0.161558
Q2G0X8   26 1.44444 0.903563 0.161558
Q2G167   45 2.5 3.07991 0.0107511
Q2G086   33 1.83333 0.903563 0.161558
Q2G0D0   36 2 3.07991 0.0107511
Q2FWG3   34 1.88889 0.903563 0.161558
Q2G228   46 2.55556 3.07991 0.0107511
Q2FWW8   25 1.38889 0.903563 0.161558
Q2FYL0   27 1.5 0.903563 0.161558
Q2FXX2   40 2.22222 3.07991 0.0107511
Q2G0C4   11 0.611111 -1.27278 0.943444
Q2FZA2   43 2.38889 3.07991 0.0107511
Q2FWL0   48 2.66667 3.07991 0.0107511
Q2FUY9   45 2.5 3.07991 0.0107511
Q2G0T8   49 2.72222 3.07991 0.0107511
Q2FWK0   36 2 3.07991 0.0107511
Q2G0D9   40 2.22222 3.07991 0.0107511
Q2FZF3   31 1.72222 0.903563 0.161558
Q2FZ17   44 2.44444 3.07991 0.0107511
Q2G0T6   34 1.88889 0.903563 0.161558
Q2G140   15 0.833333 -1.27278 0.943444
Q2G2F2   15 0.833333 -1.27278 0.943444
Q2FXG0   32 1.77778 0.903563 0.161558
Q2FWR4   40 2.22222 3.07991 0.0107511
Q2G195   24 1.33333 0.903563 0.161558
Q2FVY4   45 2.5 3.07991 0.0107511
Q2G1I6   48 2.66667 3.07991 0.0107511
Q2FVD5   31 1.72222 0.903563 0.161558
Q2FZM1   40 2.22222 3.07991 0.0107511
Q2FVG0   43 2.38889 3.07991 0.0107511
Q2FZM7   37 2.05556 3.07991 0.0107511
Q2FZB2   27 1.5 0.903563 0.161558
Q2G287   29 1.61111 0.903563 0.161558
Q2FWG4   16 0.888889 -1.27278 0.943444
Q2G2B3   15 0.833333 -1.27278 0.943444
Q2FY48   21 1.16667 0.903563 0.161558
Q9ZNI1   29 1.61111 0.903563 0.161558
Q2FV94   43 2.38889 3.07991 0.0107511
Q2G2X5   23 1.27778 0.903563 0.161558
Q2FVX6   42 2.33333 3.07991 0.0107511
Q2G060   23 1.27778 0.903563 0.161558
Q2FVG2   18 1 0.903563 0.161558
Q2G1Q1   39 2.16667 3.07991 0.0107511
Q2G1F1   29 1.61111 0.903563 0.161558
Q2FXC5   25 1.38889 0.903563 0.161558
Q2G2B0   16 0.888889 -1.27278 0.943444
Q2FXR6   14 0.777778 -1.27278 0.943444
Q2FXE0   40 2.22222 3.07991 0.0107511
Q2FUY3   34 1.88889 0.903563 0.161558
Q2G1S6   28 1.55556 0.903563 0.161558
Q2FVE9   13 0.722222 -1.27278 0.943444
Q2FVU7   35 1.94444 0.903563 0.161558
Q2FVM7   40 2.22222 3.07991 0.0107511
Q2FVU6   16 0.888889 -1.27278 0.943444
Q2FVA1   48 2.66667 3.07991 0.0107511
Q2FWB8   49 2.72222 3.07991 0.0107511
Q2FYR5   35 1.94444 0.903563 0.161558
Q2G261   28 1.55556 0.903563 0.161558
Q2G264   36 2 3.07991 0.0107511
Q2G0U4   27 1.5 0.903563 0.161558
Q2G226   13 0.722222 -1.27278 0.943444
Q2FZT7   26 1.44444 0.903563 0.161558
Q2FXJ4   20 1.11111 0.903563 0.161558
Q2G047   41 2.27778 3.07991 0.0107511
Q2FWD9   25 1.38889 0.903563 0.161558
Q2FZH2   32 1.77778 0.903563 0.161558
Q2G044   25 1.38889 0.903563 0.161558
Q2FVZ8   12 0.666667 -1.27278 0.943444
Q2G1C5   14 0.777778 -1.27278 0.943444
Q2G1Z1   17 0.944444 -1.27278 0.943444
Q2G135   35 1.94444 0.903563 0.161558
Q2FVE5   54 3 5.25625 0.000662855
Q2FZ70   44 2.44444 3.07991 0.0107511
Q2G2A0   42 2.33333 3.07991 0.0107511
Q2G224   33 1.78378 0.903563 0.161558
P0A0K3   43 2.32432 3.07991 0.0107511
Q2G1A8   38 2.05405 3.07991 0.0107511
Q2G1P5   11 0.594595 -1.27278 0.943444
Q2FV93   18 0.972973 -1.27278 0.943444
Q2FXC4   28 1.51351 0.903563 0.161558
Q2FY74   22 1.18919 0.903563 0.161558
Q2G1M1   33 1.78378 0.903563 0.161558
Q9EZ11   36 1.94595 0.903563 0.161558
Q2FZB3   36 1.94595 0.903563 0.161558
Q2G1V2   39 2.10811 3.07991 0.0107511
Q2FVM8   22 1.18919 0.903563 0.161558
Q2FVR1   45 2.43243 3.07991 0.0107511
Q2FXC3   26 1.40541 0.903563 0.161558
Q2FUV6   32 1.72973 0.903563 0.161558
Q2G1D7   38 2.05405 3.07991 0.0107511
Q2FXR2   41 2.21622 3.07991 0.0107511
Q2FW83   10 0.540541 -1.27278 0.943444
Q2G2X7   31 1.67568 0.903563 0.161558
Q2FVM4   16 0.864865 -1.27278 0.943444
P0A0J3   29 1.56757 0.903563 0.161558
Q2G2L8   24 1.2973 0.903563 0.161558
Q2FZ27   30 1.62162 0.903563 0.161558
Q2FZ53   31 1.67568 0.903563 0.161558
Q2G154   41 2.21622 3.07991 0.0107511
Q2FZS4   10 0.540541 -1.27278 0.943444
Q2FYQ5   14 0.756757 -1.27278 0.943444
Q2FZL6   46 2.48649 3.07991 0.0107511
Q2FWB9   35 1.89189 0.903563 0.161558
Q2FUQ4   47 2.54054 3.07991 0.0107511
Q2G293   34 1.83784 0.903563 0.161558
Q2FZS5   41 2.21622 3.07991 0.0107511
Q2FYP9   15 0.810811 -1.27278 0.943444
Q2G0K7   37 2 3.07991 0.0107511
Q2FVV2   30 1.62162 0.903563 0.161558
Q2FVN0   39 2.10811 3.07991 0.0107511
Q2FX00   33 1.78378 0.903563 0.161558
Q2G1I0   25 1.35135 0.903563 0.161558
Q2FXI2   39 2.10811 3.07991 0.0107511
Q2G2X1   26 1.40541 0.903563 0.161558
Q2FYG6   25 1.35135 0.903563 0.161558
Q2FXH0   35 1.89189 0.903563 0.161558
Q2FXU7   39 2.10811 3.07991 0.0107511
Q2G170   41 2.21622 3.07991 0.0107511
Q2FVQ9   46 2.48649 3.07991 0.0107511
Q2FWV2   24 1.2973 0.903563 0.161558
Q2FVI5   15 0.810811 -1.27278 0.943444
Q2FUW0   34 1.83784 0.903563 0.161558
Q2FXB7   47 2.54054 3.07991 0.0107511
Q2G0J8   47 2.54054 3.07991 0.0107511
Q2FXB5   38 2.05405 3.07991 0.0107511
Q2FYE9   16 0.864865 -1.27278 0.943444
Q2FVE2   32 1.72973 0.903563 0.161558
Q2G2V6   50 2.7027 3.07991 0.0107511
O08387   23 1.24324 0.903563 0.161558
Q2FZ14   35 1.89189 0.903563 0.161558
Q2FXW3   38 2.05405 3.07991 0.0107511
Q2FYQ8   41 2.21622 3.07991 0.0107511
Q2G2D6   34 1.83784 0.903563 0.161558
Q2G2T7   41 2.21622 3.07991 0.0107511
Q2FYP8   18 0.972973 -1.27278 0.943444
Q2FZ25   38 2.05405 3.07991 0.0107511
Q2FY65   36 1.94595 0.903563 0.161558
Q2G2T1   24 1.2973 0.903563 0.161558
Q2G1N0   12 0.648649 -1.27278 0.943444
Q2G110   17 0.918919 -1.27278 0.943444
Q2G1E1   35 1.89189 0.903563 0.161558
Q2G2F1   48 2.59459 3.07991 0.0107511
Q2FXE8   37 2 3.07991 0.0107511
Q2FZ06   40 2.16216 3.07991 0.0107511
Q2FVH2   12 0.648649 -1.27278 0.943444
Q2FYV6   38 2.05405 3.07991 0.0107511
Q2FZJ3   42 2.21053 3.07991 0.0107511
Q2G095   34 1.78947 0.903563 0.161558
Q2G2Y0   34 1.78947 0.903563 0.161558
Q2G2W3   38 2 3.07991 0.0107511
Q2FY07   31 1.63158 0.903563 0.161558
Q2FXW8   33 1.73684 0.903563 0.161558
Q2FUR6   44 2.31579 3.07991 0.0107511
Q2FVW6   17 0.894737 -1.27278 0.943444
Q2G1X0   23 1.21053 0.903563 0.161558
Q2G1F6   17 0.894737 -1.27278 0.943444
Q2FVK8   41 2.15789 3.07991 0.0107511
Q2G158   31 1.63158 0.903563 0.161558
Q2G118   31 1.63158 0.903563 0.161558
Q2G077   12 0.631579 -1.27278 0.943444
Q2G0E0   42 2.21053 3.07991 0.0107511
Q2G263   48 2.52632 3.07991 0.0107511
Q2FUU1   37 1.94737 0.903563 0.161558
Q2G1X7   39 2.05263 3.07991 0.0107511
Q2G1C0   49 2.57895 3.07991 0.0107511
Q2FVB9   15 0.789474 -1.27278 0.943444
Q2G273   34 1.78947 0.903563 0.161558
Q53726   32 1.68421 0.903563 0.161558
Q2G2W9   30 1.57895 0.903563 0.161558
Q2FZ22   43 2.26316 3.07991 0.0107511
Q2G2U1   31 1.63158 0.903563 0.161558
Q2FXW6   33 1.73684 0.903563 0.161558
Q2G0P9   15 0.789474 -1.27278 0.943444
Q2FYE3   38 2 3.07991 0.0107511
Q2FXU3   48 2.52632 3.07991 0.0107511
Q2G052   44 2.31579 3.07991 0.0107511
Q2FZM6   33 1.73684 0.903563 0.161558
Q2FX25   28 1.47368 0.903563 0.161558
Q2FX05   33 1.73684 0.903563 0.161558
Q2G1P2   12 0.631579 -1.27278 0.943444
Q2G2C4   43 2.26316 3.07991 0.0107511
Q2G165   13 0.684211 -1.27278 0.943444
Q2FXK8   13 0.684211 -1.27278 0.943444
Q2FWP1   44 2.31579 3.07991 0.0107511
Q2FVU1   15 0.789474 -1.27278 0.943444
Q2FZ78   37 1.94737 0.903563 0.161558
Q2G0P0   42 2.21053 3.07991 0.0107511
Q2FXX3   17 0.894737 -1.27278 0.943444
Q2FVX2   40 2.10526 3.07991 0.0107511
Q2G0Q7   35 1.84211 0.903563 0.161558
Q2FXS6   26 1.36842 0.903563 0.161558
Q2FUZ1   50 2.63158 3.07991 0.0107511
Q2FZ87   32 1.68421 0.903563 0.161558
Q2FXF4   31 1.63158 0.903563 0.161558
Q2G1G4   31 1.63158 0.903563 0.161558
Q2FWE6   40 2.10526 3.07991 0.0107511
Q2G2U2   37 1.94737 0.903563 0.161558
Q2FY17   43 2.26316 3.07991 0.0107511
Q2FVU3   39 2.05263 3.07991 0.0107511
Q2FVK1   22 1.15789 0.903563 0.161558
Q2G0K5   45 2.36842 3.07991 0.0107511
Q2G2X8   28 1.47368 0.903563 0.161558
Q2FYZ7   35 1.84211 0.903563 0.161558
Q2FWG1   33 1.73684 0.903563 0.161558
Q2G1Q6   36 1.89474 0.903563 0.161558
Q2G2X9   32 1.68421 0.903563 0.161558
Q2FWN9   21 1.10526 0.903563 0.161558
Q2FYZ2   36 1.89474 0.903563 0.161558
Q2FZJ1   42 2.21053 3.07991 0.0107511
Q2G002   34 1.78947 0.903563 0.161558
Q2FVL4   39 2.05263 3.07991 0.0107511
Q2G2M7   32 1.68421 0.903563 0.161558
Q2FWH6   45 2.36842 3.07991 0.0107511
Q2FXQ3   27 1.42105 0.903563 0.161558
Q2G129   14 0.736842 -1.27278 0.943444
Q7BHL7   49 2.57895 3.07991 0.0107511
Q2FZ71   36 1.89474 0.903563 0.161558
Q2FZ88   41 2.10256 3.07991 0.0107511
Q2FV22   62 3.17949 5.25625 0.000662855
Q2FYM3   45 2.30769 3.07991 0.0107511
Q2FY06   38 1.94872 0.903563 0.161558
Q2FXB0   23 1.17949 0.903563 0.161558
Q2FX87   42 2.15385 3.07991 0.0107511
Q2FZ33   41 2.10256 3.07991 0.0107511
Q2G0J1   36 1.84615 0.903563 0.161558
Q2FUT7   41 2.10256 3.07991 0.0107511
Q2FZH1   41 2.10256 3.07991 0.0107511
Q2FVX3   53 2.71795 3.07991 0.0107511
Q2FWC6   42 2.15385 3.07991 0.0107511
Q2FXN6   47 2.41026 3.07991 0.0107511
Q2FY79   46 2.35897 3.07991 0.0107511
Q2FZ23   38 1.94872 0.903563 0.161558
Q2FVF1   43 2.20513 3.07991 0.0107511
Q2FWM5   31 1.58974 0.903563 0.161558
Q2G061   39 2 3.07991 0.0107511
Q2FWL7   16 0.820513 -1.27278 0.943444
Q2FVK3   24 1.23077 0.903563 0.161558
Q2FX19   24 1.23077 0.903563 0.161558
Q2G2U6   49 2.51282 3.07991 0.0107511
Q2G1S5   28 1.4359 0.903563 0.161558
Q2FVS9   28 1.4359 0.903563 0.161558
Q2G1M7   32 1.64103 0.903563 0.161558
Q2FW50   43 2.20513 3.07991 0.0107511
Q2G2L1   42 2.15385 3.07991 0.0107511
Q2FWB1   36 1.84615 0.903563 0.161558
Q2FXA8   52 2.66667 3.07991 0.0107511
Q2FV20   44 2.25641 3.07991 0.0107511
Q2FUY1   43 2.20513 3.07991 0.0107511
Q2FYJ1   35 1.79487 0.903563 0.161558
Q2G043   28 1.4359 0.903563 0.161558
Q2FZ43   42 2.15385 3.07991 0.0107511
Q9KJN4   42 2.15385 3.07991 0.0107511
Q2G194   23 1.17949 0.903563 0.161558
Q2G0F0   41 2.10256 3.07991 0.0107511
Q2G2G2   40 2.05128 3.07991 0.0107511
Q2G0I8   37 1.89744 0.903563 0.161558
Q2FXG5   57 2.92308 3.07991 0.0107511
Q2G2S6   33 1.69231 0.903563 0.161558
Q53700   40 2.05128 3.07991 0.0107511
Q2G0D8   43 2.20513 3.07991 0.0107511
P60430   24 1.23077 0.903563 0.161558
Q2FV41   38 1.94872 0.903563 0.161558
Q2FXZ5   37 1.89744 0.903563 0.161558
Q2FZL0   13 0.666667 -1.27278 0.943444
Q2FY99   36 1.84615 0.903563 0.161558
Q2FX95   31 1.58974 0.903563 0.161558
Q2FYR6   42 2.15385 3.07991 0.0107511
Q2FUW2   25 1.28205 0.903563 0.161558
Q2FVL2   38 1.94872 0.903563 0.161558
Q2G2L4   16 0.820513 -1.27278 0.943444
Q2FXB1   20 1.02564 0.903563 0.161558
Q2FZY7   41 2.10256 3.07991 0.0107511
Q2FVN1   12 0.615385 -1.27278 0.943444
Q2G1S1   50 2.5641 3.07991 0.0107511
Q2FXK4   34 1.74359 0.903563 0.161558
Q2FXM6   38 1.94872 0.903563 0.161558
Q2FZJ6   41 2.10256 3.07991 0.0107511
Q2FVT4   36 1.84615 0.903563 0.161558
Q2FYW1   26 1.33333 0.903563 0.161558
Q2FYZ3   46 2.35897 3.07991 0.0107511
Q2FXX5   28 1.4359 0.903563 0.161558
Q2FWM4   36 1.84615 0.903563 0.161558
Q2G2L3   44 2.25641 3.07991 0.0107511
Q2FYR3   38 1.94872 0.903563 0.161558
Q2G0I9   48 2.46154 3.07991 0.0107511
Q2G0M2   37 1.89744 0.903563 0.161558
Q2G272   24 1.23077 0.903563 0.161558
Q2FXL4   42 2.15385 3.07991 0.0107511
Q2G0U9   38 1.94872 0.903563 0.161558
Q2FVE4   33 1.69231 0.903563 0.161558
Q2FVC6   46 2.35897 3.07991 0.0107511
Q2FV19   40 2.05128 3.07991 0.0107511
Q2G0S8   39 2 3.07991 0.0107511
Q2G2G3   14 0.717949 -1.27278 0.943444
Q2G2X0   44 2.2 3.07991 0.0107511
Q2G0F3   44 2.2 3.07991 0.0107511
Q2G037   40 2 3.07991 0.0107511
Q2G1G6   40 2 3.07991 0.0107511
Q2FWP0   27 1.35 0.903563 0.161558
Q2FY29   42 2.1 3.07991 0.0107511
Q2FXQ4   25 1.25 0.903563 0.161558
Q2G0S7   39 1.95 0.903563 0.161558
Q2FZX7   38 1.9 0.903563 0.161558
Q2G0E6   17 0.85 -1.27278 0.943444
Q2FY37   48 2.4 3.07991 0.0107511
Q2FYQ0   46 2.3 3.07991 0.0107511
Q2FUV3   35 1.75 0.903563 0.161558
Q2FYV2   47 2.35 3.07991 0.0107511
Q2FVS4   24 1.2 0.903563 0.161558
Q2G2M3   43 2.15 3.07991 0.0107511
Q2FVM6   44 2.2 3.07991 0.0107511
Q2G292   37 1.85 0.903563 0.161558
Q2FXH7   39 1.95 0.903563 0.161558
Q2FYQ7   41 2.05 3.07991 0.0107511
Q2FWG2   50 2.5 3.07991 0.0107511
Q2G159   61 3.05 5.25625 0.000662855
Q2FX96   47 2.35 3.07991 0.0107511
Q2FV83   44 2.2 3.07991 0.0107511
Q2G2D8   38 1.9 0.903563 0.161558
Q2FYJ4   17 0.85 -1.27278 0.943444
Q2G1E8   13 0.65 -1.27278 0.943444
Q2FVK2   22 1.1 0.903563 0.161558
Q2FZP1   24 1.2 0.903563 0.161558
Q2FXI0   49 2.45 3.07991 0.0107511
Q2G134   15 0.75 -1.27278 0.943444
Q2FZZ6   35 1.75 0.903563 0.161558
Q2G1Z3   47 2.35 3.07991 0.0107511
Q2G030   36 1.8 0.903563 0.161558
Q2FV21   38 1.9 0.903563 0.161558
Q9RQP6   12 0.6 -1.27278 0.943444
Q2FZ62   35 1.75 0.903563 0.161558
Q2FZQ7   40 2 3.07991 0.0107511
Q2G0F4   39 1.95 0.903563 0.161558
Q2FWE0   39 1.95 0.903563 0.161558
Q2FVS0   24 1.2 0.903563 0.161558
Q2FUT6   50 2.5 3.07991 0.0107511
Q2FUQ5   27 1.35 0.903563 0.161558
Q2FZJ9   41 2.05 3.07991 0.0107511
Q2FY81   44 2.2 3.07991 0.0107511
Q2G0K8   35 1.75 0.903563 0.161558
Q2G262   13 0.65 -1.27278 0.943444
Q2G0E1   42 2.1 3.07991 0.0107511
Q2FWD3   46 2.3 3.07991 0.0107511
Q2FXA4   49 2.45 3.07991 0.0107511
Q2FVF0   37 1.85 0.903563 0.161558
Q2FWW9   53 2.65 3.07991 0.0107511
Q2FZ54   49 2.45 3.07991 0.0107511
P0A0J0   17 0.85 -1.27278 0.943444
Q2G1G1   40 2 3.07991 0.0107511
Q2FWA1   47 2.35 3.07991 0.0107511
Q2FXN1   47 2.35 3.07991 0.0107511
Q2G2T4   43 2.15 3.07991 0.0107511
Q2FZW9   45 2.25 3.07991 0.0107511
Q2FV90   35 1.75 0.903563 0.161558
Q2FWB3   28 1.4 0.903563 0.161558
Q2G0Q0   36 1.8 0.903563 0.161558
Q2FY10   39 1.95 0.903563 0.161558
Q2FXM0   37 1.85 0.903563 0.161558
Q2G1S2   32 1.6 0.903563 0.161558
Q2FXY5   38 1.85366 0.903563 0.161558
Q2FXV3   36 1.7561 0.903563 0.161558
Q2FXG3   43 2.09756 3.07991 0.0107511
Q2FVA8   34 1.65854 0.903563 0.161558
Q2G2C2   19 0.926829 -1.27278 0.943444
Q2FYU2   41 2 3.07991 0.0107511
Q2FYK5   46 2.2439 3.07991 0.0107511
Q2FW35   48 2.34146 3.07991 0.0107511
Q2FY52   37 1.80488 0.903563 0.161558
Q9RQP9   52 2.53659 3.07991 0.0107511
Q2G039   47 2.29268 3.07991 0.0107511
Q2G1E4   39 1.90244 0.903563 0.161558
Q2G0B0   41 2 3.07991 0.0107511
Q2FXI7   46 2.2439 3.07991 0.0107511
Q2FWN7   39 1.90244 0.903563 0.161558
Q2FV66   29 1.41463 0.903563 0.161558
Q2FYJ5   15 0.731707 -1.27278 0.943444
Q2FYC9   22 1.07317 0.903563 0.161558
Q2FZC6   53 2.58537 3.07991 0.0107511
Q2FXW4   37 1.80488 0.903563 0.161558
Q2FXI1   46 2.2439 3.07991 0.0107511
Q2FZF9   37 1.80488 0.903563 0.161558
Q2G171   15 0.731707 -1.27278 0.943444
Q2G2P8   39 1.90244 0.903563 0.161558
Q2G2V9   47 2.29268 3.07991 0.0107511
Q2FV31   41 2 3.07991 0.0107511
Q9KJN3   27 1.31707 0.903563 0.161558
Q2FZV5   17 0.829268 -1.27278 0.943444
Q2FWC4   42 2.04878 3.07991 0.0107511
Q2FYT0   13 0.634146 -1.27278 0.943444
Q2G145   29 1.41463 0.903563 0.161558
Q2G0J0   54 2.63415 3.07991 0.0107511
Q2FZQ3   35 1.70732 0.903563 0.161558
Q2FYE5   47 2.29268 3.07991 0.0107511
Q2FWN5   22 1.07317 0.903563 0.161558
Q2FY24   38 1.85366 0.903563 0.161558
Q2FVW7   30 1.46341 0.903563 0.161558
Q2FZ91   54 2.63415 3.07991 0.0107511
Q2FWL2   46 2.2439 3.07991 0.0107511
Q2FZQ6   36 1.7561 0.903563 0.161558
P02976   21 1.02439 0.903563 0.161558
Q2G0R7   15 0.731707 -1.27278 0.943444
Q2FUU2   47 2.29268 3.07991 0.0107511
Q2FZG1   42 2.04878 3.07991 0.0107511
Q2G0Z4   15 0.731707 -1.27278 0.943444
Q2FZ81   31 1.5122 0.903563 0.161558
Q2G2J8   49 2.39024 3.07991 0.0107511
Q2FZD7   46 2.2439 3.07991 0.0107511
Q2G288   28 1.36585 0.903563 0.161558
Q2FW52   53 2.58537 3.07991 0.0107511
Q2FVX4   42 2.04878 3.07991 0.0107511
Q2FVN5   15 0.731707 -1.27278 0.943444
Q2FY88   38 1.85366 0.903563 0.161558
Q2FWC9   46 2.2439 3.07991 0.0107511
Q2FZS7   42 2.04878 3.07991 0.0107511
Q2FZ63   45 2.19512 3.07991 0.0107511
Q2G1L8   47 2.29268 3.07991 0.0107511
Q2FV17   39 1.90244 0.903563 0.161558
Q2FVT8   33 1.60976 0.903563 0.161558
Q2G0W8   35 1.70732 0.903563 0.161558
Q2FV07   24 1.17073 0.903563 0.161558
Q2G0Q1   42 2.04878 3.07991 0.0107511
Q2FY69   36 1.7561 0.903563 0.161558
Q2FZ75   46 2.2439 3.07991 0.0107511
Q2G0E5   43 2.09756 3.07991 0.0107511
Q2G233   41 2 3.07991 0.0107511
Q2FWE1   46 2.2439 3.07991 0.0107511
Q2FVZ2   38 1.85366 0.903563 0.161558
Q2FYE2   49 2.39024 3.07991 0.0107511
Q2G1K6   37 1.7619 0.903563 0.161558
Q2FVT0   48 2.28571 3.07991 0.0107511
Q2G0Q9   61 2.90476 3.07991 0.0107511
Q2FZ89   42 2 3.07991 0.0107511
Q2FVR0   36 1.71429 0.903563 0.161558
Q2FZD9   28 1.33333 0.903563 0.161558
Q2FX85   26 1.2381 0.903563 0.161558
Q2G1B0   37 1.7619 0.903563 0.161558
Q2G2E4   15 0.714286 -1.27278 0.943444
Q2FYK7   50 2.38095 3.07991 0.0107511
Q2FZ13   62 2.95238 3.07991 0.0107511
Q2FZE6   49 2.33333 3.07991 0.0107511
Q2FVI2   45 2.14286 3.07991 0.0107511
Q2FZE0   40 1.90476 0.903563 0.161558
Q2FV38   45 2.14286 3.07991 0.0107511
Q2FXE2   32 1.52381 0.903563 0.161558
Q2G1Q2   40 1.90476 0.903563 0.161558
Q2FYY8   50 2.38095 3.07991 0.0107511
Q2FYN6   46 2.19048 3.07991 0.0107511
Q2FV39   59 2.80952 3.07991 0.0107511
Q2G130   42 2 3.07991 0.0107511
Q2FUR8   36 1.71429 0.903563 0.161558
Q2FXZ3   35 1.66667 0.903563 0.161558
Q2FYM4   17 0.809524 -1.27278 0.943444
Q2FWY1   50 2.38095 3.07991 0.0107511
Q2G1V4   42 2 3.07991 0.0107511
P0A011   42 2 3.07991 0.0107511
Q2FXZ0   46 2.19048 3.07991 0.0107511
Q2G0V4   48 2.28571 3.07991 0.0107511
Q2FW34   48 2.28571 3.07991 0.0107511
Q2FWC7   53 2.52381 3.07991 0.0107511
Q2G0F6   44 2.09524 3.07991 0.0107511
Q2G0T0   47 2.2381 3.07991 0.0107511
Q2FXM8   52 2.47619 3.07991 0.0107511
Q2G0Q8   45 2.14286 3.07991 0.0107511
Q2FZ08   37 1.7619 0.903563 0.161558
Q2G160   36 1.71429 0.903563 0.161558
Q2FY78   39 1.85714 0.903563 0.161558
Q2G2H7   23 1.09524 0.903563 0.161558
Q2FW53   35 1.66667 0.903563 0.161558
Q2FVX0   42 2 3.07991 0.0107511
Q2G2U5   45 2.14286 3.07991 0.0107511
Q2FZR0   50 2.38095 3.07991 0.0107511
Q2G1Z9   34 1.61905 0.903563 0.161558
Q2G1G0   33 1.57143 0.903563 0.161558
Q2FW57   33 1.57143 0.903563 0.161558
Q9RQP7   34 1.61905 0.903563 0.161558
Q2FXP0   42 2 3.07991 0.0107511
Q2FVV1   14 0.666667 -1.27278 0.943444
Q2FYU8   14 0.666667 -1.27278 0.943444
Q2FZ04   39 1.85714 0.903563 0.161558
Q2FVQ0   46 2.19048 3.07991 0.0107511
Q2G151   41 1.95238 0.903563 0.161558
Q2FXF9   41 1.95238 0.903563 0.161558
Q2G242   30 1.42857 0.903563 0.161558
Q2FZQ0   43 2.04762 3.07991 0.0107511
Q2G1Q8   32 1.52381 0.903563 0.161558
Q2FYG1   43 2 3.07991 0.0107511
Q2G1N3   52 2.4186 3.07991 0.0107511
Q2FV44   42 1.95349 0.903563 0.161558
Q2FXV4   46 2.13953 3.07991 0.0107511
Q2G0I1   27 1.25581 0.903563 0.161558
Q2FZY0   37 1.72093 0.903563 0.161558
Q2G295   48 2.23256 3.07991 0.0107511
Q2FWH3   47 2.18605 3.07991 0.0107511
Q2G072   45 2.09302 3.07991 0.0107511
Q2G217   44 2.04651 3.07991 0.0107511
Q2FYP6   40 1.86047 0.903563 0.161558
Q9EZ12   43 2 3.07991 0.0107511
Q2FZ48   46 2.13953 3.07991 0.0107511
Q2FY16   44 2.04651 3.07991 0.0107511
Q2FZU3   35 1.62791 0.903563 0.161558
Q2FVV7   53 2.46512 3.07991 0.0107511
Q2FWU0   22 1.02326 0.903563 0.161558
P0A0Q0   40 1.86047 0.903563 0.161558
Q2FVS3   51 2.37209 3.07991 0.0107511
Q2G0I6   42 1.95349 0.903563 0.161558
Q2FYP3   34 1.5814 0.903563 0.161558
Q2FWM0   39 1.81395 0.903563 0.161558
Q2FZ36   51 2.37209 3.07991 0.0107511
Q2G0Y8   18 0.837209 -1.27278 0.943444
Q2FXF6   17 0.790698 -1.27278 0.943444
Q2FXM7   43 2 3.07991 0.0107511
Q2G1A6   48 2.23256 3.07991 0.0107511
Q2G138   11 0.511628 -1.27278 0.943444
Q2FZR4   46 2.13953 3.07991 0.0107511
Q2G162   16 0.744186 -1.27278 0.943444
Q2FYH2   24 1.11628 0.903563 0.161558
Q2FX56   42 1.95349 0.903563 0.161558
Q2FY68   44 2.04651 3.07991 0.0107511
Q2G1K1   25 1.16279 0.903563 0.161558
Q2G1A3   44 2.04651 3.07991 0.0107511
Q2FZX4   46 2.13953 3.07991 0.0107511
Q2G1M5   62 2.88372 3.07991 0.0107511
Q2FVA3   52 2.4186 3.07991 0.0107511
Q2G2G4   52 2.4186 3.07991 0.0107511
Q2G0U3   33 1.53488 0.903563 0.161558
Q2FXQ6   32 1.48837 0.903563 0.161558
Q2G0S2   47 2.18605 3.07991 0.0107511
Q2G168   32 1.48837 0.903563 0.161558
Q2FZB0   59 2.74419 3.07991 0.0107511
Q2G119   49 2.27907 3.07991 0.0107511
Q2FVJ7   38 1.76744 0.903563 0.161558
Q2FY30   59 2.74419 3.07991 0.0107511
Q2FXR3   43 2 3.07991 0.0107511
Q2G1Z0   50 2.32558 3.07991 0.0107511
Q2G0A9   39 1.81395 0.903563 0.161558
O33599   34 1.5814 0.903563 0.161558
Q2FZ55   49 2.27907 3.07991 0.0107511
Q2FYS0   41 1.90698 0.903563 0.161558
Q2G248   35 1.62791 0.903563 0.161558
Q2G049   33 1.53488 0.903563 0.161558
Q2FVA5   32 1.48837 0.903563 0.161558
Q2FUX8   46 2.13953 3.07991 0.0107511
Q2G123   49 2.27907 3.07991 0.0107511
Q2FVH0   43 2 3.07991 0.0107511
Q2FV01   16 0.744186 -1.27278 0.943444
Q2G2L2   42 1.95349 0.903563 0.161558
Q2FYW3   40 1.86047 0.903563 0.161558
Q2FZZ0   44 2.04651 3.07991 0.0107511
Q2FVV8   43 2 3.07991 0.0107511
Q2G2W0   41 1.86364 0.903563 0.161558
Q2G041   39 1.77273 0.903563 0.161558
P0A0B9   55 2.5 3.07991 0.0107511
Q2FYI6   47 2.13636 3.07991 0.0107511
Q2G2S2   43 1.95455 0.903563 0.161558
Q2FVQ8   35 1.59091 0.903563 0.161558
Q2FVT2   41 1.86364 0.903563 0.161558
Q2G1Z5   34 1.54545 0.903563 0.161558
Q2G2A4   36 1.63636 0.903563 0.161558
P60393   43 1.95455 0.903563 0.161558
Q2G0P6   46 2.09091 3.07991 0.0107511
Q2FW04   27 1.22727 0.903563 0.161558
Q2FYY9   47 2.13636 3.07991 0.0107511
Q2FWP2   33 1.5 0.903563 0.161558
Q2FVW4   45 2.04545 3.07991 0.0107511
Q2FY63   40 1.81818 0.903563 0.161558
Q2FZ68   37 1.68182 0.903563 0.161558
Q2G1E2   16 0.727273 -1.27278 0.943444
Q2G2T8   37 1.68182 0.903563 0.161558
Q2FY71   33 1.5 0.903563 0.161558
Q2FVI1   20 0.909091 -1.27278 0.943444
Q2G0W2   20 0.909091 -1.27278 0.943444
Q2G238   48 2.18182 3.07991 0.0107511
Q2FZR1   44 2 3.07991 0.0107511
Q2FXN2   20 0.909091 -1.27278 0.943444
Q2FXH6   14 0.636364 -1.27278 0.943444
Q2FXM3   54 2.45455 3.07991 0.0107511
Q2FZW3   33 1.5 0.903563 0.161558
Q2FWM9   44 2 3.07991 0.0107511
Q2FUW9   14 0.636364 -1.27278 0.943444
Q2FW91   39 1.77273 0.903563 0.161558
Q2G137   31 1.40909 0.903563 0.161558
Q2FVM0   41 1.86364 0.903563 0.161558
Q2G057   46 2.09091 3.07991 0.0107511
Q2FXP5   39 1.77273 0.903563 0.161558
Q2G1H2   18 0.818182 -1.27278 0.943444
Q2FX99   12 0.545455 -1.27278 0.943444
Q2G0J4   21 0.954545 -1.27278 0.943444
Q2FX74   33 1.5 0.903563 0.161558
Q2G1J9   21 0.954545 -1.27278 0.943444
Q2G1F7   15 0.681818 -1.27278 0.943444
Q2G2R8   38 1.72727 0.903563 0.161558
Q2FW32   34 1.54545 0.903563 0.161558
Q2FXZ4   48 2.18182 3.07991 0.0107511
Q2FUT0   44 2 3.07991 0.0107511
Q2G084   43 1.95455 0.903563 0.161558
Q2G148   46 2.09091 3.07991 0.0107511
Q2FYR0   43 1.95455 0.903563 0.161558
Q2FW86   43 1.95455 0.903563 0.161558
Q2FW01   39 1.77273 0.903563 0.161558
Q2FUX9   23 1.04545 0.903563 0.161558
Q2G212   25 1.13636 0.903563 0.161558
Q2FZ84   48 2.18182 3.07991 0.0107511
Q2G0Y0   41 1.86364 0.903563 0.161558
Q2FYU4   40 1.81818 0.903563 0.161558
Q2G223   34 1.54545 0.903563 0.161558
Q2G136   39 1.77273 0.903563 0.161558
Q2G0G6   34 1.54545 0.903563 0.161558
Q2FWY6   49 2.22727 3.07991 0.0107511
Q2FWZ2   46 2.09091 3.07991 0.0107511
Q2G240   39 1.77273 0.903563 0.161558
O05154   44 2 3.07991 0.0107511
Q2FXP4   24 1.09091 0.903563 0.161558
Q2FVH5   40 1.81818 0.903563 0.161558
Q2FYP0   46 2.04444 3.07991 0.0107511
Q2FUW5   37 1.64444 0.903563 0.161558
Q2FX66   23 1.02222 0.903563 0.161558
Q2G1P4   16 0.711111 -1.27278 0.943444
Q2FYI9   40 1.77778 0.903563 0.161558
Q2G0I7   42 1.86667 0.903563 0.161558
Q2FXQ9   49 2.17778 3.07991 0.0107511
Q2FXL0   45 2 3.07991 0.0107511
Q2FYR7   45 2 3.07991 0.0107511
Q2G1W4   40 1.77778 0.903563 0.161558
Q2G2C8   36 1.6 0.903563 0.161558
Q2G163   41 1.82222 0.903563 0.161558
Q2FWL9   14 0.622222 -1.27278 0.943444
Q2FZH3   39 1.73333 0.903563 0.161558
Q2FZR5   39 1.73333 0.903563 0.161558
Q2G1W6   38 1.68889 0.903563 0.161558
Q2FWA5   23 1.02222 0.903563 0.161558
Q2FX17   39 1.73333 0.903563 0.161558
Q2FXY1   50 2.22222 3.07991 0.0107511
Q2G2W1   19 0.844444 -1.27278 0.943444
Q2FV06   13 0.577778 -1.27278 0.943444
Q2FYW6   42 1.86667 0.903563 0.161558
Q2G281   47 2.08889 3.07991 0.0107511
Q2G227   48 2.13333 3.07991 0.0107511
Q2FWZ5   45 2 3.07991 0.0107511
Q2FZX0   48 2.13333 3.07991 0.0107511
Q2FV51   23 1.02222 0.903563 0.161558
Q2G082   20 0.888889 -1.27278 0.943444
Q2FWX4   25 1.11111 0.903563 0.161558
Q2FZT1   51 2.26667 3.07991 0.0107511
Q2FYF3   35 1.55556 0.903563 0.161558
Q2FXW9   35 1.55556 0.903563 0.161558
O34090   47 2.08889 3.07991 0.0107511
Q2FVE1   15 0.666667 -1.27278 0.943444
Q2FZL5   42 1.86667 0.903563 0.161558
Q2G258   38 1.68889 0.903563 0.161558
Q2FZW5   21 0.933333 -1.27278 0.943444
Q2FW63   21 0.933333 -1.27278 0.943444
Q2FXB4   34 1.51111 0.903563 0.161558
Q2G1T5   23 1.02222 0.903563 0.161558
Q2G1J5   45 2 3.07991 0.0107511
Q2G0V0   38 1.68889 0.903563 0.161558
Q2G0M7   34 1.51111 0.903563 0.161558
Q2G1I5   48 2.13333 3.07991 0.0107511
Q2G146   48 2.13333 3.07991 0.0107511
Q2G1P6   49 2.17778 3.07991 0.0107511
Q2G1W8   43 1.86957 0.903563 0.161558
Q2G035   40 1.73913 0.903563 0.161558
Q2G1I3   39 1.69565 0.903563 0.161558
Q2FWM2   41 1.78261 0.903563 0.161558
Q2FYJ3   41 1.78261 0.903563 0.161558
Q2G0L8   42 1.82609 0.903563 0.161558
Q2G164   43 1.86957 0.903563 0.161558
Q2FVT7   45 1.95652 0.903563 0.161558
Q2G1R3   38 1.65217 0.903563 0.161558
Q2G1T6   48 2.08696 3.07991 0.0107511
Q2FZN7   46 2 3.07991 0.0107511
Q2FY83   33 1.43478 0.903563 0.161558
Q2FZX9   38 1.65217 0.903563 0.161558
Q2FYL5   54 2.34783 3.07991 0.0107511
Q2G218   44 1.91304 0.903563 0.161558
Q2G0M5   34 1.47826 0.903563 0.161558
Q2FW78   17 0.73913 -1.27278 0.943444
P52078   47 2.04348 3.07991 0.0107511
Q7X2S2   39 1.69565 0.903563 0.161558
Q2FZG4   40 1.73913 0.903563 0.161558
Q2G0M4   41 1.78261 0.903563 0.161558
Q2FVA2   46 2 3.07991 0.0107511
Q2G115   38 1.65217 0.903563 0.161558
Q2G0M8   48 2.08696 3.07991 0.0107511
Q2G1U4   51 2.21739 3.07991 0.0107511
Q2G1D0   61 2.65217 3.07991 0.0107511
Q2G2S0   25 1.08696 0.903563 0.161558
Q2G2N5   21 0.913043 -1.27278 0.943444
Q2G222   39 1.69565 0.903563 0.161558
Q2G1C8   30 1.30435 0.903563 0.161558
Q2FV40   38 1.65217 0.903563 0.161558
Q2FXT1   40 1.73913 0.903563 0.161558
Q2FZZ2   53 2.30435 3.07991 0.0107511
Q2FY01   47 2.04348 3.07991 0.0107511
Q2FVJ8   41 1.78261 0.903563 0.161558
Q2FXK2   61 2.65217 3.07991 0.0107511
Q2FUS7   45 1.95652 0.903563 0.161558
Q2FVP1   25 1.08696 0.903563 0.161558
Q2FYN7   25 1.08696 0.903563 0.161558
P69848   46 2 3.07991 0.0107511
Q2FWN8   49 2.13043 3.07991 0.0107511
Q2FV62   46 2 3.07991 0.0107511
Q2FWW7   50 2.17391 3.07991 0.0107511
Q2G1Y5   43 1.86957 0.903563 0.161558
Q2FXA3   42 1.82609 0.903563 0.161558
Q2FYV3   50 2.17391 3.07991 0.0107511
Q2G1H4   46 2 3.07991 0.0107511
Q2G038   48 2.08696 3.07991 0.0107511
Q2G161   14 0.608696 -1.27278 0.943444
Q2FYV1   44 1.91304 0.903563 0.161558
Q2FZ09   45 1.95652 0.903563 0.161558
Q2FW90   38 1.65217 0.903563 0.161558
Q2G290   38 1.65217 0.903563 0.161558
P60611   43 1.86957 0.903563 0.161558
Q2FV58   43 1.86957 0.903563 0.161558
Q2G0C6   35 1.52174 0.903563 0.161558
Q2G050   42 1.82609 0.903563 0.161558
Q2G0V2   54 2.34783 3.07991 0.0107511
Q2FVQ4   20 0.869565 -1.27278 0.943444
Q2G094   41 1.74468 0.903563 0.161558
Q2FY59   50 2.12766 3.07991 0.0107511
Q2FVX7   63 2.68085 3.07991 0.0107511
Q2FVP4   26 1.10638 0.903563 0.161558
Q2G185   30 1.2766 0.903563 0.161558
Q2FXP8   15 0.638298 -1.27278 0.943444
Q2G275   42 1.78723 0.903563 0.161558
Q2G1D9   36 1.53191 0.903563 0.161558
Q2FXI3   45 1.91489 0.903563 0.161558
Q2FYM2   35 1.48936 0.903563 0.161558
P14738   28 1.19149 0.903563 0.161558
Q2G2Q2   40 1.70213 0.903563 0.161558
Q2G0M9   47 2 3.07991 0.0107511
Q2FY67   46 1.95745 0.903563 0.161558
Q2FWX8   18 0.765957 -1.27278 0.943444
Q2FUT9   46 1.95745 0.903563 0.161558
Q2FZS0   50 2.12766 3.07991 0.0107511
Q2G2A8   40 1.70213 0.903563 0.161558
Q2FUY2   22 0.93617 -1.27278 0.943444
Q2FZL8   40 1.70213 0.903563 0.161558
Q2FW93   25 1.06383 0.903563 0.161558
Q2G1L7   41 1.74468 0.903563 0.161558
Q2FW41   40 1.70213 0.903563 0.161558
Q2FZY6   48 2.04255 3.07991 0.0107511
Q2G042   14 0.595745 -1.27278 0.943444
Q2FWK2   47 2 3.07991 0.0107511
Q2FYF4   50 2.12766 3.07991 0.0107511
Q2FZP2   34 1.44681 0.903563 0.161558
Q2G1G7   33 1.40426 0.903563 0.161558
Q2G1H5   65 2.76596 3.07991 0.0107511
Q2G2S7   32 1.3617 0.903563 0.161558
Q2FY53   45 1.91489 0.903563 0.161558
Q2G1N2   47 2 3.07991 0.0107511
Q2G2V2   34 1.44681 0.903563 0.161558
Q2G1H6   44 1.87234 0.903563 0.161558
Q2FZA9   47 2 3.07991 0.0107511
Q2FXI5   47 2 3.07991 0.0107511
Q2G206   18 0.765957 -1.27278 0.943444
Q2FWN6   39 1.65957 0.903563 0.161558
Q2FUQ2   35 1.48936 0.903563 0.161558
Q2G1K3   34 1.44681 0.903563 0.161558
Q2FZ76   31 1.31915 0.903563 0.161558
Q2FY54   32 1.3617 0.903563 0.161558
Q2G289   40 1.70213 0.903563 0.161558
Q2FY14   44 1.87234 0.903563 0.161558
Q2FV77   52 2.21277 3.07991 0.0107511
Q2G064   49 2.08511 3.07991 0.0107511
Q2G033   43 1.82979 0.903563 0.161558
Q2G198   43 1.82979 0.903563 0.161558
Q2G0K4   20 0.851064 -1.27278 0.943444
Q2G0V3   46 1.95745 0.903563 0.161558
Q2FWE2   48 2 3.07991 0.0107511
Q2G089   50 2.08333 3.07991 0.0107511
Q2FZL3   44 1.83333 0.903563 0.161558
Q2G087   52 2.16667 3.07991 0.0107511
Q2G0A7   18 0.75 -1.27278 0.943444
Q2FVF9   51 2.125 3.07991 0.0107511
Q2G071   40 1.66667 0.903563 0.161558
Q2FUZ2   37 1.54167 0.903563 0.161558
Q2FY27   50 2.08333 3.07991 0.0107511
Q2FXX4   35 1.45833 0.903563 0.161558
Q2G1E6   43 1.79167 0.903563 0.161558
Q2G1G5   32 1.33333 0.903563 0.161558
Q2G2Q3   34 1.41667 0.903563 0.161558
Q2FZF0   34 1.41667 0.903563 0.161558
Q2G2D2   46 1.91667 0.903563 0.161558
Q2FXT4   36 1.5 0.903563 0.161558
Q2FZI8   62 2.58333 3.07991 0.0107511
Q2FUS8   21 0.875 -1.27278 0.943444
Q2FVR9   42 1.75 0.903563 0.161558
Q2FXP2   37 1.54167 0.903563 0.161558
Q2FX94   30 1.25 0.903563 0.161558
Q2G2A5   50 2.08333 3.07991 0.0107511
Q2FZP7   40 1.66667 0.903563 0.161558
Q2G1R7   51 2.125 3.07991 0.0107511
Q2G015   24 1 0.903563 0.161558
Q2FZF4   51 2.125 3.07991 0.0107511
Q2G1E5   49 2.04167 3.07991 0.0107511
Q2FWH9   24 1 0.903563 0.161558
Q2G069   39 1.625 0.903563 0.161558
Q2FZK3   41 1.70833 0.903563 0.161558
Q2FZU5   47 1.95833 0.903563 0.161558
Q2FYT4   38 1.58333 0.903563 0.161558
Q2FWK4   49 2.04167 3.07991 0.0107511
Q2FY40   50 2.08333 3.07991 0.0107511
Q2FWY4   15 0.625 -1.27278 0.943444
Q2G156   23 0.958333 -1.27278 0.943444
Q2G045   43 1.79167 0.903563 0.161558
Q2FZS6   33 1.375 0.903563 0.161558
Q2FYC7   40 1.66667 0.903563 0.161558
Q2FW73   41 1.70833 0.903563 0.161558
Q2G1H3   49 2.04167 3.07991 0.0107511
Q2FXJ6   35 1.45833 0.903563 0.161558
Q2FUS2   15 0.612245 -1.27278 0.943444
Q2G120   46 1.87755 0.903563 0.161558
Q2G2T9   35 1.42857 0.903563 0.161558
Q2G1N9   18 0.734694 -1.27278 0.943444
Q2FXL9   47 1.91837 0.903563 0.161558
Q2G0W4   41 1.67347 0.903563 0.161558
Q2G0R6   34 1.38776 0.903563 0.161558
Q2G1C4   46 1.87755 0.903563 0.161558
Q2FWY9   53 2.16327 3.07991 0.0107511
Q2G1K4   46 1.87755 0.903563 0.161558
Q2FYK3   42 1.71429 0.903563 0.161558
Q2G1N4   44 1.79592 0.903563 0.161558
Q2G065   50 2.04082 3.07991 0.0107511
Q2FX88   42 1.71429 0.903563 0.161558
Q2FVW9   42 1.71429 0.903563 0.161558
Q2G1E0   23 0.938776 -1.27278 0.943444
Q2G2P2   49 2 3.07991 0.0107511
Q2G0V5   16 0.653061 -1.27278 0.943444
Q2FWA2   46 1.87755 0.903563 0.161558
Q2FZU1   44 1.79592 0.903563 0.161558
Q2FX77   32 1.30612 0.903563 0.161558
Q2FW75   47 1.91837 0.903563 0.161558
Q2FUT5   42 1.71429 0.903563 0.161558
Q2G234   40 1.63265 0.903563 0.161558
Q2FZU6   50 2.04082 3.07991 0.0107511
Q2G1Y2   23 0.938776 -1.27278 0.943444
Q2FXN7   26 1.06122 0.903563 0.161558
Q2G2J3   15 0.612245 -1.27278 0.943444
Q2G0G1   46 1.87755 0.903563 0.161558
Q2FW62   52 2.12245 3.07991 0.0107511
Q2FUP7   39 1.59184 0.903563 0.161558
Q2G1J3   42 1.71429 0.903563 0.161558
Q2FZ15   63 2.57143 3.07991 0.0107511
Q2G1D3   33 1.34694 0.903563 0.161558
Q2G0K2   57 2.32653 3.07991 0.0107511
Q2FWC1   49 2 3.07991 0.0107511
Q2FXM5   49 2 3.07991 0.0107511
Q2FY46   36 1.46939 0.903563 0.161558
Q2G1K0   47 1.91837 0.903563 0.161558
Q2FXT6   48 1.95918 0.903563 0.161558
Q2FZM4   38 1.55102 0.903563 0.161558
Q2FXG1   50 2.04082 3.07991 0.0107511
Q2FXL1   40 1.63265 0.903563 0.161558
Q2FWX5   39 1.59184 0.903563 0.161558
# cudaSaTabsearch LTYPE = T LORDER = F LSOLN = F
# QUERY ID = PF09839 
# DBFILE = ./tableaux.ascii.DB                                                             
Q2G1I1   48 1.92 0.903563  0.161558
Q2G1K2   42 1.68 0.903563  0.161558
Q2FUU5   43 1.72 0.903563  0.161558
Q2FXB6   49 1.96 0.903563  0.161558
Q2FZU2   38 1.52 0.903563  0.161558
Q2FZK0   18 0.72 -1.27278  0.943444
Q2FY33   37 1.48 0.903563  0.161558
Q2G098   39 1.56 0.903563  0.161558
Q2FZ46   38 1.52 0.903563  0.161558
Q2FZQ5   35 1.4 0.903563  0.161558
Q2FXU8   33 1.32 0.903563  0.161558
Q9EZ08   42 1.68 0.903563  0.161558
Q2G1B9   53 2.12 3.07991  0.0107511
Q2FZ73   48 1.92 0.903563  0.161558
Q2FY35   50 2 3.07991  0.0107511
Q2FZ16   60 2.4 3.07991  0.0107511
Q2FYR2   42 1.68 0.903563  0.161558
Q2FWY3   19 0.76 -1.27278  0.943444
Q2G2F5   47 1.88 0.903563  0.161558
Q2G032   46 1.84 0.903563  0.161558
Q2FZ10   46 1.84 0.903563  0.161558
Q2G255   48 1.92 0.903563  0.161558
Q2G0X6   44 1.76 0.903563  0.161558
Q2FYH0   48 1.92 0.903563  0.161558
Q2FXJ9   38 1.52 0.903563  0.161558
Q2FZT4   42 1.68 0.903563  0.161558
Q2FVE6   50 2 3.07991  0.0107511
Q2FYD3   22 0.88 -1.27278  0.943444
Q2FXT5   36 1.44 0.903563  0.161558
Q2FY60   44 1.76 0.903563  0.161558
Q2G2D7   40 1.6 0.903563  0.161558
Q2FX16   37 1.48 0.903563  0.161558
Q2FZ34   45 1.8 0.903563  0.161558
Q2G1S4   37 1.48 0.903563  0.161558
Q2G147   44 1.76 0.903563  0.161558
Q2G1J7   49 1.96 0.903563  0.161558
Q2G2A7   40 1.6 0.903563  0.161558
Q2G2M6   42 1.68 0.903563  0.161558
Q2FV30   41 1.64 0.903563  0.161558
Q2FVL5   45 1.8 0.903563  0.161558
Q2FXY0   47 1.88 0.903563  0.161558
Q2FZL1   59 2.36 3.07991  0.0107511
Q2FW45   43 1.72 0.903563  0.161558
Q2FZU0   51 2 3.07991  0.0107511
Q2FWZ0   35 1.37255 0.903563  0.161558
Q2G2H5   36 1.41176 0.903563  0.161558
Q2FYG9   42 1.64706 0.903563  0.161558
Q2G2X6   32 1.2549 0.903563  0.161558
Q2G155   49 1.92157 0.903563  0.161558
Q2FXY9   41 1.60784 0.903563  0.161558
Q2FZ37   50 1.96078 0.903563  0.161558
Q2FVI7   47 1.84314 0.903563  0.161558
Q2FYS1   42 1.64706 0.903563  0.161558
Q2FXL5   77 3.01961 5.25625  0.000662855
Q2G1J4   37 1.45098 0.903563  0.161558
Q2FWZ3   39 1.52941 0.903563  0.161558
Q2G2P7   39 1.52941 0.903563  0.161558
Q2FVH3   49 1.92157 0.903563  0.161558
Q2FZ31   39 1.52941 0.903563  0.161558
Q2G283   49 1.92157 0.903563  0.161558
Q2FZ66   46 1.80392 0.903563  0.161558
Q2FWY7   15 0.588235 -1.27278  0.943444
Q2G1F9   44 1.72549 0.903563  0.161558
Q2FZJ4   43 1.68627 0.903563  0.161558
Q2FZQ1   28 1.09804 0.903563  0.161558
Q2FY80   28 1.09804 0.903563  0.161558
Q2G2D4   28 1.09804 0.903563  0.161558
Q2FYP1   38 1.4902 0.903563  0.161558
Q2FYF9   31 1.21569 0.903563  0.161558
Q2G0B3   37 1.45098 0.903563  0.161558
Q2FUT8   39 1.52941 0.903563  0.161558
Q2FYR1   54 2.11765 3.07991  0.0107511
Q2FYL3   50 1.96078 0.903563  0.161558
Q2FVG4   19 0.745098 -1.27278  0.943444
Q2FVP8   33 1.29412 0.903563  0.161558
Q2FZ28   44 1.69231 0.903563  0.161558
Q2G1F0   44 1.69231 0.903563  0.161558
P95689   36 1.38462 0.903563  0.161558
Q2FYH6   45 1.73077 0.903563  0.161558
Q2FXD1   38 1.46154 0.903563  0.161558
Q2G0X5   43 1.65385 0.903563  0.161558
Q2FXN8   20 0.769231 -1.27278  0.943444
Q2G0N0   37 1.42308 0.903563  0.161558
Q2G268   40 1.53846 0.903563  0.161558
Q2FV61   50 1.92308 0.903563  0.161558
Q2FXL7   46 1.76923 0.903563  0.161558
Q2FUR5   34 1.30769 0.903563  0.161558
Q2FXV6   48 1.84615 0.903563  0.161558
Q2G2C5   40 1.53846 0.903563  0.161558
Q2FVJ6   48 1.84615 0.903563  0.161558
Q2G1Y4   54 2.07692 3.07991  0.0107511
Q2FVI0   17 0.653846 -1.27278  0.943444
Q2FXJ8   32 1.23077 0.903563  0.161558
Q2FZU7   40 1.53846 0.903563  0.161558
Q2G2X4   41 1.57692 0.903563  0.161558
Q2FZA8   33 1.26923 0.903563  0.161558
Q2FW96   41 1.57692 0.903563  0.161558
Q2FYV4   43 1.65385 0.903563  0.161558
O07325   53 2.03846 3.07991  0.0107511
Q2G1C1   49 1.88462 0.903563  0.161558
Q2FZR9   52 2 3.07991  0.0107511
Q2FVW3   50 1.92308 0.903563  0.161558
Q2G124   50 1.92308 0.903563  0.161558
P0C0V7   52 2 3.07991  0.0107511
Q2FX52   37 1.39623 0.903563  0.161558
Q2G2C7   48 1.81132 0.903563  0.161558
Q2G2D5   42 1.58491 0.903563  0.161558
Q2FXQ7   41 1.54717 0.903563  0.161558
Q2FZW0   33 1.24528 0.903563  0.161558
Q2FVG3   45 1.69811 0.903563  0.161558
Q2FXR4   46 1.73585 0.903563  0.161558
Q2FZ67   45 1.69811 0.903563  0.161558
Q2G243   51 1.92453 0.903563  0.161558
Q2FV76   49 1.84906 0.903563  0.161558
Q2FVZ4   53 2 3.07991  0.0107511
Q2FWC5   44 1.66038 0.903563  0.161558
Q2FZY3   40 1.50943 0.903563  0.161558
Q2FWH5   47 1.77358 0.903563  0.161558
Q2G241   40 1.50943 0.903563  0.161558
Q2FV35   33 1.24528 0.903563  0.161558
Q2G0T5   34 1.28302 0.903563  0.161558
Q2G1A9   38 1.43396 0.903563  0.161558
Q2FYU7   43 1.62264 0.903563  0.161558
Q2G2E0   17 0.641509 -1.27278  0.943444
Q2FVT6   44 1.66038 0.903563  0.161558
Q2G0D7   36 1.35849 0.903563  0.161558
Q2G1M6   37 1.39623 0.903563  0.161558
Q2G0A6   30 1.13208 0.903563  0.161558
Q2FUY6   37 1.39623 0.903563  0.161558
Q2FYJ2   45 1.69811 0.903563  0.161558
Q2G2E5   40 1.48148 0.903563  0.161558
Q2G2P5   38 1.40741 0.903563  0.161558
Q2G1R6   41 1.51852 0.903563  0.161558
Q2FYF0   42 1.55556 0.903563  0.161558
Q2FVH8   24 0.888889 -1.27278  0.943444
Q2FUU3   39 1.44444 0.903563  0.161558
Q2FVG8   47 1.74074 0.903563  0.161558
Q9ZAH5   40 1.48148 0.903563  0.161558
Q2G2U0   41 1.51852 0.903563  0.161558
Q2FYR4   53 1.96296 0.903563  0.161558
Q2G256   39 1.44444 0.903563  0.161558
Q2FVY0   40 1.48148 0.903563  0.161558
Q2G0Q2   43 1.59259 0.903563  0.161558
Q2G0R2   37 1.37037 0.903563  0.161558
Q2G0Q3   39 1.44444 0.903563  0.161558
Q2FWZ9   42 1.55556 0.903563  0.161558
Q53705   33 1.22222 0.903563  0.161558
Q2G2U3   40 1.48148 0.903563  0.161558
Q2FYY6   42 1.55556 0.903563  0.161558
Q2FWL3   39 1.44444 0.903563  0.161558
Q2FY50   32 1.18519 0.903563  0.161558
Q2FXN4   48 1.77778 0.903563  0.161558
Q2G179   36 1.33333 0.903563  0.161558
Q2G1L6   37 1.37037 0.903563  0.161558
Q2FXU4   42 1.55556 0.903563  0.161558
Q2G1E9   41 1.51852 0.903563  0.161558
Q2G232   50 1.85185 0.903563  0.161558
Q2FXH9   38 1.40741 0.903563  0.161558
Q2G0X3   21 0.777778 -1.27278  0.943444
Q2FXD0   43 1.59259 0.903563  0.161558
Q2G0G3   40 1.48148 0.903563  0.161558
Q2FWW3   41 1.51852 0.903563  0.161558
Q2FYG0   44 1.6 0.903563  0.161558
Q2FZS9   31 1.12727 0.903563  0.161558
Q2FYS2   51 1.85455 0.903563  0.161558
Q2G2U4   20 0.727273 -1.27278  0.943444
Q2FWJ9   45 1.63636 0.903563  0.161558
Q2FWF0   38 1.38182 0.903563  0.161558
Q2FXR9   47 1.70909 0.903563  0.161558
Q2FZV7   37 1.34545 0.903563  0.161558
Q2G1W0   42 1.52727 0.903563  0.161558
Q2G2I0   43 1.56364 0.903563  0.161558
Q2G153   42 1.52727 0.903563  0.161558
Q2FWD7   34 1.23636 0.903563  0.161558
Q2FY15   54 1.96364 0.903563  0.161558
Q2FV54   32 1.16364 0.903563  0.161558
Q2FZ74   40 1.45455 0.903563  0.161558
Q2FYV5   51 1.85455 0.903563  0.161558
Q2G2I1   27 0.981818 -1.27278  0.943444
Q2FXZ6   44 1.6 0.903563  0.161558
Q2G0U0   41 1.49091 0.903563  0.161558
Q2G0Y6   40 1.45455 0.903563  0.161558
Q2FXJ0   44 1.6 0.903563  0.161558
Q2FY43   47 1.67857 0.903563  0.161558
Q2FWM1   26 0.928571 -1.27278  0.943444
Q2FVJ1   37 1.32143 0.903563  0.161558
Q2G0K3   43 1.53571 0.903563  0.161558
Q2FY66   52 1.85714 0.903563  0.161558
Q2FW99   33 1.17857 0.903563  0.161558
Q2FV10   42 1.5 0.903563  0.161558
Q2FXJ5   53 1.89286 0.903563  0.161558
Q2FX69   16 0.571429 -1.27278  0.943444
Q2G0B2   50 1.78571 0.903563  0.161558
Q2FX14   43 1.53571 0.903563  0.161558
Q2FYD8   41 1.46429 0.903563  0.161558
Q2FWE5   51 1.82143 0.903563  0.161558
Q2G2A3   46 1.64286 0.903563  0.161558
Q2FZH8   44 1.57143 0.903563  0.161558
Q2FX51   38 1.35714 0.903563  0.161558
Q2FWE8   46 1.64286 0.903563  0.161558
Q2G088   45 1.60714 0.903563  0.161558
Q2G028   52 1.82456 0.903563  0.161558
Q2G1S3   45 1.57895 0.903563  0.161558
Q2FYN4   40 1.40351 0.903563  0.161558
Q2FX86   44 1.54386 0.903563  0.161558
Q2G2S8   33 1.15789 0.903563  0.161558
Q2FUW8   52 1.82456 0.903563  0.161558
Q2FWD4   40 1.40351 0.903563  0.161558
Q2FVH6   44 1.54386 0.903563  0.161558
Q2G029   48 1.68421 0.903563  0.161558
Q2G1R5   38 1.33333 0.903563  0.161558
Q2FX65   14 0.491228 -1.27278  0.943444
Q2FZV6   60 2.10526 3.07991  0.0107511
Q2G1P1   43 1.50877 0.903563  0.161558
Q2FVU4   36 1.26316 0.903563  0.161558
Q2FVT5   41 1.4386 0.903563  0.161558
Q2G2H4   45 1.57895 0.903563  0.161558
Q2FZ58   43 1.50877 0.903563  0.161558
Q2FVJ2   37 1.29825 0.903563  0.161558
Q2FXW5   39 1.36842 0.903563  0.161558
Q2FWK1   50 1.75439 0.903563  0.161558
Q2G031   41 1.4386 0.903563  0.161558
Q2G0U1   51 1.78947 0.903563  0.161558
Q2FW46   40 1.40351 0.903563  0.161558
Q2FZY5   44 1.54386 0.903563  0.161558
Q2FZI5   49 1.68966 0.903563  0.161558
Q2FYR9   43 1.48276 0.903563  0.161558
Q2FZ92   45 1.55172 0.903563  0.161558
Q2G1D5   40 1.37931 0.903563  0.161558
Q2FXM2   33 1.13793 0.903563  0.161558
Q2FVM2   40 1.37931 0.903563  0.161558
Q2FZN2   37 1.27586 0.903563  0.161558
Q2G1U8   39 1.34483 0.903563  0.161558
Q2FVS7   35 1.2069 0.903563  0.161558
Q2FWB5   42 1.44828 0.903563  0.161558
Q2FXX1   51 1.75862 0.903563  0.161558
Q2G2J9   41 1.41379 0.903563  0.161558
Q2G0Y7   42 1.44828 0.903563  0.161558
Q2FW81   45 1.55172 0.903563  0.161558
Q2FWK3   41 1.41379 0.903563  0.161558
Q2FY34   43 1.48276 0.903563  0.161558
Q2FXF8   40 1.37931 0.903563  0.161558
Q2FXI9   42 1.44828 0.903563  0.161558
Q05615   43 1.45763 0.903563  0.161558
Q2FUW4   41 1.38983 0.903563  0.161558
Q2FVF4   48 1.62712 0.903563  0.161558
Q2FWI3   38 1.28814 0.903563  0.161558
Q2FWG8   35 1.18644 0.903563  0.161558
Q2G0R0   38 1.28814 0.903563  0.161558
Q2G0I4   37 1.25424 0.903563  0.161558
Q2FV67   42 1.42373 0.903563  0.161558
Q2G091   37 1.25424 0.903563  0.161558
Q2G1U1   32 1.08475 0.903563  0.161558
Q2FUX7   43 1.45763 0.903563  0.161558
Q2FY51   37 1.25424 0.903563  0.161558
Q2FYP2   39 1.32203 0.903563  0.161558
Q2G0F8   41 1.38983 0.903563  0.161558
Q2FXH5   37 1.25424 0.903563  0.161558
Q2G193   43 1.45763 0.903563  0.161558
Q2FWD6   42 1.42373 0.903563  0.161558
Q2FZ98   43 1.43333 0.903563  0.161558
Q2FYQ2   37 1.23333 0.903563  0.161558
Q2FWL5   45 1.5 0.903563  0.161558
Q2FV16   39 1.3 0.903563  0.161558
Q2FWX9   39 1.3 0.903563  0.161558
Q2G1J0   41 1.36667 0.903563  0.161558
Q2G235   41 1.36667 0.903563  0.161558
Q2FXK1   42 1.4 0.903563  0.161558
Q2FWF4   39 1.3 0.903563  0.161558
Q2FZC8   45 1.5 0.903563  0.161558
Q2FZQ4   39 1.3 0.903563  0.161558
O52582   34 1.13333 0.903563  0.161558
Q2FZI6   40 1.33333 0.903563  0.161558
Q2FUW7   46 1.53333 0.903563  0.161558
Q2G2M9   37 1.23333 0.903563  0.161558
Q2FZD0   42 1.4 0.903563  0.161558
Q2FWK7   44 1.46667 0.903563  0.161558
Q2FWU4   24 0.8 -1.27278  0.943444
Q2FUX4   42 1.4 0.903563  0.161558
Q2G2V3   41 1.36667 0.903563  0.161558
O05204   37 1.23333 0.903563  0.161558
Q2FYC2   38 1.2459 0.903563  0.161558
Q2FZP6   47 1.54098 0.903563  0.161558
Q2G0L2   44 1.44262 0.903563  0.161558
Q2FZV1   22 0.721311 -1.27278  0.943444
Q2FVQ5   38 1.2459 0.903563  0.161558
Q2FZW6   44 1.44262 0.903563  0.161558
Q2FZI3   37 1.21311 0.903563  0.161558
Q2G219   43 1.40984 0.903563  0.161558
Q2FZR2   39 1.27869 0.903563  0.161558
Q2FXZ2   40 1.31148 0.903563  0.161558
Q2FYC6   41 1.34426 0.903563  0.161558
Q2FYZ5   43 1.3871 0.903563  0.161558
Q2FWN4   46 1.48387 0.903563  0.161558
Q2G221   37 1.19355 0.903563  0.161558
Q2FZX5   43 1.3871 0.903563  0.161558
Q2FUW3   41 1.32258 0.903563  0.161558
Q2G2H3   35 1.12903 0.903563  0.161558
Q2FY08   39 1.25806 0.903563  0.161558
Q2FXU5   46 1.48387 0.903563  0.161558
Q2G1F8   43 1.3871 0.903563  0.161558
Q2FYW4   38 1.22581 0.903563  0.161558
Q2G142   38 1.22581 0.903563  0.161558
Q2G1U3   36 1.16129 0.903563  0.161558
Q2FZ18   38 1.22581 0.903563  0.161558
Q2FV24   42 1.35484 0.903563  0.161558
Q2G1C2   41 1.32258 0.903563  0.161558
Q2FYZ4   44 1.41935 0.903563  0.161558
Q2FWT4   43 1.3871 0.903563  0.161558
Q2FUX1   40 1.29032 0.903563  0.161558
Q2FZG9   42 1.33333 0.903563  0.161558
Q2FVC1   45 1.42857 0.903563  0.161558
Q2FYT3   33 1.04762 0.903563  0.161558
Q2FY82   35 1.11111 0.903563  0.161558
Q2FV02   50 1.5873 0.903563  0.161558
Q2FXJ2   45 1.42857 0.903563  0.161558
Q2FZ02   44 1.39683 0.903563  0.161558
Q2G0L3   42 1.33333 0.903563  0.161558
Q2FZH5   40 1.26984 0.903563  0.161558
Q2FWH4   43 1.36508 0.903563  0.161558
Q2FW49   42 1.33333 0.903563  0.161558
Q93T05   45 1.42857 0.903563  0.161558
Q2FX73   41 1.30159 0.903563  0.161558
Q2G239   34 1.0625 0.903563  0.161558
Q2G121   40 1.25 0.903563  0.161558
Q2FY11   38 1.1875 0.903563  0.161558
Q2FV11   39 1.21875 0.903563  0.161558
Q2FZ05   56 1.75 0.903563  0.161558
Q2G253   36 1.125 0.903563  0.161558
Q2FW98   38 1.1875 0.903563  0.161558
Q2G205   44 1.375 0.903563  0.161558
Q2FVE7   33 1.03125 0.903563  0.161558
Q2FYD0   36 1.125 0.903563  0.161558
Q2FZ19   40 1.25 0.903563  0.161558
Q2G1C7   41 1.28125 0.903563  0.161558
Q2FV60   53 1.65625 0.903563  0.161558
Q2FY64   39 1.21875 0.903563  0.161558
Q2FZI9   50 1.5625 0.903563  0.161558
Q2FV57   41 1.26154 0.903563  0.161558
Q2FXA5   42 1.29231 0.903563  0.161558
Q2G2U8   17 0.523077 -1.27278  0.943444
Q2FZP0   39 1.2 0.903563  0.161558
Q2FZL7   37 1.13846 0.903563  0.161558
Q2FZR3   36 1.10769 0.903563  0.161558
Q2FWA0   39 1.2 0.903563  0.161558
Q2G090   40 1.23077 0.903563  0.161558
Q2G1H0   46 1.39394 0.903563  0.161558
Q2FZP4   40 1.21212 0.903563  0.161558
Q2FUX0   40 1.21212 0.903563  0.161558
Q2FV86   43 1.30303 0.903563  0.161558
Q2FV14   42 1.27273 0.903563  0.161558
Q2FUT2   43 1.30303 0.903563  0.161558
Q2FZ64   35 1.06061 0.903563  0.161558
Q2FUW1   24 0.716418 -1.27278  0.943444
Q2FWI0   50 1.49254 0.903563  0.161558
Q2G2K5   41 1.22388 0.903563  0.161558
Q2FWK6   48 1.43284 0.903563  0.161558
Q2G0T9   39 1.16418 0.903563  0.161558
Q2G078   42 1.25373 0.903563  0.161558
Q2G1P3   42 1.25373 0.903563  0.161558
Q2G274   48 1.41176 0.903563  0.161558
Q2FZD4   36 1.05882 0.903563  0.161558
Q2FYS5   45 1.32353 0.903563  0.161558
Q2G1K5   44 1.29412 0.903563  0.161558
Q2G1L5   34 1 0.903563  0.161558
Q2G1M9   37 1.08824 0.903563  0.161558
Q2FX67   31 0.911765 -1.27278  0.943444
Q2FZ32   34 1 0.903563  0.161558
Q2FWH7   32 0.941176 -1.27278  0.943444
Q2FXT8   38 1.10145 0.903563  0.161558
Q2FUQ3   45 1.30435 0.903563  0.161558
Q2G1Y6   37 1.07246 0.903563  0.161558
Q2FX68   27 0.782609 -1.27278  0.943444
Q2FWD1   41 1.18841 0.903563  0.161558
Q2FUZ8   42 1.21739 0.903563  0.161558
Q2G1F5   35 1.01449 0.903563  0.161558
Q2G2T6   40 1.15942 0.903563  0.161558
Q2FYD2   26 0.753623 -1.27278  0.943444
Q2FYA1   40 1.15942 0.903563  0.161558
Q2FY21   41 1.18841 0.903563  0.161558
Q2FZD3   25 0.724638 -1.27278  0.943444
Q2G1Z4   48 1.3913 0.903563  0.161558
Q2G0S3   36 1.02857 0.903563  0.161558
Q2FVQ3   37 1.05714 0.903563  0.161558
Q2G2J4   37 1.05714 0.903563  0.161558
Q2G2B8   35 1 0.903563  0.161558
Q2G0L5   20 0.571429 -1.27278  0.943444
Q2FW72   41 1.17143 0.903563  0.161558
Q2FYT8   38 1.08571 0.903563  0.161558
Q2FXM9   39 1.11429 0.903563  0.161558
Q2G1Y0   38 1.08571 0.903563  0.161558
Q2G2D0   39 1.11429 0.903563  0.161558
Q2G2M2   34 0.971429 -1.27278  0.943444
Q2G1B7   34 0.971429 -1.27278  0.943444
Q2G1B8   34 0.971429 -1.27278  0.943444
Q2G0M6   49 1.4 0.903563  0.161558
Q2G1D8   41 1.15493 0.903563  0.161558
Q2FV70   34 0.957746 -1.27278  0.943444
Q2FV72   42 1.1831 0.903563  0.161558
Q2FVB2   39 1.09859 0.903563  0.161558
Q2G122   40 1.12676 0.903563  0.161558
Q2G1W2   45 1.25 0.903563  0.161558
Q2FWW1   27 0.75 -1.27278  0.943444
Q2G1F4   41 1.13889 0.903563  0.161558
Q2G093   42 1.16667 0.903563  0.161558
Q2FXY7   34 0.944444 -1.27278  0.943444
Q2G1C6   37 1.02778 0.903563  0.161558
Q2FZ20   38 1.05556 0.903563  0.161558
O50581   43 1.17808 0.903563  0.161558
Q2G1N1   40 1.09589 0.903563  0.161558
Q2G188   37 1 0.903563  0.161558
Q2G296   40 1.08108 0.903563  0.161558
Q2G2E9   35 0.945946 -1.27278  0.943444
Q2G294   48 1.2973 0.903563  0.161558
Q2FWJ5   43 1.16216 0.903563  0.161558
Q2FW03   37 0.986667 -1.27278  0.943444
Q2G0N1   36 0.96 -1.27278  0.943444
Q2FZJ0   61 1.62667 0.903563  0.161558
Q2FYZ9   39 1.04 0.903563  0.161558
Q2FV74   40 1.06667 0.903563  0.161558
Q2FXP7   41 1.09333 0.903563  0.161558
Q2FXU1   31 0.826667 -1.27278  0.943444
Q2G1M8   38 1.01333 0.903563  0.161558
Q2FXY4   39 1.04 0.903563  0.161558
Q2FZ94   33 0.868421 -1.27278  0.943444
Q2FYI0   39 1.01299 0.903563  0.161558
Q2FXT9   38 0.987013 -1.27278  0.943444
Q2G0D2   53 1.35897 0.903563  0.161558
Q2FYB7   37 0.948718 -1.27278  0.943444
Q2FVN8   40 1.02564 0.903563  0.161558
Q2FZ49   28 0.717949 -1.27278  0.943444
Q2FUW6   46 1.17949 0.903563  0.161558
Q2G1P7   33 0.846154 -1.27278  0.943444
Q2FW70   41 1.03797 0.903563  0.161558
Q2G0W1   42 1.06329 0.903563  0.161558
Q2G024   35 0.886076 -1.27278  0.943444
Q2G1G8   32 0.810127 -1.27278  0.943444
Q2G1R9   35 0.886076 -1.27278  0.943444
O06446   38 0.962025 -1.27278  0.943444
Q2G1C9   37 0.936709 -1.27278  0.943444
Q2FXV8   37 0.925 -1.27278  0.943444
Q2G0P5   30 0.75 -1.27278  0.943444
Q2FV64   37 0.91358 -1.27278  0.943444
Q2FV87   33 0.804878 -1.27278  0.943444
Q2G1K9   32 0.771084 -1.27278  0.943444
Q2G266   34 0.819277 -1.27278  0.943444
Q59801   45 1.07143 0.903563  0.161558
Q2FXH2   34 0.809524 -1.27278  0.943444
Q53727   44 1.03529 0.903563  0.161558
Q2G2Q0   29 0.682353 -1.27278  0.943444
Q2FZD8   34 0.790698 -1.27278  0.943444
Q2FYS4   38 0.883721 -1.27278  0.943444
Q2G1G2   44 1.02326 0.903563  0.161558
Q2FXV9   32 0.735632 -1.27278  0.943444
Q2G0L4   18 0.413793 -1.27278  0.943444
Q2FXR8   38 0.873563 -1.27278  0.943444
Q2FYJ0   44 1.01149 0.903563  0.161558
Q2FZS8   33 0.75 -1.27278  0.943444
Q2FXN9   34 0.755556 -1.27278  0.943444
Q2FYM1   39 0.866667 -1.27278  0.943444
Q2FVZ5   34 0.755556 -1.27278  0.943444
Q2FVL8   38 0.835165 -1.27278  0.943444
Q2FZ40   34 0.747253 -1.27278  0.943444
Q2FYH5   41 0.891304 -1.27278  0.943444
Q2FXB3   34 0.723404 -1.27278  0.943444
Q2FYS9   45 0.9375 -1.27278  0.943444
Q2G1Q4   35 0.729167 -1.27278  0.943444
Q2FVC3   37 0.770833 -1.27278  0.943444
Q2G046   38 0.783505 -1.27278  0.943444
Q2FWU3   22 0.453608 -1.27278  0.943444
Q2FZ72   39 0.804124 -1.27278  0.943444
Q2FZ82   31 0.639175 -1.27278  0.943444
Q9F1K0   29 0.58 -1.27278  0.943444
Q2FVV9   37 0.711538 -1.27278  0.943444
Q2FZT6   33 0.628571 -1.27278  0.943444
Q2FWU5   23 0.438095 -1.27278  0.943444
Q2FYC8   31 0.584906 -1.27278  0.943444
Q2FZK7   30 0.555556 -1.27278  0.943444
Q2G2C1   32 0.592593 -1.27278  0.943444
Q2FZT5   33 0.594595 -1.27278  0.943444
Q2G0R8   33 0.589286 -1.27278  0.943444
Q2FW95   32 0.571429 -1.27278  0.943444
Q2G0N5   28 0.482759 -1.27278  0.943444
P47768   35 0.59322 -1.27278  0.943444
Q2FXH4   30 0.504202 -1.27278  0.943444
Q2FVM1   40 0.672269 -1.27278  0.943444
```
