## Supplementary Data 3 for "Mining folded proteomes in the era of accurate structure prediction": PF09840.output

```
# cudaSaTabsearch LTYPE = T LORDER = F LSOLN = F
# QUERY ID = PF09840 
# DBFILE = ./tableaux.ascii.DB                                                             
Q2G0V6   0 0 -1.27278 0.943444
Q2G075   0 0 -1.27278 0.943444
Q2G083   0 0 -1.27278 0.943444
Q2FZN3   0 0 -1.27278 0.943444
Q2FY90   0 0 -1.27278 0.943444
Q2FX91   0 0 -1.27278 0.943444
Q2FX54   0 0 -1.27278 0.943444
Q2FYQ4   0 0 -1.27278 0.943444
Q2G284   0 0 -1.27278 0.943444
Q2G0S4   0 0 -1.27278 0.943444
Q2FWM3   0 0 -1.27278 0.943444
Q2FX81   0 0 -1.27278 0.943444
Q2FXC6   0 0 -1.27278 0.943444
Q2FWJ7   0 0 -1.27278 0.943444
Q2FYJ9   0 0 -1.27278 0.943444
Q2G2E6   0 0 -1.27278 0.943444
Q2FWV0   0 0 -1.27278 0.943444
Q2FZC3   0 0 -1.27278 0.943444
Q2FVH9   0 0 -1.27278 0.943444
Q2FXQ5   0 0 -1.27278 0.943444
Q2FZU4   0 0 -1.27278 0.943444
Q2FYF8   0 0 -1.27278 0.943444
Q2FUR4   0 0 -1.27278 0.943444
Q2FYI2   0 0 -1.27278 0.943444
Q2FYY2   0 0 -1.27278 0.943444
Q2FW58   0 0 -1.27278 0.943444
P0C7Z3   0 0 -1.27278 0.943444
Q2G0T2   0 0 -1.27278 0.943444
Q2G1G9   0 0 -1.27278 0.943444
Q2FVJ0   0 0 -1.27278 0.943444
Q2FZ80   0 0 -1.27278 0.943444
Q2G1R4   0 0 -1.27278 0.943444
Q2FW02   0 0 -1.27278 0.943444
Q2G1X3   0 0 -1.27278 0.943444
Q2FWW4   0 0 -1.27278 0.943444
Q2FZE1   0 0 -1.27278 0.943444
Q2FY31   0 0 -1.27278 0.943444
Q2G018   0 0 -1.27278 0.943444
Q2FZI0   0 0 -1.27278 0.943444
Q2FUZ7   0 0 -1.27278 0.943444
Q2G250   0 0 -1.27278 0.943444
Q2FWU8   0 0 -1.27278 0.943444
Q2FYX5   0 0 -1.27278 0.943444
Q2FZY2   0 0 -1.27278 0.943444
Q2FZX8   0 0 -1.27278 0.943444
Q2FUY8   0 0 -1.27278 0.943444
Q2FV73   0 0 -1.27278 0.943444
Q2G0C5   0 0 -1.27278 0.943444
Q2FZ52   0 0 -1.27278 0.943444
Q2FVK6   0 0 -1.27278 0.943444
Q2G0Z3   0 0 -1.27278 0.943444
Q2FZJ8   0 0 -1.27278 0.943444
Q2FY57   0 0 -1.27278 0.943444
Q2G0W3   0 0 -1.27278 0.943444
Q2G0I2   0 0 -1.27278 0.943444
Q2FYX1   0 0 -1.27278 0.943444
Q2G0H2   0 0 -1.27278 0.943444
Q2FWJ8   0 0 -1.27278 0.943444
Q2FWZ7   0 0 -1.27278 0.943444
Q2FV04   0 0 -1.27278 0.943444
Q2G0H6   0 0 -1.27278 0.943444
Q2G291   0 0 -1.27278 0.943444
Q2G1A7   0 0 -1.27278 0.943444
Q2FVS8   0 0 -1.27278 0.943444
Q2FZ26   0 0 -1.27278 0.943444
Q2FXJ3   0 0 -1.27278 0.943444
Q2G231   0 0 -1.27278 0.943444
Q2G2N0   0 0 -1.27278 0.943444
Q2G2I2   0 0 -1.27278 0.943444
Q2FYU3   0 0 -1.27278 0.943444
Q2FWY5   0 0 -1.27278 0.943444
Q2G2E3   0 0 -1.27278 0.943444
Q2FV09   0 0 -1.27278 0.943444
Q2FX72   0 0 -1.27278 0.943444
Q2FWA3   0 0 -1.27278 0.943444
Q2FWF2   0 0 -1.27278 0.943444
Q2G0E4   0 0 -1.27278 0.943444
Q2G251   0 0 -1.27278 0.943444
P0C818   0 0 -1.27278 0.943444
Q2FXQ2   0 0 -1.27278 0.943444
Q2FXD4   0 0 -1.27278 0.943444
Q2G014   0 0 -1.27278 0.943444
Q2FWI9   0 0 -1.27278 0.943444
Q2FX79   0 0 -1.27278 0.943444
Q2FVP7   0 0 -1.27278 0.943444
Q2FZN4   0 0 -1.27278 0.943444
Q2FWU6   0 0 -1.27278 0.943444
Q2G2Y1   0 0 -1.27278 0.943444
Q2FYF6   0 0 -1.27278 0.943444
Q2FXK0   0 0 -1.27278 0.943444
Q2FVI9   0 0 -1.27278 0.943444
Q2G246   0 0 -1.27278 0.943444
Q2G053   0 0 -1.27278 0.943444
Q2FWK8   0 0 -1.27278 0.943444
Q2FXL8   0 0 -1.27278 0.943444
Q2G0Q4   0 0 -1.27278 0.943444
Q2FVB7   0 0 -1.27278 0.943444
Q2FYD6   0 0 -1.27278 0.943444
Q2FXK9   0 0 -1.27278 0.943444
Q2FV78   0 0 -1.27278 0.943444
Q2FXG4   0 0 -1.27278 0.943444
Q2G0C8   0 0 -1.27278 0.943444
Q2FWU9   0 0 -1.27278 0.943444
Q2FUX2   0 0 -1.27278 0.943444
Q2FYI8   0 0 -1.27278 0.943444
Q2FXA1   0 0 -1.27278 0.943444
Q2FV49   0 0 -1.27278 0.943444
Q2G1S0   0 0 -1.27278 0.943444
Q2G0G0   0 0 -1.27278 0.943444
P0C805   0 0 -1.27278 0.943444
Q2FWV9   0 0 -1.27278 0.943444
Q2G152   0 0 -1.27278 0.943444
Q2FX48   0 0 -1.27278 0.943444
Q2FXS5   0 0 -1.27278 0.943444
Q2FWL4   0 0 -1.27278 0.943444
P0C7Y1   0 0 -1.27278 0.943444
Q2FXA2   0 0 -1.27278 0.943444
Q2FY96   0 0 -1.27278 0.943444
Q2FVJ3   0 0 -1.27278 0.943444
Q2FZ24   0 0 -1.27278 0.943444
Q2G1X4   0 0 -1.27278 0.943444
Q2FYM6   0 0 -1.27278 0.943444
Q2FWX6   0 0 -1.27278 0.943444
Q2G1D2   0 0 -1.27278 0.943444
Q2FWC0   0 0 -1.27278 0.943444
Q2FZG7   0 0 -1.27278 0.943444
Q2G2P1   0 0 -1.27278 0.943444
Q2G1M4   0 0 -1.27278 0.943444
Q2FX29   0 0 -1.27278 0.943444
Q2FUZ3   0 0 -1.27278 0.943444
Q2FVZ9   0 0 -1.27278 0.943444
Q2G2N3   0 0 -1.27278 0.943444
Q2G237   0 0 -1.27278 0.943444
Q2FXN5   0 0 -1.27278 0.943444
Q2FYP7   0 0 -1.27278 0.943444
Q2FWC8   0 0 -1.27278 0.943444
Q2G209   0 0 -1.27278 0.943444
Q2FXX7   0 0 -1.27278 0.943444
Q2FV05   0 0 -1.27278 0.943444
Q2FWM8   0 0 -1.27278 0.943444
Q2FV00   0 0 -1.27278 0.943444
Q2FZF2   0 0 -1.27278 0.943444
Q2FV80   0 0 -1.27278 0.943444
Q2FZZ7   0 0 -1.27278 0.943444
Q2FWH8   0 0 -1.27278 0.943444
Q2FVS5   0 0 -1.27278 0.943444
Q2FWY0   0 0 -1.27278 0.943444
Q2FZM3   0 0 -1.27278 0.943444
Q2FZW8   0 0 -1.27278 0.943444
Q2FVY7   0 0 -1.27278 0.943444
Q2FXJ1   0 0 -1.27278 0.943444
Q2G0T7   0 0 -1.27278 0.943444
Q2FW40   0 0 -1.27278 0.943444
Q2FYU9   0 0 -1.27278 0.943444
Q2FUR0   0 0 -1.27278 0.943444
Q2G215   0 0 -1.27278 0.943444
Q2G169   0 0 -1.27278 0.943444
Q2G034   0 0 -1.27278 0.943444
Q2FUV8   1 0.125 -1.27278 0.943444
Q2FW44   2 0.25 -1.27278 0.943444
Q2FYJ8   0 0 -1.27278 0.943444
Q2FVR6   1 0.125 -1.27278 0.943444
Q2G183   0 0 -1.27278 0.943444
Q2G0S1   1 0.125 -1.27278 0.943444
Q2FX83   0 0 -1.27278 0.943444
Q2FYF7   1 0.125 -1.27278 0.943444
Q2G166   2 0.25 -1.27278 0.943444
Q2FX20   0 0 -1.27278 0.943444
Q2G020   2 0.25 -1.27278 0.943444
Q2FVC0   1 0.125 -1.27278 0.943444
Q2FVD1   0 0 -1.27278 0.943444
Q2FWH1   2 0.25 -1.27278 0.943444
Q2FYX2   1 0.125 -1.27278 0.943444
Q2FZB5   0 0 -1.27278 0.943444
Q2G0G8   1 0.125 -1.27278 0.943444
P0A0I4   1 0.125 -1.27278 0.943444
Q2G2C6   1 0.125 -1.27278 0.943444
Q2FVB1   2 0.25 -1.27278 0.943444
Q2FYN1   2 0.25 -1.27278 0.943444
Q2FV79   1 0.125 -1.27278 0.943444
Q2FVU9   1 0.125 -1.27278 0.943444
Q2G0W5   1 0.125 -1.27278 0.943444
Q2FW60   1 0.125 -1.27278 0.943444
Q2G269   1 0.125 -1.27278 0.943444
Q2FZS1   2 0.25 -1.27278 0.943444
Q2G1Y3   2 0.25 -1.27278 0.943444
Q2FWA4   2 0.25 -1.27278 0.943444
Q2G0C0   0 0 -1.27278 0.943444
Q2G2J6   0 0 -1.27278 0.943444
Q2G1R2   2 0.25 -1.27278 0.943444
Q2FXY8   0 0 -1.27278 0.943444
Q2FYL2   2 0.25 -1.27278 0.943444
Q2FYS3   0 0 -1.27278 0.943444
Q2FXS0   2 0.25 -1.27278 0.943444
Q2FWA7   0 0 -1.27278 0.943444
Q2FWV8   0 0 -1.27278 0.943444
Q2G279   2 0.25 -1.27278 0.943444
Q2FYB5   1 0.125 -1.27278 0.943444
Q2G175   1 0.125 -1.27278 0.943444
Q2FZ07   2 0.25 -1.27278 0.943444
Q2FVG7   2 0.25 -1.27278 0.943444
Q2G2P3   1 0.125 -1.27278 0.943444
Q2FZA3   2 0.25 -1.27278 0.943444
Q2FYE1   2 0.25 -1.27278 0.943444
Q2G2F8   0 0 -1.27278 0.943444
Q2FWS8   0 0 -1.27278 0.943444
Q2FXD8   2 0.25 -1.27278 0.943444
Q2FX46   1 0.125 -1.27278 0.943444
Q2FYB4   0 0 -1.27278 0.943444
Q2FYC0   2 0.25 -1.27278 0.943444
Q2FUY5   1 0.125 -1.27278 0.943444
Q2FYF2   0 0 -1.27278 0.943444
Q2G0R4   0 0 -1.27278 0.943444
Q2G1L1   1 0.125 -1.27278 0.943444
Q2FYB0   0 0 -1.27278 0.943444
Q2FWW5   1 0.125 -1.27278 0.943444
Q2FX04   0 0 -1.27278 0.943444
Q2FV33   1 0.125 -1.27278 0.943444
Q2FUX6   2 0.25 -1.27278 0.943444
Q2FVP5   0 0 -1.27278 0.943444
Q2G0W7   1 0.125 -1.27278 0.943444
Q2FXV1   1 0.125 -1.27278 0.943444
Q2G096   1 0.125 -1.27278 0.943444
Q2FV68   2 0.25 -1.27278 0.943444
Q2FVY6   1 0.125 -1.27278 0.943444
Q2FYY0   2 0.25 -1.27278 0.943444
Q2G005   0 0 -1.27278 0.943444
Q2G2B4   1 0.125 -1.27278 0.943444
Q2FVZ7   1 0.125 -1.27278 0.943444
Q2FW55   1 0.125 -1.27278 0.943444
Q2FV92   2 0.25 -1.27278 0.943444
Q2FYV9   2 0.25 -1.27278 0.943444
Q2FW74   0 0 -1.27278 0.943444
Q2FVK9   0 0 -1.27278 0.943444
Q2FZA4   1 0.125 -1.27278 0.943444
Q2FV25   0 0 -1.27278 0.943444
Q2FYG8   1 0.125 -1.27278 0.943444
Q2G216   1 0.125 -1.27278 0.943444
Q2FZ69   2 0.25 -1.27278 0.943444
Q2FV97   1 0.125 -1.27278 0.943444
Q2FZ95   2 0.25 -1.27278 0.943444
Q2FZN8   1 0.125 -1.27278 0.943444
Q2FZG2   1 0.125 -1.27278 0.943444
Q2G259   1 0.125 -1.27278 0.943444
Q2FYB6   0 0 -1.27278 0.943444
Q2FZD1   2 0.25 -1.27278 0.943444
Q2FYT6   1 0.125 -1.27278 0.943444
Q2G0Y2   2 0.25 -1.27278 0.943444
Q2FWZ1   2 0.25 -1.27278 0.943444
Q2FVC8   1 0.125 -1.27278 0.943444
Q2G2H1   1 0.125 -1.27278 0.943444
Q2FY47   1 0.125 -1.27278 0.943444
Q2FX78   1 0.125 -1.27278 0.943444
Q2FX47   2 0.25 -1.27278 0.943444
Q2FZA7   1 0.125 -1.27278 0.943444
Q2FV32   1 0.125 -1.27278 0.943444
Q2FYE6   0 0 -1.27278 0.943444
Q2FZ41   2 0.25 -1.27278 0.943444
Q2FYG3   1 0.125 -1.27278 0.943444
Q2FX01   2 0.25 -1.27278 0.943444
Q2FXU6   0 0 -1.27278 0.943444
Q2FYL7   1 0.125 -1.27278 0.943444
Q2FWQ3   1 0.125 -1.27278 0.943444
Q2FZY9   1 0.125 -1.27278 0.943444
Q2FV50   1 0.125 -1.27278 0.943444
Q2FUY7   0 0 -1.27278 0.943444
Q2FXP6   1 0.125 -1.27278 0.943444
Q2G1S9   1 0.125 -1.27278 0.943444
Q2FX18   1 0.125 -1.27278 0.943444
Q2FYU0   0 0 -1.27278 0.943444
Q2FXZ7   3 0.352941 -1.27278 0.943444
Q2G051   3 0.352941 -1.27278 0.943444
Q2FWS3   3 0.352941 -1.27278 0.943444
Q2FW14   2 0.235294 -1.27278 0.943444
Q2FYD7   2 0.235294 -1.27278 0.943444
Q9RQP8   3 0.352941 -1.27278 0.943444
Q2FZK2   2 0.235294 -1.27278 0.943444
Q2FWI7   1 0.117647 -1.27278 0.943444
Q2G182   1 0.117647 -1.27278 0.943444
Q2FYT7   5 0.588235 -1.27278 0.943444
Q2FV46   2 0.235294 -1.27278 0.943444
Q2FY58   1 0.117647 -1.27278 0.943444
Q2FX06   0 0 -1.27278 0.943444
Q2FZH0   4 0.470588 -1.27278 0.943444
Q2FUZ4   6 0.705882 -1.27278 0.943444
Q2G102   2 0.235294 -1.27278 0.943444
Q2G1R8   3 0.352941 -1.27278 0.943444
Q2G2J1   4 0.470588 -1.27278 0.943444
Q2FX71   4 0.470588 -1.27278 0.943444
Q2FUZ5   2 0.235294 -1.27278 0.943444
Q2FYP5   2 0.235294 -1.27278 0.943444
Q2G048   0 0 -1.27278 0.943444
Q2FUQ0   2 0.235294 -1.27278 0.943444
Q2FWS7   5 0.588235 -1.27278 0.943444
Q2FV65   1 0.117647 -1.27278 0.943444
Q2G125   1 0.117647 -1.27278 0.943444
Q2FYT2   5 0.588235 -1.27278 0.943444
Q2FVH7   1 0.117647 -1.27278 0.943444
Q2G127   1 0.117647 -1.27278 0.943444
Q2FYI5   1 0.117647 -1.27278 0.943444
Q2FYX4   5 0.588235 -1.27278 0.943444
Q2G0M3   5 0.588235 -1.27278 0.943444
Q2FW87   2 0.235294 -1.27278 0.943444
Q2G211   0 0 -1.27278 0.943444
Q2FXR5   4 0.470588 -1.27278 0.943444
Q2FWR5   6 0.705882 -1.27278 0.943444
Q2FYD5   4 0.470588 -1.27278 0.943444
Q2FY94   2 0.235294 -1.27278 0.943444
Q2G2W8   1 0.117647 -1.27278 0.943444
Q2FZL9   6 0.705882 -1.27278 0.943444
Q2FYT9   0 0 -1.27278 0.943444
Q2FX44   2 0.235294 -1.27278 0.943444
Q2FXB2   0 0 -1.27278 0.943444
Q2FVF6   2 0.235294 -1.27278 0.943444
Q2G2F6   0 0 -1.27278 0.943444
Q2G2C3   3 0.352941 -1.27278 0.943444
Q2FYA5   6 0.705882 -1.27278 0.943444
Q2FYB1   3 0.352941 -1.27278 0.943444
Q2G011   2 0.235294 -1.27278 0.943444
Q2FV29   0 0 -1.27278 0.943444
Q2FVW1   2 0.235294 -1.27278 0.943444
Q2FYA4   2 0.235294 -1.27278 0.943444
Q2FY26   2 0.235294 -1.27278 0.943444
Q2FXC1   3 0.352941 -1.27278 0.943444
Q2G2T0   4 0.470588 -1.27278 0.943444
Q2FY62   1 0.117647 -1.27278 0.943444
Q2G2K4   1 0.117647 -1.27278 0.943444
Q2FW65   2 0.235294 -1.27278 0.943444
Q2FY05   6 0.705882 -1.27278 0.943444
Q2FV96   4 0.470588 -1.27278 0.943444
Q2G1S7   2 0.235294 -1.27278 0.943444
Q2FWS9   3 0.352941 -1.27278 0.943444
Q2G180   2 0.235294 -1.27278 0.943444
Q2G0L6   2 0.235294 -1.27278 0.943444
Q2G189   1 0.117647 -1.27278 0.943444
Q2FYD9   0 0 -1.27278 0.943444
Q2FWM6   2 0.235294 -1.27278 0.943444
Q2FXA6   1 0.117647 -1.27278 0.943444
Q2G0U8   2 0.235294 -1.27278 0.943444
Q2FXD9   1 0.117647 -1.27278 0.943444
Q2FWF9   0 0 -1.27278 0.943444
Q2FXS3   4 0.470588 -1.27278 0.943444
Q2FXX6   2 0.235294 -1.27278 0.943444
Q2FWU2   4 0.470588 -1.27278 0.943444
Q2FXD5   3 0.352941 -1.27278 0.943444
Q2FZK8   6 0.705882 -1.27278 0.943444
Q2FV15   3 0.352941 -1.27278 0.943444
Q2FZZ5   4 0.470588 -1.27278 0.943444
Q2FW48   3 0.352941 -1.27278 0.943444
Q2FYB3   5 0.588235 -1.27278 0.943444
Q2FWT5   4 0.470588 -1.27278 0.943444
Q2FVH4   0 0 -1.27278 0.943444
Q2FWP4   4 0.470588 -1.27278 0.943444
Q2FYX9   3 0.352941 -1.27278 0.943444
Q2G1U7   2 0.235294 -1.27278 0.943444
Q2FXY6   2 0.235294 -1.27278 0.943444
Q2FYT1   4 0.470588 -1.27278 0.943444
Q2G244   4 0.470588 -1.27278 0.943444
Q2FX30   1 0.117647 -1.27278 0.943444
Q2FVZ3   2 0.235294 -1.27278 0.943444
Q2FWP5   6 0.705882 -1.27278 0.943444
Q2FX41   3 0.352941 -1.27278 0.943444
Q2G2R5   2 0.235294 -1.27278 0.943444
Q2G2S3   7 0.777778 -1.27278 0.943444
Q2G004   2 0.222222 -1.27278 0.943444
Q2FWV1   4 0.444444 -1.27278 0.943444
Q2G003   3 0.333333 -1.27278 0.943444
Q2FZV3   2 0.222222 -1.27278 0.943444
Q2G026   4 0.444444 -1.27278 0.943444
Q2FXG7   3 0.333333 -1.27278 0.943444
Q2FYL8   1 0.111111 -1.27278 0.943444
Q2FZB6   0 0 -1.27278 0.943444
Q2FZE4   6 0.666667 -1.27278 0.943444
Q2FX11   3 0.333333 -1.27278 0.943444
Q2G0Y3   7 0.777778 -1.27278 0.943444
Q2FZW7   1 0.111111 -1.27278 0.943444
Q2FX21   9 1 0.903563 0.161558
Q2G092   10 1.11111 0.903563 0.161558
Q2FZB7   2 0.222222 -1.27278 0.943444
Q2G0J9   9 1 0.903563 0.161558
Q2G1X2   2 0.222222 -1.27278 0.943444
Q2FZD6   7 0.777778 -1.27278 0.943444
Q2FW67   5 0.555556 -1.27278 0.943444
Q2G111   5 0.555556 -1.27278 0.943444
Q2G2Y4   3 0.333333 -1.27278 0.943444
Q2FY38   2 0.222222 -1.27278 0.943444
Q2FWJ0   3 0.333333 -1.27278 0.943444
Q2G2T5   5 0.555556 -1.27278 0.943444
Q2FVG6   6 0.666667 -1.27278 0.943444
Q2G1V8   3 0.333333 -1.27278 0.943444
Q2G1L0   3 0.333333 -1.27278 0.943444
Q2FXD6   6 0.666667 -1.27278 0.943444
P0C948   2 0.222222 -1.27278 0.943444
Q2G1M2   3 0.333333 -1.27278 0.943444
Q2FVW8   3 0.333333 -1.27278 0.943444
Q2FX24   2 0.222222 -1.27278 0.943444
Q2FWS4   10 1.11111 0.903563 0.161558
Q2FYQ3   3 0.333333 -1.27278 0.943444
Q2G254   5 0.555556 -1.27278 0.943444
Q2FWB4   1 0.111111 -1.27278 0.943444
Q2FUP8   4 0.444444 -1.27278 0.943444
Q2FZC2   3 0.333333 -1.27278 0.943444
Q2FYE4   7 0.777778 -1.27278 0.943444
Q2FWS2   4 0.444444 -1.27278 0.943444
Q2FY03   2 0.222222 -1.27278 0.943444
Q2FVS6   2 0.222222 -1.27278 0.943444
Q2FXV2   2 0.222222 -1.27278 0.943444
Q2G2L6   4 0.444444 -1.27278 0.943444
Q2G2I5   4 0.444444 -1.27278 0.943444
Q2FYA2   6 0.666667 -1.27278 0.943444
Q2FWV7   2 0.222222 -1.27278 0.943444
Q2FXE7   2 0.222222 -1.27278 0.943444
Q2G0J6   1 0.111111 -1.27278 0.943444
Q2FUU4   7 0.777778 -1.27278 0.943444
Q2FVJ4   3 0.333333 -1.27278 0.943444
Q2FZM9   2 0.222222 -1.27278 0.943444
Q2FZ51   8 0.888889 -1.27278 0.943444
Q2FY22   3 0.333333 -1.27278 0.943444
Q2G2Q1   4 0.444444 -1.27278 0.943444
Q2G109   5 0.555556 -1.27278 0.943444
Q2G1D6   7 0.777778 -1.27278 0.943444
Q2FVC9   1 0.111111 -1.27278 0.943444
Q2G2R6   9 1 0.903563 0.161558
Q2FZ85   3 0.333333 -1.27278 0.943444
Q2FVK4   8 0.888889 -1.27278 0.943444
Q2G1V9   3 0.333333 -1.27278 0.943444
Q2G2H6   2 0.222222 -1.27278 0.943444
Q2FWS6   6 0.666667 -1.27278 0.943444
Q2FZW4   5 0.555556 -1.27278 0.943444
Q2G1M3   4 0.444444 -1.27278 0.943444
Q2G1M0   11 1.22222 0.903563 0.161558
Q2G1Y9   10 1.11111 0.903563 0.161558
Q2FX45   4 0.444444 -1.27278 0.943444
Q2FWP8   2 0.222222 -1.27278 0.943444
Q2FYP4   6 0.666667 -1.27278 0.943444
Q2FYL1   5 0.555556 -1.27278 0.943444
Q2G1L4   7 0.777778 -1.27278 0.943444
Q2FUQ7   5 0.555556 -1.27278 0.943444
Q2G247   2 0.222222 -1.27278 0.943444
Q2FVV0   7 0.777778 -1.27278 0.943444
Q2FYU6   3 0.333333 -1.27278 0.943444
Q2G2N6   4 0.444444 -1.27278 0.943444
Q2FXC9   3 0.333333 -1.27278 0.943444
Q2FX42   4 0.444444 -1.27278 0.943444
Q2FX26   6 0.666667 -1.27278 0.943444
Q2FWF3   2 0.222222 -1.27278 0.943444
Q2FZY1   2 0.222222 -1.27278 0.943444
Q2FW15   7 0.736842 -1.27278 0.943444
P0A0G2   12 1.26316 0.903563 0.161558
Q2G2G5   4 0.421053 -1.27278 0.943444
Q2FY39   3 0.315789 -1.27278 0.943444
Q2G0B5   3 0.315789 -1.27278 0.943444
Q2FZI1   7 0.736842 -1.27278 0.943444
Q2FUQ6   6 0.631579 -1.27278 0.943444
Q2FVR5   10 1.05263 0.903563 0.161558
Q2G2W6   5 0.526316 -1.27278 0.943444
Q2FZR8   6 0.631579 -1.27278 0.943444
Q2FVY8   8 0.842105 -1.27278 0.943444
Q2FZ60   10 1.05263 0.903563 0.161558
Q2FV82   4 0.421053 -1.27278 0.943444
Q2FX23   10 1.05263 0.903563 0.161558
Q2G1G3   3 0.315789 -1.27278 0.943444
P68805   4 0.421053 -1.27278 0.943444
Q2FVL0   7 0.736842 -1.27278 0.943444
Q2G2J0   6 0.631579 -1.27278 0.943444
Q2FZF1   5 0.526316 -1.27278 0.943444
Q2FXU9   5 0.526316 -1.27278 0.943444
Q2G1A2   7 0.736842 -1.27278 0.943444
Q2G1C3   7 0.736842 -1.27278 0.943444
Q2G1D4   3 0.315789 -1.27278 0.943444
Q2G0A8   3 0.315789 -1.27278 0.943444
Q2FVC7   2 0.210526 -1.27278 0.943444
Q2G133   8 0.842105 -1.27278 0.943444
Q2FY86   9 0.947368 -1.27278 0.943444
Q2FX92   12 1.26316 0.903563 0.161558
Q2FW47   1 0.105263 -1.27278 0.943444
Q2G1T9   5 0.526316 -1.27278 0.943444
Q2FVU8   3 0.315789 -1.27278 0.943444
Q2FVD7   9 0.947368 -1.27278 0.943444
Q2FX55   4 0.421053 -1.27278 0.943444
Q2FVD3   7 0.736842 -1.27278 0.943444
Q2G2B5   2 0.210526 -1.27278 0.943444
Q2FWV6   3 0.315789 -1.27278 0.943444
Q2FW29   5 0.526316 -1.27278 0.943444
Q2G0W6   1 0.105263 -1.27278 0.943444
Q2FVD2   5 0.526316 -1.27278 0.943444
Q2FWR8   6 0.631579 -1.27278 0.943444
Q2FXA0   4 0.421053 -1.27278 0.943444
Q2FZB4   8 0.842105 -1.27278 0.943444
Q2FX37   6 0.631579 -1.27278 0.943444
Q2FX13   2 0.210526 -1.27278 0.943444
Q2FWD8   5 0.526316 -1.27278 0.943444
Q2G108   6 0.631579 -1.27278 0.943444
Q2G2V4   10 1.05263 0.903563 0.161558
Q2FZW2   12 1.26316 0.903563 0.161558
Q2FYY4   7 0.736842 -1.27278 0.943444
Q2FYB8   4 0.421053 -1.27278 0.943444
Q2FWC2   6 0.631579 -1.27278 0.943444
Q2FYE8   7 0.736842 -1.27278 0.943444
Q2FXK5   7 0.736842 -1.27278 0.943444
Q2FWT0   5 0.526316 -1.27278 0.943444
Q2FW19   6 0.631579 -1.27278 0.943444
Q2G100   5 0.526316 -1.27278 0.943444
Q2FYY3   7 0.736842 -1.27278 0.943444
Q2FZ01   5 0.526316 -1.27278 0.943444
Q2FYY1   5 0.526316 -1.27278 0.943444
Q2G103   10 1.05263 0.903563 0.161558
Q2FV12   4 0.421053 -1.27278 0.943444
Q2FWQ1   12 1.26316 0.903563 0.161558
Q2FYY5   4 0.421053 -1.27278 0.943444
Q2G207   7 0.736842 -1.27278 0.943444
Q2G1Y8   8 0.842105 -1.27278 0.943444
Q2FWZ8   5 0.526316 -1.27278 0.943444
Q2G0Z8   4 0.421053 -1.27278 0.943444
Q2G2F7   4 0.421053 -1.27278 0.943444
Q2FYH9   4 0.421053 -1.27278 0.943444
Q2FWB7   5 0.526316 -1.27278 0.943444
Q2FYN2   7 0.7 -1.27278 0.943444
Q2FVQ6   9 0.9 -1.27278 0.943444
Q2FWX3   6 0.6 -1.27278 0.943444
Q2G187   5 0.5 -1.27278 0.943444
Q2FW05   5 0.5 -1.27278 0.943444
Q2FYC3   9 0.9 -1.27278 0.943444
Q2FZJ2   10 1 0.903563 0.161558
Q2G0D6   3 0.3 -1.27278 0.943444
Q2FWP7   6 0.6 -1.27278 0.943444
Q2FX31   13 1.3 0.903563 0.161558
Q2FVZ6   2 0.2 -1.27278 0.943444
Q2G2A2   9 0.9 -1.27278 0.943444
Q2FWQ8   4 0.4 -1.27278 0.943444
Q2FVM9   8 0.8 -1.27278 0.943444
Q2FYD1   11 1.1 0.903563 0.161558
Q2FYN3   7 0.7 -1.27278 0.943444
Q2FYI3   6 0.6 -1.27278 0.943444
Q2G022   10 1 0.903563 0.161558
Q2G1Q3   7 0.7 -1.27278 0.943444
Q2FX58   5 0.5 -1.27278 0.943444
Q2G2V1   12 1.2 0.903563 0.161558
Q2FVV5   6 0.6 -1.27278 0.943444
Q2FZC0   11 1.1 0.903563 0.161558
Q2FV63   12 1.2 0.903563 0.161558
Q2FWG9   5 0.5 -1.27278 0.943444
Q2FZA5   5 0.5 -1.27278 0.943444
Q2FX60   12 1.2 0.903563 0.161558
Q2G2I8   11 1.1 0.903563 0.161558
Q2G2Y5   10 1 0.903563 0.161558
Q2G2Y2   6 0.6 -1.27278 0.943444
Q2FWA6   7 0.7 -1.27278 0.943444
Q2FWL8   16 1.6 0.903563 0.161558
Q2FY95   13 1.3 0.903563 0.161558
Q2FYC5   10 1 0.903563 0.161558
Q2FV43   6 0.6 -1.27278 0.943444
Q2FVU0   9 0.9 -1.27278 0.943444
Q2FZG5   5 0.5 -1.27278 0.943444
Q2G2H9   6 0.6 -1.27278 0.943444
Q2G1D1   6 0.6 -1.27278 0.943444
Q2FWU7   12 1.2 0.903563 0.161558
P60647   5 0.5 -1.27278 0.943444
Q2FUR7   6 0.6 -1.27278 0.943444
Q2FWQ2   9 0.9 -1.27278 0.943444
Q2G2M4   9 0.9 -1.27278 0.943444
Q2G104   6 0.6 -1.27278 0.943444
Q2FX76   3 0.3 -1.27278 0.943444
Q2G2Q4   10 1 0.903563 0.161558
Q2FXQ1   8 0.8 -1.27278 0.943444
Q2FX80   5 0.5 -1.27278 0.943444
Q2FZN6   6 0.6 -1.27278 0.943444
Q2G009   7 0.7 -1.27278 0.943444
Q2G021   8 0.8 -1.27278 0.943444
Q2FWH0   12 1.2 0.903563 0.161558
Q2FXQ0   8 0.8 -1.27278 0.943444
Q2FX64   7 0.7 -1.27278 0.943444
Q2FY98   4 0.4 -1.27278 0.943444
Q2FWK5   14 1.4 0.903563 0.161558
Q2FYK1   6 0.6 -1.27278 0.943444
Q2FXF0   6 0.6 -1.27278 0.943444
Q2FY70   14 1.4 0.903563 0.161558
Q2G114   15 1.5 0.903563 0.161558
Q2FX38   6 0.6 -1.27278 0.943444
Q2FUP9   11 1.1 0.903563 0.161558
Q2FVV3   8 0.8 -1.27278 0.943444
Q2G113   13 1.3 0.903563 0.161558
Q2FWB2   6 0.6 -1.27278 0.943444
Q2FWT6   8 0.8 -1.27278 0.943444
Q2FW28   9 0.9 -1.27278 0.943444
Q2FUQ9   7 0.7 -1.27278 0.943444
Q2FY00   7 0.7 -1.27278 0.943444
Q2G040   4 0.4 -1.27278 0.943444
Q2FX35   10 1 0.903563 0.161558
Q2FYW9   9 0.857143 -1.27278 0.943444
Q2G2N8   9 0.857143 -1.27278 0.943444
Q2G1V7   16 1.52381 0.903563 0.161558
Q2G0C3   7 0.666667 -1.27278 0.943444
Q2FVW0   6 0.571429 -1.27278 0.943444
Q2FUS4   13 1.2381 0.903563 0.161558
Q2FVP6   5 0.47619 -1.27278 0.943444
Q2FZK1   5 0.47619 -1.27278 0.943444
Q2FXY2   15 1.42857 0.903563 0.161558
Q2FYX3   20 1.90476 0.903563 0.161558
Q2FZ86   14 1.33333 0.903563 0.161558
Q2FUV7   4 0.380952 -1.27278 0.943444
Q2FX70   11 1.04762 0.903563 0.161558
Q2G1Y1   9 0.857143 -1.27278 0.943444
Q2FVT9   8 0.761905 -1.27278 0.943444
Q2G2K3   11 1.04762 0.903563 0.161558
P72358   9 0.857143 -1.27278 0.943444
Q2G192   7 0.666667 -1.27278 0.943444
Q2FYX6   12 1.14286 0.903563 0.161558
Q2FXW0   6 0.571429 -1.27278 0.943444
Q2G202   8 0.761905 -1.27278 0.943444
Q2FYW7   6 0.571429 -1.27278 0.943444
Q2G2M0   7 0.666667 -1.27278 0.943444
Q2FXT7   9 0.857143 -1.27278 0.943444
Q2FX59   10 0.952381 -1.27278 0.943444
Q2G0X2   11 1.04762 0.903563 0.161558
Q2FWR6   13 1.2381 0.903563 0.161558
Q2FW22   15 1.42857 0.903563 0.161558
Q2FZH4   16 1.52381 0.903563 0.161558
Q2FYZ1   10 0.952381 -1.27278 0.943444
Q2G2W7   15 1.42857 0.903563 0.161558
Q2G2I4   10 0.952381 -1.27278 0.943444
Q2FZP5   15 1.42857 0.903563 0.161558
Q2FWQ7   15 1.42857 0.903563 0.161558
Q2G1W9   10 0.952381 -1.27278 0.943444
Q2FWF7   10 0.952381 -1.27278 0.943444
Q2FYM9   14 1.33333 0.903563 0.161558
Q2FXV0   16 1.52381 0.903563 0.161558
Q2FWW2   10 0.952381 -1.27278 0.943444
Q2FVS2   5 0.47619 -1.27278 0.943444
Q2G007   15 1.42857 0.903563 0.161558
Q2FYA7   14 1.33333 0.903563 0.161558
Q2G0K0   11 1.04762 0.903563 0.161558
Q2FXS9   13 1.2381 0.903563 0.161558
Q2G249   14 1.33333 0.903563 0.161558
Q2G008   8 0.761905 -1.27278 0.943444
Q2FZD5   8 0.761905 -1.27278 0.943444
Q2FZG0   2 0.190476 -1.27278 0.943444
Q2FX28   15 1.42857 0.903563 0.161558
Q2FXI4   14 1.33333 0.903563 0.161558
Q2G176   7 0.666667 -1.27278 0.943444
Q2G116   10 0.952381 -1.27278 0.943444
Q2FXF2   8 0.761905 -1.27278 0.943444
Q2G260   9 0.857143 -1.27278 0.943444
Q2G213   6 0.571429 -1.27278 0.943444
Q2G173   10 0.952381 -1.27278 0.943444
Q2FV71   10 0.952381 -1.27278 0.943444
Q2FWY8   10 0.952381 -1.27278 0.943444
Q2FWN3   7 0.666667 -1.27278 0.943444
Q2FYD4   18 1.71429 0.903563 0.161558
Q2FVQ2   15 1.42857 0.903563 0.161558
Q2FVK0   15 1.42857 0.903563 0.161558
Q2G285   12 1.14286 0.903563 0.161558
Q2FZH6   16 1.52381 0.903563 0.161558
Q2FZX1   9 0.857143 -1.27278 0.943444
Q2FZ83   3 0.285714 -1.27278 0.943444
Q2G0S9   11 1.04762 0.903563 0.161558
Q2FZH7   9 0.857143 -1.27278 0.943444
Q2FZT3   11 1.04762 0.903563 0.161558
Q2FX57   17 1.54545 0.903563 0.161558
Q2G0B9   14 1.27273 0.903563 0.161558
Q2FY28   13 1.18182 0.903563 0.161558
Q2G0R5   16 1.45455 0.903563 0.161558
Q2FZG8   10 0.909091 -1.27278 0.943444
Q2G1X1   9 0.818182 -1.27278 0.943444
Q2FX93   5 0.454545 -1.27278 0.943444
Q2FYU5   12 1.09091 0.903563 0.161558
Q2FWR9   15 1.36364 0.903563 0.161558
Q2FWS0   18 1.63636 0.903563 0.161558
Q2G0P4   7 0.636364 -1.27278 0.943444
Q2FX50   13 1.18182 0.903563 0.161558
Q2FZV0   10 0.909091 -1.27278 0.943444
Q2G0S5   13 1.18182 0.903563 0.161558
Q2FY25   8 0.727273 -1.27278 0.943444
Q2FXG6   11 1 0.903563 0.161558
Q2FZJ7   11 1 0.903563 0.161558
Q2G0U7   10 0.909091 -1.27278 0.943444
Q2FZV2   14 1.27273 0.903563 0.161558
Q2FWT8   16 1.45455 0.903563 0.161558
Q2G0D1   20 1.81818 0.903563 0.161558
Q2FVW5   12 1.09091 0.903563 0.161558
Q2FY97   13 1.18182 0.903563 0.161558
Q2FXF3   12 1.09091 0.903563 0.161558
Q2G063   8 0.727273 -1.27278 0.943444
Q2G0U5   9 0.818182 -1.27278 0.943444
Q2G2B1   18 1.63636 0.903563 0.161558
Q2FVE3   9 0.818182 -1.27278 0.943444
Q2FZW1   14 1.27273 0.903563 0.161558
Q2FYK2   16 1.45455 0.903563 0.161558
Q2FXW2   10 0.909091 -1.27278 0.943444
Q9F0R1   20 1.81818 0.903563 0.161558
Q2FZG3   12 1.09091 0.903563 0.161558
Q2G2K0   19 1.72727 0.903563 0.161558
Q2FVN4   11 1 0.903563 0.161558
Q2FYV0   13 1.18182 0.903563 0.161558
Q2G0A5   8 0.727273 -1.27278 0.943444
Q2FZ03   16 1.45455 0.903563 0.161558
Q2G1I8   11 1 0.903563 0.161558
Q2FYX8   15 1.36364 0.903563 0.161558
Q2FV18   9 0.818182 -1.27278 0.943444
Q2FYI7   11 1 0.903563 0.161558
Q2G0K1   14 1.27273 0.903563 0.161558
Q2G2U9   19 1.72727 0.903563 0.161558
Q2FW31   13 1.18182 0.903563 0.161558
Q2FVB5   19 1.72727 0.903563 0.161558
Q2FVI8   11 1 0.903563 0.161558
Q2FZT0   12 1.09091 0.903563 0.161558
P48860   18 1.63636 0.903563 0.161558
Q2FYC1   15 1.36364 0.903563 0.161558
Q2G286   10 0.909091 -1.27278 0.943444
Q2FXD3   13 1.18182 0.903563 0.161558
Q2G027   7 0.636364 -1.27278 0.943444
Q2G0T4   11 1 0.903563 0.161558
Q2FZJ5   11 1 0.903563 0.161558
Q2FW10   6 0.545455 -1.27278 0.943444
Q2FY91   12 1.09091 0.903563 0.161558
Q2FVP0   14 1.27273 0.903563 0.161558
P60070   14 1.27273 0.903563 0.161558
Q2FWU1   12 1.09091 0.903563 0.161558
Q2FYA3   8 0.727273 -1.27278 0.943444
Q2G0V8   9 0.818182 -1.27278 0.943444
Q2G0Z2   14 1.27273 0.903563 0.161558
Q2FZ47   6 0.545455 -1.27278 0.943444
Q2G0V9   5 0.454545 -1.27278 0.943444
Q2FZE2   15 1.36364 0.903563 0.161558
Q2FWB0   15 1.36364 0.903563 0.161558
Q2G1J1   10 0.909091 -1.27278 0.943444
Q2FYQ1   5 0.454545 -1.27278 0.943444
Q2FZ45   15 1.36364 0.903563 0.161558
Q2FYW5   14 1.27273 0.903563 0.161558
Q2G1A0   11 1 0.903563 0.161558
Q2FZB9   12 1.09091 0.903563 0.161558
Q2FZX2   15 1.36364 0.903563 0.161558
Q2FZY4   20 1.81818 0.903563 0.161558
Q2FW56   9 0.818182 -1.27278 0.943444
P0A0G6   17 1.54545 0.903563 0.161558
Q2FW80   9 0.818182 -1.27278 0.943444
Q2G2S4   14 1.27273 0.903563 0.161558
Q2G2H0   10 0.909091 -1.27278 0.943444
Q2G2E1   7 0.636364 -1.27278 0.943444
Q2G0I5   13 1.18182 0.903563 0.161558
Q2FWW6   16 1.45455 0.903563 0.161558
Q2G112   9 0.818182 -1.27278 0.943444
Q2G214   13 1.18182 0.903563 0.161558
Q2FYG2   17 1.54545 0.903563 0.161558
Q2G0J5   6 0.545455 -1.27278 0.943444
Q2FX27   14 1.27273 0.903563 0.161558
Q2FWV5   13 1.18182 0.903563 0.161558
Q2FX40   17 1.54545 0.903563 0.161558
Q2FZM5   6 0.545455 -1.27278 0.943444
Q2FXH8   8 0.727273 -1.27278 0.943444
Q2FWS5   10 0.909091 -1.27278 0.943444
Q2FW13   19 1.65217 0.903563 0.161558
Q2FY93   19 1.65217 0.903563 0.161558
Q2FZM8   18 1.56522 0.903563 0.161558
Q2FZV4   15 1.30435 0.903563 0.161558
Q2FVD4   13 1.13043 0.903563 0.161558
Q2G0J3   11 0.956522 -1.27278 0.943444
Q2FX61   16 1.3913 0.903563 0.161558
Q2FVD6   15 1.30435 0.903563 0.161558
Q2FYY7   19 1.65217 0.903563 0.161558
Q2G0W0   19 1.65217 0.903563 0.161558
Q2FXF7   15 1.30435 0.903563 0.161558
Q2G191   7 0.608696 -1.27278 0.943444
Q2FYT5   11 0.956522 -1.27278 0.943444
Q2G1P0   11 0.956522 -1.27278 0.943444
Q2FVF8   12 1.04348 0.903563 0.161558
Q2G0Y1   6 0.521739 -1.27278 0.943444
Q2FZD2   16 1.3913 0.903563 0.161558
Q2FZ59   18 1.56522 0.903563 0.161558
Q2G2G1   7 0.608696 -1.27278 0.943444
Q2G0F9   9 0.782609 -1.27278 0.943444
Q2G1J2   14 1.21739 0.903563 0.161558
Q2G0Q6   14 1.21739 0.903563 0.161558
Q2FYX0   19 1.65217 0.903563 0.161558
Q2FZU8   9 0.782609 -1.27278 0.943444
Q2G267   10 0.869565 -1.27278 0.943444
Q2G174   12 1.04348 0.903563 0.161558
Q2FWC3   16 1.3913 0.903563 0.161558
Q2FVN6   13 1.13043 0.903563 0.161558
Q2G2D1   18 1.56522 0.903563 0.161558
Q2FZK9   17 1.47826 0.903563 0.161558
Q2G2C9   18 1.56522 0.903563 0.161558
Q2G2V8   6 0.521739 -1.27278 0.943444
Q2FVL6   15 1.30435 0.903563 0.161558
Q2FY45   12 1.04348 0.903563 0.161558
Q2G2R7   12 1.04348 0.903563 0.161558
Q2FWD5   16 1.3913 0.903563 0.161558
Q2FWT3   10 0.869565 -1.27278 0.943444
Q2FY92   18 1.56522 0.903563 0.161558
Q2FZM2   10 0.869565 -1.27278 0.943444
Q2G2F0   18 1.56522 0.903563 0.161558
Q2FW30   15 1.30435 0.903563 0.161558
Q2FZV9   16 1.3913 0.903563 0.161558
Q2FVA6   12 1.04348 0.903563 0.161558
Q2G229   21 1.82609 0.903563 0.161558
Q2FZZ3   15 1.30435 0.903563 0.161558
Q2G2F4   7 0.608696 -1.27278 0.943444
Q2FVA7   18 1.56522 0.903563 0.161558
Q2G0R3   15 1.30435 0.903563 0.161558
Q2G1R1   18 1.56522 0.903563 0.161558
Q2FZ79   14 1.21739 0.903563 0.161558
Q2FZ12   9 0.782609 -1.27278 0.943444
Q2FX39   12 1.04348 0.903563 0.161558
Q2G186   13 1.13043 0.903563 0.161558
Q2FXE5   9 0.782609 -1.27278 0.943444
Q2G0A1   13 1.13043 0.903563 0.161558
Q2G0E7   10 0.869565 -1.27278 0.943444
Q2G2V7   10 0.869565 -1.27278 0.943444
Q2FYA6   17 1.47826 0.903563 0.161558
Q2G276   11 0.956522 -1.27278 0.943444
Q2G070   15 1.30435 0.903563 0.161558
Q2FVZ1   18 1.56522 0.903563 0.161558
Q2FW84   12 1.04348 0.903563 0.161558
Q2FVY9   16 1.3913 0.903563 0.161558
Q2FVD9   15 1.30435 0.903563 0.161558
Q2G1T2   17 1.47826 0.903563 0.161558
Q2G0I3   13 1.13043 0.903563 0.161558
Q2G0E8   14 1.21739 0.903563 0.161558
Q2FW08   17 1.47826 0.903563 0.161558
Q2FVD8   14 1.21739 0.903563 0.161558
Q2FXF5   14 1.21739 0.903563 0.161558
Q2FXW1   18 1.56522 0.903563 0.161558
Q2FW79   14 1.21739 0.903563 0.161558
Q2G2G0   10 0.869565 -1.27278 0.943444
P48940   15 1.30435 0.903563 0.161558
Q2FYL6   10 0.869565 -1.27278 0.943444
Q2FZV8   14 1.21739 0.903563 0.161558
Q2FYM5   16 1.3913 0.903563 0.161558
Q2G2B6   13 1.13043 0.903563 0.161558
Q2G1L2   9 0.782609 -1.27278 0.943444
Q2G1V5   7 0.608696 -1.27278 0.943444
Q2FXT0   8 0.695652 -1.27278 0.943444
Q2FY02   25 2.17391 3.07991 0.0107511
Q2FWQ4   15 1.30435 0.903563 0.161558
Q2FYG4   10 0.869565 -1.27278 0.943444
Q2FW11   20 1.73913 0.903563 0.161558
Q2G257   15 1.25 0.903563 0.161558
Q2FWJ6   20 1.66667 0.903563 0.161558
Q2FXS8   14 1.16667 0.903563 0.161558
Q2FX12   17 1.41667 0.903563 0.161558
Q2FYF1   13 1.08333 0.903563 0.161558
Q2G2E8   13 1.08333 0.903563 0.161558
Q2FXE6   8 0.666667 -1.27278 0.943444
Q2G2C0   7 0.583333 -1.27278 0.943444
Q2G1V6   13 1.08333 0.903563 0.161558
Q2FWZ4   25 2.08333 3.07991 0.0107511
Q2G2V0   11 0.916667 -1.27278 0.943444
Q9ZAH6   22 1.83333 0.903563 0.161558
Q2FVU2   18 1.5 0.903563 0.161558
Q2FWI8   16 1.33333 0.903563 0.161558
P0A0H0   10 0.833333 -1.27278 0.943444
Q2G0C1   18 1.5 0.903563 0.161558
Q2FXH3   12 1 0.903563 0.161558
Q2FXI6   20 1.66667 0.903563 0.161558
Q2G1X5   13 1.08333 0.903563 0.161558
Q2FV08   22 1.83333 0.903563 0.161558
Q2FWT7   19 1.58333 0.903563 0.161558
Q2G210   18 1.5 0.903563 0.161558
Q2FW66   12 1 0.903563 0.161558
Q2FWD0   18 1.5 0.903563 0.161558
Q2FUQ1   16 1.33333 0.903563 0.161558
Q2FVI6   9 0.75 -1.27278 0.943444
Q2FWM7   9 0.75 -1.27278 0.943444
Q2FVN2   14 1.16667 0.903563 0.161558
Q2FWR2   22 1.83333 0.903563 0.161558
Q2FYH4   12 1 0.903563 0.161558
Q2FYM8   5 0.416667 -1.27278 0.943444
Q9RFJ6   15 1.25 0.903563 0.161558
Q2FZ42   9 0.75 -1.27278 0.943444
Q2FVX9   21 1.75 0.903563 0.161558
Q2G066   17 1.41667 0.903563 0.161558
Q2FVM3   15 1.25 0.903563 0.161558
Q2FWT1   16 1.33333 0.903563 0.161558
Q2FZB8   10 0.833333 -1.27278 0.943444
Q2FUQ8   13 1.08333 0.903563 0.161558
Q2G2I7   17 1.41667 0.903563 0.161558
Q2FVF7   13 1.08333 0.903563 0.161558
Q2FV52   18 1.5 0.903563 0.161558
Q2FWE3   12 1 0.903563 0.161558
Q2G144   9 0.75 -1.27278 0.943444
Q2FXZ1   16 1.33333 0.903563 0.161558
Q2FX34   14 1.16667 0.903563 0.161558
Q2FWV4   12 1 0.903563 0.161558
Q2FZ11   12 1 0.903563 0.161558
Q2G141   16 1.33333 0.903563 0.161558
Q2FWF5   14 1.16667 0.903563 0.161558
Q2FV34   14 1.16667 0.903563 0.161558
Q2FWQ0   19 1.58333 0.903563 0.161558
Q2FV88   19 1.58333 0.903563 0.161558
Q2G2P0   16 1.33333 0.903563 0.161558
Q2FYW8   17 1.41667 0.903563 0.161558
Q2G1W1   18 1.5 0.903563 0.161558
Q2FVC2   15 1.25 0.903563 0.161558
Q2G0D3   9 0.75 -1.27278 0.943444
Q2FV89   16 1.33333 0.903563 0.161558
Q2G1U2   29 2.41667 3.07991 0.0107511
Q2FX32   13 1.08333 0.903563 0.161558
Q2FXS7   18 1.5 0.903563 0.161558
Q2FVX1   9 0.75 -1.27278 0.943444
Q2FVE0   10 0.833333 -1.27278 0.943444
Q2G270   16 1.33333 0.903563 0.161558
Q9EYW6   13 1.08333 0.903563 0.161558
Q2FVB8   12 1 0.903563 0.161558
Q2FZT9   9 0.75 -1.27278 0.943444
Q2G298   23 1.91667 0.903563 0.161558
Q2FX49   14 1.16667 0.903563 0.161558
Q2G0Z0   21 1.75 0.903563 0.161558
Q2FW39   17 1.41667 0.903563 0.161558
Q2G252   14 1.16667 0.903563 0.161558
Q2G0A3   16 1.33333 0.903563 0.161558
Q2FYJ7   16 1.33333 0.903563 0.161558
Q2FWT2   16 1.33333 0.903563 0.161558
Q2FWQ5   17 1.41667 0.903563 0.161558
Q2G2J7   11 0.916667 -1.27278 0.943444
Q2FY75   11 0.916667 -1.27278 0.943444
Q2G106   17 1.41667 0.903563 0.161558
Q2FVY3   16 1.33333 0.903563 0.161558
Q2FVP9   15 1.25 0.903563 0.161558
Q2FW42   14 1.16667 0.903563 0.161558
Q2FUV9   17 1.41667 0.903563 0.161558
Q2FVR7   16 1.33333 0.903563 0.161558
Q2FZN1   13 1.08333 0.903563 0.161558
Q2G2Q7   20 1.6 0.903563 0.161558
Q2G150   18 1.44 0.903563 0.161558
Q2G081   20 1.6 0.903563 0.161558
Q2FV45   18 1.44 0.903563 0.161558
Q2FX02   22 1.76 0.903563 0.161558
P0A0Q4   18 1.44 0.903563 0.161558
Q2G0L9   20 1.6 0.903563 0.161558
Q2FY04   18 1.44 0.903563 0.161558
Q2FV48   9 0.72 -1.27278 0.943444
Q2FW64   17 1.36 0.903563 0.161558
Q2FX63   17 1.36 0.903563 0.161558
Q2G1T3   20 1.6 0.903563 0.161558
Q2G0K9   16 1.28 0.903563 0.161558
Q2FZ00   19 1.52 0.903563 0.161558
Q2FVL9   10 0.8 -1.27278 0.943444
Q2FW33   20 1.6 0.903563 0.161558
Q2FWT9   14 1.12 0.903563 0.161558
Q2FZF7   17 1.36 0.903563 0.161558
Q2FWL1   21 1.68 0.903563 0.161558
Q2FYS7   15 1.2 0.903563 0.161558
Q2FZX3   15 1.2 0.903563 0.161558
Q2FXR0   11 0.88 -1.27278 0.943444
Q2G2I9   18 1.44 0.903563 0.161558
Q2FWN1   7 0.56 -1.27278 0.943444
Q2G297   11 0.88 -1.27278 0.943444
Q2FVA0   16 1.28 0.903563 0.161558
Q2FXX0   14 1.12 0.903563 0.161558
Q2G2P4   14 1.12 0.903563 0.161558
Q2G0P8   27 2.16 3.07991 0.0107511
Q2FVN3   20 1.6 0.903563 0.161558
Q2FXK7   23 1.84 0.903563 0.161558
Q2FZF8   15 1.2 0.903563 0.161558
Q2FWR0   18 1.44 0.903563 0.161558
Q2FXL2   9 0.72 -1.27278 0.943444
Q2FWA9   15 1.2 0.903563 0.161558
Q2G282   22 1.76 0.903563 0.161558
Q9RQQ0   13 1.04 0.903563 0.161558
Q2FXD7   19 1.52 0.903563 0.161558
Q2FUY4   16 1.28 0.903563 0.161558
Q2G2W4   13 1.04 0.903563 0.161558
Q2FZF5   16 1.28 0.903563 0.161558
Q2FY42   15 1.2 0.903563 0.161558
Q2FUS3   13 1.04 0.903563 0.161558
Q2G2E7   9 0.72 -1.27278 0.943444
Q2G0S6   17 1.36 0.903563 0.161558
Q2G0C2   16 1.28 0.903563 0.161558
Q2FWF8   16 1.28 0.903563 0.161558
Q2G000   21 1.68 0.903563 0.161558
Q2FWX2   17 1.36 0.903563 0.161558
Q2FZS2   15 1.2 0.903563 0.161558
Q2FW16   18 1.44 0.903563 0.161558
Q2FZI2   13 1.04 0.903563 0.161558
Q2G1Q5   17 1.36 0.903563 0.161558
Q2G1A5   19 1.52 0.903563 0.161558
Q2G0P7   12 0.96 -1.27278 0.943444
Q2FWV3   12 0.96 -1.27278 0.943444
Q2FW51   14 1.12 0.903563 0.161558
Q2FVI4   24 1.92 0.903563 0.161558
Q2FVN7   20 1.6 0.903563 0.161558
Q2FWP9   15 1.2 0.903563 0.161558
Q2FXT2   20 1.6 0.903563 0.161558
P0A0F4   26 2.08 3.07991 0.0107511
Q2G126   21 1.68 0.903563 0.161558
Q2FW82   11 0.88 -1.27278 0.943444
Q2FY44   18 1.44 0.903563 0.161558
Q2G0N9   24 1.92 0.903563 0.161558
Q2G0Z9   7 0.56 -1.27278 0.943444
Q2FV81   24 1.92 0.903563 0.161558
Q2FYC4   14 1.12 0.903563 0.161558
Q2G178   21 1.68 0.903563 0.161558
Q2G079   16 1.28 0.903563 0.161558
Q2G2B7   18 1.44 0.903563 0.161558
Q2FVF5   19 1.52 0.903563 0.161558
Q2G2W2   20 1.6 0.903563 0.161558
Q2G1I2   17 1.36 0.903563 0.161558
Q2G245   10 0.8 -1.27278 0.943444
Q2G1H7   20 1.53846 0.903563 0.161558
Q2FWF1   17 1.30769 0.903563 0.161558
Q2FZZ9   23 1.76923 0.903563 0.161558
Q2G1W3   22 1.69231 0.903563 0.161558
Q2G204   20 1.53846 0.903563 0.161558
Q2G1H1   16 1.23077 0.903563 0.161558
Q2FXK3   20 1.53846 0.903563 0.161558
Q2G2H8   25 1.92308 0.903563 0.161558
Q2FZP9   24 1.84615 0.903563 0.161558
Q2FWI2   22 1.69231 0.903563 0.161558
Q2FYZ6   14 1.07692 0.903563 0.161558
Q2FXS1   13 1 0.903563 0.161558
Q2G200   21 1.61538 0.903563 0.161558
Q2G2L5   8 0.615385 -1.27278 0.943444
Q2FY73   24 1.84615 0.903563 0.161558
Q2G177   9 0.692308 -1.27278 0.943444
Q2G2F9   15 1.15385 0.903563 0.161558
Q2FV27   20 1.53846 0.903563 0.161558
Q2FZ56   23 1.76923 0.903563 0.161558
Q2FVF3   13 1 0.903563 0.161558
Q2G0B6   16 1.23077 0.903563 0.161558
Q2G2S5   24 1.84615 0.903563 0.161558
Q2FW68   14 1.07692 0.903563 0.161558
Q2FWX7   15 1.15385 0.903563 0.161558
Q2FWB6   22 1.69231 0.903563 0.161558
Q2FXA9   23 1.76923 0.903563 0.161558
Q2FXP3   27 2.07692 3.07991 0.0107511
Q2FUX5   22 1.69231 0.903563 0.161558
Q2FZZ4   16 1.23077 0.903563 0.161558
Q2FX98   23 1.76923 0.903563 0.161558
Q2FV23   15 1.15385 0.903563 0.161558
Q2FUR1   12 0.923077 -1.27278 0.943444
Q2FY49   32 2.46154 3.07991 0.0107511
Q2G017   17 1.30769 0.903563 0.161558
Q2G2K9   22 1.69231 0.903563 0.161558
Q2G2N9   17 1.30769 0.903563 0.161558
Q2G0E9   12 0.923077 -1.27278 0.943444
Q2FY19   20 1.53846 0.903563 0.161558
Q2G1E3   10 0.769231 -1.27278 0.943444
Q2FW17   10 0.769231 -1.27278 0.943444
Q2FWK9   19 1.46154 0.903563 0.161558
Q2G2Q6   23 1.76923 0.903563 0.161558
Q2G2Q5   24 1.84615 0.903563 0.161558
Q2G1U9   29 2.23077 3.07991 0.0107511
Q2G299   17 1.30769 0.903563 0.161558
Q2FX75   20 1.53846 0.903563 0.161558
Q2G058   25 1.92308 0.903563 0.161558
Q2G0E3   15 1.15385 0.903563 0.161558
Q2FYK0   15 1.15385 0.903563 0.161558
Q2G2K6   14 1.07692 0.903563 0.161558
Q2FYN0   18 1.38462 0.903563 0.161558
Q2FVK7   17 1.30769 0.903563 0.161558
Q2FX15   14 1.07692 0.903563 0.161558
Q2FVN9   11 0.846154 -1.27278 0.943444
Q2FWX0   12 0.923077 -1.27278 0.943444
Q2G143   21 1.61538 0.903563 0.161558
Q2G0C7   16 1.23077 0.903563 0.161558
Q2G0K6   19 1.46154 0.903563 0.161558
Q2FZZ1   12 0.923077 -1.27278 0.943444
Q2FV13   22 1.69231 0.903563 0.161558
Q2G128   14 1.07692 0.903563 0.161558
Q2FXU2   14 1.07692 0.903563 0.161558
Q2G2R4   14 1.07692 0.903563 0.161558
Q2FXM1   16 1.23077 0.903563 0.161558
Q8KQR1   14 1.07692 0.903563 0.161558
Q2G2Q9   21 1.61538 0.903563 0.161558
Q2FVG9   9 0.692308 -1.27278 0.943444
Q2FV56   9 0.692308 -1.27278 0.943444
Q2FWG7   11 0.814815 -1.27278 0.943444
Q2G0T1   22 1.62963 0.903563 0.161558
Q2FXB9   13 0.962963 -1.27278 0.943444
Q2FZP3   18 1.33333 0.903563 0.161558
Q2FZQ2   10 0.740741 -1.27278 0.943444
Q2FXS4   20 1.48148 0.903563 0.161558
Q2FZ21   20 1.48148 0.903563 0.161558
Q2G2X2   15 1.11111 0.903563 0.161558
Q2FZF6   21 1.55556 0.903563 0.161558
Q2FYA0   20 1.48148 0.903563 0.161558
Q2G2A9   10 0.740741 -1.27278 0.943444
Q2FYB9   22 1.62963 0.903563 0.161558
Q2FYI4   23 1.7037 0.903563 0.161558
Q2FYL4   27 2 3.07991 0.0107511
Q2G1T0   8 0.592593 -1.27278 0.943444
Q2FXW7   15 1.11111 0.903563 0.161558
Q2FZA1   30 2.22222 3.07991 0.0107511
Q2FY76   14 1.03704 0.903563 0.161558
Q2FZ97   26 1.92593 0.903563 0.161558
Q2G1I4   13 0.962963 -1.27278 0.943444
Q2FYQ6   13 0.962963 -1.27278 0.943444
Q2FXL6   18 1.33333 0.903563 0.161558
Q2G2G6   7 0.518519 -1.27278 0.943444
Q2FVH1   12 0.888889 -1.27278 0.943444
Q2FYA8   21 1.55556 0.903563 0.161558
Q2G2M5   29 2.14815 3.07991 0.0107511
Q2FV99   15 1.11111 0.903563 0.161558
Q2G105   18 1.33333 0.903563 0.161558
Q2FW23   27 2 3.07991 0.0107511
Q2G012   12 0.888889 -1.27278 0.943444
Q2G2V5   19 1.40741 0.903563 0.161558
Q2FW07   25 1.85185 0.903563 0.161558
Q2G0F2   28 2.07407 3.07991 0.0107511
Q2FZC9   13 0.962963 -1.27278 0.943444
Q2FXE9   11 0.814815 -1.27278 0.943444
Q2FV47   27 2 3.07991 0.0107511
Q2G2Q8   24 1.77778 0.903563 0.161558
Q2FYE7   15 1.11111 0.903563 0.161558
Q2FUT3   15 1.11111 0.903563 0.161558
Q2G068   29 2.14815 3.07991 0.0107511
Q2G2D3   24 1.77778 0.903563 0.161558
Q2FYK4   19 1.40741 0.903563 0.161558
Q2FX36   24 1.77778 0.903563 0.161558
Q2G0A4   12 0.888889 -1.27278 0.943444
Q2G080   10 0.740741 -1.27278 0.943444
Q2FUT1   22 1.62963 0.903563 0.161558
Q2FYH3   23 1.7037 0.903563 0.161558
Q2FXA7   17 1.25926 0.903563 0.161558
Q2G2Y6   14 1.03704 0.903563 0.161558
Q2FY55   18 1.33333 0.903563 0.161558
Q2FY61   24 1.77778 0.903563 0.161558
Q2G0E2   23 1.7037 0.903563 0.161558
Q2FVY1   20 1.48148 0.903563 0.161558
Q2FUV1   23 1.7037 0.903563 0.161558
Q2FUS9   14 1.03704 0.903563 0.161558
Q2G1A1   19 1.40741 0.903563 0.161558
P60639   14 1.03704 0.903563 0.161558
Q2FZE9   10 0.740741 -1.27278 0.943444
Q2G1I9   14 1.03704 0.903563 0.161558
Q2FWN0   24 1.77778 0.903563 0.161558
Q2FZE3   23 1.7037 0.903563 0.161558
Q93Q23   13 0.962963 -1.27278 0.943444
Q2FWE9   19 1.40741 0.903563 0.161558
Q2FUS1   10 0.740741 -1.27278 0.943444
Q2FVM5   23 1.7037 0.903563 0.161558
Q2G2N7   13 0.962963 -1.27278 0.943444
Q2FWG0   11 0.814815 -1.27278 0.943444
Q2FXV7   9 0.666667 -1.27278 0.943444
Q2FW69   16 1.18519 0.903563 0.161558
P0A0F8   12 0.888889 -1.27278 0.943444
Q2G055   20 1.48148 0.903563 0.161558
Q2FV37   13 0.962963 -1.27278 0.943444
Q2G225   14 1.03704 0.903563 0.161558
Q2FXG2   17 1.25926 0.903563 0.161558
Q2FY87   19 1.40741 0.903563 0.161558
Q2FWR7   24 1.77778 0.903563 0.161558
Q2G1U6   21 1.55556 0.903563 0.161558
Q2G006   22 1.62963 0.903563 0.161558
Q2G2I6   13 0.928571 -1.27278 0.943444
Q2FWS1   16 1.14286 0.903563 0.161558
Q2FYF5   26 1.85714 0.903563 0.161558
Q2G0F1   15 1.07143 0.903563 0.161558
Q2G0J2   23 1.64286 0.903563 0.161558
Q2FXE3   25 1.78571 0.903563 0.161558
Q2FYV8   23 1.64286 0.903563 0.161558
Q2G1X6   26 1.85714 0.903563 0.161558
Q2FUP5   26 1.85714 0.903563 0.161558
Q2G1A4   11 0.785714 -1.27278 0.943444
Q2G0H9   22 1.57143 0.903563 0.161558
Q2G0M0   24 1.71429 0.903563 0.161558
Q2FYK6   23 1.64286 0.903563 0.161558
Q2G023   28 2 3.07991 0.0107511
Q2G0G2   19 1.35714 0.903563 0.161558
Q2FXC0   19 1.35714 0.903563 0.161558
Q2FXF1   26 1.85714 0.903563 0.161558
Q2FW00   11 0.785714 -1.27278 0.943444
Q2G1E7   10 0.714286 -1.27278 0.943444
Q2FWE7   19 1.35714 0.903563 0.161558
Q2FY32   25 1.78571 0.903563 0.161558
Q2FUU0   24 1.71429 0.903563 0.161558
Q2FVU5   35 2.5 3.07991 0.0107511
Q2G062   24 1.71429 0.903563 0.161558
Q2FV26   20 1.42857 0.903563 0.161558
Q2FW97   21 1.5 0.903563 0.161558
Q2FZY8   11 0.785714 -1.27278 0.943444
Q2G277   13 0.928571 -1.27278 0.943444
Q2G0V1   12 0.857143 -1.27278 0.943444
Q2FWJ3   25 1.78571 0.903563 0.161558
Q2G2J2   24 1.71429 0.903563 0.161558
Q2FVB0   12 0.857143 -1.27278 0.943444
Q2G278   29 2.07143 3.07991 0.0107511
Q2G107   16 1.14286 0.903563 0.161558
P0A0M9   34 2.42857 3.07991 0.0107511
Q2G067   8 0.571429 -1.27278 0.943444
Q2FV55   25 1.78571 0.903563 0.161558
Q2G1L3   32 2.28571 3.07991 0.0107511
Q2G2R0   15 1.07143 0.903563 0.161558
Q2G2T3   19 1.35714 0.903563 0.161558
Q2FWA8   13 0.928571 -1.27278 0.943444
Q2G056   27 1.92857 0.903563 0.161558
Q2FWR1   26 1.85714 0.903563 0.161558
Q2FXP9   22 1.57143 0.903563 0.161558
Q2FZI4   16 1.14286 0.903563 0.161558
Q2G2L7   22 1.57143 0.903563 0.161558
Q2FVG1   12 0.857143 -1.27278 0.943444
Q2G1I7   27 1.92857 0.903563 0.161558
Q2FVB6   11 0.785714 -1.27278 0.943444
Q2G001   22 1.57143 0.903563 0.161558
Q2FUX3   14 1 0.903563 0.161558
Q2G1Q9   23 1.64286 0.903563 0.161558
Q2G2S9   25 1.78571 0.903563 0.161558
Q2FXZ8   12 0.857143 -1.27278 0.943444
Q2FZI7   23 1.64286 0.903563 0.161558
Q2FUS6   26 1.85714 0.903563 0.161558
Q2FUZ6   22 1.57143 0.903563 0.161558
Q2FYQ9   17 1.21429 0.903563 0.161558
Q2FYS8   23 1.64286 0.903563 0.161558
Q2FYS6   14 1 0.903563 0.161558
Q2FZG6   24 1.71429 0.903563 0.161558
Q2G1L9   14 1 0.903563 0.161558
Q2FXT3   31 2.21429 3.07991 0.0107511
Q2FZN9   27 1.92857 0.903563 0.161558
Q2FW20   21 1.5 0.903563 0.161558
Q2G0H3   19 1.35714 0.903563 0.161558
Q2FV98   26 1.85714 0.903563 0.161558
Q2FXR7   21 1.5 0.903563 0.161558
Q2G1T4   26 1.85714 0.903563 0.161558
Q2FW38   21 1.5 0.903563 0.161558
Q2G2P6   16 1.14286 0.903563 0.161558
Q2FVL7   30 2.14286 3.07991 0.0107511
Q2FVY2   26 1.85714 0.903563 0.161558
Q2FYZ0   19 1.35714 0.903563 0.161558
Q2FYW2   14 1 0.903563 0.161558
P60643   10 0.714286 -1.27278 0.943444
Q2G265   22 1.57143 0.903563 0.161558
Q2FV42   14 1 0.903563 0.161558
Q2FXN0   19 1.35714 0.903563 0.161558
Q2G2D9   14 1 0.903563 0.161558
Q2FV75   24 1.71429 0.903563 0.161558
Q2FYE0   19 1.35714 0.903563 0.161558
Q2FX03   12 0.857143 -1.27278 0.943444
Q2FX89   21 1.5 0.903563 0.161558
Q2FX43   19 1.35714 0.903563 0.161558
Q2FV69   17 1.17241 0.903563 0.161558
P72360   12 0.827586 -1.27278 0.943444
Q2FVQ1   29 2 3.07991 0.0107511
Q2FYG7   27 1.86207 0.903563 0.161558
Q2G1J8   12 0.827586 -1.27278 0.943444
Q2FW77   12 0.827586 -1.27278 0.943444
Q2FWI4   25 1.72414 0.903563 0.161558
Q2FX62   21 1.44828 0.903563 0.161558
Q2G0U6   25 1.72414 0.903563 0.161558
Q2G0P2   26 1.7931 0.903563 0.161558
Q2G0B8   34 2.34483 3.07991 0.0107511
Q2FVL3   13 0.896552 -1.27278 0.943444
Q2G1K8   22 1.51724 0.903563 0.161558
Q2G2R9   25 1.72414 0.903563 0.161558
Q2G2I3   10 0.689655 -1.27278 0.943444
Q2FY56   12 0.827586 -1.27278 0.943444
Q2G0B1   21 1.44828 0.903563 0.161558
Q2G1T1   20 1.37931 0.903563 0.161558
Q2FVX5   11 0.758621 -1.27278 0.943444
Q2G0H8   16 1.10345 0.903563 0.161558
Q2FVT3   19 1.31034 0.903563 0.161558
Q2FWF6   19 1.31034 0.903563 0.161558
Q2FWZ6   26 1.7931 0.903563 0.161558
Q2FZ77   23 1.58621 0.903563 0.161558
Q2G0H0   22 1.51724 0.903563 0.161558
Q2G2G7   32 2.2069 3.07991 0.0107511
Q2G117   25 1.72414 0.903563 0.161558
Q2FXG9   24 1.65517 0.903563 0.161558
Q2FWE4   21 1.44828 0.903563 0.161558
Q2FUS0   33 2.27586 3.07991 0.0107511
Q2FWR3   18 1.24138 0.903563 0.161558
Q2FYA9   20 1.37931 0.903563 0.161558
Q2G0Y5   28 1.93103 0.903563 0.161558
Q2FZZ8   23 1.58621 0.903563 0.161558
Q2G1Z6   17 1.17241 0.903563 0.161558
Q2FX53   18 1.24138 0.903563 0.161558
Q2FZC4   21 1.44828 0.903563 0.161558
Q2FUS5   15 1.03448 0.903563 0.161558
Q2G1R0   12 0.827586 -1.27278 0.943444
Q2G0D5   16 1.10345 0.903563 0.161558
Q2FY18   12 0.827586 -1.27278 0.943444
Q2FYH8   13 0.896552 -1.27278 0.943444
Q2G1F2   21 1.44828 0.903563 0.161558
Q2G0Q5   22 1.51724 0.903563 0.161558
Q2FVR2   21 1.44828 0.903563 0.161558
Q2FZE7   16 1.10345 0.903563 0.161558
Q2G0I0   27 1.86207 0.903563 0.161558
Q2G0R1   18 1.24138 0.903563 0.161558
Q2G0L7   16 1.10345 0.903563 0.161558
Q2FWI1   25 1.72414 0.903563 0.161558
Q2G0F7   15 1.03448 0.903563 0.161558
Q2FXY3   22 1.51724 0.903563 0.161558
P0A084   27 1.86207 0.903563 0.161558
Q2G0G5   21 1.44828 0.903563 0.161558
Q2FZE5   12 0.827586 -1.27278 0.943444
Q2G0A2   11 0.758621 -1.27278 0.943444
Q2FVE8   11 0.758621 -1.27278 0.943444
Q2G2M8   22 1.51724 0.903563 0.161558
Q2FYH7   14 0.965517 -1.27278 0.943444
Q2FVR8   28 1.93103 0.903563 0.161558
Q2FZU9   25 1.72414 0.903563 0.161558
Q2FYX7   23 1.58621 0.903563 0.161558
Q2G280   26 1.7931 0.903563 0.161558
Q2FVG5   23 1.58621 0.903563 0.161558
Q2FWX1   23 1.58621 0.903563 0.161558
Q2FVB3   15 1.03448 0.903563 0.161558
Q2G2A1   31 2.13793 3.07991 0.0107511
Q2G1W7   15 1.03448 0.903563 0.161558
Q2FW36   17 1.17241 0.903563 0.161558
P31337   28 1.93103 0.903563 0.161558
Q2FXB8   15 1.03448 0.903563 0.161558
Q2G2F3   31 2.13793 3.07991 0.0107511
Q2FYM7   7 0.482759 -1.27278 0.943444
Q2FYB2   21 1.44828 0.903563 0.161558
Q2G2E2   23 1.53333 0.903563 0.161558
Q2G2G9   19 1.26667 0.903563 0.161558
Q2FVC5   22 1.46667 0.903563 0.161558
Q2G0T3   20 1.33333 0.903563 0.161558
Q2G074   15 1 0.903563 0.161558
Q2G016   31 2.06667 3.07991 0.0107511
Q2G0G4   31 2.06667 3.07991 0.0107511
Q2G2K1   22 1.46667 0.903563 0.161558
Q2FXE1   16 1.06667 0.903563 0.161558
Q2FWD2   20 1.33333 0.903563 0.161558
Q2G1Q0   30 2 3.07991 0.0107511
Q2G073   11 0.733333 -1.27278 0.943444
Q2G1T7   38 2.53333 3.07991 0.0107511
Q2FVI3   30 2 3.07991 0.0107511
Q2FZ93   17 1.13333 0.903563 0.161558
Q2FVQ7   25 1.66667 0.903563 0.161558
Q2G2B9   12 0.8 -1.27278 0.943444
Q2FZN5   13 0.866667 -1.27278 0.943444
Q2FY72   23 1.53333 0.903563 0.161558
Q2G0A0   23 1.53333 0.903563 0.161558
Q2FZQ8   11 0.733333 -1.27278 0.943444
Q2FXP1   25 1.66667 0.903563 0.161558
P0A0B7   20 1.33333 0.903563 0.161558
Q2FYW0   18 1.2 0.903563 0.161558
Q2G230   23 1.53333 0.903563 0.161558
Q2G0H5   20 1.33333 0.903563 0.161558
Q2G0B7   19 1.26667 0.903563 0.161558
Q2G131   8 0.533333 -1.27278 0.943444
Q2G0Y4   21 1.4 0.903563 0.161558
Q2G2L0   31 2.06667 3.07991 0.0107511
Q2G101   24 1.6 0.903563 0.161558
Q2G036   27 1.8 0.903563 0.161558
Q2FXN3   13 0.866667 -1.27278 0.943444
Q2FWY2   20 1.33333 0.903563 0.161558
Q2FXK6   22 1.46667 0.903563 0.161558
Q2G2Y3   20 1.33333 0.903563 0.161558
Q2G1P8   27 1.8 0.903563 0.161558
Q2G0N7   24 1.6 0.903563 0.161558
Q2FW43   26 1.73333 0.903563 0.161558
Q2G2N4   21 1.4 0.903563 0.161558
Q2FW59   27 1.8 0.903563 0.161558
Q2G1V0   12 0.8 -1.27278 0.943444
Q2G010   25 1.66667 0.903563 0.161558
Q2FWJ4   13 0.866667 -1.27278 0.943444
Q2FUR3   20 1.33333 0.903563 0.161558
Q2FXE4   26 1.73333 0.903563 0.161558
Q2FY36   17 1.13333 0.903563 0.161558
Q2G1Q7   19 1.26667 0.903563 0.161558
Q2FX09   18 1.2 0.903563 0.161558
Q2G0Z1   27 1.8 0.903563 0.161558
Q2FWJ1   36 2.4 3.07991 0.0107511
Q2FUT4   24 1.6 0.903563 0.161558
Q2FYI1   24 1.6 0.903563 0.161558
Q2FXQ8   25 1.66667 0.903563 0.161558
Q2FUZ0   28 1.86667 0.903563 0.161558
P0A086   25 1.66667 0.903563 0.161558
Q2FZM0   10 0.666667 -1.27278 0.943444
Q2FXL3   23 1.53333 0.903563 0.161558
Q2G2K7   14 0.933333 -1.27278 0.943444
Q2FVL1   12 0.8 -1.27278 0.943444
Q2FW21   24 1.6 0.903563 0.161558
Q2G201   27 1.8 0.903563 0.161558
Q2FVV6   25 1.66667 0.903563 0.161558
Q2FV03   19 1.26667 0.903563 0.161558
Q2G2T2   13 0.866667 -1.27278 0.943444
Q2FZ44   21 1.4 0.903563 0.161558
Q2G1N7   39 2.6 3.07991 0.0107511
Q2G172   11 0.733333 -1.27278 0.943444
Q2G208   23 1.53333 0.903563 0.161558
Q2FZR7   10 0.666667 -1.27278 0.943444
Q2G2K2   13 0.866667 -1.27278 0.943444
Q2FVA4   25 1.66667 0.903563 0.161558
Q2G0F5   14 0.933333 -1.27278 0.943444
Q2G0X0   21 1.4 0.903563 0.161558
Q2FXU0   25 1.66667 0.903563 0.161558
Q2FXX9   20 1.33333 0.903563 0.161558
Q2G2K8   22 1.46667 0.903563 0.161558
Q2G0X1   22 1.41935 0.903563 0.161558
Q2FXI8   23 1.48387 0.903563 0.161558
Q2G0L1   27 1.74194 0.903563 0.161558
Q2FX07   12 0.774194 -1.27278 0.943444
Q2G139   21 1.35484 0.903563 0.161558
Q2FUV5   24 1.54839 0.903563 0.161558
Q2FVD0   28 1.80645 0.903563 0.161558
Q2FX10   16 1.03226 0.903563 0.161558
Q2G1W5   21 1.35484 0.903563 0.161558
Q2G1Y7   24 1.54839 0.903563 0.161558
Q2G190   29 1.87097 0.903563 0.161558
Q2FV59   10 0.645161 -1.27278 0.943444
Q2FZS3   17 1.09677 0.903563 0.161558
Q2FX90   20 1.29032 0.903563 0.161558
Q2FW85   13 0.83871 -1.27278 0.943444
Q2FZ65   36 2.32258 3.07991 0.0107511
Q2FXJ7   24 1.54839 0.903563 0.161558
Q2FVW2   27 1.74194 0.903563 0.161558
Q2G0H4   24 1.54839 0.903563 0.161558
Q2FVV4   13 0.83871 -1.27278 0.943444
Q2FUR9   12 0.774194 -1.27278 0.943444
Q2FW06   21 1.35484 0.903563 0.161558
Q2FY84   19 1.22581 0.903563 0.161558
Q2G132   32 2.06452 3.07991 0.0107511
Q2G0C9   21 1.35484 0.903563 0.161558
Q2G2N1   11 0.709677 -1.27278 0.943444
Q2FVF2   12 0.774194 -1.27278 0.943444
Q2FZ30   25 1.6129 0.903563 0.161558
Q2FXX8   30 1.93548 0.903563 0.161558
Q2FZX6   21 1.35484 0.903563 0.161558
Q2G1Z2   14 0.903226 -1.27278 0.943444
Q2G0G7   25 1.6129 0.903563 0.161558
Q2FV53   24 1.54839 0.903563 0.161558
Q2FV28   24 1.54839 0.903563 0.161558
Q2G097   28 1.80645 0.903563 0.161558
Q2FZC5   21 1.35484 0.903563 0.161558
Q2FY77   35 2.25806 3.07991 0.0107511
Q2FVA9   24 1.54839 0.903563 0.161558
Q2G2W5   13 0.83871 -1.27278 0.943444
Q2FX97   22 1.41935 0.903563 0.161558
Q2G1F3   27 1.74194 0.903563 0.161558
Q2FYU1   26 1.67742 0.903563 0.161558
Q2FUP6   27 1.74194 0.903563 0.161558
Q2G2U7   20 1.29032 0.903563 0.161558
Q2FY09   25 1.6129 0.903563 0.161558
Q2G1J6   24 1.54839 0.903563 0.161558
Q2G059   32 2.06452 3.07991 0.0107511
Q2FVK5   9 0.580645 -1.27278 0.943444
Q2G0H7   25 1.6129 0.903563 0.161558
Q2FWN2   16 1.03226 0.903563 0.161558
Q2FYV7   29 1.87097 0.903563 0.161558
Q2G236   20 1.29032 0.903563 0.161558
Q2FZR6   12 0.774194 -1.27278 0.943444
Q2G1P9   27 1.74194 0.903563 0.161558
Q2G0R9   27 1.74194 0.903563 0.161558
Q2FUZ9   25 1.6129 0.903563 0.161558
Q2FVP2   25 1.6129 0.903563 0.161558
Q2FXC8   24 1.54839 0.903563 0.161558
Q2FVC4   23 1.48387 0.903563 0.161558
Q2FZ29   26 1.67742 0.903563 0.161558
Q2FYR8   27 1.6875 0.903563 0.161558
Q2FY23   24 1.5 0.903563 0.161558
Q2G0D4   35 2.1875 3.07991 0.0107511
Q2FZ38   24 1.5 0.903563 0.161558
Q2FXH1   11 0.6875 -1.27278 0.943444
Q2FXZ9   19 1.1875 0.903563 0.161558
Q2G1V3   10 0.625 -1.27278 0.943444
Q2FVZ0   11 0.6875 -1.27278 0.943444
Q2FV95   13 0.8125 -1.27278 0.943444
Q2G196   26 1.625 0.903563 0.161558
Q2FZ61   24 1.5 0.903563 0.161558
Q2FW27   28 1.75 0.903563 0.161558
Q2FWH2   19 1.1875 0.903563 0.161558
Q2FZQ9   14 0.875 -1.27278 0.943444
Q2FWQ9   24 1.5 0.903563 0.161558
Q2G1N5   13 0.8125 -1.27278 0.943444
Q2FZP8   10 0.625 -1.27278 0.943444
Q2FXC2   29 1.8125 0.903563 0.161558
Q2G0X9   23 1.4375 0.903563 0.161558
Q2FX08   18 1.125 0.903563 0.161558
Q2FUV2   28 1.75 0.903563 0.161558
Q2FZT8   25 1.5625 0.903563 0.161558
Q2G2N2   10 0.625 -1.27278 0.943444
Q2G0M1   22 1.375 0.903563 0.161558
Q2FVX8   24 1.5 0.903563 0.161558
Q2G220   21 1.3125 0.903563 0.161558
Q2FW37   36 2.25 3.07991 0.0107511
Q2G203   41 2.5625 3.07991 0.0107511
Q2FY89   27 1.6875 0.903563 0.161558
Q2G1K7   29 1.8125 0.903563 0.161558
Q2G013   12 0.75 -1.27278 0.943444
Q2FV91   11 0.6875 -1.27278 0.943444
Q2FW92   34 2.125 3.07991 0.0107511
Q2G1U5   34 2.125 3.07991 0.0107511
Q2G2A6   23 1.4375 0.903563 0.161558
Q2G0G9   21 1.3125 0.903563 0.161558
P0A088   13 0.8125 -1.27278 0.943444
Q2G0B4   10 0.625 -1.27278 0.943444
Q2G0X7   28 1.75 0.903563 0.161558
Q2G0S0   34 2.125 3.07991 0.0107511
Q2FW12   30 1.875 0.903563 0.161558
Q2G0J7   28 1.75 0.903563 0.161558
Q2FW76   13 0.8125 -1.27278 0.943444
Q2G1Z7   18 1.125 0.903563 0.161558
Q2G2S1   40 2.5 3.07991 0.0107511
Q2G1B1   33 2.0625 3.07991 0.0107511
Q2FVP3   21 1.3125 0.903563 0.161558
Q2G1V1   34 2.125 3.07991 0.0107511
Q2G1H8   35 2.1875 3.07991 0.0107511
Q2G149   28 1.75 0.903563 0.161558
Q2FXC7   20 1.25 0.903563 0.161558
Q2G019   24 1.5 0.903563 0.161558
Q2FWL6   29 1.8125 0.903563 0.161558
Q2G199   13 0.8125 -1.27278 0.943444
Q2FY41   14 0.875 -1.27278 0.943444
Q2FX33   26 1.625 0.903563 0.161558
Q2G181   31 1.9375 0.903563 0.161558
Q2FVT1   13 0.8125 -1.27278 0.943444
Q2G0Z5   26 1.625 0.903563 0.161558
Q2FZC7   29 1.8125 0.903563 0.161558
Q2G1U0   25 1.5625 0.903563 0.161558
Q2FW18   25 1.5625 0.903563 0.161558
Q2G0H1   20 1.25 0.903563 0.161558
Q2FX22   22 1.375 0.903563 0.161558
Q2G157   19 1.1875 0.903563 0.161558
Q2G2J5   36 2.25 3.07991 0.0107511
Q2FZH9   11 0.6875 -1.27278 0.943444
Q2FZA6   12 0.75 -1.27278 0.943444
Q2G1N6   10 0.625 -1.27278 0.943444
Q2FVR4   23 1.4375 0.903563 0.161558
Q2FY13   28 1.75 0.903563 0.161558
Q2G025   24 1.5 0.903563 0.161558
Q2FV36   13 0.8125 -1.27278 0.943444
Q2G0W9   23 1.4375 0.903563 0.161558
Q2G0L0   23 1.4375 0.903563 0.161558
Q2FUR2   28 1.75 0.903563 0.161558
Q2FVJ9   31 1.9375 0.903563 0.161558
Q2G1S8   27 1.63636 0.903563 0.161558
Q2FVJ5   30 1.81818 0.903563 0.161558
Q2FZ39   23 1.39394 0.903563 0.161558
Q2FWP6   29 1.75758 0.903563 0.161558
Q2FVB4   26 1.57576 0.903563 0.161558
Q2G0V7   25 1.51515 0.903563 0.161558
Q2FUV4   28 1.69697 0.903563 0.161558
Q2FYG5   21 1.27273 0.903563 0.161558
Q2FW71   14 0.848485 -1.27278 0.943444
Q2FZB1   25 1.51515 0.903563 0.161558
Q2G0Y9   22 1.33333 0.903563 0.161558
Q2G0X4   28 1.69697 0.903563 0.161558
Q2FZL2   22 1.33333 0.903563 0.161558
Q2FVS1   24 1.45455 0.903563 0.161558
Q2G099   25 1.51515 0.903563 0.161558
Q2FZN0   25 1.51515 0.903563 0.161558
Q2FZ50   20 1.21212 0.903563 0.161558
Q2G0X8   30 1.81818 0.903563 0.161558
Q2G167   27 1.63636 0.903563 0.161558
Q2G086   21 1.27273 0.903563 0.161558
Q2G0D0   28 1.69697 0.903563 0.161558
Q2FWG3   18 1.09091 0.903563 0.161558
Q2G228   32 1.93939 0.903563 0.161558
Q2FWW8   25 1.51515 0.903563 0.161558
Q2FYL0   23 1.39394 0.903563 0.161558
Q2FXX2   22 1.33333 0.903563 0.161558
Q2G0C4   12 0.727273 -1.27278 0.943444
Q2FZA2   23 1.39394 0.903563 0.161558
Q2FWL0   33 2 3.07991 0.0107511
Q2FUY9   28 1.69697 0.903563 0.161558
Q2G0T8   30 1.81818 0.903563 0.161558
Q2FWK0   27 1.63636 0.903563 0.161558
Q2G0D9   29 1.75758 0.903563 0.161558
Q2FZF3   27 1.63636 0.903563 0.161558
Q2FZ17   33 2 3.07991 0.0107511
Q2G0T6   28 1.69697 0.903563 0.161558
Q2G140   14 0.848485 -1.27278 0.943444
Q2G2F2   11 0.666667 -1.27278 0.943444
Q2FXG0   24 1.45455 0.903563 0.161558
Q2FWR4   32 1.93939 0.903563 0.161558
Q2G195   19 1.15152 0.903563 0.161558
Q2FVY4   23 1.39394 0.903563 0.161558
Q2G1I6   26 1.57576 0.903563 0.161558
Q2FVD5   17 1.0303 0.903563 0.161558
Q2FZM1   29 1.75758 0.903563 0.161558
Q2FVG0   27 1.63636 0.903563 0.161558
Q2FZM7   32 1.93939 0.903563 0.161558
Q2FZB2   28 1.69697 0.903563 0.161558
Q2G287   22 1.33333 0.903563 0.161558
Q2FWG4   15 0.909091 -1.27278 0.943444
Q2G2B3   12 0.727273 -1.27278 0.943444
Q2FY48   20 1.21212 0.903563 0.161558
Q9ZNI1   36 2.18182 3.07991 0.0107511
Q2FV94   30 1.81818 0.903563 0.161558
Q2G2X5   14 0.848485 -1.27278 0.943444
Q2FVX6   27 1.63636 0.903563 0.161558
Q2G060   22 1.33333 0.903563 0.161558
Q2FVG2   18 1.09091 0.903563 0.161558
Q2G1Q1   25 1.51515 0.903563 0.161558
Q2G1F1   22 1.33333 0.903563 0.161558
Q2FXC5   26 1.57576 0.903563 0.161558
Q2G2B0   10 0.606061 -1.27278 0.943444
Q2FXR6   14 0.848485 -1.27278 0.943444
Q2FXE0   37 2.24242 3.07991 0.0107511
Q2FUY3   24 1.45455 0.903563 0.161558
Q2G1S6   26 1.57576 0.903563 0.161558
Q2FVE9   12 0.727273 -1.27278 0.943444
Q2FVU7   22 1.33333 0.903563 0.161558
Q2FVM7   24 1.45455 0.903563 0.161558
Q2FVU6   13 0.787879 -1.27278 0.943444
Q2FVA1   27 1.63636 0.903563 0.161558
Q2FWB8   33 2 3.07991 0.0107511
Q2FYR5   18 1.09091 0.903563 0.161558
Q2G261   21 1.27273 0.903563 0.161558
Q2G264   33 2 3.07991 0.0107511
Q2G0U4   21 1.27273 0.903563 0.161558
Q2G226   10 0.606061 -1.27278 0.943444
Q2FZT7   23 1.39394 0.903563 0.161558
Q2FXJ4   23 1.39394 0.903563 0.161558
Q2G047   25 1.51515 0.903563 0.161558
Q2FWD9   24 1.45455 0.903563 0.161558
Q2FZH2   21 1.27273 0.903563 0.161558
Q2G044   28 1.69697 0.903563 0.161558
Q2FVZ8   13 0.787879 -1.27278 0.943444
Q2G1C5   13 0.787879 -1.27278 0.943444
Q2G1Z1   20 1.21212 0.903563 0.161558
Q2G135   21 1.27273 0.903563 0.161558
Q2FVE5   26 1.57576 0.903563 0.161558
Q2FZ70   28 1.69697 0.903563 0.161558
Q2G2A0   37 2.24242 3.07991 0.0107511
Q2G224   22 1.29412 0.903563 0.161558
P0A0K3   26 1.52941 0.903563 0.161558
Q2G1A8   24 1.41176 0.903563 0.161558
Q2G1P5   10 0.588235 -1.27278 0.943444
Q2FV93   15 0.882353 -1.27278 0.943444
Q2FXC4   24 1.41176 0.903563 0.161558
Q2FY74   29 1.70588 0.903563 0.161558
Q2G1M1   18 1.05882 0.903563 0.161558
Q9EZ11   27 1.58824 0.903563 0.161558
Q2FZB3   30 1.76471 0.903563 0.161558
Q2G1V2   26 1.52941 0.903563 0.161558
Q2FVM8   19 1.11765 0.903563 0.161558
Q2FVR1   27 1.58824 0.903563 0.161558
Q2FXC3   24 1.41176 0.903563 0.161558
Q2FUV6   25 1.47059 0.903563 0.161558
Q2G1D7   28 1.64706 0.903563 0.161558
Q2FXR2   24 1.41176 0.903563 0.161558
Q2FW83   13 0.764706 -1.27278 0.943444
Q2G2X7   27 1.58824 0.903563 0.161558
Q2FVM4   12 0.705882 -1.27278 0.943444
P0A0J3   27 1.58824 0.903563 0.161558
Q2G2L8   25 1.47059 0.903563 0.161558
Q2FZ27   33 1.94118 0.903563 0.161558
Q2FZ53   21 1.23529 0.903563 0.161558
Q2G154   28 1.64706 0.903563 0.161558
Q2FZS4   12 0.705882 -1.27278 0.943444
Q2FYQ5   12 0.705882 -1.27278 0.943444
Q2FZL6   29 1.70588 0.903563 0.161558
Q2FWB9   21 1.23529 0.903563 0.161558
Q2FUQ4   28 1.64706 0.903563 0.161558
Q2G293   28 1.64706 0.903563 0.161558
Q2FZS5   30 1.76471 0.903563 0.161558
Q2FYP9   12 0.705882 -1.27278 0.943444
Q2G0K7   22 1.29412 0.903563 0.161558
Q2FVV2   20 1.17647 0.903563 0.161558
Q2FVN0   25 1.47059 0.903563 0.161558
Q2FX00   29 1.70588 0.903563 0.161558
Q2G1I0   16 0.941176 -1.27278 0.943444
Q2FXI2   22 1.29412 0.903563 0.161558
Q2G2X1   21 1.23529 0.903563 0.161558
Q2FYG6   20 1.17647 0.903563 0.161558
Q2FXH0   28 1.64706 0.903563 0.161558
Q2FXU7   22 1.29412 0.903563 0.161558
Q2G170   26 1.52941 0.903563 0.161558
Q2FVQ9   32 1.88235 0.903563 0.161558
Q2FWV2   27 1.58824 0.903563 0.161558
Q2FVI5   11 0.647059 -1.27278 0.943444
Q2FUW0   27 1.58824 0.903563 0.161558
Q2FXB7   25 1.47059 0.903563 0.161558
Q2G0J8   28 1.64706 0.903563 0.161558
Q2FXB5   26 1.52941 0.903563 0.161558
Q2FYE9   14 0.823529 -1.27278 0.943444
Q2FVE2   24 1.41176 0.903563 0.161558
Q2G2V6   23 1.35294 0.903563 0.161558
O08387   22 1.29412 0.903563 0.161558
Q2FZ14   19 1.11765 0.903563 0.161558
Q2FXW3   28 1.64706 0.903563 0.161558
Q2FYQ8   24 1.41176 0.903563 0.161558
Q2G2D6   26 1.52941 0.903563 0.161558
Q2G2T7   28 1.64706 0.903563 0.161558
Q2FYP8   20 1.17647 0.903563 0.161558
Q2FZ25   26 1.52941 0.903563 0.161558
Q2FY65   31 1.82353 0.903563 0.161558
Q2G2T1   24 1.41176 0.903563 0.161558
Q2G1N0   10 0.588235 -1.27278 0.943444
Q2G110   19 1.11765 0.903563 0.161558
Q2G1E1   24 1.41176 0.903563 0.161558
Q2G2F1   34 2 3.07991 0.0107511
Q2FXE8   24 1.41176 0.903563 0.161558
Q2FZ06   20 1.17647 0.903563 0.161558
Q2FVH2   10 0.588235 -1.27278 0.943444
Q2FYV6   35 2.05882 3.07991 0.0107511
Q2FZJ3   30 1.71429 0.903563 0.161558
Q2G095   32 1.82857 0.903563 0.161558
Q2G2Y0   27 1.54286 0.903563 0.161558
Q2G2W3   27 1.54286 0.903563 0.161558
Q2FY07   32 1.82857 0.903563 0.161558
Q2FXW8   28 1.6 0.903563 0.161558
Q2FUR6   33 1.88571 0.903563 0.161558
Q2FVW6   12 0.685714 -1.27278 0.943444
Q2G1X0   20 1.14286 0.903563 0.161558
Q2G1F6   11 0.628571 -1.27278 0.943444
Q2FVK8   25 1.42857 0.903563 0.161558
Q2G158   26 1.48571 0.903563 0.161558
Q2G118   27 1.54286 0.903563 0.161558
Q2G077   14 0.8 -1.27278 0.943444
Q2G0E0   35 2 3.07991 0.0107511
Q2G263   30 1.71429 0.903563 0.161558
Q2FUU1   25 1.42857 0.903563 0.161558
Q2G1X7   23 1.31429 0.903563 0.161558
Q2G1C0   23 1.31429 0.903563 0.161558
Q2FVB9   10 0.571429 -1.27278 0.943444
Q2G273   21 1.2 0.903563 0.161558
Q53726   20 1.14286 0.903563 0.161558
Q2G2W9   29 1.65714 0.903563 0.161558
Q2FZ22   31 1.77143 0.903563 0.161558
Q2G2U1   27 1.54286 0.903563 0.161558
Q2FXW6   27 1.54286 0.903563 0.161558
Q2G0P9   13 0.742857 -1.27278 0.943444
Q2FYE3   34 1.94286 0.903563 0.161558
Q2FXU3   27 1.54286 0.903563 0.161558
Q2G052   33 1.88571 0.903563 0.161558
Q2FZM6   26 1.48571 0.903563 0.161558
Q2FX25   29 1.65714 0.903563 0.161558
Q2FX05   31 1.77143 0.903563 0.161558
Q2G1P2   16 0.914286 -1.27278 0.943444
Q2G2C4   26 1.48571 0.903563 0.161558
Q2G165   13 0.742857 -1.27278 0.943444
Q2FXK8   7 0.4 -1.27278 0.943444
Q2FWP1   33 1.88571 0.903563 0.161558
Q2FVU1   14 0.8 -1.27278 0.943444
Q2FZ78   31 1.77143 0.903563 0.161558
Q2G0P0   37 2.11429 3.07991 0.0107511
Q2FXX3   13 0.742857 -1.27278 0.943444
Q2FVX2   41 2.34286 3.07991 0.0107511
Q2G0Q7   19 1.08571 0.903563 0.161558
Q2FXS6   19 1.08571 0.903563 0.161558
Q2FUZ1   30 1.71429 0.903563 0.161558
Q2FZ87   16 0.914286 -1.27278 0.943444
Q2FXF4   30 1.71429 0.903563 0.161558
Q2G1G4   22 1.25714 0.903563 0.161558
Q2FWE6   22 1.25714 0.903563 0.161558
Q2G2U2   25 1.42857 0.903563 0.161558
Q2FY17   29 1.65714 0.903563 0.161558
Q2FVU3   24 1.37143 0.903563 0.161558
Q2FVK1   19 1.08571 0.903563 0.161558
Q2G0K5   31 1.77143 0.903563 0.161558
Q2G2X8   31 1.77143 0.903563 0.161558
Q2FYZ7   17 0.971429 -1.27278 0.943444
Q2FWG1   28 1.6 0.903563 0.161558
Q2G1Q6   29 1.65714 0.903563 0.161558
Q2G2X9   32 1.82857 0.903563 0.161558
Q2FWN9   16 0.914286 -1.27278 0.943444
Q2FYZ2   29 1.65714 0.903563 0.161558
Q2FZJ1   26 1.48571 0.903563 0.161558
Q2G002   15 0.857143 -1.27278 0.943444
Q2FVL4   31 1.77143 0.903563 0.161558
Q2G2M7   22 1.25714 0.903563 0.161558
Q2FWH6   33 1.88571 0.903563 0.161558
Q2FXQ3   30 1.71429 0.903563 0.161558
Q2G129   10 0.571429 -1.27278 0.943444
Q7BHL7   29 1.65714 0.903563 0.161558
Q2FZ71   22 1.25714 0.903563 0.161558
Q2FZ88   29 1.61111 0.903563 0.161558
Q2FV22   38 2.11111 3.07991 0.0107511
Q2FYM3   32 1.77778 0.903563 0.161558
Q2FY06   32 1.77778 0.903563 0.161558
Q2FXB0   23 1.27778 0.903563 0.161558
Q2FX87   31 1.72222 0.903563 0.161558
Q2FZ33   27 1.5 0.903563 0.161558
Q2G0J1   36 2 3.07991 0.0107511
Q2FUT7   33 1.83333 0.903563 0.161558
Q2FZH1   29 1.61111 0.903563 0.161558
Q2FVX3   31 1.72222 0.903563 0.161558
Q2FWC6   31 1.72222 0.903563 0.161558
Q2FXN6   38 2.11111 3.07991 0.0107511
Q2FY79   33 1.83333 0.903563 0.161558
Q2FZ23   33 1.83333 0.903563 0.161558
Q2FVF1   27 1.5 0.903563 0.161558
Q2FWM5   28 1.55556 0.903563 0.161558
Q2G061   32 1.77778 0.903563 0.161558
Q2FWL7   15 0.833333 -1.27278 0.943444
Q2FVK3   16 0.888889 -1.27278 0.943444
Q2FX19   22 1.22222 0.903563 0.161558
Q2G2U6   39 2.16667 3.07991 0.0107511
Q2G1S5   26 1.44444 0.903563 0.161558
Q2FVS9   27 1.5 0.903563 0.161558
Q2G1M7   23 1.27778 0.903563 0.161558
Q2FW50   31 1.72222 0.903563 0.161558
Q2G2L1   33 1.83333 0.903563 0.161558
Q2FWB1   25 1.38889 0.903563 0.161558
Q2FXA8   33 1.83333 0.903563 0.161558
Q2FV20   25 1.38889 0.903563 0.161558
Q2FUY1   36 2 3.07991 0.0107511
Q2FYJ1   27 1.5 0.903563 0.161558
Q2G043   21 1.16667 0.903563 0.161558
Q2FZ43   25 1.38889 0.903563 0.161558
Q9KJN4   29 1.61111 0.903563 0.161558
Q2G194   28 1.55556 0.903563 0.161558
Q2G0F0   39 2.16667 3.07991 0.0107511
Q2G2G2   35 1.94444 0.903563 0.161558
Q2G0I8   39 2.16667 3.07991 0.0107511
Q2FXG5   30 1.66667 0.903563 0.161558
Q2G2S6   27 1.5 0.903563 0.161558
Q53700   30 1.66667 0.903563 0.161558
Q2G0D8   30 1.66667 0.903563 0.161558
P60430   22 1.22222 0.903563 0.161558
Q2FV41   21 1.16667 0.903563 0.161558
Q2FXZ5   26 1.44444 0.903563 0.161558
Q2FZL0   13 0.722222 -1.27278 0.943444
Q2FY99   22 1.22222 0.903563 0.161558
Q2FX95   31 1.72222 0.903563 0.161558
Q2FYR6   23 1.27778 0.903563 0.161558
Q2FUW2   24 1.33333 0.903563 0.161558
Q2FVL2   31 1.72222 0.903563 0.161558
Q2G2L4   11 0.611111 -1.27278 0.943444
Q2FXB1   18 1 0.903563 0.161558
Q2FZY7   29 1.61111 0.903563 0.161558
Q2FVN1   11 0.611111 -1.27278 0.943444
Q2G1S1   39 2.16667 3.07991 0.0107511
Q2FXK4   21 1.16667 0.903563 0.161558
Q2FXM6   37 2.05556 3.07991 0.0107511
Q2FZJ6   30 1.66667 0.903563 0.161558
Q2FVT4   41 2.27778 3.07991 0.0107511
Q2FYW1   18 1 0.903563 0.161558
Q2FYZ3   24 1.33333 0.903563 0.161558
Q2FXX5   26 1.44444 0.903563 0.161558
Q2FWM4   20 1.11111 0.903563 0.161558
Q2G2L3   26 1.44444 0.903563 0.161558
Q2FYR3   22 1.22222 0.903563 0.161558
Q2G0I9   31 1.72222 0.903563 0.161558
Q2G0M2   24 1.33333 0.903563 0.161558
Q2G272   25 1.38889 0.903563 0.161558
Q2FXL4   30 1.66667 0.903563 0.161558
Q2G0U9   41 2.27778 3.07991 0.0107511
Q2FVE4   30 1.66667 0.903563 0.161558
Q2FVC6   37 2.05556 3.07991 0.0107511
Q2FV19   30 1.66667 0.903563 0.161558
Q2G0S8   34 1.88889 0.903563 0.161558
Q2G2G3   12 0.666667 -1.27278 0.943444
Q2G2X0   31 1.67568 0.903563 0.161558
Q2G0F3   29 1.56757 0.903563 0.161558
Q2G037   31 1.67568 0.903563 0.161558
Q2G1G6   29 1.56757 0.903563 0.161558
Q2FWP0   24 1.2973 0.903563 0.161558
Q2FY29   26 1.40541 0.903563 0.161558
Q2FXQ4   16 0.864865 -1.27278 0.943444
Q2G0S7   27 1.45946 0.903563 0.161558
Q2FZX7   20 1.08108 0.903563 0.161558
Q2G0E6   15 0.810811 -1.27278 0.943444
Q2FY37   34 1.83784 0.903563 0.161558
Q2FYQ0   25 1.35135 0.903563 0.161558
Q2FUV3   23 1.24324 0.903563 0.161558
Q2FYV2   36 1.94595 0.903563 0.161558
Q2FVS4   21 1.13514 0.903563 0.161558
Q2G2M3   31 1.67568 0.903563 0.161558
Q2FVM6   32 1.72973 0.903563 0.161558
Q2G292   27 1.45946 0.903563 0.161558
Q2FXH7   30 1.62162 0.903563 0.161558
Q2FYQ7   27 1.45946 0.903563 0.161558
Q2FWG2   34 1.83784 0.903563 0.161558
Q2G159   29 1.56757 0.903563 0.161558
Q2FX96   41 2.21622 3.07991 0.0107511
Q2FV83   39 2.10811 3.07991 0.0107511
Q2G2D8   27 1.45946 0.903563 0.161558
Q2FYJ4   13 0.702703 -1.27278 0.943444
Q2G1E8   11 0.594595 -1.27278 0.943444
Q2FVK2   18 0.972973 -1.27278 0.943444
Q2FZP1   18 0.972973 -1.27278 0.943444
Q2FXI0   40 2.16216 3.07991 0.0107511
Q2G134   14 0.756757 -1.27278 0.943444
Q2FZZ6   25 1.35135 0.903563 0.161558
Q2G1Z3   34 1.83784 0.903563 0.161558
Q2G030   23 1.24324 0.903563 0.161558
Q2FV21   22 1.18919 0.903563 0.161558
Q9RQP6   12 0.648649 -1.27278 0.943444
Q2FZ62   17 0.918919 -1.27278 0.943444
Q2FZQ7   26 1.40541 0.903563 0.161558
Q2G0F4   23 1.24324 0.903563 0.161558
Q2FWE0   35 1.89189 0.903563 0.161558
Q2FVS0   17 0.918919 -1.27278 0.943444
Q2FUT6   32 1.72973 0.903563 0.161558
Q2FUQ5   26 1.40541 0.903563 0.161558
Q2FZJ9   30 1.62162 0.903563 0.161558
Q2FY81   39 2.10811 3.07991 0.0107511
Q2G0K8   21 1.13514 0.903563 0.161558
Q2G262   14 0.756757 -1.27278 0.943444
Q2G0E1   26 1.40541 0.903563 0.161558
Q2FWD3   26 1.40541 0.903563 0.161558
Q2FXA4   33 1.78378 0.903563 0.161558
Q2FVF0   30 1.62162 0.903563 0.161558
Q2FWW9   35 1.89189 0.903563 0.161558
Q2FZ54   26 1.40541 0.903563 0.161558
P0A0J0   15 0.810811 -1.27278 0.943444
Q2G1G1   26 1.40541 0.903563 0.161558
Q2FWA1   43 2.32432 3.07991 0.0107511
Q2FXN1   31 1.67568 0.903563 0.161558
Q2G2T4   31 1.67568 0.903563 0.161558
Q2FZW9   25 1.35135 0.903563 0.161558
Q2FV90   25 1.35135 0.903563 0.161558
Q2FWB3   26 1.40541 0.903563 0.161558
Q2G0Q0   25 1.35135 0.903563 0.161558
Q2FY10   29 1.56757 0.903563 0.161558
Q2FXM0   24 1.2973 0.903563 0.161558
Q2G1S2   19 1.02703 0.903563 0.161558
Q2FXY5   28 1.47368 0.903563 0.161558
Q2FXV3   21 1.10526 0.903563 0.161558
Q2FXG3   25 1.31579 0.903563 0.161558
Q2FVA8   27 1.42105 0.903563 0.161558
Q2G2C2   19 1 0.903563 0.161558
Q2FYU2   33 1.73684 0.903563 0.161558
Q2FYK5   34 1.78947 0.903563 0.161558
Q2FW35   39 2.05263 3.07991 0.0107511
Q2FY52   27 1.42105 0.903563 0.161558
Q9RQP9   34 1.78947 0.903563 0.161558
Q2G039   29 1.52632 0.903563 0.161558
Q2G1E4   25 1.31579 0.903563 0.161558
Q2G0B0   32 1.68421 0.903563 0.161558
Q2FXI7   31 1.63158 0.903563 0.161558
Q2FWN7   23 1.21053 0.903563 0.161558
Q2FV66   25 1.31579 0.903563 0.161558
Q2FYJ5   11 0.578947 -1.27278 0.943444
Q2FYC9   22 1.15789 0.903563 0.161558
Q2FZC6   27 1.42105 0.903563 0.161558
Q2FXW4   25 1.31579 0.903563 0.161558
Q2FXI1   31 1.63158 0.903563 0.161558
Q2FZF9   25 1.31579 0.903563 0.161558
Q2G171   15 0.789474 -1.27278 0.943444
Q2G2P8   33 1.73684 0.903563 0.161558
Q2G2V9   35 1.84211 0.903563 0.161558
Q2FV31   31 1.63158 0.903563 0.161558
Q9KJN3   25 1.31579 0.903563 0.161558
Q2FZV5   13 0.684211 -1.27278 0.943444
Q2FWC4   36 1.89474 0.903563 0.161558
Q2FYT0   15 0.789474 -1.27278 0.943444
Q2G145   22 1.15789 0.903563 0.161558
Q2G0J0   33 1.73684 0.903563 0.161558
Q2FZQ3   23 1.21053 0.903563 0.161558
Q2FYE5   37 1.94737 0.903563 0.161558
Q2FWN5   16 0.842105 -1.27278 0.943444
Q2FY24   28 1.47368 0.903563 0.161558
Q2FVW7   30 1.57895 0.903563 0.161558
Q2FZ91   39 2.05263 3.07991 0.0107511
Q2FWL2   38 2 3.07991 0.0107511
Q2FZQ6   30 1.57895 0.903563 0.161558
P02976   18 0.947368 -1.27278 0.943444
Q2G0R7   15 0.789474 -1.27278 0.943444
Q2FUU2   25 1.31579 0.903563 0.161558
Q2FZG1   38 2 3.07991 0.0107511
Q2G0Z4   14 0.736842 -1.27278 0.943444
Q2FZ81   25 1.31579 0.903563 0.161558
Q2G2J8   31 1.63158 0.903563 0.161558
Q2FZD7   42 2.21053 3.07991 0.0107511
Q2G288   24 1.26316 0.903563 0.161558
Q2FW52   36 1.89474 0.903563 0.161558
Q2FVX4   40 2.10526 3.07991 0.0107511
Q2FVN5   13 0.684211 -1.27278 0.943444
Q2FY88   38 2 3.07991 0.0107511
Q2FWC9   34 1.78947 0.903563 0.161558
Q2FZS7   32 1.68421 0.903563 0.161558
Q2FZ63   30 1.57895 0.903563 0.161558
Q2G1L8   32 1.68421 0.903563 0.161558
Q2FV17   23 1.21053 0.903563 0.161558
Q2FVT8   17 0.894737 -1.27278 0.943444
Q2G0W8   26 1.36842 0.903563 0.161558
Q2FV07   33 1.73684 0.903563 0.161558
Q2G0Q1   26 1.36842 0.903563 0.161558
Q2FY69   25 1.31579 0.903563 0.161558
Q2FZ75   31 1.63158 0.903563 0.161558
Q2G0E5   27 1.42105 0.903563 0.161558
Q2G233   33 1.73684 0.903563 0.161558
Q2FWE1   29 1.52632 0.903563 0.161558
Q2FVZ2   32 1.68421 0.903563 0.161558
Q2FYE2   34 1.78947 0.903563 0.161558
Q2G1K6   23 1.17949 0.903563 0.161558
Q2FVT0   34 1.74359 0.903563 0.161558
Q2G0Q9   29 1.48718 0.903563 0.161558
Q2FZ89   34 1.74359 0.903563 0.161558
Q2FVR0   30 1.53846 0.903563 0.161558
Q2FZD9   21 1.07692 0.903563 0.161558
Q2FX85   17 0.871795 -1.27278 0.943444
Q2G1B0   29 1.48718 0.903563 0.161558
Q2G2E4   12 0.615385 -1.27278 0.943444
Q2FYK7   37 1.89744 0.903563 0.161558
Q2FZ13   40 2.05128 3.07991 0.0107511
Q2FZE6   27 1.38462 0.903563 0.161558
Q2FVI2   27 1.38462 0.903563 0.161558
Q2FZE0   35 1.79487 0.903563 0.161558
Q2FV38   28 1.4359 0.903563 0.161558
Q2FXE2   24 1.23077 0.903563 0.161558
Q2G1Q2   25 1.28205 0.903563 0.161558
Q2FYY8   35 1.79487 0.903563 0.161558
Q2FYN6   31 1.58974 0.903563 0.161558
Q2FV39   30 1.53846 0.903563 0.161558
Q2G130   38 1.94872 0.903563 0.161558
Q2FUR8   50 2.5641 3.07991 0.0107511
Q2FXZ3   23 1.17949 0.903563 0.161558
Q2FYM4   13 0.666667 -1.27278 0.943444
Q2FWY1   31 1.58974 0.903563 0.161558
Q2G1V4   30 1.53846 0.903563 0.161558
P0A011   29 1.48718 0.903563 0.161558
Q2FXZ0   42 2.15385 3.07991 0.0107511
Q2G0V4   28 1.4359 0.903563 0.161558
Q2FW34   30 1.53846 0.903563 0.161558
Q2FWC7   30 1.53846 0.903563 0.161558
Q2G0F6   29 1.48718 0.903563 0.161558
Q2G0T0   28 1.4359 0.903563 0.161558
Q2FXM8   26 1.33333 0.903563 0.161558
Q2G0Q8   29 1.48718 0.903563 0.161558
Q2FZ08   33 1.69231 0.903563 0.161558
Q2G160   20 1.02564 0.903563 0.161558
Q2FY78   34 1.74359 0.903563 0.161558
Q2G2H7   17 0.871795 -1.27278 0.943444
Q2FW53   30 1.53846 0.903563 0.161558
Q2FVX0   32 1.64103 0.903563 0.161558
Q2G2U5   33 1.69231 0.903563 0.161558
Q2FZR0   30 1.53846 0.903563 0.161558
Q2G1Z9   23 1.17949 0.903563 0.161558
Q2G1G0   28 1.4359 0.903563 0.161558
Q2FW57   20 1.02564 0.903563 0.161558
Q9RQP7   22 1.12821 0.903563 0.161558
Q2FXP0   31 1.58974 0.903563 0.161558
Q2FVV1   14 0.717949 -1.27278 0.943444
Q2FYU8   12 0.615385 -1.27278 0.943444
Q2FZ04   25 1.28205 0.903563 0.161558
Q2FVQ0   32 1.64103 0.903563 0.161558
Q2G151   23 1.17949 0.903563 0.161558
Q2FXF9   27 1.38462 0.903563 0.161558
Q2G242   27 1.38462 0.903563 0.161558
Q2FZQ0   29 1.48718 0.903563 0.161558
Q2G1Q8   42 2.15385 3.07991 0.0107511
Q2FYG1   23 1.15 0.903563 0.161558
Q2G1N3   30 1.5 0.903563 0.161558
Q2FV44   32 1.6 0.903563 0.161558
Q2FXV4   32 1.6 0.903563 0.161558
Q2G0I1   25 1.25 0.903563 0.161558
Q2FZY0   21 1.05 0.903563 0.161558
Q2G295   31 1.55 0.903563 0.161558
Q2FWH3   30 1.5 0.903563 0.161558
Q2G072   39 1.95 0.903563 0.161558
Q2G217   37 1.85 0.903563 0.161558
Q2FYP6   32 1.6 0.903563 0.161558
Q9EZ12   24 1.2 0.903563 0.161558
Q2FZ48   26 1.3 0.903563 0.161558
Q2FY16   23 1.15 0.903563 0.161558
Q2FZU3   21 1.05 0.903563 0.161558
Q2FVV7   33 1.65 0.903563 0.161558
Q2FWU0   19 0.95 -1.27278 0.943444
P0A0Q0   26 1.3 0.903563 0.161558
Q2FVS3   38 1.9 0.903563 0.161558
Q2G0I6   38 1.9 0.903563 0.161558
Q2FYP3   26 1.3 0.903563 0.161558
Q2FWM0   26 1.3 0.903563 0.161558
Q2FZ36   32 1.6 0.903563 0.161558
Q2G0Y8   18 0.9 -1.27278 0.943444
Q2FXF6   14 0.7 -1.27278 0.943444
Q2FXM7   40 2 3.07991 0.0107511
Q2G1A6   31 1.55 0.903563 0.161558
Q2G138   10 0.5 -1.27278 0.943444
Q2FZR4   31 1.55 0.903563 0.161558
Q2G162   12 0.6 -1.27278 0.943444
Q2FYH2   16 0.8 -1.27278 0.943444
Q2FX56   30 1.5 0.903563 0.161558
Q2FY68   28 1.4 0.903563 0.161558
Q2G1K1   17 0.85 -1.27278 0.943444
Q2G1A3   26 1.3 0.903563 0.161558
Q2FZX4   25 1.25 0.903563 0.161558
Q2G1M5   32 1.6 0.903563 0.161558
Q2FVA3   23 1.15 0.903563 0.161558
Q2G2G4   36 1.8 0.903563 0.161558
Q2G0U3   44 2.2 3.07991 0.0107511
Q2FXQ6   25 1.25 0.903563 0.161558
Q2G0S2   30 1.5 0.903563 0.161558
Q2G168   28 1.4 0.903563 0.161558
Q2FZB0   34 1.7 0.903563 0.161558
Q2G119   34 1.7 0.903563 0.161558
Q2FVJ7   27 1.35 0.903563 0.161558
Q2FY30   31 1.55 0.903563 0.161558
Q2FXR3   26 1.3 0.903563 0.161558
Q2G1Z0   37 1.85 0.903563 0.161558
Q2G0A9   25 1.25 0.903563 0.161558
O33599   25 1.25 0.903563 0.161558
Q2FZ55   30 1.5 0.903563 0.161558
Q2FYS0   33 1.65 0.903563 0.161558
Q2G248   24 1.2 0.903563 0.161558
Q2G049   26 1.3 0.903563 0.161558
Q2FVA5   28 1.4 0.903563 0.161558
Q2FUX8   40 2 3.07991 0.0107511
Q2G123   29 1.45 0.903563 0.161558
Q2FVH0   36 1.8 0.903563 0.161558
Q2FV01   12 0.6 -1.27278 0.943444
Q2G2L2   33 1.65 0.903563 0.161558
Q2FYW3   30 1.5 0.903563 0.161558
Q2FZZ0   33 1.65 0.903563 0.161558
Q2FVV8   30 1.5 0.903563 0.161558
Q2G2W0   29 1.41463 0.903563 0.161558
Q2G041   27 1.31707 0.903563 0.161558
P0A0B9   31 1.5122 0.903563 0.161558
Q2FYI6   36 1.7561 0.903563 0.161558
Q2G2S2   28 1.36585 0.903563 0.161558
Q2FVQ8   26 1.26829 0.903563 0.161558
Q2FVT2   27 1.31707 0.903563 0.161558
Q2G1Z5   27 1.31707 0.903563 0.161558
Q2G2A4   33 1.60976 0.903563 0.161558
P60393   28 1.36585 0.903563 0.161558
Q2G0P6   35 1.70732 0.903563 0.161558
Q2FW04   25 1.21951 0.903563 0.161558
Q2FYY9   32 1.56098 0.903563 0.161558
Q2FWP2   31 1.5122 0.903563 0.161558
Q2FVW4   24 1.17073 0.903563 0.161558
Q2FY63   33 1.60976 0.903563 0.161558
Q2FZ68   32 1.56098 0.903563 0.161558
Q2G1E2   15 0.731707 -1.27278 0.943444
Q2G2T8   24 1.17073 0.903563 0.161558
Q2FY71   27 1.31707 0.903563 0.161558
Q2FVI1   15 0.731707 -1.27278 0.943444
Q2G0W2   15 0.731707 -1.27278 0.943444
Q2G238   28 1.36585 0.903563 0.161558
Q2FZR1   29 1.41463 0.903563 0.161558
Q2FXN2   17 0.829268 -1.27278 0.943444
Q2FXH6   12 0.585366 -1.27278 0.943444
Q2FXM3   34 1.65854 0.903563 0.161558
Q2FZW3   25 1.21951 0.903563 0.161558
Q2FWM9   28 1.36585 0.903563 0.161558
Q2FUW9   12 0.585366 -1.27278 0.943444
Q2FW91   27 1.31707 0.903563 0.161558
Q2G137   28 1.36585 0.903563 0.161558
Q2FVM0   31 1.5122 0.903563 0.161558
Q2G057   28 1.36585 0.903563 0.161558
Q2FXP5   36 1.7561 0.903563 0.161558
Q2G1H2   14 0.682927 -1.27278 0.943444
Q2FX99   14 0.682927 -1.27278 0.943444
Q2G0J4   17 0.829268 -1.27278 0.943444
Q2FX74   21 1.02439 0.903563 0.161558
Q2G1J9   29 1.41463 0.903563 0.161558
Q2G1F7   13 0.634146 -1.27278 0.943444
Q2G2R8   29 1.41463 0.903563 0.161558
Q2FW32   29 1.41463 0.903563 0.161558
Q2FXZ4   30 1.46341 0.903563 0.161558
Q2FUT0   28 1.36585 0.903563 0.161558
Q2G084   29 1.41463 0.903563 0.161558
Q2G148   39 1.90244 0.903563 0.161558
Q2FYR0   28 1.36585 0.903563 0.161558
Q2FW86   26 1.26829 0.903563 0.161558
Q2FW01   39 1.90244 0.903563 0.161558
Q2FUX9   22 1.07317 0.903563 0.161558
Q2G212   16 0.780488 -1.27278 0.943444
Q2FZ84   42 2.04878 3.07991 0.0107511
Q2G0Y0   26 1.26829 0.903563 0.161558
Q2FYU4   30 1.46341 0.903563 0.161558
Q2G223   24 1.17073 0.903563 0.161558
Q2G136   28 1.36585 0.903563 0.161558
Q2G0G6   23 1.12195 0.903563 0.161558
Q2FWY6   36 1.7561 0.903563 0.161558
Q2FWZ2   33 1.60976 0.903563 0.161558
Q2G240   30 1.46341 0.903563 0.161558
O05154   27 1.31707 0.903563 0.161558
Q2FXP4   20 0.97561 -1.27278 0.943444
Q2FVH5   27 1.31707 0.903563 0.161558
Q2FYP0   33 1.57143 0.903563 0.161558
Q2FUW5   27 1.28571 0.903563 0.161558
Q2FX66   24 1.14286 0.903563 0.161558
Q2G1P4   11 0.52381 -1.27278 0.943444
Q2FYI9   39 1.85714 0.903563 0.161558
Q2G0I7   30 1.42857 0.903563 0.161558
Q2FXQ9   30 1.42857 0.903563 0.161558
Q2FXL0   35 1.66667 0.903563 0.161558
Q2FYR7   36 1.71429 0.903563 0.161558
Q2G1W4   30 1.42857 0.903563 0.161558
Q2G2C8   31 1.47619 0.903563 0.161558
Q2G163   28 1.33333 0.903563 0.161558
Q2FWL9   13 0.619048 -1.27278 0.943444
Q2FZH3   30 1.42857 0.903563 0.161558
Q2FZR5   32 1.52381 0.903563 0.161558
Q2G1W6   33 1.57143 0.903563 0.161558
Q2FWA5   22 1.04762 0.903563 0.161558
Q2FX17   26 1.2381 0.903563 0.161558
Q2FXY1   39 1.85714 0.903563 0.161558
Q2G2W1   20 0.952381 -1.27278 0.943444
Q2FV06   13 0.619048 -1.27278 0.943444
Q2FYW6   32 1.52381 0.903563 0.161558
Q2G281   23 1.09524 0.903563 0.161558
Q2G227   28 1.33333 0.903563 0.161558
Q2FWZ5   37 1.7619 0.903563 0.161558
Q2FZX0   29 1.38095 0.903563 0.161558
Q2FV51   17 0.809524 -1.27278 0.943444
Q2G082   22 1.04762 0.903563 0.161558
Q2FWX4   11 0.52381 -1.27278 0.943444
Q2FZT1   41 1.95238 0.903563 0.161558
Q2FYF3   28 1.33333 0.903563 0.161558
Q2FXW9   21 1 0.903563 0.161558
O34090   38 1.80952 0.903563 0.161558
Q2FVE1   23 1.09524 0.903563 0.161558
Q2FZL5   30 1.42857 0.903563 0.161558
Q2G258   37 1.7619 0.903563 0.161558
Q2FZW5   21 1 0.903563 0.161558
Q2FW63   20 0.952381 -1.27278 0.943444
Q2FXB4   33 1.57143 0.903563 0.161558
Q2G1T5   14 0.666667 -1.27278 0.943444
Q2G1J5   34 1.61905 0.903563 0.161558
Q2G0V0   34 1.61905 0.903563 0.161558
Q2G0M7   35 1.66667 0.903563 0.161558
Q2G1I5   35 1.66667 0.903563 0.161558
Q2G146   26 1.2381 0.903563 0.161558
Q2G1P6   36 1.71429 0.903563 0.161558
Q2G1W8   28 1.30233 0.903563 0.161558
Q2G035   32 1.48837 0.903563 0.161558
Q2G1I3   23 1.06977 0.903563 0.161558
Q2FWM2   28 1.30233 0.903563 0.161558
Q2FYJ3   30 1.39535 0.903563 0.161558
Q2G0L8   33 1.53488 0.903563 0.161558
Q2G164   28 1.30233 0.903563 0.161558
Q2FVT7   33 1.53488 0.903563 0.161558
Q2G1R3   22 1.02326 0.903563 0.161558
Q2G1T6   32 1.48837 0.903563 0.161558
Q2FZN7   34 1.5814 0.903563 0.161558
Q2FY83   31 1.44186 0.903563 0.161558
Q2FZX9   32 1.48837 0.903563 0.161558
Q2FYL5   26 1.2093 0.903563 0.161558
Q2G218   36 1.67442 0.903563 0.161558
Q2G0M5   28 1.30233 0.903563 0.161558
Q2FW78   13 0.604651 -1.27278 0.943444
P52078   32 1.48837 0.903563 0.161558
Q7X2S2   34 1.5814 0.903563 0.161558
Q2FZG4   33 1.53488 0.903563 0.161558
Q2G0M4   38 1.76744 0.903563 0.161558
Q2FVA2   32 1.48837 0.903563 0.161558
Q2G115   33 1.53488 0.903563 0.161558
Q2G0M8   28 1.30233 0.903563 0.161558
Q2G1U4   31 1.44186 0.903563 0.161558
Q2G1D0   38 1.76744 0.903563 0.161558
Q2G2S0   25 1.16279 0.903563 0.161558
Q2G2N5   24 1.11628 0.903563 0.161558
Q2G222   35 1.62791 0.903563 0.161558
Q2G1C8   36 1.67442 0.903563 0.161558
Q2FV40   24 1.11628 0.903563 0.161558
Q2FXT1   25 1.16279 0.903563 0.161558
Q2FZZ2   36 1.67442 0.903563 0.161558
Q2FY01   39 1.81395 0.903563 0.161558
Q2FVJ8   30 1.39535 0.903563 0.161558
Q2FXK2   37 1.72093 0.903563 0.161558
Q2FUS7   37 1.72093 0.903563 0.161558
Q2FVP1   17 0.790698 -1.27278 0.943444
Q2FYN7   17 0.790698 -1.27278 0.943444
P69848   30 1.39535 0.903563 0.161558
Q2FWN8   34 1.5814 0.903563 0.161558
Q2FV62   32 1.48837 0.903563 0.161558
Q2FWW7   31 1.44186 0.903563 0.161558
Q2G1Y5   30 1.39535 0.903563 0.161558
Q2FXA3   28 1.30233 0.903563 0.161558
Q2FYV3   27 1.25581 0.903563 0.161558
Q2G1H4   35 1.62791 0.903563 0.161558
Q2G038   30 1.39535 0.903563 0.161558
Q2G161   12 0.55814 -1.27278 0.943444
Q2FYV1   28 1.30233 0.903563 0.161558
Q2FZ09   39 1.81395 0.903563 0.161558
Q2FW90   29 1.34884 0.903563 0.161558
Q2G290   35 1.62791 0.903563 0.161558
P60611   37 1.72093 0.903563 0.161558
Q2FV58   26 1.2093 0.903563 0.161558
Q2G0C6   35 1.62791 0.903563 0.161558
Q2G050   30 1.39535 0.903563 0.161558
Q2G0V2   31 1.44186 0.903563 0.161558
Q2FVQ4   20 0.930233 -1.27278 0.943444
Q2G094   29 1.31818 0.903563 0.161558
Q2FY59   34 1.54545 0.903563 0.161558
Q2FVX7   45 2.04545 3.07991 0.0107511
Q2FVP4   29 1.31818 0.903563 0.161558
Q2G185   29 1.31818 0.903563 0.161558
Q2FXP8   11 0.5 -1.27278 0.943444
Q2G275   38 1.72727 0.903563 0.161558
Q2G1D9   32 1.45455 0.903563 0.161558
Q2FXI3   28 1.27273 0.903563 0.161558
Q2FYM2   33 1.5 0.903563 0.161558
P14738   15 0.681818 -1.27278 0.943444
Q2G2Q2   34 1.54545 0.903563 0.161558
Q2G0M9   31 1.40909 0.903563 0.161558
Q2FY67   29 1.31818 0.903563 0.161558
Q2FWX8   15 0.681818 -1.27278 0.943444
Q2FUT9   29 1.31818 0.903563 0.161558
Q2FZS0   35 1.59091 0.903563 0.161558
Q2G2A8   30 1.36364 0.903563 0.161558
Q2FUY2   15 0.681818 -1.27278 0.943444
Q2FZL8   30 1.36364 0.903563 0.161558
Q2FW93   18 0.818182 -1.27278 0.943444
Q2G1L7   33 1.5 0.903563 0.161558
Q2FW41   34 1.54545 0.903563 0.161558
Q2FZY6   39 1.77273 0.903563 0.161558
Q2G042   11 0.5 -1.27278 0.943444
Q2FWK2   34 1.54545 0.903563 0.161558
Q2FYF4   31 1.40909 0.903563 0.161558
Q2FZP2   28 1.27273 0.903563 0.161558
Q2G1G7   25 1.13636 0.903563 0.161558
Q2G1H5   39 1.77273 0.903563 0.161558
Q2G2S7   27 1.22727 0.903563 0.161558
Q2FY53   27 1.22727 0.903563 0.161558
Q2G1N2   31 1.40909 0.903563 0.161558
Q2G2V2   25 1.13636 0.903563 0.161558
Q2G1H6   33 1.5 0.903563 0.161558
Q2FZA9   29 1.31818 0.903563 0.161558
Q2FXI5   42 1.90909 0.903563 0.161558
Q2G206   15 0.681818 -1.27278 0.943444
Q2FWN6   27 1.22727 0.903563 0.161558
Q2FUQ2   37 1.68182 0.903563 0.161558
Q2G1K3   37 1.68182 0.903563 0.161558
Q2FZ76   36 1.63636 0.903563 0.161558
Q2FY54   28 1.27273 0.903563 0.161558
Q2G289   30 1.36364 0.903563 0.161558
Q2FY14   34 1.54545 0.903563 0.161558
Q2FV77   31 1.40909 0.903563 0.161558
Q2G064   31 1.40909 0.903563 0.161558
Q2G033   29 1.31818 0.903563 0.161558
Q2G198   30 1.36364 0.903563 0.161558
Q2G0K4   15 0.681818 -1.27278 0.943444
Q2G0V3   36 1.63636 0.903563 0.161558
Q2FWE2   37 1.64444 0.903563 0.161558
Q2G089   27 1.2 0.903563 0.161558
Q2FZL3   28 1.24444 0.903563 0.161558
Q2G087   30 1.33333 0.903563 0.161558
Q2G0A7   18 0.8 -1.27278 0.943444
Q2FVF9   38 1.68889 0.903563 0.161558
Q2G071   29 1.28889 0.903563 0.161558
Q2FUZ2   25 1.11111 0.903563 0.161558
Q2FY27   34 1.51111 0.903563 0.161558
Q2FXX4   32 1.42222 0.903563 0.161558
Q2G1E6   29 1.28889 0.903563 0.161558
Q2G1G5   25 1.11111 0.903563 0.161558
Q2G2Q3   32 1.42222 0.903563 0.161558
Q2FZF0   25 1.11111 0.903563 0.161558
Q2G2D2   28 1.24444 0.903563 0.161558
Q2FXT4   32 1.42222 0.903563 0.161558
Q2FZI8   39 1.73333 0.903563 0.161558
Q2FUS8   17 0.755556 -1.27278 0.943444
Q2FVR9   26 1.15556 0.903563 0.161558
Q2FXP2   29 1.28889 0.903563 0.161558
Q2FX94   27 1.2 0.903563 0.161558
Q2G2A5   28 1.24444 0.903563 0.161558
Q2FZP7   29 1.28889 0.903563 0.161558
Q2G1R7   34 1.51111 0.903563 0.161558
Q2G015   18 0.8 -1.27278 0.943444
Q2FZF4   27 1.2 0.903563 0.161558
Q2G1E5   26 1.15556 0.903563 0.161558
Q2FWH9   20 0.888889 -1.27278 0.943444
Q2G069   31 1.37778 0.903563 0.161558
Q2FZK3   37 1.64444 0.903563 0.161558
Q2FZU5   34 1.51111 0.903563 0.161558
Q2FYT4   29 1.28889 0.903563 0.161558
Q2FWK4   25 1.11111 0.903563 0.161558
Q2FY40   33 1.46667 0.903563 0.161558
Q2FWY4   12 0.533333 -1.27278 0.943444
Q2G156   21 0.933333 -1.27278 0.943444
Q2G045   30 1.33333 0.903563 0.161558
Q2FZS6   20 0.888889 -1.27278 0.943444
Q2FYC7   32 1.42222 0.903563 0.161558
Q2FW73   30 1.33333 0.903563 0.161558
Q2G1H3   31 1.37778 0.903563 0.161558
Q2FXJ6   30 1.33333 0.903563 0.161558
Q2FUS2   12 0.521739 -1.27278 0.943444
Q2G120   32 1.3913 0.903563 0.161558
Q2G2T9   33 1.43478 0.903563 0.161558
Q2G1N9   21 0.913043 -1.27278 0.943444
Q2FXL9   35 1.52174 0.903563 0.161558
Q2G0W4   30 1.30435 0.903563 0.161558
Q2G0R6   31 1.34783 0.903563 0.161558
Q2G1C4   30 1.30435 0.903563 0.161558
Q2FWY9   31 1.34783 0.903563 0.161558
Q2G1K4   40 1.73913 0.903563 0.161558
Q2FYK3   40 1.73913 0.903563 0.161558
Q2G1N4   32 1.3913 0.903563 0.161558
Q2G065   39 1.69565 0.903563 0.161558
Q2FX88   29 1.26087 0.903563 0.161558
Q2FVW9   28 1.21739 0.903563 0.161558
Q2G1E0   21 0.913043 -1.27278 0.943444
Q2G2P2   30 1.30435 0.903563 0.161558
Q2G0V5   13 0.565217 -1.27278 0.943444
Q2FWA2   33 1.43478 0.903563 0.161558
Q2FZU1   34 1.47826 0.903563 0.161558
Q2FX77   27 1.17391 0.903563 0.161558
Q2FW75   30 1.30435 0.903563 0.161558
Q2FUT5   30 1.30435 0.903563 0.161558
Q2G234   31 1.34783 0.903563 0.161558
Q2FZU6   40 1.73913 0.903563 0.161558
Q2G1Y2   22 0.956522 -1.27278 0.943444
Q2FXN7   22 0.956522 -1.27278 0.943444
Q2G2J3   15 0.652174 -1.27278 0.943444
Q2G0G1   27 1.17391 0.903563 0.161558
Q2FW62   30 1.30435 0.903563 0.161558
Q2FUP7   29 1.26087 0.903563 0.161558
Q2G1J3   28 1.21739 0.903563 0.161558
Q2FZ15   40 1.73913 0.903563 0.161558
Q2G1D3   26 1.13043 0.903563 0.161558
Q2G0K2   32 1.3913 0.903563 0.161558
Q2FWC1   32 1.3913 0.903563 0.161558
Q2FXM5   31 1.34783 0.903563 0.161558
Q2FY46   27 1.17391 0.903563 0.161558
Q2G1K0   28 1.21739 0.903563 0.161558
Q2FXT6   31 1.34783 0.903563 0.161558
Q2FZM4   29 1.26087 0.903563 0.161558
Q2FXG1   26 1.13043 0.903563 0.161558
Q2FXL1   35 1.52174 0.903563 0.161558
Q2FWX5   38 1.65217 0.903563 0.161558
# cudaSaTabsearch LTYPE = T LORDER = F LSOLN = F
# QUERY ID = PF09840 
# DBFILE = ./tableaux.ascii.DB                                                             
Q2G1I1   28 1.19149 0.903563  0.161558
Q2G1K2   30 1.2766 0.903563  0.161558
Q2FUU5   31 1.31915 0.903563  0.161558
Q2FXB6   31 1.31915 0.903563  0.161558
Q2FZU2   25 1.06383 0.903563  0.161558
Q2FZK0   17 0.723404 -1.27278  0.943444
Q2FY33   38 1.61702 0.903563  0.161558
Q2G098   35 1.48936 0.903563  0.161558
Q2FZ46   26 1.10638 0.903563  0.161558
Q2FZQ5   27 1.14894 0.903563  0.161558
Q2FXU8   31 1.31915 0.903563  0.161558
Q9EZ08   26 1.10638 0.903563  0.161558
Q2G1B9   28 1.19149 0.903563  0.161558
Q2FZ73   31 1.31915 0.903563  0.161558
Q2FY35   26 1.10638 0.903563  0.161558
Q2FZ16   38 1.61702 0.903563  0.161558
Q2FYR2   39 1.65957 0.903563  0.161558
Q2FWY3   17 0.723404 -1.27278  0.943444
Q2G2F5   30 1.2766 0.903563  0.161558
Q2G032   30 1.2766 0.903563  0.161558
Q2FZ10   30 1.2766 0.903563  0.161558
Q2G255   30 1.2766 0.903563  0.161558
Q2G0X6   28 1.19149 0.903563  0.161558
Q2FYH0   37 1.57447 0.903563  0.161558
Q2FXJ9   24 1.02128 0.903563  0.161558
Q2FZT4   33 1.40426 0.903563  0.161558
Q2FVE6   34 1.44681 0.903563  0.161558
Q2FYD3   11 0.468085 -1.27278  0.943444
Q2FXT5   38 1.61702 0.903563  0.161558
Q2FY60   28 1.19149 0.903563  0.161558
Q2G2D7   27 1.14894 0.903563  0.161558
Q2FX16   28 1.19149 0.903563  0.161558
Q2FZ34   33 1.40426 0.903563  0.161558
Q2G1S4   30 1.2766 0.903563  0.161558
Q2G147   30 1.2766 0.903563  0.161558
Q2G1J7   29 1.23404 0.903563  0.161558
Q2G2A7   34 1.44681 0.903563  0.161558
Q2G2M6   35 1.48936 0.903563  0.161558
Q2FV30   33 1.40426 0.903563  0.161558
Q2FVL5   32 1.3617 0.903563  0.161558
Q2FXY0   28 1.19149 0.903563  0.161558
Q2FZL1   38 1.61702 0.903563  0.161558
Q2FW45   29 1.23404 0.903563  0.161558
Q2FZU0   33 1.375 0.903563  0.161558
Q2FWZ0   32 1.33333 0.903563  0.161558
Q2G2H5   35 1.45833 0.903563  0.161558
Q2FYG9   34 1.41667 0.903563  0.161558
Q2G2X6   32 1.33333 0.903563  0.161558
Q2G155   34 1.41667 0.903563  0.161558
Q2FXY9   35 1.45833 0.903563  0.161558
Q2FZ37   33 1.375 0.903563  0.161558
Q2FVI7   37 1.54167 0.903563  0.161558
Q2FYS1   32 1.33333 0.903563  0.161558
Q2FXL5   38 1.58333 0.903563  0.161558
Q2G1J4   28 1.16667 0.903563  0.161558
Q2FWZ3   28 1.16667 0.903563  0.161558
Q2G2P7   31 1.29167 0.903563  0.161558
Q2FVH3   32 1.33333 0.903563  0.161558
Q2FZ31   31 1.29167 0.903563  0.161558
Q2G283   34 1.41667 0.903563  0.161558
Q2FZ66   31 1.29167 0.903563  0.161558
Q2FWY7   16 0.666667 -1.27278  0.943444
Q2G1F9   35 1.45833 0.903563  0.161558
Q2FZJ4   37 1.54167 0.903563  0.161558
Q2FZQ1   32 1.33333 0.903563  0.161558
Q2FY80   20 0.833333 -1.27278  0.943444
Q2G2D4   22 0.916667 -1.27278  0.943444
Q2FYP1   32 1.33333 0.903563  0.161558
Q2FYF9   23 0.958333 -1.27278  0.943444
Q2G0B3   22 0.916667 -1.27278  0.943444
Q2FUT8   31 1.29167 0.903563  0.161558
Q2FYR1   34 1.41667 0.903563  0.161558
Q2FYL3   33 1.375 0.903563  0.161558
Q2FVG4   18 0.75 -1.27278  0.943444
Q2FVP8   26 1.08333 0.903563  0.161558
Q2FZ28   30 1.22449 0.903563  0.161558
Q2G1F0   29 1.18367 0.903563  0.161558
P95689   37 1.5102 0.903563  0.161558
Q2FYH6   31 1.26531 0.903563  0.161558
Q2FXD1   31 1.26531 0.903563  0.161558
Q2G0X5   35 1.42857 0.903563  0.161558
Q2FXN8   18 0.734694 -1.27278  0.943444
Q2G0N0   31 1.26531 0.903563  0.161558
Q2G268   27 1.10204 0.903563  0.161558
Q2FV61   30 1.22449 0.903563  0.161558
Q2FXL7   28 1.14286 0.903563  0.161558
Q2FUR5   35 1.42857 0.903563  0.161558
Q2FXV6   37 1.5102 0.903563  0.161558
Q2G2C5   30 1.22449 0.903563  0.161558
Q2FVJ6   32 1.30612 0.903563  0.161558
Q2G1Y4   32 1.30612 0.903563  0.161558
Q2FVI0   15 0.612245 -1.27278  0.943444
Q2FXJ8   24 0.979592 -1.27278  0.943444
Q2FZU7   26 1.06122 0.903563  0.161558
Q2G2X4   30 1.22449 0.903563  0.161558
Q2FZA8   31 1.26531 0.903563  0.161558
Q2FW96   28 1.14286 0.903563  0.161558
Q2FYV4   31 1.26531 0.903563  0.161558
O07325   37 1.5102 0.903563  0.161558
Q2G1C1   28 1.14286 0.903563  0.161558
Q2FZR9   38 1.55102 0.903563  0.161558
Q2FVW3   32 1.30612 0.903563  0.161558
Q2G124   32 1.30612 0.903563  0.161558
P0C0V7   41 1.67347 0.903563  0.161558
Q2FX52   28 1.12 0.903563  0.161558
Q2G2C7   33 1.32 0.903563  0.161558
Q2G2D5   30 1.2 0.903563  0.161558
Q2FXQ7   32 1.28 0.903563  0.161558
Q2FZW0   35 1.4 0.903563  0.161558
Q2FVG3   33 1.32 0.903563  0.161558
Q2FXR4   31 1.24 0.903563  0.161558
Q2FZ67   31 1.24 0.903563  0.161558
Q2G243   28 1.12 0.903563  0.161558
Q2FV76   35 1.4 0.903563  0.161558
Q2FVZ4   40 1.6 0.903563  0.161558
Q2FWC5   40 1.6 0.903563  0.161558
Q2FZY3   30 1.2 0.903563  0.161558
Q2FWH5   33 1.32 0.903563  0.161558
Q2G241   25 1 0.903563  0.161558
Q2FV35   37 1.48 0.903563  0.161558
Q2G0T5   27 1.08 0.903563  0.161558
Q2G1A9   30 1.2 0.903563  0.161558
Q2FYU7   37 1.48 0.903563  0.161558
Q2G2E0   17 0.68 -1.27278  0.943444
Q2FVT6   33 1.32 0.903563  0.161558
Q2G0D7   29 1.16 0.903563  0.161558
Q2G1M6   33 1.32 0.903563  0.161558
Q2G0A6   26 1.04 0.903563  0.161558
Q2FUY6   31 1.24 0.903563  0.161558
Q2FYJ2   28 1.12 0.903563  0.161558
Q2G2E5   26 1.01961 0.903563  0.161558
Q2G2P5   34 1.33333 0.903563  0.161558
Q2G1R6   29 1.13725 0.903563  0.161558
Q2FYF0   29 1.13725 0.903563  0.161558
Q2FVH8   18 0.705882 -1.27278  0.943444
Q2FUU3   29 1.13725 0.903563  0.161558
Q2FVG8   31 1.21569 0.903563  0.161558
Q9ZAH5   34 1.33333 0.903563  0.161558
Q2G2U0   27 1.05882 0.903563  0.161558
Q2FYR4   32 1.2549 0.903563  0.161558
Q2G256   33 1.29412 0.903563  0.161558
Q2FVY0   24 0.941176 -1.27278  0.943444
Q2G0Q2   36 1.41176 0.903563  0.161558
Q2G0R2   27 1.05882 0.903563  0.161558
Q2G0Q3   27 1.05882 0.903563  0.161558
Q2FWZ9   33 1.29412 0.903563  0.161558
Q53705   24 0.941176 -1.27278  0.943444
Q2G2U3   34 1.33333 0.903563  0.161558
Q2FYY6   30 1.17647 0.903563  0.161558
Q2FWL3   34 1.33333 0.903563  0.161558
Q2FY50   27 1.05882 0.903563  0.161558
Q2FXN4   30 1.17647 0.903563  0.161558
Q2G179   29 1.13725 0.903563  0.161558
Q2G1L6   29 1.13725 0.903563  0.161558
Q2FXU4   29 1.13725 0.903563  0.161558
Q2G1E9   31 1.21569 0.903563  0.161558
Q2G232   39 1.52941 0.903563  0.161558
Q2FXH9   35 1.37255 0.903563  0.161558
Q2G0X3   20 0.784314 -1.27278  0.943444
Q2FXD0   30 1.17647 0.903563  0.161558
Q2G0G3   36 1.41176 0.903563  0.161558
Q2FWW3   36 1.41176 0.903563  0.161558
Q2FYG0   31 1.19231 0.903563  0.161558
Q2FZS9   26 1 0.903563  0.161558
Q2FYS2   38 1.46154 0.903563  0.161558
Q2G2U4   18 0.692308 -1.27278  0.943444
Q2FWJ9   31 1.19231 0.903563  0.161558
Q2FWF0   31 1.19231 0.903563  0.161558
Q2FXR9   37 1.42308 0.903563  0.161558
Q2FZV7   36 1.38462 0.903563  0.161558
Q2G1W0   29 1.11538 0.903563  0.161558
Q2G2I0   33 1.26923 0.903563  0.161558
Q2G153   28 1.07692 0.903563  0.161558
Q2FWD7   31 1.19231 0.903563  0.161558
Q2FY15   31 1.19231 0.903563  0.161558
Q2FV54   20 0.769231 -1.27278  0.943444
Q2FZ74   30 1.15385 0.903563  0.161558
Q2FYV5   28 1.07692 0.903563  0.161558
Q2G2I1   22 0.846154 -1.27278  0.943444
Q2FXZ6   32 1.23077 0.903563  0.161558
Q2G0U0   30 1.15385 0.903563  0.161558
Q2G0Y6   26 1 0.903563  0.161558
Q2FXJ0   36 1.38462 0.903563  0.161558
Q2FY43   38 1.43396 0.903563  0.161558
Q2FWM1   20 0.754717 -1.27278  0.943444
Q2FVJ1   24 0.90566 -1.27278  0.943444
Q2G0K3   43 1.62264 0.903563  0.161558
Q2FY66   35 1.32075 0.903563  0.161558
Q2FW99   18 0.679245 -1.27278  0.943444
Q2FV10   34 1.28302 0.903563  0.161558
Q2FXJ5   32 1.20755 0.903563  0.161558
Q2FX69   10 0.377358 -1.27278  0.943444
Q2G0B2   25 0.943396 -1.27278  0.943444
Q2FX14   32 1.20755 0.903563  0.161558
Q2FYD8   28 1.0566 0.903563  0.161558
Q2FWE5   38 1.43396 0.903563  0.161558
Q2G2A3   38 1.43396 0.903563  0.161558
Q2FZH8   31 1.16981 0.903563  0.161558
Q2FX51   34 1.28302 0.903563  0.161558
Q2FWE8   29 1.09434 0.903563  0.161558
Q2G088   30 1.13208 0.903563  0.161558
Q2G028   39 1.44444 0.903563  0.161558
Q2G1S3   33 1.22222 0.903563  0.161558
Q2FYN4   30 1.11111 0.903563  0.161558
Q2FX86   37 1.37037 0.903563  0.161558
Q2G2S8   26 0.962963 -1.27278  0.943444
Q2FUW8   26 0.962963 -1.27278  0.943444
Q2FWD4   35 1.2963 0.903563  0.161558
Q2FVH6   30 1.11111 0.903563  0.161558
Q2G029   33 1.22222 0.903563  0.161558
Q2G1R5   37 1.37037 0.903563  0.161558
Q2FX65   11 0.407407 -1.27278  0.943444
Q2FZV6   31 1.14815 0.903563  0.161558
Q2G1P1   34 1.25926 0.903563  0.161558
Q2FVU4   28 1.03704 0.903563  0.161558
Q2FVT5   36 1.33333 0.903563  0.161558
Q2G2H4   37 1.37037 0.903563  0.161558
Q2FZ58   29 1.07407 0.903563  0.161558
Q2FVJ2   25 0.925926 -1.27278  0.943444
Q2FXW5   28 1.03704 0.903563  0.161558
Q2FWK1   36 1.33333 0.903563  0.161558
Q2G031   33 1.22222 0.903563  0.161558
Q2G0U1   30 1.11111 0.903563  0.161558
Q2FW46   33 1.22222 0.903563  0.161558
Q2FZY5   37 1.37037 0.903563  0.161558
Q2FZI5   31 1.12727 0.903563  0.161558
Q2FYR9   41 1.49091 0.903563  0.161558
Q2FZ92   35 1.27273 0.903563  0.161558
Q2G1D5   29 1.05455 0.903563  0.161558
Q2FXM2   35 1.27273 0.903563  0.161558
Q2FVM2   34 1.23636 0.903563  0.161558
Q2FZN2   33 1.2 0.903563  0.161558
Q2G1U8   31 1.12727 0.903563  0.161558
Q2FVS7   27 0.981818 -1.27278  0.943444
Q2FWB5   31 1.12727 0.903563  0.161558
Q2FXX1   39 1.41818 0.903563  0.161558
Q2G2J9   27 0.981818 -1.27278  0.943444
Q2G0Y7   32 1.16364 0.903563  0.161558
Q2FW81   30 1.09091 0.903563  0.161558
Q2FWK3   24 0.872727 -1.27278  0.943444
Q2FY34   29 1.05455 0.903563  0.161558
Q2FXF8   28 1.01818 0.903563  0.161558
Q2FXI9   37 1.34545 0.903563  0.161558
Q05615   36 1.28571 0.903563  0.161558
Q2FUW4   29 1.03571 0.903563  0.161558
Q2FVF4   32 1.14286 0.903563  0.161558
Q2FWI3   36 1.28571 0.903563  0.161558
Q2FWG8   30 1.07143 0.903563  0.161558
Q2G0R0   25 0.892857 -1.27278  0.943444
Q2G0I4   35 1.25 0.903563  0.161558
Q2FV67   36 1.28571 0.903563  0.161558
Q2G091   30 1.07143 0.903563  0.161558
Q2G1U1   31 1.10714 0.903563  0.161558
Q2FUX7   38 1.35714 0.903563  0.161558
Q2FY51   37 1.32143 0.903563  0.161558
Q2FYP2   29 1.03571 0.903563  0.161558
Q2G0F8   35 1.25 0.903563  0.161558
Q2FXH5   29 1.03571 0.903563  0.161558
Q2G193   35 1.25 0.903563  0.161558
Q2FWD6   32 1.14286 0.903563  0.161558
Q2FZ98   36 1.26316 0.903563  0.161558
Q2FYQ2   27 0.947368 -1.27278  0.943444
Q2FWL5   29 1.01754 0.903563  0.161558
Q2FV16   33 1.15789 0.903563  0.161558
Q2FWX9   30 1.05263 0.903563  0.161558
Q2G1J0   31 1.08772 0.903563  0.161558
Q2G235   32 1.12281 0.903563  0.161558
Q2FXK1   28 0.982456 -1.27278  0.943444
Q2FWF4   34 1.19298 0.903563  0.161558
Q2FZC8   31 1.08772 0.903563  0.161558
Q2FZQ4   26 0.912281 -1.27278  0.943444
O52582   29 1.01754 0.903563  0.161558
Q2FZI6   33 1.15789 0.903563  0.161558
Q2FUW7   35 1.22807 0.903563  0.161558
Q2G2M9   25 0.877193 -1.27278  0.943444
Q2FZD0   29 1.01754 0.903563  0.161558
Q2FWK7   27 0.947368 -1.27278  0.943444
Q2FWU4   18 0.631579 -1.27278  0.943444
Q2FUX4   31 1.08772 0.903563  0.161558
Q2G2V3   29 1.01754 0.903563  0.161558
O05204   33 1.15789 0.903563  0.161558
Q2FYC2   32 1.10345 0.903563  0.161558
Q2FZP6   33 1.13793 0.903563  0.161558
Q2G0L2   33 1.13793 0.903563  0.161558
Q2FZV1   17 0.586207 -1.27278  0.943444
Q2FVQ5   35 1.2069 0.903563  0.161558
Q2FZW6   33 1.13793 0.903563  0.161558
Q2FZI3   28 0.965517 -1.27278  0.943444
Q2G219   42 1.44828 0.903563  0.161558
Q2FZR2   32 1.10345 0.903563  0.161558
Q2FXZ2   31 1.06897 0.903563  0.161558
Q2FYC6   31 1.06897 0.903563  0.161558
Q2FYZ5   34 1.15254 0.903563  0.161558
Q2FWN4   36 1.22034 0.903563  0.161558
Q2G221   26 0.881356 -1.27278  0.943444
Q2FZX5   33 1.11864 0.903563  0.161558
Q2FUW3   32 1.08475 0.903563  0.161558
Q2G2H3   28 0.949153 -1.27278  0.943444
Q2FY08   32 1.08475 0.903563  0.161558
Q2FXU5   36 1.22034 0.903563  0.161558
Q2G1F8   31 1.05085 0.903563  0.161558
Q2FYW4   34 1.15254 0.903563  0.161558
Q2G142   31 1.05085 0.903563  0.161558
Q2G1U3   29 0.983051 -1.27278  0.943444
Q2FZ18   29 0.983051 -1.27278  0.943444
Q2FV24   30 1.01695 0.903563  0.161558
Q2G1C2   32 1.08475 0.903563  0.161558
Q2FYZ4   33 1.11864 0.903563  0.161558
Q2FWT4   32 1.08475 0.903563  0.161558
Q2FUX1   33 1.11864 0.903563  0.161558
Q2FZG9   34 1.13333 0.903563  0.161558
Q2FVC1   37 1.23333 0.903563  0.161558
Q2FYT3   25 0.833333 -1.27278  0.943444
Q2FY82   26 0.866667 -1.27278  0.943444
Q2FV02   38 1.26667 0.903563  0.161558
Q2FXJ2   27 0.9 -1.27278  0.943444
Q2FZ02   29 0.966667 -1.27278  0.943444
Q2G0L3   29 0.966667 -1.27278  0.943444
Q2FZH5   31 1.03333 0.903563  0.161558
Q2FWH4   30 1 0.903563  0.161558
Q2FW49   31 1.03333 0.903563  0.161558
Q93T05   32 1.06667 0.903563  0.161558
Q2FX73   30 1 0.903563  0.161558
Q2G239   37 1.21311 0.903563  0.161558
Q2G121   27 0.885246 -1.27278  0.943444
Q2FY11   56 1.83607 0.903563  0.161558
Q2FV11   35 1.14754 0.903563  0.161558
Q2FZ05   34 1.11475 0.903563  0.161558
Q2G253   32 1.04918 0.903563  0.161558
Q2FW98   32 1.04918 0.903563  0.161558
Q2G205   31 1.01639 0.903563  0.161558
Q2FVE7   30 0.983607 -1.27278  0.943444
Q2FYD0   29 0.95082 -1.27278  0.943444
Q2FZ19   33 1.08197 0.903563  0.161558
Q2G1C7   27 0.885246 -1.27278  0.943444
Q2FV60   41 1.34426 0.903563  0.161558
Q2FY64   31 1.01639 0.903563  0.161558
Q2FZI9   36 1.18033 0.903563  0.161558
Q2FV57   41 1.32258 0.903563  0.161558
Q2FXA5   31 1 0.903563  0.161558
Q2G2U8   18 0.580645 -1.27278  0.943444
Q2FZP0   29 0.935484 -1.27278  0.943444
Q2FZL7   30 0.967742 -1.27278  0.943444
Q2FZR3   32 1.03226 0.903563  0.161558
Q2FWA0   29 0.935484 -1.27278  0.943444
Q2G090   32 1.03226 0.903563  0.161558
Q2G1H0   37 1.1746 0.903563  0.161558
Q2FZP4   33 1.04762 0.903563  0.161558
Q2FUX0   26 0.825397 -1.27278  0.943444
Q2FV86   25 0.793651 -1.27278  0.943444
Q2FV14   31 0.984127 -1.27278  0.943444
Q2FUT2   33 1.04762 0.903563  0.161558
Q2FZ64   28 0.888889 -1.27278  0.943444
Q2FUW1   19 0.59375 -1.27278  0.943444
Q2FWI0   27 0.84375 -1.27278  0.943444
Q2G2K5   29 0.90625 -1.27278  0.943444
Q2FWK6   27 0.84375 -1.27278  0.943444
Q2G0T9   33 1.03125 0.903563  0.161558
Q2G078   30 0.9375 -1.27278  0.943444
Q2G1P3   34 1.0625 0.903563  0.161558
Q2G274   35 1.07692 0.903563  0.161558
Q2FZD4   30 0.923077 -1.27278  0.943444
Q2FYS5   35 1.07692 0.903563  0.161558
Q2G1K5   28 0.861538 -1.27278  0.943444
Q2G1L5   33 1.01538 0.903563  0.161558
Q2G1M9   36 1.10769 0.903563  0.161558
Q2FX67   33 1.01538 0.903563  0.161558
Q2FZ32   28 0.861538 -1.27278  0.943444
Q2FWH7   29 0.892308 -1.27278  0.943444
Q2FXT8   41 1.24242 0.903563  0.161558
Q2FUQ3   33 1 0.903563  0.161558
Q2G1Y6   32 0.969697 -1.27278  0.943444
Q2FX68   20 0.606061 -1.27278  0.943444
Q2FWD1   27 0.818182 -1.27278  0.943444
Q2FUZ8   34 1.0303 0.903563  0.161558
Q2G1F5   33 1 0.903563  0.161558
Q2G2T6   30 0.909091 -1.27278  0.943444
Q2FYD2   22 0.666667 -1.27278  0.943444
Q2FYA1   30 0.909091 -1.27278  0.943444
Q2FY21   28 0.848485 -1.27278  0.943444
Q2FZD3   23 0.69697 -1.27278  0.943444
Q2G1Z4   30 0.909091 -1.27278  0.943444
Q2G0S3   27 0.80597 -1.27278  0.943444
Q2FVQ3   29 0.865672 -1.27278  0.943444
Q2G2J4   27 0.80597 -1.27278  0.943444
Q2G2B8   26 0.776119 -1.27278  0.943444
Q2G0L5   14 0.41791 -1.27278  0.943444
Q2FW72   31 0.925373 -1.27278  0.943444
Q2FYT8   27 0.80597 -1.27278  0.943444
Q2FXM9   31 0.925373 -1.27278  0.943444
Q2G1Y0   30 0.895522 -1.27278  0.943444
Q2G2D0   25 0.746269 -1.27278  0.943444
Q2G2M2   26 0.776119 -1.27278  0.943444
Q2G1B7   28 0.835821 -1.27278  0.943444
Q2G1B8   33 0.985075 -1.27278  0.943444
Q2G0M6   36 1.07463 0.903563  0.161558
Q2G1D8   32 0.941176 -1.27278  0.943444
Q2FV70   27 0.794118 -1.27278  0.943444
Q2FV72   34 1 0.903563  0.161558
Q2FVB2   28 0.823529 -1.27278  0.943444
Q2G122   35 1.02941 0.903563  0.161558
Q2G1W2   33 0.956522 -1.27278  0.943444
Q2FWW1   34 0.985507 -1.27278  0.943444
Q2G1F4   39 1.13043 0.903563  0.161558
Q2G093   32 0.927536 -1.27278  0.943444
Q2FXY7   32 0.927536 -1.27278  0.943444
Q2G1C6   28 0.811594 -1.27278  0.943444
Q2FZ20   33 0.956522 -1.27278  0.943444
O50581   30 0.857143 -1.27278  0.943444
Q2G1N1   30 0.857143 -1.27278  0.943444
Q2G188   29 0.816901 -1.27278  0.943444
Q2G296   36 1.01408 0.903563  0.161558
Q2G2E9   35 0.985915 -1.27278  0.943444
Q2G294   33 0.929577 -1.27278  0.943444
Q2FWJ5   33 0.929577 -1.27278  0.943444
Q2FW03   26 0.722222 -1.27278  0.943444
Q2G0N1   29 0.805556 -1.27278  0.943444
Q2FZJ0   32 0.888889 -1.27278  0.943444
Q2FYZ9   30 0.833333 -1.27278  0.943444
Q2FV74   29 0.805556 -1.27278  0.943444
Q2FXP7   27 0.75 -1.27278  0.943444
Q2FXU1   25 0.694444 -1.27278  0.943444
Q2G1M8   31 0.861111 -1.27278  0.943444
Q2FXY4   33 0.916667 -1.27278  0.943444
Q2FZ94   28 0.767123 -1.27278  0.943444
Q2FYI0   28 0.756757 -1.27278  0.943444
Q2FXT9   25 0.675676 -1.27278  0.943444
Q2G0D2   28 0.746667 -1.27278  0.943444
Q2FYB7   29 0.773333 -1.27278  0.943444
Q2FVN8   31 0.826667 -1.27278  0.943444
Q2FZ49   22 0.586667 -1.27278  0.943444
Q2FUW6   30 0.8 -1.27278  0.943444
Q2G1P7   26 0.693333 -1.27278  0.943444
Q2FW70   35 0.921053 -1.27278  0.943444
Q2G0W1   32 0.842105 -1.27278  0.943444
Q2G024   33 0.868421 -1.27278  0.943444
Q2G1G8   30 0.789474 -1.27278  0.943444
Q2G1R9   27 0.710526 -1.27278  0.943444
O06446   29 0.763158 -1.27278  0.943444
Q2G1C9   30 0.789474 -1.27278  0.943444
Q2FXV8   28 0.727273 -1.27278  0.943444
Q2G0P5   25 0.649351 -1.27278  0.943444
Q2FV64   29 0.74359 -1.27278  0.943444
Q2FV87   34 0.860759 -1.27278  0.943444
Q2G1K9   31 0.775 -1.27278  0.943444
Q2G266   28 0.7 -1.27278  0.943444
Q59801   31 0.765432 -1.27278  0.943444
Q2FXH2   27 0.666667 -1.27278  0.943444
Q53727   28 0.682927 -1.27278  0.943444
Q2G2Q0   31 0.756098 -1.27278  0.943444
Q2FZD8   27 0.650602 -1.27278  0.943444
Q2FYS4   29 0.698795 -1.27278  0.943444
Q2G1G2   31 0.746988 -1.27278  0.943444
Q2FXV9   31 0.738095 -1.27278  0.943444
Q2G0L4   15 0.357143 -1.27278  0.943444
Q2FXR8   24 0.571429 -1.27278  0.943444
Q2FYJ0   27 0.642857 -1.27278  0.943444
Q2FZS8   31 0.729412 -1.27278  0.943444
Q2FXN9   32 0.735632 -1.27278  0.943444
Q2FYM1   34 0.781609 -1.27278  0.943444
Q2FVZ5   29 0.666667 -1.27278  0.943444
Q2FVL8   30 0.681818 -1.27278  0.943444
Q2FZ40   27 0.613636 -1.27278  0.943444
Q2FYH5   32 0.719101 -1.27278  0.943444
Q2FXB3   28 0.615385 -1.27278  0.943444
Q2FYS9   33 0.709677 -1.27278  0.943444
Q2G1Q4   32 0.688172 -1.27278  0.943444
Q2FVC3   28 0.602151 -1.27278  0.943444
Q2G046   26 0.553191 -1.27278  0.943444
Q2FWU3   20 0.425532 -1.27278  0.943444
Q2FZ72   31 0.659574 -1.27278  0.943444
Q2FZ82   25 0.531915 -1.27278  0.943444
Q9F1K0   24 0.494845 -1.27278  0.943444
Q2FVV9   30 0.594059 -1.27278  0.943444
Q2FZT6   28 0.54902 -1.27278  0.943444
Q2FWU5   21 0.411765 -1.27278  0.943444
Q2FYC8   21 0.407767 -1.27278  0.943444
Q2FZK7   24 0.457143 -1.27278  0.943444
Q2G2C1   29 0.552381 -1.27278  0.943444
Q2FZT5   25 0.462963 -1.27278  0.943444
Q2G0R8   25 0.458716 -1.27278  0.943444
Q2FW95   24 0.440367 -1.27278  0.943444
Q2G0N5   26 0.460177 -1.27278  0.943444
P47768   24 0.417391 -1.27278  0.943444
Q2FXH4   22 0.37931 -1.27278  0.943444
Q2FVM1   27 0.465517 -1.27278  0.943444
```
