## Supplementary Data 3 for "Mining folded proteomes in the era of accurate structure prediction": PF09848.output

```
# cudaSaTabsearch LTYPE = T LORDER = F LSOLN = F
# QUERY ID = PF09848 
# DBFILE = ./tableaux.ascii.DB                                                             
Q2G0V6   0 0 -1.27278 0.943444
Q2G075   0 0 -1.27278 0.943444
Q2G083   0 0 -1.27278 0.943444
Q2FZN3   0 0 -1.27278 0.943444
Q2FY90   0 0 -1.27278 0.943444
Q2FX91   0 0 -1.27278 0.943444
Q2FX54   0 0 -1.27278 0.943444
Q2FYQ4   0 0 -1.27278 0.943444
Q2G284   0 0 -1.27278 0.943444
Q2G0S4   0 0 -1.27278 0.943444
Q2FWM3   0 0 -1.27278 0.943444
Q2FX81   0 0 -1.27278 0.943444
Q2FXC6   0 0 -1.27278 0.943444
Q2FWJ7   0 0 -1.27278 0.943444
Q2FYJ9   0 0 -1.27278 0.943444
Q2G2E6   0 0 -1.27278 0.943444
Q2FWV0   0 0 -1.27278 0.943444
Q2FZC3   0 0 -1.27278 0.943444
Q2FVH9   0 0 -1.27278 0.943444
Q2FXQ5   0 0 -1.27278 0.943444
Q2FZU4   0 0 -1.27278 0.943444
Q2FYF8   0 0 -1.27278 0.943444
Q2FUR4   0 0 -1.27278 0.943444
Q2FYI2   0 0 -1.27278 0.943444
Q2FYY2   0 0 -1.27278 0.943444
Q2FW58   0 0 -1.27278 0.943444
P0C7Z3   0 0 -1.27278 0.943444
Q2G0T2   0 0 -1.27278 0.943444
Q2G1G9   0 0 -1.27278 0.943444
Q2FVJ0   0 0 -1.27278 0.943444
Q2FZ80   0 0 -1.27278 0.943444
Q2G1R4   0 0 -1.27278 0.943444
Q2FW02   0 0 -1.27278 0.943444
Q2G1X3   0 0 -1.27278 0.943444
Q2FWW4   0 0 -1.27278 0.943444
Q2FZE1   0 0 -1.27278 0.943444
Q2FY31   0 0 -1.27278 0.943444
Q2G018   0 0 -1.27278 0.943444
Q2FZI0   0 0 -1.27278 0.943444
Q2FUZ7   0 0 -1.27278 0.943444
Q2G250   0 0 -1.27278 0.943444
Q2FWU8   0 0 -1.27278 0.943444
Q2FYX5   0 0 -1.27278 0.943444
Q2FZY2   0 0 -1.27278 0.943444
Q2FZX8   0 0 -1.27278 0.943444
Q2FUY8   0 0 -1.27278 0.943444
Q2FV73   0 0 -1.27278 0.943444
Q2G0C5   0 0 -1.27278 0.943444
Q2FZ52   0 0 -1.27278 0.943444
Q2FVK6   0 0 -1.27278 0.943444
Q2G0Z3   0 0 -1.27278 0.943444
Q2FZJ8   0 0 -1.27278 0.943444
Q2FY57   0 0 -1.27278 0.943444
Q2G0W3   0 0 -1.27278 0.943444
Q2G0I2   0 0 -1.27278 0.943444
Q2FYX1   0 0 -1.27278 0.943444
Q2G0H2   0 0 -1.27278 0.943444
Q2FWJ8   0 0 -1.27278 0.943444
Q2FWZ7   0 0 -1.27278 0.943444
Q2FV04   0 0 -1.27278 0.943444
Q2G0H6   0 0 -1.27278 0.943444
Q2G291   0 0 -1.27278 0.943444
Q2G1A7   0 0 -1.27278 0.943444
Q2FVS8   0 0 -1.27278 0.943444
Q2FZ26   0 0 -1.27278 0.943444
Q2FXJ3   0 0 -1.27278 0.943444
Q2G231   0 0 -1.27278 0.943444
Q2G2N0   0 0 -1.27278 0.943444
Q2G2I2   0 0 -1.27278 0.943444
Q2FYU3   0 0 -1.27278 0.943444
Q2FWY5   0 0 -1.27278 0.943444
Q2G2E3   0 0 -1.27278 0.943444
Q2FV09   0 0 -1.27278 0.943444
Q2FX72   0 0 -1.27278 0.943444
Q2FWA3   0 0 -1.27278 0.943444
Q2FWF2   0 0 -1.27278 0.943444
Q2G0E4   0 0 -1.27278 0.943444
Q2G251   0 0 -1.27278 0.943444
P0C818   0 0 -1.27278 0.943444
Q2FXQ2   0 0 -1.27278 0.943444
Q2FXD4   0 0 -1.27278 0.943444
Q2G014   0 0 -1.27278 0.943444
Q2FWI9   0 0 -1.27278 0.943444
Q2FX79   0 0 -1.27278 0.943444
Q2FVP7   0 0 -1.27278 0.943444
Q2FZN4   0 0 -1.27278 0.943444
Q2FWU6   0 0 -1.27278 0.943444
Q2G2Y1   0 0 -1.27278 0.943444
Q2FYF6   0 0 -1.27278 0.943444
Q2FXK0   0 0 -1.27278 0.943444
Q2FVI9   0 0 -1.27278 0.943444
Q2G246   0 0 -1.27278 0.943444
Q2G053   0 0 -1.27278 0.943444
Q2FWK8   0 0 -1.27278 0.943444
Q2FXL8   0 0 -1.27278 0.943444
Q2G0Q4   0 0 -1.27278 0.943444
Q2FVB7   0 0 -1.27278 0.943444
Q2FYD6   0 0 -1.27278 0.943444
Q2FXK9   0 0 -1.27278 0.943444
Q2FV78   0 0 -1.27278 0.943444
Q2FXG4   0 0 -1.27278 0.943444
Q2G0C8   0 0 -1.27278 0.943444
Q2FWU9   0 0 -1.27278 0.943444
Q2FUX2   0 0 -1.27278 0.943444
Q2FYI8   0 0 -1.27278 0.943444
Q2FXA1   0 0 -1.27278 0.943444
Q2FV49   0 0 -1.27278 0.943444
Q2G1S0   0 0 -1.27278 0.943444
Q2G0G0   0 0 -1.27278 0.943444
P0C805   0 0 -1.27278 0.943444
Q2FWV9   0 0 -1.27278 0.943444
Q2G152   0 0 -1.27278 0.943444
Q2FX48   0 0 -1.27278 0.943444
Q2FXS5   0 0 -1.27278 0.943444
Q2FWL4   0 0 -1.27278 0.943444
P0C7Y1   0 0 -1.27278 0.943444
Q2FXA2   0 0 -1.27278 0.943444
Q2FY96   0 0 -1.27278 0.943444
Q2FVJ3   0 0 -1.27278 0.943444
Q2FZ24   0 0 -1.27278 0.943444
Q2G1X4   0 0 -1.27278 0.943444
Q2FYM6   0 0 -1.27278 0.943444
Q2FWX6   0 0 -1.27278 0.943444
Q2G1D2   0 0 -1.27278 0.943444
Q2FWC0   0 0 -1.27278 0.943444
Q2FZG7   0 0 -1.27278 0.943444
Q2G2P1   0 0 -1.27278 0.943444
Q2G1M4   0 0 -1.27278 0.943444
Q2FX29   0 0 -1.27278 0.943444
Q2FUZ3   0 0 -1.27278 0.943444
Q2FVZ9   0 0 -1.27278 0.943444
Q2G2N3   0 0 -1.27278 0.943444
Q2G237   0 0 -1.27278 0.943444
Q2FXN5   0 0 -1.27278 0.943444
Q2FYP7   0 0 -1.27278 0.943444
Q2FWC8   0 0 -1.27278 0.943444
Q2G209   0 0 -1.27278 0.943444
Q2FXX7   0 0 -1.27278 0.943444
Q2FV05   0 0 -1.27278 0.943444
Q2FWM8   0 0 -1.27278 0.943444
Q2FV00   0 0 -1.27278 0.943444
Q2FZF2   0 0 -1.27278 0.943444
Q2FV80   0 0 -1.27278 0.943444
Q2FZZ7   0 0 -1.27278 0.943444
Q2FWH8   0 0 -1.27278 0.943444
Q2FVS5   0 0 -1.27278 0.943444
Q2FWY0   0 0 -1.27278 0.943444
Q2FZM3   0 0 -1.27278 0.943444
Q2FZW8   0 0 -1.27278 0.943444
Q2FVY7   0 0 -1.27278 0.943444
Q2FXJ1   0 0 -1.27278 0.943444
Q2G0T7   0 0 -1.27278 0.943444
Q2FW40   0 0 -1.27278 0.943444
Q2FYU9   0 0 -1.27278 0.943444
Q2FUR0   0 0 -1.27278 0.943444
Q2G215   0 0 -1.27278 0.943444
Q2G169   0 0 -1.27278 0.943444
Q2G034   0 0 -1.27278 0.943444
Q2FUV8   2 0.137931 -1.27278 0.943444
Q2FW44   2 0.137931 -1.27278 0.943444
Q2FYJ8   0 0 -1.27278 0.943444
Q2FVR6   2 0.137931 -1.27278 0.943444
Q2G183   2 0.137931 -1.27278 0.943444
Q2G0S1   2 0.137931 -1.27278 0.943444
Q2FX83   0 0 -1.27278 0.943444
Q2FYF7   2 0.137931 -1.27278 0.943444
Q2G166   2 0.137931 -1.27278 0.943444
Q2FX20   2 0.137931 -1.27278 0.943444
Q2G020   2 0.137931 -1.27278 0.943444
Q2FVC0   0 0 -1.27278 0.943444
Q2FVD1   0 0 -1.27278 0.943444
Q2FWH1   1 0.0689655 -1.27278 0.943444
Q2FYX2   2 0.137931 -1.27278 0.943444
Q2FZB5   2 0.137931 -1.27278 0.943444
Q2G0G8   1 0.0689655 -1.27278 0.943444
P0A0I4   2 0.137931 -1.27278 0.943444
Q2G2C6   1 0.0689655 -1.27278 0.943444
Q2FVB1   2 0.137931 -1.27278 0.943444
Q2FYN1   2 0.137931 -1.27278 0.943444
Q2FV79   1 0.0689655 -1.27278 0.943444
Q2FVU9   1 0.0689655 -1.27278 0.943444
Q2G0W5   1 0.0689655 -1.27278 0.943444
Q2FW60   2 0.137931 -1.27278 0.943444
Q2G269   1 0.0689655 -1.27278 0.943444
Q2FZS1   2 0.137931 -1.27278 0.943444
Q2G1Y3   2 0.137931 -1.27278 0.943444
Q2FWA4   2 0.137931 -1.27278 0.943444
Q2G0C0   2 0.137931 -1.27278 0.943444
Q2G2J6   0 0 -1.27278 0.943444
Q2G1R2   2 0.137931 -1.27278 0.943444
Q2FXY8   2 0.137931 -1.27278 0.943444
Q2FYL2   2 0.137931 -1.27278 0.943444
Q2FYS3   0 0 -1.27278 0.943444
Q2FXS0   2 0.137931 -1.27278 0.943444
Q2FWA7   0 0 -1.27278 0.943444
Q2FWV8   2 0.137931 -1.27278 0.943444
Q2G279   2 0.137931 -1.27278 0.943444
Q2FYB5   1 0.0689655 -1.27278 0.943444
Q2G175   2 0.137931 -1.27278 0.943444
Q2FZ07   2 0.137931 -1.27278 0.943444
Q2FVG7   2 0.137931 -1.27278 0.943444
Q2G2P3   0 0 -1.27278 0.943444
Q2FZA3   2 0.137931 -1.27278 0.943444
Q2FYE1   2 0.137931 -1.27278 0.943444
Q2G2F8   0 0 -1.27278 0.943444
Q2FWS8   0 0 -1.27278 0.943444
Q2FXD8   2 0.137931 -1.27278 0.943444
Q2FX46   1 0.0689655 -1.27278 0.943444
Q2FYB4   1 0.0689655 -1.27278 0.943444
Q2FYC0   2 0.137931 -1.27278 0.943444
Q2FUY5   2 0.137931 -1.27278 0.943444
Q2FYF2   0 0 -1.27278 0.943444
Q2G0R4   0 0 -1.27278 0.943444
Q2G1L1   2 0.137931 -1.27278 0.943444
Q2FYB0   2 0.137931 -1.27278 0.943444
Q2FWW5   1 0.0689655 -1.27278 0.943444
Q2FX04   2 0.137931 -1.27278 0.943444
Q2FV33   1 0.0689655 -1.27278 0.943444
Q2FUX6   2 0.137931 -1.27278 0.943444
Q2FVP5   0 0 -1.27278 0.943444
Q2G0W7   1 0.0689655 -1.27278 0.943444
Q2FXV1   2 0.137931 -1.27278 0.943444
Q2G096   1 0.0689655 -1.27278 0.943444
Q2FV68   2 0.137931 -1.27278 0.943444
Q2FVY6   2 0.137931 -1.27278 0.943444
Q2FYY0   2 0.137931 -1.27278 0.943444
Q2G005   0 0 -1.27278 0.943444
Q2G2B4   2 0.137931 -1.27278 0.943444
Q2FVZ7   1 0.0689655 -1.27278 0.943444
Q2FW55   1 0.0689655 -1.27278 0.943444
Q2FV92   2 0.137931 -1.27278 0.943444
Q2FYV9   2 0.137931 -1.27278 0.943444
Q2FW74   2 0.137931 -1.27278 0.943444
Q2FVK9   0 0 -1.27278 0.943444
Q2FZA4   1 0.0689655 -1.27278 0.943444
Q2FV25   0 0 -1.27278 0.943444
Q2FYG8   1 0.0689655 -1.27278 0.943444
Q2G216   2 0.137931 -1.27278 0.943444
Q2FZ69   2 0.137931 -1.27278 0.943444
Q2FV97   1 0.0689655 -1.27278 0.943444
Q2FZ95   0 0 -1.27278 0.943444
Q2FZN8   2 0.137931 -1.27278 0.943444
Q2FZG2   2 0.137931 -1.27278 0.943444
Q2G259   1 0.0689655 -1.27278 0.943444
Q2FYB6   2 0.137931 -1.27278 0.943444
Q2FZD1   2 0.137931 -1.27278 0.943444
Q2FYT6   2 0.137931 -1.27278 0.943444
Q2G0Y2   2 0.137931 -1.27278 0.943444
Q2FWZ1   2 0.137931 -1.27278 0.943444
Q2FVC8   1 0.0689655 -1.27278 0.943444
Q2G2H1   1 0.0689655 -1.27278 0.943444
Q2FY47   2 0.137931 -1.27278 0.943444
Q2FX78   2 0.137931 -1.27278 0.943444
Q2FX47   2 0.137931 -1.27278 0.943444
Q2FZA7   1 0.0689655 -1.27278 0.943444
Q2FV32   1 0.0689655 -1.27278 0.943444
Q2FYE6   0 0 -1.27278 0.943444
Q2FZ41   2 0.137931 -1.27278 0.943444
Q2FYG3   0 0 -1.27278 0.943444
Q2FX01   2 0.137931 -1.27278 0.943444
Q2FXU6   2 0.137931 -1.27278 0.943444
Q2FYL7   2 0.137931 -1.27278 0.943444
Q2FWQ3   1 0.0689655 -1.27278 0.943444
Q2FZY9   2 0.137931 -1.27278 0.943444
Q2FV50   2 0.137931 -1.27278 0.943444
Q2FUY7   1 0.0689655 -1.27278 0.943444
Q2FXP6   1 0.0689655 -1.27278 0.943444
Q2G1S9   1 0.0689655 -1.27278 0.943444
Q2FX18   1 0.0689655 -1.27278 0.943444
Q2FYU0   0 0 -1.27278 0.943444
Q2FXZ7   5 0.333333 -1.27278 0.943444
Q2G051   4 0.266667 -1.27278 0.943444
Q2FWS3   4 0.266667 -1.27278 0.943444
Q2FW14   3 0.2 -1.27278 0.943444
Q2FYD7   3 0.2 -1.27278 0.943444
Q9RQP8   4 0.266667 -1.27278 0.943444
Q2FZK2   4 0.266667 -1.27278 0.943444
Q2FWI7   4 0.266667 -1.27278 0.943444
Q2G182   3 0.2 -1.27278 0.943444
Q2FYT7   3 0.2 -1.27278 0.943444
Q2FV46   4 0.266667 -1.27278 0.943444
Q2FY58   1 0.0666667 -1.27278 0.943444
Q2FX06   0 0 -1.27278 0.943444
Q2FZH0   5 0.333333 -1.27278 0.943444
Q2FUZ4   5 0.333333 -1.27278 0.943444
Q2G102   4 0.266667 -1.27278 0.943444
Q2G1R8   3 0.2 -1.27278 0.943444
Q2G2J1   3 0.2 -1.27278 0.943444
Q2FX71   4 0.266667 -1.27278 0.943444
Q2FUZ5   2 0.133333 -1.27278 0.943444
Q2FYP5   4 0.266667 -1.27278 0.943444
Q2G048   0 0 -1.27278 0.943444
Q2FUQ0   4 0.266667 -1.27278 0.943444
Q2FWS7   4 0.266667 -1.27278 0.943444
Q2FV65   2 0.133333 -1.27278 0.943444
Q2G125   1 0.0666667 -1.27278 0.943444
Q2FYT2   4 0.266667 -1.27278 0.943444
Q2FVH7   2 0.133333 -1.27278 0.943444
Q2G127   4 0.266667 -1.27278 0.943444
Q2FYI5   3 0.2 -1.27278 0.943444
Q2FYX4   6 0.4 -1.27278 0.943444
Q2G0M3   4 0.266667 -1.27278 0.943444
Q2FW87   5 0.333333 -1.27278 0.943444
Q2G211   0 0 -1.27278 0.943444
Q2FXR5   4 0.266667 -1.27278 0.943444
Q2FWR5   3 0.2 -1.27278 0.943444
Q2FYD5   4 0.266667 -1.27278 0.943444
Q2FY94   2 0.133333 -1.27278 0.943444
Q2G2W8   4 0.266667 -1.27278 0.943444
Q2FZL9   2 0.133333 -1.27278 0.943444
Q2FYT9   4 0.266667 -1.27278 0.943444
Q2FX44   4 0.266667 -1.27278 0.943444
Q2FXB2   2 0.133333 -1.27278 0.943444
Q2FVF6   5 0.333333 -1.27278 0.943444
Q2G2F6   1 0.0666667 -1.27278 0.943444
Q2G2C3   4 0.266667 -1.27278 0.943444
Q2FYA5   4 0.266667 -1.27278 0.943444
Q2FYB1   4 0.266667 -1.27278 0.943444
Q2G011   3 0.2 -1.27278 0.943444
Q2FV29   2 0.133333 -1.27278 0.943444
Q2FVW1   2 0.133333 -1.27278 0.943444
Q2FYA4   4 0.266667 -1.27278 0.943444
Q2FY26   3 0.2 -1.27278 0.943444
Q2FXC1   5 0.333333 -1.27278 0.943444
Q2G2T0   6 0.4 -1.27278 0.943444
Q2FY62   2 0.133333 -1.27278 0.943444
Q2G2K4   4 0.266667 -1.27278 0.943444
Q2FW65   4 0.266667 -1.27278 0.943444
Q2FY05   5 0.333333 -1.27278 0.943444
Q2FV96   4 0.266667 -1.27278 0.943444
Q2G1S7   1 0.0666667 -1.27278 0.943444
Q2FWS9   4 0.266667 -1.27278 0.943444
Q2G180   3 0.2 -1.27278 0.943444
Q2G0L6   4 0.266667 -1.27278 0.943444
Q2G189   1 0.0666667 -1.27278 0.943444
Q2FYD9   1 0.0666667 -1.27278 0.943444
Q2FWM6   2 0.133333 -1.27278 0.943444
Q2FXA6   1 0.0666667 -1.27278 0.943444
Q2G0U8   4 0.266667 -1.27278 0.943444
Q2FXD9   2 0.133333 -1.27278 0.943444
Q2FWF9   0 0 -1.27278 0.943444
Q2FXS3   4 0.266667 -1.27278 0.943444
Q2FXX6   2 0.133333 -1.27278 0.943444
Q2FWU2   5 0.333333 -1.27278 0.943444
Q2FXD5   5 0.333333 -1.27278 0.943444
Q2FZK8   4 0.266667 -1.27278 0.943444
Q2FV15   2 0.133333 -1.27278 0.943444
Q2FZZ5   4 0.266667 -1.27278 0.943444
Q2FW48   4 0.266667 -1.27278 0.943444
Q2FYB3   3 0.2 -1.27278 0.943444
Q2FWT5   4 0.266667 -1.27278 0.943444
Q2FVH4   3 0.2 -1.27278 0.943444
Q2FWP4   5 0.333333 -1.27278 0.943444
Q2FYX9   5 0.333333 -1.27278 0.943444
Q2G1U7   2 0.133333 -1.27278 0.943444
Q2FXY6   4 0.266667 -1.27278 0.943444
Q2FYT1   3 0.2 -1.27278 0.943444
Q2G244   4 0.266667 -1.27278 0.943444
Q2FX30   2 0.133333 -1.27278 0.943444
Q2FVZ3   2 0.133333 -1.27278 0.943444
Q2FWP5   2 0.133333 -1.27278 0.943444
Q2FX41   4 0.266667 -1.27278 0.943444
Q2G2R5   2 0.133333 -1.27278 0.943444
Q2G2S3   4 0.258065 -1.27278 0.943444
Q2G004   2 0.129032 -1.27278 0.943444
Q2FWV1   5 0.322581 -1.27278 0.943444
Q2G003   6 0.387097 -1.27278 0.943444
Q2FZV3   4 0.258065 -1.27278 0.943444
Q2G026   5 0.322581 -1.27278 0.943444
Q2FXG7   4 0.258065 -1.27278 0.943444
Q2FYL8   1 0.0645161 -1.27278 0.943444
Q2FZB6   2 0.129032 -1.27278 0.943444
Q2FZE4   7 0.451613 -1.27278 0.943444
Q2FX11   6 0.387097 -1.27278 0.943444
Q2G0Y3   6 0.387097 -1.27278 0.943444
Q2FZW7   2 0.129032 -1.27278 0.943444
Q2FX21   6 0.387097 -1.27278 0.943444
Q2G092   5 0.322581 -1.27278 0.943444
Q2FZB7   4 0.258065 -1.27278 0.943444
Q2G0J9   6 0.387097 -1.27278 0.943444
Q2G1X2   3 0.193548 -1.27278 0.943444
Q2FZD6   5 0.322581 -1.27278 0.943444
Q2FW67   8 0.516129 -1.27278 0.943444
Q2G111   6 0.387097 -1.27278 0.943444
Q2G2Y4   5 0.322581 -1.27278 0.943444
Q2FY38   4 0.258065 -1.27278 0.943444
Q2FWJ0   8 0.516129 -1.27278 0.943444
Q2G2T5   6 0.387097 -1.27278 0.943444
Q2FVG6   3 0.193548 -1.27278 0.943444
Q2G1V8   6 0.387097 -1.27278 0.943444
Q2G1L0   3 0.193548 -1.27278 0.943444
Q2FXD6   6 0.387097 -1.27278 0.943444
P0C948   3 0.193548 -1.27278 0.943444
Q2G1M2   6 0.387097 -1.27278 0.943444
Q2FVW8   4 0.258065 -1.27278 0.943444
Q2FX24   3 0.193548 -1.27278 0.943444
Q2FWS4   5 0.322581 -1.27278 0.943444
Q2FYQ3   5 0.322581 -1.27278 0.943444
Q2G254   5 0.322581 -1.27278 0.943444
Q2FWB4   1 0.0645161 -1.27278 0.943444
Q2FUP8   3 0.193548 -1.27278 0.943444
Q2FZC2   4 0.258065 -1.27278 0.943444
Q2FYE4   6 0.387097 -1.27278 0.943444
Q2FWS2   5 0.322581 -1.27278 0.943444
Q2FY03   5 0.322581 -1.27278 0.943444
Q2FVS6   5 0.322581 -1.27278 0.943444
Q2FXV2   2 0.129032 -1.27278 0.943444
Q2G2L6   4 0.258065 -1.27278 0.943444
Q2G2I5   4 0.258065 -1.27278 0.943444
Q2FYA2   4 0.258065 -1.27278 0.943444
Q2FWV7   2 0.129032 -1.27278 0.943444
Q2FXE7   5 0.322581 -1.27278 0.943444
Q2G0J6   4 0.258065 -1.27278 0.943444
Q2FUU4   6 0.387097 -1.27278 0.943444
Q2FVJ4   3 0.193548 -1.27278 0.943444
Q2FZM9   3 0.193548 -1.27278 0.943444
Q2FZ51   6 0.387097 -1.27278 0.943444
Q2FY22   4 0.258065 -1.27278 0.943444
Q2G2Q1   6 0.387097 -1.27278 0.943444
Q2G109   6 0.387097 -1.27278 0.943444
Q2G1D6   7 0.451613 -1.27278 0.943444
Q2FVC9   4 0.258065 -1.27278 0.943444
Q2G2R6   4 0.258065 -1.27278 0.943444
Q2FZ85   7 0.451613 -1.27278 0.943444
Q2FVK4   5 0.322581 -1.27278 0.943444
Q2G1V9   4 0.258065 -1.27278 0.943444
Q2G2H6   3 0.193548 -1.27278 0.943444
Q2FWS6   6 0.387097 -1.27278 0.943444
Q2FZW4   6 0.387097 -1.27278 0.943444
Q2G1M3   5 0.322581 -1.27278 0.943444
Q2G1M0   6 0.387097 -1.27278 0.943444
Q2G1Y9   5 0.322581 -1.27278 0.943444
Q2FX45   5 0.322581 -1.27278 0.943444
Q2FWP8   5 0.322581 -1.27278 0.943444
Q2FYP4   5 0.322581 -1.27278 0.943444
Q2FYL1   8 0.516129 -1.27278 0.943444
Q2G1L4   6 0.387097 -1.27278 0.943444
Q2FUQ7   7 0.451613 -1.27278 0.943444
Q2G247   2 0.129032 -1.27278 0.943444
Q2FVV0   4 0.258065 -1.27278 0.943444
Q2FYU6   4 0.258065 -1.27278 0.943444
Q2G2N6   5 0.322581 -1.27278 0.943444
Q2FXC9   3 0.193548 -1.27278 0.943444
Q2FX42   6 0.387097 -1.27278 0.943444
Q2FX26   7 0.451613 -1.27278 0.943444
Q2FWF3   1 0.0645161 -1.27278 0.943444
Q2FZY1   3 0.193548 -1.27278 0.943444
Q2FW15   8 0.5 -1.27278 0.943444
P0A0G2   8 0.5 -1.27278 0.943444
Q2G2G5   6 0.375 -1.27278 0.943444
Q2FY39   6 0.375 -1.27278 0.943444
Q2G0B5   4 0.25 -1.27278 0.943444
Q2FZI1   6 0.375 -1.27278 0.943444
Q2FUQ6   9 0.5625 -1.27278 0.943444
Q2FVR5   7 0.4375 -1.27278 0.943444
Q2G2W6   7 0.4375 -1.27278 0.943444
Q2FZR8   7 0.4375 -1.27278 0.943444
Q2FVY8   8 0.5 -1.27278 0.943444
Q2FZ60   5 0.3125 -1.27278 0.943444
Q2FV82   8 0.5 -1.27278 0.943444
Q2FX23   7 0.4375 -1.27278 0.943444
Q2G1G3   5 0.3125 -1.27278 0.943444
P68805   6 0.375 -1.27278 0.943444
Q2FVL0   7 0.4375 -1.27278 0.943444
Q2G2J0   6 0.375 -1.27278 0.943444
Q2FZF1   6 0.375 -1.27278 0.943444
Q2FXU9   5 0.3125 -1.27278 0.943444
Q2G1A2   7 0.4375 -1.27278 0.943444
Q2G1C3   6 0.375 -1.27278 0.943444
Q2G1D4   4 0.25 -1.27278 0.943444
Q2G0A8   5 0.3125 -1.27278 0.943444
Q2FVC7   4 0.25 -1.27278 0.943444
Q2G133   8 0.5 -1.27278 0.943444
Q2FY86   6 0.375 -1.27278 0.943444
Q2FX92   7 0.4375 -1.27278 0.943444
Q2FW47   1 0.0625 -1.27278 0.943444
Q2G1T9   4 0.25 -1.27278 0.943444
Q2FVU8   4 0.25 -1.27278 0.943444
Q2FVD7   6 0.375 -1.27278 0.943444
Q2FX55   5 0.3125 -1.27278 0.943444
Q2FVD3   7 0.4375 -1.27278 0.943444
Q2G2B5   3 0.1875 -1.27278 0.943444
Q2FWV6   5 0.3125 -1.27278 0.943444
Q2FW29   9 0.5625 -1.27278 0.943444
Q2G0W6   3 0.1875 -1.27278 0.943444
Q2FVD2   7 0.4375 -1.27278 0.943444
Q2FWR8   4 0.25 -1.27278 0.943444
Q2FXA0   6 0.375 -1.27278 0.943444
Q2FZB4   6 0.375 -1.27278 0.943444
Q2FX37   3 0.1875 -1.27278 0.943444
Q2FX13   2 0.125 -1.27278 0.943444
Q2FWD8   5 0.3125 -1.27278 0.943444
Q2G108   6 0.375 -1.27278 0.943444
Q2G2V4   9 0.5625 -1.27278 0.943444
Q2FZW2   8 0.5 -1.27278 0.943444
Q2FYY4   6 0.375 -1.27278 0.943444
Q2FYB8   5 0.3125 -1.27278 0.943444
Q2FWC2   8 0.5 -1.27278 0.943444
Q2FYE8   6 0.375 -1.27278 0.943444
Q2FXK5   9 0.5625 -1.27278 0.943444
Q2FWT0   9 0.5625 -1.27278 0.943444
Q2FW19   4 0.25 -1.27278 0.943444
Q2G100   6 0.375 -1.27278 0.943444
Q2FYY3   6 0.375 -1.27278 0.943444
Q2FZ01   10 0.625 -1.27278 0.943444
Q2FYY1   6 0.375 -1.27278 0.943444
Q2G103   6 0.375 -1.27278 0.943444
Q2FV12   7 0.4375 -1.27278 0.943444
Q2FWQ1   7 0.4375 -1.27278 0.943444
Q2FYY5   7 0.4375 -1.27278 0.943444
Q2G207   8 0.5 -1.27278 0.943444
Q2G1Y8   7 0.4375 -1.27278 0.943444
Q2FWZ8   6 0.375 -1.27278 0.943444
Q2G0Z8   6 0.375 -1.27278 0.943444
Q2G2F7   7 0.4375 -1.27278 0.943444
Q2FYH9   4 0.25 -1.27278 0.943444
Q2FWB7   5 0.3125 -1.27278 0.943444
Q2FYN2   6 0.363636 -1.27278 0.943444
Q2FVQ6   11 0.666667 -1.27278 0.943444
Q2FWX3   7 0.424242 -1.27278 0.943444
Q2G187   5 0.30303 -1.27278 0.943444
Q2FW05   7 0.424242 -1.27278 0.943444
Q2FYC3   10 0.606061 -1.27278 0.943444
Q2FZJ2   8 0.484848 -1.27278 0.943444
Q2G0D6   7 0.424242 -1.27278 0.943444
Q2FWP7   8 0.484848 -1.27278 0.943444
Q2FX31   10 0.606061 -1.27278 0.943444
Q2FVZ6   4 0.242424 -1.27278 0.943444
Q2G2A2   8 0.484848 -1.27278 0.943444
Q2FWQ8   7 0.424242 -1.27278 0.943444
Q2FVM9   7 0.424242 -1.27278 0.943444
Q2FYD1   8 0.484848 -1.27278 0.943444
Q2FYN3   7 0.424242 -1.27278 0.943444
Q2FYI3   7 0.424242 -1.27278 0.943444
Q2G022   10 0.606061 -1.27278 0.943444
Q2G1Q3   6 0.363636 -1.27278 0.943444
Q2FX58   5 0.30303 -1.27278 0.943444
Q2G2V1   7 0.424242 -1.27278 0.943444
Q2FVV5   9 0.545455 -1.27278 0.943444
Q2FZC0   13 0.787879 -1.27278 0.943444
Q2FV63   10 0.606061 -1.27278 0.943444
Q2FWG9   6 0.363636 -1.27278 0.943444
Q2FZA5   6 0.363636 -1.27278 0.943444
Q2FX60   9 0.545455 -1.27278 0.943444
Q2G2I8   8 0.484848 -1.27278 0.943444
Q2G2Y5   9 0.545455 -1.27278 0.943444
Q2G2Y2   8 0.484848 -1.27278 0.943444
Q2FWA6   13 0.787879 -1.27278 0.943444
Q2FWL8   12 0.727273 -1.27278 0.943444
Q2FY95   9 0.545455 -1.27278 0.943444
Q2FYC5   11 0.666667 -1.27278 0.943444
Q2FV43   5 0.30303 -1.27278 0.943444
Q2FVU0   11 0.666667 -1.27278 0.943444
Q2FZG5   7 0.424242 -1.27278 0.943444
Q2G2H9   7 0.424242 -1.27278 0.943444
Q2G1D1   5 0.30303 -1.27278 0.943444
Q2FWU7   9 0.545455 -1.27278 0.943444
P60647   7 0.424242 -1.27278 0.943444
Q2FUR7   10 0.606061 -1.27278 0.943444
Q2FWQ2   7 0.424242 -1.27278 0.943444
Q2G2M4   10 0.606061 -1.27278 0.943444
Q2G104   12 0.727273 -1.27278 0.943444
Q2FX76   3 0.181818 -1.27278 0.943444
Q2G2Q4   13 0.787879 -1.27278 0.943444
Q2FXQ1   7 0.424242 -1.27278 0.943444
Q2FX80   6 0.363636 -1.27278 0.943444
Q2FZN6   9 0.545455 -1.27278 0.943444
Q2G009   7 0.424242 -1.27278 0.943444
Q2G021   11 0.666667 -1.27278 0.943444
Q2FWH0   9 0.545455 -1.27278 0.943444
Q2FXQ0   9 0.545455 -1.27278 0.943444
Q2FX64   7 0.424242 -1.27278 0.943444
Q2FY98   5 0.30303 -1.27278 0.943444
Q2FWK5   9 0.545455 -1.27278 0.943444
Q2FYK1   5 0.30303 -1.27278 0.943444
Q2FXF0   9 0.545455 -1.27278 0.943444
Q2FY70   8 0.484848 -1.27278 0.943444
Q2G114   8 0.484848 -1.27278 0.943444
Q2FX38   8 0.484848 -1.27278 0.943444
Q2FUP9   7 0.424242 -1.27278 0.943444
Q2FVV3   7 0.424242 -1.27278 0.943444
Q2G113   10 0.606061 -1.27278 0.943444
Q2FWB2   6 0.363636 -1.27278 0.943444
Q2FWT6   9 0.545455 -1.27278 0.943444
Q2FW28   9 0.545455 -1.27278 0.943444
Q2FUQ9   6 0.363636 -1.27278 0.943444
Q2FY00   9 0.545455 -1.27278 0.943444
Q2G040   5 0.30303 -1.27278 0.943444
Q2FX35   6 0.363636 -1.27278 0.943444
Q2FYW9   9 0.529412 -1.27278 0.943444
Q2G2N8   9 0.529412 -1.27278 0.943444
Q2G1V7   12 0.705882 -1.27278 0.943444
Q2G0C3   9 0.529412 -1.27278 0.943444
Q2FVW0   10 0.588235 -1.27278 0.943444
Q2FUS4   11 0.647059 -1.27278 0.943444
Q2FVP6   7 0.411765 -1.27278 0.943444
Q2FZK1   9 0.529412 -1.27278 0.943444
Q2FXY2   15 0.882353 -1.27278 0.943444
Q2FYX3   17 1 0.903563 0.161558
Q2FZ86   13 0.764706 -1.27278 0.943444
Q2FUV7   7 0.411765 -1.27278 0.943444
Q2FX70   13 0.764706 -1.27278 0.943444
Q2G1Y1   10 0.588235 -1.27278 0.943444
Q2FVT9   10 0.588235 -1.27278 0.943444
Q2G2K3   11 0.647059 -1.27278 0.943444
P72358   9 0.529412 -1.27278 0.943444
Q2G192   14 0.823529 -1.27278 0.943444
Q2FYX6   9 0.529412 -1.27278 0.943444
Q2FXW0   7 0.411765 -1.27278 0.943444
Q2G202   13 0.764706 -1.27278 0.943444
Q2FYW7   9 0.529412 -1.27278 0.943444
Q2G2M0   11 0.647059 -1.27278 0.943444
Q2FXT7   15 0.882353 -1.27278 0.943444
Q2FX59   12 0.705882 -1.27278 0.943444
Q2G0X2   6 0.352941 -1.27278 0.943444
Q2FWR6   10 0.588235 -1.27278 0.943444
Q2FW22   15 0.882353 -1.27278 0.943444
Q2FZH4   16 0.941176 -1.27278 0.943444
Q2FYZ1   12 0.705882 -1.27278 0.943444
Q2G2W7   13 0.764706 -1.27278 0.943444
Q2G2I4   10 0.588235 -1.27278 0.943444
Q2FZP5   9 0.529412 -1.27278 0.943444
Q2FWQ7   11 0.647059 -1.27278 0.943444
Q2G1W9   12 0.705882 -1.27278 0.943444
Q2FWF7   13 0.764706 -1.27278 0.943444
Q2FYM9   14 0.823529 -1.27278 0.943444
Q2FXV0   9 0.529412 -1.27278 0.943444
Q2FWW2   12 0.705882 -1.27278 0.943444
Q2FVS2   9 0.529412 -1.27278 0.943444
Q2G007   15 0.882353 -1.27278 0.943444
Q2FYA7   12 0.705882 -1.27278 0.943444
Q2G0K0   11 0.647059 -1.27278 0.943444
Q2FXS9   14 0.823529 -1.27278 0.943444
Q2G249   12 0.705882 -1.27278 0.943444
Q2G008   11 0.647059 -1.27278 0.943444
Q2FZD5   12 0.705882 -1.27278 0.943444
Q2FZG0   8 0.470588 -1.27278 0.943444
Q2FX28   10 0.588235 -1.27278 0.943444
Q2FXI4   11 0.647059 -1.27278 0.943444
Q2G176   10 0.588235 -1.27278 0.943444
Q2G116   11 0.647059 -1.27278 0.943444
Q2FXF2   12 0.705882 -1.27278 0.943444
Q2G260   9 0.529412 -1.27278 0.943444
Q2G213   8 0.470588 -1.27278 0.943444
Q2G173   12 0.705882 -1.27278 0.943444
Q2FV71   12 0.705882 -1.27278 0.943444
Q2FWY8   7 0.411765 -1.27278 0.943444
Q2FWN3   8 0.470588 -1.27278 0.943444
Q2FYD4   12 0.705882 -1.27278 0.943444
Q2FVQ2   13 0.764706 -1.27278 0.943444
Q2FVK0   12 0.705882 -1.27278 0.943444
Q2G285   12 0.705882 -1.27278 0.943444
Q2FZH6   12 0.705882 -1.27278 0.943444
Q2FZX1   7 0.411765 -1.27278 0.943444
Q2FZ83   1 0.0588235 -1.27278 0.943444
Q2G0S9   10 0.588235 -1.27278 0.943444
Q2FZH7   12 0.705882 -1.27278 0.943444
Q2FZT3   14 0.823529 -1.27278 0.943444
Q2FX57   16 0.914286 -1.27278 0.943444
Q2G0B9   11 0.628571 -1.27278 0.943444
Q2FY28   10 0.571429 -1.27278 0.943444
Q2G0R5   13 0.742857 -1.27278 0.943444
Q2FZG8   11 0.628571 -1.27278 0.943444
Q2G1X1   14 0.8 -1.27278 0.943444
Q2FX93   9 0.514286 -1.27278 0.943444
Q2FYU5   9 0.514286 -1.27278 0.943444
Q2FWR9   8 0.457143 -1.27278 0.943444
Q2FWS0   15 0.857143 -1.27278 0.943444
Q2G0P4   9 0.514286 -1.27278 0.943444
Q2FX50   15 0.857143 -1.27278 0.943444
Q2FZV0   13 0.742857 -1.27278 0.943444
Q2G0S5   15 0.857143 -1.27278 0.943444
Q2FY25   9 0.514286 -1.27278 0.943444
Q2FXG6   13 0.742857 -1.27278 0.943444
Q2FZJ7   11 0.628571 -1.27278 0.943444
Q2G0U7   10 0.571429 -1.27278 0.943444
Q2FZV2   16 0.914286 -1.27278 0.943444
Q2FWT8   13 0.742857 -1.27278 0.943444
Q2G0D1   16 0.914286 -1.27278 0.943444
Q2FVW5   7 0.4 -1.27278 0.943444
Q2FY97   18 1.02857 0.903563 0.161558
Q2FXF3   9 0.514286 -1.27278 0.943444
Q2G063   9 0.514286 -1.27278 0.943444
Q2G0U5   14 0.8 -1.27278 0.943444
Q2G2B1   14 0.8 -1.27278 0.943444
Q2FVE3   10 0.571429 -1.27278 0.943444
Q2FZW1   14 0.8 -1.27278 0.943444
Q2FYK2   10 0.571429 -1.27278 0.943444
Q2FXW2   15 0.857143 -1.27278 0.943444
Q9F0R1   12 0.685714 -1.27278 0.943444
Q2FZG3   12 0.685714 -1.27278 0.943444
Q2G2K0   12 0.685714 -1.27278 0.943444
Q2FVN4   11 0.628571 -1.27278 0.943444
Q2FYV0   10 0.571429 -1.27278 0.943444
Q2G0A5   8 0.457143 -1.27278 0.943444
Q2FZ03   10 0.571429 -1.27278 0.943444
Q2G1I8   11 0.628571 -1.27278 0.943444
Q2FYX8   13 0.742857 -1.27278 0.943444
Q2FV18   9 0.514286 -1.27278 0.943444
Q2FYI7   15 0.857143 -1.27278 0.943444
Q2G0K1   15 0.857143 -1.27278 0.943444
Q2G2U9   17 0.971429 -1.27278 0.943444
Q2FW31   15 0.857143 -1.27278 0.943444
Q2FVB5   13 0.742857 -1.27278 0.943444
Q2FVI8   10 0.571429 -1.27278 0.943444
Q2FZT0   16 0.914286 -1.27278 0.943444
P48860   14 0.8 -1.27278 0.943444
Q2FYC1   18 1.02857 0.903563 0.161558
Q2G286   14 0.8 -1.27278 0.943444
Q2FXD3   13 0.742857 -1.27278 0.943444
Q2G027   8 0.457143 -1.27278 0.943444
Q2G0T4   10 0.571429 -1.27278 0.943444
Q2FZJ5   26 1.48571 0.903563 0.161558
Q2FW10   5 0.285714 -1.27278 0.943444
Q2FY91   11 0.628571 -1.27278 0.943444
Q2FVP0   13 0.742857 -1.27278 0.943444
P60070   18 1.02857 0.903563 0.161558
Q2FWU1   15 0.857143 -1.27278 0.943444
Q2FYA3   6 0.342857 -1.27278 0.943444
Q2G0V8   12 0.685714 -1.27278 0.943444
Q2G0Z2   16 0.914286 -1.27278 0.943444
Q2FZ47   10 0.571429 -1.27278 0.943444
Q2G0V9   9 0.514286 -1.27278 0.943444
Q2FZE2   12 0.685714 -1.27278 0.943444
Q2FWB0   15 0.857143 -1.27278 0.943444
Q2G1J1   10 0.571429 -1.27278 0.943444
Q2FYQ1   13 0.742857 -1.27278 0.943444
Q2FZ45   14 0.8 -1.27278 0.943444
Q2FYW5   15 0.857143 -1.27278 0.943444
Q2G1A0   13 0.742857 -1.27278 0.943444
Q2FZB9   12 0.685714 -1.27278 0.943444
Q2FZX2   8 0.457143 -1.27278 0.943444
Q2FZY4   12 0.685714 -1.27278 0.943444
Q2FW56   10 0.571429 -1.27278 0.943444
P0A0G6   17 0.971429 -1.27278 0.943444
Q2FW80   9 0.514286 -1.27278 0.943444
Q2G2S4   12 0.685714 -1.27278 0.943444
Q2G2H0   10 0.571429 -1.27278 0.943444
Q2G2E1   8 0.457143 -1.27278 0.943444
Q2G0I5   16 0.914286 -1.27278 0.943444
Q2FWW6   14 0.8 -1.27278 0.943444
Q2G112   17 0.971429 -1.27278 0.943444
Q2G214   14 0.8 -1.27278 0.943444
Q2FYG2   12 0.685714 -1.27278 0.943444
Q2G0J5   7 0.4 -1.27278 0.943444
Q2FX27   11 0.628571 -1.27278 0.943444
Q2FWV5   15 0.857143 -1.27278 0.943444
Q2FX40   13 0.742857 -1.27278 0.943444
Q2FZM5   7 0.4 -1.27278 0.943444
Q2FXH8   11 0.628571 -1.27278 0.943444
Q2FWS5   14 0.8 -1.27278 0.943444
Q2FW13   15 0.833333 -1.27278 0.943444
Q2FY93   15 0.833333 -1.27278 0.943444
Q2FZM8   16 0.888889 -1.27278 0.943444
Q2FZV4   13 0.722222 -1.27278 0.943444
Q2FVD4   15 0.833333 -1.27278 0.943444
Q2G0J3   11 0.611111 -1.27278 0.943444
Q2FX61   19 1.05556 0.903563 0.161558
Q2FVD6   11 0.611111 -1.27278 0.943444
Q2FYY7   18 1 0.903563 0.161558
Q2G0W0   16 0.888889 -1.27278 0.943444
Q2FXF7   14 0.777778 -1.27278 0.943444
Q2G191   12 0.666667 -1.27278 0.943444
Q2FYT5   10 0.555556 -1.27278 0.943444
Q2G1P0   11 0.611111 -1.27278 0.943444
Q2FVF8   18 1 0.903563 0.161558
Q2G0Y1   9 0.5 -1.27278 0.943444
Q2FZD2   30 1.66667 0.903563 0.161558
Q2FZ59   14 0.777778 -1.27278 0.943444
Q2G2G1   13 0.722222 -1.27278 0.943444
Q2G0F9   16 0.888889 -1.27278 0.943444
Q2G1J2   12 0.666667 -1.27278 0.943444
Q2G0Q6   14 0.777778 -1.27278 0.943444
Q2FYX0   17 0.944444 -1.27278 0.943444
Q2FZU8   9 0.5 -1.27278 0.943444
Q2G267   11 0.611111 -1.27278 0.943444
Q2G174   12 0.666667 -1.27278 0.943444
Q2FWC3   12 0.666667 -1.27278 0.943444
Q2FVN6   11 0.611111 -1.27278 0.943444
Q2G2D1   12 0.666667 -1.27278 0.943444
Q2FZK9   20 1.11111 0.903563 0.161558
Q2G2C9   19 1.05556 0.903563 0.161558
Q2G2V8   10 0.555556 -1.27278 0.943444
Q2FVL6   12 0.666667 -1.27278 0.943444
Q2FY45   10 0.555556 -1.27278 0.943444
Q2G2R7   24 1.33333 0.903563 0.161558
Q2FWD5   13 0.722222 -1.27278 0.943444
Q2FWT3   9 0.5 -1.27278 0.943444
Q2FY92   15 0.833333 -1.27278 0.943444
Q2FZM2   10 0.555556 -1.27278 0.943444
Q2G2F0   15 0.833333 -1.27278 0.943444
Q2FW30   12 0.666667 -1.27278 0.943444
Q2FZV9   15 0.833333 -1.27278 0.943444
Q2FVA6   14 0.777778 -1.27278 0.943444
Q2G229   12 0.666667 -1.27278 0.943444
Q2FZZ3   18 1 0.903563 0.161558
Q2G2F4   10 0.555556 -1.27278 0.943444
Q2FVA7   15 0.833333 -1.27278 0.943444
Q2G0R3   12 0.666667 -1.27278 0.943444
Q2G1R1   17 0.944444 -1.27278 0.943444
Q2FZ79   15 0.833333 -1.27278 0.943444
Q2FZ12   12 0.666667 -1.27278 0.943444
Q2FX39   12 0.666667 -1.27278 0.943444
Q2G186   13 0.722222 -1.27278 0.943444
Q2FXE5   8 0.444444 -1.27278 0.943444
Q2G0A1   14 0.777778 -1.27278 0.943444
Q2G0E7   14 0.777778 -1.27278 0.943444
Q2G2V7   12 0.666667 -1.27278 0.943444
Q2FYA6   12 0.666667 -1.27278 0.943444
Q2G276   16 0.888889 -1.27278 0.943444
Q2G070   11 0.611111 -1.27278 0.943444
Q2FVZ1   16 0.888889 -1.27278 0.943444
Q2FW84   12 0.666667 -1.27278 0.943444
Q2FVY9   13 0.722222 -1.27278 0.943444
Q2FVD9   17 0.944444 -1.27278 0.943444
Q2G1T2   16 0.888889 -1.27278 0.943444
Q2G0I3   14 0.777778 -1.27278 0.943444
Q2G0E8   22 1.22222 0.903563 0.161558
Q2FW08   14 0.777778 -1.27278 0.943444
Q2FVD8   14 0.777778 -1.27278 0.943444
Q2FXF5   26 1.44444 0.903563 0.161558
Q2FXW1   18 1 0.903563 0.161558
Q2FW79   15 0.833333 -1.27278 0.943444
Q2G2G0   15 0.833333 -1.27278 0.943444
P48940   13 0.722222 -1.27278 0.943444
Q2FYL6   19 1.05556 0.903563 0.161558
Q2FZV8   17 0.944444 -1.27278 0.943444
Q2FYM5   14 0.777778 -1.27278 0.943444
Q2G2B6   22 1.22222 0.903563 0.161558
Q2G1L2   8 0.444444 -1.27278 0.943444
Q2G1V5   10 0.555556 -1.27278 0.943444
Q2FXT0   17 0.944444 -1.27278 0.943444
Q2FY02   19 1.05556 0.903563 0.161558
Q2FWQ4   15 0.833333 -1.27278 0.943444
Q2FYG4   14 0.777778 -1.27278 0.943444
Q2FW11   17 0.944444 -1.27278 0.943444
Q2G257   19 1.02703 0.903563 0.161558
Q2FWJ6   20 1.08108 0.903563 0.161558
Q2FXS8   18 0.972973 -1.27278 0.943444
Q2FX12   22 1.18919 0.903563 0.161558
Q2FYF1   13 0.702703 -1.27278 0.943444
Q2G2E8   16 0.864865 -1.27278 0.943444
Q2FXE6   12 0.648649 -1.27278 0.943444
Q2G2C0   9 0.486486 -1.27278 0.943444
Q2G1V6   15 0.810811 -1.27278 0.943444
Q2FWZ4   19 1.02703 0.903563 0.161558
Q2G2V0   14 0.756757 -1.27278 0.943444
Q9ZAH6   17 0.918919 -1.27278 0.943444
Q2FVU2   20 1.08108 0.903563 0.161558
Q2FWI8   20 1.08108 0.903563 0.161558
P0A0H0   12 0.648649 -1.27278 0.943444
Q2G0C1   18 0.972973 -1.27278 0.943444
Q2FXH3   18 0.972973 -1.27278 0.943444
Q2FXI6   28 1.51351 0.903563 0.161558
Q2G1X5   11 0.594595 -1.27278 0.943444
Q2FV08   21 1.13514 0.903563 0.161558
Q2FWT7   16 0.864865 -1.27278 0.943444
Q2G210   13 0.702703 -1.27278 0.943444
Q2FW66   17 0.918919 -1.27278 0.943444
Q2FWD0   16 0.864865 -1.27278 0.943444
Q2FUQ1   14 0.756757 -1.27278 0.943444
Q2FVI6   13 0.702703 -1.27278 0.943444
Q2FWM7   14 0.756757 -1.27278 0.943444
Q2FVN2   13 0.702703 -1.27278 0.943444
Q2FWR2   13 0.702703 -1.27278 0.943444
Q2FYH4   11 0.594595 -1.27278 0.943444
Q2FYM8   10 0.540541 -1.27278 0.943444
Q9RFJ6   13 0.702703 -1.27278 0.943444
Q2FZ42   10 0.540541 -1.27278 0.943444
Q2FVX9   19 1.02703 0.903563 0.161558
Q2G066   22 1.18919 0.903563 0.161558
Q2FVM3   15 0.810811 -1.27278 0.943444
Q2FWT1   16 0.864865 -1.27278 0.943444
Q2FZB8   12 0.648649 -1.27278 0.943444
Q2FUQ8   15 0.810811 -1.27278 0.943444
Q2G2I7   18 0.972973 -1.27278 0.943444
Q2FVF7   13 0.702703 -1.27278 0.943444
Q2FV52   16 0.864865 -1.27278 0.943444
Q2FWE3   18 0.972973 -1.27278 0.943444
Q2G144   19 1.02703 0.903563 0.161558
Q2FXZ1   15 0.810811 -1.27278 0.943444
Q2FX34   16 0.864865 -1.27278 0.943444
Q2FWV4   18 0.972973 -1.27278 0.943444
Q2FZ11   16 0.864865 -1.27278 0.943444
Q2G141   13 0.702703 -1.27278 0.943444
Q2FWF5   12 0.648649 -1.27278 0.943444
Q2FV34   18 0.972973 -1.27278 0.943444
Q2FWQ0   18 0.972973 -1.27278 0.943444
Q2FV88   14 0.756757 -1.27278 0.943444
Q2G2P0   17 0.918919 -1.27278 0.943444
Q2FYW8   15 0.810811 -1.27278 0.943444
Q2G1W1   17 0.918919 -1.27278 0.943444
Q2FVC2   20 1.08108 0.903563 0.161558
Q2G0D3   11 0.594595 -1.27278 0.943444
Q2FV89   24 1.2973 0.903563 0.161558
Q2G1U2   20 1.08108 0.903563 0.161558
Q2FX32   13 0.702703 -1.27278 0.943444
Q2FXS7   14 0.756757 -1.27278 0.943444
Q2FVX1   12 0.648649 -1.27278 0.943444
Q2FVE0   12 0.648649 -1.27278 0.943444
Q2G270   16 0.864865 -1.27278 0.943444
Q9EYW6   18 0.972973 -1.27278 0.943444
Q2FVB8   18 0.972973 -1.27278 0.943444
Q2FZT9   15 0.810811 -1.27278 0.943444
Q2G298   22 1.18919 0.903563 0.161558
Q2FX49   14 0.756757 -1.27278 0.943444
Q2G0Z0   20 1.08108 0.903563 0.161558
Q2FW39   16 0.864865 -1.27278 0.943444
Q2G252   27 1.45946 0.903563 0.161558
Q2G0A3   17 0.918919 -1.27278 0.943444
Q2FYJ7   22 1.18919 0.903563 0.161558
Q2FWT2   14 0.756757 -1.27278 0.943444
Q2FWQ5   19 1.02703 0.903563 0.161558
Q2G2J7   14 0.756757 -1.27278 0.943444
Q2FY75   15 0.810811 -1.27278 0.943444
Q2G106   13 0.702703 -1.27278 0.943444
Q2FVY3   19 1.02703 0.903563 0.161558
Q2FVP9   13 0.702703 -1.27278 0.943444
Q2FW42   12 0.648649 -1.27278 0.943444
Q2FUV9   15 0.810811 -1.27278 0.943444
Q2FVR7   17 0.918919 -1.27278 0.943444
Q2FZN1   12 0.648649 -1.27278 0.943444
Q2G2Q7   19 1 0.903563 0.161558
Q2G150   22 1.15789 0.903563 0.161558
Q2G081   17 0.894737 -1.27278 0.943444
Q2FV45   20 1.05263 0.903563 0.161558
Q2FX02   24 1.26316 0.903563 0.161558
P0A0Q4   17 0.894737 -1.27278 0.943444
Q2G0L9   22 1.15789 0.903563 0.161558
Q2FY04   18 0.947368 -1.27278 0.943444
Q2FV48   15 0.789474 -1.27278 0.943444
Q2FW64   20 1.05263 0.903563 0.161558
Q2FX63   19 1 0.903563 0.161558
Q2G1T3   20 1.05263 0.903563 0.161558
Q2G0K9   15 0.789474 -1.27278 0.943444
Q2FZ00   19 1 0.903563 0.161558
Q2FVL9   16 0.842105 -1.27278 0.943444
Q2FW33   18 0.947368 -1.27278 0.943444
Q2FWT9   12 0.631579 -1.27278 0.943444
Q2FZF7   16 0.842105 -1.27278 0.943444
Q2FWL1   22 1.15789 0.903563 0.161558
Q2FYS7   21 1.10526 0.903563 0.161558
Q2FZX3   15 0.789474 -1.27278 0.943444
Q2FXR0   12 0.631579 -1.27278 0.943444
Q2G2I9   15 0.789474 -1.27278 0.943444
Q2FWN1   10 0.526316 -1.27278 0.943444
Q2G297   18 0.947368 -1.27278 0.943444
Q2FVA0   18 0.947368 -1.27278 0.943444
Q2FXX0   23 1.21053 0.903563 0.161558
Q2G2P4   27 1.42105 0.903563 0.161558
Q2G0P8   18 0.947368 -1.27278 0.943444
Q2FVN3   16 0.842105 -1.27278 0.943444
Q2FXK7   20 1.05263 0.903563 0.161558
Q2FZF8   10 0.526316 -1.27278 0.943444
Q2FWR0   18 0.947368 -1.27278 0.943444
Q2FXL2   18 0.947368 -1.27278 0.943444
Q2FWA9   14 0.736842 -1.27278 0.943444
Q2G282   20 1.05263 0.903563 0.161558
Q9RQQ0   13 0.684211 -1.27278 0.943444
Q2FXD7   16 0.842105 -1.27278 0.943444
Q2FUY4   13 0.684211 -1.27278 0.943444
Q2G2W4   19 1 0.903563 0.161558
Q2FZF5   32 1.68421 0.903563 0.161558
Q2FY42   18 0.947368 -1.27278 0.943444
Q2FUS3   13 0.684211 -1.27278 0.943444
Q2G2E7   17 0.894737 -1.27278 0.943444
Q2G0S6   15 0.789474 -1.27278 0.943444
Q2G0C2   22 1.15789 0.903563 0.161558
Q2FWF8   13 0.684211 -1.27278 0.943444
Q2G000   26 1.36842 0.903563 0.161558
Q2FWX2   21 1.10526 0.903563 0.161558
Q2FZS2   17 0.894737 -1.27278 0.943444
Q2FW16   16 0.842105 -1.27278 0.943444
Q2FZI2   18 0.947368 -1.27278 0.943444
Q2G1Q5   14 0.736842 -1.27278 0.943444
Q2G1A5   24 1.26316 0.903563 0.161558
Q2G0P7   15 0.789474 -1.27278 0.943444
Q2FWV3   15 0.789474 -1.27278 0.943444
Q2FW51   20 1.05263 0.903563 0.161558
Q2FVI4   22 1.15789 0.903563 0.161558
Q2FVN7   28 1.47368 0.903563 0.161558
Q2FWP9   20 1.05263 0.903563 0.161558
Q2FXT2   21 1.10526 0.903563 0.161558
P0A0F4   20 1.05263 0.903563 0.161558
Q2G126   20 1.05263 0.903563 0.161558
Q2FW82   14 0.736842 -1.27278 0.943444
Q2FY44   19 1 0.903563 0.161558
Q2G0N9   22 1.15789 0.903563 0.161558
Q2G0Z9   10 0.526316 -1.27278 0.943444
Q2FV81   20 1.05263 0.903563 0.161558
Q2FYC4   14 0.736842 -1.27278 0.943444
Q2G178   19 1 0.903563 0.161558
Q2G079   26 1.36842 0.903563 0.161558
Q2G2B7   20 1.05263 0.903563 0.161558
Q2FVF5   20 1.05263 0.903563 0.161558
Q2G2W2   16 0.842105 -1.27278 0.943444
Q2G1I2   18 0.947368 -1.27278 0.943444
Q2G245   12 0.631579 -1.27278 0.943444
Q2G1H7   18 0.923077 -1.27278 0.943444
Q2FWF1   20 1.02564 0.903563 0.161558
Q2FZZ9   29 1.48718 0.903563 0.161558
Q2G1W3   18 0.923077 -1.27278 0.943444
Q2G204   25 1.28205 0.903563 0.161558
Q2G1H1   35 1.79487 0.903563 0.161558
Q2FXK3   21 1.07692 0.903563 0.161558
Q2G2H8   16 0.820513 -1.27278 0.943444
Q2FZP9   23 1.17949 0.903563 0.161558
Q2FWI2   26 1.33333 0.903563 0.161558
Q2FYZ6   20 1.02564 0.903563 0.161558
Q2FXS1   17 0.871795 -1.27278 0.943444
Q2G200   26 1.33333 0.903563 0.161558
Q2G2L5   14 0.717949 -1.27278 0.943444
Q2FY73   34 1.74359 0.903563 0.161558
Q2G177   17 0.871795 -1.27278 0.943444
Q2G2F9   16 0.820513 -1.27278 0.943444
Q2FV27   20 1.02564 0.903563 0.161558
Q2FZ56   21 1.07692 0.903563 0.161558
Q2FVF3   14 0.717949 -1.27278 0.943444
Q2G0B6   39 2 3.07991 0.0107511
Q2G2S5   21 1.07692 0.903563 0.161558
Q2FW68   16 0.820513 -1.27278 0.943444
Q2FWX7   13 0.666667 -1.27278 0.943444
Q2FWB6   22 1.12821 0.903563 0.161558
Q2FXA9   24 1.23077 0.903563 0.161558
Q2FXP3   21 1.07692 0.903563 0.161558
Q2FUX5   23 1.17949 0.903563 0.161558
Q2FZZ4   24 1.23077 0.903563 0.161558
Q2FX98   21 1.07692 0.903563 0.161558
Q2FV23   20 1.02564 0.903563 0.161558
Q2FUR1   15 0.769231 -1.27278 0.943444
Q2FY49   22 1.12821 0.903563 0.161558
Q2G017   22 1.12821 0.903563 0.161558
Q2G2K9   23 1.17949 0.903563 0.161558
Q2G2N9   17 0.871795 -1.27278 0.943444
Q2G0E9   14 0.717949 -1.27278 0.943444
Q2FY19   24 1.23077 0.903563 0.161558
Q2G1E3   11 0.564103 -1.27278 0.943444
Q2FW17   18 0.923077 -1.27278 0.943444
Q2FWK9   22 1.12821 0.903563 0.161558
Q2G2Q6   16 0.820513 -1.27278 0.943444
Q2G2Q5   21 1.07692 0.903563 0.161558
Q2G1U9   28 1.4359 0.903563 0.161558
Q2G299   15 0.769231 -1.27278 0.943444
Q2FX75   29 1.48718 0.903563 0.161558
Q2G058   21 1.07692 0.903563 0.161558
Q2G0E3   16 0.820513 -1.27278 0.943444
Q2FYK0   21 1.07692 0.903563 0.161558
Q2G2K6   14 0.717949 -1.27278 0.943444
Q2FYN0   18 0.923077 -1.27278 0.943444
Q2FVK7   18 0.923077 -1.27278 0.943444
Q2FX15   18 0.923077 -1.27278 0.943444
Q2FVN9   13 0.666667 -1.27278 0.943444
Q2FWX0   16 0.820513 -1.27278 0.943444
Q2G143   21 1.07692 0.903563 0.161558
Q2G0C7   25 1.28205 0.903563 0.161558
Q2G0K6   37 1.89744 0.903563 0.161558
Q2FZZ1   14 0.717949 -1.27278 0.943444
Q2FV13   23 1.17949 0.903563 0.161558
Q2G128   16 0.820513 -1.27278 0.943444
Q2FXU2   21 1.07692 0.903563 0.161558
Q2G2R4   38 1.94872 0.903563 0.161558
Q2FXM1   37 1.89744 0.903563 0.161558
Q8KQR1   17 0.871795 -1.27278 0.943444
Q2G2Q9   21 1.07692 0.903563 0.161558
Q2FVG9   15 0.769231 -1.27278 0.943444
Q2FV56   10 0.512821 -1.27278 0.943444
Q2FWG7   17 0.85 -1.27278 0.943444
Q2G0T1   35 1.75 0.903563 0.161558
Q2FXB9   20 1 0.903563 0.161558
Q2FZP3   16 0.8 -1.27278 0.943444
Q2FZQ2   18 0.9 -1.27278 0.943444
Q2FXS4   20 1 0.903563 0.161558
Q2FZ21   18 0.9 -1.27278 0.943444
Q2G2X2   29 1.45 0.903563 0.161558
Q2FZF6   40 2 3.07991 0.0107511
Q2FYA0   29 1.45 0.903563 0.161558
Q2G2A9   17 0.85 -1.27278 0.943444
Q2FYB9   20 1 0.903563 0.161558
Q2FYI4   41 2.05 3.07991 0.0107511
Q2FYL4   28 1.4 0.903563 0.161558
Q2G1T0   18 0.9 -1.27278 0.943444
Q2FXW7   24 1.2 0.903563 0.161558
Q2FZA1   21 1.05 0.903563 0.161558
Q2FY76   14 0.7 -1.27278 0.943444
Q2FZ97   33 1.65 0.903563 0.161558
Q2G1I4   17 0.85 -1.27278 0.943444
Q2FYQ6   15 0.75 -1.27278 0.943444
Q2FXL6   29 1.45 0.903563 0.161558
Q2G2G6   12 0.6 -1.27278 0.943444
Q2FVH1   16 0.8 -1.27278 0.943444
Q2FYA8   22 1.1 0.903563 0.161558
Q2G2M5   36 1.8 0.903563 0.161558
Q2FV99   24 1.2 0.903563 0.161558
Q2G105   19 0.95 -1.27278 0.943444
Q2FW23   21 1.05 0.903563 0.161558
Q2G012   12 0.6 -1.27278 0.943444
Q2G2V5   18 0.9 -1.27278 0.943444
Q2FW07   33 1.65 0.903563 0.161558
Q2G0F2   31 1.55 0.903563 0.161558
Q2FZC9   17 0.85 -1.27278 0.943444
Q2FXE9   16 0.8 -1.27278 0.943444
Q2FV47   28 1.4 0.903563 0.161558
Q2G2Q8   23 1.15 0.903563 0.161558
Q2FYE7   23 1.15 0.903563 0.161558
Q2FUT3   22 1.1 0.903563 0.161558
Q2G068   24 1.2 0.903563 0.161558
Q2G2D3   18 0.9 -1.27278 0.943444
Q2FYK4   27 1.35 0.903563 0.161558
Q2FX36   26 1.3 0.903563 0.161558
Q2G0A4   16 0.8 -1.27278 0.943444
Q2G080   16 0.8 -1.27278 0.943444
Q2FUT1   25 1.25 0.903563 0.161558
Q2FYH3   30 1.5 0.903563 0.161558
Q2FXA7   42 2.1 3.07991 0.0107511
Q2G2Y6   19 0.95 -1.27278 0.943444
Q2FY55   25 1.25 0.903563 0.161558
Q2FY61   20 1 0.903563 0.161558
Q2G0E2   24 1.2 0.903563 0.161558
Q2FVY1   31 1.55 0.903563 0.161558
Q2FUV1   24 1.2 0.903563 0.161558
Q2FUS9   23 1.15 0.903563 0.161558
Q2G1A1   19 0.95 -1.27278 0.943444
P60639   22 1.1 0.903563 0.161558
Q2FZE9   19 0.95 -1.27278 0.943444
Q2G1I9   16 0.8 -1.27278 0.943444
Q2FWN0   20 1 0.903563 0.161558
Q2FZE3   27 1.35 0.903563 0.161558
Q93Q23   19 0.95 -1.27278 0.943444
Q2FWE9   26 1.3 0.903563 0.161558
Q2FUS1   18 0.9 -1.27278 0.943444
Q2FVM5   21 1.05 0.903563 0.161558
Q2G2N7   18 0.9 -1.27278 0.943444
Q2FWG0   20 1 0.903563 0.161558
Q2FXV7   19 0.95 -1.27278 0.943444
Q2FW69   21 1.05 0.903563 0.161558
P0A0F8   15 0.75 -1.27278 0.943444
Q2G055   22 1.1 0.903563 0.161558
Q2FV37   18 0.9 -1.27278 0.943444
Q2G225   18 0.9 -1.27278 0.943444
Q2FXG2   29 1.45 0.903563 0.161558
Q2FY87   23 1.15 0.903563 0.161558
Q2FWR7   25 1.25 0.903563 0.161558
Q2G1U6   20 1 0.903563 0.161558
Q2G006   20 1 0.903563 0.161558
Q2G2I6   17 0.829268 -1.27278 0.943444
Q2FWS1   21 1.02439 0.903563 0.161558
Q2FYF5   24 1.17073 0.903563 0.161558
Q2G0F1   19 0.926829 -1.27278 0.943444
Q2G0J2   20 0.97561 -1.27278 0.943444
Q2FXE3   22 1.07317 0.903563 0.161558
Q2FYV8   24 1.17073 0.903563 0.161558
Q2G1X6   31 1.5122 0.903563 0.161558
Q2FUP5   31 1.5122 0.903563 0.161558
Q2G1A4   18 0.878049 -1.27278 0.943444
Q2G0H9   27 1.31707 0.903563 0.161558
Q2G0M0   34 1.65854 0.903563 0.161558
Q2FYK6   32 1.56098 0.903563 0.161558
Q2G023   25 1.21951 0.903563 0.161558
Q2G0G2   22 1.07317 0.903563 0.161558
Q2FXC0   24 1.17073 0.903563 0.161558
Q2FXF1   25 1.21951 0.903563 0.161558
Q2FW00   22 1.07317 0.903563 0.161558
Q2G1E7   18 0.878049 -1.27278 0.943444
Q2FWE7   25 1.21951 0.903563 0.161558
Q2FY32   45 2.19512 3.07991 0.0107511
Q2FUU0   32 1.56098 0.903563 0.161558
Q2FVU5   21 1.02439 0.903563 0.161558
Q2G062   22 1.07317 0.903563 0.161558
Q2FV26   23 1.12195 0.903563 0.161558
Q2FW97   19 0.926829 -1.27278 0.943444
Q2FZY8   21 1.02439 0.903563 0.161558
Q2G277   17 0.829268 -1.27278 0.943444
Q2G0V1   16 0.780488 -1.27278 0.943444
Q2FWJ3   26 1.26829 0.903563 0.161558
Q2G2J2   19 0.926829 -1.27278 0.943444
Q2FVB0   21 1.02439 0.903563 0.161558
Q2G278   26 1.26829 0.903563 0.161558
Q2G107   22 1.07317 0.903563 0.161558
P0A0M9   24 1.17073 0.903563 0.161558
Q2G067   12 0.585366 -1.27278 0.943444
Q2FV55   22 1.07317 0.903563 0.161558
Q2G1L3   19 0.926829 -1.27278 0.943444
Q2G2R0   31 1.5122 0.903563 0.161558
Q2G2T3   15 0.731707 -1.27278 0.943444
Q2FWA8   17 0.829268 -1.27278 0.943444
Q2G056   33 1.60976 0.903563 0.161558
Q2FWR1   23 1.12195 0.903563 0.161558
Q2FXP9   17 0.829268 -1.27278 0.943444
Q2FZI4   19 0.926829 -1.27278 0.943444
Q2G2L7   29 1.41463 0.903563 0.161558
Q2FVG1   17 0.829268 -1.27278 0.943444
Q2G1I7   29 1.41463 0.903563 0.161558
Q2FVB6   20 0.97561 -1.27278 0.943444
Q2G001   19 0.926829 -1.27278 0.943444
Q2FUX3   26 1.26829 0.903563 0.161558
Q2G1Q9   41 2 3.07991 0.0107511
Q2G2S9   25 1.21951 0.903563 0.161558
Q2FXZ8   13 0.634146 -1.27278 0.943444
Q2FZI7   35 1.70732 0.903563 0.161558
Q2FUS6   34 1.65854 0.903563 0.161558
Q2FUZ6   22 1.07317 0.903563 0.161558
Q2FYQ9   18 0.878049 -1.27278 0.943444
Q2FYS8   34 1.65854 0.903563 0.161558
Q2FYS6   20 0.97561 -1.27278 0.943444
Q2FZG6   20 0.97561 -1.27278 0.943444
Q2G1L9   18 0.878049 -1.27278 0.943444
Q2FXT3   24 1.17073 0.903563 0.161558
Q2FZN9   24 1.17073 0.903563 0.161558
Q2FW20   18 0.878049 -1.27278 0.943444
Q2G0H3   18 0.878049 -1.27278 0.943444
Q2FV98   22 1.07317 0.903563 0.161558
Q2FXR7   25 1.21951 0.903563 0.161558
Q2G1T4   25 1.21951 0.903563 0.161558
Q2FW38   29 1.41463 0.903563 0.161558
Q2G2P6   20 0.97561 -1.27278 0.943444
Q2FVL7   26 1.26829 0.903563 0.161558
Q2FVY2   32 1.56098 0.903563 0.161558
Q2FYZ0   28 1.36585 0.903563 0.161558
Q2FYW2   20 0.97561 -1.27278 0.943444
P60643   23 1.12195 0.903563 0.161558
Q2G265   22 1.07317 0.903563 0.161558
Q2FV42   20 0.97561 -1.27278 0.943444
Q2FXN0   19 0.926829 -1.27278 0.943444
Q2G2D9   20 0.97561 -1.27278 0.943444
Q2FV75   24 1.17073 0.903563 0.161558
Q2FYE0   22 1.07317 0.903563 0.161558
Q2FX03   20 0.97561 -1.27278 0.943444
Q2FX89   46 2.2439 3.07991 0.0107511
Q2FX43   23 1.12195 0.903563 0.161558
Q2FV69   19 0.904762 -1.27278 0.943444
P72360   18 0.857143 -1.27278 0.943444
Q2FVQ1   33 1.57143 0.903563 0.161558
Q2FYG7   25 1.19048 0.903563 0.161558
Q2G1J8   21 1 0.903563 0.161558
Q2FW77   20 0.952381 -1.27278 0.943444
Q2FWI4   26 1.2381 0.903563 0.161558
Q2FX62   25 1.19048 0.903563 0.161558
Q2G0U6   25 1.19048 0.903563 0.161558
Q2G0P2   24 1.14286 0.903563 0.161558
Q2G0B8   29 1.38095 0.903563 0.161558
Q2FVL3   16 0.761905 -1.27278 0.943444
Q2G1K8   23 1.09524 0.903563 0.161558
Q2G2R9   20 0.952381 -1.27278 0.943444
Q2G2I3   18 0.857143 -1.27278 0.943444
Q2FY56   14 0.666667 -1.27278 0.943444
Q2G0B1   23 1.09524 0.903563 0.161558
Q2G1T1   24 1.14286 0.903563 0.161558
Q2FVX5   21 1 0.903563 0.161558
Q2G0H8   20 0.952381 -1.27278 0.943444
Q2FVT3   23 1.09524 0.903563 0.161558
Q2FWF6   23 1.09524 0.903563 0.161558
Q2FWZ6   27 1.28571 0.903563 0.161558
Q2FZ77   28 1.33333 0.903563 0.161558
Q2G0H0   17 0.809524 -1.27278 0.943444
Q2G2G7   26 1.2381 0.903563 0.161558
Q2G117   21 1 0.903563 0.161558
Q2FXG9   39 1.85714 0.903563 0.161558
Q2FWE4   23 1.09524 0.903563 0.161558
Q2FUS0   32 1.52381 0.903563 0.161558
Q2FWR3   20 0.952381 -1.27278 0.943444
Q2FYA9   25 1.19048 0.903563 0.161558
Q2G0Y5   48 2.28571 3.07991 0.0107511
Q2FZZ8   32 1.52381 0.903563 0.161558
Q2G1Z6   23 1.09524 0.903563 0.161558
Q2FX53   18 0.857143 -1.27278 0.943444
Q2FZC4   29 1.38095 0.903563 0.161558
Q2FUS5   19 0.904762 -1.27278 0.943444
Q2G1R0   16 0.761905 -1.27278 0.943444
Q2G0D5   20 0.952381 -1.27278 0.943444
Q2FY18   16 0.761905 -1.27278 0.943444
Q2FYH8   16 0.761905 -1.27278 0.943444
Q2G1F2   32 1.52381 0.903563 0.161558
Q2G0Q5   28 1.33333 0.903563 0.161558
Q2FVR2   22 1.04762 0.903563 0.161558
Q2FZE7   18 0.857143 -1.27278 0.943444
Q2G0I0   26 1.2381 0.903563 0.161558
Q2G0R1   28 1.33333 0.903563 0.161558
Q2G0L7   29 1.38095 0.903563 0.161558
Q2FWI1   23 1.09524 0.903563 0.161558
Q2G0F7   21 1 0.903563 0.161558
Q2FXY3   38 1.80952 0.903563 0.161558
P0A084   29 1.38095 0.903563 0.161558
Q2G0G5   35 1.66667 0.903563 0.161558
Q2FZE5   20 0.952381 -1.27278 0.943444
Q2G0A2   23 1.09524 0.903563 0.161558
Q2FVE8   21 1 0.903563 0.161558
Q2G2M8   32 1.52381 0.903563 0.161558
Q2FYH7   14 0.666667 -1.27278 0.943444
Q2FVR8   29 1.38095 0.903563 0.161558
Q2FZU9   27 1.28571 0.903563 0.161558
Q2FYX7   20 0.952381 -1.27278 0.943444
Q2G280   39 1.85714 0.903563 0.161558
Q2FVG5   24 1.14286 0.903563 0.161558
Q2FWX1   24 1.14286 0.903563 0.161558
Q2FVB3   21 1 0.903563 0.161558
Q2G2A1   37 1.7619 0.903563 0.161558
Q2G1W7   25 1.19048 0.903563 0.161558
Q2FW36   24 1.14286 0.903563 0.161558
P31337   25 1.19048 0.903563 0.161558
Q2FXB8   15 0.714286 -1.27278 0.943444
Q2G2F3   33 1.57143 0.903563 0.161558
Q2FYM7   10 0.47619 -1.27278 0.943444
Q2FYB2   28 1.33333 0.903563 0.161558
Q2G2E2   25 1.16279 0.903563 0.161558
Q2G2G9   21 0.976744 -1.27278 0.943444
Q2FVC5   26 1.2093 0.903563 0.161558
Q2G0T3   33 1.53488 0.903563 0.161558
Q2G074   17 0.790698 -1.27278 0.943444
Q2G016   32 1.48837 0.903563 0.161558
Q2G0G4   35 1.62791 0.903563 0.161558
Q2G2K1   28 1.30233 0.903563 0.161558
Q2FXE1   17 0.790698 -1.27278 0.943444
Q2FWD2   31 1.44186 0.903563 0.161558
Q2G1Q0   26 1.2093 0.903563 0.161558
Q2G073   16 0.744186 -1.27278 0.943444
Q2G1T7   26 1.2093 0.903563 0.161558
Q2FVI3   27 1.25581 0.903563 0.161558
Q2FZ93   26 1.2093 0.903563 0.161558
Q2FVQ7   37 1.72093 0.903563 0.161558
Q2G2B9   19 0.883721 -1.27278 0.943444
Q2FZN5   14 0.651163 -1.27278 0.943444
Q2FY72   24 1.11628 0.903563 0.161558
Q2G0A0   26 1.2093 0.903563 0.161558
Q2FZQ8   16 0.744186 -1.27278 0.943444
Q2FXP1   39 1.81395 0.903563 0.161558
P0A0B7   32 1.48837 0.903563 0.161558
Q2FYW0   47 2.18605 3.07991 0.0107511
Q2G230   55 2.55814 3.07991 0.0107511
Q2G0H5   24 1.11628 0.903563 0.161558
Q2G0B7   36 1.67442 0.903563 0.161558
Q2G131   18 0.837209 -1.27278 0.943444
Q2G0Y4   22 1.02326 0.903563 0.161558
Q2G2L0   31 1.44186 0.903563 0.161558
Q2G101   36 1.67442 0.903563 0.161558
Q2G036   48 2.23256 3.07991 0.0107511
Q2FXN3   19 0.883721 -1.27278 0.943444
Q2FWY2   47 2.18605 3.07991 0.0107511
Q2FXK6   25 1.16279 0.903563 0.161558
Q2G2Y3   36 1.67442 0.903563 0.161558
Q2G1P8   27 1.25581 0.903563 0.161558
Q2G0N7   38 1.76744 0.903563 0.161558
Q2FW43   23 1.06977 0.903563 0.161558
Q2G2N4   24 1.11628 0.903563 0.161558
Q2FW59   24 1.11628 0.903563 0.161558
Q2G1V0   17 0.790698 -1.27278 0.943444
Q2G010   26 1.2093 0.903563 0.161558
Q2FWJ4   18 0.837209 -1.27278 0.943444
Q2FUR3   27 1.25581 0.903563 0.161558
Q2FXE4   29 1.34884 0.903563 0.161558
Q2FY36   26 1.2093 0.903563 0.161558
Q2G1Q7   27 1.25581 0.903563 0.161558
Q2FX09   35 1.62791 0.903563 0.161558
Q2G0Z1   32 1.48837 0.903563 0.161558
Q2FWJ1   28 1.30233 0.903563 0.161558
Q2FUT4   27 1.25581 0.903563 0.161558
Q2FYI1   33 1.53488 0.903563 0.161558
Q2FXQ8   34 1.5814 0.903563 0.161558
Q2FUZ0   29 1.34884 0.903563 0.161558
P0A086   31 1.44186 0.903563 0.161558
Q2FZM0   15 0.697674 -1.27278 0.943444
Q2FXL3   32 1.48837 0.903563 0.161558
Q2G2K7   21 0.976744 -1.27278 0.943444
Q2FVL1   17 0.790698 -1.27278 0.943444
Q2FW21   28 1.30233 0.903563 0.161558
Q2G201   31 1.44186 0.903563 0.161558
Q2FVV6   24 1.11628 0.903563 0.161558
Q2FV03   33 1.53488 0.903563 0.161558
Q2G2T2   17 0.790698 -1.27278 0.943444
Q2FZ44   29 1.34884 0.903563 0.161558
Q2G1N7   32 1.48837 0.903563 0.161558
Q2G172   20 0.930233 -1.27278 0.943444
Q2G208   28 1.30233 0.903563 0.161558
Q2FZR7   22 1.02326 0.903563 0.161558
Q2G2K2   26 1.2093 0.903563 0.161558
Q2FVA4   25 1.16279 0.903563 0.161558
Q2G0F5   22 1.02326 0.903563 0.161558
Q2G0X0   23 1.06977 0.903563 0.161558
Q2FXU0   30 1.39535 0.903563 0.161558
Q2FXX9   41 1.90698 0.903563 0.161558
Q2G2K8   25 1.16279 0.903563 0.161558
Q2G0X1   25 1.13636 0.903563 0.161558
Q2FXI8   31 1.40909 0.903563 0.161558
Q2G0L1   31 1.40909 0.903563 0.161558
Q2FX07   24 1.09091 0.903563 0.161558
Q2G139   23 1.04545 0.903563 0.161558
Q2FUV5   26 1.18182 0.903563 0.161558
Q2FVD0   28 1.27273 0.903563 0.161558
Q2FX10   21 0.954545 -1.27278 0.943444
Q2G1W5   31 1.40909 0.903563 0.161558
Q2G1Y7   31 1.40909 0.903563 0.161558
Q2G190   30 1.36364 0.903563 0.161558
Q2FV59   21 0.954545 -1.27278 0.943444
Q2FZS3   22 1 0.903563 0.161558
Q2FX90   47 2.13636 3.07991 0.0107511
Q2FW85   17 0.772727 -1.27278 0.943444
Q2FZ65   34 1.54545 0.903563 0.161558
Q2FXJ7   41 1.86364 0.903563 0.161558
Q2FVW2   23 1.04545 0.903563 0.161558
Q2G0H4   27 1.22727 0.903563 0.161558
Q2FVV4   16 0.727273 -1.27278 0.943444
Q2FUR9   21 0.954545 -1.27278 0.943444
Q2FW06   24 1.09091 0.903563 0.161558
Q2FY84   23 1.04545 0.903563 0.161558
Q2G132   34 1.54545 0.903563 0.161558
Q2G0C9   33 1.5 0.903563 0.161558
Q2G2N1   14 0.636364 -1.27278 0.943444
Q2FVF2   21 0.954545 -1.27278 0.943444
Q2FZ30   26 1.18182 0.903563 0.161558
Q2FXX8   37 1.68182 0.903563 0.161558
Q2FZX6   22 1 0.903563 0.161558
Q2G1Z2   20 0.909091 -1.27278 0.943444
Q2G0G7   26 1.18182 0.903563 0.161558
Q2FV53   22 1 0.903563 0.161558
Q2FV28   39 1.77273 0.903563 0.161558
Q2G097   36 1.63636 0.903563 0.161558
Q2FZC5   26 1.18182 0.903563 0.161558
Q2FY77   30 1.36364 0.903563 0.161558
Q2FVA9   41 1.86364 0.903563 0.161558
Q2G2W5   22 1 0.903563 0.161558
Q2FX97   41 1.86364 0.903563 0.161558
Q2G1F3   27 1.22727 0.903563 0.161558
Q2FYU1   23 1.04545 0.903563 0.161558
Q2FUP6   25 1.13636 0.903563 0.161558
Q2G2U7   25 1.13636 0.903563 0.161558
Q2FY09   28 1.27273 0.903563 0.161558
Q2G1J6   25 1.13636 0.903563 0.161558
Q2G059   32 1.45455 0.903563 0.161558
Q2FVK5   14 0.636364 -1.27278 0.943444
Q2G0H7   20 0.909091 -1.27278 0.943444
Q2FWN2   21 0.954545 -1.27278 0.943444
Q2FYV7   35 1.59091 0.903563 0.161558
Q2G236   36 1.63636 0.903563 0.161558
Q2FZR6   18 0.818182 -1.27278 0.943444
Q2G1P9   32 1.45455 0.903563 0.161558
Q2G0R9   39 1.77273 0.903563 0.161558
Q2FUZ9   37 1.68182 0.903563 0.161558
Q2FVP2   27 1.22727 0.903563 0.161558
Q2FXC8   33 1.5 0.903563 0.161558
Q2FVC4   33 1.5 0.903563 0.161558
Q2FZ29   28 1.27273 0.903563 0.161558
Q2FYR8   39 1.73333 0.903563 0.161558
Q2FY23   42 1.86667 0.903563 0.161558
Q2G0D4   33 1.46667 0.903563 0.161558
Q2FZ38   44 1.95556 0.903563 0.161558
Q2FXH1   19 0.844444 -1.27278 0.943444
Q2FXZ9   22 0.977778 -1.27278 0.943444
Q2G1V3   16 0.711111 -1.27278 0.943444
Q2FVZ0   18 0.8 -1.27278 0.943444
Q2FV95   20 0.888889 -1.27278 0.943444
Q2G196   68 3.02222 5.25625 0.000662855
Q2FZ61   44 1.95556 0.903563 0.161558
Q2FW27   39 1.73333 0.903563 0.161558
Q2FWH2   29 1.28889 0.903563 0.161558
Q2FZQ9   19 0.844444 -1.27278 0.943444
Q2FWQ9   46 2.04444 3.07991 0.0107511
Q2G1N5   21 0.933333 -1.27278 0.943444
Q2FZP8   20 0.888889 -1.27278 0.943444
Q2FXC2   35 1.55556 0.903563 0.161558
Q2G0X9   27 1.2 0.903563 0.161558
Q2FX08   15 0.666667 -1.27278 0.943444
Q2FUV2   44 1.95556 0.903563 0.161558
Q2FZT8   26 1.15556 0.903563 0.161558
Q2G2N2   16 0.711111 -1.27278 0.943444
Q2G0M1   30 1.33333 0.903563 0.161558
Q2FVX8   36 1.6 0.903563 0.161558
Q2G220   47 2.08889 3.07991 0.0107511
Q2FW37   28 1.24444 0.903563 0.161558
Q2G203   36 1.6 0.903563 0.161558
Q2FY89   25 1.11111 0.903563 0.161558
Q2G1K7   47 2.08889 3.07991 0.0107511
Q2G013   17 0.755556 -1.27278 0.943444
Q2FV91   19 0.844444 -1.27278 0.943444
Q2FW92   32 1.42222 0.903563 0.161558
Q2G1U5   34 1.51111 0.903563 0.161558
Q2G2A6   27 1.2 0.903563 0.161558
Q2G0G9   25 1.11111 0.903563 0.161558
P0A088   17 0.755556 -1.27278 0.943444
Q2G0B4   22 0.977778 -1.27278 0.943444
Q2G0X7   32 1.42222 0.903563 0.161558
Q2G0S0   30 1.33333 0.903563 0.161558
Q2FW12   30 1.33333 0.903563 0.161558
Q2G0J7   31 1.37778 0.903563 0.161558
Q2FW76   21 0.933333 -1.27278 0.943444
Q2G1Z7   45 2 3.07991 0.0107511
Q2G2S1   40 1.77778 0.903563 0.161558
Q2G1B1   35 1.55556 0.903563 0.161558
Q2FVP3   22 0.977778 -1.27278 0.943444
Q2G1V1   33 1.46667 0.903563 0.161558
Q2G1H8   37 1.64444 0.903563 0.161558
Q2G149   42 1.86667 0.903563 0.161558
Q2FXC7   33 1.46667 0.903563 0.161558
Q2G019   28 1.24444 0.903563 0.161558
Q2FWL6   45 2 3.07991 0.0107511
Q2G199   18 0.8 -1.27278 0.943444
Q2FY41   25 1.11111 0.903563 0.161558
Q2FX33   43 1.91111 0.903563 0.161558
Q2G181   34 1.51111 0.903563 0.161558
Q2FVT1   24 1.06667 0.903563 0.161558
Q2G0Z5   31 1.37778 0.903563 0.161558
Q2FZC7   28 1.24444 0.903563 0.161558
Q2G1U0   52 2.31111 3.07991 0.0107511
Q2FW18   18 0.8 -1.27278 0.943444
Q2G0H1   25 1.11111 0.903563 0.161558
Q2FX22   24 1.06667 0.903563 0.161558
Q2G157   51 2.26667 3.07991 0.0107511
Q2G2J5   34 1.51111 0.903563 0.161558
Q2FZH9   17 0.755556 -1.27278 0.943444
Q2FZA6   16 0.711111 -1.27278 0.943444
Q2G1N6   15 0.666667 -1.27278 0.943444
Q2FVR4   35 1.55556 0.903563 0.161558
Q2FY13   47 2.08889 3.07991 0.0107511
Q2G025   46 2.04444 3.07991 0.0107511
Q2FV36   23 1.02222 0.903563 0.161558
Q2G0W9   34 1.51111 0.903563 0.161558
Q2G0L0   46 2.04444 3.07991 0.0107511
Q2FUR2   29 1.28889 0.903563 0.161558
Q2FVJ9   32 1.42222 0.903563 0.161558
Q2G1S8   33 1.43478 0.903563 0.161558
Q2FVJ5   46 2 3.07991 0.0107511
Q2FZ39   41 1.78261 0.903563 0.161558
Q2FWP6   26 1.13043 0.903563 0.161558
Q2FVB4   51 2.21739 3.07991 0.0107511
Q2G0V7   51 2.21739 3.07991 0.0107511
Q2FUV4   32 1.3913 0.903563 0.161558
Q2FYG5   38 1.65217 0.903563 0.161558
Q2FW71   17 0.73913 -1.27278 0.943444
Q2FZB1   35 1.52174 0.903563 0.161558
Q2G0Y9   34 1.47826 0.903563 0.161558
Q2G0X4   33 1.43478 0.903563 0.161558
Q2FZL2   28 1.21739 0.903563 0.161558
Q2FVS1   24 1.04348 0.903563 0.161558
Q2G099   41 1.78261 0.903563 0.161558
Q2FZN0   69 3 5.25625 0.000662855
Q2FZ50   26 1.13043 0.903563 0.161558
Q2G0X8   37 1.6087 0.903563 0.161558
Q2G167   46 2 3.07991 0.0107511
Q2G086   31 1.34783 0.903563 0.161558
Q2G0D0   31 1.34783 0.903563 0.161558
Q2FWG3   51 2.21739 3.07991 0.0107511
Q2G228   51 2.21739 3.07991 0.0107511
Q2FWW8   31 1.34783 0.903563 0.161558
Q2FYL0   26 1.13043 0.903563 0.161558
Q2FXX2   52 2.26087 3.07991 0.0107511
Q2G0C4   20 0.869565 -1.27278 0.943444
Q2FZA2   45 1.95652 0.903563 0.161558
Q2FWL0   33 1.43478 0.903563 0.161558
Q2FUY9   69 3 5.25625 0.000662855
Q2G0T8   35 1.52174 0.903563 0.161558
Q2FWK0   39 1.69565 0.903563 0.161558
Q2G0D9   34 1.47826 0.903563 0.161558
Q2FZF3   23 1 0.903563 0.161558
Q2FZ17   41 1.78261 0.903563 0.161558
Q2G0T6   34 1.47826 0.903563 0.161558
Q2G140   17 0.73913 -1.27278 0.943444
Q2G2F2   15 0.652174 -1.27278 0.943444
Q2FXG0   36 1.56522 0.903563 0.161558
Q2FWR4   42 1.82609 0.903563 0.161558
Q2G195   26 1.13043 0.903563 0.161558
Q2FVY4   40 1.73913 0.903563 0.161558
Q2G1I6   62 2.69565 3.07991 0.0107511
Q2FVD5   50 2.17391 3.07991 0.0107511
Q2FZM1   32 1.3913 0.903563 0.161558
Q2FVG0   71 3.08696 5.25625 0.000662855
Q2FZM7   41 1.78261 0.903563 0.161558
Q2FZB2   31 1.34783 0.903563 0.161558
Q2G287   26 1.13043 0.903563 0.161558
Q2FWG4   24 1.04348 0.903563 0.161558
Q2G2B3   20 0.869565 -1.27278 0.943444
Q2FY48   25 1.08696 0.903563 0.161558
Q9ZNI1   36 1.56522 0.903563 0.161558
Q2FV94   27 1.17391 0.903563 0.161558
Q2G2X5   20 0.869565 -1.27278 0.943444
Q2FVX6   47 2.04348 3.07991 0.0107511
Q2G060   29 1.26087 0.903563 0.161558
Q2FVG2   23 1 0.903563 0.161558
Q2G1Q1   33 1.43478 0.903563 0.161558
Q2G1F1   31 1.34783 0.903563 0.161558
Q2FXC5   40 1.73913 0.903563 0.161558
Q2G2B0   17 0.73913 -1.27278 0.943444
Q2FXR6   19 0.826087 -1.27278 0.943444
Q2FXE0   35 1.52174 0.903563 0.161558
Q2FUY3   56 2.43478 3.07991 0.0107511
Q2G1S6   39 1.69565 0.903563 0.161558
Q2FVE9   17 0.73913 -1.27278 0.943444
Q2FVU7   47 2.04348 3.07991 0.0107511
Q2FVM7   44 1.91304 0.903563 0.161558
Q2FVU6   21 0.913043 -1.27278 0.943444
Q2FVA1   71 3.08696 5.25625 0.000662855
Q2FWB8   40 1.73913 0.903563 0.161558
Q2FYR5   52 2.26087 3.07991 0.0107511
Q2G261   25 1.08696 0.903563 0.161558
Q2G264   37 1.6087 0.903563 0.161558
Q2G0U4   24 1.04348 0.903563 0.161558
Q2G226   19 0.826087 -1.27278 0.943444
Q2FZT7   26 1.13043 0.903563 0.161558
Q2FXJ4   25 1.08696 0.903563 0.161558
Q2G047   53 2.30435 3.07991 0.0107511
Q2FWD9   37 1.6087 0.903563 0.161558
Q2FZH2   35 1.52174 0.903563 0.161558
Q2G044   33 1.43478 0.903563 0.161558
Q2FVZ8   19 0.826087 -1.27278 0.943444
Q2G1C5   20 0.869565 -1.27278 0.943444
Q2G1Z1   28 1.21739 0.903563 0.161558
Q2G135   39 1.69565 0.903563 0.161558
Q2FVE5   45 1.95652 0.903563 0.161558
Q2FZ70   44 1.91304 0.903563 0.161558
Q2G2A0   54 2.34783 3.07991 0.0107511
Q2G224   46 1.95745 0.903563 0.161558
P0A0K3   50 2.12766 3.07991 0.0107511
Q2G1A8   48 2.04255 3.07991 0.0107511
Q2G1P5   20 0.851064 -1.27278 0.943444
Q2FV93   20 0.851064 -1.27278 0.943444
Q2FXC4   37 1.57447 0.903563 0.161558
Q2FY74   25 1.06383 0.903563 0.161558
Q2G1M1   62 2.6383 3.07991 0.0107511
Q9EZ11   57 2.42553 3.07991 0.0107511
Q2FZB3   31 1.31915 0.903563 0.161558
Q2G1V2   42 1.78723 0.903563 0.161558
Q2FVM8   20 0.851064 -1.27278 0.943444
Q2FVR1   58 2.46809 3.07991 0.0107511
Q2FXC3   31 1.31915 0.903563 0.161558
Q2FUV6   32 1.3617 0.903563 0.161558
Q2G1D7   45 1.91489 0.903563 0.161558
Q2FXR2   44 1.87234 0.903563 0.161558
Q2FW83   21 0.893617 -1.27278 0.943444
Q2G2X7   40 1.70213 0.903563 0.161558
Q2FVM4   19 0.808511 -1.27278 0.943444
P0A0J3   26 1.10638 0.903563 0.161558
Q2G2L8   23 0.978723 -1.27278 0.943444
Q2FZ27   30 1.2766 0.903563 0.161558
Q2FZ53   47 2 3.07991 0.0107511
Q2G154   50 2.12766 3.07991 0.0107511
Q2FZS4   20 0.851064 -1.27278 0.943444
Q2FYQ5   19 0.808511 -1.27278 0.943444
Q2FZL6   50 2.12766 3.07991 0.0107511
Q2FWB9   44 1.87234 0.903563 0.161558
Q2FUQ4   56 2.38298 3.07991 0.0107511
Q2G293   30 1.2766 0.903563 0.161558
Q2FZS5   49 2.08511 3.07991 0.0107511
Q2FYP9   18 0.765957 -1.27278 0.943444
Q2G0K7   46 1.95745 0.903563 0.161558
Q2FVV2   45 1.91489 0.903563 0.161558
Q2FVN0   35 1.48936 0.903563 0.161558
Q2FX00   57 2.42553 3.07991 0.0107511
Q2G1I0   22 0.93617 -1.27278 0.943444
Q2FXI2   51 2.17021 3.07991 0.0107511
Q2G2X1   37 1.57447 0.903563 0.161558
Q2FYG6   34 1.44681 0.903563 0.161558
Q2FXH0   48 2.04255 3.07991 0.0107511
Q2FXU7   49 2.08511 3.07991 0.0107511
Q2G170   37 1.57447 0.903563 0.161558
Q2FVQ9   58 2.46809 3.07991 0.0107511
Q2FWV2   41 1.74468 0.903563 0.161558
Q2FVI5   18 0.765957 -1.27278 0.943444
Q2FUW0   36 1.53191 0.903563 0.161558
Q2FXB7   50 2.12766 3.07991 0.0107511
Q2G0J8   56 2.38298 3.07991 0.0107511
Q2FXB5   44 1.87234 0.903563 0.161558
Q2FYE9   19 0.808511 -1.27278 0.943444
Q2FVE2   35 1.48936 0.903563 0.161558
Q2G2V6   45 1.91489 0.903563 0.161558
O08387   26 1.10638 0.903563 0.161558
Q2FZ14   52 2.21277 3.07991 0.0107511
Q2FXW3   46 1.95745 0.903563 0.161558
Q2FYQ8   56 2.38298 3.07991 0.0107511
Q2G2D6   45 1.91489 0.903563 0.161558
Q2G2T7   49 2.08511 3.07991 0.0107511
Q2FYP8   22 0.93617 -1.27278 0.943444
Q2FZ25   37 1.57447 0.903563 0.161558
Q2FY65   35 1.48936 0.903563 0.161558
Q2G2T1   24 1.02128 0.903563 0.161558
Q2G1N0   17 0.723404 -1.27278 0.943444
Q2G110   24 1.02128 0.903563 0.161558
Q2G1E1   44 1.87234 0.903563 0.161558
Q2G2F1   61 2.59574 3.07991 0.0107511
Q2FXE8   53 2.25532 3.07991 0.0107511
Q2FZ06   40 1.70213 0.903563 0.161558
Q2FVH2   17 0.723404 -1.27278 0.943444
Q2FYV6   32 1.3617 0.903563 0.161558
Q2FZJ3   36 1.5 0.903563 0.161558
Q2G095   46 1.91667 0.903563 0.161558
Q2G2Y0   37 1.54167 0.903563 0.161558
Q2G2W3   58 2.41667 3.07991 0.0107511
Q2FY07   30 1.25 0.903563 0.161558
Q2FXW8   41 1.70833 0.903563 0.161558
Q2FUR6   50 2.08333 3.07991 0.0107511
Q2FVW6   27 1.125 0.903563 0.161558
Q2G1X0   27 1.125 0.903563 0.161558
Q2G1F6   21 0.875 -1.27278 0.943444
Q2FVK8   34 1.41667 0.903563 0.161558
Q2G158   47 1.95833 0.903563 0.161558
Q2G118   34 1.41667 0.903563 0.161558
Q2G077   15 0.625 -1.27278 0.943444
Q2G0E0   65 2.70833 3.07991 0.0107511
Q2G263   46 1.91667 0.903563 0.161558
Q2FUU1   41 1.70833 0.903563 0.161558
Q2G1X7   38 1.58333 0.903563 0.161558
Q2G1C0   48 2 3.07991 0.0107511
Q2FVB9   17 0.708333 -1.27278 0.943444
Q2G273   38 1.58333 0.903563 0.161558
Q53726   43 1.79167 0.903563 0.161558
Q2G2W9   35 1.45833 0.903563 0.161558
Q2FZ22   50 2.08333 3.07991 0.0107511
Q2G2U1   30 1.25 0.903563 0.161558
Q2FXW6   39 1.625 0.903563 0.161558
Q2G0P9   22 0.916667 -1.27278 0.943444
Q2FYE3   32 1.33333 0.903563 0.161558
Q2FXU3   39 1.625 0.903563 0.161558
Q2G052   40 1.66667 0.903563 0.161558
Q2FZM6   45 1.875 0.903563 0.161558
Q2FX25   35 1.45833 0.903563 0.161558
Q2FX05   33 1.375 0.903563 0.161558
Q2G1P2   18 0.75 -1.27278 0.943444
Q2G2C4   38 1.58333 0.903563 0.161558
Q2G165   20 0.833333 -1.27278 0.943444
Q2FXK8   10 0.416667 -1.27278 0.943444
Q2FWP1   50 2.08333 3.07991 0.0107511
Q2FVU1   19 0.791667 -1.27278 0.943444
Q2FZ78   35 1.45833 0.903563 0.161558
Q2G0P0   42 1.75 0.903563 0.161558
Q2FXX3   20 0.833333 -1.27278 0.943444
Q2FVX2   39 1.625 0.903563 0.161558
Q2G0Q7   57 2.375 3.07991 0.0107511
Q2FXS6   29 1.20833 0.903563 0.161558
Q2FUZ1   70 2.91667 3.07991 0.0107511
Q2FZ87   47 1.95833 0.903563 0.161558
Q2FXF4   42 1.75 0.903563 0.161558
Q2G1G4   50 2.08333 3.07991 0.0107511
Q2FWE6   50 2.08333 3.07991 0.0107511
Q2G2U2   38 1.58333 0.903563 0.161558
Q2FY17   50 2.08333 3.07991 0.0107511
Q2FVU3   45 1.875 0.903563 0.161558
Q2FVK1   33 1.375 0.903563 0.161558
Q2G0K5   46 1.91667 0.903563 0.161558
Q2G2X8   36 1.5 0.903563 0.161558
Q2FYZ7   52 2.16667 3.07991 0.0107511
Q2FWG1   66 2.75 3.07991 0.0107511
Q2G1Q6   32 1.33333 0.903563 0.161558
Q2G2X9   37 1.54167 0.903563 0.161558
Q2FWN9   23 0.958333 -1.27278 0.943444
Q2FYZ2   46 1.91667 0.903563 0.161558
Q2FZJ1   33 1.375 0.903563 0.161558
Q2G002   49 2.04167 3.07991 0.0107511
Q2FVL4   56 2.33333 3.07991 0.0107511
Q2G2M7   36 1.5 0.903563 0.161558
Q2FWH6   55 2.29167 3.07991 0.0107511
Q2FXQ3   31 1.29167 0.903563 0.161558
Q2G129   17 0.708333 -1.27278 0.943444
Q7BHL7   55 2.29167 3.07991 0.0107511
Q2FZ71   53 2.20833 3.07991 0.0107511
Q2FZ88   38 1.55102 0.903563 0.161558
Q2FV22   49 2 3.07991 0.0107511
Q2FYM3   37 1.5102 0.903563 0.161558
Q2FY06   38 1.55102 0.903563 0.161558
Q2FXB0   36 1.46939 0.903563 0.161558
Q2FX87   57 2.32653 3.07991 0.0107511
Q2FZ33   54 2.20408 3.07991 0.0107511
Q2G0J1   35 1.42857 0.903563 0.161558
Q2FUT7   47 1.91837 0.903563 0.161558
Q2FZH1   58 2.36735 3.07991 0.0107511
Q2FVX3   41 1.67347 0.903563 0.161558
Q2FWC6   39 1.59184 0.903563 0.161558
Q2FXN6   69 2.81633 3.07991 0.0107511
Q2FY79   62 2.53061 3.07991 0.0107511
Q2FZ23   32 1.30612 0.903563 0.161558
Q2FVF1   62 2.53061 3.07991 0.0107511
Q2FWM5   31 1.26531 0.903563 0.161558
Q2G061   31 1.26531 0.903563 0.161558
Q2FWL7   25 1.02041 0.903563 0.161558
Q2FVK3   29 1.18367 0.903563 0.161558
Q2FX19   21 0.857143 -1.27278 0.943444
Q2G2U6   76 3.10204 5.25625 0.000662855
Q2G1S5   36 1.46939 0.903563 0.161558
Q2FVS9   35 1.42857 0.903563 0.161558
Q2G1M7   61 2.4898 3.07991 0.0107511
Q2FW50   39 1.59184 0.903563 0.161558
Q2G2L1   55 2.2449 3.07991 0.0107511
Q2FWB1   59 2.40816 3.07991 0.0107511
Q2FXA8   43 1.7551 0.903563 0.161558
Q2FV20   49 2 3.07991 0.0107511
Q2FUY1   40 1.63265 0.903563 0.161558
Q2FYJ1   47 1.91837 0.903563 0.161558
Q2G043   37 1.5102 0.903563 0.161558
Q2FZ43   36 1.46939 0.903563 0.161558
Q9KJN4   46 1.87755 0.903563 0.161558
Q2G194   33 1.34694 0.903563 0.161558
Q2G0F0   44 1.79592 0.903563 0.161558
Q2G2G2   70 2.85714 3.07991 0.0107511
Q2G0I8   40 1.63265 0.903563 0.161558
Q2FXG5   47 1.91837 0.903563 0.161558
Q2G2S6   29 1.18367 0.903563 0.161558
Q53700   48 1.95918 0.903563 0.161558
Q2G0D8   71 2.89796 3.07991 0.0107511
P60430   26 1.06122 0.903563 0.161558
Q2FV41   52 2.12245 3.07991 0.0107511
Q2FXZ5   57 2.32653 3.07991 0.0107511
Q2FZL0   19 0.77551 -1.27278 0.943444
Q2FY99   29 1.18367 0.903563 0.161558
Q2FX95   39 1.59184 0.903563 0.161558
Q2FYR6   54 2.20408 3.07991 0.0107511
Q2FUW2   27 1.10204 0.903563 0.161558
Q2FVL2   43 1.7551 0.903563 0.161558
Q2G2L4   16 0.653061 -1.27278 0.943444
Q2FXB1   33 1.34694 0.903563 0.161558
Q2FZY7   48 1.95918 0.903563 0.161558
Q2FVN1   19 0.77551 -1.27278 0.943444
Q2G1S1   46 1.87755 0.903563 0.161558
Q2FXK4   43 1.7551 0.903563 0.161558
Q2FXM6   49 2 3.07991 0.0107511
Q2FZJ6   64 2.61224 3.07991 0.0107511
Q2FVT4   41 1.67347 0.903563 0.161558
Q2FYW1   23 0.938776 -1.27278 0.943444
Q2FYZ3   59 2.40816 3.07991 0.0107511
Q2FXX5   31 1.26531 0.903563 0.161558
Q2FWM4   34 1.38776 0.903563 0.161558
Q2G2L3   52 2.12245 3.07991 0.0107511
Q2FYR3   58 2.36735 3.07991 0.0107511
Q2G0I9   43 1.7551 0.903563 0.161558
Q2G0M2   40 1.63265 0.903563 0.161558
Q2G272   30 1.22449 0.903563 0.161558
Q2FXL4   50 2.04082 3.07991 0.0107511
Q2G0U9   40 1.63265 0.903563 0.161558
Q2FVE4   34 1.38776 0.903563 0.161558
Q2FVC6   56 2.28571 3.07991 0.0107511
Q2FV19   42 1.71429 0.903563 0.161558
Q2G0S8   47 1.91837 0.903563 0.161558
Q2G2G3   22 0.897959 -1.27278 0.943444
Q2G2X0   58 2.32 3.07991 0.0107511
Q2G0F3   61 2.44 3.07991 0.0107511
Q2G037   36 1.44 0.903563 0.161558
Q2G1G6   47 1.88 0.903563 0.161558
Q2FWP0   27 1.08 0.903563 0.161558
Q2FY29   50 2 3.07991 0.0107511
Q2FXQ4   23 0.92 -1.27278 0.943444
Q2G0S7   36 1.44 0.903563 0.161558
Q2FZX7   48 1.92 0.903563 0.161558
Q2G0E6   18 0.72 -1.27278 0.943444
Q2FY37   47 1.88 0.903563 0.161558
Q2FYQ0   81 3.24 5.25625 0.000662855
Q2FUV3   48 1.92 0.903563 0.161558
Q2FYV2   46 1.84 0.903563 0.161558
Q2FVS4   27 1.08 0.903563 0.161558
Q2G2M3   50 2 3.07991 0.0107511
Q2FVM6   37 1.48 0.903563 0.161558
Q2G292   56 2.24 3.07991 0.0107511
Q2FXH7   35 1.4 0.903563 0.161558
Q2FYQ7   67 2.68 3.07991 0.0107511
Q2FWG2   59 2.36 3.07991 0.0107511
Q2G159   53 2.12 3.07991 0.0107511
Q2FX96   38 1.52 0.903563 0.161558
Q2FV83   53 2.12 3.07991 0.0107511
Q2G2D8   39 1.56 0.903563 0.161558
Q2FYJ4   24 0.96 -1.27278 0.943444
Q2G1E8   16 0.64 -1.27278 0.943444
Q2FVK2   26 1.04 0.903563 0.161558
Q2FZP1   25 1 0.903563 0.161558
Q2FXI0   56 2.24 3.07991 0.0107511
Q2G134   23 0.92 -1.27278 0.943444
Q2FZZ6   45 1.8 0.903563 0.161558
Q2G1Z3   67 2.68 3.07991 0.0107511
Q2G030   50 2 3.07991 0.0107511
Q2FV21   52 2.08 3.07991 0.0107511
Q9RQP6   19 0.76 -1.27278 0.943444
Q2FZ62   50 2 3.07991 0.0107511
Q2FZQ7   44 1.76 0.903563 0.161558
Q2G0F4   41 1.64 0.903563 0.161558
Q2FWE0   38 1.52 0.903563 0.161558
Q2FVS0   24 0.96 -1.27278 0.943444
Q2FUT6   42 1.68 0.903563 0.161558
Q2FUQ5   29 1.16 0.903563 0.161558
Q2FZJ9   44 1.76 0.903563 0.161558
Q2FY81   36 1.44 0.903563 0.161558
Q2G0K8   51 2.04 3.07991 0.0107511
Q2G262   18 0.72 -1.27278 0.943444
Q2G0E1   51 2.04 3.07991 0.0107511
Q2FWD3   60 2.4 3.07991 0.0107511
Q2FXA4   38 1.52 0.903563 0.161558
Q2FVF0   65 2.6 3.07991 0.0107511
Q2FWW9   51 2.04 3.07991 0.0107511
Q2FZ54   49 1.96 0.903563 0.161558
P0A0J0   22 0.88 -1.27278 0.943444
Q2G1G1   37 1.48 0.903563 0.161558
Q2FWA1   65 2.6 3.07991 0.0107511
Q2FXN1   39 1.56 0.903563 0.161558
Q2G2T4   50 2 3.07991 0.0107511
Q2FZW9   44 1.76 0.903563 0.161558
Q2FV90   56 2.24 3.07991 0.0107511
Q2FWB3   30 1.2 0.903563 0.161558
Q2G0Q0   36 1.44 0.903563 0.161558
Q2FY10   38 1.52 0.903563 0.161558
Q2FXM0   50 2 3.07991 0.0107511
Q2G1S2   50 2 3.07991 0.0107511
Q2FXY5   58 2.27451 3.07991 0.0107511
Q2FXV3   53 2.07843 3.07991 0.0107511
Q2FXG3   57 2.23529 3.07991 0.0107511
Q2FVA8   43 1.68627 0.903563 0.161558
Q2G2C2   29 1.13725 0.903563 0.161558
Q2FYU2   43 1.68627 0.903563 0.161558
Q2FYK5   45 1.76471 0.903563 0.161558
Q2FW35   87 3.41176 5.25625 0.000662855
Q2FY52   60 2.35294 3.07991 0.0107511
Q9RQP9   49 1.92157 0.903563 0.161558
Q2G039   47 1.84314 0.903563 0.161558
Q2G1E4   51 2 3.07991 0.0107511
Q2G0B0   52 2.03922 3.07991 0.0107511
Q2FXI7   37 1.45098 0.903563 0.161558
Q2FWN7   53 2.07843 3.07991 0.0107511
Q2FV66   36 1.41176 0.903563 0.161558
Q2FYJ5   21 0.823529 -1.27278 0.943444
Q2FYC9   32 1.2549 0.903563 0.161558
Q2FZC6   56 2.19608 3.07991 0.0107511
Q2FXW4   54 2.11765 3.07991 0.0107511
Q2FXI1   36 1.41176 0.903563 0.161558
Q2FZF9   57 2.23529 3.07991 0.0107511
Q2G171   20 0.784314 -1.27278 0.943444
Q2G2P8   60 2.35294 3.07991 0.0107511
Q2G2V9   36 1.41176 0.903563 0.161558
Q2FV31   42 1.64706 0.903563 0.161558
Q9KJN3   25 0.980392 -1.27278 0.943444
Q2FZV5   17 0.666667 -1.27278 0.943444
Q2FWC4   48 1.88235 0.903563 0.161558
Q2FYT0   19 0.745098 -1.27278 0.943444
Q2G145   36 1.41176 0.903563 0.161558
Q2G0J0   54 2.11765 3.07991 0.0107511
Q2FZQ3   50 1.96078 0.903563 0.161558
Q2FYE5   39 1.52941 0.903563 0.161558
Q2FWN5   29 1.13725 0.903563 0.161558
Q2FY24   41 1.60784 0.903563 0.161558
Q2FVW7   36 1.41176 0.903563 0.161558
Q2FZ91   44 1.72549 0.903563 0.161558
Q2FWL2   45 1.76471 0.903563 0.161558
Q2FZQ6   34 1.33333 0.903563 0.161558
P02976   20 0.784314 -1.27278 0.943444
Q2G0R7   20 0.784314 -1.27278 0.943444
Q2FUU2   58 2.27451 3.07991 0.0107511
Q2FZG1   64 2.5098 3.07991 0.0107511
Q2G0Z4   20 0.784314 -1.27278 0.943444
Q2FZ81   39 1.52941 0.903563 0.161558
Q2G2J8   59 2.31373 3.07991 0.0107511
Q2FZD7   38 1.4902 0.903563 0.161558
Q2G288   25 0.980392 -1.27278 0.943444
Q2FW52   58 2.27451 3.07991 0.0107511
Q2FVX4   34 1.33333 0.903563 0.161558
Q2FVN5   24 0.941176 -1.27278 0.943444
Q2FY88   50 1.96078 0.903563 0.161558
Q2FWC9   50 1.96078 0.903563 0.161558
Q2FZS7   46 1.80392 0.903563 0.161558
Q2FZ63   57 2.23529 3.07991 0.0107511
Q2G1L8   54 2.11765 3.07991 0.0107511
Q2FV17   55 2.15686 3.07991 0.0107511
Q2FVT8   43 1.68627 0.903563 0.161558
Q2G0W8   42 1.64706 0.903563 0.161558
Q2FV07   34 1.33333 0.903563 0.161558
Q2G0Q1   50 1.96078 0.903563 0.161558
Q2FY69   49 1.92157 0.903563 0.161558
Q2FZ75   52 2.03922 3.07991 0.0107511
Q2G0E5   60 2.35294 3.07991 0.0107511
Q2G233   45 1.76471 0.903563 0.161558
Q2FWE1   56 2.19608 3.07991 0.0107511
Q2FVZ2   44 1.72549 0.903563 0.161558
Q2FYE2   38 1.4902 0.903563 0.161558
Q2G1K6   49 1.88462 0.903563 0.161558
Q2FVT0   62 2.38462 3.07991 0.0107511
Q2G0Q9   47 1.80769 0.903563 0.161558
Q2FZ89   65 2.5 3.07991 0.0107511
Q2FVR0   42 1.61538 0.903563 0.161558
Q2FZD9   26 1 0.903563 0.161558
Q2FX85   22 0.846154 -1.27278 0.943444
Q2G1B0   40 1.53846 0.903563 0.161558
Q2G2E4   19 0.730769 -1.27278 0.943444
Q2FYK7   46 1.76923 0.903563 0.161558
Q2FZ13   55 2.11538 3.07991 0.0107511
Q2FZE6   42 1.61538 0.903563 0.161558
Q2FVI2   47 1.80769 0.903563 0.161558
Q2FZE0   50 1.92308 0.903563 0.161558
Q2FV38   62 2.38462 3.07991 0.0107511
Q2FXE2   62 2.38462 3.07991 0.0107511
Q2G1Q2   48 1.84615 0.903563 0.161558
Q2FYY8   53 2.03846 3.07991 0.0107511
Q2FYN6   49 1.88462 0.903563 0.161558
Q2FV39   62 2.38462 3.07991 0.0107511
Q2G130   46 1.76923 0.903563 0.161558
Q2FUR8   52 2 3.07991 0.0107511
Q2FXZ3   30 1.15385 0.903563 0.161558
Q2FYM4   21 0.807692 -1.27278 0.943444
Q2FWY1   47 1.80769 0.903563 0.161558
Q2G1V4   75 2.88462 3.07991 0.0107511
P0A011   57 2.19231 3.07991 0.0107511
Q2FXZ0   35 1.34615 0.903563 0.161558
Q2G0V4   75 2.88462 3.07991 0.0107511
Q2FW34   57 2.19231 3.07991 0.0107511
Q2FWC7   56 2.15385 3.07991 0.0107511
Q2G0F6   51 1.96154 0.903563 0.161558
Q2G0T0   54 2.07692 3.07991 0.0107511
Q2FXM8   38 1.46154 0.903563 0.161558
Q2G0Q8   62 2.38462 3.07991 0.0107511
Q2FZ08   36 1.38462 0.903563 0.161558
Q2G160   49 1.88462 0.903563 0.161558
Q2FY78   47 1.80769 0.903563 0.161558
Q2G2H7   26 1 0.903563 0.161558
Q2FW53   31 1.19231 0.903563 0.161558
Q2FVX0   55 2.11538 3.07991 0.0107511
Q2G2U5   53 2.03846 3.07991 0.0107511
Q2FZR0   68 2.61538 3.07991 0.0107511
Q2G1Z9   46 1.76923 0.903563 0.161558
Q2G1G0   49 1.88462 0.903563 0.161558
Q2FW57   49 1.88462 0.903563 0.161558
Q9RQP7   60 2.30769 3.07991 0.0107511
Q2FXP0   41 1.57692 0.903563 0.161558
Q2FVV1   26 1 0.903563 0.161558
Q2FYU8   24 0.923077 -1.27278 0.943444
Q2FZ04   42 1.61538 0.903563 0.161558
Q2FVQ0   56 2.15385 3.07991 0.0107511
Q2G151   53 2.03846 3.07991 0.0107511
Q2FXF9   51 1.96154 0.903563 0.161558
Q2G242   40 1.53846 0.903563 0.161558
Q2FZQ0   52 2 3.07991 0.0107511
Q2G1Q8   44 1.69231 0.903563 0.161558
Q2FYG1   48 1.81132 0.903563 0.161558
Q2G1N3   66 2.49057 3.07991 0.0107511
Q2FV44   70 2.64151 3.07991 0.0107511
Q2FXV4   51 1.92453 0.903563 0.161558
Q2G0I1   26 0.981132 -1.27278 0.943444
Q2FZY0   36 1.35849 0.903563 0.161558
Q2G295   46 1.73585 0.903563 0.161558
Q2FWH3   49 1.84906 0.903563 0.161558
Q2G072   81 3.0566 5.25625 0.000662855
Q2G217   64 2.41509 3.07991 0.0107511
Q2FYP6   52 1.96226 0.903563 0.161558
Q9EZ12   53 2 3.07991 0.0107511
Q2FZ48   56 2.11321 3.07991 0.0107511
Q2FY16   56 2.11321 3.07991 0.0107511
Q2FZU3   52 1.96226 0.903563 0.161558
Q2FVV7   55 2.07547 3.07991 0.0107511
Q2FWU0   27 1.01887 0.903563 0.161558
P0A0Q0   57 2.15094 3.07991 0.0107511
Q2FVS3   71 2.67925 3.07991 0.0107511
Q2G0I6   50 1.88679 0.903563 0.161558
Q2FYP3   32 1.20755 0.903563 0.161558
Q2FWM0   38 1.43396 0.903563 0.161558
Q2FZ36   58 2.18868 3.07991 0.0107511
Q2G0Y8   22 0.830189 -1.27278 0.943444
Q2FXF6   19 0.716981 -1.27278 0.943444
Q2FXM7   54 2.03774 3.07991 0.0107511
Q2G1A6   58 2.18868 3.07991 0.0107511
Q2G138   22 0.830189 -1.27278 0.943444
Q2FZR4   56 2.11321 3.07991 0.0107511
Q2G162   18 0.679245 -1.27278 0.943444
Q2FYH2   22 0.830189 -1.27278 0.943444
Q2FX56   43 1.62264 0.903563 0.161558
Q2FY68   43 1.62264 0.903563 0.161558
Q2G1K1   32 1.20755 0.903563 0.161558
Q2G1A3   51 1.92453 0.903563 0.161558
Q2FZX4   54 2.03774 3.07991 0.0107511
Q2G1M5   49 1.84906 0.903563 0.161558
Q2FVA3   50 1.88679 0.903563 0.161558
Q2G2G4   57 2.15094 3.07991 0.0107511
Q2G0U3   40 1.50943 0.903563 0.161558
Q2FXQ6   41 1.54717 0.903563 0.161558
Q2G0S2   45 1.69811 0.903563 0.161558
Q2G168   39 1.4717 0.903563 0.161558
Q2FZB0   57 2.15094 3.07991 0.0107511
Q2G119   61 2.30189 3.07991 0.0107511
Q2FVJ7   54 2.03774 3.07991 0.0107511
Q2FY30   62 2.33962 3.07991 0.0107511
Q2FXR3   62 2.33962 3.07991 0.0107511
Q2G1Z0   66 2.49057 3.07991 0.0107511
Q2G0A9   61 2.30189 3.07991 0.0107511
O33599   34 1.28302 0.903563 0.161558
Q2FZ55   47 1.77358 0.903563 0.161558
Q2FYS0   43 1.62264 0.903563 0.161558
Q2G248   69 2.60377 3.07991 0.0107511
Q2G049   40 1.50943 0.903563 0.161558
Q2FVA5   43 1.62264 0.903563 0.161558
Q2FUX8   53 2 3.07991 0.0107511
Q2G123   42 1.58491 0.903563 0.161558
Q2FVH0   40 1.50943 0.903563 0.161558
Q2FV01   17 0.641509 -1.27278 0.943444
Q2G2L2   46 1.73585 0.903563 0.161558
Q2FYW3   63 2.37736 3.07991 0.0107511
Q2FZZ0   35 1.32075 0.903563 0.161558
Q2FVV8   45 1.69811 0.903563 0.161558
Q2G2W0   42 1.55556 0.903563 0.161558
Q2G041   43 1.59259 0.903563 0.161558
P0A0B9   73 2.7037 3.07991 0.0107511
Q2FYI6   60 2.22222 3.07991 0.0107511
Q2G2S2   37 1.37037 0.903563 0.161558
Q2FVQ8   29 1.07407 0.903563 0.161558
Q2FVT2   67 2.48148 3.07991 0.0107511
Q2G1Z5   38 1.40741 0.903563 0.161558
Q2G2A4   32 1.18519 0.903563 0.161558
P60393   47 1.74074 0.903563 0.161558
Q2G0P6   44 1.62963 0.903563 0.161558
Q2FW04   29 1.07407 0.903563 0.161558
Q2FYY9   56 2.07407 3.07991 0.0107511
Q2FWP2   35 1.2963 0.903563 0.161558
Q2FVW4   51 1.88889 0.903563 0.161558
Q2FY63   45 1.66667 0.903563 0.161558
Q2FZ68   51 1.88889 0.903563 0.161558
Q2G1E2   26 0.962963 -1.27278 0.943444
Q2G2T8   53 1.96296 0.903563 0.161558
Q2FY71   62 2.2963 3.07991 0.0107511
Q2FVI1   27 1 0.903563 0.161558
Q2G0W2   21 0.777778 -1.27278 0.943444
Q2G238   66 2.44444 3.07991 0.0107511
Q2FZR1   55 2.03704 3.07991 0.0107511
Q2FXN2   23 0.851852 -1.27278 0.943444
Q2FXH6   18 0.666667 -1.27278 0.943444
Q2FXM3   49 1.81481 0.903563 0.161558
Q2FZW3   40 1.48148 0.903563 0.161558
Q2FWM9   45 1.66667 0.903563 0.161558
Q2FUW9   18 0.666667 -1.27278 0.943444
Q2FW91   50 1.85185 0.903563 0.161558
Q2G137   40 1.48148 0.903563 0.161558
Q2FVM0   46 1.7037 0.903563 0.161558
Q2G057   76 2.81481 3.07991 0.0107511
Q2FXP5   48 1.77778 0.903563 0.161558
Q2G1H2   26 0.962963 -1.27278 0.943444
Q2FX99   18 0.666667 -1.27278 0.943444
Q2G0J4   27 1 0.903563 0.161558
Q2FX74   30 1.11111 0.903563 0.161558
Q2G1J9   31 1.14815 0.903563 0.161558
Q2G1F7   16 0.592593 -1.27278 0.943444
Q2G2R8   42 1.55556 0.903563 0.161558
Q2FW32   40 1.48148 0.903563 0.161558
Q2FXZ4   51 1.88889 0.903563 0.161558
Q2FUT0   56 2.07407 3.07991 0.0107511
Q2G084   49 1.81481 0.903563 0.161558
Q2G148   60 2.22222 3.07991 0.0107511
Q2FYR0   49 1.81481 0.903563 0.161558
Q2FW86   53 1.96296 0.903563 0.161558
Q2FW01   51 1.88889 0.903563 0.161558
Q2FUX9   37 1.37037 0.903563 0.161558
Q2G212   26 0.962963 -1.27278 0.943444
Q2FZ84   38 1.40741 0.903563 0.161558
Q2G0Y0   56 2.07407 3.07991 0.0107511
Q2FYU4   61 2.25926 3.07991 0.0107511
Q2G223   42 1.55556 0.903563 0.161558
Q2G136   61 2.25926 3.07991 0.0107511
Q2G0G6   62 2.2963 3.07991 0.0107511
Q2FWY6   58 2.14815 3.07991 0.0107511
Q2FWZ2   56 2.07407 3.07991 0.0107511
Q2G240   56 2.07407 3.07991 0.0107511
O05154   49 1.81481 0.903563 0.161558
Q2FXP4   29 1.07407 0.903563 0.161558
Q2FVH5   59 2.18519 3.07991 0.0107511
Q2FYP0   66 2.4 3.07991 0.0107511
Q2FUW5   57 2.07273 3.07991 0.0107511
Q2FX66   31 1.12727 0.903563 0.161558
Q2G1P4   16 0.581818 -1.27278 0.943444
Q2FYI9   37 1.34545 0.903563 0.161558
Q2G0I7   45 1.63636 0.903563 0.161558
Q2FXQ9   56 2.03636 3.07991 0.0107511
Q2FXL0   56 2.03636 3.07991 0.0107511
Q2FYR7   63 2.29091 3.07991 0.0107511
Q2G1W4   41 1.49091 0.903563 0.161558
Q2G2C8   39 1.41818 0.903563 0.161558
Q2G163   54 1.96364 0.903563 0.161558
Q2FWL9   25 0.909091 -1.27278 0.943444
Q2FZH3   38 1.38182 0.903563 0.161558
Q2FZR5   72 2.61818 3.07991 0.0107511
Q2G1W6   32 1.16364 0.903563 0.161558
Q2FWA5   20 0.727273 -1.27278 0.943444
Q2FX17   36 1.30909 0.903563 0.161558
Q2FXY1   68 2.47273 3.07991 0.0107511
Q2G2W1   25 0.909091 -1.27278 0.943444
Q2FV06   19 0.690909 -1.27278 0.943444
Q2FYW6   65 2.36364 3.07991 0.0107511
Q2G281   54 1.96364 0.903563 0.161558
Q2G227   58 2.10909 3.07991 0.0107511
Q2FWZ5   46 1.67273 0.903563 0.161558
Q2FZX0   51 1.85455 0.903563 0.161558
Q2FV51   22 0.8 -1.27278 0.943444
Q2G082   27 0.981818 -1.27278 0.943444
Q2FWX4   33 1.2 0.903563 0.161558
Q2FZT1   54 1.96364 0.903563 0.161558
Q2FYF3   60 2.18182 3.07991 0.0107511
Q2FXW9   46 1.67273 0.903563 0.161558
O34090   42 1.52727 0.903563 0.161558
Q2FVE1   26 0.945455 -1.27278 0.943444
Q2FZL5   47 1.70909 0.903563 0.161558
Q2G258   45 1.63636 0.903563 0.161558
Q2FZW5   28 1.01818 0.903563 0.161558
Q2FW63   21 0.763636 -1.27278 0.943444
Q2FXB4   47 1.70909 0.903563 0.161558
Q2G1T5   27 0.981818 -1.27278 0.943444
Q2G1J5   49 1.78182 0.903563 0.161558
Q2G0V0   38 1.38182 0.903563 0.161558
Q2G0M7   51 1.85455 0.903563 0.161558
Q2G1I5   44 1.6 0.903563 0.161558
Q2G146   59 2.14545 3.07991 0.0107511
Q2G1P6   53 1.92727 0.903563 0.161558
Q2G1W8   46 1.64286 0.903563 0.161558
Q2G035   55 1.96429 0.903563 0.161558
Q2G1I3   36 1.28571 0.903563 0.161558
Q2FWM2   56 2 3.07991 0.0107511
Q2FYJ3   67 2.39286 3.07991 0.0107511
Q2G0L8   55 1.96429 0.903563 0.161558
Q2G164   64 2.28571 3.07991 0.0107511
Q2FVT7   49 1.75 0.903563 0.161558
Q2G1R3   55 1.96429 0.903563 0.161558
Q2G1T6   58 2.07143 3.07991 0.0107511
Q2FZN7   56 2 3.07991 0.0107511
Q2FY83   32 1.14286 0.903563 0.161558
Q2FZX9   64 2.28571 3.07991 0.0107511
Q2FYL5   68 2.42857 3.07991 0.0107511
Q2G218   55 1.96429 0.903563 0.161558
Q2G0M5   71 2.53571 3.07991 0.0107511
Q2FW78   21 0.75 -1.27278 0.943444
P52078   60 2.14286 3.07991 0.0107511
Q7X2S2   55 1.96429 0.903563 0.161558
Q2FZG4   51 1.82143 0.903563 0.161558
Q2G0M4   42 1.5 0.903563 0.161558
Q2FVA2   55 1.96429 0.903563 0.161558
Q2G115   60 2.14286 3.07991 0.0107511
Q2G0M8   53 1.89286 0.903563 0.161558
Q2G1U4   50 1.78571 0.903563 0.161558
Q2G1D0   40 1.42857 0.903563 0.161558
Q2G2S0   30 1.07143 0.903563 0.161558
Q2G2N5   27 0.964286 -1.27278 0.943444
Q2G222   52 1.85714 0.903563 0.161558
Q2G1C8   33 1.17857 0.903563 0.161558
Q2FV40   54 1.92857 0.903563 0.161558
Q2FXT1   50 1.78571 0.903563 0.161558
Q2FZZ2   59 2.10714 3.07991 0.0107511
Q2FY01   52 1.85714 0.903563 0.161558
Q2FVJ8   53 1.89286 0.903563 0.161558
Q2FXK2   51 1.82143 0.903563 0.161558
Q2FUS7   48 1.71429 0.903563 0.161558
Q2FVP1   26 0.928571 -1.27278 0.943444
Q2FYN7   31 1.10714 0.903563 0.161558
P69848   59 2.10714 3.07991 0.0107511
Q2FWN8   55 1.96429 0.903563 0.161558
Q2FV62   50 1.78571 0.903563 0.161558
Q2FWW7   58 2.07143 3.07991 0.0107511
Q2G1Y5   58 2.07143 3.07991 0.0107511
Q2FXA3   62 2.21429 3.07991 0.0107511
Q2FYV3   76 2.71429 3.07991 0.0107511
Q2G1H4   61 2.17857 3.07991 0.0107511
Q2G038   61 2.17857 3.07991 0.0107511
Q2G161   22 0.785714 -1.27278 0.943444
Q2FYV1   63 2.25 3.07991 0.0107511
Q2FZ09   55 1.96429 0.903563 0.161558
Q2FW90   43 1.53571 0.903563 0.161558
Q2G290   75 2.67857 3.07991 0.0107511
P60611   54 1.92857 0.903563 0.161558
Q2FV58   57 2.03571 3.07991 0.0107511
Q2G0C6   47 1.67857 0.903563 0.161558
Q2G050   48 1.71429 0.903563 0.161558
Q2G0V2   69 2.46429 3.07991 0.0107511
Q2FVQ4   23 0.821429 -1.27278 0.943444
Q2G094   40 1.40351 0.903563 0.161558
Q2FY59   46 1.61404 0.903563 0.161558
Q2FVX7   63 2.21053 3.07991 0.0107511
Q2FVP4   28 0.982456 -1.27278 0.943444
Q2G185   26 0.912281 -1.27278 0.943444
Q2FXP8   18 0.631579 -1.27278 0.943444
Q2G275   53 1.85965 0.903563 0.161558
Q2G1D9   38 1.33333 0.903563 0.161558
Q2FXI3   49 1.7193 0.903563 0.161558
Q2FYM2   43 1.50877 0.903563 0.161558
P14738   28 0.982456 -1.27278 0.943444
Q2G2Q2   51 1.78947 0.903563 0.161558
Q2G0M9   54 1.89474 0.903563 0.161558
Q2FY67   57 2 3.07991 0.0107511
Q2FWX8   26 0.912281 -1.27278 0.943444
Q2FUT9   55 1.92982 0.903563 0.161558
Q2FZS0   46 1.61404 0.903563 0.161558
Q2G2A8   37 1.29825 0.903563 0.161558
Q2FUY2   28 0.982456 -1.27278 0.943444
Q2FZL8   54 1.89474 0.903563 0.161558
Q2FW93   39 1.36842 0.903563 0.161558
Q2G1L7   44 1.54386 0.903563 0.161558
Q2FW41   51 1.78947 0.903563 0.161558
Q2FZY6   43 1.50877 0.903563 0.161558
Q2G042   19 0.666667 -1.27278 0.943444
Q2FWK2   63 2.21053 3.07991 0.0107511
Q2FYF4   71 2.49123 3.07991 0.0107511
Q2FZP2   37 1.29825 0.903563 0.161558
Q2G1G7   64 2.24561 3.07991 0.0107511
Q2G1H5   50 1.75439 0.903563 0.161558
Q2G2S7   47 1.64912 0.903563 0.161558
Q2FY53   66 2.31579 3.07991 0.0107511
Q2G1N2   81 2.84211 3.07991 0.0107511
Q2G2V2   69 2.42105 3.07991 0.0107511
Q2G1H6   52 1.82456 0.903563 0.161558
Q2FZA9   50 1.75439 0.903563 0.161558
Q2FXI5   51 1.78947 0.903563 0.161558
Q2G206   20 0.701754 -1.27278 0.943444
Q2FWN6   63 2.21053 3.07991 0.0107511
Q2FUQ2   57 2 3.07991 0.0107511
Q2G1K3   68 2.38596 3.07991 0.0107511
Q2FZ76   30 1.05263 0.903563 0.161558
Q2FY54   35 1.22807 0.903563 0.161558
Q2G289   63 2.21053 3.07991 0.0107511
Q2FY14   46 1.61404 0.903563 0.161558
Q2FV77   41 1.4386 0.903563 0.161558
Q2G064   66 2.31579 3.07991 0.0107511
Q2G033   54 1.89474 0.903563 0.161558
Q2G198   37 1.29825 0.903563 0.161558
Q2G0K4   27 0.947368 -1.27278 0.943444
Q2G0V3   63 2.21053 3.07991 0.0107511
Q2FWE2   57 1.96552 0.903563 0.161558
Q2G089   68 2.34483 3.07991 0.0107511
Q2FZL3   47 1.62069 0.903563 0.161558
Q2G087   56 1.93103 0.903563 0.161558
Q2G0A7   21 0.724138 -1.27278 0.943444
Q2FVF9   52 1.7931 0.903563 0.161558
Q2G071   57 1.96552 0.903563 0.161558
Q2FUZ2   38 1.31034 0.903563 0.161558
Q2FY27   55 1.89655 0.903563 0.161558
Q2FXX4   35 1.2069 0.903563 0.161558
Q2G1E6   60 2.06897 3.07991 0.0107511
Q2G1G5   29 1 0.903563 0.161558
Q2G2Q3   40 1.37931 0.903563 0.161558
Q2FZF0   41 1.41379 0.903563 0.161558
Q2G2D2   48 1.65517 0.903563 0.161558
Q2FXT4   51 1.75862 0.903563 0.161558
Q2FZI8   49 1.68966 0.903563 0.161558
Q2FUS8   31 1.06897 0.903563 0.161558
Q2FVR9   61 2.10345 3.07991 0.0107511
Q2FXP2   56 1.93103 0.903563 0.161558
Q2FX94   35 1.2069 0.903563 0.161558
Q2G2A5   64 2.2069 3.07991 0.0107511
Q2FZP7   61 2.10345 3.07991 0.0107511
Q2G1R7   71 2.44828 3.07991 0.0107511
Q2G015   37 1.27586 0.903563 0.161558
Q2FZF4   49 1.68966 0.903563 0.161558
Q2G1E5   66 2.27586 3.07991 0.0107511
Q2FWH9   27 0.931034 -1.27278 0.943444
Q2G069   42 1.44828 0.903563 0.161558
Q2FZK3   55 1.89655 0.903563 0.161558
Q2FZU5   64 2.2069 3.07991 0.0107511
Q2FYT4   59 2.03448 3.07991 0.0107511
Q2FWK4   44 1.51724 0.903563 0.161558
Q2FY40   46 1.58621 0.903563 0.161558
Q2FWY4   22 0.758621 -1.27278 0.943444
Q2G156   26 0.896552 -1.27278 0.943444
Q2G045   52 1.7931 0.903563 0.161558
Q2FZS6   48 1.65517 0.903563 0.161558
Q2FYC7   34 1.17241 0.903563 0.161558
Q2FW73   52 1.7931 0.903563 0.161558
Q2G1H3   60 2.06897 3.07991 0.0107511
Q2FXJ6   40 1.37931 0.903563 0.161558
Q2FUS2   26 0.881356 -1.27278 0.943444
Q2G120   59 2 3.07991 0.0107511
Q2G2T9   41 1.38983 0.903563 0.161558
Q2G1N9   24 0.813559 -1.27278 0.943444
Q2FXL9   43 1.45763 0.903563 0.161558
Q2G0W4   70 2.37288 3.07991 0.0107511
Q2G0R6   51 1.72881 0.903563 0.161558
Q2G1C4   67 2.27119 3.07991 0.0107511
Q2FWY9   56 1.89831 0.903563 0.161558
Q2G1K4   52 1.76271 0.903563 0.161558
Q2FYK3   39 1.32203 0.903563 0.161558
Q2G1N4   65 2.20339 3.07991 0.0107511
Q2G065   64 2.16949 3.07991 0.0107511
Q2FX88   38 1.28814 0.903563 0.161558
Q2FVW9   72 2.44068 3.07991 0.0107511
Q2G1E0   23 0.779661 -1.27278 0.943444
Q2G2P2   60 2.0339 3.07991 0.0107511
Q2G0V5   21 0.711864 -1.27278 0.943444
Q2FWA2   67 2.27119 3.07991 0.0107511
Q2FZU1   54 1.83051 0.903563 0.161558
Q2FX77   45 1.52542 0.903563 0.161558
Q2FW75   54 1.83051 0.903563 0.161558
Q2FUT5   57 1.9322 0.903563 0.161558
Q2G234   42 1.42373 0.903563 0.161558
Q2FZU6   51 1.72881 0.903563 0.161558
Q2G1Y2   23 0.779661 -1.27278 0.943444
Q2FXN7   35 1.18644 0.903563 0.161558
Q2G2J3   24 0.813559 -1.27278 0.943444
Q2G0G1   62 2.10169 3.07991 0.0107511
Q2FW62   55 1.86441 0.903563 0.161558
Q2FUP7   55 1.86441 0.903563 0.161558
Q2G1J3   73 2.47458 3.07991 0.0107511
Q2FZ15   47 1.59322 0.903563 0.161558
Q2G1D3   43 1.45763 0.903563 0.161558
Q2G0K2   53 1.79661 0.903563 0.161558
Q2FWC1   65 2.20339 3.07991 0.0107511
Q2FXM5   70 2.37288 3.07991 0.0107511
Q2FY46   44 1.49153 0.903563 0.161558
Q2G1K0   62 2.10169 3.07991 0.0107511
Q2FXT6   69 2.33898 3.07991 0.0107511
Q2FZM4   68 2.30508 3.07991 0.0107511
Q2FXG1   58 1.9661 0.903563 0.161558
Q2FXL1   47 1.59322 0.903563 0.161558
Q2FWX5   42 1.42373 0.903563 0.161558
# cudaSaTabsearch LTYPE = T LORDER = F LSOLN = F
# QUERY ID = PF09848 
# DBFILE = ./tableaux.ascii.DB                                                             
Q2G1I1   46 1.53333 0.903563  0.161558
Q2G1K2   59 1.96667 0.903563  0.161558
Q2FUU5   62 2.06667 3.07991  0.0107511
Q2FXB6   55 1.83333 0.903563  0.161558
Q2FZU2   36 1.2 0.903563  0.161558
Q2FZK0   28 0.933333 -1.27278  0.943444
Q2FY33   56 1.86667 0.903563  0.161558
Q2G098   49 1.63333 0.903563  0.161558
Q2FZ46   50 1.66667 0.903563  0.161558
Q2FZQ5   35 1.16667 0.903563  0.161558
Q2FXU8   48 1.6 0.903563  0.161558
Q9EZ08   59 1.96667 0.903563  0.161558
Q2G1B9   61 2.03333 3.07991  0.0107511
Q2FZ73   60 2 3.07991  0.0107511
Q2FY35   51 1.7 0.903563  0.161558
Q2FZ16   48 1.6 0.903563  0.161558
Q2FYR2   65 2.16667 3.07991  0.0107511
Q2FWY3   31 1.03333 0.903563  0.161558
Q2G2F5   81 2.7 3.07991  0.0107511
Q2G032   55 1.83333 0.903563  0.161558
Q2FZ10   59 1.96667 0.903563  0.161558
Q2G255   52 1.73333 0.903563  0.161558
Q2G0X6   52 1.73333 0.903563  0.161558
Q2FYH0   78 2.6 3.07991  0.0107511
Q2FXJ9   46 1.53333 0.903563  0.161558
Q2FZT4   41 1.36667 0.903563  0.161558
Q2FVE6   47 1.56667 0.903563  0.161558
Q2FYD3   22 0.733333 -1.27278  0.943444
Q2FXT5   42 1.4 0.903563  0.161558
Q2FY60   49 1.63333 0.903563  0.161558
Q2G2D7   66 2.2 3.07991  0.0107511
Q2FX16   61 2.03333 3.07991  0.0107511
Q2FZ34   55 1.83333 0.903563  0.161558
Q2G1S4   54 1.8 0.903563  0.161558
Q2G147   55 1.83333 0.903563  0.161558
Q2G1J7   62 2.06667 3.07991  0.0107511
Q2G2A7   69 2.3 3.07991  0.0107511
Q2G2M6   50 1.66667 0.903563  0.161558
Q2FV30   71 2.36667 3.07991  0.0107511
Q2FVL5   50 1.66667 0.903563  0.161558
Q2FXY0   70 2.33333 3.07991  0.0107511
Q2FZL1   51 1.7 0.903563  0.161558
Q2FW45   71 2.36667 3.07991  0.0107511
Q2FZU0   54 1.77049 0.903563  0.161558
Q2FWZ0   55 1.80328 0.903563  0.161558
Q2G2H5   45 1.47541 0.903563  0.161558
Q2FYG9   46 1.5082 0.903563  0.161558
Q2G2X6   44 1.44262 0.903563  0.161558
Q2G155   64 2.09836 3.07991  0.0107511
Q2FXY9   63 2.06557 3.07991  0.0107511
Q2FZ37   51 1.67213 0.903563  0.161558
Q2FVI7   73 2.39344 3.07991  0.0107511
Q2FYS1   57 1.86885 0.903563  0.161558
Q2FXL5   56 1.83607 0.903563  0.161558
Q2G1J4   54 1.77049 0.903563  0.161558
Q2FWZ3   46 1.5082 0.903563  0.161558
Q2G2P7   44 1.44262 0.903563  0.161558
Q2FVH3   52 1.70492 0.903563  0.161558
Q2FZ31   61 2 3.07991  0.0107511
Q2G283   55 1.80328 0.903563  0.161558
Q2FZ66   55 1.80328 0.903563  0.161558
Q2FWY7   20 0.655738 -1.27278  0.943444
Q2G1F9   49 1.60656 0.903563  0.161558
Q2FZJ4   60 1.96721 0.903563  0.161558
Q2FZQ1   29 0.95082 -1.27278  0.943444
Q2FY80   24 0.786885 -1.27278  0.943444
Q2G2D4   37 1.21311 0.903563  0.161558
Q2FYP1   45 1.47541 0.903563  0.161558
Q2FYF9   34 1.11475 0.903563  0.161558
Q2G0B3   51 1.67213 0.903563  0.161558
Q2FUT8   71 2.32787 3.07991  0.0107511
Q2FYR1   56 1.83607 0.903563  0.161558
Q2FYL3   54 1.77049 0.903563  0.161558
Q2FVG4   24 0.786885 -1.27278  0.943444
Q2FVP8   40 1.31148 0.903563  0.161558
Q2FZ28   56 1.80645 0.903563  0.161558
Q2G1F0   57 1.83871 0.903563  0.161558
P95689   44 1.41935 0.903563  0.161558
Q2FYH6   55 1.77419 0.903563  0.161558
Q2FXD1   38 1.22581 0.903563  0.161558
Q2G0X5   42 1.35484 0.903563  0.161558
Q2FXN8   24 0.774194 -1.27278  0.943444
Q2G0N0   53 1.70968 0.903563  0.161558
Q2G268   58 1.87097 0.903563  0.161558
Q2FV61   56 1.80645 0.903563  0.161558
Q2FXL7   69 2.22581 3.07991  0.0107511
Q2FUR5   37 1.19355 0.903563  0.161558
Q2FXV6   49 1.58065 0.903563  0.161558
Q2G2C5   69 2.22581 3.07991  0.0107511
Q2FVJ6   50 1.6129 0.903563  0.161558
Q2G1Y4   58 1.87097 0.903563  0.161558
Q2FVI0   20 0.645161 -1.27278  0.943444
Q2FXJ8   29 0.935484 -1.27278  0.943444
Q2FZU7   64 2.06452 3.07991  0.0107511
Q2G2X4   50 1.6129 0.903563  0.161558
Q2FZA8   37 1.19355 0.903563  0.161558
Q2FW96   53 1.70968 0.903563  0.161558
Q2FYV4   60 1.93548 0.903563  0.161558
O07325   59 1.90323 0.903563  0.161558
Q2G1C1   53 1.70968 0.903563  0.161558
Q2FZR9   64 2.06452 3.07991  0.0107511
Q2FVW3   51 1.64516 0.903563  0.161558
Q2G124   56 1.80645 0.903563  0.161558
P0C0V7   59 1.90323 0.903563  0.161558
Q2FX52   51 1.61905 0.903563  0.161558
Q2G2C7   60 1.90476 0.903563  0.161558
Q2G2D5   59 1.87302 0.903563  0.161558
Q2FXQ7   58 1.84127 0.903563  0.161558
Q2FZW0   46 1.46032 0.903563  0.161558
Q2FVG3   62 1.96825 0.903563  0.161558
Q2FXR4   56 1.77778 0.903563  0.161558
Q2FZ67   69 2.19048 3.07991  0.0107511
Q2G243   56 1.77778 0.903563  0.161558
Q2FV76   55 1.74603 0.903563  0.161558
Q2FVZ4   53 1.68254 0.903563  0.161558
Q2FWC5   62 1.96825 0.903563  0.161558
Q2FZY3   50 1.5873 0.903563  0.161558
Q2FWH5   90 2.85714 3.07991  0.0107511
Q2G241   51 1.61905 0.903563  0.161558
Q2FV35   57 1.80952 0.903563  0.161558
Q2G0T5   50 1.5873 0.903563  0.161558
Q2G1A9   71 2.25397 3.07991  0.0107511
Q2FYU7   43 1.36508 0.903563  0.161558
Q2G2E0   19 0.603175 -1.27278  0.943444
Q2FVT6   79 2.50794 3.07991  0.0107511
Q2G0D7   31 0.984127 -1.27278  0.943444
Q2G1M6   54 1.71429 0.903563  0.161558
Q2G0A6   49 1.55556 0.903563  0.161558
Q2FUY6   65 2.06349 3.07991  0.0107511
Q2FYJ2   69 2.19048 3.07991  0.0107511
Q2G2E5   45 1.40625 0.903563  0.161558
Q2G2P5   51 1.59375 0.903563  0.161558
Q2G1R6   51 1.59375 0.903563  0.161558
Q2FYF0   119 3.71875 5.25625  0.000662855
Q2FVH8   42 1.3125 0.903563  0.161558
Q2FUU3   57 1.78125 0.903563  0.161558
Q2FVG8   80 2.5 3.07991  0.0107511
Q9ZAH5   59 1.84375 0.903563  0.161558
Q2G2U0   61 1.90625 0.903563  0.161558
Q2FYR4   61 1.90625 0.903563  0.161558
Q2G256   39 1.21875 0.903563  0.161558
Q2FVY0   52 1.625 0.903563  0.161558
Q2G0Q2   47 1.46875 0.903563  0.161558
Q2G0R2   47 1.46875 0.903563  0.161558
Q2G0Q3   45 1.40625 0.903563  0.161558
Q2FWZ9   77 2.40625 3.07991  0.0107511
Q53705   35 1.09375 0.903563  0.161558
Q2G2U3   43 1.34375 0.903563  0.161558
Q2FYY6   52 1.625 0.903563  0.161558
Q2FWL3   54 1.6875 0.903563  0.161558
Q2FY50   37 1.15625 0.903563  0.161558
Q2FXN4   53 1.65625 0.903563  0.161558
Q2G179   41 1.28125 0.903563  0.161558
Q2G1L6   47 1.46875 0.903563  0.161558
Q2FXU4   46 1.4375 0.903563  0.161558
Q2G1E9   48 1.5 0.903563  0.161558
Q2G232   51 1.59375 0.903563  0.161558
Q2FXH9   48 1.5 0.903563  0.161558
Q2G0X3   32 1 0.903563  0.161558
Q2FXD0   53 1.65625 0.903563  0.161558
Q2G0G3   35 1.09375 0.903563  0.161558
Q2FWW3   53 1.65625 0.903563  0.161558
Q2FYG0   58 1.78462 0.903563  0.161558
Q2FZS9   34 1.04615 0.903563  0.161558
Q2FYS2   47 1.44615 0.903563  0.161558
Q2G2U4   27 0.830769 -1.27278  0.943444
Q2FWJ9   59 1.81538 0.903563  0.161558
Q2FWF0   71 2.18462 3.07991  0.0107511
Q2FXR9   75 2.30769 3.07991  0.0107511
Q2FZV7   45 1.38462 0.903563  0.161558
Q2G1W0   52 1.6 0.903563  0.161558
Q2G2I0   62 1.90769 0.903563  0.161558
Q2G153   63 1.93846 0.903563  0.161558
Q2FWD7   57 1.75385 0.903563  0.161558
Q2FY15   107 3.29231 5.25625  0.000662855
Q2FV54   32 0.984615 -1.27278  0.943444
Q2FZ74   47 1.44615 0.903563  0.161558
Q2FYV5   59 1.81538 0.903563  0.161558
Q2G2I1   32 0.984615 -1.27278  0.943444
Q2FXZ6   51 1.56923 0.903563  0.161558
Q2G0U0   33 1.01538 0.903563  0.161558
Q2G0Y6   53 1.63077 0.903563  0.161558
Q2FXJ0   69 2.12308 3.07991  0.0107511
Q2FY43   58 1.75758 0.903563  0.161558
Q2FWM1   33 1 0.903563  0.161558
Q2FVJ1   39 1.18182 0.903563  0.161558
Q2G0K3   48 1.45455 0.903563  0.161558
Q2FY66   62 1.87879 0.903563  0.161558
Q2FW99   41 1.24242 0.903563  0.161558
Q2FV10   76 2.30303 3.07991  0.0107511
Q2FXJ5   55 1.66667 0.903563  0.161558
Q2FX69   20 0.606061 -1.27278  0.943444
Q2G0B2   45 1.36364 0.903563  0.161558
Q2FX14   58 1.75758 0.903563  0.161558
Q2FYD8   46 1.39394 0.903563  0.161558
Q2FWE5   57 1.72727 0.903563  0.161558
Q2G2A3   42 1.27273 0.903563  0.161558
Q2FZH8   58 1.75758 0.903563  0.161558
Q2FX51   72 2.18182 3.07991  0.0107511
Q2FWE8   63 1.90909 0.903563  0.161558
Q2G088   37 1.12121 0.903563  0.161558
Q2G028   71 2.1194 3.07991  0.0107511
Q2G1S3   61 1.8209 0.903563  0.161558
Q2FYN4   62 1.85075 0.903563  0.161558
Q2FX86   47 1.40299 0.903563  0.161558
Q2G2S8   45 1.34328 0.903563  0.161558
Q2FUW8   65 1.9403 0.903563  0.161558
Q2FWD4   55 1.64179 0.903563  0.161558
Q2FVH6   50 1.49254 0.903563  0.161558
Q2G029   62 1.85075 0.903563  0.161558
Q2G1R5   41 1.22388 0.903563  0.161558
Q2FX65   14 0.41791 -1.27278  0.943444
Q2FZV6   50 1.49254 0.903563  0.161558
Q2G1P1   57 1.70149 0.903563  0.161558
Q2FVU4   31 0.925373 -1.27278  0.943444
Q2FVT5   61 1.8209 0.903563  0.161558
Q2G2H4   44 1.31343 0.903563  0.161558
Q2FZ58   56 1.67164 0.903563  0.161558
Q2FVJ2   56 1.67164 0.903563  0.161558
Q2FXW5   66 1.97015 0.903563  0.161558
Q2FWK1   59 1.76119 0.903563  0.161558
Q2G031   75 2.23881 3.07991  0.0107511
Q2G0U1   59 1.76119 0.903563  0.161558
Q2FW46   42 1.25373 0.903563  0.161558
Q2FZY5   53 1.58209 0.903563  0.161558
Q2FZI5   64 1.88235 0.903563  0.161558
Q2FYR9   64 1.88235 0.903563  0.161558
Q2FZ92   65 1.91176 0.903563  0.161558
Q2G1D5   60 1.76471 0.903563  0.161558
Q2FXM2   52 1.52941 0.903563  0.161558
Q2FVM2   42 1.23529 0.903563  0.161558
Q2FZN2   45 1.32353 0.903563  0.161558
Q2G1U8   62 1.82353 0.903563  0.161558
Q2FVS7   40 1.17647 0.903563  0.161558
Q2FWB5   53 1.55882 0.903563  0.161558
Q2FXX1   62 1.82353 0.903563  0.161558
Q2G2J9   58 1.70588 0.903563  0.161558
Q2G0Y7   63 1.85294 0.903563  0.161558
Q2FW81   57 1.67647 0.903563  0.161558
Q2FWK3   59 1.73529 0.903563  0.161558
Q2FY34   50 1.47059 0.903563  0.161558
Q2FXF8   60 1.76471 0.903563  0.161558
Q2FXI9   51 1.5 0.903563  0.161558
Q05615   41 1.18841 0.903563  0.161558
Q2FUW4   61 1.76812 0.903563  0.161558
Q2FVF4   65 1.88406 0.903563  0.161558
Q2FWI3   52 1.50725 0.903563  0.161558
Q2FWG8   53 1.53623 0.903563  0.161558
Q2G0R0   53 1.53623 0.903563  0.161558
Q2G0I4   54 1.56522 0.903563  0.161558
Q2FV67   80 2.31884 3.07991  0.0107511
Q2G091   47 1.36232 0.903563  0.161558
Q2G1U1   42 1.21739 0.903563  0.161558
Q2FUX7   52 1.50725 0.903563  0.161558
Q2FY51   56 1.62319 0.903563  0.161558
Q2FYP2   54 1.56522 0.903563  0.161558
Q2G0F8   54 1.56522 0.903563  0.161558
Q2FXH5   58 1.68116 0.903563  0.161558
Q2G193   49 1.42029 0.903563  0.161558
Q2FWD6   61 1.76812 0.903563  0.161558
Q2FZ98   53 1.51429 0.903563  0.161558
Q2FYQ2   32 0.914286 -1.27278  0.943444
Q2FWL5   67 1.91429 0.903563  0.161558
Q2FV16   54 1.54286 0.903563  0.161558
Q2FWX9   65 1.85714 0.903563  0.161558
Q2G1J0   62 1.77143 0.903563  0.161558
Q2G235   57 1.62857 0.903563  0.161558
Q2FXK1   61 1.74286 0.903563  0.161558
Q2FWF4   49 1.4 0.903563  0.161558
Q2FZC8   62 1.77143 0.903563  0.161558
Q2FZQ4   55 1.57143 0.903563  0.161558
O52582   47 1.34286 0.903563  0.161558
Q2FZI6   60 1.71429 0.903563  0.161558
Q2FUW7   62 1.77143 0.903563  0.161558
Q2G2M9   65 1.85714 0.903563  0.161558
Q2FZD0   50 1.42857 0.903563  0.161558
Q2FWK7   57 1.62857 0.903563  0.161558
Q2FWU4   33 0.942857 -1.27278  0.943444
Q2FUX4   51 1.45714 0.903563  0.161558
Q2G2V3   52 1.48571 0.903563  0.161558
O05204   52 1.48571 0.903563  0.161558
Q2FYC2   79 2.22535 3.07991  0.0107511
Q2FZP6   89 2.50704 3.07991  0.0107511
Q2G0L2   60 1.69014 0.903563  0.161558
Q2FZV1   22 0.619718 -1.27278  0.943444
Q2FVQ5   54 1.52113 0.903563  0.161558
Q2FZW6   53 1.49296 0.903563  0.161558
Q2FZI3   59 1.66197 0.903563  0.161558
Q2G219   34 0.957746 -1.27278  0.943444
Q2FZR2   50 1.40845 0.903563  0.161558
Q2FXZ2   44 1.23944 0.903563  0.161558
Q2FYC6   60 1.69014 0.903563  0.161558
Q2FYZ5   52 1.44444 0.903563  0.161558
Q2FWN4   54 1.5 0.903563  0.161558
Q2G221   27 0.75 -1.27278  0.943444
Q2FZX5   53 1.47222 0.903563  0.161558
Q2FUW3   48 1.33333 0.903563  0.161558
Q2G2H3   50 1.38889 0.903563  0.161558
Q2FY08   53 1.47222 0.903563  0.161558
Q2FXU5   47 1.30556 0.903563  0.161558
Q2G1F8   57 1.58333 0.903563  0.161558
Q2FYW4   58 1.61111 0.903563  0.161558
Q2G142   36 1 0.903563  0.161558
Q2G1U3   36 1 0.903563  0.161558
Q2FZ18   51 1.41667 0.903563  0.161558
Q2FV24   62 1.72222 0.903563  0.161558
Q2G1C2   54 1.5 0.903563  0.161558
Q2FYZ4   58 1.61111 0.903563  0.161558
Q2FWT4   63 1.75 0.903563  0.161558
Q2FUX1   48 1.33333 0.903563  0.161558
Q2FZG9   51 1.39726 0.903563  0.161558
Q2FVC1   60 1.64384 0.903563  0.161558
Q2FYT3   39 1.06849 0.903563  0.161558
Q2FY82   45 1.23288 0.903563  0.161558
Q2FV02   69 1.89041 0.903563  0.161558
Q2FXJ2   40 1.09589 0.903563  0.161558
Q2FZ02   66 1.80822 0.903563  0.161558
Q2G0L3   70 1.91781 0.903563  0.161558
Q2FZH5   64 1.75342 0.903563  0.161558
Q2FWH4   62 1.69863 0.903563  0.161558
Q2FW49   77 2.10959 3.07991  0.0107511
Q93T05   54 1.47945 0.903563  0.161558
Q2FX73   51 1.39726 0.903563  0.161558
Q2G239   40 1.08108 0.903563  0.161558
Q2G121   69 1.86486 0.903563  0.161558
Q2FY11   49 1.32432 0.903563  0.161558
Q2FV11   55 1.48649 0.903563  0.161558
Q2FZ05   66 1.78378 0.903563  0.161558
Q2G253   71 1.91892 0.903563  0.161558
Q2FW98   42 1.13514 0.903563  0.161558
Q2G205   53 1.43243 0.903563  0.161558
Q2FVE7   49 1.32432 0.903563  0.161558
Q2FYD0   41 1.10811 0.903563  0.161558
Q2FZ19   54 1.45946 0.903563  0.161558
Q2G1C7   58 1.56757 0.903563  0.161558
Q2FV60   54 1.45946 0.903563  0.161558
Q2FY64   60 1.62162 0.903563  0.161558
Q2FZI9   47 1.27027 0.903563  0.161558
Q2FV57   63 1.68 0.903563  0.161558
Q2FXA5   56 1.49333 0.903563  0.161558
Q2G2U8   25 0.666667 -1.27278  0.943444
Q2FZP0   52 1.38667 0.903563  0.161558
Q2FZL7   74 1.97333 0.903563  0.161558
Q2FZR3   53 1.41333 0.903563  0.161558
Q2FWA0   58 1.54667 0.903563  0.161558
Q2G090   85 2.26667 3.07991  0.0107511
Q2G1H0   67 1.76316 0.903563  0.161558
Q2FZP4   70 1.84211 0.903563  0.161558
Q2FUX0   41 1.07895 0.903563  0.161558
Q2FV86   89 2.34211 3.07991  0.0107511
Q2FV14   58 1.52632 0.903563  0.161558
Q2FUT2   65 1.71053 0.903563  0.161558
Q2FZ64   40 1.05263 0.903563  0.161558
Q2FUW1   34 0.883117 -1.27278  0.943444
Q2FWI0   53 1.37662 0.903563  0.161558
Q2G2K5   59 1.53247 0.903563  0.161558
Q2FWK6   78 2.02597 3.07991  0.0107511
Q2G0T9   57 1.48052 0.903563  0.161558
Q2G078   61 1.58442 0.903563  0.161558
Q2G1P3   49 1.27273 0.903563  0.161558
Q2G274   53 1.35897 0.903563  0.161558
Q2FZD4   55 1.41026 0.903563  0.161558
Q2FYS5   50 1.28205 0.903563  0.161558
Q2G1K5   59 1.51282 0.903563  0.161558
Q2G1L5   61 1.5641 0.903563  0.161558
Q2G1M9   51 1.30769 0.903563  0.161558
Q2FX67   44 1.12821 0.903563  0.161558
Q2FZ32   44 1.12821 0.903563  0.161558
Q2FWH7   46 1.17949 0.903563  0.161558
Q2FXT8   48 1.21519 0.903563  0.161558
Q2FUQ3   57 1.44304 0.903563  0.161558
Q2G1Y6   54 1.36709 0.903563  0.161558
Q2FX68   34 0.860759 -1.27278  0.943444
Q2FWD1   58 1.46835 0.903563  0.161558
Q2FUZ8   65 1.64557 0.903563  0.161558
Q2G1F5   45 1.13924 0.903563  0.161558
Q2G2T6   39 0.987342 -1.27278  0.943444
Q2FYD2   36 0.911392 -1.27278  0.943444
Q2FYA1   56 1.41772 0.903563  0.161558
Q2FY21   46 1.16456 0.903563  0.161558
Q2FZD3   45 1.13924 0.903563  0.161558
Q2G1Z4   51 1.29114 0.903563  0.161558
Q2G0S3   46 1.15 0.903563  0.161558
Q2FVQ3   47 1.175 0.903563  0.161558
Q2G2J4   53 1.325 0.903563  0.161558
Q2G2B8   55 1.375 0.903563  0.161558
Q2G0L5   25 0.625 -1.27278  0.943444
Q2FW72   54 1.35 0.903563  0.161558
Q2FYT8   70 1.75 0.903563  0.161558
Q2FXM9   60 1.5 0.903563  0.161558
Q2G1Y0   55 1.375 0.903563  0.161558
Q2G2D0   44 1.1 0.903563  0.161558
Q2G2M2   39 0.975 -1.27278  0.943444
Q2G1B7   58 1.45 0.903563  0.161558
Q2G1B8   56 1.4 0.903563  0.161558
Q2G0M6   57 1.425 0.903563  0.161558
Q2G1D8   65 1.60494 0.903563  0.161558
Q2FV70   47 1.16049 0.903563  0.161558
Q2FV72   43 1.06173 0.903563  0.161558
Q2FVB2   57 1.40741 0.903563  0.161558
Q2G122   70 1.7284 0.903563  0.161558
Q2G1W2   57 1.39024 0.903563  0.161558
Q2FWW1   37 0.902439 -1.27278  0.943444
Q2G1F4   47 1.14634 0.903563  0.161558
Q2G093   59 1.43902 0.903563  0.161558
Q2FXY7   53 1.29268 0.903563  0.161558
Q2G1C6   68 1.65854 0.903563  0.161558
Q2FZ20   47 1.14634 0.903563  0.161558
O50581   53 1.27711 0.903563  0.161558
Q2G1N1   51 1.22892 0.903563  0.161558
Q2G188   38 0.904762 -1.27278  0.943444
Q2G296   56 1.33333 0.903563  0.161558
Q2G2E9   52 1.2381 0.903563  0.161558
Q2G294   54 1.28571 0.903563  0.161558
Q2FWJ5   45 1.07143 0.903563  0.161558
Q2FW03   53 1.24706 0.903563  0.161558
Q2G0N1   63 1.48235 0.903563  0.161558
Q2FZJ0   66 1.55294 0.903563  0.161558
Q2FYZ9   48 1.12941 0.903563  0.161558
Q2FV74   68 1.6 0.903563  0.161558
Q2FXP7   55 1.29412 0.903563  0.161558
Q2FXU1   37 0.870588 -1.27278  0.943444
Q2G1M8   53 1.24706 0.903563  0.161558
Q2FXY4   60 1.41176 0.903563  0.161558
Q2FZ94   46 1.06977 0.903563  0.161558
Q2FYI0   49 1.12644 0.903563  0.161558
Q2FXT9   55 1.26437 0.903563  0.161558
Q2G0D2   56 1.27273 0.903563  0.161558
Q2FYB7   41 0.931818 -1.27278  0.943444
Q2FVN8   49 1.11364 0.903563  0.161558
Q2FZ49   52 1.18182 0.903563  0.161558
Q2FUW6   49 1.11364 0.903563  0.161558
Q2G1P7   48 1.09091 0.903563  0.161558
Q2FW70   50 1.1236 0.903563  0.161558
Q2G0W1   55 1.23596 0.903563  0.161558
Q2G024   47 1.05618 0.903563  0.161558
Q2G1G8   48 1.07865 0.903563  0.161558
Q2G1R9   54 1.21348 0.903563  0.161558
O06446   58 1.30337 0.903563  0.161558
Q2G1C9   50 1.1236 0.903563  0.161558
Q2FXV8   54 1.2 0.903563  0.161558
Q2G0P5   47 1.04444 0.903563  0.161558
Q2FV64   47 1.03297 0.903563  0.161558
Q2FV87   47 1.02174 0.903563  0.161558
Q2G1K9   57 1.22581 0.903563  0.161558
Q2G266   65 1.39785 0.903563  0.161558
Q59801   49 1.04255 0.903563  0.161558
Q2FXH2   50 1.06383 0.903563  0.161558
Q53727   67 1.41053 0.903563  0.161558
Q2G2Q0   39 0.821053 -1.27278  0.943444
Q2FZD8   41 0.854167 -1.27278  0.943444
Q2FYS4   48 1 0.903563  0.161558
Q2G1G2   65 1.35417 0.903563  0.161558
Q2FXV9   44 0.907216 -1.27278  0.943444
Q2G0L4   20 0.412371 -1.27278  0.943444
Q2FXR8   55 1.13402 0.903563  0.161558
Q2FYJ0   45 0.927835 -1.27278  0.943444
Q2FZS8   50 1.02041 0.903563  0.161558
Q2FXN9   44 0.88 -1.27278  0.943444
Q2FYM1   61 1.22 0.903563  0.161558
Q2FVZ5   42 0.84 -1.27278  0.943444
Q2FVL8   52 1.0297 0.903563  0.161558
Q2FZ40   49 0.970297 -1.27278  0.943444
Q2FYH5   65 1.27451 0.903563  0.161558
Q2FXB3   47 0.903846 -1.27278  0.943444
Q2FYS9   70 1.32075 0.903563  0.161558
Q2G1Q4   46 0.867925 -1.27278  0.943444
Q2FVC3   40 0.754717 -1.27278  0.943444
Q2G046   45 0.841121 -1.27278  0.943444
Q2FWU3   29 0.542056 -1.27278  0.943444
Q2FZ72   60 1.1215 0.903563  0.161558
Q2FZ82   49 0.915888 -1.27278  0.943444
Q9F1K0   46 0.836364 -1.27278  0.943444
Q2FVV9   52 0.912281 -1.27278  0.943444
Q2FZT6   74 1.28696 0.903563  0.161558
Q2FWU5   32 0.556522 -1.27278  0.943444
Q2FYC8   34 0.586207 -1.27278  0.943444
Q2FZK7   43 0.728814 -1.27278  0.943444
Q2G2C1   42 0.711864 -1.27278  0.943444
Q2FZT5   56 0.92562 -1.27278  0.943444
Q2G0R8   60 0.983607 -1.27278  0.943444
Q2FW95   36 0.590164 -1.27278  0.943444
Q2G0N5   44 0.698413 -1.27278  0.943444
P47768   49 0.765625 -1.27278  0.943444
Q2FXH4   33 0.511628 -1.27278  0.943444
Q2FVM1   48 0.744186 -1.27278  0.943444
```
