## Supplementary Data 3 for "Mining folded proteomes in the era of accurate structure prediction": PF09852.output

```
# cudaSaTabsearch LTYPE = T LORDER = F LSOLN = F
# QUERY ID = PF09852 
# DBFILE = ./tableaux.ascii.DB                                                             
Q2G0V6   0 0 -1.27278 0.943444
Q2G075   0 0 -1.27278 0.943444
Q2G083   0 0 -1.27278 0.943444
Q2FZN3   0 0 -1.27278 0.943444
Q2FY90   0 0 -1.27278 0.943444
Q2FX91   0 0 -1.27278 0.943444
Q2FX54   0 0 -1.27278 0.943444
Q2FYQ4   0 0 -1.27278 0.943444
Q2G284   0 0 -1.27278 0.943444
Q2G0S4   0 0 -1.27278 0.943444
Q2FWM3   0 0 -1.27278 0.943444
Q2FX81   0 0 -1.27278 0.943444
Q2FXC6   0 0 -1.27278 0.943444
Q2FWJ7   0 0 -1.27278 0.943444
Q2FYJ9   0 0 -1.27278 0.943444
Q2G2E6   0 0 -1.27278 0.943444
Q2FWV0   0 0 -1.27278 0.943444
Q2FZC3   0 0 -1.27278 0.943444
Q2FVH9   0 0 -1.27278 0.943444
Q2FXQ5   0 0 -1.27278 0.943444
Q2FZU4   0 0 -1.27278 0.943444
Q2FYF8   0 0 -1.27278 0.943444
Q2FUR4   0 0 -1.27278 0.943444
Q2FYI2   0 0 -1.27278 0.943444
Q2FYY2   0 0 -1.27278 0.943444
Q2FW58   0 0 -1.27278 0.943444
P0C7Z3   0 0 -1.27278 0.943444
Q2G0T2   0 0 -1.27278 0.943444
Q2G1G9   0 0 -1.27278 0.943444
Q2FVJ0   0 0 -1.27278 0.943444
Q2FZ80   0 0 -1.27278 0.943444
Q2G1R4   0 0 -1.27278 0.943444
Q2FW02   0 0 -1.27278 0.943444
Q2G1X3   0 0 -1.27278 0.943444
Q2FWW4   0 0 -1.27278 0.943444
Q2FZE1   0 0 -1.27278 0.943444
Q2FY31   0 0 -1.27278 0.943444
Q2G018   0 0 -1.27278 0.943444
Q2FZI0   0 0 -1.27278 0.943444
Q2FUZ7   0 0 -1.27278 0.943444
Q2G250   0 0 -1.27278 0.943444
Q2FWU8   0 0 -1.27278 0.943444
Q2FYX5   0 0 -1.27278 0.943444
Q2FZY2   0 0 -1.27278 0.943444
Q2FZX8   0 0 -1.27278 0.943444
Q2FUY8   0 0 -1.27278 0.943444
Q2FV73   0 0 -1.27278 0.943444
Q2G0C5   0 0 -1.27278 0.943444
Q2FZ52   0 0 -1.27278 0.943444
Q2FVK6   0 0 -1.27278 0.943444
Q2G0Z3   0 0 -1.27278 0.943444
Q2FZJ8   0 0 -1.27278 0.943444
Q2FY57   0 0 -1.27278 0.943444
Q2G0W3   0 0 -1.27278 0.943444
Q2G0I2   0 0 -1.27278 0.943444
Q2FYX1   0 0 -1.27278 0.943444
Q2G0H2   0 0 -1.27278 0.943444
Q2FWJ8   0 0 -1.27278 0.943444
Q2FWZ7   0 0 -1.27278 0.943444
Q2FV04   0 0 -1.27278 0.943444
Q2G0H6   0 0 -1.27278 0.943444
Q2G291   0 0 -1.27278 0.943444
Q2G1A7   0 0 -1.27278 0.943444
Q2FVS8   0 0 -1.27278 0.943444
Q2FZ26   0 0 -1.27278 0.943444
Q2FXJ3   0 0 -1.27278 0.943444
Q2G231   0 0 -1.27278 0.943444
Q2G2N0   0 0 -1.27278 0.943444
Q2G2I2   0 0 -1.27278 0.943444
Q2FYU3   0 0 -1.27278 0.943444
Q2FWY5   0 0 -1.27278 0.943444
Q2G2E3   0 0 -1.27278 0.943444
Q2FV09   0 0 -1.27278 0.943444
Q2FX72   0 0 -1.27278 0.943444
Q2FWA3   0 0 -1.27278 0.943444
Q2FWF2   0 0 -1.27278 0.943444
Q2G0E4   0 0 -1.27278 0.943444
Q2G251   0 0 -1.27278 0.943444
P0C818   0 0 -1.27278 0.943444
Q2FXQ2   0 0 -1.27278 0.943444
Q2FXD4   0 0 -1.27278 0.943444
Q2G014   0 0 -1.27278 0.943444
Q2FWI9   0 0 -1.27278 0.943444
Q2FX79   0 0 -1.27278 0.943444
Q2FVP7   0 0 -1.27278 0.943444
Q2FZN4   0 0 -1.27278 0.943444
Q2FWU6   0 0 -1.27278 0.943444
Q2G2Y1   0 0 -1.27278 0.943444
Q2FYF6   0 0 -1.27278 0.943444
Q2FXK0   0 0 -1.27278 0.943444
Q2FVI9   0 0 -1.27278 0.943444
Q2G246   0 0 -1.27278 0.943444
Q2G053   0 0 -1.27278 0.943444
Q2FWK8   0 0 -1.27278 0.943444
Q2FXL8   0 0 -1.27278 0.943444
Q2G0Q4   0 0 -1.27278 0.943444
Q2FVB7   0 0 -1.27278 0.943444
Q2FYD6   0 0 -1.27278 0.943444
Q2FXK9   0 0 -1.27278 0.943444
Q2FV78   0 0 -1.27278 0.943444
Q2FXG4   0 0 -1.27278 0.943444
Q2G0C8   0 0 -1.27278 0.943444
Q2FWU9   0 0 -1.27278 0.943444
Q2FUX2   0 0 -1.27278 0.943444
Q2FYI8   0 0 -1.27278 0.943444
Q2FXA1   0 0 -1.27278 0.943444
Q2FV49   0 0 -1.27278 0.943444
Q2G1S0   0 0 -1.27278 0.943444
Q2G0G0   0 0 -1.27278 0.943444
P0C805   0 0 -1.27278 0.943444
Q2FWV9   0 0 -1.27278 0.943444
Q2G152   0 0 -1.27278 0.943444
Q2FX48   0 0 -1.27278 0.943444
Q2FXS5   0 0 -1.27278 0.943444
Q2FWL4   0 0 -1.27278 0.943444
P0C7Y1   0 0 -1.27278 0.943444
Q2FXA2   0 0 -1.27278 0.943444
Q2FY96   0 0 -1.27278 0.943444
Q2FVJ3   0 0 -1.27278 0.943444
Q2FZ24   0 0 -1.27278 0.943444
Q2G1X4   0 0 -1.27278 0.943444
Q2FYM6   0 0 -1.27278 0.943444
Q2FWX6   0 0 -1.27278 0.943444
Q2G1D2   0 0 -1.27278 0.943444
Q2FWC0   0 0 -1.27278 0.943444
Q2FZG7   0 0 -1.27278 0.943444
Q2G2P1   0 0 -1.27278 0.943444
Q2G1M4   0 0 -1.27278 0.943444
Q2FX29   0 0 -1.27278 0.943444
Q2FUZ3   0 0 -1.27278 0.943444
Q2FVZ9   0 0 -1.27278 0.943444
Q2G2N3   0 0 -1.27278 0.943444
Q2G237   0 0 -1.27278 0.943444
Q2FXN5   0 0 -1.27278 0.943444
Q2FYP7   0 0 -1.27278 0.943444
Q2FWC8   0 0 -1.27278 0.943444
Q2G209   0 0 -1.27278 0.943444
Q2FXX7   0 0 -1.27278 0.943444
Q2FV05   0 0 -1.27278 0.943444
Q2FWM8   0 0 -1.27278 0.943444
Q2FV00   0 0 -1.27278 0.943444
Q2FZF2   0 0 -1.27278 0.943444
Q2FV80   0 0 -1.27278 0.943444
Q2FZZ7   0 0 -1.27278 0.943444
Q2FWH8   0 0 -1.27278 0.943444
Q2FVS5   0 0 -1.27278 0.943444
Q2FWY0   0 0 -1.27278 0.943444
Q2FZM3   0 0 -1.27278 0.943444
Q2FZW8   0 0 -1.27278 0.943444
Q2FVY7   0 0 -1.27278 0.943444
Q2FXJ1   0 0 -1.27278 0.943444
Q2G0T7   0 0 -1.27278 0.943444
Q2FW40   0 0 -1.27278 0.943444
Q2FYU9   0 0 -1.27278 0.943444
Q2FUR0   0 0 -1.27278 0.943444
Q2G215   0 0 -1.27278 0.943444
Q2G169   0 0 -1.27278 0.943444
Q2G034   0 0 -1.27278 0.943444
Q2FUV8   2 0.125 -1.27278 0.943444
Q2FW44   2 0.125 -1.27278 0.943444
Q2FYJ8   0 0 -1.27278 0.943444
Q2FVR6   2 0.125 -1.27278 0.943444
Q2G183   2 0.125 -1.27278 0.943444
Q2G0S1   2 0.125 -1.27278 0.943444
Q2FX83   0 0 -1.27278 0.943444
Q2FYF7   2 0.125 -1.27278 0.943444
Q2G166   1 0.0625 -1.27278 0.943444
Q2FX20   2 0.125 -1.27278 0.943444
Q2G020   2 0.125 -1.27278 0.943444
Q2FVC0   2 0.125 -1.27278 0.943444
Q2FVD1   0 0 -1.27278 0.943444
Q2FWH1   2 0.125 -1.27278 0.943444
Q2FYX2   2 0.125 -1.27278 0.943444
Q2FZB5   2 0.125 -1.27278 0.943444
Q2G0G8   2 0.125 -1.27278 0.943444
P0A0I4   2 0.125 -1.27278 0.943444
Q2G2C6   2 0.125 -1.27278 0.943444
Q2FVB1   2 0.125 -1.27278 0.943444
Q2FYN1   2 0.125 -1.27278 0.943444
Q2FV79   2 0.125 -1.27278 0.943444
Q2FVU9   2 0.125 -1.27278 0.943444
Q2G0W5   2 0.125 -1.27278 0.943444
Q2FW60   2 0.125 -1.27278 0.943444
Q2G269   2 0.125 -1.27278 0.943444
Q2FZS1   2 0.125 -1.27278 0.943444
Q2G1Y3   2 0.125 -1.27278 0.943444
Q2FWA4   1 0.0625 -1.27278 0.943444
Q2G0C0   2 0.125 -1.27278 0.943444
Q2G2J6   0 0 -1.27278 0.943444
Q2G1R2   2 0.125 -1.27278 0.943444
Q2FXY8   2 0.125 -1.27278 0.943444
Q2FYL2   2 0.125 -1.27278 0.943444
Q2FYS3   0 0 -1.27278 0.943444
Q2FXS0   2 0.125 -1.27278 0.943444
Q2FWA7   0 0 -1.27278 0.943444
Q2FWV8   2 0.125 -1.27278 0.943444
Q2G279   2 0.125 -1.27278 0.943444
Q2FYB5   2 0.125 -1.27278 0.943444
Q2G175   2 0.125 -1.27278 0.943444
Q2FZ07   2 0.125 -1.27278 0.943444
Q2FVG7   2 0.125 -1.27278 0.943444
Q2G2P3   2 0.125 -1.27278 0.943444
Q2FZA3   2 0.125 -1.27278 0.943444
Q2FYE1   2 0.125 -1.27278 0.943444
Q2G2F8   0 0 -1.27278 0.943444
Q2FWS8   0 0 -1.27278 0.943444
Q2FXD8   2 0.125 -1.27278 0.943444
Q2FX46   2 0.125 -1.27278 0.943444
Q2FYB4   2 0.125 -1.27278 0.943444
Q2FYC0   2 0.125 -1.27278 0.943444
Q2FUY5   2 0.125 -1.27278 0.943444
Q2FYF2   0 0 -1.27278 0.943444
Q2G0R4   2 0.125 -1.27278 0.943444
Q2G1L1   2 0.125 -1.27278 0.943444
Q2FYB0   2 0.125 -1.27278 0.943444
Q2FWW5   2 0.125 -1.27278 0.943444
Q2FX04   2 0.125 -1.27278 0.943444
Q2FV33   2 0.125 -1.27278 0.943444
Q2FUX6   2 0.125 -1.27278 0.943444
Q2FVP5   0 0 -1.27278 0.943444
Q2G0W7   2 0.125 -1.27278 0.943444
Q2FXV1   2 0.125 -1.27278 0.943444
Q2G096   2 0.125 -1.27278 0.943444
Q2FV68   2 0.125 -1.27278 0.943444
Q2FVY6   2 0.125 -1.27278 0.943444
Q2FYY0   2 0.125 -1.27278 0.943444
Q2G005   2 0.125 -1.27278 0.943444
Q2G2B4   2 0.125 -1.27278 0.943444
Q2FVZ7   2 0.125 -1.27278 0.943444
Q2FW55   2 0.125 -1.27278 0.943444
Q2FV92   2 0.125 -1.27278 0.943444
Q2FYV9   2 0.125 -1.27278 0.943444
Q2FW74   2 0.125 -1.27278 0.943444
Q2FVK9   2 0.125 -1.27278 0.943444
Q2FZA4   2 0.125 -1.27278 0.943444
Q2FV25   0 0 -1.27278 0.943444
Q2FYG8   2 0.125 -1.27278 0.943444
Q2G216   2 0.125 -1.27278 0.943444
Q2FZ69   2 0.125 -1.27278 0.943444
Q2FV97   2 0.125 -1.27278 0.943444
Q2FZ95   2 0.125 -1.27278 0.943444
Q2FZN8   2 0.125 -1.27278 0.943444
Q2FZG2   2 0.125 -1.27278 0.943444
Q2G259   2 0.125 -1.27278 0.943444
Q2FYB6   2 0.125 -1.27278 0.943444
Q2FZD1   2 0.125 -1.27278 0.943444
Q2FYT6   2 0.125 -1.27278 0.943444
Q2G0Y2   2 0.125 -1.27278 0.943444
Q2FWZ1   1 0.0625 -1.27278 0.943444
Q2FVC8   2 0.125 -1.27278 0.943444
Q2G2H1   2 0.125 -1.27278 0.943444
Q2FY47   2 0.125 -1.27278 0.943444
Q2FX78   2 0.125 -1.27278 0.943444
Q2FX47   2 0.125 -1.27278 0.943444
Q2FZA7   2 0.125 -1.27278 0.943444
Q2FV32   2 0.125 -1.27278 0.943444
Q2FYE6   0 0 -1.27278 0.943444
Q2FZ41   2 0.125 -1.27278 0.943444
Q2FYG3   2 0.125 -1.27278 0.943444
Q2FX01   1 0.0625 -1.27278 0.943444
Q2FXU6   2 0.125 -1.27278 0.943444
Q2FYL7   2 0.125 -1.27278 0.943444
Q2FWQ3   2 0.125 -1.27278 0.943444
Q2FZY9   2 0.125 -1.27278 0.943444
Q2FV50   2 0.125 -1.27278 0.943444
Q2FUY7   2 0.125 -1.27278 0.943444
Q2FXP6   2 0.125 -1.27278 0.943444
Q2G1S9   2 0.125 -1.27278 0.943444
Q2FX18   2 0.125 -1.27278 0.943444
Q2FYU0   0 0 -1.27278 0.943444
Q2FXZ7   4 0.242424 -1.27278 0.943444
Q2G051   6 0.363636 -1.27278 0.943444
Q2FWS3   4 0.242424 -1.27278 0.943444
Q2FW14   4 0.242424 -1.27278 0.943444
Q2FYD7   3 0.181818 -1.27278 0.943444
Q9RQP8   4 0.242424 -1.27278 0.943444
Q2FZK2   4 0.242424 -1.27278 0.943444
Q2FWI7   4 0.242424 -1.27278 0.943444
Q2G182   3 0.181818 -1.27278 0.943444
Q2FYT7   3 0.181818 -1.27278 0.943444
Q2FV46   4 0.242424 -1.27278 0.943444
Q2FY58   2 0.121212 -1.27278 0.943444
Q2FX06   2 0.121212 -1.27278 0.943444
Q2FZH0   6 0.363636 -1.27278 0.943444
Q2FUZ4   3 0.181818 -1.27278 0.943444
Q2G102   4 0.242424 -1.27278 0.943444
Q2G1R8   3 0.181818 -1.27278 0.943444
Q2G2J1   3 0.181818 -1.27278 0.943444
Q2FX71   4 0.242424 -1.27278 0.943444
Q2FUZ5   1 0.0606061 -1.27278 0.943444
Q2FYP5   4 0.242424 -1.27278 0.943444
Q2G048   0 0 -1.27278 0.943444
Q2FUQ0   3 0.181818 -1.27278 0.943444
Q2FWS7   4 0.242424 -1.27278 0.943444
Q2FV65   2 0.121212 -1.27278 0.943444
Q2G125   2 0.121212 -1.27278 0.943444
Q2FYT2   5 0.30303 -1.27278 0.943444
Q2FVH7   2 0.121212 -1.27278 0.943444
Q2G127   3 0.181818 -1.27278 0.943444
Q2FYI5   2 0.121212 -1.27278 0.943444
Q2FYX4   2 0.121212 -1.27278 0.943444
Q2G0M3   4 0.242424 -1.27278 0.943444
Q2FW87   5 0.30303 -1.27278 0.943444
Q2G211   2 0.121212 -1.27278 0.943444
Q2FXR5   2 0.121212 -1.27278 0.943444
Q2FWR5   3 0.181818 -1.27278 0.943444
Q2FYD5   4 0.242424 -1.27278 0.943444
Q2FY94   2 0.121212 -1.27278 0.943444
Q2G2W8   5 0.30303 -1.27278 0.943444
Q2FZL9   5 0.30303 -1.27278 0.943444
Q2FYT9   4 0.242424 -1.27278 0.943444
Q2FX44   4 0.242424 -1.27278 0.943444
Q2FXB2   2 0.121212 -1.27278 0.943444
Q2FVF6   4 0.242424 -1.27278 0.943444
Q2G2F6   2 0.121212 -1.27278 0.943444
Q2G2C3   4 0.242424 -1.27278 0.943444
Q2FYA5   4 0.242424 -1.27278 0.943444
Q2FYB1   4 0.242424 -1.27278 0.943444
Q2G011   6 0.363636 -1.27278 0.943444
Q2FV29   2 0.121212 -1.27278 0.943444
Q2FVW1   4 0.242424 -1.27278 0.943444
Q2FYA4   5 0.30303 -1.27278 0.943444
Q2FY26   3 0.181818 -1.27278 0.943444
Q2FXC1   3 0.181818 -1.27278 0.943444
Q2G2T0   6 0.363636 -1.27278 0.943444
Q2FY62   2 0.121212 -1.27278 0.943444
Q2G2K4   4 0.242424 -1.27278 0.943444
Q2FW65   5 0.30303 -1.27278 0.943444
Q2FY05   3 0.181818 -1.27278 0.943444
Q2FV96   2 0.121212 -1.27278 0.943444
Q2G1S7   2 0.121212 -1.27278 0.943444
Q2FWS9   4 0.242424 -1.27278 0.943444
Q2G180   4 0.242424 -1.27278 0.943444
Q2G0L6   4 0.242424 -1.27278 0.943444
Q2G189   2 0.121212 -1.27278 0.943444
Q2FYD9   2 0.121212 -1.27278 0.943444
Q2FWM6   2 0.121212 -1.27278 0.943444
Q2FXA6   2 0.121212 -1.27278 0.943444
Q2G0U8   6 0.363636 -1.27278 0.943444
Q2FXD9   2 0.121212 -1.27278 0.943444
Q2FWF9   0 0 -1.27278 0.943444
Q2FXS3   4 0.242424 -1.27278 0.943444
Q2FXX6   5 0.30303 -1.27278 0.943444
Q2FWU2   3 0.181818 -1.27278 0.943444
Q2FXD5   3 0.181818 -1.27278 0.943444
Q2FZK8   4 0.242424 -1.27278 0.943444
Q2FV15   6 0.363636 -1.27278 0.943444
Q2FZZ5   3 0.181818 -1.27278 0.943444
Q2FW48   4 0.242424 -1.27278 0.943444
Q2FYB3   4 0.242424 -1.27278 0.943444
Q2FWT5   5 0.30303 -1.27278 0.943444
Q2FVH4   2 0.121212 -1.27278 0.943444
Q2FWP4   5 0.30303 -1.27278 0.943444
Q2FYX9   3 0.181818 -1.27278 0.943444
Q2G1U7   2 0.121212 -1.27278 0.943444
Q2FXY6   4 0.242424 -1.27278 0.943444
Q2FYT1   5 0.30303 -1.27278 0.943444
Q2G244   4 0.242424 -1.27278 0.943444
Q2FX30   2 0.121212 -1.27278 0.943444
Q2FVZ3   3 0.181818 -1.27278 0.943444
Q2FWP5   5 0.30303 -1.27278 0.943444
Q2FX41   5 0.30303 -1.27278 0.943444
Q2G2R5   5 0.30303 -1.27278 0.943444
Q2G2S3   4 0.235294 -1.27278 0.943444
Q2G004   5 0.294118 -1.27278 0.943444
Q2FWV1   6 0.352941 -1.27278 0.943444
Q2G003   4 0.235294 -1.27278 0.943444
Q2FZV3   3 0.176471 -1.27278 0.943444
Q2G026   6 0.352941 -1.27278 0.943444
Q2FXG7   3 0.176471 -1.27278 0.943444
Q2FYL8   2 0.117647 -1.27278 0.943444
Q2FZB6   2 0.117647 -1.27278 0.943444
Q2FZE4   7 0.411765 -1.27278 0.943444
Q2FX11   6 0.352941 -1.27278 0.943444
Q2G0Y3   6 0.352941 -1.27278 0.943444
Q2FZW7   3 0.176471 -1.27278 0.943444
Q2FX21   8 0.470588 -1.27278 0.943444
Q2G092   9 0.529412 -1.27278 0.943444
Q2FZB7   4 0.235294 -1.27278 0.943444
Q2G0J9   8 0.470588 -1.27278 0.943444
Q2G1X2   4 0.235294 -1.27278 0.943444
Q2FZD6   7 0.411765 -1.27278 0.943444
Q2FW67   7 0.411765 -1.27278 0.943444
Q2G111   4 0.235294 -1.27278 0.943444
Q2G2Y4   4 0.235294 -1.27278 0.943444
Q2FY38   4 0.235294 -1.27278 0.943444
Q2FWJ0   5 0.294118 -1.27278 0.943444
Q2G2T5   6 0.352941 -1.27278 0.943444
Q2FVG6   2 0.117647 -1.27278 0.943444
Q2G1V8   6 0.352941 -1.27278 0.943444
Q2G1L0   3 0.176471 -1.27278 0.943444
Q2FXD6   5 0.294118 -1.27278 0.943444
P0C948   4 0.235294 -1.27278 0.943444
Q2G1M2   5 0.294118 -1.27278 0.943444
Q2FVW8   5 0.294118 -1.27278 0.943444
Q2FX24   4 0.235294 -1.27278 0.943444
Q2FWS4   7 0.411765 -1.27278 0.943444
Q2FYQ3   4 0.235294 -1.27278 0.943444
Q2G254   6 0.352941 -1.27278 0.943444
Q2FWB4   5 0.294118 -1.27278 0.943444
Q2FUP8   4 0.235294 -1.27278 0.943444
Q2FZC2   4 0.235294 -1.27278 0.943444
Q2FYE4   4 0.235294 -1.27278 0.943444
Q2FWS2   5 0.294118 -1.27278 0.943444
Q2FY03   5 0.294118 -1.27278 0.943444
Q2FVS6   6 0.352941 -1.27278 0.943444
Q2FXV2   2 0.117647 -1.27278 0.943444
Q2G2L6   4 0.235294 -1.27278 0.943444
Q2G2I5   4 0.235294 -1.27278 0.943444
Q2FYA2   4 0.235294 -1.27278 0.943444
Q2FWV7   5 0.294118 -1.27278 0.943444
Q2FXE7   7 0.411765 -1.27278 0.943444
Q2G0J6   5 0.294118 -1.27278 0.943444
Q2FUU4   8 0.470588 -1.27278 0.943444
Q2FVJ4   5 0.294118 -1.27278 0.943444
Q2FZM9   4 0.235294 -1.27278 0.943444
Q2FZ51   6 0.352941 -1.27278 0.943444
Q2FY22   4 0.235294 -1.27278 0.943444
Q2G2Q1   7 0.411765 -1.27278 0.943444
Q2G109   7 0.411765 -1.27278 0.943444
Q2G1D6   6 0.352941 -1.27278 0.943444
Q2FVC9   3 0.176471 -1.27278 0.943444
Q2G2R6   8 0.470588 -1.27278 0.943444
Q2FZ85   5 0.294118 -1.27278 0.943444
Q2FVK4   3 0.176471 -1.27278 0.943444
Q2G1V9   3 0.176471 -1.27278 0.943444
Q2G2H6   4 0.235294 -1.27278 0.943444
Q2FWS6   7 0.411765 -1.27278 0.943444
Q2FZW4   4 0.235294 -1.27278 0.943444
Q2G1M3   8 0.470588 -1.27278 0.943444
Q2G1M0   8 0.470588 -1.27278 0.943444
Q2G1Y9   4 0.235294 -1.27278 0.943444
Q2FX45   5 0.294118 -1.27278 0.943444
Q2FWP8   4 0.235294 -1.27278 0.943444
Q2FYP4   6 0.352941 -1.27278 0.943444
Q2FYL1   5 0.294118 -1.27278 0.943444
Q2G1L4   7 0.411765 -1.27278 0.943444
Q2FUQ7   7 0.411765 -1.27278 0.943444
Q2G247   2 0.117647 -1.27278 0.943444
Q2FVV0   7 0.411765 -1.27278 0.943444
Q2FYU6   4 0.235294 -1.27278 0.943444
Q2G2N6   5 0.294118 -1.27278 0.943444
Q2FXC9   4 0.235294 -1.27278 0.943444
Q2FX42   6 0.352941 -1.27278 0.943444
Q2FX26   4 0.235294 -1.27278 0.943444
Q2FWF3   1 0.0588235 -1.27278 0.943444
Q2FZY1   6 0.352941 -1.27278 0.943444
Q2FW15   4 0.228571 -1.27278 0.943444
P0A0G2   6 0.342857 -1.27278 0.943444
Q2G2G5   10 0.571429 -1.27278 0.943444
Q2FY39   11 0.628571 -1.27278 0.943444
Q2G0B5   5 0.285714 -1.27278 0.943444
Q2FZI1   7 0.4 -1.27278 0.943444
Q2FUQ6   10 0.571429 -1.27278 0.943444
Q2FVR5   6 0.342857 -1.27278 0.943444
Q2G2W6   10 0.571429 -1.27278 0.943444
Q2FZR8   9 0.514286 -1.27278 0.943444
Q2FVY8   8 0.457143 -1.27278 0.943444
Q2FZ60   4 0.228571 -1.27278 0.943444
Q2FV82   4 0.228571 -1.27278 0.943444
Q2FX23   5 0.285714 -1.27278 0.943444
Q2G1G3   6 0.342857 -1.27278 0.943444
P68805   6 0.342857 -1.27278 0.943444
Q2FVL0   7 0.4 -1.27278 0.943444
Q2G2J0   6 0.342857 -1.27278 0.943444
Q2FZF1   10 0.571429 -1.27278 0.943444
Q2FXU9   3 0.171429 -1.27278 0.943444
Q2G1A2   7 0.4 -1.27278 0.943444
Q2G1C3   9 0.514286 -1.27278 0.943444
Q2G1D4   6 0.342857 -1.27278 0.943444
Q2G0A8   5 0.285714 -1.27278 0.943444
Q2FVC7   3 0.171429 -1.27278 0.943444
Q2G133   10 0.571429 -1.27278 0.943444
Q2FY86   8 0.457143 -1.27278 0.943444
Q2FX92   9 0.514286 -1.27278 0.943444
Q2FW47   2 0.114286 -1.27278 0.943444
Q2G1T9   2 0.114286 -1.27278 0.943444
Q2FVU8   5 0.285714 -1.27278 0.943444
Q2FVD7   7 0.4 -1.27278 0.943444
Q2FX55   6 0.342857 -1.27278 0.943444
Q2FVD3   6 0.342857 -1.27278 0.943444
Q2G2B5   3 0.171429 -1.27278 0.943444
Q2FWV6   7 0.4 -1.27278 0.943444
Q2FW29   5 0.285714 -1.27278 0.943444
Q2G0W6   4 0.228571 -1.27278 0.943444
Q2FVD2   5 0.285714 -1.27278 0.943444
Q2FWR8   4 0.228571 -1.27278 0.943444
Q2FXA0   9 0.514286 -1.27278 0.943444
Q2FZB4   5 0.285714 -1.27278 0.943444
Q2FX37   4 0.228571 -1.27278 0.943444
Q2FX13   5 0.285714 -1.27278 0.943444
Q2FWD8   4 0.228571 -1.27278 0.943444
Q2G108   3 0.171429 -1.27278 0.943444
Q2G2V4   8 0.457143 -1.27278 0.943444
Q2FZW2   9 0.514286 -1.27278 0.943444
Q2FYY4   5 0.285714 -1.27278 0.943444
Q2FYB8   4 0.228571 -1.27278 0.943444
Q2FWC2   8 0.457143 -1.27278 0.943444
Q2FYE8   5 0.285714 -1.27278 0.943444
Q2FXK5   3 0.171429 -1.27278 0.943444
Q2FWT0   8 0.457143 -1.27278 0.943444
Q2FW19   5 0.285714 -1.27278 0.943444
Q2G100   8 0.457143 -1.27278 0.943444
Q2FYY3   4 0.228571 -1.27278 0.943444
Q2FZ01   10 0.571429 -1.27278 0.943444
Q2FYY1   4 0.228571 -1.27278 0.943444
Q2G103   6 0.342857 -1.27278 0.943444
Q2FV12   4 0.228571 -1.27278 0.943444
Q2FWQ1   5 0.285714 -1.27278 0.943444
Q2FYY5   5 0.285714 -1.27278 0.943444
Q2G207   7 0.4 -1.27278 0.943444
Q2G1Y8   6 0.342857 -1.27278 0.943444
Q2FWZ8   7 0.4 -1.27278 0.943444
Q2G0Z8   7 0.4 -1.27278 0.943444
Q2G2F7   9 0.514286 -1.27278 0.943444
Q2FYH9   6 0.342857 -1.27278 0.943444
Q2FWB7   10 0.571429 -1.27278 0.943444
Q2FYN2   4 0.222222 -1.27278 0.943444
Q2FVQ6   11 0.611111 -1.27278 0.943444
Q2FWX3   8 0.444444 -1.27278 0.943444
Q2G187   6 0.333333 -1.27278 0.943444
Q2FW05   9 0.5 -1.27278 0.943444
Q2FYC3   9 0.5 -1.27278 0.943444
Q2FZJ2   9 0.5 -1.27278 0.943444
Q2G0D6   11 0.611111 -1.27278 0.943444
Q2FWP7   7 0.388889 -1.27278 0.943444
Q2FX31   10 0.555556 -1.27278 0.943444
Q2FVZ6   8 0.444444 -1.27278 0.943444
Q2G2A2   11 0.611111 -1.27278 0.943444
Q2FWQ8   5 0.277778 -1.27278 0.943444
Q2FVM9   7 0.388889 -1.27278 0.943444
Q2FYD1   10 0.555556 -1.27278 0.943444
Q2FYN3   9 0.5 -1.27278 0.943444
Q2FYI3   8 0.444444 -1.27278 0.943444
Q2G022   9 0.5 -1.27278 0.943444
Q2G1Q3   13 0.722222 -1.27278 0.943444
Q2FX58   5 0.277778 -1.27278 0.943444
Q2G2V1   8 0.444444 -1.27278 0.943444
Q2FVV5   7 0.388889 -1.27278 0.943444
Q2FZC0   9 0.5 -1.27278 0.943444
Q2FV63   9 0.5 -1.27278 0.943444
Q2FWG9   5 0.277778 -1.27278 0.943444
Q2FZA5   3 0.166667 -1.27278 0.943444
Q2FX60   7 0.388889 -1.27278 0.943444
Q2G2I8   13 0.722222 -1.27278 0.943444
Q2G2Y5   10 0.555556 -1.27278 0.943444
Q2G2Y2   12 0.666667 -1.27278 0.943444
Q2FWA6   12 0.666667 -1.27278 0.943444
Q2FWL8   14 0.777778 -1.27278 0.943444
Q2FY95   7 0.388889 -1.27278 0.943444
Q2FYC5   9 0.5 -1.27278 0.943444
Q2FV43   5 0.277778 -1.27278 0.943444
Q2FVU0   6 0.333333 -1.27278 0.943444
Q2FZG5   7 0.388889 -1.27278 0.943444
Q2G2H9   7 0.388889 -1.27278 0.943444
Q2G1D1   5 0.277778 -1.27278 0.943444
Q2FWU7   8 0.444444 -1.27278 0.943444
P60647   8 0.444444 -1.27278 0.943444
Q2FUR7   13 0.722222 -1.27278 0.943444
Q2FWQ2   6 0.333333 -1.27278 0.943444
Q2G2M4   9 0.5 -1.27278 0.943444
Q2G104   7 0.388889 -1.27278 0.943444
Q2FX76   5 0.277778 -1.27278 0.943444
Q2G2Q4   10 0.555556 -1.27278 0.943444
Q2FXQ1   9 0.5 -1.27278 0.943444
Q2FX80   4 0.222222 -1.27278 0.943444
Q2FZN6   4 0.222222 -1.27278 0.943444
Q2G009   4 0.222222 -1.27278 0.943444
Q2G021   9 0.5 -1.27278 0.943444
Q2FWH0   9 0.5 -1.27278 0.943444
Q2FXQ0   8 0.444444 -1.27278 0.943444
Q2FX64   12 0.666667 -1.27278 0.943444
Q2FY98   6 0.333333 -1.27278 0.943444
Q2FWK5   9 0.5 -1.27278 0.943444
Q2FYK1   6 0.333333 -1.27278 0.943444
Q2FXF0   9 0.5 -1.27278 0.943444
Q2FY70   7 0.388889 -1.27278 0.943444
Q2G114   7 0.388889 -1.27278 0.943444
Q2FX38   7 0.388889 -1.27278 0.943444
Q2FUP9   8 0.444444 -1.27278 0.943444
Q2FVV3   8 0.444444 -1.27278 0.943444
Q2G113   9 0.5 -1.27278 0.943444
Q2FWB2   6 0.333333 -1.27278 0.943444
Q2FWT6   7 0.388889 -1.27278 0.943444
Q2FW28   6 0.333333 -1.27278 0.943444
Q2FUQ9   4 0.222222 -1.27278 0.943444
Q2FY00   9 0.5 -1.27278 0.943444
Q2G040   6 0.333333 -1.27278 0.943444
Q2FX35   8 0.444444 -1.27278 0.943444
Q2FYW9   7 0.378378 -1.27278 0.943444
Q2G2N8   9 0.486486 -1.27278 0.943444
Q2G1V7   6 0.324324 -1.27278 0.943444
Q2G0C3   8 0.432432 -1.27278 0.943444
Q2FVW0   9 0.486486 -1.27278 0.943444
Q2FUS4   12 0.648649 -1.27278 0.943444
Q2FVP6   8 0.432432 -1.27278 0.943444
Q2FZK1   11 0.594595 -1.27278 0.943444
Q2FXY2   17 0.918919 -1.27278 0.943444
Q2FYX3   14 0.756757 -1.27278 0.943444
Q2FZ86   14 0.756757 -1.27278 0.943444
Q2FUV7   9 0.486486 -1.27278 0.943444
Q2FX70   7 0.378378 -1.27278 0.943444
Q2G1Y1   9 0.486486 -1.27278 0.943444
Q2FVT9   17 0.918919 -1.27278 0.943444
Q2G2K3   7 0.378378 -1.27278 0.943444
P72358   9 0.486486 -1.27278 0.943444
Q2G192   13 0.702703 -1.27278 0.943444
Q2FYX6   11 0.594595 -1.27278 0.943444
Q2FXW0   6 0.324324 -1.27278 0.943444
Q2G202   10 0.540541 -1.27278 0.943444
Q2FYW7   3 0.162162 -1.27278 0.943444
Q2G2M0   7 0.378378 -1.27278 0.943444
Q2FXT7   7 0.378378 -1.27278 0.943444
Q2FX59   6 0.324324 -1.27278 0.943444
Q2G0X2   8 0.432432 -1.27278 0.943444
Q2FWR6   11 0.594595 -1.27278 0.943444
Q2FW22   16 0.864865 -1.27278 0.943444
Q2FZH4   27 1.45946 0.903563 0.161558
Q2FYZ1   4 0.216216 -1.27278 0.943444
Q2G2W7   14 0.756757 -1.27278 0.943444
Q2G2I4   8 0.432432 -1.27278 0.943444
Q2FZP5   9 0.486486 -1.27278 0.943444
Q2FWQ7   10 0.540541 -1.27278 0.943444
Q2G1W9   7 0.378378 -1.27278 0.943444
Q2FWF7   8 0.432432 -1.27278 0.943444
Q2FYM9   14 0.756757 -1.27278 0.943444
Q2FXV0   6 0.324324 -1.27278 0.943444
Q2FWW2   8 0.432432 -1.27278 0.943444
Q2FVS2   11 0.594595 -1.27278 0.943444
Q2G007   7 0.378378 -1.27278 0.943444
Q2FYA7   10 0.540541 -1.27278 0.943444
Q2G0K0   9 0.486486 -1.27278 0.943444
Q2FXS9   11 0.594595 -1.27278 0.943444
Q2G249   11 0.594595 -1.27278 0.943444
Q2G008   13 0.702703 -1.27278 0.943444
Q2FZD5   11 0.594595 -1.27278 0.943444
Q2FZG0   8 0.432432 -1.27278 0.943444
Q2FX28   9 0.486486 -1.27278 0.943444
Q2FXI4   12 0.648649 -1.27278 0.943444
Q2G176   14 0.756757 -1.27278 0.943444
Q2G116   5 0.27027 -1.27278 0.943444
Q2FXF2   12 0.648649 -1.27278 0.943444
Q2G260   6 0.324324 -1.27278 0.943444
Q2G213   7 0.378378 -1.27278 0.943444
Q2G173   14 0.756757 -1.27278 0.943444
Q2FV71   7 0.378378 -1.27278 0.943444
Q2FWY8   9 0.486486 -1.27278 0.943444
Q2FWN3   4 0.216216 -1.27278 0.943444
Q2FYD4   7 0.378378 -1.27278 0.943444
Q2FVQ2   12 0.648649 -1.27278 0.943444
Q2FVK0   9 0.486486 -1.27278 0.943444
Q2G285   16 0.864865 -1.27278 0.943444
Q2FZH6   9 0.486486 -1.27278 0.943444
Q2FZX1   8 0.432432 -1.27278 0.943444
Q2FZ83   2 0.108108 -1.27278 0.943444
Q2G0S9   8 0.432432 -1.27278 0.943444
Q2FZH7   12 0.648649 -1.27278 0.943444
Q2FZT3   10 0.540541 -1.27278 0.943444
Q2FX57   7 0.368421 -1.27278 0.943444
Q2G0B9   9 0.473684 -1.27278 0.943444
Q2FY28   9 0.473684 -1.27278 0.943444
Q2G0R5   10 0.526316 -1.27278 0.943444
Q2FZG8   11 0.578947 -1.27278 0.943444
Q2G1X1   13 0.684211 -1.27278 0.943444
Q2FX93   8 0.421053 -1.27278 0.943444
Q2FYU5   10 0.526316 -1.27278 0.943444
Q2FWR9   7 0.368421 -1.27278 0.943444
Q2FWS0   16 0.842105 -1.27278 0.943444
Q2G0P4   7 0.368421 -1.27278 0.943444
Q2FX50   15 0.789474 -1.27278 0.943444
Q2FZV0   7 0.368421 -1.27278 0.943444
Q2G0S5   8 0.421053 -1.27278 0.943444
Q2FY25   12 0.631579 -1.27278 0.943444
Q2FXG6   7 0.368421 -1.27278 0.943444
Q2FZJ7   9 0.473684 -1.27278 0.943444
Q2G0U7   9 0.473684 -1.27278 0.943444
Q2FZV2   11 0.578947 -1.27278 0.943444
Q2FWT8   11 0.578947 -1.27278 0.943444
Q2G0D1   12 0.631579 -1.27278 0.943444
Q2FVW5   9 0.473684 -1.27278 0.943444
Q2FY97   12 0.631579 -1.27278 0.943444
Q2FXF3   7 0.368421 -1.27278 0.943444
Q2G063   10 0.526316 -1.27278 0.943444
Q2G0U5   14 0.736842 -1.27278 0.943444
Q2G2B1   12 0.631579 -1.27278 0.943444
Q2FVE3   9 0.473684 -1.27278 0.943444
Q2FZW1   15 0.789474 -1.27278 0.943444
Q2FYK2   10 0.526316 -1.27278 0.943444
Q2FXW2   8 0.421053 -1.27278 0.943444
Q9F0R1   13 0.684211 -1.27278 0.943444
Q2FZG3   10 0.526316 -1.27278 0.943444
Q2G2K0   11 0.578947 -1.27278 0.943444
Q2FVN4   13 0.684211 -1.27278 0.943444
Q2FYV0   14 0.736842 -1.27278 0.943444
Q2G0A5   5 0.263158 -1.27278 0.943444
Q2FZ03   9 0.473684 -1.27278 0.943444
Q2G1I8   8 0.421053 -1.27278 0.943444
Q2FYX8   10 0.526316 -1.27278 0.943444
Q2FV18   8 0.421053 -1.27278 0.943444
Q2FYI7   10 0.526316 -1.27278 0.943444
Q2G0K1   14 0.736842 -1.27278 0.943444
Q2G2U9   9 0.473684 -1.27278 0.943444
Q2FW31   17 0.894737 -1.27278 0.943444
Q2FVB5   13 0.684211 -1.27278 0.943444
Q2FVI8   10 0.526316 -1.27278 0.943444
Q2FZT0   13 0.684211 -1.27278 0.943444
P48860   15 0.789474 -1.27278 0.943444
Q2FYC1   15 0.789474 -1.27278 0.943444
Q2G286   8 0.421053 -1.27278 0.943444
Q2FXD3   10 0.526316 -1.27278 0.943444
Q2G027   10 0.526316 -1.27278 0.943444
Q2G0T4   7 0.368421 -1.27278 0.943444
Q2FZJ5   17 0.894737 -1.27278 0.943444
Q2FW10   6 0.315789 -1.27278 0.943444
Q2FY91   15 0.789474 -1.27278 0.943444
Q2FVP0   9 0.473684 -1.27278 0.943444
P60070   17 0.894737 -1.27278 0.943444
Q2FWU1   14 0.736842 -1.27278 0.943444
Q2FYA3   4 0.210526 -1.27278 0.943444
Q2G0V8   17 0.894737 -1.27278 0.943444
Q2G0Z2   11 0.578947 -1.27278 0.943444
Q2FZ47   10 0.526316 -1.27278 0.943444
Q2G0V9   14 0.736842 -1.27278 0.943444
Q2FZE2   12 0.631579 -1.27278 0.943444
Q2FWB0   10 0.526316 -1.27278 0.943444
Q2G1J1   12 0.631579 -1.27278 0.943444
Q2FYQ1   14 0.736842 -1.27278 0.943444
Q2FZ45   10 0.526316 -1.27278 0.943444
Q2FYW5   8 0.421053 -1.27278 0.943444
Q2G1A0   7 0.368421 -1.27278 0.943444
Q2FZB9   13 0.684211 -1.27278 0.943444
Q2FZX2   11 0.578947 -1.27278 0.943444
Q2FZY4   12 0.631579 -1.27278 0.943444
Q2FW56   10 0.526316 -1.27278 0.943444
P0A0G6   15 0.789474 -1.27278 0.943444
Q2FW80   14 0.736842 -1.27278 0.943444
Q2G2S4   7 0.368421 -1.27278 0.943444
Q2G2H0   8 0.421053 -1.27278 0.943444
Q2G2E1   9 0.473684 -1.27278 0.943444
Q2G0I5   14 0.736842 -1.27278 0.943444
Q2FWW6   10 0.526316 -1.27278 0.943444
Q2G112   7 0.368421 -1.27278 0.943444
Q2G214   12 0.631579 -1.27278 0.943444
Q2FYG2   9 0.473684 -1.27278 0.943444
Q2G0J5   12 0.631579 -1.27278 0.943444
Q2FX27   11 0.578947 -1.27278 0.943444
Q2FWV5   11 0.578947 -1.27278 0.943444
Q2FX40   13 0.684211 -1.27278 0.943444
Q2FZM5   7 0.368421 -1.27278 0.943444
Q2FXH8   12 0.631579 -1.27278 0.943444
Q2FWS5   13 0.684211 -1.27278 0.943444
Q2FW13   10 0.512821 -1.27278 0.943444
Q2FY93   17 0.871795 -1.27278 0.943444
Q2FZM8   12 0.615385 -1.27278 0.943444
Q2FZV4   11 0.564103 -1.27278 0.943444
Q2FVD4   13 0.666667 -1.27278 0.943444
Q2G0J3   8 0.410256 -1.27278 0.943444
Q2FX61   12 0.615385 -1.27278 0.943444
Q2FVD6   10 0.512821 -1.27278 0.943444
Q2FYY7   16 0.820513 -1.27278 0.943444
Q2G0W0   12 0.615385 -1.27278 0.943444
Q2FXF7   12 0.615385 -1.27278 0.943444
Q2G191   17 0.871795 -1.27278 0.943444
Q2FYT5   11 0.564103 -1.27278 0.943444
Q2G1P0   10 0.512821 -1.27278 0.943444
Q2FVF8   8 0.410256 -1.27278 0.943444
Q2G0Y1   11 0.564103 -1.27278 0.943444
Q2FZD2   32 1.64103 0.903563 0.161558
Q2FZ59   9 0.461538 -1.27278 0.943444
Q2G2G1   13 0.666667 -1.27278 0.943444
Q2G0F9   11 0.564103 -1.27278 0.943444
Q2G1J2   11 0.564103 -1.27278 0.943444
Q2G0Q6   14 0.717949 -1.27278 0.943444
Q2FYX0   11 0.564103 -1.27278 0.943444
Q2FZU8   10 0.512821 -1.27278 0.943444
Q2G267   9 0.461538 -1.27278 0.943444
Q2G174   12 0.615385 -1.27278 0.943444
Q2FWC3   10 0.512821 -1.27278 0.943444
Q2FVN6   8 0.410256 -1.27278 0.943444
Q2G2D1   13 0.666667 -1.27278 0.943444
Q2FZK9   15 0.769231 -1.27278 0.943444
Q2G2C9   18 0.923077 -1.27278 0.943444
Q2G2V8   9 0.461538 -1.27278 0.943444
Q2FVL6   11 0.564103 -1.27278 0.943444
Q2FY45   12 0.615385 -1.27278 0.943444
Q2G2R7   9 0.461538 -1.27278 0.943444
Q2FWD5   10 0.512821 -1.27278 0.943444
Q2FWT3   9 0.461538 -1.27278 0.943444
Q2FY92   10 0.512821 -1.27278 0.943444
Q2FZM2   11 0.564103 -1.27278 0.943444
Q2G2F0   14 0.717949 -1.27278 0.943444
Q2FW30   16 0.820513 -1.27278 0.943444
Q2FZV9   18 0.923077 -1.27278 0.943444
Q2FVA6   12 0.615385 -1.27278 0.943444
Q2G229   11 0.564103 -1.27278 0.943444
Q2FZZ3   19 0.974359 -1.27278 0.943444
Q2G2F4   13 0.666667 -1.27278 0.943444
Q2FVA7   15 0.769231 -1.27278 0.943444
Q2G0R3   10 0.512821 -1.27278 0.943444
Q2G1R1   10 0.512821 -1.27278 0.943444
Q2FZ79   13 0.666667 -1.27278 0.943444
Q2FZ12   10 0.512821 -1.27278 0.943444
Q2FX39   16 0.820513 -1.27278 0.943444
Q2G186   11 0.564103 -1.27278 0.943444
Q2FXE5   10 0.512821 -1.27278 0.943444
Q2G0A1   13 0.666667 -1.27278 0.943444
Q2G0E7   20 1.02564 0.903563 0.161558
Q2G2V7   12 0.615385 -1.27278 0.943444
Q2FYA6   13 0.666667 -1.27278 0.943444
Q2G276   14 0.717949 -1.27278 0.943444
Q2G070   10 0.512821 -1.27278 0.943444
Q2FVZ1   12 0.615385 -1.27278 0.943444
Q2FW84   9 0.461538 -1.27278 0.943444
Q2FVY9   12 0.615385 -1.27278 0.943444
Q2FVD9   13 0.666667 -1.27278 0.943444
Q2G1T2   7 0.358974 -1.27278 0.943444
Q2G0I3   11 0.564103 -1.27278 0.943444
Q2G0E8   27 1.38462 0.903563 0.161558
Q2FW08   11 0.564103 -1.27278 0.943444
Q2FVD8   10 0.512821 -1.27278 0.943444
Q2FXF5   23 1.17949 0.903563 0.161558
Q2FXW1   18 0.923077 -1.27278 0.943444
Q2FW79   8 0.410256 -1.27278 0.943444
Q2G2G0   10 0.512821 -1.27278 0.943444
P48940   9 0.461538 -1.27278 0.943444
Q2FYL6   16 0.820513 -1.27278 0.943444
Q2FZV8   13 0.666667 -1.27278 0.943444
Q2FYM5   11 0.564103 -1.27278 0.943444
Q2G2B6   25 1.28205 0.903563 0.161558
Q2G1L2   7 0.358974 -1.27278 0.943444
Q2G1V5   11 0.564103 -1.27278 0.943444
Q2FXT0   8 0.410256 -1.27278 0.943444
Q2FY02   16 0.820513 -1.27278 0.943444
Q2FWQ4   13 0.666667 -1.27278 0.943444
Q2FYG4   13 0.666667 -1.27278 0.943444
Q2FW11   11 0.564103 -1.27278 0.943444
Q2G257   17 0.85 -1.27278 0.943444
Q2FWJ6   13 0.65 -1.27278 0.943444
Q2FXS8   7 0.35 -1.27278 0.943444
Q2FX12   20 1 0.903563 0.161558
Q2FYF1   11 0.55 -1.27278 0.943444
Q2G2E8   18 0.9 -1.27278 0.943444
Q2FXE6   14 0.7 -1.27278 0.943444
Q2G2C0   14 0.7 -1.27278 0.943444
Q2G1V6   16 0.8 -1.27278 0.943444
Q2FWZ4   13 0.65 -1.27278 0.943444
Q2G2V0   19 0.95 -1.27278 0.943444
Q9ZAH6   13 0.65 -1.27278 0.943444
Q2FVU2   14 0.7 -1.27278 0.943444
Q2FWI8   13 0.65 -1.27278 0.943444
P0A0H0   8 0.4 -1.27278 0.943444
Q2G0C1   13 0.65 -1.27278 0.943444
Q2FXH3   16 0.8 -1.27278 0.943444
Q2FXI6   36 1.8 0.903563 0.161558
Q2G1X5   10 0.5 -1.27278 0.943444
Q2FV08   17 0.85 -1.27278 0.943444
Q2FWT7   6 0.3 -1.27278 0.943444
Q2G210   14 0.7 -1.27278 0.943444
Q2FW66   12 0.6 -1.27278 0.943444
Q2FWD0   11 0.55 -1.27278 0.943444
Q2FUQ1   25 1.25 0.903563 0.161558
Q2FVI6   11 0.55 -1.27278 0.943444
Q2FWM7   14 0.7 -1.27278 0.943444
Q2FVN2   19 0.95 -1.27278 0.943444
Q2FWR2   12 0.6 -1.27278 0.943444
Q2FYH4   15 0.75 -1.27278 0.943444
Q2FYM8   9 0.45 -1.27278 0.943444
Q9RFJ6   13 0.65 -1.27278 0.943444
Q2FZ42   7 0.35 -1.27278 0.943444
Q2FVX9   13 0.65 -1.27278 0.943444
Q2G066   24 1.2 0.903563 0.161558
Q2FVM3   18 0.9 -1.27278 0.943444
Q2FWT1   10 0.5 -1.27278 0.943444
Q2FZB8   7 0.35 -1.27278 0.943444
Q2FUQ8   16 0.8 -1.27278 0.943444
Q2G2I7   9 0.45 -1.27278 0.943444
Q2FVF7   12 0.6 -1.27278 0.943444
Q2FV52   12 0.6 -1.27278 0.943444
Q2FWE3   16 0.8 -1.27278 0.943444
Q2G144   14 0.7 -1.27278 0.943444
Q2FXZ1   9 0.45 -1.27278 0.943444
Q2FX34   8 0.4 -1.27278 0.943444
Q2FWV4   8 0.4 -1.27278 0.943444
Q2FZ11   15 0.75 -1.27278 0.943444
Q2G141   11 0.55 -1.27278 0.943444
Q2FWF5   9 0.45 -1.27278 0.943444
Q2FV34   10 0.5 -1.27278 0.943444
Q2FWQ0   13 0.65 -1.27278 0.943444
Q2FV88   13 0.65 -1.27278 0.943444
Q2G2P0   9 0.45 -1.27278 0.943444
Q2FYW8   10 0.5 -1.27278 0.943444
Q2G1W1   11 0.55 -1.27278 0.943444
Q2FVC2   12 0.6 -1.27278 0.943444
Q2G0D3   11 0.55 -1.27278 0.943444
Q2FV89   25 1.25 0.903563 0.161558
Q2G1U2   9 0.45 -1.27278 0.943444
Q2FX32   11 0.55 -1.27278 0.943444
Q2FXS7   14 0.7 -1.27278 0.943444
Q2FVX1   14 0.7 -1.27278 0.943444
Q2FVE0   19 0.95 -1.27278 0.943444
Q2G270   8 0.4 -1.27278 0.943444
Q9EYW6   11 0.55 -1.27278 0.943444
Q2FVB8   16 0.8 -1.27278 0.943444
Q2FZT9   17 0.85 -1.27278 0.943444
Q2G298   20 1 0.903563 0.161558
Q2FX49   14 0.7 -1.27278 0.943444
Q2G0Z0   17 0.85 -1.27278 0.943444
Q2FW39   11 0.55 -1.27278 0.943444
Q2G252   24 1.2 0.903563 0.161558
Q2G0A3   7 0.35 -1.27278 0.943444
Q2FYJ7   20 1 0.903563 0.161558
Q2FWT2   11 0.55 -1.27278 0.943444
Q2FWQ5   13 0.65 -1.27278 0.943444
Q2G2J7   12 0.6 -1.27278 0.943444
Q2FY75   19 0.95 -1.27278 0.943444
Q2G106   10 0.5 -1.27278 0.943444
Q2FVY3   12 0.6 -1.27278 0.943444
Q2FVP9   16 0.8 -1.27278 0.943444
Q2FW42   6 0.3 -1.27278 0.943444
Q2FUV9   12 0.6 -1.27278 0.943444
Q2FVR7   14 0.7 -1.27278 0.943444
Q2FZN1   13 0.65 -1.27278 0.943444
Q2G2Q7   17 0.829268 -1.27278 0.943444
Q2G150   17 0.829268 -1.27278 0.943444
Q2G081   12 0.585366 -1.27278 0.943444
Q2FV45   14 0.682927 -1.27278 0.943444
Q2FX02   11 0.536585 -1.27278 0.943444
P0A0Q4   17 0.829268 -1.27278 0.943444
Q2G0L9   23 1.12195 0.903563 0.161558
Q2FY04   15 0.731707 -1.27278 0.943444
Q2FV48   12 0.585366 -1.27278 0.943444
Q2FW64   15 0.731707 -1.27278 0.943444
Q2FX63   12 0.585366 -1.27278 0.943444
Q2G1T3   13 0.634146 -1.27278 0.943444
Q2G0K9   9 0.439024 -1.27278 0.943444
Q2FZ00   21 1.02439 0.903563 0.161558
Q2FVL9   10 0.487805 -1.27278 0.943444
Q2FW33   11 0.536585 -1.27278 0.943444
Q2FWT9   11 0.536585 -1.27278 0.943444
Q2FZF7   20 0.97561 -1.27278 0.943444
Q2FWL1   24 1.17073 0.903563 0.161558
Q2FYS7   13 0.634146 -1.27278 0.943444
Q2FZX3   13 0.634146 -1.27278 0.943444
Q2FXR0   17 0.829268 -1.27278 0.943444
Q2G2I9   12 0.585366 -1.27278 0.943444
Q2FWN1   10 0.487805 -1.27278 0.943444
Q2G297   15 0.731707 -1.27278 0.943444
Q2FVA0   17 0.829268 -1.27278 0.943444
Q2FXX0   9 0.439024 -1.27278 0.943444
Q2G2P4   21 1.02439 0.903563 0.161558
Q2G0P8   18 0.878049 -1.27278 0.943444
Q2FVN3   12 0.585366 -1.27278 0.943444
Q2FXK7   18 0.878049 -1.27278 0.943444
Q2FZF8   10 0.487805 -1.27278 0.943444
Q2FWR0   15 0.731707 -1.27278 0.943444
Q2FXL2   17 0.829268 -1.27278 0.943444
Q2FWA9   18 0.878049 -1.27278 0.943444
Q2G282   21 1.02439 0.903563 0.161558
Q9RQQ0   14 0.682927 -1.27278 0.943444
Q2FXD7   11 0.536585 -1.27278 0.943444
Q2FUY4   15 0.731707 -1.27278 0.943444
Q2G2W4   16 0.780488 -1.27278 0.943444
Q2FZF5   18 0.878049 -1.27278 0.943444
Q2FY42   8 0.390244 -1.27278 0.943444
Q2FUS3   16 0.780488 -1.27278 0.943444
Q2G2E7   18 0.878049 -1.27278 0.943444
Q2G0S6   17 0.829268 -1.27278 0.943444
Q2G0C2   19 0.926829 -1.27278 0.943444
Q2FWF8   11 0.536585 -1.27278 0.943444
Q2G000   26 1.26829 0.903563 0.161558
Q2FWX2   15 0.731707 -1.27278 0.943444
Q2FZS2   12 0.585366 -1.27278 0.943444
Q2FW16   6 0.292683 -1.27278 0.943444
Q2FZI2   13 0.634146 -1.27278 0.943444
Q2G1Q5   12 0.585366 -1.27278 0.943444
Q2G1A5   30 1.46341 0.903563 0.161558
Q2G0P7   15 0.731707 -1.27278 0.943444
Q2FWV3   10 0.487805 -1.27278 0.943444
Q2FW51   11 0.536585 -1.27278 0.943444
Q2FVI4   16 0.780488 -1.27278 0.943444
Q2FVN7   15 0.731707 -1.27278 0.943444
Q2FWP9   17 0.829268 -1.27278 0.943444
Q2FXT2   17 0.829268 -1.27278 0.943444
P0A0F4   18 0.878049 -1.27278 0.943444
Q2G126   15 0.731707 -1.27278 0.943444
Q2FW82   13 0.634146 -1.27278 0.943444
Q2FY44   14 0.682927 -1.27278 0.943444
Q2G0N9   18 0.878049 -1.27278 0.943444
Q2G0Z9   8 0.390244 -1.27278 0.943444
Q2FV81   12 0.585366 -1.27278 0.943444
Q2FYC4   12 0.585366 -1.27278 0.943444
Q2G178   16 0.780488 -1.27278 0.943444
Q2G079   20 0.97561 -1.27278 0.943444
Q2G2B7   15 0.731707 -1.27278 0.943444
Q2FVF5   14 0.682927 -1.27278 0.943444
Q2G2W2   12 0.585366 -1.27278 0.943444
Q2G1I2   12 0.585366 -1.27278 0.943444
Q2G245   11 0.536585 -1.27278 0.943444
Q2G1H7   14 0.666667 -1.27278 0.943444
Q2FWF1   10 0.47619 -1.27278 0.943444
Q2FZZ9   25 1.19048 0.903563 0.161558
Q2G1W3   12 0.571429 -1.27278 0.943444
Q2G204   17 0.809524 -1.27278 0.943444
Q2G1H1   22 1.04762 0.903563 0.161558
Q2FXK3   14 0.666667 -1.27278 0.943444
Q2G2H8   13 0.619048 -1.27278 0.943444
Q2FZP9   21 1 0.903563 0.161558
Q2FWI2   12 0.571429 -1.27278 0.943444
Q2FYZ6   22 1.04762 0.903563 0.161558
Q2FXS1   17 0.809524 -1.27278 0.943444
Q2G200   17 0.809524 -1.27278 0.943444
Q2G2L5   20 0.952381 -1.27278 0.943444
Q2FY73   18 0.857143 -1.27278 0.943444
Q2G177   17 0.809524 -1.27278 0.943444
Q2G2F9   12 0.571429 -1.27278 0.943444
Q2FV27   15 0.714286 -1.27278 0.943444
Q2FZ56   16 0.761905 -1.27278 0.943444
Q2FVF3   16 0.761905 -1.27278 0.943444
Q2G0B6   31 1.47619 0.903563 0.161558
Q2G2S5   12 0.571429 -1.27278 0.943444
Q2FW68   15 0.714286 -1.27278 0.943444
Q2FWX7   8 0.380952 -1.27278 0.943444
Q2FWB6   21 1 0.903563 0.161558
Q2FXA9   14 0.666667 -1.27278 0.943444
Q2FXP3   13 0.619048 -1.27278 0.943444
Q2FUX5   19 0.904762 -1.27278 0.943444
Q2FZZ4   22 1.04762 0.903563 0.161558
Q2FX98   19 0.904762 -1.27278 0.943444
Q2FV23   12 0.571429 -1.27278 0.943444
Q2FUR1   13 0.619048 -1.27278 0.943444
Q2FY49   16 0.761905 -1.27278 0.943444
Q2G017   12 0.571429 -1.27278 0.943444
Q2G2K9   23 1.09524 0.903563 0.161558
Q2G2N9   19 0.904762 -1.27278 0.943444
Q2G0E9   19 0.904762 -1.27278 0.943444
Q2FY19   17 0.809524 -1.27278 0.943444
Q2G1E3   11 0.52381 -1.27278 0.943444
Q2FW17   7 0.333333 -1.27278 0.943444
Q2FWK9   30 1.42857 0.903563 0.161558
Q2G2Q6   17 0.809524 -1.27278 0.943444
Q2G2Q5   18 0.857143 -1.27278 0.943444
Q2G1U9   14 0.666667 -1.27278 0.943444
Q2G299   13 0.619048 -1.27278 0.943444
Q2FX75   13 0.619048 -1.27278 0.943444
Q2G058   17 0.809524 -1.27278 0.943444
Q2G0E3   8 0.380952 -1.27278 0.943444
Q2FYK0   27 1.28571 0.903563 0.161558
Q2G2K6   9 0.428571 -1.27278 0.943444
Q2FYN0   11 0.52381 -1.27278 0.943444
Q2FVK7   20 0.952381 -1.27278 0.943444
Q2FX15   18 0.857143 -1.27278 0.943444
Q2FVN9   15 0.714286 -1.27278 0.943444
Q2FWX0   20 0.952381 -1.27278 0.943444
Q2G143   16 0.761905 -1.27278 0.943444
Q2G0C7   15 0.714286 -1.27278 0.943444
Q2G0K6   28 1.33333 0.903563 0.161558
Q2FZZ1   20 0.952381 -1.27278 0.943444
Q2FV13   13 0.619048 -1.27278 0.943444
Q2G128   17 0.809524 -1.27278 0.943444
Q2FXU2   13 0.619048 -1.27278 0.943444
Q2G2R4   28 1.33333 0.903563 0.161558
Q2FXM1   31 1.47619 0.903563 0.161558
Q8KQR1   18 0.857143 -1.27278 0.943444
Q2G2Q9   17 0.809524 -1.27278 0.943444
Q2FVG9   14 0.666667 -1.27278 0.943444
Q2FV56   8 0.380952 -1.27278 0.943444
Q2FWG7   21 0.976744 -1.27278 0.943444
Q2G0T1   21 0.976744 -1.27278 0.943444
Q2FXB9   22 1.02326 0.903563 0.161558
Q2FZP3   16 0.744186 -1.27278 0.943444
Q2FZQ2   19 0.883721 -1.27278 0.943444
Q2FXS4   17 0.790698 -1.27278 0.943444
Q2FZ21   20 0.930233 -1.27278 0.943444
Q2G2X2   20 0.930233 -1.27278 0.943444
Q2FZF6   32 1.48837 0.903563 0.161558
Q2FYA0   15 0.697674 -1.27278 0.943444
Q2G2A9   25 1.16279 0.903563 0.161558
Q2FYB9   10 0.465116 -1.27278 0.943444
Q2FYI4   27 1.25581 0.903563 0.161558
Q2FYL4   20 0.930233 -1.27278 0.943444
Q2G1T0   19 0.883721 -1.27278 0.943444
Q2FXW7   13 0.604651 -1.27278 0.943444
Q2FZA1   19 0.883721 -1.27278 0.943444
Q2FY76   12 0.55814 -1.27278 0.943444
Q2FZ97   17 0.790698 -1.27278 0.943444
Q2G1I4   19 0.883721 -1.27278 0.943444
Q2FYQ6   19 0.883721 -1.27278 0.943444
Q2FXL6   19 0.883721 -1.27278 0.943444
Q2G2G6   13 0.604651 -1.27278 0.943444
Q2FVH1   18 0.837209 -1.27278 0.943444
Q2FYA8   15 0.697674 -1.27278 0.943444
Q2G2M5   27 1.25581 0.903563 0.161558
Q2FV99   15 0.697674 -1.27278 0.943444
Q2G105   11 0.511628 -1.27278 0.943444
Q2FW23   21 0.976744 -1.27278 0.943444
Q2G012   14 0.651163 -1.27278 0.943444
Q2G2V5   11 0.511628 -1.27278 0.943444
Q2FW07   26 1.2093 0.903563 0.161558
Q2G0F2   15 0.697674 -1.27278 0.943444
Q2FZC9   17 0.790698 -1.27278 0.943444
Q2FXE9   19 0.883721 -1.27278 0.943444
Q2FV47   16 0.744186 -1.27278 0.943444
Q2G2Q8   18 0.837209 -1.27278 0.943444
Q2FYE7   19 0.883721 -1.27278 0.943444
Q2FUT3   21 0.976744 -1.27278 0.943444
Q2G068   25 1.16279 0.903563 0.161558
Q2G2D3   8 0.372093 -1.27278 0.943444
Q2FYK4   35 1.62791 0.903563 0.161558
Q2FX36   16 0.744186 -1.27278 0.943444
Q2G0A4   15 0.697674 -1.27278 0.943444
Q2G080   22 1.02326 0.903563 0.161558
Q2FUT1   15 0.697674 -1.27278 0.943444
Q2FYH3   21 0.976744 -1.27278 0.943444
Q2FXA7   30 1.39535 0.903563 0.161558
Q2G2Y6   10 0.465116 -1.27278 0.943444
Q2FY55   41 1.90698 0.903563 0.161558
Q2FY61   15 0.697674 -1.27278 0.943444
Q2G0E2   21 0.976744 -1.27278 0.943444
Q2FVY1   26 1.2093 0.903563 0.161558
Q2FUV1   21 0.976744 -1.27278 0.943444
Q2FUS9   11 0.511628 -1.27278 0.943444
Q2G1A1   11 0.511628 -1.27278 0.943444
P60639   21 0.976744 -1.27278 0.943444
Q2FZE9   10 0.465116 -1.27278 0.943444
Q2G1I9   20 0.930233 -1.27278 0.943444
Q2FWN0   21 0.976744 -1.27278 0.943444
Q2FZE3   20 0.930233 -1.27278 0.943444
Q93Q23   16 0.744186 -1.27278 0.943444
Q2FWE9   27 1.25581 0.903563 0.161558
Q2FUS1   22 1.02326 0.903563 0.161558
Q2FVM5   18 0.837209 -1.27278 0.943444
Q2G2N7   16 0.744186 -1.27278 0.943444
Q2FWG0   22 1.02326 0.903563 0.161558
Q2FXV7   23 1.06977 0.903563 0.161558
Q2FW69   16 0.744186 -1.27278 0.943444
P0A0F8   16 0.744186 -1.27278 0.943444
Q2G055   14 0.651163 -1.27278 0.943444
Q2FV37   15 0.697674 -1.27278 0.943444
Q2G225   17 0.790698 -1.27278 0.943444
Q2FXG2   21 0.976744 -1.27278 0.943444
Q2FY87   9 0.418605 -1.27278 0.943444
Q2FWR7   16 0.744186 -1.27278 0.943444
Q2G1U6   21 0.976744 -1.27278 0.943444
Q2G006   14 0.651163 -1.27278 0.943444
Q2G2I6   22 1 0.903563 0.161558
Q2FWS1   8 0.363636 -1.27278 0.943444
Q2FYF5   18 0.818182 -1.27278 0.943444
Q2G0F1   25 1.13636 0.903563 0.161558
Q2G0J2   22 1 0.903563 0.161558
Q2FXE3   18 0.818182 -1.27278 0.943444
Q2FYV8   13 0.590909 -1.27278 0.943444
Q2G1X6   30 1.36364 0.903563 0.161558
Q2FUP5   22 1 0.903563 0.161558
Q2G1A4   26 1.18182 0.903563 0.161558
Q2G0H9   18 0.818182 -1.27278 0.943444
Q2G0M0   31 1.40909 0.903563 0.161558
Q2FYK6   15 0.681818 -1.27278 0.943444
Q2G023   17 0.772727 -1.27278 0.943444
Q2G0G2   15 0.681818 -1.27278 0.943444
Q2FXC0   8 0.363636 -1.27278 0.943444
Q2FXF1   14 0.636364 -1.27278 0.943444
Q2FW00   26 1.18182 0.903563 0.161558
Q2G1E7   23 1.04545 0.903563 0.161558
Q2FWE7   22 1 0.903563 0.161558
Q2FY32   31 1.40909 0.903563 0.161558
Q2FUU0   19 0.863636 -1.27278 0.943444
Q2FVU5   12 0.545455 -1.27278 0.943444
Q2G062   27 1.22727 0.903563 0.161558
Q2FV26   21 0.954545 -1.27278 0.943444
Q2FW97   18 0.818182 -1.27278 0.943444
Q2FZY8   21 0.954545 -1.27278 0.943444
Q2G277   23 1.04545 0.903563 0.161558
Q2G0V1   16 0.727273 -1.27278 0.943444
Q2FWJ3   17 0.772727 -1.27278 0.943444
Q2G2J2   9 0.409091 -1.27278 0.943444
Q2FVB0   22 1 0.903563 0.161558
Q2G278   11 0.5 -1.27278 0.943444
Q2G107   13 0.590909 -1.27278 0.943444
P0A0M9   21 0.954545 -1.27278 0.943444
Q2G067   15 0.681818 -1.27278 0.943444
Q2FV55   15 0.681818 -1.27278 0.943444
Q2G1L3   14 0.636364 -1.27278 0.943444
Q2G2R0   30 1.36364 0.903563 0.161558
Q2G2T3   13 0.590909 -1.27278 0.943444
Q2FWA8   19 0.863636 -1.27278 0.943444
Q2G056   30 1.36364 0.903563 0.161558
Q2FWR1   21 0.954545 -1.27278 0.943444
Q2FXP9   17 0.772727 -1.27278 0.943444
Q2FZI4   18 0.818182 -1.27278 0.943444
Q2G2L7   21 0.954545 -1.27278 0.943444
Q2FVG1   21 0.954545 -1.27278 0.943444
Q2G1I7   16 0.727273 -1.27278 0.943444
Q2FVB6   24 1.09091 0.903563 0.161558
Q2G001   16 0.727273 -1.27278 0.943444
Q2FUX3   16 0.727273 -1.27278 0.943444
Q2G1Q9   32 1.45455 0.903563 0.161558
Q2G2S9   18 0.818182 -1.27278 0.943444
Q2FXZ8   14 0.636364 -1.27278 0.943444
Q2FZI7   29 1.31818 0.903563 0.161558
Q2FUS6   26 1.18182 0.903563 0.161558
Q2FUZ6   19 0.863636 -1.27278 0.943444
Q2FYQ9   14 0.636364 -1.27278 0.943444
Q2FYS8   15 0.681818 -1.27278 0.943444
Q2FYS6   33 1.5 0.903563 0.161558
Q2FZG6   13 0.590909 -1.27278 0.943444
Q2G1L9   19 0.863636 -1.27278 0.943444
Q2FXT3   17 0.772727 -1.27278 0.943444
Q2FZN9   13 0.590909 -1.27278 0.943444
Q2FW20   13 0.590909 -1.27278 0.943444
Q2G0H3   16 0.727273 -1.27278 0.943444
Q2FV98   21 0.954545 -1.27278 0.943444
Q2FXR7   20 0.909091 -1.27278 0.943444
Q2G1T4   19 0.863636 -1.27278 0.943444
Q2FW38   19 0.863636 -1.27278 0.943444
Q2G2P6   22 1 0.903563 0.161558
Q2FVL7   22 1 0.903563 0.161558
Q2FVY2   16 0.727273 -1.27278 0.943444
Q2FYZ0   20 0.909091 -1.27278 0.943444
Q2FYW2   21 0.954545 -1.27278 0.943444
P60643   21 0.954545 -1.27278 0.943444
Q2G265   14 0.636364 -1.27278 0.943444
Q2FV42   18 0.818182 -1.27278 0.943444
Q2FXN0   17 0.772727 -1.27278 0.943444
Q2G2D9   33 1.5 0.903563 0.161558
Q2FV75   17 0.772727 -1.27278 0.943444
Q2FYE0   23 1.04545 0.903563 0.161558
Q2FX03   21 0.954545 -1.27278 0.943444
Q2FX89   24 1.09091 0.903563 0.161558
Q2FX43   13 0.590909 -1.27278 0.943444
Q2FV69   19 0.844444 -1.27278 0.943444
P72360   20 0.888889 -1.27278 0.943444
Q2FVQ1   17 0.755556 -1.27278 0.943444
Q2FYG7   20 0.888889 -1.27278 0.943444
Q2G1J8   25 1.11111 0.903563 0.161558
Q2FW77   23 1.02222 0.903563 0.161558
Q2FWI4   17 0.755556 -1.27278 0.943444
Q2FX62   11 0.488889 -1.27278 0.943444
Q2G0U6   21 0.933333 -1.27278 0.943444
Q2G0P2   11 0.488889 -1.27278 0.943444
Q2G0B8   20 0.888889 -1.27278 0.943444
Q2FVL3   21 0.933333 -1.27278 0.943444
Q2G1K8   21 0.933333 -1.27278 0.943444
Q2G2R9   29 1.28889 0.903563 0.161558
Q2G2I3   21 0.933333 -1.27278 0.943444
Q2FY56   17 0.755556 -1.27278 0.943444
Q2G0B1   18 0.8 -1.27278 0.943444
Q2G1T1   29 1.28889 0.903563 0.161558
Q2FVX5   23 1.02222 0.903563 0.161558
Q2G0H8   13 0.577778 -1.27278 0.943444
Q2FVT3   12 0.533333 -1.27278 0.943444
Q2FWF6   14 0.622222 -1.27278 0.943444
Q2FWZ6   22 0.977778 -1.27278 0.943444
Q2FZ77   19 0.844444 -1.27278 0.943444
Q2G0H0   17 0.755556 -1.27278 0.943444
Q2G2G7   17 0.755556 -1.27278 0.943444
Q2G117   14 0.622222 -1.27278 0.943444
Q2FXG9   34 1.51111 0.903563 0.161558
Q2FWE4   16 0.711111 -1.27278 0.943444
Q2FUS0   26 1.15556 0.903563 0.161558
Q2FWR3   19 0.844444 -1.27278 0.943444
Q2FYA9   9 0.4 -1.27278 0.943444
Q2G0Y5   32 1.42222 0.903563 0.161558
Q2FZZ8   20 0.888889 -1.27278 0.943444
Q2G1Z6   24 1.06667 0.903563 0.161558
Q2FX53   17 0.755556 -1.27278 0.943444
Q2FZC4   19 0.844444 -1.27278 0.943444
Q2FUS5   20 0.888889 -1.27278 0.943444
Q2G1R0   21 0.933333 -1.27278 0.943444
Q2G0D5   21 0.933333 -1.27278 0.943444
Q2FY18   30 1.33333 0.903563 0.161558
Q2FYH8   23 1.02222 0.903563 0.161558
Q2G1F2   25 1.11111 0.903563 0.161558
Q2G0Q5   13 0.577778 -1.27278 0.943444
Q2FVR2   15 0.666667 -1.27278 0.943444
Q2FZE7   12 0.533333 -1.27278 0.943444
Q2G0I0   19 0.844444 -1.27278 0.943444
Q2G0R1   18 0.8 -1.27278 0.943444
Q2G0L7   24 1.06667 0.903563 0.161558
Q2FWI1   20 0.888889 -1.27278 0.943444
Q2G0F7   24 1.06667 0.903563 0.161558
Q2FXY3   21 0.933333 -1.27278 0.943444
P0A084   20 0.888889 -1.27278 0.943444
Q2G0G5   29 1.28889 0.903563 0.161558
Q2FZE5   27 1.2 0.903563 0.161558
Q2G0A2   30 1.33333 0.903563 0.161558
Q2FVE8   22 0.977778 -1.27278 0.943444
Q2G2M8   13 0.577778 -1.27278 0.943444
Q2FYH7   12 0.533333 -1.27278 0.943444
Q2FVR8   20 0.888889 -1.27278 0.943444
Q2FZU9   13 0.577778 -1.27278 0.943444
Q2FYX7   18 0.8 -1.27278 0.943444
Q2G280   28 1.24444 0.903563 0.161558
Q2FVG5   20 0.888889 -1.27278 0.943444
Q2FWX1   29 1.28889 0.903563 0.161558
Q2FVB3   23 1.02222 0.903563 0.161558
Q2G2A1   21 0.933333 -1.27278 0.943444
Q2G1W7   14 0.622222 -1.27278 0.943444
Q2FW36   23 1.02222 0.903563 0.161558
P31337   30 1.33333 0.903563 0.161558
Q2FXB8   23 1.02222 0.903563 0.161558
Q2G2F3   19 0.844444 -1.27278 0.943444
Q2FYM7   11 0.488889 -1.27278 0.943444
Q2FYB2   16 0.711111 -1.27278 0.943444
Q2G2E2   25 1.08696 0.903563 0.161558
Q2G2G9   24 1.04348 0.903563 0.161558
Q2FVC5   15 0.652174 -1.27278 0.943444
Q2G0T3   31 1.34783 0.903563 0.161558
Q2G074   26 1.13043 0.903563 0.161558
Q2G016   18 0.782609 -1.27278 0.943444
Q2G0G4   16 0.695652 -1.27278 0.943444
Q2G2K1   13 0.565217 -1.27278 0.943444
Q2FXE1   15 0.652174 -1.27278 0.943444
Q2FWD2   33 1.43478 0.903563 0.161558
Q2G1Q0   17 0.73913 -1.27278 0.943444
Q2G073   27 1.17391 0.903563 0.161558
Q2G1T7   26 1.13043 0.903563 0.161558
Q2FVI3   14 0.608696 -1.27278 0.943444
Q2FZ93   31 1.34783 0.903563 0.161558
Q2FVQ7   14 0.608696 -1.27278 0.943444
Q2G2B9   24 1.04348 0.903563 0.161558
Q2FZN5   15 0.652174 -1.27278 0.943444
Q2FY72   11 0.478261 -1.27278 0.943444
Q2G0A0   18 0.782609 -1.27278 0.943444
Q2FZQ8   23 1 0.903563 0.161558
Q2FXP1   32 1.3913 0.903563 0.161558
P0A0B7   25 1.08696 0.903563 0.161558
Q2FYW0   32 1.3913 0.903563 0.161558
Q2G230   30 1.30435 0.903563 0.161558
Q2G0H5   15 0.652174 -1.27278 0.943444
Q2G0B7   21 0.913043 -1.27278 0.943444
Q2G131   19 0.826087 -1.27278 0.943444
Q2G0Y4   15 0.652174 -1.27278 0.943444
Q2G2L0   23 1 0.903563 0.161558
Q2G101   39 1.69565 0.903563 0.161558
Q2G036   21 0.913043 -1.27278 0.943444
Q2FXN3   23 1 0.903563 0.161558
Q2FWY2   28 1.21739 0.903563 0.161558
Q2FXK6   21 0.913043 -1.27278 0.943444
Q2G2Y3   12 0.521739 -1.27278 0.943444
Q2G1P8   18 0.782609 -1.27278 0.943444
Q2G0N7   30 1.30435 0.903563 0.161558
Q2FW43   20 0.869565 -1.27278 0.943444
Q2G2N4   24 1.04348 0.903563 0.161558
Q2FW59   17 0.73913 -1.27278 0.943444
Q2G1V0   20 0.869565 -1.27278 0.943444
Q2G010   15 0.652174 -1.27278 0.943444
Q2FWJ4   19 0.826087 -1.27278 0.943444
Q2FUR3   26 1.13043 0.903563 0.161558
Q2FXE4   21 0.913043 -1.27278 0.943444
Q2FY36   21 0.913043 -1.27278 0.943444
Q2G1Q7   14 0.608696 -1.27278 0.943444
Q2FX09   32 1.3913 0.903563 0.161558
Q2G0Z1   17 0.73913 -1.27278 0.943444
Q2FWJ1   20 0.869565 -1.27278 0.943444
Q2FUT4   20 0.869565 -1.27278 0.943444
Q2FYI1   22 0.956522 -1.27278 0.943444
Q2FXQ8   27 1.17391 0.903563 0.161558
Q2FUZ0   23 1 0.903563 0.161558
P0A086   20 0.869565 -1.27278 0.943444
Q2FZM0   26 1.13043 0.903563 0.161558
Q2FXL3   20 0.869565 -1.27278 0.943444
Q2G2K7   23 1 0.903563 0.161558
Q2FVL1   26 1.13043 0.903563 0.161558
Q2FW21   12 0.521739 -1.27278 0.943444
Q2G201   20 0.869565 -1.27278 0.943444
Q2FVV6   16 0.695652 -1.27278 0.943444
Q2FV03   25 1.08696 0.903563 0.161558
Q2G2T2   27 1.17391 0.903563 0.161558
Q2FZ44   9 0.391304 -1.27278 0.943444
Q2G1N7   24 1.04348 0.903563 0.161558
Q2G172   23 1 0.903563 0.161558
Q2G208   24 1.04348 0.903563 0.161558
Q2FZR7   20 0.869565 -1.27278 0.943444
Q2G2K2   7 0.304348 -1.27278 0.943444
Q2FVA4   22 0.956522 -1.27278 0.943444
Q2G0F5   25 1.08696 0.903563 0.161558
Q2G0X0   17 0.73913 -1.27278 0.943444
Q2FXU0   18 0.782609 -1.27278 0.943444
Q2FXX9   23 1 0.903563 0.161558
Q2G2K8   14 0.608696 -1.27278 0.943444
Q2G0X1   12 0.510638 -1.27278 0.943444
Q2FXI8   11 0.468085 -1.27278 0.943444
Q2G0L1   22 0.93617 -1.27278 0.943444
Q2FX07   14 0.595745 -1.27278 0.943444
Q2G139   12 0.510638 -1.27278 0.943444
Q2FUV5   15 0.638298 -1.27278 0.943444
Q2FVD0   13 0.553191 -1.27278 0.943444
Q2FX10   26 1.10638 0.903563 0.161558
Q2G1W5   20 0.851064 -1.27278 0.943444
Q2G1Y7   16 0.680851 -1.27278 0.943444
Q2G190   14 0.595745 -1.27278 0.943444
Q2FV59   28 1.19149 0.903563 0.161558
Q2FZS3   17 0.723404 -1.27278 0.943444
Q2FX90   27 1.14894 0.903563 0.161558
Q2FW85   32 1.3617 0.903563 0.161558
Q2FZ65   21 0.893617 -1.27278 0.943444
Q2FXJ7   28 1.19149 0.903563 0.161558
Q2FVW2   20 0.851064 -1.27278 0.943444
Q2G0H4   20 0.851064 -1.27278 0.943444
Q2FVV4   18 0.765957 -1.27278 0.943444
Q2FUR9   22 0.93617 -1.27278 0.943444
Q2FW06   12 0.510638 -1.27278 0.943444
Q2FY84   16 0.680851 -1.27278 0.943444
Q2G132   22 0.93617 -1.27278 0.943444
Q2G0C9   17 0.723404 -1.27278 0.943444
Q2G2N1   23 0.978723 -1.27278 0.943444
Q2FVF2   29 1.23404 0.903563 0.161558
Q2FZ30   27 1.14894 0.903563 0.161558
Q2FXX8   25 1.06383 0.903563 0.161558
Q2FZX6   19 0.808511 -1.27278 0.943444
Q2G1Z2   31 1.31915 0.903563 0.161558
Q2G0G7   21 0.893617 -1.27278 0.943444
Q2FV53   15 0.638298 -1.27278 0.943444
Q2FV28   29 1.23404 0.903563 0.161558
Q2G097   14 0.595745 -1.27278 0.943444
Q2FZC5   21 0.893617 -1.27278 0.943444
Q2FY77   25 1.06383 0.903563 0.161558
Q2FVA9   31 1.31915 0.903563 0.161558
Q2G2W5   7 0.297872 -1.27278 0.943444
Q2FX97   43 1.82979 0.903563 0.161558
Q2G1F3   15 0.638298 -1.27278 0.943444
Q2FYU1   10 0.425532 -1.27278 0.943444
Q2FUP6   24 1.02128 0.903563 0.161558
Q2G2U7   23 0.978723 -1.27278 0.943444
Q2FY09   24 1.02128 0.903563 0.161558
Q2G1J6   23 0.978723 -1.27278 0.943444
Q2G059   21 0.893617 -1.27278 0.943444
Q2FVK5   18 0.765957 -1.27278 0.943444
Q2G0H7   20 0.851064 -1.27278 0.943444
Q2FWN2   23 0.978723 -1.27278 0.943444
Q2FYV7   25 1.06383 0.903563 0.161558
Q2G236   33 1.40426 0.903563 0.161558
Q2FZR6   26 1.10638 0.903563 0.161558
Q2G1P9   16 0.680851 -1.27278 0.943444
Q2G0R9   28 1.19149 0.903563 0.161558
Q2FUZ9   25 1.06383 0.903563 0.161558
Q2FVP2   22 0.93617 -1.27278 0.943444
Q2FXC8   13 0.553191 -1.27278 0.943444
Q2FVC4   18 0.765957 -1.27278 0.943444
Q2FZ29   17 0.723404 -1.27278 0.943444
Q2FYR8   23 0.958333 -1.27278 0.943444
Q2FY23   27 1.125 0.903563 0.161558
Q2G0D4   19 0.791667 -1.27278 0.943444
Q2FZ38   32 1.33333 0.903563 0.161558
Q2FXH1   31 1.29167 0.903563 0.161558
Q2FXZ9   24 1 0.903563 0.161558
Q2G1V3   23 0.958333 -1.27278 0.943444
Q2FVZ0   28 1.16667 0.903563 0.161558
Q2FV95   33 1.375 0.903563 0.161558
Q2G196   37 1.54167 0.903563 0.161558
Q2FZ61   30 1.25 0.903563 0.161558
Q2FW27   26 1.08333 0.903563 0.161558
Q2FWH2   35 1.45833 0.903563 0.161558
Q2FZQ9   21 0.875 -1.27278 0.943444
Q2FWQ9   26 1.08333 0.903563 0.161558
Q2G1N5   29 1.20833 0.903563 0.161558
Q2FZP8   28 1.16667 0.903563 0.161558
Q2FXC2   15 0.625 -1.27278 0.943444
Q2G0X9   15 0.625 -1.27278 0.943444
Q2FX08   12 0.5 -1.27278 0.943444
Q2FUV2   47 1.95833 0.903563 0.161558
Q2FZT8   13 0.541667 -1.27278 0.943444
Q2G2N2   23 0.958333 -1.27278 0.943444
Q2G0M1   31 1.29167 0.903563 0.161558
Q2FVX8   30 1.25 0.903563 0.161558
Q2G220   26 1.08333 0.903563 0.161558
Q2FW37   19 0.791667 -1.27278 0.943444
Q2G203   31 1.29167 0.903563 0.161558
Q2FY89   22 0.916667 -1.27278 0.943444
Q2G1K7   43 1.79167 0.903563 0.161558
Q2G013   23 0.958333 -1.27278 0.943444
Q2FV91   28 1.16667 0.903563 0.161558
Q2FW92   29 1.20833 0.903563 0.161558
Q2G1U5   24 1 0.903563 0.161558
Q2G2A6   20 0.833333 -1.27278 0.943444
Q2G0G9   14 0.583333 -1.27278 0.943444
P0A088   7 0.291667 -1.27278 0.943444
Q2G0B4   21 0.875 -1.27278 0.943444
Q2G0X7   10 0.416667 -1.27278 0.943444
Q2G0S0   16 0.666667 -1.27278 0.943444
Q2FW12   21 0.875 -1.27278 0.943444
Q2G0J7   32 1.33333 0.903563 0.161558
Q2FW76   31 1.29167 0.903563 0.161558
Q2G1Z7   28 1.16667 0.903563 0.161558
Q2G2S1   32 1.33333 0.903563 0.161558
Q2G1B1   21 0.875 -1.27278 0.943444
Q2FVP3   20 0.833333 -1.27278 0.943444
Q2G1V1   20 0.833333 -1.27278 0.943444
Q2G1H8   25 1.04167 0.903563 0.161558
Q2G149   28 1.16667 0.903563 0.161558
Q2FXC7   15 0.625 -1.27278 0.943444
Q2G019   15 0.625 -1.27278 0.943444
Q2FWL6   28 1.16667 0.903563 0.161558
Q2G199   36 1.5 0.903563 0.161558
Q2FY41   6 0.25 -1.27278 0.943444
Q2FX33   26 1.08333 0.903563 0.161558
Q2G181   20 0.833333 -1.27278 0.943444
Q2FVT1   28 1.16667 0.903563 0.161558
Q2G0Z5   29 1.20833 0.903563 0.161558
Q2FZC7   30 1.25 0.903563 0.161558
Q2G1U0   31 1.29167 0.903563 0.161558
Q2FW18   16 0.666667 -1.27278 0.943444
Q2G0H1   16 0.666667 -1.27278 0.943444
Q2FX22   15 0.625 -1.27278 0.943444
Q2G157   36 1.5 0.903563 0.161558
Q2G2J5   24 1 0.903563 0.161558
Q2FZH9   30 1.25 0.903563 0.161558
Q2FZA6   22 0.916667 -1.27278 0.943444
Q2G1N6   23 0.958333 -1.27278 0.943444
Q2FVR4   37 1.54167 0.903563 0.161558
Q2FY13   33 1.375 0.903563 0.161558
Q2G025   34 1.41667 0.903563 0.161558
Q2FV36   22 0.916667 -1.27278 0.943444
Q2G0W9   17 0.708333 -1.27278 0.943444
Q2G0L0   36 1.5 0.903563 0.161558
Q2FUR2   18 0.75 -1.27278 0.943444
Q2FVJ9   19 0.791667 -1.27278 0.943444
Q2G1S8   15 0.612245 -1.27278 0.943444
Q2FVJ5   31 1.26531 0.903563 0.161558
Q2FZ39   42 1.71429 0.903563 0.161558
Q2FWP6   18 0.734694 -1.27278 0.943444
Q2FVB4   30 1.22449 0.903563 0.161558
Q2G0V7   34 1.38776 0.903563 0.161558
Q2FUV4   17 0.693878 -1.27278 0.943444
Q2FYG5   29 1.18367 0.903563 0.161558
Q2FW71   29 1.18367 0.903563 0.161558
Q2FZB1   10 0.408163 -1.27278 0.943444
Q2G0Y9   21 0.857143 -1.27278 0.943444
Q2G0X4   16 0.653061 -1.27278 0.943444
Q2FZL2   12 0.489796 -1.27278 0.943444
Q2FVS1   19 0.77551 -1.27278 0.943444
Q2G099   25 1.02041 0.903563 0.161558
Q2FZN0   31 1.26531 0.903563 0.161558
Q2FZ50   26 1.06122 0.903563 0.161558
Q2G0X8   11 0.44898 -1.27278 0.943444
Q2G167   26 1.06122 0.903563 0.161558
Q2G086   22 0.897959 -1.27278 0.943444
Q2G0D0   23 0.938776 -1.27278 0.943444
Q2FWG3   30 1.22449 0.903563 0.161558
Q2G228   29 1.18367 0.903563 0.161558
Q2FWW8   26 1.06122 0.903563 0.161558
Q2FYL0   14 0.571429 -1.27278 0.943444
Q2FXX2   29 1.18367 0.903563 0.161558
Q2G0C4   29 1.18367 0.903563 0.161558
Q2FZA2   39 1.59184 0.903563 0.161558
Q2FWL0   25 1.02041 0.903563 0.161558
Q2FUY9   27 1.10204 0.903563 0.161558
Q2G0T8   21 0.857143 -1.27278 0.943444
Q2FWK0   35 1.42857 0.903563 0.161558
Q2G0D9   26 1.06122 0.903563 0.161558
Q2FZF3   15 0.612245 -1.27278 0.943444
Q2FZ17   19 0.77551 -1.27278 0.943444
Q2G0T6   14 0.571429 -1.27278 0.943444
Q2G140   29 1.18367 0.903563 0.161558
Q2G2F2   27 1.10204 0.903563 0.161558
Q2FXG0   19 0.77551 -1.27278 0.943444
Q2FWR4   36 1.46939 0.903563 0.161558
Q2G195   34 1.38776 0.903563 0.161558
Q2FVY4   21 0.857143 -1.27278 0.943444
Q2G1I6   31 1.26531 0.903563 0.161558
Q2FVD5   31 1.26531 0.903563 0.161558
Q2FZM1   24 0.979592 -1.27278 0.943444
Q2FVG0   29 1.18367 0.903563 0.161558
Q2FZM7   23 0.938776 -1.27278 0.943444
Q2FZB2   20 0.816327 -1.27278 0.943444
Q2G287   28 1.14286 0.903563 0.161558
Q2FWG4   17 0.693878 -1.27278 0.943444
Q2G2B3   30 1.22449 0.903563 0.161558
Q2FY48   39 1.59184 0.903563 0.161558
Q9ZNI1   16 0.653061 -1.27278 0.943444
Q2FV94   24 0.979592 -1.27278 0.943444
Q2G2X5   24 0.979592 -1.27278 0.943444
Q2FVX6   32 1.30612 0.903563 0.161558
Q2G060   31 1.26531 0.903563 0.161558
Q2FVG2   28 1.14286 0.903563 0.161558
Q2G1Q1   14 0.571429 -1.27278 0.943444
Q2G1F1   14 0.571429 -1.27278 0.943444
Q2FXC5   13 0.530612 -1.27278 0.943444
Q2G2B0   24 0.979592 -1.27278 0.943444
Q2FXR6   30 1.22449 0.903563 0.161558
Q2FXE0   20 0.816327 -1.27278 0.943444
Q2FUY3   36 1.46939 0.903563 0.161558
Q2G1S6   11 0.44898 -1.27278 0.943444
Q2FVE9   27 1.10204 0.903563 0.161558
Q2FVU7   35 1.42857 0.903563 0.161558
Q2FVM7   38 1.55102 0.903563 0.161558
Q2FVU6   32 1.30612 0.903563 0.161558
Q2FVA1   35 1.42857 0.903563 0.161558
Q2FWB8   32 1.30612 0.903563 0.161558
Q2FYR5   27 1.10204 0.903563 0.161558
Q2G261   23 0.938776 -1.27278 0.943444
Q2G264   28 1.14286 0.903563 0.161558
Q2G0U4   25 1.02041 0.903563 0.161558
Q2G226   35 1.42857 0.903563 0.161558
Q2FZT7   11 0.44898 -1.27278 0.943444
Q2FXJ4   27 1.10204 0.903563 0.161558
Q2G047   38 1.55102 0.903563 0.161558
Q2FWD9   18 0.734694 -1.27278 0.943444
Q2FZH2   37 1.5102 0.903563 0.161558
Q2G044   24 0.979592 -1.27278 0.943444
Q2FVZ8   34 1.38776 0.903563 0.161558
Q2G1C5   27 1.10204 0.903563 0.161558
Q2G1Z1   38 1.55102 0.903563 0.161558
Q2G135   31 1.26531 0.903563 0.161558
Q2FVE5   36 1.46939 0.903563 0.161558
Q2FZ70   22 0.897959 -1.27278 0.943444
Q2G2A0   30 1.22449 0.903563 0.161558
Q2G224   29 1.16 0.903563 0.161558
P0A0K3   29 1.16 0.903563 0.161558
Q2G1A8   35 1.4 0.903563 0.161558
Q2G1P5   35 1.4 0.903563 0.161558
Q2FV93   29 1.16 0.903563 0.161558
Q2FXC4   12 0.48 -1.27278 0.943444
Q2FY74   29 1.16 0.903563 0.161558
Q2G1M1   34 1.36 0.903563 0.161558
Q9EZ11   26 1.04 0.903563 0.161558
Q2FZB3   12 0.48 -1.27278 0.943444
Q2G1V2   22 0.88 -1.27278 0.943444
Q2FVM8   21 0.84 -1.27278 0.943444
Q2FVR1   24 0.96 -1.27278 0.943444
Q2FXC3   11 0.44 -1.27278 0.943444
Q2FUV6   15 0.6 -1.27278 0.943444
Q2G1D7   36 1.44 0.903563 0.161558
Q2FXR2   23 0.92 -1.27278 0.943444
Q2FW83   27 1.08 0.903563 0.161558
Q2G2X7   13 0.52 -1.27278 0.943444
Q2FVM4   23 0.92 -1.27278 0.943444
P0A0J3   22 0.88 -1.27278 0.943444
Q2G2L8   21 0.84 -1.27278 0.943444
Q2FZ27   19 0.76 -1.27278 0.943444
Q2FZ53   34 1.36 0.903563 0.161558
Q2G154   42 1.68 0.903563 0.161558
Q2FZS4   29 1.16 0.903563 0.161558
Q2FYQ5   26 1.04 0.903563 0.161558
Q2FZL6   35 1.4 0.903563 0.161558
Q2FWB9   33 1.32 0.903563 0.161558
Q2FUQ4   50 2 3.07991 0.0107511
Q2G293   20 0.8 -1.27278 0.943444
Q2FZS5   22 0.88 -1.27278 0.943444
Q2FYP9   25 1 0.903563 0.161558
Q2G0K7   35 1.4 0.903563 0.161558
Q2FVV2   47 1.88 0.903563 0.161558
Q2FVN0   31 1.24 0.903563 0.161558
Q2FX00   28 1.12 0.903563 0.161558
Q2G1I0   33 1.32 0.903563 0.161558
Q2FXI2   30 1.2 0.903563 0.161558
Q2G2X1   46 1.84 0.903563 0.161558
Q2FYG6   35 1.4 0.903563 0.161558
Q2FXH0   33 1.32 0.903563 0.161558
Q2FXU7   45 1.8 0.903563 0.161558
Q2G170   32 1.28 0.903563 0.161558
Q2FVQ9   26 1.04 0.903563 0.161558
Q2FWV2   12 0.48 -1.27278 0.943444
Q2FVI5   31 1.24 0.903563 0.161558
Q2FUW0   21 0.84 -1.27278 0.943444
Q2FXB7   32 1.28 0.903563 0.161558
Q2G0J8   32 1.28 0.903563 0.161558
Q2FXB5   33 1.32 0.903563 0.161558
Q2FYE9   28 1.12 0.903563 0.161558
Q2FVE2   32 1.28 0.903563 0.161558
Q2G2V6   34 1.36 0.903563 0.161558
O08387   37 1.48 0.903563 0.161558
Q2FZ14   39 1.56 0.903563 0.161558
Q2FXW3   40 1.6 0.903563 0.161558
Q2FYQ8   30 1.2 0.903563 0.161558
Q2G2D6   42 1.68 0.903563 0.161558
Q2G2T7   37 1.48 0.903563 0.161558
Q2FYP8   30 1.2 0.903563 0.161558
Q2FZ25   30 1.2 0.903563 0.161558
Q2FY65   28 1.12 0.903563 0.161558
Q2G2T1   24 0.96 -1.27278 0.943444
Q2G1N0   30 1.2 0.903563 0.161558
Q2G110   32 1.28 0.903563 0.161558
Q2G1E1   44 1.76 0.903563 0.161558
Q2G2F1   35 1.4 0.903563 0.161558
Q2FXE8   46 1.84 0.903563 0.161558
Q2FZ06   27 1.08 0.903563 0.161558
Q2FVH2   26 1.04 0.903563 0.161558
Q2FYV6   19 0.76 -1.27278 0.943444
Q2FZJ3   25 0.980392 -1.27278 0.943444
Q2G095   21 0.823529 -1.27278 0.943444
Q2G2Y0   15 0.588235 -1.27278 0.943444
Q2G2W3   34 1.33333 0.903563 0.161558
Q2FY07   23 0.901961 -1.27278 0.943444
Q2FXW8   20 0.784314 -1.27278 0.943444
Q2FUR6   28 1.09804 0.903563 0.161558
Q2FVW6   24 0.941176 -1.27278 0.943444
Q2G1X0   10 0.392157 -1.27278 0.943444
Q2G1F6   31 1.21569 0.903563 0.161558
Q2FVK8   35 1.37255 0.903563 0.161558
Q2G158   55 2.15686 3.07991 0.0107511
Q2G118   26 1.01961 0.903563 0.161558
Q2G077   28 1.09804 0.903563 0.161558
Q2G0E0   25 0.980392 -1.27278 0.943444
Q2G263   20 0.784314 -1.27278 0.943444
Q2FUU1   22 0.862745 -1.27278 0.943444
Q2G1X7   27 1.05882 0.903563 0.161558
Q2G1C0   25 0.980392 -1.27278 0.943444
Q2FVB9   38 1.4902 0.903563 0.161558
Q2G273   29 1.13725 0.903563 0.161558
Q53726   30 1.17647 0.903563 0.161558
Q2G2W9   20 0.784314 -1.27278 0.943444
Q2FZ22   26 1.01961 0.903563 0.161558
Q2G2U1   29 1.13725 0.903563 0.161558
Q2FXW6   27 1.05882 0.903563 0.161558
Q2G0P9   51 2 3.07991 0.0107511
Q2FYE3   21 0.823529 -1.27278 0.943444
Q2FXU3   25 0.980392 -1.27278 0.943444
Q2G052   25 0.980392 -1.27278 0.943444
Q2FZM6   30 1.17647 0.903563 0.161558
Q2FX25   20 0.784314 -1.27278 0.943444
Q2FX05   18 0.705882 -1.27278 0.943444
Q2G1P2   32 1.2549 0.903563 0.161558
Q2G2C4   28 1.09804 0.903563 0.161558
Q2G165   27 1.05882 0.903563 0.161558
Q2FXK8   17 0.666667 -1.27278 0.943444
Q2FWP1   33 1.29412 0.903563 0.161558
Q2FVU1   35 1.37255 0.903563 0.161558
Q2FZ78   22 0.862745 -1.27278 0.943444
Q2G0P0   29 1.13725 0.903563 0.161558
Q2FXX3   41 1.60784 0.903563 0.161558
Q2FVX2   22 0.862745 -1.27278 0.943444
Q2G0Q7   35 1.37255 0.903563 0.161558
Q2FXS6   15 0.588235 -1.27278 0.943444
Q2FUZ1   39 1.52941 0.903563 0.161558
Q2FZ87   29 1.13725 0.903563 0.161558
Q2FXF4   34 1.33333 0.903563 0.161558
Q2G1G4   44 1.72549 0.903563 0.161558
Q2FWE6   22 0.862745 -1.27278 0.943444
Q2G2U2   14 0.54902 -1.27278 0.943444
Q2FY17   29 1.13725 0.903563 0.161558
Q2FVU3   49 1.92157 0.903563 0.161558
Q2FVK1   9 0.352941 -1.27278 0.943444
Q2G0K5   35 1.37255 0.903563 0.161558
Q2G2X8   14 0.54902 -1.27278 0.943444
Q2FYZ7   32 1.2549 0.903563 0.161558
Q2FWG1   36 1.41176 0.903563 0.161558
Q2G1Q6   23 0.901961 -1.27278 0.943444
Q2G2X9   20 0.784314 -1.27278 0.943444
Q2FWN9   9 0.352941 -1.27278 0.943444
Q2FYZ2   41 1.60784 0.903563 0.161558
Q2FZJ1   20 0.784314 -1.27278 0.943444
Q2G002   33 1.29412 0.903563 0.161558
Q2FVL4   31 1.21569 0.903563 0.161558
Q2G2M7   19 0.745098 -1.27278 0.943444
Q2FWH6   37 1.45098 0.903563 0.161558
Q2FXQ3   15 0.588235 -1.27278 0.943444
Q2G129   30 1.17647 0.903563 0.161558
Q7BHL7   25 0.980392 -1.27278 0.943444
Q2FZ71   39 1.52941 0.903563 0.161558
Q2FZ88   18 0.692308 -1.27278 0.943444
Q2FV22   37 1.42308 0.903563 0.161558
Q2FYM3   17 0.653846 -1.27278 0.943444
Q2FY06   36 1.38462 0.903563 0.161558
Q2FXB0   8 0.307692 -1.27278 0.943444
Q2FX87   34 1.30769 0.903563 0.161558
Q2FZ33   36 1.38462 0.903563 0.161558
Q2G0J1   19 0.730769 -1.27278 0.943444
Q2FUT7   26 1 0.903563 0.161558
Q2FZH1   44 1.69231 0.903563 0.161558
Q2FVX3   34 1.30769 0.903563 0.161558
Q2FWC6   23 0.884615 -1.27278 0.943444
Q2FXN6   30 1.15385 0.903563 0.161558
Q2FY79   29 1.11538 0.903563 0.161558
Q2FZ23   30 1.15385 0.903563 0.161558
Q2FVF1   37 1.42308 0.903563 0.161558
Q2FWM5   33 1.26923 0.903563 0.161558
Q2G061   35 1.34615 0.903563 0.161558
Q2FWL7   30 1.15385 0.903563 0.161558
Q2FVK3   7 0.269231 -1.27278 0.943444
Q2FX19   34 1.30769 0.903563 0.161558
Q2G2U6   29 1.11538 0.903563 0.161558
Q2G1S5   13 0.5 -1.27278 0.943444
Q2FVS9   14 0.538462 -1.27278 0.943444
Q2G1M7   37 1.42308 0.903563 0.161558
Q2FW50   17 0.653846 -1.27278 0.943444
Q2G2L1   35 1.34615 0.903563 0.161558
Q2FWB1   36 1.38462 0.903563 0.161558
Q2FXA8   25 0.961538 -1.27278 0.943444
Q2FV20   28 1.07692 0.903563 0.161558
Q2FUY1   22 0.846154 -1.27278 0.943444
Q2FYJ1   36 1.38462 0.903563 0.161558
Q2G043   14 0.538462 -1.27278 0.943444
Q2FZ43   31 1.19231 0.903563 0.161558
Q9KJN4   30 1.15385 0.903563 0.161558
Q2G194   40 1.53846 0.903563 0.161558
Q2G0F0   38 1.46154 0.903563 0.161558
Q2G2G2   26 1 0.903563 0.161558
Q2G0I8   27 1.03846 0.903563 0.161558
Q2FXG5   34 1.30769 0.903563 0.161558
Q2G2S6   38 1.46154 0.903563 0.161558
Q53700   31 1.19231 0.903563 0.161558
Q2G0D8   28 1.07692 0.903563 0.161558
P60430   8 0.307692 -1.27278 0.943444
Q2FV41   46 1.76923 0.903563 0.161558
Q2FXZ5   31 1.19231 0.903563 0.161558
Q2FZL0   29 1.11538 0.903563 0.161558
Q2FY99   35 1.34615 0.903563 0.161558
Q2FX95   16 0.615385 -1.27278 0.943444
Q2FYR6   40 1.53846 0.903563 0.161558
Q2FUW2   31 1.19231 0.903563 0.161558
Q2FVL2   21 0.807692 -1.27278 0.943444
Q2G2L4   31 1.19231 0.903563 0.161558
Q2FXB1   8 0.307692 -1.27278 0.943444
Q2FZY7   30 1.15385 0.903563 0.161558
Q2FVN1   37 1.42308 0.903563 0.161558
Q2G1S1   33 1.26923 0.903563 0.161558
Q2FXK4   36 1.38462 0.903563 0.161558
Q2FXM6   42 1.61538 0.903563 0.161558
Q2FZJ6   30 1.15385 0.903563 0.161558
Q2FVT4   27 1.03846 0.903563 0.161558
Q2FYW1   26 1 0.903563 0.161558
Q2FYZ3   40 1.53846 0.903563 0.161558
Q2FXX5   14 0.538462 -1.27278 0.943444
Q2FWM4   16 0.615385 -1.27278 0.943444
Q2G2L3   45 1.73077 0.903563 0.161558
Q2FYR3   32 1.23077 0.903563 0.161558
Q2G0I9   25 0.961538 -1.27278 0.943444
Q2G0M2   33 1.26923 0.903563 0.161558
Q2G272   13 0.5 -1.27278 0.943444
Q2FXL4   38 1.46154 0.903563 0.161558
Q2G0U9   25 0.961538 -1.27278 0.943444
Q2FVE4   16 0.615385 -1.27278 0.943444
Q2FVC6   34 1.30769 0.903563 0.161558
Q2FV19   15 0.576923 -1.27278 0.943444
Q2G0S8   30 1.15385 0.903563 0.161558
Q2G2G3   37 1.42308 0.903563 0.161558
Q2G2X0   30 1.13208 0.903563 0.161558
Q2G0F3   39 1.4717 0.903563 0.161558
Q2G037   21 0.792453 -1.27278 0.943444
Q2G1G6   42 1.58491 0.903563 0.161558
Q2FWP0   13 0.490566 -1.27278 0.943444
Q2FY29   23 0.867925 -1.27278 0.943444
Q2FXQ4   33 1.24528 0.903563 0.161558
Q2G0S7   21 0.792453 -1.27278 0.943444
Q2FZX7   36 1.35849 0.903563 0.161558
Q2G0E6   34 1.28302 0.903563 0.161558
Q2FY37   24 0.90566 -1.27278 0.943444
Q2FYQ0   36 1.35849 0.903563 0.161558
Q2FUV3   32 1.20755 0.903563 0.161558
Q2FYV2   34 1.28302 0.903563 0.161558
Q2FVS4   42 1.58491 0.903563 0.161558
Q2G2M3   26 0.981132 -1.27278 0.943444
Q2FVM6   23 0.867925 -1.27278 0.943444
Q2G292   59 2.22642 3.07991 0.0107511
Q2FXH7   20 0.754717 -1.27278 0.943444
Q2FYQ7   32 1.20755 0.903563 0.161558
Q2FWG2   44 1.66038 0.903563 0.161558
Q2G159   36 1.35849 0.903563 0.161558
Q2FX96   33 1.24528 0.903563 0.161558
Q2FV83   30 1.13208 0.903563 0.161558
Q2G2D8   34 1.28302 0.903563 0.161558
Q2FYJ4   36 1.35849 0.903563 0.161558
Q2G1E8   31 1.16981 0.903563 0.161558
Q2FVK2   10 0.377358 -1.27278 0.943444
Q2FZP1   33 1.24528 0.903563 0.161558
Q2FXI0   21 0.792453 -1.27278 0.943444
Q2G134   30 1.13208 0.903563 0.161558
Q2FZZ6   17 0.641509 -1.27278 0.943444
Q2G1Z3   30 1.13208 0.903563 0.161558
Q2G030   36 1.35849 0.903563 0.161558
Q2FV21   38 1.43396 0.903563 0.161558
Q9RQP6   24 0.90566 -1.27278 0.943444
Q2FZ62   26 0.981132 -1.27278 0.943444
Q2FZQ7   46 1.73585 0.903563 0.161558
Q2G0F4   33 1.24528 0.903563 0.161558
Q2FWE0   25 0.943396 -1.27278 0.943444
Q2FVS0   40 1.50943 0.903563 0.161558
Q2FUT6   31 1.16981 0.903563 0.161558
Q2FUQ5   31 1.16981 0.903563 0.161558
Q2FZJ9   27 1.01887 0.903563 0.161558
Q2FY81   22 0.830189 -1.27278 0.943444
Q2G0K8   25 0.943396 -1.27278 0.943444
Q2G262   41 1.54717 0.903563 0.161558
Q2G0E1   25 0.943396 -1.27278 0.943444
Q2FWD3   38 1.43396 0.903563 0.161558
Q2FXA4   32 1.20755 0.903563 0.161558
Q2FVF0   35 1.32075 0.903563 0.161558
Q2FWW9   30 1.13208 0.903563 0.161558
Q2FZ54   32 1.20755 0.903563 0.161558
P0A0J0   30 1.13208 0.903563 0.161558
Q2G1G1   36 1.35849 0.903563 0.161558
Q2FWA1   33 1.24528 0.903563 0.161558
Q2FXN1   27 1.01887 0.903563 0.161558
Q2G2T4   40 1.50943 0.903563 0.161558
Q2FZW9   34 1.28302 0.903563 0.161558
Q2FV90   40 1.50943 0.903563 0.161558
Q2FWB3   14 0.528302 -1.27278 0.943444
Q2G0Q0   19 0.716981 -1.27278 0.943444
Q2FY10   36 1.35849 0.903563 0.161558
Q2FXM0   34 1.28302 0.903563 0.161558
Q2G1S2   30 1.13208 0.903563 0.161558
Q2FXY5   50 1.85185 0.903563 0.161558
Q2FXV3   39 1.44444 0.903563 0.161558
Q2FXG3   40 1.48148 0.903563 0.161558
Q2FVA8   17 0.62963 -1.27278 0.943444
Q2G2C2   34 1.25926 0.903563 0.161558
Q2FYU2   26 0.962963 -1.27278 0.943444
Q2FYK5   30 1.11111 0.903563 0.161558
Q2FW35   34 1.25926 0.903563 0.161558
Q2FY52   43 1.59259 0.903563 0.161558
Q9RQP9   46 1.7037 0.903563 0.161558
Q2G039   32 1.18519 0.903563 0.161558
Q2G1E4   38 1.40741 0.903563 0.161558
Q2G0B0   31 1.14815 0.903563 0.161558
Q2FXI7   20 0.740741 -1.27278 0.943444
Q2FWN7   46 1.7037 0.903563 0.161558
Q2FV66   15 0.555556 -1.27278 0.943444
Q2FYJ5   39 1.44444 0.903563 0.161558
Q2FYC9   8 0.296296 -1.27278 0.943444
Q2FZC6   50 1.85185 0.903563 0.161558
Q2FXW4   32 1.18519 0.903563 0.161558
Q2FXI1   28 1.03704 0.903563 0.161558
Q2FZF9   38 1.40741 0.903563 0.161558
Q2G171   37 1.37037 0.903563 0.161558
Q2G2P8   36 1.33333 0.903563 0.161558
Q2G2V9   27 1 0.903563 0.161558
Q2FV31   24 0.888889 -1.27278 0.943444
Q9KJN3   16 0.592593 -1.27278 0.943444
Q2FZV5   38 1.40741 0.903563 0.161558
Q2FWC4   41 1.51852 0.903563 0.161558
Q2FYT0   34 1.25926 0.903563 0.161558
Q2G145   33 1.22222 0.903563 0.161558
Q2G0J0   35 1.2963 0.903563 0.161558
Q2FZQ3   34 1.25926 0.903563 0.161558
Q2FYE5   25 0.925926 -1.27278 0.943444
Q2FWN5   43 1.59259 0.903563 0.161558
Q2FY24   51 1.88889 0.903563 0.161558
Q2FVW7   20 0.740741 -1.27278 0.943444
Q2FZ91   30 1.11111 0.903563 0.161558
Q2FWL2   31 1.14815 0.903563 0.161558
Q2FZQ6   18 0.666667 -1.27278 0.943444
P02976   30 1.11111 0.903563 0.161558
Q2G0R7   38 1.40741 0.903563 0.161558
Q2FUU2   28 1.03704 0.903563 0.161558
Q2FZG1   30 1.11111 0.903563 0.161558
Q2G0Z4   37 1.37037 0.903563 0.161558
Q2FZ81   16 0.592593 -1.27278 0.943444
Q2G2J8   41 1.51852 0.903563 0.161558
Q2FZD7   38 1.40741 0.903563 0.161558
Q2G288   36 1.33333 0.903563 0.161558
Q2FW52   34 1.25926 0.903563 0.161558
Q2FVX4   22 0.814815 -1.27278 0.943444
Q2FVN5   40 1.48148 0.903563 0.161558
Q2FY88   34 1.25926 0.903563 0.161558
Q2FWC9   20 0.740741 -1.27278 0.943444
Q2FZS7   33 1.22222 0.903563 0.161558
Q2FZ63   32 1.18519 0.903563 0.161558
Q2G1L8   33 1.22222 0.903563 0.161558
Q2FV17   41 1.51852 0.903563 0.161558
Q2FVT8   30 1.11111 0.903563 0.161558
Q2G0W8   43 1.59259 0.903563 0.161558
Q2FV07   13 0.481481 -1.27278 0.943444
Q2G0Q1   36 1.33333 0.903563 0.161558
Q2FY69   41 1.51852 0.903563 0.161558
Q2FZ75   35 1.2963 0.903563 0.161558
Q2G0E5   40 1.48148 0.903563 0.161558
Q2G233   25 0.925926 -1.27278 0.943444
Q2FWE1   45 1.66667 0.903563 0.161558
Q2FVZ2   17 0.62963 -1.27278 0.943444
Q2FYE2   23 0.851852 -1.27278 0.943444
Q2G1K6   32 1.16364 0.903563 0.161558
Q2FVT0   23 0.836364 -1.27278 0.943444
Q2G0Q9   23 0.836364 -1.27278 0.943444
Q2FZ89   46 1.67273 0.903563 0.161558
Q2FVR0   29 1.05455 0.903563 0.161558
Q2FZD9   20 0.727273 -1.27278 0.943444
Q2FX85   30 1.09091 0.903563 0.161558
Q2G1B0   15 0.545455 -1.27278 0.943444
Q2G2E4   37 1.34545 0.903563 0.161558
Q2FYK7   30 1.09091 0.903563 0.161558
Q2FZ13   24 0.872727 -1.27278 0.943444
Q2FZE6   26 0.945455 -1.27278 0.943444
Q2FVI2   31 1.12727 0.903563 0.161558
Q2FZE0   30 1.09091 0.903563 0.161558
Q2FV38   23 0.836364 -1.27278 0.943444
Q2FXE2   33 1.2 0.903563 0.161558
Q2G1Q2   31 1.12727 0.903563 0.161558
Q2FYY8   30 1.09091 0.903563 0.161558
Q2FYN6   33 1.2 0.903563 0.161558
Q2FV39   38 1.38182 0.903563 0.161558
Q2G130   23 0.836364 -1.27278 0.943444
Q2FUR8   20 0.727273 -1.27278 0.943444
Q2FXZ3   18 0.654545 -1.27278 0.943444
Q2FYM4   41 1.49091 0.903563 0.161558
Q2FWY1   34 1.23636 0.903563 0.161558
Q2G1V4   26 0.945455 -1.27278 0.943444
P0A011   33 1.2 0.903563 0.161558
Q2FXZ0   38 1.38182 0.903563 0.161558
Q2G0V4   32 1.16364 0.903563 0.161558
Q2FW34   33 1.2 0.903563 0.161558
Q2FWC7   27 0.981818 -1.27278 0.943444
Q2G0F6   34 1.23636 0.903563 0.161558
Q2G0T0   48 1.74545 0.903563 0.161558
Q2FXM8   37 1.34545 0.903563 0.161558
Q2G0Q8   39 1.41818 0.903563 0.161558
Q2FZ08   29 1.05455 0.903563 0.161558
Q2G160   37 1.34545 0.903563 0.161558
Q2FY78   14 0.509091 -1.27278 0.943444
Q2G2H7   40 1.45455 0.903563 0.161558
Q2FW53   16 0.581818 -1.27278 0.943444
Q2FVX0   47 1.70909 0.903563 0.161558
Q2G2U5   30 1.09091 0.903563 0.161558
Q2FZR0   39 1.41818 0.903563 0.161558
Q2G1Z9   15 0.545455 -1.27278 0.943444
Q2G1G0   34 1.23636 0.903563 0.161558
Q2FW57   38 1.38182 0.903563 0.161558
Q9RQP7   39 1.41818 0.903563 0.161558
Q2FXP0   27 0.981818 -1.27278 0.943444
Q2FVV1   33 1.2 0.903563 0.161558
Q2FYU8   34 1.23636 0.903563 0.161558
Q2FZ04   29 1.05455 0.903563 0.161558
Q2FVQ0   25 0.909091 -1.27278 0.943444
Q2G151   37 1.34545 0.903563 0.161558
Q2FXF9   26 0.945455 -1.27278 0.943444
Q2G242   34 1.23636 0.903563 0.161558
Q2FZQ0   34 1.23636 0.903563 0.161558
Q2G1Q8   27 0.981818 -1.27278 0.943444
Q2FYG1   49 1.75 0.903563 0.161558
Q2G1N3   34 1.21429 0.903563 0.161558
Q2FV44   37 1.32143 0.903563 0.161558
Q2FXV4   37 1.32143 0.903563 0.161558
Q2G0I1   31 1.10714 0.903563 0.161558
Q2FZY0   33 1.17857 0.903563 0.161558
Q2G295   31 1.10714 0.903563 0.161558
Q2FWH3   30 1.07143 0.903563 0.161558
Q2G072   32 1.14286 0.903563 0.161558
Q2G217   43 1.53571 0.903563 0.161558
Q2FYP6   37 1.32143 0.903563 0.161558
Q9EZ12   41 1.46429 0.903563 0.161558
Q2FZ48   56 2 3.07991 0.0107511
Q2FY16   34 1.21429 0.903563 0.161558
Q2FZU3   34 1.21429 0.903563 0.161558
Q2FVV7   32 1.14286 0.903563 0.161558
Q2FWU0   10 0.357143 -1.27278 0.943444
P0A0Q0   28 1 0.903563 0.161558
Q2FVS3   34 1.21429 0.903563 0.161558
Q2G0I6   37 1.32143 0.903563 0.161558
Q2FYP3   14 0.5 -1.27278 0.943444
Q2FWM0   35 1.25 0.903563 0.161558
Q2FZ36   31 1.10714 0.903563 0.161558
Q2G0Y8   40 1.42857 0.903563 0.161558
Q2FXF6   49 1.75 0.903563 0.161558
Q2FXM7   51 1.82143 0.903563 0.161558
Q2G1A6   39 1.39286 0.903563 0.161558
Q2G138   33 1.17857 0.903563 0.161558
Q2FZR4   37 1.32143 0.903563 0.161558
Q2G162   35 1.25 0.903563 0.161558
Q2FYH2   44 1.57143 0.903563 0.161558
Q2FX56   24 0.857143 -1.27278 0.943444
Q2FY68   40 1.42857 0.903563 0.161558
Q2G1K1   21 0.75 -1.27278 0.943444
Q2G1A3   37 1.32143 0.903563 0.161558
Q2FZX4   36 1.28571 0.903563 0.161558
Q2G1M5   24 0.857143 -1.27278 0.943444
Q2FVA3   37 1.32143 0.903563 0.161558
Q2G2G4   29 1.03571 0.903563 0.161558
Q2G0U3   26 0.928571 -1.27278 0.943444
Q2FXQ6   34 1.21429 0.903563 0.161558
Q2G0S2   28 1 0.903563 0.161558
Q2G168   22 0.785714 -1.27278 0.943444
Q2FZB0   38 1.35714 0.903563 0.161558
Q2G119   46 1.64286 0.903563 0.161558
Q2FVJ7   46 1.64286 0.903563 0.161558
Q2FY30   37 1.32143 0.903563 0.161558
Q2FXR3   40 1.42857 0.903563 0.161558
Q2G1Z0   31 1.10714 0.903563 0.161558
Q2G0A9   35 1.25 0.903563 0.161558
O33599   15 0.535714 -1.27278 0.943444
Q2FZ55   33 1.17857 0.903563 0.161558
Q2FYS0   23 0.821429 -1.27278 0.943444
Q2G248   43 1.53571 0.903563 0.161558
Q2G049   29 1.03571 0.903563 0.161558
Q2FVA5   15 0.535714 -1.27278 0.943444
Q2FUX8   38 1.35714 0.903563 0.161558
Q2G123   23 0.821429 -1.27278 0.943444
Q2FVH0   35 1.25 0.903563 0.161558
Q2FV01   42 1.5 0.903563 0.161558
Q2G2L2   31 1.10714 0.903563 0.161558
Q2FYW3   30 1.07143 0.903563 0.161558
Q2FZZ0   24 0.857143 -1.27278 0.943444
Q2FVV8   26 0.928571 -1.27278 0.943444
Q2G2W0   37 1.29825 0.903563 0.161558
Q2G041   23 0.807018 -1.27278 0.943444
P0A0B9   38 1.33333 0.903563 0.161558
Q2FYI6   38 1.33333 0.903563 0.161558
Q2G2S2   28 0.982456 -1.27278 0.943444
Q2FVQ8   21 0.736842 -1.27278 0.943444
Q2FVT2   38 1.33333 0.903563 0.161558
Q2G1Z5   26 0.912281 -1.27278 0.943444
Q2G2A4   18 0.631579 -1.27278 0.943444
P60393   62 2.17544 3.07991 0.0107511
Q2G0P6   33 1.15789 0.903563 0.161558
Q2FW04   35 1.22807 0.903563 0.161558
Q2FYY9   34 1.19298 0.903563 0.161558
Q2FWP2   29 1.01754 0.903563 0.161558
Q2FVW4   40 1.40351 0.903563 0.161558
Q2FY63   43 1.50877 0.903563 0.161558
Q2FZ68   29 1.01754 0.903563 0.161558
Q2G1E2   35 1.22807 0.903563 0.161558
Q2G2T8   43 1.50877 0.903563 0.161558
Q2FY71   41 1.4386 0.903563 0.161558
Q2FVI1   36 1.26316 0.903563 0.161558
Q2G0W2   37 1.29825 0.903563 0.161558
Q2G238   33 1.15789 0.903563 0.161558
Q2FZR1   42 1.47368 0.903563 0.161558
Q2FXN2   42 1.47368 0.903563 0.161558
Q2FXH6   34 1.19298 0.903563 0.161558
Q2FXM3   34 1.19298 0.903563 0.161558
Q2FZW3   57 2 3.07991 0.0107511
Q2FWM9   28 0.982456 -1.27278 0.943444
Q2FUW9   37 1.29825 0.903563 0.161558
Q2FW91   53 1.85965 0.903563 0.161558
Q2G137   20 0.701754 -1.27278 0.943444
Q2FVM0   36 1.26316 0.903563 0.161558
Q2G057   31 1.08772 0.903563 0.161558
Q2FXP5   41 1.4386 0.903563 0.161558
Q2G1H2   44 1.54386 0.903563 0.161558
Q2FX99   29 1.01754 0.903563 0.161558
Q2G0J4   43 1.50877 0.903563 0.161558
Q2FX74   21 0.736842 -1.27278 0.943444
Q2G1J9   38 1.33333 0.903563 0.161558
Q2G1F7   37 1.29825 0.903563 0.161558
Q2G2R8   22 0.77193 -1.27278 0.943444
Q2FW32   25 0.877193 -1.27278 0.943444
Q2FXZ4   31 1.08772 0.903563 0.161558
Q2FUT0   22 0.77193 -1.27278 0.943444
Q2G084   32 1.12281 0.903563 0.161558
Q2G148   43 1.50877 0.903563 0.161558
Q2FYR0   29 1.01754 0.903563 0.161558
Q2FW86   28 0.982456 -1.27278 0.943444
Q2FW01   24 0.842105 -1.27278 0.943444
Q2FUX9   39 1.36842 0.903563 0.161558
Q2G212   41 1.4386 0.903563 0.161558
Q2FZ84   18 0.631579 -1.27278 0.943444
Q2G0Y0   37 1.29825 0.903563 0.161558
Q2FYU4   43 1.50877 0.903563 0.161558
Q2G223   18 0.631579 -1.27278 0.943444
Q2G136   38 1.33333 0.903563 0.161558
Q2G0G6   31 1.08772 0.903563 0.161558
Q2FWY6   33 1.15789 0.903563 0.161558
Q2FWZ2   27 0.947368 -1.27278 0.943444
Q2G240   34 1.19298 0.903563 0.161558
O05154   37 1.29825 0.903563 0.161558
Q2FXP4   39 1.36842 0.903563 0.161558
Q2FVH5   36 1.26316 0.903563 0.161558
Q2FYP0   27 0.931034 -1.27278 0.943444
Q2FUW5   21 0.724138 -1.27278 0.943444
Q2FX66   9 0.310345 -1.27278 0.943444
Q2G1P4   45 1.55172 0.903563 0.161558
Q2FYI9   35 1.2069 0.903563 0.161558
Q2G0I7   25 0.862069 -1.27278 0.943444
Q2FXQ9   45 1.55172 0.903563 0.161558
Q2FXL0   37 1.27586 0.903563 0.161558
Q2FYR7   44 1.51724 0.903563 0.161558
Q2G1W4   26 0.896552 -1.27278 0.943444
Q2G2C8   40 1.37931 0.903563 0.161558
Q2G163   34 1.17241 0.903563 0.161558
Q2FWL9   30 1.03448 0.903563 0.161558
Q2FZH3   40 1.37931 0.903563 0.161558
Q2FZR5   34 1.17241 0.903563 0.161558
Q2G1W6   28 0.965517 -1.27278 0.943444
Q2FWA5   32 1.10345 0.903563 0.161558
Q2FX17   33 1.13793 0.903563 0.161558
Q2FXY1   29 1 0.903563 0.161558
Q2G2W1   42 1.44828 0.903563 0.161558
Q2FV06   33 1.13793 0.903563 0.161558
Q2FYW6   41 1.41379 0.903563 0.161558
Q2G281   37 1.27586 0.903563 0.161558
Q2G227   49 1.68966 0.903563 0.161558
Q2FWZ5   34 1.17241 0.903563 0.161558
Q2FZX0   32 1.10345 0.903563 0.161558
Q2FV51   42 1.44828 0.903563 0.161558
Q2G082   45 1.55172 0.903563 0.161558
Q2FWX4   10 0.344828 -1.27278 0.943444
Q2FZT1   37 1.27586 0.903563 0.161558
Q2FYF3   34 1.17241 0.903563 0.161558
Q2FXW9   23 0.793103 -1.27278 0.943444
O34090   34 1.17241 0.903563 0.161558
Q2FVE1   42 1.44828 0.903563 0.161558
Q2FZL5   30 1.03448 0.903563 0.161558
Q2G258   22 0.758621 -1.27278 0.943444
Q2FZW5   45 1.55172 0.903563 0.161558
Q2FW63   39 1.34483 0.903563 0.161558
Q2FXB4   42 1.44828 0.903563 0.161558
Q2G1T5   10 0.344828 -1.27278 0.943444
Q2G1J5   35 1.2069 0.903563 0.161558
Q2G0V0   19 0.655172 -1.27278 0.943444
Q2G0M7   33 1.13793 0.903563 0.161558
Q2G1I5   31 1.06897 0.903563 0.161558
Q2G146   39 1.34483 0.903563 0.161558
Q2G1P6   34 1.17241 0.903563 0.161558
Q2G1W8   27 0.915254 -1.27278 0.943444
Q2G035   40 1.35593 0.903563 0.161558
Q2G1I3   31 1.05085 0.903563 0.161558
Q2FWM2   36 1.22034 0.903563 0.161558
Q2FYJ3   43 1.45763 0.903563 0.161558
Q2G0L8   33 1.11864 0.903563 0.161558
Q2G164   49 1.66102 0.903563 0.161558
Q2FVT7   34 1.15254 0.903563 0.161558
Q2G1R3   45 1.52542 0.903563 0.161558
Q2G1T6   33 1.11864 0.903563 0.161558
Q2FZN7   32 1.08475 0.903563 0.161558
Q2FY83   34 1.15254 0.903563 0.161558
Q2FZX9   43 1.45763 0.903563 0.161558
Q2FYL5   44 1.49153 0.903563 0.161558
Q2G218   30 1.01695 0.903563 0.161558
Q2G0M5   43 1.45763 0.903563 0.161558
Q2FW78   39 1.32203 0.903563 0.161558
P52078   33 1.11864 0.903563 0.161558
Q7X2S2   34 1.15254 0.903563 0.161558
Q2FZG4   42 1.42373 0.903563 0.161558
Q2G0M4   21 0.711864 -1.27278 0.943444
Q2FVA2   32 1.08475 0.903563 0.161558
Q2G115   45 1.52542 0.903563 0.161558
Q2G0M8   44 1.49153 0.903563 0.161558
Q2G1U4   21 0.711864 -1.27278 0.943444
Q2G1D0   36 1.22034 0.903563 0.161558
Q2G2S0   35 1.18644 0.903563 0.161558
Q2G2N5   51 1.72881 0.903563 0.161558
Q2G222   32 1.08475 0.903563 0.161558
Q2G1C8   34 1.15254 0.903563 0.161558
Q2FV40   41 1.38983 0.903563 0.161558
Q2FXT1   22 0.745763 -1.27278 0.943444
Q2FZZ2   32 1.08475 0.903563 0.161558
Q2FY01   41 1.38983 0.903563 0.161558
Q2FVJ8   43 1.45763 0.903563 0.161558
Q2FXK2   44 1.49153 0.903563 0.161558
Q2FUS7   37 1.25424 0.903563 0.161558
Q2FVP1   42 1.42373 0.903563 0.161558
Q2FYN7   12 0.40678 -1.27278 0.943444
P69848   43 1.45763 0.903563 0.161558
Q2FWN8   32 1.08475 0.903563 0.161558
Q2FV62   36 1.22034 0.903563 0.161558
Q2FWW7   30 1.01695 0.903563 0.161558
Q2G1Y5   36 1.22034 0.903563 0.161558
Q2FXA3   58 1.9661 0.903563 0.161558
Q2FYV3   48 1.62712 0.903563 0.161558
Q2G1H4   29 0.983051 -1.27278 0.943444
Q2G038   44 1.49153 0.903563 0.161558
Q2G161   37 1.25424 0.903563 0.161558
Q2FYV1   36 1.22034 0.903563 0.161558
Q2FZ09   38 1.28814 0.903563 0.161558
Q2FW90   47 1.59322 0.903563 0.161558
Q2G290   42 1.42373 0.903563 0.161558
P60611   28 0.949153 -1.27278 0.943444
Q2FV58   46 1.55932 0.903563 0.161558
Q2G0C6   30 1.01695 0.903563 0.161558
Q2G050   26 0.881356 -1.27278 0.943444
Q2G0V2   34 1.15254 0.903563 0.161558
Q2FVQ4   40 1.35593 0.903563 0.161558
Q2G094   18 0.6 -1.27278 0.943444
Q2FY59   32 1.06667 0.903563 0.161558
Q2FVX7   43 1.43333 0.903563 0.161558
Q2FVP4   35 1.16667 0.903563 0.161558
Q2G185   27 0.9 -1.27278 0.943444
Q2FXP8   30 1 0.903563 0.161558
Q2G275   34 1.13333 0.903563 0.161558
Q2G1D9   24 0.8 -1.27278 0.943444
Q2FXI3   22 0.733333 -1.27278 0.943444
Q2FYM2   29 0.966667 -1.27278 0.943444
P14738   8 0.266667 -1.27278 0.943444
Q2G2Q2   31 1.03333 0.903563 0.161558
Q2G0M9   30 1 0.903563 0.161558
Q2FY67   35 1.16667 0.903563 0.161558
Q2FWX8   9 0.3 -1.27278 0.943444
Q2FUT9   37 1.23333 0.903563 0.161558
Q2FZS0   24 0.8 -1.27278 0.943444
Q2G2A8   36 1.2 0.903563 0.161558
Q2FUY2   10 0.333333 -1.27278 0.943444
Q2FZL8   28 0.933333 -1.27278 0.943444
Q2FW93   15 0.5 -1.27278 0.943444
Q2G1L7   31 1.03333 0.903563 0.161558
Q2FW41   30 1 0.903563 0.161558
Q2FZY6   30 1 0.903563 0.161558
Q2G042   38 1.26667 0.903563 0.161558
Q2FWK2   31 1.03333 0.903563 0.161558
Q2FYF4   31 1.03333 0.903563 0.161558
Q2FZP2   19 0.633333 -1.27278 0.943444
Q2G1G7   32 1.06667 0.903563 0.161558
Q2G1H5   32 1.06667 0.903563 0.161558
Q2G2S7   24 0.8 -1.27278 0.943444
Q2FY53   36 1.2 0.903563 0.161558
Q2G1N2   36 1.2 0.903563 0.161558
Q2G2V2   29 0.966667 -1.27278 0.943444
Q2G1H6   36 1.2 0.903563 0.161558
Q2FZA9   33 1.1 0.903563 0.161558
Q2FXI5   25 0.833333 -1.27278 0.943444
Q2G206   35 1.16667 0.903563 0.161558
Q2FWN6   32 1.06667 0.903563 0.161558
Q2FUQ2   41 1.36667 0.903563 0.161558
Q2G1K3   28 0.933333 -1.27278 0.943444
Q2FZ76   47 1.56667 0.903563 0.161558
Q2FY54   19 0.633333 -1.27278 0.943444
Q2G289   38 1.26667 0.903563 0.161558
Q2FY14   28 0.933333 -1.27278 0.943444
Q2FV77   44 1.46667 0.903563 0.161558
Q2G064   32 1.06667 0.903563 0.161558
Q2G033   46 1.53333 0.903563 0.161558
Q2G198   21 0.7 -1.27278 0.943444
Q2G0K4   41 1.36667 0.903563 0.161558
Q2G0V3   46 1.53333 0.903563 0.161558
Q2FWE2   33 1.08197 0.903563 0.161558
Q2G089   43 1.40984 0.903563 0.161558
Q2FZL3   25 0.819672 -1.27278 0.943444
Q2G087   40 1.31148 0.903563 0.161558
Q2G0A7   49 1.60656 0.903563 0.161558
Q2FVF9   27 0.885246 -1.27278 0.943444
Q2G071   32 1.04918 0.903563 0.161558
Q2FUZ2   37 1.21311 0.903563 0.161558
Q2FY27   29 0.95082 -1.27278 0.943444
Q2FXX4   40 1.31148 0.903563 0.161558
Q2G1E6   30 0.983607 -1.27278 0.943444
Q2G1G5   40 1.31148 0.903563 0.161558
Q2G2Q3   19 0.622951 -1.27278 0.943444
Q2FZF0   18 0.590164 -1.27278 0.943444
Q2G2D2   25 0.819672 -1.27278 0.943444
Q2FXT4   44 1.44262 0.903563 0.161558
Q2FZI8   29 0.95082 -1.27278 0.943444
Q2FUS8   9 0.295082 -1.27278 0.943444
Q2FVR9   47 1.54098 0.903563 0.161558
Q2FXP2   22 0.721311 -1.27278 0.943444
Q2FX94   33 1.08197 0.903563 0.161558
Q2G2A5   37 1.21311 0.903563 0.161558
Q2FZP7   66 2.16393 3.07991 0.0107511
Q2G1R7   34 1.11475 0.903563 0.161558
Q2G015   9 0.295082 -1.27278 0.943444
Q2FZF4   42 1.37705 0.903563 0.161558
Q2G1E5   34 1.11475 0.903563 0.161558
Q2FWH9   44 1.44262 0.903563 0.161558
Q2G069   21 0.688525 -1.27278 0.943444
Q2FZK3   28 0.918033 -1.27278 0.943444
Q2FZU5   38 1.2459 0.903563 0.161558
Q2FYT4   28 0.918033 -1.27278 0.943444
Q2FWK4   45 1.47541 0.903563 0.161558
Q2FY40   29 0.95082 -1.27278 0.943444
Q2FWY4   41 1.34426 0.903563 0.161558
Q2G156   43 1.40984 0.903563 0.161558
Q2G045   25 0.819672 -1.27278 0.943444
Q2FZS6   45 1.47541 0.903563 0.161558
Q2FYC7   38 1.2459 0.903563 0.161558
Q2FW73   35 1.14754 0.903563 0.161558
Q2G1H3   41 1.34426 0.903563 0.161558
Q2FXJ6   16 0.52459 -1.27278 0.943444
Q2FUS2   47 1.51613 0.903563 0.161558
Q2G120   40 1.29032 0.903563 0.161558
Q2G2T9   36 1.16129 0.903563 0.161558
Q2G1N9   47 1.51613 0.903563 0.161558
Q2FXL9   27 0.870968 -1.27278 0.943444
Q2G0W4   39 1.25806 0.903563 0.161558
Q2G0R6   38 1.22581 0.903563 0.161558
Q2G1C4   29 0.935484 -1.27278 0.943444
Q2FWY9   37 1.19355 0.903563 0.161558
Q2G1K4   43 1.3871 0.903563 0.161558
Q2FYK3   42 1.35484 0.903563 0.161558
Q2G1N4   35 1.12903 0.903563 0.161558
Q2G065   41 1.32258 0.903563 0.161558
Q2FX88   42 1.35484 0.903563 0.161558
Q2FVW9   41 1.32258 0.903563 0.161558
Q2G1E0   15 0.483871 -1.27278 0.943444
Q2G2P2   37 1.19355 0.903563 0.161558
Q2G0V5   36 1.16129 0.903563 0.161558
Q2FWA2   42 1.35484 0.903563 0.161558
Q2FZU1   39 1.25806 0.903563 0.161558
Q2FX77   26 0.83871 -1.27278 0.943444
Q2FW75   35 1.12903 0.903563 0.161558
Q2FUT5   46 1.48387 0.903563 0.161558
Q2G234   21 0.677419 -1.27278 0.943444
Q2FZU6   38 1.22581 0.903563 0.161558
Q2G1Y2   45 1.45161 0.903563 0.161558
Q2FXN7   21 0.677419 -1.27278 0.943444
Q2G2J3   39 1.25806 0.903563 0.161558
Q2G0G1   37 1.19355 0.903563 0.161558
Q2FW62   28 0.903226 -1.27278 0.943444
Q2FUP7   54 1.74194 0.903563 0.161558
Q2G1J3   59 1.90323 0.903563 0.161558
Q2FZ15   42 1.35484 0.903563 0.161558
Q2G1D3   25 0.806452 -1.27278 0.943444
Q2G0K2   35 1.12903 0.903563 0.161558
Q2FWC1   49 1.58065 0.903563 0.161558
Q2FXM5   58 1.87097 0.903563 0.161558
Q2FY46   28 0.903226 -1.27278 0.943444
Q2G1K0   44 1.41935 0.903563 0.161558
Q2FXT6   48 1.54839 0.903563 0.161558
Q2FZM4   38 1.22581 0.903563 0.161558
Q2FXG1   32 1.03226 0.903563 0.161558
Q2FXL1   31 1 0.903563 0.161558
Q2FWX5   31 1 0.903563 0.161558
# cudaSaTabsearch LTYPE = T LORDER = F LSOLN = F
# QUERY ID = PF09852 
# DBFILE = ./tableaux.ascii.DB                                                             
Q2G1I1   43 1.36508 0.903563  0.161558
Q2G1K2   47 1.49206 0.903563  0.161558
Q2FUU5   56 1.77778 0.903563  0.161558
Q2FXB6   39 1.2381 0.903563  0.161558
Q2FZU2   41 1.30159 0.903563  0.161558
Q2FZK0   36 1.14286 0.903563  0.161558
Q2FY33   20 0.634921 -1.27278  0.943444
Q2G098   30 0.952381 -1.27278  0.943444
Q2FZ46   51 1.61905 0.903563  0.161558
Q2FZQ5   48 1.52381 0.903563  0.161558
Q2FXU8   52 1.65079 0.903563  0.161558
Q9EZ08   33 1.04762 0.903563  0.161558
Q2G1B9   34 1.07937 0.903563  0.161558
Q2FZ73   34 1.07937 0.903563  0.161558
Q2FY35   52 1.65079 0.903563  0.161558
Q2FZ16   39 1.2381 0.903563  0.161558
Q2FYR2   34 1.07937 0.903563  0.161558
Q2FWY3   10 0.31746 -1.27278  0.943444
Q2G2F5   51 1.61905 0.903563  0.161558
Q2G032   21 0.666667 -1.27278  0.943444
Q2FZ10   42 1.33333 0.903563  0.161558
Q2G255   44 1.39683 0.903563  0.161558
Q2G0X6   48 1.52381 0.903563  0.161558
Q2FYH0   42 1.33333 0.903563  0.161558
Q2FXJ9   50 1.5873 0.903563  0.161558
Q2FZT4   20 0.634921 -1.27278  0.943444
Q2FVE6   36 1.14286 0.903563  0.161558
Q2FYD3   9 0.285714 -1.27278  0.943444
Q2FXT5   17 0.539683 -1.27278  0.943444
Q2FY60   56 1.77778 0.903563  0.161558
Q2G2D7   31 0.984127 -1.27278  0.943444
Q2FX16   43 1.36508 0.903563  0.161558
Q2FZ34   36 1.14286 0.903563  0.161558
Q2G1S4   50 1.5873 0.903563  0.161558
Q2G147   27 0.857143 -1.27278  0.943444
Q2G1J7   49 1.55556 0.903563  0.161558
Q2G2A7   27 0.857143 -1.27278  0.943444
Q2G2M6   44 1.39683 0.903563  0.161558
Q2FV30   46 1.46032 0.903563  0.161558
Q2FVL5   36 1.14286 0.903563  0.161558
Q2FXY0   28 0.888889 -1.27278  0.943444
Q2FZL1   36 1.14286 0.903563  0.161558
Q2FW45   49 1.55556 0.903563  0.161558
Q2FZU0   59 1.84375 0.903563  0.161558
Q2FWZ0   35 1.09375 0.903563  0.161558
Q2G2H5   52 1.625 0.903563  0.161558
Q2FYG9   34 1.0625 0.903563  0.161558
Q2G2X6   31 0.96875 -1.27278  0.943444
Q2G155   40 1.25 0.903563  0.161558
Q2FXY9   37 1.15625 0.903563  0.161558
Q2FZ37   41 1.28125 0.903563  0.161558
Q2FVI7   34 1.0625 0.903563  0.161558
Q2FYS1   50 1.5625 0.903563  0.161558
Q2FXL5   44 1.375 0.903563  0.161558
Q2G1J4   39 1.21875 0.903563  0.161558
Q2FWZ3   41 1.28125 0.903563  0.161558
Q2G2P7   35 1.09375 0.903563  0.161558
Q2FVH3   47 1.46875 0.903563  0.161558
Q2FZ31   36 1.125 0.903563  0.161558
Q2G283   39 1.21875 0.903563  0.161558
Q2FZ66   43 1.34375 0.903563  0.161558
Q2FWY7   38 1.1875 0.903563  0.161558
Q2G1F9   27 0.84375 -1.27278  0.943444
Q2FZJ4   37 1.15625 0.903563  0.161558
Q2FZQ1   48 1.5 0.903563  0.161558
Q2FY80   23 0.71875 -1.27278  0.943444
Q2G2D4   56 1.75 0.903563  0.161558
Q2FYP1   31 0.96875 -1.27278  0.943444
Q2FYF9   15 0.46875 -1.27278  0.943444
Q2G0B3   49 1.53125 0.903563  0.161558
Q2FUT8   47 1.46875 0.903563  0.161558
Q2FYR1   32 1 0.903563  0.161558
Q2FYL3   39 1.21875 0.903563  0.161558
Q2FVG4   45 1.40625 0.903563  0.161558
Q2FVP8   25 0.78125 -1.27278  0.943444
Q2FZ28   40 1.23077 0.903563  0.161558
Q2G1F0   42 1.29231 0.903563  0.161558
P95689   32 0.984615 -1.27278  0.943444
Q2FYH6   32 0.984615 -1.27278  0.943444
Q2FXD1   24 0.738462 -1.27278  0.943444
Q2G0X5   33 1.01538 0.903563  0.161558
Q2FXN8   44 1.35385 0.903563  0.161558
Q2G0N0   21 0.646154 -1.27278  0.943444
Q2G268   41 1.26154 0.903563  0.161558
Q2FV61   38 1.16923 0.903563  0.161558
Q2FXL7   48 1.47692 0.903563  0.161558
Q2FUR5   48 1.47692 0.903563  0.161558
Q2FXV6   23 0.707692 -1.27278  0.943444
Q2G2C5   33 1.01538 0.903563  0.161558
Q2FVJ6   42 1.29231 0.903563  0.161558
Q2G1Y4   49 1.50769 0.903563  0.161558
Q2FVI0   41 1.26154 0.903563  0.161558
Q2FXJ8   41 1.26154 0.903563  0.161558
Q2FZU7   33 1.01538 0.903563  0.161558
Q2G2X4   35 1.07692 0.903563  0.161558
Q2FZA8   49 1.50769 0.903563  0.161558
Q2FW96   44 1.35385 0.903563  0.161558
Q2FYV4   38 1.16923 0.903563  0.161558
O07325   35 1.07692 0.903563  0.161558
Q2G1C1   46 1.41538 0.903563  0.161558
Q2FZR9   38 1.16923 0.903563  0.161558
Q2FVW3   37 1.13846 0.903563  0.161558
Q2G124   27 0.830769 -1.27278  0.943444
P0C0V7   42 1.29231 0.903563  0.161558
Q2FX52   34 1.0303 0.903563  0.161558
Q2G2C7   27 0.818182 -1.27278  0.943444
Q2G2D5   48 1.45455 0.903563  0.161558
Q2FXQ7   42 1.27273 0.903563  0.161558
Q2FZW0   31 0.939394 -1.27278  0.943444
Q2FVG3   36 1.09091 0.903563  0.161558
Q2FXR4   43 1.30303 0.903563  0.161558
Q2FZ67   52 1.57576 0.903563  0.161558
Q2G243   40 1.21212 0.903563  0.161558
Q2FV76   27 0.818182 -1.27278  0.943444
Q2FVZ4   39 1.18182 0.903563  0.161558
Q2FWC5   32 0.969697 -1.27278  0.943444
Q2FZY3   38 1.15152 0.903563  0.161558
Q2FWH5   57 1.72727 0.903563  0.161558
Q2G241   52 1.57576 0.903563  0.161558
Q2FV35   29 0.878788 -1.27278  0.943444
Q2G0T5   53 1.60606 0.903563  0.161558
Q2G1A9   39 1.18182 0.903563  0.161558
Q2FYU7   32 0.969697 -1.27278  0.943444
Q2G2E0   41 1.24242 0.903563  0.161558
Q2FVT6   43 1.30303 0.903563  0.161558
Q2G0D7   41 1.24242 0.903563  0.161558
Q2G1M6   36 1.09091 0.903563  0.161558
Q2G0A6   53 1.60606 0.903563  0.161558
Q2FUY6   46 1.39394 0.903563  0.161558
Q2FYJ2   38 1.15152 0.903563  0.161558
Q2G2E5   48 1.43284 0.903563  0.161558
Q2G2P5   37 1.10448 0.903563  0.161558
Q2G1R6   34 1.01493 0.903563  0.161558
Q2FYF0   50 1.49254 0.903563  0.161558
Q2FVH8   52 1.55224 0.903563  0.161558
Q2FUU3   48 1.43284 0.903563  0.161558
Q2FVG8   47 1.40299 0.903563  0.161558
Q9ZAH5   35 1.04478 0.903563  0.161558
Q2G2U0   34 1.01493 0.903563  0.161558
Q2FYR4   44 1.31343 0.903563  0.161558
Q2G256   44 1.31343 0.903563  0.161558
Q2FVY0   23 0.686567 -1.27278  0.943444
Q2G0Q2   39 1.16418 0.903563  0.161558
Q2G0R2   35 1.04478 0.903563  0.161558
Q2G0Q3   34 1.01493 0.903563  0.161558
Q2FWZ9   43 1.28358 0.903563  0.161558
Q53705   28 0.835821 -1.27278  0.943444
Q2G2U3   26 0.776119 -1.27278  0.943444
Q2FYY6   30 0.895522 -1.27278  0.943444
Q2FWL3   47 1.40299 0.903563  0.161558
Q2FY50   30 0.895522 -1.27278  0.943444
Q2FXN4   44 1.31343 0.903563  0.161558
Q2G179   40 1.19403 0.903563  0.161558
Q2G1L6   32 0.955224 -1.27278  0.943444
Q2FXU4   38 1.13433 0.903563  0.161558
Q2G1E9   36 1.07463 0.903563  0.161558
Q2G232   34 1.01493 0.903563  0.161558
Q2FXH9   26 0.776119 -1.27278  0.943444
Q2G0X3   10 0.298507 -1.27278  0.943444
Q2FXD0   54 1.61194 0.903563  0.161558
Q2G0G3   48 1.43284 0.903563  0.161558
Q2FWW3   52 1.55224 0.903563  0.161558
Q2FYG0   29 0.852941 -1.27278  0.943444
Q2FZS9   57 1.67647 0.903563  0.161558
Q2FYS2   34 1 0.903563  0.161558
Q2G2U4   18 0.529412 -1.27278  0.943444
Q2FWJ9   48 1.41176 0.903563  0.161558
Q2FWF0   47 1.38235 0.903563  0.161558
Q2FXR9   43 1.26471 0.903563  0.161558
Q2FZV7   29 0.852941 -1.27278  0.943444
Q2G1W0   55 1.61765 0.903563  0.161558
Q2G2I0   34 1 0.903563  0.161558
Q2G153   38 1.11765 0.903563  0.161558
Q2FWD7   42 1.23529 0.903563  0.161558
Q2FY15   50 1.47059 0.903563  0.161558
Q2FV54   59 1.73529 0.903563  0.161558
Q2FZ74   35 1.02941 0.903563  0.161558
Q2FYV5   39 1.14706 0.903563  0.161558
Q2G2I1   17 0.5 -1.27278  0.943444
Q2FXZ6   40 1.17647 0.903563  0.161558
Q2G0U0   47 1.38235 0.903563  0.161558
Q2G0Y6   37 1.08824 0.903563  0.161558
Q2FXJ0   40 1.17647 0.903563  0.161558
Q2FY43   42 1.21739 0.903563  0.161558
Q2FWM1   14 0.405797 -1.27278  0.943444
Q2FVJ1   50 1.44928 0.903563  0.161558
Q2G0K3   42 1.21739 0.903563  0.161558
Q2FY66   39 1.13043 0.903563  0.161558
Q2FW99   56 1.62319 0.903563  0.161558
Q2FV10   43 1.24638 0.903563  0.161558
Q2FXJ5   41 1.18841 0.903563  0.161558
Q2FX69   11 0.318841 -1.27278  0.943444
Q2G0B2   47 1.36232 0.903563  0.161558
Q2FX14   35 1.01449 0.903563  0.161558
Q2FYD8   27 0.782609 -1.27278  0.943444
Q2FWE5   44 1.27536 0.903563  0.161558
Q2G2A3   32 0.927536 -1.27278  0.943444
Q2FZH8   35 1.01449 0.903563  0.161558
Q2FX51   37 1.07246 0.903563  0.161558
Q2FWE8   51 1.47826 0.903563  0.161558
Q2G088   51 1.47826 0.903563  0.161558
Q2G028   40 1.14286 0.903563  0.161558
Q2G1S3   39 1.11429 0.903563  0.161558
Q2FYN4   35 1 0.903563  0.161558
Q2FX86   43 1.22857 0.903563  0.161558
Q2G2S8   43 1.22857 0.903563  0.161558
Q2FUW8   44 1.25714 0.903563  0.161558
Q2FWD4   35 1 0.903563  0.161558
Q2FVH6   33 0.942857 -1.27278  0.943444
Q2G029   46 1.31429 0.903563  0.161558
Q2G1R5   31 0.885714 -1.27278  0.943444
Q2FX65   33 0.942857 -1.27278  0.943444
Q2FZV6   37 1.05714 0.903563  0.161558
Q2G1P1   46 1.31429 0.903563  0.161558
Q2FVU4   49 1.4 0.903563  0.161558
Q2FVT5   57 1.62857 0.903563  0.161558
Q2G2H4   19 0.542857 -1.27278  0.943444
Q2FZ58   68 1.94286 0.903563  0.161558
Q2FVJ2   50 1.42857 0.903563  0.161558
Q2FXW5   36 1.02857 0.903563  0.161558
Q2FWK1   41 1.17143 0.903563  0.161558
Q2G031   39 1.11429 0.903563  0.161558
Q2G0U1   52 1.48571 0.903563  0.161558
Q2FW46   42 1.2 0.903563  0.161558
Q2FZY5   45 1.28571 0.903563  0.161558
Q2FZI5   35 0.985915 -1.27278  0.943444
Q2FYR9   36 1.01408 0.903563  0.161558
Q2FZ92   41 1.15493 0.903563  0.161558
Q2G1D5   63 1.77465 0.903563  0.161558
Q2FXM2   38 1.07042 0.903563  0.161558
Q2FVM2   50 1.40845 0.903563  0.161558
Q2FZN2   49 1.38028 0.903563  0.161558
Q2G1U8   37 1.04225 0.903563  0.161558
Q2FVS7   18 0.507042 -1.27278  0.943444
Q2FWB5   39 1.09859 0.903563  0.161558
Q2FXX1   49 1.38028 0.903563  0.161558
Q2G2J9   52 1.46479 0.903563  0.161558
Q2G0Y7   45 1.26761 0.903563  0.161558
Q2FW81   37 1.04225 0.903563  0.161558
Q2FWK3   43 1.21127 0.903563  0.161558
Q2FY34   41 1.15493 0.903563  0.161558
Q2FXF8   38 1.07042 0.903563  0.161558
Q2FXI9   59 1.66197 0.903563  0.161558
Q05615   37 1.02778 0.903563  0.161558
Q2FUW4   41 1.13889 0.903563  0.161558
Q2FVF4   45 1.25 0.903563  0.161558
Q2FWI3   33 0.916667 -1.27278  0.943444
Q2FWG8   49 1.36111 0.903563  0.161558
Q2G0R0   43 1.19444 0.903563  0.161558
Q2G0I4   36 1 0.903563  0.161558
Q2FV67   47 1.30556 0.903563  0.161558
Q2G091   54 1.5 0.903563  0.161558
Q2G1U1   31 0.861111 -1.27278  0.943444
Q2FUX7   44 1.22222 0.903563  0.161558
Q2FY51   35 0.972222 -1.27278  0.943444
Q2FYP2   44 1.22222 0.903563  0.161558
Q2G0F8   60 1.66667 0.903563  0.161558
Q2FXH5   31 0.861111 -1.27278  0.943444
Q2G193   39 1.08333 0.903563  0.161558
Q2FWD6   49 1.36111 0.903563  0.161558
Q2FZ98   47 1.28767 0.903563  0.161558
Q2FYQ2   46 1.26027 0.903563  0.161558
Q2FWL5   46 1.26027 0.903563  0.161558
Q2FV16   37 1.0137 0.903563  0.161558
Q2FWX9   45 1.23288 0.903563  0.161558
Q2G1J0   48 1.31507 0.903563  0.161558
Q2G235   43 1.17808 0.903563  0.161558
Q2FXK1   49 1.34247 0.903563  0.161558
Q2FWF4   39 1.06849 0.903563  0.161558
Q2FZC8   36 0.986301 -1.27278  0.943444
Q2FZQ4   70 1.91781 0.903563  0.161558
O52582   31 0.849315 -1.27278  0.943444
Q2FZI6   47 1.28767 0.903563  0.161558
Q2FUW7   40 1.09589 0.903563  0.161558
Q2G2M9   69 1.89041 0.903563  0.161558
Q2FZD0   41 1.12329 0.903563  0.161558
Q2FWK7   51 1.39726 0.903563  0.161558
Q2FWU4   7 0.191781 -1.27278  0.943444
Q2FUX4   24 0.657534 -1.27278  0.943444
Q2G2V3   38 1.0411 0.903563  0.161558
O05204   50 1.36986 0.903563  0.161558
Q2FYC2   50 1.35135 0.903563  0.161558
Q2FZP6   58 1.56757 0.903563  0.161558
Q2G0L2   44 1.18919 0.903563  0.161558
Q2FZV1   42 1.13514 0.903563  0.161558
Q2FVQ5   34 0.918919 -1.27278  0.943444
Q2FZW6   46 1.24324 0.903563  0.161558
Q2FZI3   39 1.05405 0.903563  0.161558
Q2G219   50 1.35135 0.903563  0.161558
Q2FZR2   39 1.05405 0.903563  0.161558
Q2FXZ2   29 0.783784 -1.27278  0.943444
Q2FYC6   61 1.64865 0.903563  0.161558
Q2FYZ5   42 1.12 0.903563  0.161558
Q2FWN4   48 1.28 0.903563  0.161558
Q2G221   32 0.853333 -1.27278  0.943444
Q2FZX5   31 0.826667 -1.27278  0.943444
Q2FUW3   43 1.14667 0.903563  0.161558
Q2G2H3   30 0.8 -1.27278  0.943444
Q2FY08   35 0.933333 -1.27278  0.943444
Q2FXU5   38 1.01333 0.903563  0.161558
Q2G1F8   51 1.36 0.903563  0.161558
Q2FYW4   44 1.17333 0.903563  0.161558
Q2G142   51 1.36 0.903563  0.161558
Q2G1U3   56 1.49333 0.903563  0.161558
Q2FZ18   57 1.52 0.903563  0.161558
Q2FV24   30 0.8 -1.27278  0.943444
Q2G1C2   46 1.22667 0.903563  0.161558
Q2FYZ4   43 1.14667 0.903563  0.161558
Q2FWT4   47 1.25333 0.903563  0.161558
Q2FUX1   55 1.46667 0.903563  0.161558
Q2FZG9   35 0.921053 -1.27278  0.943444
Q2FVC1   47 1.23684 0.903563  0.161558
Q2FYT3   36 0.947368 -1.27278  0.943444
Q2FY82   41 1.07895 0.903563  0.161558
Q2FV02   52 1.36842 0.903563  0.161558
Q2FXJ2   22 0.578947 -1.27278  0.943444
Q2FZ02   40 1.05263 0.903563  0.161558
Q2G0L3   51 1.34211 0.903563  0.161558
Q2FZH5   48 1.26316 0.903563  0.161558
Q2FWH4   49 1.28947 0.903563  0.161558
Q2FW49   62 1.63158 0.903563  0.161558
Q93T05   48 1.26316 0.903563  0.161558
Q2FX73   41 1.07895 0.903563  0.161558
Q2G239   50 1.2987 0.903563  0.161558
Q2G121   52 1.35065 0.903563  0.161558
Q2FY11   51 1.32468 0.903563  0.161558
Q2FV11   30 0.779221 -1.27278  0.943444
Q2FZ05   53 1.37662 0.903563  0.161558
Q2G253   40 1.03896 0.903563  0.161558
Q2FW98   44 1.14286 0.903563  0.161558
Q2G205   52 1.35065 0.903563  0.161558
Q2FVE7   45 1.16883 0.903563  0.161558
Q2FYD0   19 0.493506 -1.27278  0.943444
Q2FZ19   36 0.935065 -1.27278  0.943444
Q2G1C7   46 1.19481 0.903563  0.161558
Q2FV60   49 1.27273 0.903563  0.161558
Q2FY64   53 1.37662 0.903563  0.161558
Q2FZI9   41 1.06494 0.903563  0.161558
Q2FV57   45 1.15385 0.903563  0.161558
Q2FXA5   49 1.25641 0.903563  0.161558
Q2G2U8   38 0.974359 -1.27278  0.943444
Q2FZP0   36 0.923077 -1.27278  0.943444
Q2FZL7   54 1.38462 0.903563  0.161558
Q2FZR3   35 0.897436 -1.27278  0.943444
Q2FWA0   47 1.20513 0.903563  0.161558
Q2G090   56 1.4359 0.903563  0.161558
Q2G1H0   63 1.59494 0.903563  0.161558
Q2FZP4   35 0.886076 -1.27278  0.943444
Q2FUX0   60 1.51899 0.903563  0.161558
Q2FV86   59 1.49367 0.903563  0.161558
Q2FV14   37 0.936709 -1.27278  0.943444
Q2FUT2   49 1.24051 0.903563  0.161558
Q2FZ64   36 0.911392 -1.27278  0.943444
Q2FUW1   12 0.3 -1.27278  0.943444
Q2FWI0   46 1.15 0.903563  0.161558
Q2G2K5   38 0.95 -1.27278  0.943444
Q2FWK6   63 1.575 0.903563  0.161558
Q2G0T9   47 1.175 0.903563  0.161558
Q2G078   52 1.3 0.903563  0.161558
Q2G1P3   45 1.125 0.903563  0.161558
Q2G274   46 1.1358 0.903563  0.161558
Q2FZD4   50 1.23457 0.903563  0.161558
Q2FYS5   50 1.23457 0.903563  0.161558
Q2G1K5   54 1.33333 0.903563  0.161558
Q2G1L5   39 0.962963 -1.27278  0.943444
Q2G1M9   45 1.11111 0.903563  0.161558
Q2FX67   38 0.938272 -1.27278  0.943444
Q2FZ32   48 1.18519 0.903563  0.161558
Q2FWH7   43 1.06173 0.903563  0.161558
Q2FXT8   39 0.95122 -1.27278  0.943444
Q2FUQ3   46 1.12195 0.903563  0.161558
Q2G1Y6   40 0.97561 -1.27278  0.943444
Q2FX68   19 0.463415 -1.27278  0.943444
Q2FWD1   47 1.14634 0.903563  0.161558
Q2FUZ8   48 1.17073 0.903563  0.161558
Q2G1F5   41 1 0.903563  0.161558
Q2G2T6   35 0.853659 -1.27278  0.943444
Q2FYD2   19 0.463415 -1.27278  0.943444
Q2FYA1   49 1.19512 0.903563  0.161558
Q2FY21   44 1.07317 0.903563  0.161558
Q2FZD3   48 1.17073 0.903563  0.161558
Q2G1Z4   31 0.756098 -1.27278  0.943444
Q2G0S3   25 0.60241 -1.27278  0.943444
Q2FVQ3   51 1.22892 0.903563  0.161558
Q2G2J4   46 1.10843 0.903563  0.161558
Q2G2B8   52 1.25301 0.903563  0.161558
Q2G0L5   6 0.144578 -1.27278  0.943444
Q2FW72   49 1.18072 0.903563  0.161558
Q2FYT8   54 1.3012 0.903563  0.161558
Q2FXM9   51 1.22892 0.903563  0.161558
Q2G1Y0   50 1.20482 0.903563  0.161558
Q2G2D0   42 1.01205 0.903563  0.161558
Q2G2M2   49 1.18072 0.903563  0.161558
Q2G1B7   35 0.843373 -1.27278  0.943444
Q2G1B8   43 1.03614 0.903563  0.161558
Q2G0M6   45 1.08434 0.903563  0.161558
Q2G1D8   51 1.21429 0.903563  0.161558
Q2FV70   47 1.11905 0.903563  0.161558
Q2FV72   60 1.42857 0.903563  0.161558
Q2FVB2   48 1.14286 0.903563  0.161558
Q2G122   60 1.42857 0.903563  0.161558
Q2G1W2   35 0.823529 -1.27278  0.943444
Q2FWW1   26 0.611765 -1.27278  0.943444
Q2G1F4   52 1.22353 0.903563  0.161558
Q2G093   70 1.64706 0.903563  0.161558
Q2FXY7   38 0.894118 -1.27278  0.943444
Q2G1C6   33 0.776471 -1.27278  0.943444
Q2FZ20   40 0.941176 -1.27278  0.943444
O50581   56 1.30233 0.903563  0.161558
Q2G1N1   47 1.09302 0.903563  0.161558
Q2G188   40 0.91954 -1.27278  0.943444
Q2G296   55 1.26437 0.903563  0.161558
Q2G2E9   39 0.896552 -1.27278  0.943444
Q2G294   41 0.942529 -1.27278  0.943444
Q2FWJ5   60 1.37931 0.903563  0.161558
Q2FW03   55 1.25 0.903563  0.161558
Q2G0N1   47 1.06818 0.903563  0.161558
Q2FZJ0   50 1.13636 0.903563  0.161558
Q2FYZ9   55 1.25 0.903563  0.161558
Q2FV74   51 1.15909 0.903563  0.161558
Q2FXP7   40 0.909091 -1.27278  0.943444
Q2FXU1   46 1.04545 0.903563  0.161558
Q2G1M8   45 1.02273 0.903563  0.161558
Q2FXY4   58 1.31818 0.903563  0.161558
Q2FZ94   42 0.94382 -1.27278  0.943444
Q2FYI0   53 1.17778 0.903563  0.161558
Q2FXT9   48 1.06667 0.903563  0.161558
Q2G0D2   54 1.18681 0.903563  0.161558
Q2FYB7   39 0.857143 -1.27278  0.943444
Q2FVN8   52 1.14286 0.903563  0.161558
Q2FZ49   34 0.747253 -1.27278  0.943444
Q2FUW6   49 1.07692 0.903563  0.161558
Q2G1P7   49 1.07692 0.903563  0.161558
Q2FW70   50 1.08696 0.903563  0.161558
Q2G0W1   54 1.17391 0.903563  0.161558
Q2G024   37 0.804348 -1.27278  0.943444
Q2G1G8   48 1.04348 0.903563  0.161558
Q2G1R9   39 0.847826 -1.27278  0.943444
O06446   57 1.23913 0.903563  0.161558
Q2G1C9   61 1.32609 0.903563  0.161558
Q2FXV8   48 1.03226 0.903563  0.161558
Q2G0P5   65 1.39785 0.903563  0.161558
Q2FV64   49 1.04255 0.903563  0.161558
Q2FV87   43 0.905263 -1.27278  0.943444
Q2G1K9   50 1.04167 0.903563  0.161558
Q2G266   65 1.35417 0.903563  0.161558
Q59801   39 0.804124 -1.27278  0.943444
Q2FXH2   54 1.1134 0.903563  0.161558
Q53727   58 1.18367 0.903563  0.161558
Q2G2Q0   40 0.816327 -1.27278  0.943444
Q2FZD8   35 0.707071 -1.27278  0.943444
Q2FYS4   43 0.868687 -1.27278  0.943444
Q2G1G2   65 1.31313 0.903563  0.161558
Q2FXV9   56 1.12 0.903563  0.161558
Q2G0L4   8 0.16 -1.27278  0.943444
Q2FXR8   42 0.84 -1.27278  0.943444
Q2FYJ0   51 1.02 0.903563  0.161558
Q2FZS8   51 1.0099 0.903563  0.161558
Q2FXN9   50 0.970874 -1.27278  0.943444
Q2FYM1   65 1.26214 0.903563  0.161558
Q2FVZ5   54 1.04854 0.903563  0.161558
Q2FVL8   47 0.903846 -1.27278  0.943444
Q2FZ40   46 0.884615 -1.27278  0.943444
Q2FYH5   58 1.10476 0.903563  0.161558
Q2FXB3   43 0.803738 -1.27278  0.943444
Q2FYS9   51 0.93578 -1.27278  0.943444
Q2G1Q4   58 1.06422 0.903563  0.161558
Q2FVC3   50 0.917431 -1.27278  0.943444
Q2G046   54 0.981818 -1.27278  0.943444
Q2FWU3   36 0.654545 -1.27278  0.943444
Q2FZ72   59 1.07273 0.903563  0.161558
Q2FZ82   42 0.763636 -1.27278  0.943444
Q9F1K0   53 0.938053 -1.27278  0.943444
Q2FVV9   47 0.803419 -1.27278  0.943444
Q2FZT6   46 0.779661 -1.27278  0.943444
Q2FWU5   32 0.542373 -1.27278  0.943444
Q2FYC8   38 0.638655 -1.27278  0.943444
Q2FZK7   39 0.644628 -1.27278  0.943444
Q2G2C1   49 0.809917 -1.27278  0.943444
Q2FZT5   56 0.903226 -1.27278  0.943444
Q2G0R8   57 0.912 -1.27278  0.943444
Q2FW95   35 0.56 -1.27278  0.943444
Q2G0N5   53 0.821705 -1.27278  0.943444
P47768   44 0.671756 -1.27278  0.943444
Q2FXH4   29 0.439394 -1.27278  0.943444
Q2FVM1   57 0.863636 -1.27278  0.943444
```
