## Supplementary Data 3 for "Mining folded proteomes in the era of accurate structure prediction": PF09858.output

```
# cudaSaTabsearch LTYPE = T LORDER = F LSOLN = F
# QUERY ID = PF09858 
# DBFILE = ./tableaux.ascii.DB                                                             
Q2G0V6   0 0 -1.27278 0.943444
Q2G075   0 0 -1.27278 0.943444
Q2G083   0 0 -1.27278 0.943444
Q2FZN3   0 0 -1.27278 0.943444
Q2FY90   0 0 -1.27278 0.943444
Q2FX91   0 0 -1.27278 0.943444
Q2FX54   0 0 -1.27278 0.943444
Q2FYQ4   0 0 -1.27278 0.943444
Q2G284   0 0 -1.27278 0.943444
Q2G0S4   0 0 -1.27278 0.943444
Q2FWM3   0 0 -1.27278 0.943444
Q2FX81   0 0 -1.27278 0.943444
Q2FXC6   0 0 -1.27278 0.943444
Q2FWJ7   0 0 -1.27278 0.943444
Q2FYJ9   0 0 -1.27278 0.943444
Q2G2E6   0 0 -1.27278 0.943444
Q2FWV0   0 0 -1.27278 0.943444
Q2FZC3   0 0 -1.27278 0.943444
Q2FVH9   0 0 -1.27278 0.943444
Q2FXQ5   0 0 -1.27278 0.943444
Q2FZU4   0 0 -1.27278 0.943444
Q2FYF8   0 0 -1.27278 0.943444
Q2FUR4   0 0 -1.27278 0.943444
Q2FYI2   0 0 -1.27278 0.943444
Q2FYY2   0 0 -1.27278 0.943444
Q2FW58   0 0 -1.27278 0.943444
P0C7Z3   0 0 -1.27278 0.943444
Q2G0T2   0 0 -1.27278 0.943444
Q2G1G9   0 0 -1.27278 0.943444
Q2FVJ0   0 0 -1.27278 0.943444
Q2FZ80   0 0 -1.27278 0.943444
Q2G1R4   0 0 -1.27278 0.943444
Q2FW02   0 0 -1.27278 0.943444
Q2G1X3   0 0 -1.27278 0.943444
Q2FWW4   0 0 -1.27278 0.943444
Q2FZE1   0 0 -1.27278 0.943444
Q2FY31   0 0 -1.27278 0.943444
Q2G018   0 0 -1.27278 0.943444
Q2FZI0   0 0 -1.27278 0.943444
Q2FUZ7   0 0 -1.27278 0.943444
Q2G250   0 0 -1.27278 0.943444
Q2FWU8   0 0 -1.27278 0.943444
Q2FYX5   0 0 -1.27278 0.943444
Q2FZY2   0 0 -1.27278 0.943444
Q2FZX8   0 0 -1.27278 0.943444
Q2FUY8   0 0 -1.27278 0.943444
Q2FV73   0 0 -1.27278 0.943444
Q2G0C5   0 0 -1.27278 0.943444
Q2FZ52   0 0 -1.27278 0.943444
Q2FVK6   0 0 -1.27278 0.943444
Q2G0Z3   0 0 -1.27278 0.943444
Q2FZJ8   0 0 -1.27278 0.943444
Q2FY57   0 0 -1.27278 0.943444
Q2G0W3   0 0 -1.27278 0.943444
Q2G0I2   0 0 -1.27278 0.943444
Q2FYX1   0 0 -1.27278 0.943444
Q2G0H2   0 0 -1.27278 0.943444
Q2FWJ8   0 0 -1.27278 0.943444
Q2FWZ7   0 0 -1.27278 0.943444
Q2FV04   0 0 -1.27278 0.943444
Q2G0H6   0 0 -1.27278 0.943444
Q2G291   0 0 -1.27278 0.943444
Q2G1A7   0 0 -1.27278 0.943444
Q2FVS8   0 0 -1.27278 0.943444
Q2FZ26   0 0 -1.27278 0.943444
Q2FXJ3   0 0 -1.27278 0.943444
Q2G231   0 0 -1.27278 0.943444
Q2G2N0   0 0 -1.27278 0.943444
Q2G2I2   0 0 -1.27278 0.943444
Q2FYU3   0 0 -1.27278 0.943444
Q2FWY5   0 0 -1.27278 0.943444
Q2G2E3   0 0 -1.27278 0.943444
Q2FV09   0 0 -1.27278 0.943444
Q2FX72   0 0 -1.27278 0.943444
Q2FWA3   0 0 -1.27278 0.943444
Q2FWF2   0 0 -1.27278 0.943444
Q2G0E4   0 0 -1.27278 0.943444
Q2G251   0 0 -1.27278 0.943444
P0C818   0 0 -1.27278 0.943444
Q2FXQ2   0 0 -1.27278 0.943444
Q2FXD4   0 0 -1.27278 0.943444
Q2G014   0 0 -1.27278 0.943444
Q2FWI9   0 0 -1.27278 0.943444
Q2FX79   0 0 -1.27278 0.943444
Q2FVP7   0 0 -1.27278 0.943444
Q2FZN4   0 0 -1.27278 0.943444
Q2FWU6   0 0 -1.27278 0.943444
Q2G2Y1   0 0 -1.27278 0.943444
Q2FYF6   0 0 -1.27278 0.943444
Q2FXK0   0 0 -1.27278 0.943444
Q2FVI9   0 0 -1.27278 0.943444
Q2G246   0 0 -1.27278 0.943444
Q2G053   0 0 -1.27278 0.943444
Q2FWK8   0 0 -1.27278 0.943444
Q2FXL8   0 0 -1.27278 0.943444
Q2G0Q4   0 0 -1.27278 0.943444
Q2FVB7   0 0 -1.27278 0.943444
Q2FYD6   0 0 -1.27278 0.943444
Q2FXK9   0 0 -1.27278 0.943444
Q2FV78   0 0 -1.27278 0.943444
Q2FXG4   0 0 -1.27278 0.943444
Q2G0C8   0 0 -1.27278 0.943444
Q2FWU9   0 0 -1.27278 0.943444
Q2FUX2   0 0 -1.27278 0.943444
Q2FYI8   0 0 -1.27278 0.943444
Q2FXA1   0 0 -1.27278 0.943444
Q2FV49   0 0 -1.27278 0.943444
Q2G1S0   0 0 -1.27278 0.943444
Q2G0G0   0 0 -1.27278 0.943444
P0C805   0 0 -1.27278 0.943444
Q2FWV9   0 0 -1.27278 0.943444
Q2G152   0 0 -1.27278 0.943444
Q2FX48   0 0 -1.27278 0.943444
Q2FXS5   0 0 -1.27278 0.943444
Q2FWL4   0 0 -1.27278 0.943444
P0C7Y1   0 0 -1.27278 0.943444
Q2FXA2   0 0 -1.27278 0.943444
Q2FY96   0 0 -1.27278 0.943444
Q2FVJ3   0 0 -1.27278 0.943444
Q2FZ24   0 0 -1.27278 0.943444
Q2G1X4   0 0 -1.27278 0.943444
Q2FYM6   0 0 -1.27278 0.943444
Q2FWX6   0 0 -1.27278 0.943444
Q2G1D2   0 0 -1.27278 0.943444
Q2FWC0   0 0 -1.27278 0.943444
Q2FZG7   0 0 -1.27278 0.943444
Q2G2P1   0 0 -1.27278 0.943444
Q2G1M4   0 0 -1.27278 0.943444
Q2FX29   0 0 -1.27278 0.943444
Q2FUZ3   0 0 -1.27278 0.943444
Q2FVZ9   0 0 -1.27278 0.943444
Q2G2N3   0 0 -1.27278 0.943444
Q2G237   0 0 -1.27278 0.943444
Q2FXN5   0 0 -1.27278 0.943444
Q2FYP7   0 0 -1.27278 0.943444
Q2FWC8   0 0 -1.27278 0.943444
Q2G209   0 0 -1.27278 0.943444
Q2FXX7   0 0 -1.27278 0.943444
Q2FV05   0 0 -1.27278 0.943444
Q2FWM8   0 0 -1.27278 0.943444
Q2FV00   0 0 -1.27278 0.943444
Q2FZF2   0 0 -1.27278 0.943444
Q2FV80   0 0 -1.27278 0.943444
Q2FZZ7   0 0 -1.27278 0.943444
Q2FWH8   0 0 -1.27278 0.943444
Q2FVS5   0 0 -1.27278 0.943444
Q2FWY0   0 0 -1.27278 0.943444
Q2FZM3   0 0 -1.27278 0.943444
Q2FZW8   0 0 -1.27278 0.943444
Q2FVY7   0 0 -1.27278 0.943444
Q2FXJ1   0 0 -1.27278 0.943444
Q2G0T7   0 0 -1.27278 0.943444
Q2FW40   0 0 -1.27278 0.943444
Q2FYU9   0 0 -1.27278 0.943444
Q2FUR0   0 0 -1.27278 0.943444
Q2G215   0 0 -1.27278 0.943444
Q2G169   0 0 -1.27278 0.943444
Q2G034   0 0 -1.27278 0.943444
Q2FUV8   0 0 -1.27278 0.943444
Q2FW44   1 0.285714 -1.27278 0.943444
Q2FYJ8   0 0 -1.27278 0.943444
Q2FVR6   0 0 -1.27278 0.943444
Q2G183   0 0 -1.27278 0.943444
Q2G0S1   0 0 -1.27278 0.943444
Q2FX83   0 0 -1.27278 0.943444
Q2FYF7   0 0 -1.27278 0.943444
Q2G166   1 0.285714 -1.27278 0.943444
Q2FX20   0 0 -1.27278 0.943444
Q2G020   1 0.285714 -1.27278 0.943444
Q2FVC0   0 0 -1.27278 0.943444
Q2FVD1   0 0 -1.27278 0.943444
Q2FWH1   0 0 -1.27278 0.943444
Q2FYX2   1 0.285714 -1.27278 0.943444
Q2FZB5   0 0 -1.27278 0.943444
Q2G0G8   2 0.571429 -1.27278 0.943444
P0A0I4   0 0 -1.27278 0.943444
Q2G2C6   0 0 -1.27278 0.943444
Q2FVB1   2 0.571429 -1.27278 0.943444
Q2FYN1   2 0.571429 -1.27278 0.943444
Q2FV79   2 0.571429 -1.27278 0.943444
Q2FVU9   2 0.571429 -1.27278 0.943444
Q2G0W5   1 0.285714 -1.27278 0.943444
Q2FW60   1 0.285714 -1.27278 0.943444
Q2G269   2 0.571429 -1.27278 0.943444
Q2FZS1   1 0.285714 -1.27278 0.943444
Q2G1Y3   1 0.285714 -1.27278 0.943444
Q2FWA4   1 0.285714 -1.27278 0.943444
Q2G0C0   0 0 -1.27278 0.943444
Q2G2J6   0 0 -1.27278 0.943444
Q2G1R2   1 0.285714 -1.27278 0.943444
Q2FXY8   1 0.285714 -1.27278 0.943444
Q2FYL2   2 0.571429 -1.27278 0.943444
Q2FYS3   0 0 -1.27278 0.943444
Q2FXS0   0 0 -1.27278 0.943444
Q2FWA7   0 0 -1.27278 0.943444
Q2FWV8   0 0 -1.27278 0.943444
Q2G279   1 0.285714 -1.27278 0.943444
Q2FYB5   0 0 -1.27278 0.943444
Q2G175   1 0.285714 -1.27278 0.943444
Q2FZ07   2 0.571429 -1.27278 0.943444
Q2FVG7   0 0 -1.27278 0.943444
Q2G2P3   1 0.285714 -1.27278 0.943444
Q2FZA3   1 0.285714 -1.27278 0.943444
Q2FYE1   0 0 -1.27278 0.943444
Q2G2F8   0 0 -1.27278 0.943444
Q2FWS8   0 0 -1.27278 0.943444
Q2FXD8   1 0.285714 -1.27278 0.943444
Q2FX46   2 0.571429 -1.27278 0.943444
Q2FYB4   2 0.571429 -1.27278 0.943444
Q2FYC0   0 0 -1.27278 0.943444
Q2FUY5   0 0 -1.27278 0.943444
Q2FYF2   0 0 -1.27278 0.943444
Q2G0R4   0 0 -1.27278 0.943444
Q2G1L1   0 0 -1.27278 0.943444
Q2FYB0   0 0 -1.27278 0.943444
Q2FWW5   2 0.571429 -1.27278 0.943444
Q2FX04   1 0.285714 -1.27278 0.943444
Q2FV33   2 0.571429 -1.27278 0.943444
Q2FUX6   1 0.285714 -1.27278 0.943444
Q2FVP5   0 0 -1.27278 0.943444
Q2G0W7   2 0.571429 -1.27278 0.943444
Q2FXV1   1 0.285714 -1.27278 0.943444
Q2G096   1 0.285714 -1.27278 0.943444
Q2FV68   0 0 -1.27278 0.943444
Q2FVY6   0 0 -1.27278 0.943444
Q2FYY0   0 0 -1.27278 0.943444
Q2G005   2 0.571429 -1.27278 0.943444
Q2G2B4   1 0.285714 -1.27278 0.943444
Q2FVZ7   2 0.571429 -1.27278 0.943444
Q2FW55   2 0.571429 -1.27278 0.943444
Q2FV92   0 0 -1.27278 0.943444
Q2FYV9   1 0.285714 -1.27278 0.943444
Q2FW74   0 0 -1.27278 0.943444
Q2FVK9   2 0.571429 -1.27278 0.943444
Q2FZA4   2 0.571429 -1.27278 0.943444
Q2FV25   0 0 -1.27278 0.943444
Q2FYG8   2 0.571429 -1.27278 0.943444
Q2G216   0 0 -1.27278 0.943444
Q2FZ69   0 0 -1.27278 0.943444
Q2FV97   2 0.571429 -1.27278 0.943444
Q2FZ95   0 0 -1.27278 0.943444
Q2FZN8   0 0 -1.27278 0.943444
Q2FZG2   0 0 -1.27278 0.943444
Q2G259   2 0.571429 -1.27278 0.943444
Q2FYB6   0 0 -1.27278 0.943444
Q2FZD1   0 0 -1.27278 0.943444
Q2FYT6   0 0 -1.27278 0.943444
Q2G0Y2   1 0.285714 -1.27278 0.943444
Q2FWZ1   0 0 -1.27278 0.943444
Q2FVC8   2 0.571429 -1.27278 0.943444
Q2G2H1   2 0.571429 -1.27278 0.943444
Q2FY47   1 0.285714 -1.27278 0.943444
Q2FX78   0 0 -1.27278 0.943444
Q2FX47   0 0 -1.27278 0.943444
Q2FZA7   1 0.285714 -1.27278 0.943444
Q2FV32   2 0.571429 -1.27278 0.943444
Q2FYE6   0 0 -1.27278 0.943444
Q2FZ41   0 0 -1.27278 0.943444
Q2FYG3   0 0 -1.27278 0.943444
Q2FX01   1 0.285714 -1.27278 0.943444
Q2FXU6   0 0 -1.27278 0.943444
Q2FYL7   1 0.285714 -1.27278 0.943444
Q2FWQ3   2 0.571429 -1.27278 0.943444
Q2FZY9   1 0.285714 -1.27278 0.943444
Q2FV50   0 0 -1.27278 0.943444
Q2FUY7   0 0 -1.27278 0.943444
Q2FXP6   2 0.571429 -1.27278 0.943444
Q2G1S9   2 0.571429 -1.27278 0.943444
Q2FX18   2 0.571429 -1.27278 0.943444
Q2FYU0   0 0 -1.27278 0.943444
Q2FXZ7   2 0.5 -1.27278 0.943444
Q2G051   2 0.5 -1.27278 0.943444
Q2FWS3   1 0.25 -1.27278 0.943444
Q2FW14   4 1 0.903563 0.161558
Q2FYD7   1 0.25 -1.27278 0.943444
Q9RQP8   2 0.5 -1.27278 0.943444
Q2FZK2   4 1 0.903563 0.161558
Q2FWI7   0 0 -1.27278 0.943444
Q2G182   2 0.5 -1.27278 0.943444
Q2FYT7   1 0.25 -1.27278 0.943444
Q2FV46   0 0 -1.27278 0.943444
Q2FY58   2 0.5 -1.27278 0.943444
Q2FX06   2 0.5 -1.27278 0.943444
Q2FZH0   1 0.25 -1.27278 0.943444
Q2FUZ4   1 0.25 -1.27278 0.943444
Q2G102   0 0 -1.27278 0.943444
Q2G1R8   3 0.75 -1.27278 0.943444
Q2G2J1   1 0.25 -1.27278 0.943444
Q2FX71   3 0.75 -1.27278 0.943444
Q2FUZ5   1 0.25 -1.27278 0.943444
Q2FYP5   0 0 -1.27278 0.943444
Q2G048   0 0 -1.27278 0.943444
Q2FUQ0   2 0.5 -1.27278 0.943444
Q2FWS7   3 0.75 -1.27278 0.943444
Q2FV65   0 0 -1.27278 0.943444
Q2G125   2 0.5 -1.27278 0.943444
Q2FYT2   1 0.25 -1.27278 0.943444
Q2FVH7   0 0 -1.27278 0.943444
Q2G127   0 0 -1.27278 0.943444
Q2FYI5   0 0 -1.27278 0.943444
Q2FYX4   1 0.25 -1.27278 0.943444
Q2G0M3   4 1 0.903563 0.161558
Q2FW87   2 0.5 -1.27278 0.943444
Q2G211   0 0 -1.27278 0.943444
Q2FXR5   2 0.5 -1.27278 0.943444
Q2FWR5   2 0.5 -1.27278 0.943444
Q2FYD5   3 0.75 -1.27278 0.943444
Q2FY94   2 0.5 -1.27278 0.943444
Q2G2W8   2 0.5 -1.27278 0.943444
Q2FZL9   3 0.75 -1.27278 0.943444
Q2FYT9   0 0 -1.27278 0.943444
Q2FX44   2 0.5 -1.27278 0.943444
Q2FXB2   0 0 -1.27278 0.943444
Q2FVF6   1 0.25 -1.27278 0.943444
Q2G2F6   2 0.5 -1.27278 0.943444
Q2G2C3   1 0.25 -1.27278 0.943444
Q2FYA5   1 0.25 -1.27278 0.943444
Q2FYB1   1 0.25 -1.27278 0.943444
Q2G011   2 0.5 -1.27278 0.943444
Q2FV29   0 0 -1.27278 0.943444
Q2FVW1   2 0.5 -1.27278 0.943444
Q2FYA4   2 0.5 -1.27278 0.943444
Q2FY26   2 0.5 -1.27278 0.943444
Q2FXC1   0 0 -1.27278 0.943444
Q2G2T0   1 0.25 -1.27278 0.943444
Q2FY62   1 0.25 -1.27278 0.943444
Q2G2K4   0 0 -1.27278 0.943444
Q2FW65   0 0 -1.27278 0.943444
Q2FY05   1 0.25 -1.27278 0.943444
Q2FV96   4 1 0.903563 0.161558
Q2G1S7   0 0 -1.27278 0.943444
Q2FWS9   1 0.25 -1.27278 0.943444
Q2G180   2 0.5 -1.27278 0.943444
Q2G0L6   2 0.5 -1.27278 0.943444
Q2G189   2 0.5 -1.27278 0.943444
Q2FYD9   0 0 -1.27278 0.943444
Q2FWM6   0 0 -1.27278 0.943444
Q2FXA6   2 0.5 -1.27278 0.943444
Q2G0U8   2 0.5 -1.27278 0.943444
Q2FXD9   0 0 -1.27278 0.943444
Q2FWF9   0 0 -1.27278 0.943444
Q2FXS3   3 0.75 -1.27278 0.943444
Q2FXX6   2 0.5 -1.27278 0.943444
Q2FWU2   1 0.25 -1.27278 0.943444
Q2FXD5   1 0.25 -1.27278 0.943444
Q2FZK8   1 0.25 -1.27278 0.943444
Q2FV15   1 0.25 -1.27278 0.943444
Q2FZZ5   2 0.5 -1.27278 0.943444
Q2FW48   2 0.5 -1.27278 0.943444
Q2FYB3   1 0.25 -1.27278 0.943444
Q2FWT5   1 0.25 -1.27278 0.943444
Q2FVH4   0 0 -1.27278 0.943444
Q2FWP4   0 0 -1.27278 0.943444
Q2FYX9   3 0.75 -1.27278 0.943444
Q2G1U7   0 0 -1.27278 0.943444
Q2FXY6   3 0.75 -1.27278 0.943444
Q2FYT1   2 0.5 -1.27278 0.943444
Q2G244   1 0.25 -1.27278 0.943444
Q2FX30   0 0 -1.27278 0.943444
Q2FVZ3   3 0.75 -1.27278 0.943444
Q2FWP5   1 0.25 -1.27278 0.943444
Q2FX41   1 0.25 -1.27278 0.943444
Q2G2R5   3 0.75 -1.27278 0.943444
Q2G2S3   3 0.666667 -1.27278 0.943444
Q2G004   2 0.444444 -1.27278 0.943444
Q2FWV1   2 0.444444 -1.27278 0.943444
Q2G003   1 0.222222 -1.27278 0.943444
Q2FZV3   2 0.444444 -1.27278 0.943444
Q2G026   2 0.444444 -1.27278 0.943444
Q2FXG7   0 0 -1.27278 0.943444
Q2FYL8   2 0.444444 -1.27278 0.943444
Q2FZB6   0 0 -1.27278 0.943444
Q2FZE4   3 0.666667 -1.27278 0.943444
Q2FX11   0 0 -1.27278 0.943444
Q2G0Y3   3 0.666667 -1.27278 0.943444
Q2FZW7   0 0 -1.27278 0.943444
Q2FX21   2 0.444444 -1.27278 0.943444
Q2G092   2 0.444444 -1.27278 0.943444
Q2FZB7   3 0.666667 -1.27278 0.943444
Q2G0J9   2 0.444444 -1.27278 0.943444
Q2G1X2   3 0.666667 -1.27278 0.943444
Q2FZD6   2 0.444444 -1.27278 0.943444
Q2FW67   0 0 -1.27278 0.943444
Q2G111   3 0.666667 -1.27278 0.943444
Q2G2Y4   1 0.222222 -1.27278 0.943444
Q2FY38   0 0 -1.27278 0.943444
Q2FWJ0   3 0.666667 -1.27278 0.943444
Q2G2T5   3 0.666667 -1.27278 0.943444
Q2FVG6   2 0.444444 -1.27278 0.943444
Q2G1V8   3 0.666667 -1.27278 0.943444
Q2G1L0   0 0 -1.27278 0.943444
Q2FXD6   2 0.444444 -1.27278 0.943444
P0C948   3 0.666667 -1.27278 0.943444
Q2G1M2   1 0.222222 -1.27278 0.943444
Q2FVW8   2 0.444444 -1.27278 0.943444
Q2FX24   2 0.444444 -1.27278 0.943444
Q2FWS4   1 0.222222 -1.27278 0.943444
Q2FYQ3   1 0.222222 -1.27278 0.943444
Q2G254   3 0.666667 -1.27278 0.943444
Q2FWB4   3 0.666667 -1.27278 0.943444
Q2FUP8   2 0.444444 -1.27278 0.943444
Q2FZC2   2 0.444444 -1.27278 0.943444
Q2FYE4   2 0.444444 -1.27278 0.943444
Q2FWS2   0 0 -1.27278 0.943444
Q2FY03   3 0.666667 -1.27278 0.943444
Q2FVS6   5 1.11111 0.903563 0.161558
Q2FXV2   0 0 -1.27278 0.943444
Q2G2L6   2 0.444444 -1.27278 0.943444
Q2G2I5   2 0.444444 -1.27278 0.943444
Q2FYA2   1 0.222222 -1.27278 0.943444
Q2FWV7   2 0.444444 -1.27278 0.943444
Q2FXE7   3 0.666667 -1.27278 0.943444
Q2G0J6   2 0.444444 -1.27278 0.943444
Q2FUU4   2 0.444444 -1.27278 0.943444
Q2FVJ4   1 0.222222 -1.27278 0.943444
Q2FZM9   3 0.666667 -1.27278 0.943444
Q2FZ51   1 0.222222 -1.27278 0.943444
Q2FY22   2 0.444444 -1.27278 0.943444
Q2G2Q1   3 0.666667 -1.27278 0.943444
Q2G109   3 0.666667 -1.27278 0.943444
Q2G1D6   1 0.222222 -1.27278 0.943444
Q2FVC9   1 0.222222 -1.27278 0.943444
Q2G2R6   2 0.444444 -1.27278 0.943444
Q2FZ85   2 0.444444 -1.27278 0.943444
Q2FVK4   3 0.666667 -1.27278 0.943444
Q2G1V9   1 0.222222 -1.27278 0.943444
Q2G2H6   2 0.444444 -1.27278 0.943444
Q2FWS6   1 0.222222 -1.27278 0.943444
Q2FZW4   1 0.222222 -1.27278 0.943444
Q2G1M3   3 0.666667 -1.27278 0.943444
Q2G1M0   2 0.444444 -1.27278 0.943444
Q2G1Y9   3 0.666667 -1.27278 0.943444
Q2FX45   3 0.666667 -1.27278 0.943444
Q2FWP8   3 0.666667 -1.27278 0.943444
Q2FYP4   0 0 -1.27278 0.943444
Q2FYL1   3 0.666667 -1.27278 0.943444
Q2G1L4   2 0.444444 -1.27278 0.943444
Q2FUQ7   2 0.444444 -1.27278 0.943444
Q2G247   0 0 -1.27278 0.943444
Q2FVV0   5 1.11111 0.903563 0.161558
Q2FYU6   2 0.444444 -1.27278 0.943444
Q2G2N6   3 0.666667 -1.27278 0.943444
Q2FXC9   1 0.222222 -1.27278 0.943444
Q2FX42   3 0.666667 -1.27278 0.943444
Q2FX26   4 0.888889 -1.27278 0.943444
Q2FWF3   0 0 -1.27278 0.943444
Q2FZY1   3 0.666667 -1.27278 0.943444
Q2FW15   2 0.4 -1.27278 0.943444
P0A0G2   6 1.2 0.903563 0.161558
Q2G2G5   3 0.6 -1.27278 0.943444
Q2FY39   3 0.6 -1.27278 0.943444
Q2G0B5   0 0 -1.27278 0.943444
Q2FZI1   3 0.6 -1.27278 0.943444
Q2FUQ6   3 0.6 -1.27278 0.943444
Q2FVR5   1 0.2 -1.27278 0.943444
Q2G2W6   6 1.2 0.903563 0.161558
Q2FZR8   2 0.4 -1.27278 0.943444
Q2FVY8   2 0.4 -1.27278 0.943444
Q2FZ60   2 0.4 -1.27278 0.943444
Q2FV82   1 0.2 -1.27278 0.943444
Q2FX23   1 0.2 -1.27278 0.943444
Q2G1G3   3 0.6 -1.27278 0.943444
P68805   0 0 -1.27278 0.943444
Q2FVL0   1 0.2 -1.27278 0.943444
Q2G2J0   2 0.4 -1.27278 0.943444
Q2FZF1   2 0.4 -1.27278 0.943444
Q2FXU9   4 0.8 -1.27278 0.943444
Q2G1A2   1 0.2 -1.27278 0.943444
Q2G1C3   4 0.8 -1.27278 0.943444
Q2G1D4   3 0.6 -1.27278 0.943444
Q2G0A8   3 0.6 -1.27278 0.943444
Q2FVC7   1 0.2 -1.27278 0.943444
Q2G133   4 0.8 -1.27278 0.943444
Q2FY86   3 0.6 -1.27278 0.943444
Q2FX92   4 0.8 -1.27278 0.943444
Q2FW47   2 0.4 -1.27278 0.943444
Q2G1T9   1 0.2 -1.27278 0.943444
Q2FVU8   3 0.6 -1.27278 0.943444
Q2FVD7   2 0.4 -1.27278 0.943444
Q2FX55   1 0.2 -1.27278 0.943444
Q2FVD3   4 0.8 -1.27278 0.943444
Q2G2B5   2 0.4 -1.27278 0.943444
Q2FWV6   3 0.6 -1.27278 0.943444
Q2FW29   1 0.2 -1.27278 0.943444
Q2G0W6   0 0 -1.27278 0.943444
Q2FVD2   2 0.4 -1.27278 0.943444
Q2FWR8   1 0.2 -1.27278 0.943444
Q2FXA0   2 0.4 -1.27278 0.943444
Q2FZB4   0 0 -1.27278 0.943444
Q2FX37   1 0.2 -1.27278 0.943444
Q2FX13   3 0.6 -1.27278 0.943444
Q2FWD8   2 0.4 -1.27278 0.943444
Q2G108   5 1 0.903563 0.161558
Q2G2V4   3 0.6 -1.27278 0.943444
Q2FZW2   5 1 0.903563 0.161558
Q2FYY4   1 0.2 -1.27278 0.943444
Q2FYB8   1 0.2 -1.27278 0.943444
Q2FWC2   3 0.6 -1.27278 0.943444
Q2FYE8   3 0.6 -1.27278 0.943444
Q2FXK5   4 0.8 -1.27278 0.943444
Q2FWT0   2 0.4 -1.27278 0.943444
Q2FW19   5 1 0.903563 0.161558
Q2G100   3 0.6 -1.27278 0.943444
Q2FYY3   1 0.2 -1.27278 0.943444
Q2FZ01   2 0.4 -1.27278 0.943444
Q2FYY1   1 0.2 -1.27278 0.943444
Q2G103   3 0.6 -1.27278 0.943444
Q2FV12   1 0.2 -1.27278 0.943444
Q2FWQ1   6 1.2 0.903563 0.161558
Q2FYY5   2 0.4 -1.27278 0.943444
Q2G207   4 0.8 -1.27278 0.943444
Q2G1Y8   1 0.2 -1.27278 0.943444
Q2FWZ8   3 0.6 -1.27278 0.943444
Q2G0Z8   3 0.6 -1.27278 0.943444
Q2G2F7   5 1 0.903563 0.161558
Q2FYH9   3 0.6 -1.27278 0.943444
Q2FWB7   3 0.6 -1.27278 0.943444
Q2FYN2   2 0.363636 -1.27278 0.943444
Q2FVQ6   3 0.545455 -1.27278 0.943444
Q2FWX3   1 0.181818 -1.27278 0.943444
Q2G187   0 0 -1.27278 0.943444
Q2FW05   3 0.545455 -1.27278 0.943444
Q2FYC3   3 0.545455 -1.27278 0.943444
Q2FZJ2   4 0.727273 -1.27278 0.943444
Q2G0D6   4 0.727273 -1.27278 0.943444
Q2FWP7   2 0.363636 -1.27278 0.943444
Q2FX31   5 0.909091 -1.27278 0.943444
Q2FVZ6   2 0.363636 -1.27278 0.943444
Q2G2A2   7 1.27273 0.903563 0.161558
Q2FWQ8   2 0.363636 -1.27278 0.943444
Q2FVM9   1 0.181818 -1.27278 0.943444
Q2FYD1   3 0.545455 -1.27278 0.943444
Q2FYN3   4 0.727273 -1.27278 0.943444
Q2FYI3   3 0.545455 -1.27278 0.943444
Q2G022   5 0.909091 -1.27278 0.943444
Q2G1Q3   3 0.545455 -1.27278 0.943444
Q2FX58   1 0.181818 -1.27278 0.943444
Q2G2V1   2 0.363636 -1.27278 0.943444
Q2FVV5   1 0.181818 -1.27278 0.943444
Q2FZC0   4 0.727273 -1.27278 0.943444
Q2FV63   3 0.545455 -1.27278 0.943444
Q2FWG9   2 0.363636 -1.27278 0.943444
Q2FZA5   1 0.181818 -1.27278 0.943444
Q2FX60   4 0.727273 -1.27278 0.943444
Q2G2I8   2 0.363636 -1.27278 0.943444
Q2G2Y5   1 0.181818 -1.27278 0.943444
Q2G2Y2   4 0.727273 -1.27278 0.943444
Q2FWA6   2 0.363636 -1.27278 0.943444
Q2FWL8   3 0.545455 -1.27278 0.943444
Q2FY95   4 0.727273 -1.27278 0.943444
Q2FYC5   7 1.27273 0.903563 0.161558
Q2FV43   2 0.363636 -1.27278 0.943444
Q2FVU0   6 1.09091 0.903563 0.161558
Q2FZG5   3 0.545455 -1.27278 0.943444
Q2G2H9   4 0.727273 -1.27278 0.943444
Q2G1D1   1 0.181818 -1.27278 0.943444
Q2FWU7   2 0.363636 -1.27278 0.943444
P60647   0 0 -1.27278 0.943444
Q2FUR7   2 0.363636 -1.27278 0.943444
Q2FWQ2   3 0.545455 -1.27278 0.943444
Q2G2M4   3 0.545455 -1.27278 0.943444
Q2G104   1 0.181818 -1.27278 0.943444
Q2FX76   2 0.363636 -1.27278 0.943444
Q2G2Q4   4 0.727273 -1.27278 0.943444
Q2FXQ1   1 0.181818 -1.27278 0.943444
Q2FX80   1 0.181818 -1.27278 0.943444
Q2FZN6   2 0.363636 -1.27278 0.943444
Q2G009   2 0.363636 -1.27278 0.943444
Q2G021   4 0.727273 -1.27278 0.943444
Q2FWH0   3 0.545455 -1.27278 0.943444
Q2FXQ0   6 1.09091 0.903563 0.161558
Q2FX64   1 0.181818 -1.27278 0.943444
Q2FY98   3 0.545455 -1.27278 0.943444
Q2FWK5   4 0.727273 -1.27278 0.943444
Q2FYK1   3 0.545455 -1.27278 0.943444
Q2FXF0   3 0.545455 -1.27278 0.943444
Q2FY70   7 1.27273 0.903563 0.161558
Q2G114   4 0.727273 -1.27278 0.943444
Q2FX38   1 0.181818 -1.27278 0.943444
Q2FUP9   2 0.363636 -1.27278 0.943444
Q2FVV3   3 0.545455 -1.27278 0.943444
Q2G113   3 0.545455 -1.27278 0.943444
Q2FWB2   1 0.181818 -1.27278 0.943444
Q2FWT6   2 0.363636 -1.27278 0.943444
Q2FW28   5 0.909091 -1.27278 0.943444
Q2FUQ9   1 0.181818 -1.27278 0.943444
Q2FY00   1 0.181818 -1.27278 0.943444
Q2G040   0 0 -1.27278 0.943444
Q2FX35   2 0.363636 -1.27278 0.943444
Q2FYW9   2 0.333333 -1.27278 0.943444
Q2G2N8   3 0.5 -1.27278 0.943444
Q2G1V7   5 0.833333 -1.27278 0.943444
Q2G0C3   3 0.5 -1.27278 0.943444
Q2FVW0   2 0.333333 -1.27278 0.943444
Q2FUS4   10 1.66667 0.903563 0.161558
Q2FVP6   3 0.5 -1.27278 0.943444
Q2FZK1   3 0.5 -1.27278 0.943444
Q2FXY2   3 0.5 -1.27278 0.943444
Q2FYX3   6 1 0.903563 0.161558
Q2FZ86   4 0.666667 -1.27278 0.943444
Q2FUV7   3 0.5 -1.27278 0.943444
Q2FX70   4 0.666667 -1.27278 0.943444
Q2G1Y1   3 0.5 -1.27278 0.943444
Q2FVT9   4 0.666667 -1.27278 0.943444
Q2G2K3   9 1.5 0.903563 0.161558
P72358   1 0.166667 -1.27278 0.943444
Q2G192   4 0.666667 -1.27278 0.943444
Q2FYX6   1 0.166667 -1.27278 0.943444
Q2FXW0   3 0.5 -1.27278 0.943444
Q2G202   2 0.333333 -1.27278 0.943444
Q2FYW7   2 0.333333 -1.27278 0.943444
Q2G2M0   4 0.666667 -1.27278 0.943444
Q2FXT7   4 0.666667 -1.27278 0.943444
Q2FX59   4 0.666667 -1.27278 0.943444
Q2G0X2   5 0.833333 -1.27278 0.943444
Q2FWR6   2 0.333333 -1.27278 0.943444
Q2FW22   6 1 0.903563 0.161558
Q2FZH4   3 0.5 -1.27278 0.943444
Q2FYZ1   3 0.5 -1.27278 0.943444
Q2G2W7   4 0.666667 -1.27278 0.943444
Q2G2I4   8 1.33333 0.903563 0.161558
Q2FZP5   5 0.833333 -1.27278 0.943444
Q2FWQ7   4 0.666667 -1.27278 0.943444
Q2G1W9   3 0.5 -1.27278 0.943444
Q2FWF7   4 0.666667 -1.27278 0.943444
Q2FYM9   4 0.666667 -1.27278 0.943444
Q2FXV0   6 1 0.903563 0.161558
Q2FWW2   5 0.833333 -1.27278 0.943444
Q2FVS2   3 0.5 -1.27278 0.943444
Q2G007   5 0.833333 -1.27278 0.943444
Q2FYA7   4 0.666667 -1.27278 0.943444
Q2G0K0   3 0.5 -1.27278 0.943444
Q2FXS9   3 0.5 -1.27278 0.943444
Q2G249   3 0.5 -1.27278 0.943444
Q2G008   1 0.166667 -1.27278 0.943444
Q2FZD5   2 0.333333 -1.27278 0.943444
Q2FZG0   4 0.666667 -1.27278 0.943444
Q2FX28   2 0.333333 -1.27278 0.943444
Q2FXI4   4 0.666667 -1.27278 0.943444
Q2G176   3 0.5 -1.27278 0.943444
Q2G116   3 0.5 -1.27278 0.943444
Q2FXF2   3 0.5 -1.27278 0.943444
Q2G260   5 0.833333 -1.27278 0.943444
Q2G213   4 0.666667 -1.27278 0.943444
Q2G173   7 1.16667 0.903563 0.161558
Q2FV71   6 1 0.903563 0.161558
Q2FWY8   1 0.166667 -1.27278 0.943444
Q2FWN3   2 0.333333 -1.27278 0.943444
Q2FYD4   4 0.666667 -1.27278 0.943444
Q2FVQ2   6 1 0.903563 0.161558
Q2FVK0   7 1.16667 0.903563 0.161558
Q2G285   3 0.5 -1.27278 0.943444
Q2FZH6   4 0.666667 -1.27278 0.943444
Q2FZX1   3 0.5 -1.27278 0.943444
Q2FZ83   1 0.166667 -1.27278 0.943444
Q2G0S9   4 0.666667 -1.27278 0.943444
Q2FZH7   4 0.666667 -1.27278 0.943444
Q2FZT3   6 1 0.903563 0.161558
Q2FX57   7 1.07692 0.903563 0.161558
Q2G0B9   4 0.615385 -1.27278 0.943444
Q2FY28   5 0.769231 -1.27278 0.943444
Q2G0R5   7 1.07692 0.903563 0.161558
Q2FZG8   3 0.461538 -1.27278 0.943444
Q2G1X1   2 0.307692 -1.27278 0.943444
Q2FX93   4 0.615385 -1.27278 0.943444
Q2FYU5   5 0.769231 -1.27278 0.943444
Q2FWR9   3 0.461538 -1.27278 0.943444
Q2FWS0   8 1.23077 0.903563 0.161558
Q2G0P4   2 0.307692 -1.27278 0.943444
Q2FX50   6 0.923077 -1.27278 0.943444
Q2FZV0   9 1.38462 0.903563 0.161558
Q2G0S5   2 0.307692 -1.27278 0.943444
Q2FY25   3 0.461538 -1.27278 0.943444
Q2FXG6   2 0.307692 -1.27278 0.943444
Q2FZJ7   1 0.153846 -1.27278 0.943444
Q2G0U7   5 0.769231 -1.27278 0.943444
Q2FZV2   10 1.53846 0.903563 0.161558
Q2FWT8   3 0.461538 -1.27278 0.943444
Q2G0D1   9 1.38462 0.903563 0.161558
Q2FVW5   4 0.615385 -1.27278 0.943444
Q2FY97   6 0.923077 -1.27278 0.943444
Q2FXF3   6 0.923077 -1.27278 0.943444
Q2G063   5 0.769231 -1.27278 0.943444
Q2G0U5   5 0.769231 -1.27278 0.943444
Q2G2B1   8 1.23077 0.903563 0.161558
Q2FVE3   3 0.461538 -1.27278 0.943444
Q2FZW1   3 0.461538 -1.27278 0.943444
Q2FYK2   5 0.769231 -1.27278 0.943444
Q2FXW2   3 0.461538 -1.27278 0.943444
Q9F0R1   8 1.23077 0.903563 0.161558
Q2FZG3   7 1.07692 0.903563 0.161558
Q2G2K0   6 0.923077 -1.27278 0.943444
Q2FVN4   4 0.615385 -1.27278 0.943444
Q2FYV0   2 0.307692 -1.27278 0.943444
Q2G0A5   2 0.307692 -1.27278 0.943444
Q2FZ03   5 0.769231 -1.27278 0.943444
Q2G1I8   3 0.461538 -1.27278 0.943444
Q2FYX8   5 0.769231 -1.27278 0.943444
Q2FV18   3 0.461538 -1.27278 0.943444
Q2FYI7   3 0.461538 -1.27278 0.943444
Q2G0K1   5 0.769231 -1.27278 0.943444
Q2G2U9   9 1.38462 0.903563 0.161558
Q2FW31   4 0.615385 -1.27278 0.943444
Q2FVB5   5 0.769231 -1.27278 0.943444
Q2FVI8   3 0.461538 -1.27278 0.943444
Q2FZT0   4 0.615385 -1.27278 0.943444
P48860   6 0.923077 -1.27278 0.943444
Q2FYC1   5 0.769231 -1.27278 0.943444
Q2G286   4 0.615385 -1.27278 0.943444
Q2FXD3   7 1.07692 0.903563 0.161558
Q2G027   3 0.461538 -1.27278 0.943444
Q2G0T4   5 0.769231 -1.27278 0.943444
Q2FZJ5   2 0.307692 -1.27278 0.943444
Q2FW10   4 0.615385 -1.27278 0.943444
Q2FY91   4 0.615385 -1.27278 0.943444
Q2FVP0   3 0.461538 -1.27278 0.943444
P60070   4 0.615385 -1.27278 0.943444
Q2FWU1   9 1.38462 0.903563 0.161558
Q2FYA3   3 0.461538 -1.27278 0.943444
Q2G0V8   6 0.923077 -1.27278 0.943444
Q2G0Z2   5 0.769231 -1.27278 0.943444
Q2FZ47   3 0.461538 -1.27278 0.943444
Q2G0V9   4 0.615385 -1.27278 0.943444
Q2FZE2   4 0.615385 -1.27278 0.943444
Q2FWB0   6 0.923077 -1.27278 0.943444
Q2G1J1   3 0.461538 -1.27278 0.943444
Q2FYQ1   4 0.615385 -1.27278 0.943444
Q2FZ45   5 0.769231 -1.27278 0.943444
Q2FYW5   8 1.23077 0.903563 0.161558
Q2G1A0   2 0.307692 -1.27278 0.943444
Q2FZB9   5 0.769231 -1.27278 0.943444
Q2FZX2   2 0.307692 -1.27278 0.943444
Q2FZY4   5 0.769231 -1.27278 0.943444
Q2FW56   2 0.307692 -1.27278 0.943444
P0A0G6   3 0.461538 -1.27278 0.943444
Q2FW80   5 0.769231 -1.27278 0.943444
Q2G2S4   3 0.461538 -1.27278 0.943444
Q2G2H0   8 1.23077 0.903563 0.161558
Q2G2E1   3 0.461538 -1.27278 0.943444
Q2G0I5   6 0.923077 -1.27278 0.943444
Q2FWW6   6 0.923077 -1.27278 0.943444
Q2G112   5 0.769231 -1.27278 0.943444
Q2G214   9 1.38462 0.903563 0.161558
Q2FYG2   6 0.923077 -1.27278 0.943444
Q2G0J5   3 0.461538 -1.27278 0.943444
Q2FX27   8 1.23077 0.903563 0.161558
Q2FWV5   5 0.769231 -1.27278 0.943444
Q2FX40   8 1.23077 0.903563 0.161558
Q2FZM5   3 0.461538 -1.27278 0.943444
Q2FXH8   3 0.461538 -1.27278 0.943444
Q2FWS5   5 0.769231 -1.27278 0.943444
Q2FW13   8 1.14286 0.903563 0.161558
Q2FY93   9 1.28571 0.903563 0.161558
Q2FZM8   6 0.857143 -1.27278 0.943444
Q2FZV4   4 0.571429 -1.27278 0.943444
Q2FVD4   6 0.857143 -1.27278 0.943444
Q2G0J3   5 0.714286 -1.27278 0.943444
Q2FX61   3 0.428571 -1.27278 0.943444
Q2FVD6   6 0.857143 -1.27278 0.943444
Q2FYY7   4 0.571429 -1.27278 0.943444
Q2G0W0   5 0.714286 -1.27278 0.943444
Q2FXF7   6 0.857143 -1.27278 0.943444
Q2G191   4 0.571429 -1.27278 0.943444
Q2FYT5   7 1 0.903563 0.161558
Q2G1P0   7 1 0.903563 0.161558
Q2FVF8   4 0.571429 -1.27278 0.943444
Q2G0Y1   3 0.428571 -1.27278 0.943444
Q2FZD2   4 0.571429 -1.27278 0.943444
Q2FZ59   4 0.571429 -1.27278 0.943444
Q2G2G1   3 0.428571 -1.27278 0.943444
Q2G0F9   1 0.142857 -1.27278 0.943444
Q2G1J2   5 0.714286 -1.27278 0.943444
Q2G0Q6   5 0.714286 -1.27278 0.943444
Q2FYX0   7 1 0.903563 0.161558
Q2FZU8   3 0.428571 -1.27278 0.943444
Q2G267   6 0.857143 -1.27278 0.943444
Q2G174   4 0.571429 -1.27278 0.943444
Q2FWC3   6 0.857143 -1.27278 0.943444
Q2FVN6   3 0.428571 -1.27278 0.943444
Q2G2D1   6 0.857143 -1.27278 0.943444
Q2FZK9   8 1.14286 0.903563 0.161558
Q2G2C9   7 1 0.903563 0.161558
Q2G2V8   2 0.285714 -1.27278 0.943444
Q2FVL6   3 0.428571 -1.27278 0.943444
Q2FY45   3 0.428571 -1.27278 0.943444
Q2G2R7   6 0.857143 -1.27278 0.943444
Q2FWD5   8 1.14286 0.903563 0.161558
Q2FWT3   3 0.428571 -1.27278 0.943444
Q2FY92   7 1 0.903563 0.161558
Q2FZM2   7 1 0.903563 0.161558
Q2G2F0   4 0.571429 -1.27278 0.943444
Q2FW30   6 0.857143 -1.27278 0.943444
Q2FZV9   4 0.571429 -1.27278 0.943444
Q2FVA6   3 0.428571 -1.27278 0.943444
Q2G229   4 0.571429 -1.27278 0.943444
Q2FZZ3   6 0.857143 -1.27278 0.943444
Q2G2F4   3 0.428571 -1.27278 0.943444
Q2FVA7   6 0.857143 -1.27278 0.943444
Q2G0R3   6 0.857143 -1.27278 0.943444
Q2G1R1   6 0.857143 -1.27278 0.943444
Q2FZ79   12 1.71429 0.903563 0.161558
Q2FZ12   3 0.428571 -1.27278 0.943444
Q2FX39   3 0.428571 -1.27278 0.943444
Q2G186   3 0.428571 -1.27278 0.943444
Q2FXE5   4 0.571429 -1.27278 0.943444
Q2G0A1   5 0.714286 -1.27278 0.943444
Q2G0E7   6 0.857143 -1.27278 0.943444
Q2G2V7   5 0.714286 -1.27278 0.943444
Q2FYA6   4 0.571429 -1.27278 0.943444
Q2G276   6 0.857143 -1.27278 0.943444
Q2G070   6 0.857143 -1.27278 0.943444
Q2FVZ1   7 1 0.903563 0.161558
Q2FW84   5 0.714286 -1.27278 0.943444
Q2FVY9   8 1.14286 0.903563 0.161558
Q2FVD9   6 0.857143 -1.27278 0.943444
Q2G1T2   5 0.714286 -1.27278 0.943444
Q2G0I3   6 0.857143 -1.27278 0.943444
Q2G0E8   5 0.714286 -1.27278 0.943444
Q2FW08   5 0.714286 -1.27278 0.943444
Q2FVD8   6 0.857143 -1.27278 0.943444
Q2FXF5   4 0.571429 -1.27278 0.943444
Q2FXW1   5 0.714286 -1.27278 0.943444
Q2FW79   2 0.285714 -1.27278 0.943444
Q2G2G0   1 0.142857 -1.27278 0.943444
P48940   4 0.571429 -1.27278 0.943444
Q2FYL6   6 0.857143 -1.27278 0.943444
Q2FZV8   5 0.714286 -1.27278 0.943444
Q2FYM5   9 1.28571 0.903563 0.161558
Q2G2B6   5 0.714286 -1.27278 0.943444
Q2G1L2   5 0.714286 -1.27278 0.943444
Q2G1V5   3 0.428571 -1.27278 0.943444
Q2FXT0   1 0.142857 -1.27278 0.943444
Q2FY02   5 0.714286 -1.27278 0.943444
Q2FWQ4   3 0.428571 -1.27278 0.943444
Q2FYG4   4 0.571429 -1.27278 0.943444
Q2FW11   5 0.714286 -1.27278 0.943444
Q2G257   8 1.06667 0.903563 0.161558
Q2FWJ6   5 0.666667 -1.27278 0.943444
Q2FXS8   2 0.266667 -1.27278 0.943444
Q2FX12   4 0.533333 -1.27278 0.943444
Q2FYF1   7 0.933333 -1.27278 0.943444
Q2G2E8   6 0.8 -1.27278 0.943444
Q2FXE6   4 0.533333 -1.27278 0.943444
Q2G2C0   5 0.666667 -1.27278 0.943444
Q2G1V6   4 0.533333 -1.27278 0.943444
Q2FWZ4   8 1.06667 0.903563 0.161558
Q2G2V0   2 0.266667 -1.27278 0.943444
Q9ZAH6   5 0.666667 -1.27278 0.943444
Q2FVU2   6 0.8 -1.27278 0.943444
Q2FWI8   5 0.666667 -1.27278 0.943444
P0A0H0   2 0.266667 -1.27278 0.943444
Q2G0C1   6 0.8 -1.27278 0.943444
Q2FXH3   5 0.666667 -1.27278 0.943444
Q2FXI6   5 0.666667 -1.27278 0.943444
Q2G1X5   4 0.533333 -1.27278 0.943444
Q2FV08   8 1.06667 0.903563 0.161558
Q2FWT7   3 0.4 -1.27278 0.943444
Q2G210   5 0.666667 -1.27278 0.943444
Q2FW66   4 0.533333 -1.27278 0.943444
Q2FWD0   6 0.8 -1.27278 0.943444
Q2FUQ1   4 0.533333 -1.27278 0.943444
Q2FVI6   4 0.533333 -1.27278 0.943444
Q2FWM7   5 0.666667 -1.27278 0.943444
Q2FVN2   2 0.266667 -1.27278 0.943444
Q2FWR2   4 0.533333 -1.27278 0.943444
Q2FYH4   4 0.533333 -1.27278 0.943444
Q2FYM8   3 0.4 -1.27278 0.943444
Q9RFJ6   4 0.533333 -1.27278 0.943444
Q2FZ42   3 0.4 -1.27278 0.943444
Q2FVX9   6 0.8 -1.27278 0.943444
Q2G066   5 0.666667 -1.27278 0.943444
Q2FVM3   9 1.2 0.903563 0.161558
Q2FWT1   7 0.933333 -1.27278 0.943444
Q2FZB8   3 0.4 -1.27278 0.943444
Q2FUQ8   4 0.533333 -1.27278 0.943444
Q2G2I7   3 0.4 -1.27278 0.943444
Q2FVF7   3 0.4 -1.27278 0.943444
Q2FV52   7 0.933333 -1.27278 0.943444
Q2FWE3   5 0.666667 -1.27278 0.943444
Q2G144   2 0.266667 -1.27278 0.943444
Q2FXZ1   10 1.33333 0.903563 0.161558
Q2FX34   5 0.666667 -1.27278 0.943444
Q2FWV4   1 0.133333 -1.27278 0.943444
Q2FZ11   10 1.33333 0.903563 0.161558
Q2G141   8 1.06667 0.903563 0.161558
Q2FWF5   3 0.4 -1.27278 0.943444
Q2FV34   4 0.533333 -1.27278 0.943444
Q2FWQ0   10 1.33333 0.903563 0.161558
Q2FV88   6 0.8 -1.27278 0.943444
Q2G2P0   8 1.06667 0.903563 0.161558
Q2FYW8   7 0.933333 -1.27278 0.943444
Q2G1W1   4 0.533333 -1.27278 0.943444
Q2FVC2   6 0.8 -1.27278 0.943444
Q2G0D3   3 0.4 -1.27278 0.943444
Q2FV89   4 0.533333 -1.27278 0.943444
Q2G1U2   4 0.533333 -1.27278 0.943444
Q2FX32   1 0.133333 -1.27278 0.943444
Q2FXS7   9 1.2 0.903563 0.161558
Q2FVX1   4 0.533333 -1.27278 0.943444
Q2FVE0   6 0.8 -1.27278 0.943444
Q2G270   4 0.533333 -1.27278 0.943444
Q9EYW6   6 0.8 -1.27278 0.943444
Q2FVB8   6 0.8 -1.27278 0.943444
Q2FZT9   4 0.533333 -1.27278 0.943444
Q2G298   6 0.8 -1.27278 0.943444
Q2FX49   9 1.2 0.903563 0.161558
Q2G0Z0   6 0.8 -1.27278 0.943444
Q2FW39   9 1.2 0.903563 0.161558
Q2G252   4 0.533333 -1.27278 0.943444
Q2G0A3   4 0.533333 -1.27278 0.943444
Q2FYJ7   5 0.666667 -1.27278 0.943444
Q2FWT2   5 0.666667 -1.27278 0.943444
Q2FWQ5   6 0.8 -1.27278 0.943444
Q2G2J7   5 0.666667 -1.27278 0.943444
Q2FY75   4 0.533333 -1.27278 0.943444
Q2G106   6 0.8 -1.27278 0.943444
Q2FVY3   4 0.533333 -1.27278 0.943444
Q2FVP9   4 0.533333 -1.27278 0.943444
Q2FW42   4 0.533333 -1.27278 0.943444
Q2FUV9   6 0.8 -1.27278 0.943444
Q2FVR7   5 0.666667 -1.27278 0.943444
Q2FZN1   4 0.533333 -1.27278 0.943444
Q2G2Q7   7 0.875 -1.27278 0.943444
Q2G150   9 1.125 0.903563 0.161558
Q2G081   4 0.5 -1.27278 0.943444
Q2FV45   7 0.875 -1.27278 0.943444
Q2FX02   6 0.75 -1.27278 0.943444
P0A0Q4   7 0.875 -1.27278 0.943444
Q2G0L9   5 0.625 -1.27278 0.943444
Q2FY04   5 0.625 -1.27278 0.943444
Q2FV48   3 0.375 -1.27278 0.943444
Q2FW64   6 0.75 -1.27278 0.943444
Q2FX63   9 1.125 0.903563 0.161558
Q2G1T3   4 0.5 -1.27278 0.943444
Q2G0K9   4 0.5 -1.27278 0.943444
Q2FZ00   9 1.125 0.903563 0.161558
Q2FVL9   1 0.125 -1.27278 0.943444
Q2FW33   8 1 0.903563 0.161558
Q2FWT9   3 0.375 -1.27278 0.943444
Q2FZF7   5 0.625 -1.27278 0.943444
Q2FWL1   8 1 0.903563 0.161558
Q2FYS7   4 0.5 -1.27278 0.943444
Q2FZX3   4 0.5 -1.27278 0.943444
Q2FXR0   5 0.625 -1.27278 0.943444
Q2G2I9   2 0.25 -1.27278 0.943444
Q2FWN1   2 0.25 -1.27278 0.943444
Q2G297   5 0.625 -1.27278 0.943444
Q2FVA0   3 0.375 -1.27278 0.943444
Q2FXX0   2 0.25 -1.27278 0.943444
Q2G2P4   3 0.375 -1.27278 0.943444
Q2G0P8   9 1.125 0.903563 0.161558
Q2FVN3   7 0.875 -1.27278 0.943444
Q2FXK7   8 1 0.903563 0.161558
Q2FZF8   3 0.375 -1.27278 0.943444
Q2FWR0   6 0.75 -1.27278 0.943444
Q2FXL2   6 0.75 -1.27278 0.943444
Q2FWA9   5 0.625 -1.27278 0.943444
Q2G282   9 1.125 0.903563 0.161558
Q9RQQ0   3 0.375 -1.27278 0.943444
Q2FXD7   10 1.25 0.903563 0.161558
Q2FUY4   7 0.875 -1.27278 0.943444
Q2G2W4   3 0.375 -1.27278 0.943444
Q2FZF5   8 1 0.903563 0.161558
Q2FY42   2 0.25 -1.27278 0.943444
Q2FUS3   8 1 0.903563 0.161558
Q2G2E7   5 0.625 -1.27278 0.943444
Q2G0S6   4 0.5 -1.27278 0.943444
Q2G0C2   7 0.875 -1.27278 0.943444
Q2FWF8   5 0.625 -1.27278 0.943444
Q2G000   6 0.75 -1.27278 0.943444
Q2FWX2   5 0.625 -1.27278 0.943444
Q2FZS2   8 1 0.903563 0.161558
Q2FW16   5 0.625 -1.27278 0.943444
Q2FZI2   5 0.625 -1.27278 0.943444
Q2G1Q5   7 0.875 -1.27278 0.943444
Q2G1A5   6 0.75 -1.27278 0.943444
Q2G0P7   5 0.625 -1.27278 0.943444
Q2FWV3   3 0.375 -1.27278 0.943444
Q2FW51   5 0.625 -1.27278 0.943444
Q2FVI4   7 0.875 -1.27278 0.943444
Q2FVN7   5 0.625 -1.27278 0.943444
Q2FWP9   4 0.5 -1.27278 0.943444
Q2FXT2   4 0.5 -1.27278 0.943444
P0A0F4   4 0.5 -1.27278 0.943444
Q2G126   6 0.75 -1.27278 0.943444
Q2FW82   4 0.5 -1.27278 0.943444
Q2FY44   6 0.75 -1.27278 0.943444
Q2G0N9   6 0.75 -1.27278 0.943444
Q2G0Z9   4 0.5 -1.27278 0.943444
Q2FV81   7 0.875 -1.27278 0.943444
Q2FYC4   6 0.75 -1.27278 0.943444
Q2G178   9 1.125 0.903563 0.161558
Q2G079   2 0.25 -1.27278 0.943444
Q2G2B7   11 1.375 0.903563 0.161558
Q2FVF5   6 0.75 -1.27278 0.943444
Q2G2W2   5 0.625 -1.27278 0.943444
Q2G1I2   6 0.75 -1.27278 0.943444
Q2G245   3 0.375 -1.27278 0.943444
Q2G1H7   6 0.705882 -1.27278 0.943444
Q2FWF1   9 1.05882 0.903563 0.161558
Q2FZZ9   8 0.941176 -1.27278 0.943444
Q2G1W3   4 0.470588 -1.27278 0.943444
Q2G204   8 0.941176 -1.27278 0.943444
Q2G1H1   3 0.352941 -1.27278 0.943444
Q2FXK3   4 0.470588 -1.27278 0.943444
Q2G2H8   4 0.470588 -1.27278 0.943444
Q2FZP9   7 0.823529 -1.27278 0.943444
Q2FWI2   6 0.705882 -1.27278 0.943444
Q2FYZ6   6 0.705882 -1.27278 0.943444
Q2FXS1   4 0.470588 -1.27278 0.943444
Q2G200   9 1.05882 0.903563 0.161558
Q2G2L5   5 0.588235 -1.27278 0.943444
Q2FY73   8 0.941176 -1.27278 0.943444
Q2G177   4 0.470588 -1.27278 0.943444
Q2G2F9   13 1.52941 0.903563 0.161558
Q2FV27   4 0.470588 -1.27278 0.943444
Q2FZ56   6 0.705882 -1.27278 0.943444
Q2FVF3   3 0.352941 -1.27278 0.943444
Q2G0B6   6 0.705882 -1.27278 0.943444
Q2G2S5   8 0.941176 -1.27278 0.943444
Q2FW68   7 0.823529 -1.27278 0.943444
Q2FWX7   5 0.588235 -1.27278 0.943444
Q2FWB6   9 1.05882 0.903563 0.161558
Q2FXA9   6 0.705882 -1.27278 0.943444
Q2FXP3   11 1.29412 0.903563 0.161558
Q2FUX5   9 1.05882 0.903563 0.161558
Q2FZZ4   6 0.705882 -1.27278 0.943444
Q2FX98   10 1.17647 0.903563 0.161558
Q2FV23   6 0.705882 -1.27278 0.943444
Q2FUR1   4 0.470588 -1.27278 0.943444
Q2FY49   10 1.17647 0.903563 0.161558
Q2G017   4 0.470588 -1.27278 0.943444
Q2G2K9   11 1.29412 0.903563 0.161558
Q2G2N9   4 0.470588 -1.27278 0.943444
Q2G0E9   6 0.705882 -1.27278 0.943444
Q2FY19   8 0.941176 -1.27278 0.943444
Q2G1E3   6 0.705882 -1.27278 0.943444
Q2FW17   2 0.235294 -1.27278 0.943444
Q2FWK9   7 0.823529 -1.27278 0.943444
Q2G2Q6   9 1.05882 0.903563 0.161558
Q2G2Q5   9 1.05882 0.903563 0.161558
Q2G1U9   7 0.823529 -1.27278 0.943444
Q2G299   2 0.235294 -1.27278 0.943444
Q2FX75   1 0.117647 -1.27278 0.943444
Q2G058   5 0.588235 -1.27278 0.943444
Q2G0E3   5 0.588235 -1.27278 0.943444
Q2FYK0   8 0.941176 -1.27278 0.943444
Q2G2K6   3 0.352941 -1.27278 0.943444
Q2FYN0   2 0.235294 -1.27278 0.943444
Q2FVK7   5 0.588235 -1.27278 0.943444
Q2FX15   6 0.705882 -1.27278 0.943444
Q2FVN9   3 0.352941 -1.27278 0.943444
Q2FWX0   4 0.470588 -1.27278 0.943444
Q2G143   9 1.05882 0.903563 0.161558
Q2G0C7   7 0.823529 -1.27278 0.943444
Q2G0K6   6 0.705882 -1.27278 0.943444
Q2FZZ1   3 0.352941 -1.27278 0.943444
Q2FV13   7 0.823529 -1.27278 0.943444
Q2G128   4 0.470588 -1.27278 0.943444
Q2FXU2   6 0.705882 -1.27278 0.943444
Q2G2R4   4 0.470588 -1.27278 0.943444
Q2FXM1   5 0.588235 -1.27278 0.943444
Q8KQR1   1 0.117647 -1.27278 0.943444
Q2G2Q9   9 1.05882 0.903563 0.161558
Q2FVG9   4 0.470588 -1.27278 0.943444
Q2FV56   4 0.470588 -1.27278 0.943444
Q2FWG7   4 0.444444 -1.27278 0.943444
Q2G0T1   5 0.555556 -1.27278 0.943444
Q2FXB9   5 0.555556 -1.27278 0.943444
Q2FZP3   7 0.777778 -1.27278 0.943444
Q2FZQ2   3 0.333333 -1.27278 0.943444
Q2FXS4   5 0.555556 -1.27278 0.943444
Q2FZ21   5 0.555556 -1.27278 0.943444
Q2G2X2   5 0.555556 -1.27278 0.943444
Q2FZF6   4 0.444444 -1.27278 0.943444
Q2FYA0   6 0.666667 -1.27278 0.943444
Q2G2A9   4 0.444444 -1.27278 0.943444
Q2FYB9   5 0.555556 -1.27278 0.943444
Q2FYI4   6 0.666667 -1.27278 0.943444
Q2FYL4   8 0.888889 -1.27278 0.943444
Q2G1T0   5 0.555556 -1.27278 0.943444
Q2FXW7   4 0.444444 -1.27278 0.943444
Q2FZA1   7 0.777778 -1.27278 0.943444
Q2FY76   5 0.555556 -1.27278 0.943444
Q2FZ97   10 1.11111 0.903563 0.161558
Q2G1I4   3 0.333333 -1.27278 0.943444
Q2FYQ6   3 0.333333 -1.27278 0.943444
Q2FXL6   5 0.555556 -1.27278 0.943444
Q2G2G6   4 0.444444 -1.27278 0.943444
Q2FVH1   6 0.666667 -1.27278 0.943444
Q2FYA8   5 0.555556 -1.27278 0.943444
Q2G2M5   9 1 0.903563 0.161558
Q2FV99   5 0.555556 -1.27278 0.943444
Q2G105   4 0.444444 -1.27278 0.943444
Q2FW23   8 0.888889 -1.27278 0.943444
Q2G012   1 0.111111 -1.27278 0.943444
Q2G2V5   2 0.222222 -1.27278 0.943444
Q2FW07   9 1 0.903563 0.161558
Q2G0F2   4 0.444444 -1.27278 0.943444
Q2FZC9   4 0.444444 -1.27278 0.943444
Q2FXE9   5 0.555556 -1.27278 0.943444
Q2FV47   7 0.777778 -1.27278 0.943444
Q2G2Q8   10 1.11111 0.903563 0.161558
Q2FYE7   10 1.11111 0.903563 0.161558
Q2FUT3   8 0.888889 -1.27278 0.943444
Q2G068   11 1.22222 0.903563 0.161558
Q2G2D3   5 0.555556 -1.27278 0.943444
Q2FYK4   6 0.666667 -1.27278 0.943444
Q2FX36   6 0.666667 -1.27278 0.943444
Q2G0A4   4 0.444444 -1.27278 0.943444
Q2G080   5 0.555556 -1.27278 0.943444
Q2FUT1   7 0.777778 -1.27278 0.943444
Q2FYH3   9 1 0.903563 0.161558
Q2FXA7   3 0.333333 -1.27278 0.943444
Q2G2Y6   2 0.222222 -1.27278 0.943444
Q2FY55   7 0.777778 -1.27278 0.943444
Q2FY61   6 0.666667 -1.27278 0.943444
Q2G0E2   7 0.777778 -1.27278 0.943444
Q2FVY1   4 0.444444 -1.27278 0.943444
Q2FUV1   6 0.666667 -1.27278 0.943444
Q2FUS9   4 0.444444 -1.27278 0.943444
Q2G1A1   3 0.333333 -1.27278 0.943444
P60639   4 0.444444 -1.27278 0.943444
Q2FZE9   1 0.111111 -1.27278 0.943444
Q2G1I9   5 0.555556 -1.27278 0.943444
Q2FWN0   6 0.666667 -1.27278 0.943444
Q2FZE3   10 1.11111 0.903563 0.161558
Q93Q23   3 0.333333 -1.27278 0.943444
Q2FWE9   4 0.444444 -1.27278 0.943444
Q2FUS1   6 0.666667 -1.27278 0.943444
Q2FVM5   6 0.666667 -1.27278 0.943444
Q2G2N7   4 0.444444 -1.27278 0.943444
Q2FWG0   6 0.666667 -1.27278 0.943444
Q2FXV7   4 0.444444 -1.27278 0.943444
Q2FW69   3 0.333333 -1.27278 0.943444
P0A0F8   4 0.444444 -1.27278 0.943444
Q2G055   5 0.555556 -1.27278 0.943444
Q2FV37   3 0.333333 -1.27278 0.943444
Q2G225   5 0.555556 -1.27278 0.943444
Q2FXG2   4 0.444444 -1.27278 0.943444
Q2FY87   8 0.888889 -1.27278 0.943444
Q2FWR7   6 0.666667 -1.27278 0.943444
Q2G1U6   8 0.888889 -1.27278 0.943444
Q2G006   7 0.777778 -1.27278 0.943444
Q2G2I6   4 0.421053 -1.27278 0.943444
Q2FWS1   2 0.210526 -1.27278 0.943444
Q2FYF5   8 0.842105 -1.27278 0.943444
Q2G0F1   8 0.842105 -1.27278 0.943444
Q2G0J2   5 0.526316 -1.27278 0.943444
Q2FXE3   7 0.736842 -1.27278 0.943444
Q2FYV8   9 0.947368 -1.27278 0.943444
Q2G1X6   8 0.842105 -1.27278 0.943444
Q2FUP5   7 0.736842 -1.27278 0.943444
Q2G1A4   6 0.631579 -1.27278 0.943444
Q2G0H9   11 1.15789 0.903563 0.161558
Q2G0M0   9 0.947368 -1.27278 0.943444
Q2FYK6   8 0.842105 -1.27278 0.943444
Q2G023   8 0.842105 -1.27278 0.943444
Q2G0G2   8 0.842105 -1.27278 0.943444
Q2FXC0   7 0.736842 -1.27278 0.943444
Q2FXF1   6 0.631579 -1.27278 0.943444
Q2FW00   6 0.631579 -1.27278 0.943444
Q2G1E7   4 0.421053 -1.27278 0.943444
Q2FWE7   10 1.05263 0.903563 0.161558
Q2FY32   6 0.631579 -1.27278 0.943444
Q2FUU0   6 0.631579 -1.27278 0.943444
Q2FVU5   5 0.526316 -1.27278 0.943444
Q2G062   6 0.631579 -1.27278 0.943444
Q2FV26   10 1.05263 0.903563 0.161558
Q2FW97   11 1.15789 0.903563 0.161558
Q2FZY8   6 0.631579 -1.27278 0.943444
Q2G277   4 0.421053 -1.27278 0.943444
Q2G0V1   3 0.315789 -1.27278 0.943444
Q2FWJ3   6 0.631579 -1.27278 0.943444
Q2G2J2   4 0.421053 -1.27278 0.943444
Q2FVB0   4 0.421053 -1.27278 0.943444
Q2G278   5 0.526316 -1.27278 0.943444
Q2G107   4 0.421053 -1.27278 0.943444
P0A0M9   9 0.947368 -1.27278 0.943444
Q2G067   3 0.315789 -1.27278 0.943444
Q2FV55   4 0.421053 -1.27278 0.943444
Q2G1L3   5 0.526316 -1.27278 0.943444
Q2G2R0   5 0.526316 -1.27278 0.943444
Q2G2T3   5 0.526316 -1.27278 0.943444
Q2FWA8   2 0.210526 -1.27278 0.943444
Q2G056   8 0.842105 -1.27278 0.943444
Q2FWR1   7 0.736842 -1.27278 0.943444
Q2FXP9   4 0.421053 -1.27278 0.943444
Q2FZI4   7 0.736842 -1.27278 0.943444
Q2G2L7   8 0.842105 -1.27278 0.943444
Q2FVG1   5 0.526316 -1.27278 0.943444
Q2G1I7   11 1.15789 0.903563 0.161558
Q2FVB6   6 0.631579 -1.27278 0.943444
Q2G001   6 0.631579 -1.27278 0.943444
Q2FUX3   5 0.526316 -1.27278 0.943444
Q2G1Q9   7 0.736842 -1.27278 0.943444
Q2G2S9   10 1.05263 0.903563 0.161558
Q2FXZ8   7 0.736842 -1.27278 0.943444
Q2FZI7   7 0.736842 -1.27278 0.943444
Q2FUS6   6 0.631579 -1.27278 0.943444
Q2FUZ6   5 0.526316 -1.27278 0.943444
Q2FYQ9   7 0.736842 -1.27278 0.943444
Q2FYS8   8 0.842105 -1.27278 0.943444
Q2FYS6   5 0.526316 -1.27278 0.943444
Q2FZG6   5 0.526316 -1.27278 0.943444
Q2G1L9   4 0.421053 -1.27278 0.943444
Q2FXT3   9 0.947368 -1.27278 0.943444
Q2FZN9   7 0.736842 -1.27278 0.943444
Q2FW20   5 0.526316 -1.27278 0.943444
Q2G0H3   5 0.526316 -1.27278 0.943444
Q2FV98   6 0.631579 -1.27278 0.943444
Q2FXR7   8 0.842105 -1.27278 0.943444
Q2G1T4   7 0.736842 -1.27278 0.943444
Q2FW38   7 0.736842 -1.27278 0.943444
Q2G2P6   7 0.736842 -1.27278 0.943444
Q2FVL7   5 0.526316 -1.27278 0.943444
Q2FVY2   8 0.842105 -1.27278 0.943444
Q2FYZ0   5 0.526316 -1.27278 0.943444
Q2FYW2   3 0.315789 -1.27278 0.943444
P60643   4 0.421053 -1.27278 0.943444
Q2G265   6 0.631579 -1.27278 0.943444
Q2FV42   4 0.421053 -1.27278 0.943444
Q2FXN0   7 0.736842 -1.27278 0.943444
Q2G2D9   5 0.526316 -1.27278 0.943444
Q2FV75   9 0.947368 -1.27278 0.943444
Q2FYE0   6 0.631579 -1.27278 0.943444
Q2FX03   5 0.526316 -1.27278 0.943444
Q2FX89   4 0.421053 -1.27278 0.943444
Q2FX43   3 0.315789 -1.27278 0.943444
Q2FV69   9 0.9 -1.27278 0.943444
P72360   3 0.3 -1.27278 0.943444
Q2FVQ1   6 0.6 -1.27278 0.943444
Q2FYG7   8 0.8 -1.27278 0.943444
Q2G1J8   5 0.5 -1.27278 0.943444
Q2FW77   4 0.4 -1.27278 0.943444
Q2FWI4   9 0.9 -1.27278 0.943444
Q2FX62   6 0.6 -1.27278 0.943444
Q2G0U6   6 0.6 -1.27278 0.943444
Q2G0P2   6 0.6 -1.27278 0.943444
Q2G0B8   8 0.8 -1.27278 0.943444
Q2FVL3   4 0.4 -1.27278 0.943444
Q2G1K8   5 0.5 -1.27278 0.943444
Q2G2R9   7 0.7 -1.27278 0.943444
Q2G2I3   6 0.6 -1.27278 0.943444
Q2FY56   5 0.5 -1.27278 0.943444
Q2G0B1   8 0.8 -1.27278 0.943444
Q2G1T1   10 1 0.903563 0.161558
Q2FVX5   4 0.4 -1.27278 0.943444
Q2G0H8   9 0.9 -1.27278 0.943444
Q2FVT3   5 0.5 -1.27278 0.943444
Q2FWF6   7 0.7 -1.27278 0.943444
Q2FWZ6   7 0.7 -1.27278 0.943444
Q2FZ77   8 0.8 -1.27278 0.943444
Q2G0H0   12 1.2 0.903563 0.161558
Q2G2G7   9 0.9 -1.27278 0.943444
Q2G117   5 0.5 -1.27278 0.943444
Q2FXG9   5 0.5 -1.27278 0.943444
Q2FWE4   7 0.7 -1.27278 0.943444
Q2FUS0   7 0.7 -1.27278 0.943444
Q2FWR3   11 1.1 0.903563 0.161558
Q2FYA9   6 0.6 -1.27278 0.943444
Q2G0Y5   9 0.9 -1.27278 0.943444
Q2FZZ8   9 0.9 -1.27278 0.943444
Q2G1Z6   8 0.8 -1.27278 0.943444
Q2FX53   7 0.7 -1.27278 0.943444
Q2FZC4   4 0.4 -1.27278 0.943444
Q2FUS5   9 0.9 -1.27278 0.943444
Q2G1R0   6 0.6 -1.27278 0.943444
Q2G0D5   4 0.4 -1.27278 0.943444
Q2FY18   4 0.4 -1.27278 0.943444
Q2FYH8   3 0.3 -1.27278 0.943444
Q2G1F2   6 0.6 -1.27278 0.943444
Q2G0Q5   7 0.7 -1.27278 0.943444
Q2FVR2   6 0.6 -1.27278 0.943444
Q2FZE7   2 0.2 -1.27278 0.943444
Q2G0I0   11 1.1 0.903563 0.161558
Q2G0R1   6 0.6 -1.27278 0.943444
Q2G0L7   5 0.5 -1.27278 0.943444
Q2FWI1   9 0.9 -1.27278 0.943444
Q2G0F7   2 0.2 -1.27278 0.943444
Q2FXY3   8 0.8 -1.27278 0.943444
P0A084   8 0.8 -1.27278 0.943444
Q2G0G5   7 0.7 -1.27278 0.943444
Q2FZE5   4 0.4 -1.27278 0.943444
Q2G0A2   6 0.6 -1.27278 0.943444
Q2FVE8   3 0.3 -1.27278 0.943444
Q2G2M8   10 1 0.903563 0.161558
Q2FYH7   10 1 0.903563 0.161558
Q2FVR8   9 0.9 -1.27278 0.943444
Q2FZU9   7 0.7 -1.27278 0.943444
Q2FYX7   6 0.6 -1.27278 0.943444
Q2G280   7 0.7 -1.27278 0.943444
Q2FVG5   9 0.9 -1.27278 0.943444
Q2FWX1   7 0.7 -1.27278 0.943444
Q2FVB3   4 0.4 -1.27278 0.943444
Q2G2A1   8 0.8 -1.27278 0.943444
Q2G1W7   5 0.5 -1.27278 0.943444
Q2FW36   8 0.8 -1.27278 0.943444
P31337   6 0.6 -1.27278 0.943444
Q2FXB8   6 0.6 -1.27278 0.943444
Q2G2F3   11 1.1 0.903563 0.161558
Q2FYM7   2 0.2 -1.27278 0.943444
Q2FYB2   5 0.5 -1.27278 0.943444
Q2G2E2   7 0.666667 -1.27278 0.943444
Q2G2G9   6 0.571429 -1.27278 0.943444
Q2FVC5   7 0.666667 -1.27278 0.943444
Q2G0T3   8 0.761905 -1.27278 0.943444
Q2G074   4 0.380952 -1.27278 0.943444
Q2G016   9 0.857143 -1.27278 0.943444
Q2G0G4   8 0.761905 -1.27278 0.943444
Q2G2K1   5 0.47619 -1.27278 0.943444
Q2FXE1   6 0.571429 -1.27278 0.943444
Q2FWD2   4 0.380952 -1.27278 0.943444
Q2G1Q0   7 0.666667 -1.27278 0.943444
Q2G073   4 0.380952 -1.27278 0.943444
Q2G1T7   11 1.04762 0.903563 0.161558
Q2FVI3   6 0.571429 -1.27278 0.943444
Q2FZ93   12 1.14286 0.903563 0.161558
Q2FVQ7   6 0.571429 -1.27278 0.943444
Q2G2B9   6 0.571429 -1.27278 0.943444
Q2FZN5   3 0.285714 -1.27278 0.943444
Q2FY72   6 0.571429 -1.27278 0.943444
Q2G0A0   5 0.47619 -1.27278 0.943444
Q2FZQ8   4 0.380952 -1.27278 0.943444
Q2FXP1   6 0.571429 -1.27278 0.943444
P0A0B7   6 0.571429 -1.27278 0.943444
Q2FYW0   7 0.666667 -1.27278 0.943444
Q2G230   7 0.666667 -1.27278 0.943444
Q2G0H5   12 1.14286 0.903563 0.161558
Q2G0B7   7 0.666667 -1.27278 0.943444
Q2G131   3 0.285714 -1.27278 0.943444
Q2G0Y4   8 0.761905 -1.27278 0.943444
Q2G2L0   9 0.857143 -1.27278 0.943444
Q2G101   6 0.571429 -1.27278 0.943444
Q2G036   7 0.666667 -1.27278 0.943444
Q2FXN3   5 0.47619 -1.27278 0.943444
Q2FWY2   7 0.666667 -1.27278 0.943444
Q2FXK6   9 0.857143 -1.27278 0.943444
Q2G2Y3   5 0.47619 -1.27278 0.943444
Q2G1P8   7 0.666667 -1.27278 0.943444
Q2G0N7   6 0.571429 -1.27278 0.943444
Q2FW43   8 0.761905 -1.27278 0.943444
Q2G2N4   7 0.666667 -1.27278 0.943444
Q2FW59   7 0.666667 -1.27278 0.943444
Q2G1V0   5 0.47619 -1.27278 0.943444
Q2G010   8 0.761905 -1.27278 0.943444
Q2FWJ4   7 0.666667 -1.27278 0.943444
Q2FUR3   7 0.666667 -1.27278 0.943444
Q2FXE4   7 0.666667 -1.27278 0.943444
Q2FY36   6 0.571429 -1.27278 0.943444
Q2G1Q7   10 0.952381 -1.27278 0.943444
Q2FX09   5 0.47619 -1.27278 0.943444
Q2G0Z1   10 0.952381 -1.27278 0.943444
Q2FWJ1   7 0.666667 -1.27278 0.943444
Q2FUT4   10 0.952381 -1.27278 0.943444
Q2FYI1   6 0.571429 -1.27278 0.943444
Q2FXQ8   5 0.47619 -1.27278 0.943444
Q2FUZ0   9 0.857143 -1.27278 0.943444
P0A086   13 1.2381 0.903563 0.161558
Q2FZM0   4 0.380952 -1.27278 0.943444
Q2FXL3   6 0.571429 -1.27278 0.943444
Q2G2K7   6 0.571429 -1.27278 0.943444
Q2FVL1   6 0.571429 -1.27278 0.943444
Q2FW21   6 0.571429 -1.27278 0.943444
Q2G201   11 1.04762 0.903563 0.161558
Q2FVV6   5 0.47619 -1.27278 0.943444
Q2FV03   8 0.761905 -1.27278 0.943444
Q2G2T2   6 0.571429 -1.27278 0.943444
Q2FZ44   6 0.571429 -1.27278 0.943444
Q2G1N7   13 1.2381 0.903563 0.161558
Q2G172   5 0.47619 -1.27278 0.943444
Q2G208   7 0.666667 -1.27278 0.943444
Q2FZR7   4 0.380952 -1.27278 0.943444
Q2G2K2   1 0.0952381 -1.27278 0.943444
Q2FVA4   8 0.761905 -1.27278 0.943444
Q2G0F5   4 0.380952 -1.27278 0.943444
Q2G0X0   7 0.666667 -1.27278 0.943444
Q2FXU0   5 0.47619 -1.27278 0.943444
Q2FXX9   6 0.571429 -1.27278 0.943444
Q2G2K8   5 0.47619 -1.27278 0.943444
Q2G0X1   7 0.636364 -1.27278 0.943444
Q2FXI8   4 0.363636 -1.27278 0.943444
Q2G0L1   7 0.636364 -1.27278 0.943444
Q2FX07   3 0.272727 -1.27278 0.943444
Q2G139   8 0.727273 -1.27278 0.943444
Q2FUV5   10 0.909091 -1.27278 0.943444
Q2FVD0   7 0.636364 -1.27278 0.943444
Q2FX10   7 0.636364 -1.27278 0.943444
Q2G1W5   8 0.727273 -1.27278 0.943444
Q2G1Y7   8 0.727273 -1.27278 0.943444
Q2G190   7 0.636364 -1.27278 0.943444
Q2FV59   6 0.545455 -1.27278 0.943444
Q2FZS3   5 0.454545 -1.27278 0.943444
Q2FX90   6 0.545455 -1.27278 0.943444
Q2FW85   6 0.545455 -1.27278 0.943444
Q2FZ65   10 0.909091 -1.27278 0.943444
Q2FXJ7   6 0.545455 -1.27278 0.943444
Q2FVW2   12 1.09091 0.903563 0.161558
Q2G0H4   11 1 0.903563 0.161558
Q2FVV4   4 0.363636 -1.27278 0.943444
Q2FUR9   4 0.363636 -1.27278 0.943444
Q2FW06   6 0.545455 -1.27278 0.943444
Q2FY84   6 0.545455 -1.27278 0.943444
Q2G132   8 0.727273 -1.27278 0.943444
Q2G0C9   7 0.636364 -1.27278 0.943444
Q2G2N1   6 0.545455 -1.27278 0.943444
Q2FVF2   6 0.545455 -1.27278 0.943444
Q2FZ30   13 1.18182 0.903563 0.161558
Q2FXX8   9 0.818182 -1.27278 0.943444
Q2FZX6   10 0.909091 -1.27278 0.943444
Q2G1Z2   4 0.363636 -1.27278 0.943444
Q2G0G7   11 1 0.903563 0.161558
Q2FV53   9 0.818182 -1.27278 0.943444
Q2FV28   7 0.636364 -1.27278 0.943444
Q2G097   8 0.727273 -1.27278 0.943444
Q2FZC5   6 0.545455 -1.27278 0.943444
Q2FY77   9 0.818182 -1.27278 0.943444
Q2FVA9   5 0.454545 -1.27278 0.943444
Q2G2W5   2 0.181818 -1.27278 0.943444
Q2FX97   5 0.454545 -1.27278 0.943444
Q2G1F3   8 0.727273 -1.27278 0.943444
Q2FYU1   3 0.272727 -1.27278 0.943444
Q2FUP6   8 0.727273 -1.27278 0.943444
Q2G2U7   8 0.727273 -1.27278 0.943444
Q2FY09   12 1.09091 0.903563 0.161558
Q2G1J6   10 0.909091 -1.27278 0.943444
Q2G059   8 0.727273 -1.27278 0.943444
Q2FVK5   4 0.363636 -1.27278 0.943444
Q2G0H7   11 1 0.903563 0.161558
Q2FWN2   4 0.363636 -1.27278 0.943444
Q2FYV7   7 0.636364 -1.27278 0.943444
Q2G236   6 0.545455 -1.27278 0.943444
Q2FZR6   4 0.363636 -1.27278 0.943444
Q2G1P9   8 0.727273 -1.27278 0.943444
Q2G0R9   10 0.909091 -1.27278 0.943444
Q2FUZ9   10 0.909091 -1.27278 0.943444
Q2FVP2   11 1 0.903563 0.161558
Q2FXC8   8 0.727273 -1.27278 0.943444
Q2FVC4   7 0.636364 -1.27278 0.943444
Q2FZ29   6 0.545455 -1.27278 0.943444
Q2FYR8   5 0.434783 -1.27278 0.943444
Q2FY23   7 0.608696 -1.27278 0.943444
Q2G0D4   7 0.608696 -1.27278 0.943444
Q2FZ38   8 0.695652 -1.27278 0.943444
Q2FXH1   6 0.521739 -1.27278 0.943444
Q2FXZ9   6 0.521739 -1.27278 0.943444
Q2G1V3   6 0.521739 -1.27278 0.943444
Q2FVZ0   6 0.521739 -1.27278 0.943444
Q2FV95   5 0.434783 -1.27278 0.943444
Q2G196   8 0.695652 -1.27278 0.943444
Q2FZ61   6 0.521739 -1.27278 0.943444
Q2FW27   9 0.782609 -1.27278 0.943444
Q2FWH2   11 0.956522 -1.27278 0.943444
Q2FZQ9   4 0.347826 -1.27278 0.943444
Q2FWQ9   8 0.695652 -1.27278 0.943444
Q2G1N5   4 0.347826 -1.27278 0.943444
Q2FZP8   6 0.521739 -1.27278 0.943444
Q2FXC2   8 0.695652 -1.27278 0.943444
Q2G0X9   8 0.695652 -1.27278 0.943444
Q2FX08   5 0.434783 -1.27278 0.943444
Q2FUV2   7 0.608696 -1.27278 0.943444
Q2FZT8   6 0.521739 -1.27278 0.943444
Q2G2N2   3 0.26087 -1.27278 0.943444
Q2G0M1   6 0.521739 -1.27278 0.943444
Q2FVX8   8 0.695652 -1.27278 0.943444
Q2G220   7 0.608696 -1.27278 0.943444
Q2FW37   9 0.782609 -1.27278 0.943444
Q2G203   9 0.782609 -1.27278 0.943444
Q2FY89   6 0.521739 -1.27278 0.943444
Q2G1K7   8 0.695652 -1.27278 0.943444
Q2G013   3 0.26087 -1.27278 0.943444
Q2FV91   6 0.521739 -1.27278 0.943444
Q2FW92   12 1.04348 0.903563 0.161558
Q2G1U5   7 0.608696 -1.27278 0.943444
Q2G2A6   4 0.347826 -1.27278 0.943444
Q2G0G9   11 0.956522 -1.27278 0.943444
P0A088   5 0.434783 -1.27278 0.943444
Q2G0B4   6 0.521739 -1.27278 0.943444
Q2G0X7   8 0.695652 -1.27278 0.943444
Q2G0S0   6 0.521739 -1.27278 0.943444
Q2FW12   7 0.608696 -1.27278 0.943444
Q2G0J7   5 0.434783 -1.27278 0.943444
Q2FW76   4 0.347826 -1.27278 0.943444
Q2G1Z7   7 0.608696 -1.27278 0.943444
Q2G2S1   7 0.608696 -1.27278 0.943444
Q2G1B1   7 0.608696 -1.27278 0.943444
Q2FVP3   11 0.956522 -1.27278 0.943444
Q2G1V1   7 0.608696 -1.27278 0.943444
Q2G1H8   10 0.869565 -1.27278 0.943444
Q2G149   9 0.782609 -1.27278 0.943444
Q2FXC7   8 0.695652 -1.27278 0.943444
Q2G019   4 0.347826 -1.27278 0.943444
Q2FWL6   6 0.521739 -1.27278 0.943444
Q2G199   6 0.521739 -1.27278 0.943444
Q2FY41   2 0.173913 -1.27278 0.943444
Q2FX33   8 0.695652 -1.27278 0.943444
Q2G181   6 0.521739 -1.27278 0.943444
Q2FVT1   5 0.434783 -1.27278 0.943444
Q2G0Z5   11 0.956522 -1.27278 0.943444
Q2FZC7   7 0.608696 -1.27278 0.943444
Q2G1U0   7 0.608696 -1.27278 0.943444
Q2FW18   8 0.695652 -1.27278 0.943444
Q2G0H1   11 0.956522 -1.27278 0.943444
Q2FX22   7 0.608696 -1.27278 0.943444
Q2G157   7 0.608696 -1.27278 0.943444
Q2G2J5   9 0.782609 -1.27278 0.943444
Q2FZH9   5 0.434783 -1.27278 0.943444
Q2FZA6   5 0.434783 -1.27278 0.943444
Q2G1N6   4 0.347826 -1.27278 0.943444
Q2FVR4   6 0.521739 -1.27278 0.943444
Q2FY13   8 0.695652 -1.27278 0.943444
Q2G025   7 0.608696 -1.27278 0.943444
Q2FV36   7 0.608696 -1.27278 0.943444
Q2G0W9   7 0.608696 -1.27278 0.943444
Q2G0L0   10 0.869565 -1.27278 0.943444
Q2FUR2   9 0.782609 -1.27278 0.943444
Q2FVJ9   8 0.695652 -1.27278 0.943444
Q2G1S8   8 0.666667 -1.27278 0.943444
Q2FVJ5   8 0.666667 -1.27278 0.943444
Q2FZ39   7 0.583333 -1.27278 0.943444
Q2FWP6   4 0.333333 -1.27278 0.943444
Q2FVB4   7 0.583333 -1.27278 0.943444
Q2G0V7   7 0.583333 -1.27278 0.943444
Q2FUV4   7 0.583333 -1.27278 0.943444
Q2FYG5   8 0.666667 -1.27278 0.943444
Q2FW71   6 0.5 -1.27278 0.943444
Q2FZB1   7 0.583333 -1.27278 0.943444
Q2G0Y9   6 0.5 -1.27278 0.943444
Q2G0X4   7 0.583333 -1.27278 0.943444
Q2FZL2   9 0.75 -1.27278 0.943444
Q2FVS1   6 0.5 -1.27278 0.943444
Q2G099   6 0.5 -1.27278 0.943444
Q2FZN0   6 0.5 -1.27278 0.943444
Q2FZ50   5 0.416667 -1.27278 0.943444
Q2G0X8   9 0.75 -1.27278 0.943444
Q2G167   9 0.75 -1.27278 0.943444
Q2G086   6 0.5 -1.27278 0.943444
Q2G0D0   10 0.833333 -1.27278 0.943444
Q2FWG3   7 0.583333 -1.27278 0.943444
Q2G228   9 0.75 -1.27278 0.943444
Q2FWW8   9 0.75 -1.27278 0.943444
Q2FYL0   8 0.666667 -1.27278 0.943444
Q2FXX2   9 0.75 -1.27278 0.943444
Q2G0C4   6 0.5 -1.27278 0.943444
Q2FZA2   5 0.416667 -1.27278 0.943444
Q2FWL0   8 0.666667 -1.27278 0.943444
Q2FUY9   8 0.666667 -1.27278 0.943444
Q2G0T8   10 0.833333 -1.27278 0.943444
Q2FWK0   7 0.583333 -1.27278 0.943444
Q2G0D9   11 0.916667 -1.27278 0.943444
Q2FZF3   8 0.666667 -1.27278 0.943444
Q2FZ17   10 0.833333 -1.27278 0.943444
Q2G0T6   8 0.666667 -1.27278 0.943444
Q2G140   5 0.416667 -1.27278 0.943444
Q2G2F2   5 0.416667 -1.27278 0.943444
Q2FXG0   8 0.666667 -1.27278 0.943444
Q2FWR4   6 0.5 -1.27278 0.943444
Q2G195   6 0.5 -1.27278 0.943444
Q2FVY4   8 0.666667 -1.27278 0.943444
Q2G1I6   6 0.5 -1.27278 0.943444
Q2FVD5   5 0.416667 -1.27278 0.943444
Q2FZM1   8 0.666667 -1.27278 0.943444
Q2FVG0   8 0.666667 -1.27278 0.943444
Q2FZM7   5 0.416667 -1.27278 0.943444
Q2FZB2   9 0.75 -1.27278 0.943444
Q2G287   9 0.75 -1.27278 0.943444
Q2FWG4   9 0.75 -1.27278 0.943444
Q2G2B3   6 0.5 -1.27278 0.943444
Q2FY48   10 0.833333 -1.27278 0.943444
Q9ZNI1   8 0.666667 -1.27278 0.943444
Q2FV94   7 0.583333 -1.27278 0.943444
Q2G2X5   3 0.25 -1.27278 0.943444
Q2FVX6   7 0.583333 -1.27278 0.943444
Q2G060   13 1.08333 0.903563 0.161558
Q2FVG2   9 0.75 -1.27278 0.943444
Q2G1Q1   8 0.666667 -1.27278 0.943444
Q2G1F1   9 0.75 -1.27278 0.943444
Q2FXC5   8 0.666667 -1.27278 0.943444
Q2G2B0   4 0.333333 -1.27278 0.943444
Q2FXR6   4 0.333333 -1.27278 0.943444
Q2FXE0   8 0.666667 -1.27278 0.943444
Q2FUY3   10 0.833333 -1.27278 0.943444
Q2G1S6   6 0.5 -1.27278 0.943444
Q2FVE9   5 0.416667 -1.27278 0.943444
Q2FVU7   4 0.333333 -1.27278 0.943444
Q2FVM7   7 0.583333 -1.27278 0.943444
Q2FVU6   6 0.5 -1.27278 0.943444
Q2FVA1   8 0.666667 -1.27278 0.943444
Q2FWB8   9 0.75 -1.27278 0.943444
Q2FYR5   6 0.5 -1.27278 0.943444
Q2G261   10 0.833333 -1.27278 0.943444
Q2G264   9 0.75 -1.27278 0.943444
Q2G0U4   6 0.5 -1.27278 0.943444
Q2G226   6 0.5 -1.27278 0.943444
Q2FZT7   7 0.583333 -1.27278 0.943444
Q2FXJ4   6 0.5 -1.27278 0.943444
Q2G047   5 0.416667 -1.27278 0.943444
Q2FWD9   5 0.416667 -1.27278 0.943444
Q2FZH2   9 0.75 -1.27278 0.943444
Q2G044   9 0.75 -1.27278 0.943444
Q2FVZ8   5 0.416667 -1.27278 0.943444
Q2G1C5   4 0.333333 -1.27278 0.943444
Q2G1Z1   7 0.583333 -1.27278 0.943444
Q2G135   5 0.416667 -1.27278 0.943444
Q2FVE5   8 0.666667 -1.27278 0.943444
Q2FZ70   10 0.833333 -1.27278 0.943444
Q2G2A0   10 0.833333 -1.27278 0.943444
Q2G224   6 0.48 -1.27278 0.943444
P0A0K3   8 0.64 -1.27278 0.943444
Q2G1A8   10 0.8 -1.27278 0.943444
Q2G1P5   5 0.4 -1.27278 0.943444
Q2FV93   6 0.48 -1.27278 0.943444
Q2FXC4   7 0.56 -1.27278 0.943444
Q2FY74   14 1.12 0.903563 0.161558
Q2G1M1   6 0.48 -1.27278 0.943444
Q9EZ11   6 0.48 -1.27278 0.943444
Q2FZB3   7 0.56 -1.27278 0.943444
Q2G1V2   7 0.56 -1.27278 0.943444
Q2FVM8   7 0.56 -1.27278 0.943444
Q2FVR1   8 0.64 -1.27278 0.943444
Q2FXC3   7 0.56 -1.27278 0.943444
Q2FUV6   9 0.72 -1.27278 0.943444
Q2G1D7   9 0.72 -1.27278 0.943444
Q2FXR2   9 0.72 -1.27278 0.943444
Q2FW83   6 0.48 -1.27278 0.943444
Q2G2X7   8 0.64 -1.27278 0.943444
Q2FVM4   4 0.32 -1.27278 0.943444
P0A0J3   9 0.72 -1.27278 0.943444
Q2G2L8   8 0.64 -1.27278 0.943444
Q2FZ27   8 0.64 -1.27278 0.943444
Q2FZ53   6 0.48 -1.27278 0.943444
Q2G154   7 0.56 -1.27278 0.943444
Q2FZS4   6 0.48 -1.27278 0.943444
Q2FYQ5   3 0.24 -1.27278 0.943444
Q2FZL6   8 0.64 -1.27278 0.943444
Q2FWB9   6 0.48 -1.27278 0.943444
Q2FUQ4   13 1.04 0.903563 0.161558
Q2G293   9 0.72 -1.27278 0.943444
Q2FZS5   11 0.88 -1.27278 0.943444
Q2FYP9   4 0.32 -1.27278 0.943444
Q2G0K7   8 0.64 -1.27278 0.943444
Q2FVV2   5 0.4 -1.27278 0.943444
Q2FVN0   8 0.64 -1.27278 0.943444
Q2FX00   9 0.72 -1.27278 0.943444
Q2G1I0   10 0.8 -1.27278 0.943444
Q2FXI2   6 0.48 -1.27278 0.943444
Q2G2X1   4 0.32 -1.27278 0.943444
Q2FYG6   10 0.8 -1.27278 0.943444
Q2FXH0   8 0.64 -1.27278 0.943444
Q2FXU7   8 0.64 -1.27278 0.943444
Q2G170   10 0.8 -1.27278 0.943444
Q2FVQ9   8 0.64 -1.27278 0.943444
Q2FWV2   9 0.72 -1.27278 0.943444
Q2FVI5   6 0.48 -1.27278 0.943444
Q2FUW0   8 0.64 -1.27278 0.943444
Q2FXB7   7 0.56 -1.27278 0.943444
Q2G0J8   8 0.64 -1.27278 0.943444
Q2FXB5   8 0.64 -1.27278 0.943444
Q2FYE9   4 0.32 -1.27278 0.943444
Q2FVE2   4 0.32 -1.27278 0.943444
Q2G2V6   8 0.64 -1.27278 0.943444
O08387   5 0.4 -1.27278 0.943444
Q2FZ14   6 0.48 -1.27278 0.943444
Q2FXW3   9 0.72 -1.27278 0.943444
Q2FYQ8   7 0.56 -1.27278 0.943444
Q2G2D6   5 0.4 -1.27278 0.943444
Q2G2T7   6 0.48 -1.27278 0.943444
Q2FYP8   7 0.56 -1.27278 0.943444
Q2FZ25   6 0.48 -1.27278 0.943444
Q2FY65   9 0.72 -1.27278 0.943444
Q2G2T1   9 0.72 -1.27278 0.943444
Q2G1N0   6 0.48 -1.27278 0.943444
Q2G110   6 0.48 -1.27278 0.943444
Q2G1E1   5 0.4 -1.27278 0.943444
Q2G2F1   9 0.72 -1.27278 0.943444
Q2FXE8   8 0.64 -1.27278 0.943444
Q2FZ06   5 0.4 -1.27278 0.943444
Q2FVH2   6 0.48 -1.27278 0.943444
Q2FYV6   11 0.88 -1.27278 0.943444
Q2FZJ3   10 0.769231 -1.27278 0.943444
Q2G095   6 0.461538 -1.27278 0.943444
Q2G2Y0   9 0.692308 -1.27278 0.943444
Q2G2W3   7 0.538462 -1.27278 0.943444
Q2FY07   10 0.769231 -1.27278 0.943444
Q2FXW8   7 0.538462 -1.27278 0.943444
Q2FUR6   7 0.538462 -1.27278 0.943444
Q2FVW6   4 0.307692 -1.27278 0.943444
Q2G1X0   4 0.307692 -1.27278 0.943444
Q2G1F6   5 0.384615 -1.27278 0.943444
Q2FVK8   11 0.846154 -1.27278 0.943444
Q2G158   6 0.461538 -1.27278 0.943444
Q2G118   8 0.615385 -1.27278 0.943444
Q2G077   4 0.307692 -1.27278 0.943444
Q2G0E0   8 0.615385 -1.27278 0.943444
Q2G263   9 0.692308 -1.27278 0.943444
Q2FUU1   8 0.615385 -1.27278 0.943444
Q2G1X7   9 0.692308 -1.27278 0.943444
Q2G1C0   8 0.615385 -1.27278 0.943444
Q2FVB9   6 0.461538 -1.27278 0.943444
Q2G273   7 0.538462 -1.27278 0.943444
Q53726   7 0.538462 -1.27278 0.943444
Q2G2W9   10 0.769231 -1.27278 0.943444
Q2FZ22   8 0.615385 -1.27278 0.943444
Q2G2U1   9 0.692308 -1.27278 0.943444
Q2FXW6   8 0.615385 -1.27278 0.943444
Q2G0P9   5 0.384615 -1.27278 0.943444
Q2FYE3   7 0.538462 -1.27278 0.943444
Q2FXU3   8 0.615385 -1.27278 0.943444
Q2G052   6 0.461538 -1.27278 0.943444
Q2FZM6   6 0.461538 -1.27278 0.943444
Q2FX25   9 0.692308 -1.27278 0.943444
Q2FX05   7 0.538462 -1.27278 0.943444
Q2G1P2   6 0.461538 -1.27278 0.943444
Q2G2C4   8 0.615385 -1.27278 0.943444
Q2G165   6 0.461538 -1.27278 0.943444
Q2FXK8   4 0.307692 -1.27278 0.943444
Q2FWP1   7 0.538462 -1.27278 0.943444
Q2FVU1   6 0.461538 -1.27278 0.943444
Q2FZ78   8 0.615385 -1.27278 0.943444
Q2G0P0   9 0.692308 -1.27278 0.943444
Q2FXX3   5 0.384615 -1.27278 0.943444
Q2FVX2   8 0.615385 -1.27278 0.943444
Q2G0Q7   6 0.461538 -1.27278 0.943444
Q2FXS6   6 0.461538 -1.27278 0.943444
Q2FUZ1   9 0.692308 -1.27278 0.943444
Q2FZ87   6 0.461538 -1.27278 0.943444
Q2FXF4   9 0.692308 -1.27278 0.943444
Q2G1G4   5 0.384615 -1.27278 0.943444
Q2FWE6   10 0.769231 -1.27278 0.943444
Q2G2U2   8 0.615385 -1.27278 0.943444
Q2FY17   7 0.538462 -1.27278 0.943444
Q2FVU3   7 0.538462 -1.27278 0.943444
Q2FVK1   4 0.307692 -1.27278 0.943444
Q2G0K5   8 0.615385 -1.27278 0.943444
Q2G2X8   7 0.538462 -1.27278 0.943444
Q2FYZ7   7 0.538462 -1.27278 0.943444
Q2FWG1   10 0.769231 -1.27278 0.943444
Q2G1Q6   6 0.461538 -1.27278 0.943444
Q2G2X9   8 0.615385 -1.27278 0.943444
Q2FWN9   4 0.307692 -1.27278 0.943444
Q2FYZ2   7 0.538462 -1.27278 0.943444
Q2FZJ1   7 0.538462 -1.27278 0.943444
Q2G002   7 0.538462 -1.27278 0.943444
Q2FVL4   8 0.615385 -1.27278 0.943444
Q2G2M7   9 0.692308 -1.27278 0.943444
Q2FWH6   7 0.538462 -1.27278 0.943444
Q2FXQ3   9 0.692308 -1.27278 0.943444
Q2G129   5 0.384615 -1.27278 0.943444
Q7BHL7   11 0.846154 -1.27278 0.943444
Q2FZ71   8 0.615385 -1.27278 0.943444
Q2FZ88   8 0.592593 -1.27278 0.943444
Q2FV22   6 0.444444 -1.27278 0.943444
Q2FYM3   7 0.518519 -1.27278 0.943444
Q2FY06   8 0.592593 -1.27278 0.943444
Q2FXB0   4 0.296296 -1.27278 0.943444
Q2FX87   9 0.666667 -1.27278 0.943444
Q2FZ33   9 0.666667 -1.27278 0.943444
Q2G0J1   10 0.740741 -1.27278 0.943444
Q2FUT7   10 0.740741 -1.27278 0.943444
Q2FZH1   7 0.518519 -1.27278 0.943444
Q2FVX3   12 0.888889 -1.27278 0.943444
Q2FWC6   7 0.518519 -1.27278 0.943444
Q2FXN6   8 0.592593 -1.27278 0.943444
Q2FY79   7 0.518519 -1.27278 0.943444
Q2FZ23   10 0.740741 -1.27278 0.943444
Q2FVF1   7 0.518519 -1.27278 0.943444
Q2FWM5   7 0.518519 -1.27278 0.943444
Q2G061   8 0.592593 -1.27278 0.943444
Q2FWL7   11 0.814815 -1.27278 0.943444
Q2FVK3   4 0.296296 -1.27278 0.943444
Q2FX19   7 0.518519 -1.27278 0.943444
Q2G2U6   8 0.592593 -1.27278 0.943444
Q2G1S5   8 0.592593 -1.27278 0.943444
Q2FVS9   9 0.666667 -1.27278 0.943444
Q2G1M7   10 0.740741 -1.27278 0.943444
Q2FW50   7 0.518519 -1.27278 0.943444
Q2G2L1   8 0.592593 -1.27278 0.943444
Q2FWB1   8 0.592593 -1.27278 0.943444
Q2FXA8   9 0.666667 -1.27278 0.943444
Q2FV20   8 0.592593 -1.27278 0.943444
Q2FUY1   9 0.666667 -1.27278 0.943444
Q2FYJ1   9 0.666667 -1.27278 0.943444
Q2G043   5 0.37037 -1.27278 0.943444
Q2FZ43   6 0.444444 -1.27278 0.943444
Q9KJN4   8 0.592593 -1.27278 0.943444
Q2G194   6 0.444444 -1.27278 0.943444
Q2G0F0   8 0.592593 -1.27278 0.943444
Q2G2G2   7 0.518519 -1.27278 0.943444
Q2G0I8   9 0.666667 -1.27278 0.943444
Q2FXG5   9 0.666667 -1.27278 0.943444
Q2G2S6   7 0.518519 -1.27278 0.943444
Q53700   7 0.518519 -1.27278 0.943444
Q2G0D8   8 0.592593 -1.27278 0.943444
P60430   3 0.222222 -1.27278 0.943444
Q2FV41   7 0.518519 -1.27278 0.943444
Q2FXZ5   7 0.518519 -1.27278 0.943444
Q2FZL0   5 0.37037 -1.27278 0.943444
Q2FY99   9 0.666667 -1.27278 0.943444
Q2FX95   11 0.814815 -1.27278 0.943444
Q2FYR6   9 0.666667 -1.27278 0.943444
Q2FUW2   7 0.518519 -1.27278 0.943444
Q2FVL2   12 0.888889 -1.27278 0.943444
Q2G2L4   6 0.444444 -1.27278 0.943444
Q2FXB1   4 0.296296 -1.27278 0.943444
Q2FZY7   9 0.666667 -1.27278 0.943444
Q2FVN1   6 0.444444 -1.27278 0.943444
Q2G1S1   7 0.518519 -1.27278 0.943444
Q2FXK4   8 0.592593 -1.27278 0.943444
Q2FXM6   6 0.444444 -1.27278 0.943444
Q2FZJ6   11 0.814815 -1.27278 0.943444
Q2FVT4   8 0.592593 -1.27278 0.943444
Q2FYW1   6 0.444444 -1.27278 0.943444
Q2FYZ3   8 0.592593 -1.27278 0.943444
Q2FXX5   8 0.592593 -1.27278 0.943444
Q2FWM4   4 0.296296 -1.27278 0.943444
Q2G2L3   11 0.814815 -1.27278 0.943444
Q2FYR3   8 0.592593 -1.27278 0.943444
Q2G0I9   9 0.666667 -1.27278 0.943444
Q2G0M2   10 0.740741 -1.27278 0.943444
Q2G272   4 0.296296 -1.27278 0.943444
Q2FXL4   11 0.814815 -1.27278 0.943444
Q2G0U9   7 0.518519 -1.27278 0.943444
Q2FVE4   6 0.444444 -1.27278 0.943444
Q2FVC6   8 0.592593 -1.27278 0.943444
Q2FV19   7 0.518519 -1.27278 0.943444
Q2G0S8   9 0.666667 -1.27278 0.943444
Q2G2G3   5 0.37037 -1.27278 0.943444
Q2G2X0   7 0.5 -1.27278 0.943444
Q2G0F3   10 0.714286 -1.27278 0.943444
Q2G037   11 0.785714 -1.27278 0.943444
Q2G1G6   8 0.571429 -1.27278 0.943444
Q2FWP0   5 0.357143 -1.27278 0.943444
Q2FY29   7 0.5 -1.27278 0.943444
Q2FXQ4   7 0.5 -1.27278 0.943444
Q2G0S7   9 0.642857 -1.27278 0.943444
Q2FZX7   6 0.428571 -1.27278 0.943444
Q2G0E6   5 0.357143 -1.27278 0.943444
Q2FY37   10 0.714286 -1.27278 0.943444
Q2FYQ0   8 0.571429 -1.27278 0.943444
Q2FUV3   9 0.642857 -1.27278 0.943444
Q2FYV2   10 0.714286 -1.27278 0.943444
Q2FVS4   6 0.428571 -1.27278 0.943444
Q2G2M3   6 0.428571 -1.27278 0.943444
Q2FVM6   6 0.428571 -1.27278 0.943444
Q2G292   8 0.571429 -1.27278 0.943444
Q2FXH7   8 0.571429 -1.27278 0.943444
Q2FYQ7   7 0.5 -1.27278 0.943444
Q2FWG2   8 0.571429 -1.27278 0.943444
Q2G159   9 0.642857 -1.27278 0.943444
Q2FX96   7 0.5 -1.27278 0.943444
Q2FV83   9 0.642857 -1.27278 0.943444
Q2G2D8   6 0.428571 -1.27278 0.943444
Q2FYJ4   5 0.357143 -1.27278 0.943444
Q2G1E8   5 0.357143 -1.27278 0.943444
Q2FVK2   4 0.285714 -1.27278 0.943444
Q2FZP1   9 0.642857 -1.27278 0.943444
Q2FXI0   9 0.642857 -1.27278 0.943444
Q2G134   5 0.357143 -1.27278 0.943444
Q2FZZ6   9 0.642857 -1.27278 0.943444
Q2G1Z3   9 0.642857 -1.27278 0.943444
Q2G030   10 0.714286 -1.27278 0.943444
Q2FV21   8 0.571429 -1.27278 0.943444
Q9RQP6   6 0.428571 -1.27278 0.943444
Q2FZ62   7 0.5 -1.27278 0.943444
Q2FZQ7   6 0.428571 -1.27278 0.943444
Q2G0F4   5 0.357143 -1.27278 0.943444
Q2FWE0   7 0.5 -1.27278 0.943444
Q2FVS0   6 0.428571 -1.27278 0.943444
Q2FUT6   9 0.642857 -1.27278 0.943444
Q2FUQ5   8 0.571429 -1.27278 0.943444
Q2FZJ9   9 0.642857 -1.27278 0.943444
Q2FY81   8 0.571429 -1.27278 0.943444
Q2G0K8   8 0.571429 -1.27278 0.943444
Q2G262   5 0.357143 -1.27278 0.943444
Q2G0E1   10 0.714286 -1.27278 0.943444
Q2FWD3   9 0.642857 -1.27278 0.943444
Q2FXA4   6 0.428571 -1.27278 0.943444
Q2FVF0   7 0.5 -1.27278 0.943444
Q2FWW9   8 0.571429 -1.27278 0.943444
Q2FZ54   11 0.785714 -1.27278 0.943444
P0A0J0   6 0.428571 -1.27278 0.943444
Q2G1G1   10 0.714286 -1.27278 0.943444
Q2FWA1   9 0.642857 -1.27278 0.943444
Q2FXN1   7 0.5 -1.27278 0.943444
Q2G2T4   11 0.785714 -1.27278 0.943444
Q2FZW9   7 0.5 -1.27278 0.943444
Q2FV90   7 0.5 -1.27278 0.943444
Q2FWB3   9 0.642857 -1.27278 0.943444
Q2G0Q0   6 0.428571 -1.27278 0.943444
Q2FY10   6 0.428571 -1.27278 0.943444
Q2FXM0   8 0.571429 -1.27278 0.943444
Q2G1S2   7 0.5 -1.27278 0.943444
Q2FXY5   6 0.413793 -1.27278 0.943444
Q2FXV3   7 0.482759 -1.27278 0.943444
Q2FXG3   10 0.689655 -1.27278 0.943444
Q2FVA8   9 0.62069 -1.27278 0.943444
Q2G2C2   10 0.689655 -1.27278 0.943444
Q2FYU2   12 0.827586 -1.27278 0.943444
Q2FYK5   10 0.689655 -1.27278 0.943444
Q2FW35   8 0.551724 -1.27278 0.943444
Q2FY52   13 0.896552 -1.27278 0.943444
Q9RQP9   7 0.482759 -1.27278 0.943444
Q2G039   7 0.482759 -1.27278 0.943444
Q2G1E4   8 0.551724 -1.27278 0.943444
Q2G0B0   7 0.482759 -1.27278 0.943444
Q2FXI7   9 0.62069 -1.27278 0.943444
Q2FWN7   9 0.62069 -1.27278 0.943444
Q2FV66   12 0.827586 -1.27278 0.943444
Q2FYJ5   5 0.344828 -1.27278 0.943444
Q2FYC9   3 0.206897 -1.27278 0.943444
Q2FZC6   8 0.551724 -1.27278 0.943444
Q2FXW4   10 0.689655 -1.27278 0.943444
Q2FXI1   10 0.689655 -1.27278 0.943444
Q2FZF9   8 0.551724 -1.27278 0.943444
Q2G171   5 0.344828 -1.27278 0.943444
Q2G2P8   9 0.62069 -1.27278 0.943444
Q2G2V9   8 0.551724 -1.27278 0.943444
Q2FV31   11 0.758621 -1.27278 0.943444
Q9KJN3   10 0.689655 -1.27278 0.943444
Q2FZV5   4 0.275862 -1.27278 0.943444
Q2FWC4   8 0.551724 -1.27278 0.943444
Q2FYT0   4 0.275862 -1.27278 0.943444
Q2G145   8 0.551724 -1.27278 0.943444
Q2G0J0   10 0.689655 -1.27278 0.943444
Q2FZQ3   6 0.413793 -1.27278 0.943444
Q2FYE5   8 0.551724 -1.27278 0.943444
Q2FWN5   9 0.62069 -1.27278 0.943444
Q2FY24   8 0.551724 -1.27278 0.943444
Q2FVW7   11 0.758621 -1.27278 0.943444
Q2FZ91   9 0.62069 -1.27278 0.943444
Q2FWL2   8 0.551724 -1.27278 0.943444
Q2FZQ6   11 0.758621 -1.27278 0.943444
P02976   4 0.275862 -1.27278 0.943444
Q2G0R7   4 0.275862 -1.27278 0.943444
Q2FUU2   12 0.827586 -1.27278 0.943444
Q2FZG1   9 0.62069 -1.27278 0.943444
Q2G0Z4   4 0.275862 -1.27278 0.943444
Q2FZ81   7 0.482759 -1.27278 0.943444
Q2G2J8   9 0.62069 -1.27278 0.943444
Q2FZD7   8 0.551724 -1.27278 0.943444
Q2G288   9 0.62069 -1.27278 0.943444
Q2FW52   5 0.344828 -1.27278 0.943444
Q2FVX4   9 0.62069 -1.27278 0.943444
Q2FVN5   4 0.275862 -1.27278 0.943444
Q2FY88   9 0.62069 -1.27278 0.943444
Q2FWC9   12 0.827586 -1.27278 0.943444
Q2FZS7   7 0.482759 -1.27278 0.943444
Q2FZ63   9 0.62069 -1.27278 0.943444
Q2G1L8   7 0.482759 -1.27278 0.943444
Q2FV17   8 0.551724 -1.27278 0.943444
Q2FVT8   6 0.413793 -1.27278 0.943444
Q2G0W8   7 0.482759 -1.27278 0.943444
Q2FV07   9 0.62069 -1.27278 0.943444
Q2G0Q1   9 0.62069 -1.27278 0.943444
Q2FY69   6 0.413793 -1.27278 0.943444
Q2FZ75   6 0.413793 -1.27278 0.943444
Q2G0E5   6 0.413793 -1.27278 0.943444
Q2G233   7 0.482759 -1.27278 0.943444
Q2FWE1   10 0.689655 -1.27278 0.943444
Q2FVZ2   10 0.689655 -1.27278 0.943444
Q2FYE2   8 0.551724 -1.27278 0.943444
Q2G1K6   8 0.533333 -1.27278 0.943444
Q2FVT0   10 0.666667 -1.27278 0.943444
Q2G0Q9   9 0.6 -1.27278 0.943444
Q2FZ89   9 0.6 -1.27278 0.943444
Q2FVR0   10 0.666667 -1.27278 0.943444
Q2FZD9   7 0.466667 -1.27278 0.943444
Q2FX85   8 0.533333 -1.27278 0.943444
Q2G1B0   11 0.733333 -1.27278 0.943444
Q2G2E4   5 0.333333 -1.27278 0.943444
Q2FYK7   11 0.733333 -1.27278 0.943444
Q2FZ13   8 0.533333 -1.27278 0.943444
Q2FZE6   10 0.666667 -1.27278 0.943444
Q2FVI2   7 0.466667 -1.27278 0.943444
Q2FZE0   9 0.6 -1.27278 0.943444
Q2FV38   6 0.4 -1.27278 0.943444
Q2FXE2   10 0.666667 -1.27278 0.943444
Q2G1Q2   12 0.8 -1.27278 0.943444
Q2FYY8   12 0.8 -1.27278 0.943444
Q2FYN6   10 0.666667 -1.27278 0.943444
Q2FV39   10 0.666667 -1.27278 0.943444
Q2G130   11 0.733333 -1.27278 0.943444
Q2FUR8   10 0.666667 -1.27278 0.943444
Q2FXZ3   7 0.466667 -1.27278 0.943444
Q2FYM4   5 0.333333 -1.27278 0.943444
Q2FWY1   10 0.666667 -1.27278 0.943444
Q2G1V4   7 0.466667 -1.27278 0.943444
P0A011   8 0.533333 -1.27278 0.943444
Q2FXZ0   7 0.466667 -1.27278 0.943444
Q2G0V4   8 0.533333 -1.27278 0.943444
Q2FW34   10 0.666667 -1.27278 0.943444
Q2FWC7   10 0.666667 -1.27278 0.943444
Q2G0F6   10 0.666667 -1.27278 0.943444
Q2G0T0   8 0.533333 -1.27278 0.943444
Q2FXM8   7 0.466667 -1.27278 0.943444
Q2G0Q8   8 0.533333 -1.27278 0.943444
Q2FZ08   9 0.6 -1.27278 0.943444
Q2G160   9 0.6 -1.27278 0.943444
Q2FY78   8 0.533333 -1.27278 0.943444
Q2G2H7   9 0.6 -1.27278 0.943444
Q2FW53   6 0.4 -1.27278 0.943444
Q2FVX0   10 0.666667 -1.27278 0.943444
Q2G2U5   7 0.466667 -1.27278 0.943444
Q2FZR0   8 0.533333 -1.27278 0.943444
Q2G1Z9   8 0.533333 -1.27278 0.943444
Q2G1G0   8 0.533333 -1.27278 0.943444
Q2FW57   9 0.6 -1.27278 0.943444
Q9RQP7   8 0.533333 -1.27278 0.943444
Q2FXP0   10 0.666667 -1.27278 0.943444
Q2FVV1   6 0.4 -1.27278 0.943444
Q2FYU8   6 0.4 -1.27278 0.943444
Q2FZ04   9 0.6 -1.27278 0.943444
Q2FVQ0   8 0.533333 -1.27278 0.943444
Q2G151   8 0.533333 -1.27278 0.943444
Q2FXF9   8 0.533333 -1.27278 0.943444
Q2G242   7 0.466667 -1.27278 0.943444
Q2FZQ0   9 0.6 -1.27278 0.943444
Q2G1Q8   8 0.533333 -1.27278 0.943444
Q2FYG1   8 0.516129 -1.27278 0.943444
Q2G1N3   9 0.580645 -1.27278 0.943444
Q2FV44   9 0.580645 -1.27278 0.943444
Q2FXV4   10 0.645161 -1.27278 0.943444
Q2G0I1   7 0.451613 -1.27278 0.943444
Q2FZY0   9 0.580645 -1.27278 0.943444
Q2G295   6 0.387097 -1.27278 0.943444
Q2FWH3   12 0.774194 -1.27278 0.943444
Q2G072   10 0.645161 -1.27278 0.943444
Q2G217   9 0.580645 -1.27278 0.943444
Q2FYP6   9 0.580645 -1.27278 0.943444
Q9EZ12   10 0.645161 -1.27278 0.943444
Q2FZ48   10 0.645161 -1.27278 0.943444
Q2FY16   9 0.580645 -1.27278 0.943444
Q2FZU3   9 0.580645 -1.27278 0.943444
Q2FVV7   11 0.709677 -1.27278 0.943444
Q2FWU0   6 0.387097 -1.27278 0.943444
P0A0Q0   11 0.709677 -1.27278 0.943444
Q2FVS3   8 0.516129 -1.27278 0.943444
Q2G0I6   10 0.645161 -1.27278 0.943444
Q2FYP3   9 0.580645 -1.27278 0.943444
Q2FWM0   8 0.516129 -1.27278 0.943444
Q2FZ36   8 0.516129 -1.27278 0.943444
Q2G0Y8   12 0.774194 -1.27278 0.943444
Q2FXF6   6 0.387097 -1.27278 0.943444
Q2FXM7   10 0.645161 -1.27278 0.943444
Q2G1A6   8 0.516129 -1.27278 0.943444
Q2G138   6 0.387097 -1.27278 0.943444
Q2FZR4   9 0.580645 -1.27278 0.943444
Q2G162   5 0.322581 -1.27278 0.943444
Q2FYH2   9 0.580645 -1.27278 0.943444
Q2FX56   10 0.645161 -1.27278 0.943444
Q2FY68   6 0.387097 -1.27278 0.943444
Q2G1K1   4 0.258065 -1.27278 0.943444
Q2G1A3   6 0.387097 -1.27278 0.943444
Q2FZX4   9 0.580645 -1.27278 0.943444
Q2G1M5   9 0.580645 -1.27278 0.943444
Q2FVA3   6 0.387097 -1.27278 0.943444
Q2G2G4   10 0.645161 -1.27278 0.943444
Q2G0U3   6 0.387097 -1.27278 0.943444
Q2FXQ6   6 0.387097 -1.27278 0.943444
Q2G0S2   9 0.580645 -1.27278 0.943444
Q2G168   8 0.516129 -1.27278 0.943444
Q2FZB0   7 0.451613 -1.27278 0.943444
Q2G119   9 0.580645 -1.27278 0.943444
Q2FVJ7   9 0.580645 -1.27278 0.943444
Q2FY30   8 0.516129 -1.27278 0.943444
Q2FXR3   9 0.580645 -1.27278 0.943444
Q2G1Z0   10 0.645161 -1.27278 0.943444
Q2G0A9   11 0.709677 -1.27278 0.943444
O33599   9 0.580645 -1.27278 0.943444
Q2FZ55   8 0.516129 -1.27278 0.943444
Q2FYS0   9 0.580645 -1.27278 0.943444
Q2G248   9 0.580645 -1.27278 0.943444
Q2G049   7 0.451613 -1.27278 0.943444
Q2FVA5   7 0.451613 -1.27278 0.943444
Q2FUX8   6 0.387097 -1.27278 0.943444
Q2G123   10 0.645161 -1.27278 0.943444
Q2FVH0   10 0.645161 -1.27278 0.943444
Q2FV01   5 0.322581 -1.27278 0.943444
Q2G2L2   7 0.451613 -1.27278 0.943444
Q2FYW3   7 0.451613 -1.27278 0.943444
Q2FZZ0   8 0.516129 -1.27278 0.943444
Q2FVV8   11 0.709677 -1.27278 0.943444
Q2G2W0   11 0.6875 -1.27278 0.943444
Q2G041   6 0.375 -1.27278 0.943444
P0A0B9   8 0.5 -1.27278 0.943444
Q2FYI6   9 0.5625 -1.27278 0.943444
Q2G2S2   9 0.5625 -1.27278 0.943444
Q2FVQ8   7 0.4375 -1.27278 0.943444
Q2FVT2   7 0.4375 -1.27278 0.943444
Q2G1Z5   9 0.5625 -1.27278 0.943444
Q2G2A4   7 0.4375 -1.27278 0.943444
P60393   6 0.375 -1.27278 0.943444
Q2G0P6   11 0.6875 -1.27278 0.943444
Q2FW04   14 0.875 -1.27278 0.943444
Q2FYY9   7 0.4375 -1.27278 0.943444
Q2FWP2   10 0.625 -1.27278 0.943444
Q2FVW4   7 0.4375 -1.27278 0.943444
Q2FY63   8 0.5 -1.27278 0.943444
Q2FZ68   8 0.5 -1.27278 0.943444
Q2G1E2   10 0.625 -1.27278 0.943444
Q2G2T8   10 0.625 -1.27278 0.943444
Q2FY71   10 0.625 -1.27278 0.943444
Q2FVI1   11 0.6875 -1.27278 0.943444
Q2G0W2   8 0.5 -1.27278 0.943444
Q2G238   9 0.5625 -1.27278 0.943444
Q2FZR1   9 0.5625 -1.27278 0.943444
Q2FXN2   11 0.6875 -1.27278 0.943444
Q2FXH6   6 0.375 -1.27278 0.943444
Q2FXM3   8 0.5 -1.27278 0.943444
Q2FZW3   8 0.5 -1.27278 0.943444
Q2FWM9   9 0.5625 -1.27278 0.943444
Q2FUW9   6 0.375 -1.27278 0.943444
Q2FW91   5 0.3125 -1.27278 0.943444
Q2G137   9 0.5625 -1.27278 0.943444
Q2FVM0   7 0.4375 -1.27278 0.943444
Q2G057   7 0.4375 -1.27278 0.943444
Q2FXP5   8 0.5 -1.27278 0.943444
Q2G1H2   4 0.25 -1.27278 0.943444
Q2FX99   4 0.25 -1.27278 0.943444
Q2G0J4   11 0.6875 -1.27278 0.943444
Q2FX74   7 0.4375 -1.27278 0.943444
Q2G1J9   11 0.6875 -1.27278 0.943444
Q2G1F7   4 0.25 -1.27278 0.943444
Q2G2R8   9 0.5625 -1.27278 0.943444
Q2FW32   8 0.5 -1.27278 0.943444
Q2FXZ4   7 0.4375 -1.27278 0.943444
Q2FUT0   6 0.375 -1.27278 0.943444
Q2G084   10 0.625 -1.27278 0.943444
Q2G148   8 0.5 -1.27278 0.943444
Q2FYR0   7 0.4375 -1.27278 0.943444
Q2FW86   10 0.625 -1.27278 0.943444
Q2FW01   6 0.375 -1.27278 0.943444
Q2FUX9   9 0.5625 -1.27278 0.943444
Q2G212   13 0.8125 -1.27278 0.943444
Q2FZ84   8 0.5 -1.27278 0.943444
Q2G0Y0   8 0.5 -1.27278 0.943444
Q2FYU4   10 0.625 -1.27278 0.943444
Q2G223   10 0.625 -1.27278 0.943444
Q2G136   8 0.5 -1.27278 0.943444
Q2G0G6   11 0.6875 -1.27278 0.943444
Q2FWY6   8 0.5 -1.27278 0.943444
Q2FWZ2   13 0.8125 -1.27278 0.943444
Q2G240   10 0.625 -1.27278 0.943444
O05154   8 0.5 -1.27278 0.943444
Q2FXP4   10 0.625 -1.27278 0.943444
Q2FVH5   9 0.5625 -1.27278 0.943444
Q2FYP0   8 0.484848 -1.27278 0.943444
Q2FUW5   5 0.30303 -1.27278 0.943444
Q2FX66   6 0.363636 -1.27278 0.943444
Q2G1P4   6 0.363636 -1.27278 0.943444
Q2FYI9   10 0.606061 -1.27278 0.943444
Q2G0I7   9 0.545455 -1.27278 0.943444
Q2FXQ9   9 0.545455 -1.27278 0.943444
Q2FXL0   9 0.545455 -1.27278 0.943444
Q2FYR7   9 0.545455 -1.27278 0.943444
Q2G1W4   8 0.484848 -1.27278 0.943444
Q2G2C8   6 0.363636 -1.27278 0.943444
Q2G163   10 0.606061 -1.27278 0.943444
Q2FWL9   5 0.30303 -1.27278 0.943444
Q2FZH3   11 0.666667 -1.27278 0.943444
Q2FZR5   8 0.484848 -1.27278 0.943444
Q2G1W6   8 0.484848 -1.27278 0.943444
Q2FWA5   6 0.363636 -1.27278 0.943444
Q2FX17   13 0.787879 -1.27278 0.943444
Q2FXY1   10 0.606061 -1.27278 0.943444
Q2G2W1   13 0.787879 -1.27278 0.943444
Q2FV06   4 0.242424 -1.27278 0.943444
Q2FYW6   9 0.545455 -1.27278 0.943444
Q2G281   6 0.363636 -1.27278 0.943444
Q2G227   7 0.424242 -1.27278 0.943444
Q2FWZ5   10 0.606061 -1.27278 0.943444
Q2FZX0   7 0.424242 -1.27278 0.943444
Q2FV51   11 0.666667 -1.27278 0.943444
Q2G082   15 0.909091 -1.27278 0.943444
Q2FWX4   1 0.0606061 -1.27278 0.943444
Q2FZT1   9 0.545455 -1.27278 0.943444
Q2FYF3   9 0.545455 -1.27278 0.943444
Q2FXW9   6 0.363636 -1.27278 0.943444
O34090   10 0.606061 -1.27278 0.943444
Q2FVE1   8 0.484848 -1.27278 0.943444
Q2FZL5   9 0.545455 -1.27278 0.943444
Q2G258   8 0.484848 -1.27278 0.943444
Q2FZW5   9 0.545455 -1.27278 0.943444
Q2FW63   5 0.30303 -1.27278 0.943444
Q2FXB4   9 0.545455 -1.27278 0.943444
Q2G1T5   4 0.242424 -1.27278 0.943444
Q2G1J5   8 0.484848 -1.27278 0.943444
Q2G0V0   8 0.484848 -1.27278 0.943444
Q2G0M7   11 0.666667 -1.27278 0.943444
Q2G1I5   10 0.606061 -1.27278 0.943444
Q2G146   12 0.727273 -1.27278 0.943444
Q2G1P6   10 0.606061 -1.27278 0.943444
Q2G1W8   10 0.588235 -1.27278 0.943444
Q2G035   9 0.529412 -1.27278 0.943444
Q2G1I3   11 0.647059 -1.27278 0.943444
Q2FWM2   10 0.588235 -1.27278 0.943444
Q2FYJ3   11 0.647059 -1.27278 0.943444
Q2G0L8   9 0.529412 -1.27278 0.943444
Q2G164   7 0.411765 -1.27278 0.943444
Q2FVT7   10 0.588235 -1.27278 0.943444
Q2G1R3   9 0.529412 -1.27278 0.943444
Q2G1T6   9 0.529412 -1.27278 0.943444
Q2FZN7   10 0.588235 -1.27278 0.943444
Q2FY83   12 0.705882 -1.27278 0.943444
Q2FZX9   9 0.529412 -1.27278 0.943444
Q2FYL5   7 0.411765 -1.27278 0.943444
Q2G218   10 0.588235 -1.27278 0.943444
Q2G0M5   9 0.529412 -1.27278 0.943444
Q2FW78   5 0.294118 -1.27278 0.943444
P52078   10 0.588235 -1.27278 0.943444
Q7X2S2   12 0.705882 -1.27278 0.943444
Q2FZG4   10 0.588235 -1.27278 0.943444
Q2G0M4   9 0.529412 -1.27278 0.943444
Q2FVA2   10 0.588235 -1.27278 0.943444
Q2G115   9 0.529412 -1.27278 0.943444
Q2G0M8   12 0.705882 -1.27278 0.943444
Q2G1U4   9 0.529412 -1.27278 0.943444
Q2G1D0   9 0.529412 -1.27278 0.943444
Q2G2S0   10 0.588235 -1.27278 0.943444
Q2G2N5   11 0.647059 -1.27278 0.943444
Q2G222   9 0.529412 -1.27278 0.943444
Q2G1C8   9 0.529412 -1.27278 0.943444
Q2FV40   8 0.470588 -1.27278 0.943444
Q2FXT1   7 0.411765 -1.27278 0.943444
Q2FZZ2   10 0.588235 -1.27278 0.943444
Q2FY01   8 0.470588 -1.27278 0.943444
Q2FVJ8   9 0.529412 -1.27278 0.943444
Q2FXK2   10 0.588235 -1.27278 0.943444
Q2FUS7   8 0.470588 -1.27278 0.943444
Q2FVP1   7 0.411765 -1.27278 0.943444
Q2FYN7   5 0.294118 -1.27278 0.943444
P69848   7 0.411765 -1.27278 0.943444
Q2FWN8   9 0.529412 -1.27278 0.943444
Q2FV62   6 0.352941 -1.27278 0.943444
Q2FWW7   9 0.529412 -1.27278 0.943444
Q2G1Y5   10 0.588235 -1.27278 0.943444
Q2FXA3   9 0.529412 -1.27278 0.943444
Q2FYV3   8 0.470588 -1.27278 0.943444
Q2G1H4   9 0.529412 -1.27278 0.943444
Q2G038   11 0.647059 -1.27278 0.943444
Q2G161   5 0.294118 -1.27278 0.943444
Q2FYV1   9 0.529412 -1.27278 0.943444
Q2FZ09   10 0.588235 -1.27278 0.943444
Q2FW90   9 0.529412 -1.27278 0.943444
Q2G290   8 0.470588 -1.27278 0.943444
P60611   11 0.647059 -1.27278 0.943444
Q2FV58   8 0.470588 -1.27278 0.943444
Q2G0C6   9 0.529412 -1.27278 0.943444
Q2G050   8 0.470588 -1.27278 0.943444
Q2G0V2   8 0.470588 -1.27278 0.943444
Q2FVQ4   8 0.470588 -1.27278 0.943444
Q2G094   10 0.571429 -1.27278 0.943444
Q2FY59   9 0.514286 -1.27278 0.943444
Q2FVX7   16 0.914286 -1.27278 0.943444
Q2FVP4   7 0.4 -1.27278 0.943444
Q2G185   10 0.571429 -1.27278 0.943444
Q2FXP8   4 0.228571 -1.27278 0.943444
Q2G275   8 0.457143 -1.27278 0.943444
Q2G1D9   8 0.457143 -1.27278 0.943444
Q2FXI3   9 0.514286 -1.27278 0.943444
Q2FYM2   9 0.514286 -1.27278 0.943444
P14738   5 0.285714 -1.27278 0.943444
Q2G2Q2   11 0.628571 -1.27278 0.943444
Q2G0M9   11 0.628571 -1.27278 0.943444
Q2FY67   9 0.514286 -1.27278 0.943444
Q2FWX8   1 0.0571429 -1.27278 0.943444
Q2FUT9   10 0.571429 -1.27278 0.943444
Q2FZS0   10 0.571429 -1.27278 0.943444
Q2G2A8   8 0.457143 -1.27278 0.943444
Q2FUY2   2 0.114286 -1.27278 0.943444
Q2FZL8   11 0.628571 -1.27278 0.943444
Q2FW93   8 0.457143 -1.27278 0.943444
Q2G1L7   12 0.685714 -1.27278 0.943444
Q2FW41   8 0.457143 -1.27278 0.943444
Q2FZY6   10 0.571429 -1.27278 0.943444
Q2G042   5 0.285714 -1.27278 0.943444
Q2FWK2   10 0.571429 -1.27278 0.943444
Q2FYF4   8 0.457143 -1.27278 0.943444
Q2FZP2   11 0.628571 -1.27278 0.943444
Q2G1G7   9 0.514286 -1.27278 0.943444
Q2G1H5   8 0.457143 -1.27278 0.943444
Q2G2S7   5 0.285714 -1.27278 0.943444
Q2FY53   10 0.571429 -1.27278 0.943444
Q2G1N2   10 0.571429 -1.27278 0.943444
Q2G2V2   9 0.514286 -1.27278 0.943444
Q2G1H6   12 0.685714 -1.27278 0.943444
Q2FZA9   14 0.8 -1.27278 0.943444
Q2FXI5   11 0.628571 -1.27278 0.943444
Q2G206   5 0.285714 -1.27278 0.943444
Q2FWN6   10 0.571429 -1.27278 0.943444
Q2FUQ2   8 0.457143 -1.27278 0.943444
Q2G1K3   10 0.571429 -1.27278 0.943444
Q2FZ76   13 0.742857 -1.27278 0.943444
Q2FY54   8 0.457143 -1.27278 0.943444
Q2G289   10 0.571429 -1.27278 0.943444
Q2FY14   8 0.457143 -1.27278 0.943444
Q2FV77   10 0.571429 -1.27278 0.943444
Q2G064   7 0.4 -1.27278 0.943444
Q2G033   11 0.628571 -1.27278 0.943444
Q2G198   8 0.457143 -1.27278 0.943444
Q2G0K4   8 0.457143 -1.27278 0.943444
Q2G0V3   10 0.571429 -1.27278 0.943444
Q2FWE2   11 0.611111 -1.27278 0.943444
Q2G089   9 0.5 -1.27278 0.943444
Q2FZL3   7 0.388889 -1.27278 0.943444
Q2G087   10 0.555556 -1.27278 0.943444
Q2G0A7   9 0.5 -1.27278 0.943444
Q2FVF9   9 0.5 -1.27278 0.943444
Q2G071   9 0.5 -1.27278 0.943444
Q2FUZ2   8 0.444444 -1.27278 0.943444
Q2FY27   9 0.5 -1.27278 0.943444
Q2FXX4   12 0.666667 -1.27278 0.943444
Q2G1E6   7 0.388889 -1.27278 0.943444
Q2G1G5   8 0.444444 -1.27278 0.943444
Q2G2Q3   7 0.388889 -1.27278 0.943444
Q2FZF0   10 0.555556 -1.27278 0.943444
Q2G2D2   10 0.555556 -1.27278 0.943444
Q2FXT4   8 0.444444 -1.27278 0.943444
Q2FZI8   12 0.666667 -1.27278 0.943444
Q2FUS8   1 0.0555556 -1.27278 0.943444
Q2FVR9   8 0.444444 -1.27278 0.943444
Q2FXP2   7 0.388889 -1.27278 0.943444
Q2FX94   9 0.5 -1.27278 0.943444
Q2G2A5   10 0.555556 -1.27278 0.943444
Q2FZP7   8 0.444444 -1.27278 0.943444
Q2G1R7   8 0.444444 -1.27278 0.943444
Q2G015   4 0.222222 -1.27278 0.943444
Q2FZF4   13 0.722222 -1.27278 0.943444
Q2G1E5   7 0.388889 -1.27278 0.943444
Q2FWH9   9 0.5 -1.27278 0.943444
Q2G069   10 0.555556 -1.27278 0.943444
Q2FZK3   12 0.666667 -1.27278 0.943444
Q2FZU5   11 0.611111 -1.27278 0.943444
Q2FYT4   7 0.388889 -1.27278 0.943444
Q2FWK4   7 0.388889 -1.27278 0.943444
Q2FY40   8 0.444444 -1.27278 0.943444
Q2FWY4   5 0.277778 -1.27278 0.943444
Q2G156   11 0.611111 -1.27278 0.943444
Q2G045   9 0.5 -1.27278 0.943444
Q2FZS6   6 0.333333 -1.27278 0.943444
Q2FYC7   10 0.555556 -1.27278 0.943444
Q2FW73   9 0.5 -1.27278 0.943444
Q2G1H3   10 0.555556 -1.27278 0.943444
Q2FXJ6   11 0.611111 -1.27278 0.943444
Q2FUS2   5 0.27027 -1.27278 0.943444
Q2G120   10 0.540541 -1.27278 0.943444
Q2G2T9   10 0.540541 -1.27278 0.943444
Q2G1N9   9 0.486486 -1.27278 0.943444
Q2FXL9   8 0.432432 -1.27278 0.943444
Q2G0W4   11 0.594595 -1.27278 0.943444
Q2G0R6   7 0.378378 -1.27278 0.943444
Q2G1C4   9 0.486486 -1.27278 0.943444
Q2FWY9   10 0.540541 -1.27278 0.943444
Q2G1K4   8 0.432432 -1.27278 0.943444
Q2FYK3   12 0.648649 -1.27278 0.943444
Q2G1N4   10 0.540541 -1.27278 0.943444
Q2G065   9 0.486486 -1.27278 0.943444
Q2FX88   9 0.486486 -1.27278 0.943444
Q2FVW9   10 0.540541 -1.27278 0.943444
Q2G1E0   7 0.378378 -1.27278 0.943444
Q2G2P2   9 0.486486 -1.27278 0.943444
Q2G0V5   4 0.216216 -1.27278 0.943444
Q2FWA2   10 0.540541 -1.27278 0.943444
Q2FZU1   14 0.756757 -1.27278 0.943444
Q2FX77   9 0.486486 -1.27278 0.943444
Q2FW75   9 0.486486 -1.27278 0.943444
Q2FUT5   10 0.540541 -1.27278 0.943444
Q2G234   8 0.432432 -1.27278 0.943444
Q2FZU6   10 0.540541 -1.27278 0.943444
Q2G1Y2   9 0.486486 -1.27278 0.943444
Q2FXN7   7 0.378378 -1.27278 0.943444
Q2G2J3   5 0.27027 -1.27278 0.943444
Q2G0G1   10 0.540541 -1.27278 0.943444
Q2FW62   10 0.540541 -1.27278 0.943444
Q2FUP7   10 0.540541 -1.27278 0.943444
Q2G1J3   9 0.486486 -1.27278 0.943444
Q2FZ15   11 0.594595 -1.27278 0.943444
Q2G1D3   11 0.594595 -1.27278 0.943444
Q2G0K2   10 0.540541 -1.27278 0.943444
Q2FWC1   10 0.540541 -1.27278 0.943444
Q2FXM5   10 0.540541 -1.27278 0.943444
Q2FY46   7 0.378378 -1.27278 0.943444
Q2G1K0   6 0.324324 -1.27278 0.943444
Q2FXT6   11 0.594595 -1.27278 0.943444
Q2FZM4   12 0.648649 -1.27278 0.943444
Q2FXG1   9 0.486486 -1.27278 0.943444
Q2FXL1   9 0.486486 -1.27278 0.943444
Q2FWX5   9 0.486486 -1.27278 0.943444
# cudaSaTabsearch LTYPE = T LORDER = F LSOLN = F
# QUERY ID = PF09858 
# DBFILE = ./tableaux.ascii.DB                                                             
Q2G1I1   7 0.368421 -1.27278  0.943444
Q2G1K2   10 0.526316 -1.27278  0.943444
Q2FUU5   11 0.578947 -1.27278  0.943444
Q2FXB6   9 0.473684 -1.27278  0.943444
Q2FZU2   11 0.578947 -1.27278  0.943444
Q2FZK0   9 0.473684 -1.27278  0.943444
Q2FY33   10 0.526316 -1.27278  0.943444
Q2G098   10 0.526316 -1.27278  0.943444
Q2FZ46   9 0.473684 -1.27278  0.943444
Q2FZQ5   13 0.684211 -1.27278  0.943444
Q2FXU8   6 0.315789 -1.27278  0.943444
Q9EZ08   10 0.526316 -1.27278  0.943444
Q2G1B9   9 0.473684 -1.27278  0.943444
Q2FZ73   9 0.473684 -1.27278  0.943444
Q2FY35   11 0.578947 -1.27278  0.943444
Q2FZ16   10 0.526316 -1.27278  0.943444
Q2FYR2   10 0.526316 -1.27278  0.943444
Q2FWY3   3 0.157895 -1.27278  0.943444
Q2G2F5   9 0.473684 -1.27278  0.943444
Q2G032   7 0.368421 -1.27278  0.943444
Q2FZ10   11 0.578947 -1.27278  0.943444
Q2G255   10 0.526316 -1.27278  0.943444
Q2G0X6   11 0.578947 -1.27278  0.943444
Q2FYH0   8 0.421053 -1.27278  0.943444
Q2FXJ9   6 0.315789 -1.27278  0.943444
Q2FZT4   10 0.526316 -1.27278  0.943444
Q2FVE6   8 0.421053 -1.27278  0.943444
Q2FYD3   4 0.210526 -1.27278  0.943444
Q2FXT5   7 0.368421 -1.27278  0.943444
Q2FY60   11 0.578947 -1.27278  0.943444
Q2G2D7   7 0.368421 -1.27278  0.943444
Q2FX16   10 0.526316 -1.27278  0.943444
Q2FZ34   12 0.631579 -1.27278  0.943444
Q2G1S4   10 0.526316 -1.27278  0.943444
Q2G147   12 0.631579 -1.27278  0.943444
Q2G1J7   8 0.421053 -1.27278  0.943444
Q2G2A7   8 0.421053 -1.27278  0.943444
Q2G2M6   10 0.526316 -1.27278  0.943444
Q2FV30   10 0.526316 -1.27278  0.943444
Q2FVL5   10 0.526316 -1.27278  0.943444
Q2FXY0   8 0.421053 -1.27278  0.943444
Q2FZL1   11 0.578947 -1.27278  0.943444
Q2FW45   8 0.421053 -1.27278  0.943444
Q2FZU0   11 0.564103 -1.27278  0.943444
Q2FWZ0   10 0.512821 -1.27278  0.943444
Q2G2H5   7 0.358974 -1.27278  0.943444
Q2FYG9   11 0.564103 -1.27278  0.943444
Q2G2X6   13 0.666667 -1.27278  0.943444
Q2G155   11 0.564103 -1.27278  0.943444
Q2FXY9   11 0.564103 -1.27278  0.943444
Q2FZ37   10 0.512821 -1.27278  0.943444
Q2FVI7   12 0.615385 -1.27278  0.943444
Q2FYS1   8 0.410256 -1.27278  0.943444
Q2FXL5   12 0.615385 -1.27278  0.943444
Q2G1J4   8 0.410256 -1.27278  0.943444
Q2FWZ3   6 0.307692 -1.27278  0.943444
Q2G2P7   14 0.717949 -1.27278  0.943444
Q2FVH3   9 0.461538 -1.27278  0.943444
Q2FZ31   10 0.512821 -1.27278  0.943444
Q2G283   10 0.512821 -1.27278  0.943444
Q2FZ66   9 0.461538 -1.27278  0.943444
Q2FWY7   4 0.205128 -1.27278  0.943444
Q2G1F9   10 0.512821 -1.27278  0.943444
Q2FZJ4   12 0.615385 -1.27278  0.943444
Q2FZQ1   14 0.717949 -1.27278  0.943444
Q2FY80   6 0.307692 -1.27278  0.943444
Q2G2D4   6 0.307692 -1.27278  0.943444
Q2FYP1   11 0.564103 -1.27278  0.943444
Q2FYF9   9 0.461538 -1.27278  0.943444
Q2G0B3   8 0.410256 -1.27278  0.943444
Q2FUT8   9 0.461538 -1.27278  0.943444
Q2FYR1   10 0.512821 -1.27278  0.943444
Q2FYL3   7 0.358974 -1.27278  0.943444
Q2FVG4   10 0.512821 -1.27278  0.943444
Q2FVP8   9 0.461538 -1.27278  0.943444
Q2FZ28   11 0.55 -1.27278  0.943444
Q2G1F0   9 0.45 -1.27278  0.943444
P95689   10 0.5 -1.27278  0.943444
Q2FYH6   10 0.5 -1.27278  0.943444
Q2FXD1   10 0.5 -1.27278  0.943444
Q2G0X5   11 0.55 -1.27278  0.943444
Q2FXN8   7 0.35 -1.27278  0.943444
Q2G0N0   10 0.5 -1.27278  0.943444
Q2G268   7 0.35 -1.27278  0.943444
Q2FV61   12 0.6 -1.27278  0.943444
Q2FXL7   7 0.35 -1.27278  0.943444
Q2FUR5   8 0.4 -1.27278  0.943444
Q2FXV6   13 0.65 -1.27278  0.943444
Q2G2C5   10 0.5 -1.27278  0.943444
Q2FVJ6   12 0.6 -1.27278  0.943444
Q2G1Y4   10 0.5 -1.27278  0.943444
Q2FVI0   12 0.6 -1.27278  0.943444
Q2FXJ8   8 0.4 -1.27278  0.943444
Q2FZU7   9 0.45 -1.27278  0.943444
Q2G2X4   10 0.5 -1.27278  0.943444
Q2FZA8   11 0.55 -1.27278  0.943444
Q2FW96   9 0.45 -1.27278  0.943444
Q2FYV4   9 0.45 -1.27278  0.943444
O07325   9 0.45 -1.27278  0.943444
Q2G1C1   10 0.5 -1.27278  0.943444
Q2FZR9   12 0.6 -1.27278  0.943444
Q2FVW3   13 0.65 -1.27278  0.943444
Q2G124   9 0.45 -1.27278  0.943444
P0C0V7   10 0.5 -1.27278  0.943444
Q2FX52   9 0.439024 -1.27278  0.943444
Q2G2C7   10 0.487805 -1.27278  0.943444
Q2G2D5   12 0.585366 -1.27278  0.943444
Q2FXQ7   8 0.390244 -1.27278  0.943444
Q2FZW0   9 0.439024 -1.27278  0.943444
Q2FVG3   9 0.439024 -1.27278  0.943444
Q2FXR4   11 0.536585 -1.27278  0.943444
Q2FZ67   11 0.536585 -1.27278  0.943444
Q2G243   8 0.390244 -1.27278  0.943444
Q2FV76   9 0.439024 -1.27278  0.943444
Q2FVZ4   11 0.536585 -1.27278  0.943444
Q2FWC5   9 0.439024 -1.27278  0.943444
Q2FZY3   10 0.487805 -1.27278  0.943444
Q2FWH5   8 0.390244 -1.27278  0.943444
Q2G241   7 0.341463 -1.27278  0.943444
Q2FV35   10 0.487805 -1.27278  0.943444
Q2G0T5   9 0.439024 -1.27278  0.943444
Q2G1A9   10 0.487805 -1.27278  0.943444
Q2FYU7   10 0.487805 -1.27278  0.943444
Q2G2E0   14 0.682927 -1.27278  0.943444
Q2FVT6   9 0.439024 -1.27278  0.943444
Q2G0D7   8 0.390244 -1.27278  0.943444
Q2G1M6   8 0.390244 -1.27278  0.943444
Q2G0A6   5 0.243902 -1.27278  0.943444
Q2FUY6   12 0.585366 -1.27278  0.943444
Q2FYJ2   9 0.439024 -1.27278  0.943444
Q2G2E5   7 0.333333 -1.27278  0.943444
Q2G2P5   11 0.52381 -1.27278  0.943444
Q2G1R6   9 0.428571 -1.27278  0.943444
Q2FYF0   8 0.380952 -1.27278  0.943444
Q2FVH8   5 0.238095 -1.27278  0.943444
Q2FUU3   10 0.47619 -1.27278  0.943444
Q2FVG8   10 0.47619 -1.27278  0.943444
Q9ZAH5   10 0.47619 -1.27278  0.943444
Q2G2U0   9 0.428571 -1.27278  0.943444
Q2FYR4   9 0.428571 -1.27278  0.943444
Q2G256   9 0.428571 -1.27278  0.943444
Q2FVY0   10 0.47619 -1.27278  0.943444
Q2G0Q2   8 0.380952 -1.27278  0.943444
Q2G0R2   10 0.47619 -1.27278  0.943444
Q2G0Q3   11 0.52381 -1.27278  0.943444
Q2FWZ9   9 0.428571 -1.27278  0.943444
Q53705   10 0.47619 -1.27278  0.943444
Q2G2U3   11 0.52381 -1.27278  0.943444
Q2FYY6   11 0.52381 -1.27278  0.943444
Q2FWL3   9 0.428571 -1.27278  0.943444
Q2FY50   8 0.380952 -1.27278  0.943444
Q2FXN4   15 0.714286 -1.27278  0.943444
Q2G179   8 0.380952 -1.27278  0.943444
Q2G1L6   7 0.333333 -1.27278  0.943444
Q2FXU4   9 0.428571 -1.27278  0.943444
Q2G1E9   11 0.52381 -1.27278  0.943444
Q2G232   9 0.428571 -1.27278  0.943444
Q2FXH9   11 0.52381 -1.27278  0.943444
Q2G0X3   6 0.285714 -1.27278  0.943444
Q2FXD0   11 0.52381 -1.27278  0.943444
Q2G0G3   11 0.52381 -1.27278  0.943444
Q2FWW3   8 0.380952 -1.27278  0.943444
Q2FYG0   9 0.418605 -1.27278  0.943444
Q2FZS9   7 0.325581 -1.27278  0.943444
Q2FYS2   12 0.55814 -1.27278  0.943444
Q2G2U4   6 0.27907 -1.27278  0.943444
Q2FWJ9   9 0.418605 -1.27278  0.943444
Q2FWF0   10 0.465116 -1.27278  0.943444
Q2FXR9   9 0.418605 -1.27278  0.943444
Q2FZV7   8 0.372093 -1.27278  0.943444
Q2G1W0   11 0.511628 -1.27278  0.943444
Q2G2I0   10 0.465116 -1.27278  0.943444
Q2G153   11 0.511628 -1.27278  0.943444
Q2FWD7   10 0.465116 -1.27278  0.943444
Q2FY15   10 0.465116 -1.27278  0.943444
Q2FV54   7 0.325581 -1.27278  0.943444
Q2FZ74   11 0.511628 -1.27278  0.943444
Q2FYV5   11 0.511628 -1.27278  0.943444
Q2G2I1   9 0.418605 -1.27278  0.943444
Q2FXZ6   8 0.372093 -1.27278  0.943444
Q2G0U0   8 0.372093 -1.27278  0.943444
Q2G0Y6   12 0.55814 -1.27278  0.943444
Q2FXJ0   7 0.325581 -1.27278  0.943444
Q2FY43   10 0.454545 -1.27278  0.943444
Q2FWM1   6 0.272727 -1.27278  0.943444
Q2FVJ1   8 0.363636 -1.27278  0.943444
Q2G0K3   8 0.363636 -1.27278  0.943444
Q2FY66   9 0.409091 -1.27278  0.943444
Q2FW99   8 0.363636 -1.27278  0.943444
Q2FV10   8 0.363636 -1.27278  0.943444
Q2FXJ5   10 0.454545 -1.27278  0.943444
Q2FX69   3 0.136364 -1.27278  0.943444
Q2G0B2   10 0.454545 -1.27278  0.943444
Q2FX14   11 0.5 -1.27278  0.943444
Q2FYD8   9 0.409091 -1.27278  0.943444
Q2FWE5   9 0.409091 -1.27278  0.943444
Q2G2A3   8 0.363636 -1.27278  0.943444
Q2FZH8   9 0.409091 -1.27278  0.943444
Q2FX51   10 0.454545 -1.27278  0.943444
Q2FWE8   9 0.409091 -1.27278  0.943444
Q2G088   10 0.454545 -1.27278  0.943444
Q2G028   12 0.533333 -1.27278  0.943444
Q2G1S3   7 0.311111 -1.27278  0.943444
Q2FYN4   8 0.355556 -1.27278  0.943444
Q2FX86   11 0.488889 -1.27278  0.943444
Q2G2S8   7 0.311111 -1.27278  0.943444
Q2FUW8   7 0.311111 -1.27278  0.943444
Q2FWD4   8 0.355556 -1.27278  0.943444
Q2FVH6   12 0.533333 -1.27278  0.943444
Q2G029   7 0.311111 -1.27278  0.943444
Q2G1R5   11 0.488889 -1.27278  0.943444
Q2FX65   4 0.177778 -1.27278  0.943444
Q2FZV6   9 0.4 -1.27278  0.943444
Q2G1P1   9 0.4 -1.27278  0.943444
Q2FVU4   11 0.488889 -1.27278  0.943444
Q2FVT5   10 0.444444 -1.27278  0.943444
Q2G2H4   12 0.533333 -1.27278  0.943444
Q2FZ58   11 0.488889 -1.27278  0.943444
Q2FVJ2   8 0.355556 -1.27278  0.943444
Q2FXW5   8 0.355556 -1.27278  0.943444
Q2FWK1   9 0.4 -1.27278  0.943444
Q2G031   9 0.4 -1.27278  0.943444
Q2G0U1   10 0.444444 -1.27278  0.943444
Q2FW46   11 0.488889 -1.27278  0.943444
Q2FZY5   11 0.488889 -1.27278  0.943444
Q2FZI5   10 0.434783 -1.27278  0.943444
Q2FYR9   11 0.478261 -1.27278  0.943444
Q2FZ92   7 0.304348 -1.27278  0.943444
Q2G1D5   10 0.434783 -1.27278  0.943444
Q2FXM2   9 0.391304 -1.27278  0.943444
Q2FVM2   10 0.434783 -1.27278  0.943444
Q2FZN2   9 0.391304 -1.27278  0.943444
Q2G1U8   10 0.434783 -1.27278  0.943444
Q2FVS7   8 0.347826 -1.27278  0.943444
Q2FWB5   10 0.434783 -1.27278  0.943444
Q2FXX1   10 0.434783 -1.27278  0.943444
Q2G2J9   11 0.478261 -1.27278  0.943444
Q2G0Y7   11 0.478261 -1.27278  0.943444
Q2FW81   12 0.521739 -1.27278  0.943444
Q2FWK3   7 0.304348 -1.27278  0.943444
Q2FY34   10 0.434783 -1.27278  0.943444
Q2FXF8   8 0.347826 -1.27278  0.943444
Q2FXI9   10 0.434783 -1.27278  0.943444
Q05615   8 0.340426 -1.27278  0.943444
Q2FUW4   10 0.425532 -1.27278  0.943444
Q2FVF4   10 0.425532 -1.27278  0.943444
Q2FWI3   9 0.382979 -1.27278  0.943444
Q2FWG8   10 0.425532 -1.27278  0.943444
Q2G0R0   7 0.297872 -1.27278  0.943444
Q2G0I4   8 0.340426 -1.27278  0.943444
Q2FV67   9 0.382979 -1.27278  0.943444
Q2G091   9 0.382979 -1.27278  0.943444
Q2G1U1   8 0.340426 -1.27278  0.943444
Q2FUX7   10 0.425532 -1.27278  0.943444
Q2FY51   9 0.382979 -1.27278  0.943444
Q2FYP2   8 0.340426 -1.27278  0.943444
Q2G0F8   10 0.425532 -1.27278  0.943444
Q2FXH5   10 0.425532 -1.27278  0.943444
Q2G193   10 0.425532 -1.27278  0.943444
Q2FWD6   8 0.340426 -1.27278  0.943444
Q2FZ98   9 0.375 -1.27278  0.943444
Q2FYQ2   14 0.583333 -1.27278  0.943444
Q2FWL5   8 0.333333 -1.27278  0.943444
Q2FV16   9 0.375 -1.27278  0.943444
Q2FWX9   10 0.416667 -1.27278  0.943444
Q2G1J0   9 0.375 -1.27278  0.943444
Q2G235   9 0.375 -1.27278  0.943444
Q2FXK1   9 0.375 -1.27278  0.943444
Q2FWF4   8 0.333333 -1.27278  0.943444
Q2FZC8   12 0.5 -1.27278  0.943444
Q2FZQ4   7 0.291667 -1.27278  0.943444
O52582   10 0.416667 -1.27278  0.943444
Q2FZI6   8 0.333333 -1.27278  0.943444
Q2FUW7   8 0.333333 -1.27278  0.943444
Q2G2M9   7 0.291667 -1.27278  0.943444
Q2FZD0   12 0.5 -1.27278  0.943444
Q2FWK7   9 0.375 -1.27278  0.943444
Q2FWU4   4 0.166667 -1.27278  0.943444
Q2FUX4   11 0.458333 -1.27278  0.943444
Q2G2V3   11 0.458333 -1.27278  0.943444
O05204   8 0.333333 -1.27278  0.943444
Q2FYC2   9 0.367347 -1.27278  0.943444
Q2FZP6   9 0.367347 -1.27278  0.943444
Q2G0L2   7 0.285714 -1.27278  0.943444
Q2FZV1   10 0.408163 -1.27278  0.943444
Q2FVQ5   10 0.408163 -1.27278  0.943444
Q2FZW6   11 0.44898 -1.27278  0.943444
Q2FZI3   8 0.326531 -1.27278  0.943444
Q2G219   12 0.489796 -1.27278  0.943444
Q2FZR2   11 0.44898 -1.27278  0.943444
Q2FXZ2   9 0.367347 -1.27278  0.943444
Q2FYC6   11 0.44898 -1.27278  0.943444
Q2FYZ5   10 0.4 -1.27278  0.943444
Q2FWN4   14 0.56 -1.27278  0.943444
Q2G221   8 0.32 -1.27278  0.943444
Q2FZX5   9 0.36 -1.27278  0.943444
Q2FUW3   8 0.32 -1.27278  0.943444
Q2G2H3   9 0.36 -1.27278  0.943444
Q2FY08   8 0.32 -1.27278  0.943444
Q2FXU5   10 0.4 -1.27278  0.943444
Q2G1F8   8 0.32 -1.27278  0.943444
Q2FYW4   9 0.36 -1.27278  0.943444
Q2G142   10 0.4 -1.27278  0.943444
Q2G1U3   11 0.44 -1.27278  0.943444
Q2FZ18   11 0.44 -1.27278  0.943444
Q2FV24   9 0.36 -1.27278  0.943444
Q2G1C2   8 0.32 -1.27278  0.943444
Q2FYZ4   10 0.4 -1.27278  0.943444
Q2FWT4   8 0.32 -1.27278  0.943444
Q2FUX1   11 0.44 -1.27278  0.943444
Q2FZG9   8 0.313725 -1.27278  0.943444
Q2FVC1   9 0.352941 -1.27278  0.943444
Q2FYT3   9 0.352941 -1.27278  0.943444
Q2FY82   9 0.352941 -1.27278  0.943444
Q2FV02   10 0.392157 -1.27278  0.943444
Q2FXJ2   10 0.392157 -1.27278  0.943444
Q2FZ02   10 0.392157 -1.27278  0.943444
Q2G0L3   8 0.313725 -1.27278  0.943444
Q2FZH5   9 0.352941 -1.27278  0.943444
Q2FWH4   10 0.392157 -1.27278  0.943444
Q2FW49   7 0.27451 -1.27278  0.943444
Q93T05   9 0.352941 -1.27278  0.943444
Q2FX73   11 0.431373 -1.27278  0.943444
Q2G239   8 0.307692 -1.27278  0.943444
Q2G121   9 0.346154 -1.27278  0.943444
Q2FY11   12 0.461538 -1.27278  0.943444
Q2FV11   12 0.461538 -1.27278  0.943444
Q2FZ05   8 0.307692 -1.27278  0.943444
Q2G253   10 0.384615 -1.27278  0.943444
Q2FW98   10 0.384615 -1.27278  0.943444
Q2G205   11 0.423077 -1.27278  0.943444
Q2FVE7   10 0.384615 -1.27278  0.943444
Q2FYD0   9 0.346154 -1.27278  0.943444
Q2FZ19   9 0.346154 -1.27278  0.943444
Q2G1C7   9 0.346154 -1.27278  0.943444
Q2FV60   10 0.384615 -1.27278  0.943444
Q2FY64   10 0.384615 -1.27278  0.943444
Q2FZI9   9 0.346154 -1.27278  0.943444
Q2FV57   9 0.339623 -1.27278  0.943444
Q2FXA5   8 0.301887 -1.27278  0.943444
Q2G2U8   8 0.301887 -1.27278  0.943444
Q2FZP0   9 0.339623 -1.27278  0.943444
Q2FZL7   7 0.264151 -1.27278  0.943444
Q2FZR3   10 0.377358 -1.27278  0.943444
Q2FWA0   9 0.339623 -1.27278  0.943444
Q2G090   10 0.377358 -1.27278  0.943444
Q2G1H0   8 0.296296 -1.27278  0.943444
Q2FZP4   8 0.296296 -1.27278  0.943444
Q2FUX0   10 0.37037 -1.27278  0.943444
Q2FV86   8 0.296296 -1.27278  0.943444
Q2FV14   10 0.37037 -1.27278  0.943444
Q2FUT2   8 0.296296 -1.27278  0.943444
Q2FZ64   9 0.333333 -1.27278  0.943444
Q2FUW1   7 0.254545 -1.27278  0.943444
Q2FWI0   7 0.254545 -1.27278  0.943444
Q2G2K5   11 0.4 -1.27278  0.943444
Q2FWK6   8 0.290909 -1.27278  0.943444
Q2G0T9   10 0.363636 -1.27278  0.943444
Q2G078   10 0.363636 -1.27278  0.943444
Q2G1P3   10 0.363636 -1.27278  0.943444
Q2G274   10 0.357143 -1.27278  0.943444
Q2FZD4   9 0.321429 -1.27278  0.943444
Q2FYS5   9 0.321429 -1.27278  0.943444
Q2G1K5   10 0.357143 -1.27278  0.943444
Q2G1L5   9 0.321429 -1.27278  0.943444
Q2G1M9   12 0.428571 -1.27278  0.943444
Q2FX67   8 0.285714 -1.27278  0.943444
Q2FZ32   12 0.428571 -1.27278  0.943444
Q2FWH7   8 0.285714 -1.27278  0.943444
Q2FXT8   8 0.280702 -1.27278  0.943444
Q2FUQ3   10 0.350877 -1.27278  0.943444
Q2G1Y6   9 0.315789 -1.27278  0.943444
Q2FX68   7 0.245614 -1.27278  0.943444
Q2FWD1   12 0.421053 -1.27278  0.943444
Q2FUZ8   8 0.280702 -1.27278  0.943444
Q2G1F5   10 0.350877 -1.27278  0.943444
Q2G2T6   8 0.280702 -1.27278  0.943444
Q2FYD2   8 0.280702 -1.27278  0.943444
Q2FYA1   10 0.350877 -1.27278  0.943444
Q2FY21   13 0.45614 -1.27278  0.943444
Q2FZD3   9 0.315789 -1.27278  0.943444
Q2G1Z4   9 0.315789 -1.27278  0.943444
Q2G0S3   9 0.310345 -1.27278  0.943444
Q2FVQ3   9 0.310345 -1.27278  0.943444
Q2G2J4   9 0.310345 -1.27278  0.943444
Q2G2B8   9 0.310345 -1.27278  0.943444
Q2G0L5   5 0.172414 -1.27278  0.943444
Q2FW72   12 0.413793 -1.27278  0.943444
Q2FYT8   11 0.37931 -1.27278  0.943444
Q2FXM9   9 0.310345 -1.27278  0.943444
Q2G1Y0   10 0.344828 -1.27278  0.943444
Q2G2D0   10 0.344828 -1.27278  0.943444
Q2G2M2   9 0.310345 -1.27278  0.943444
Q2G1B7   10 0.344828 -1.27278  0.943444
Q2G1B8   9 0.310345 -1.27278  0.943444
Q2G0M6   9 0.310345 -1.27278  0.943444
Q2G1D8   10 0.338983 -1.27278  0.943444
Q2FV70   10 0.338983 -1.27278  0.943444
Q2FV72   11 0.372881 -1.27278  0.943444
Q2FVB2   11 0.372881 -1.27278  0.943444
Q2G122   10 0.338983 -1.27278  0.943444
Q2G1W2   10 0.333333 -1.27278  0.943444
Q2FWW1   10 0.333333 -1.27278  0.943444
Q2G1F4   12 0.4 -1.27278  0.943444
Q2G093   8 0.266667 -1.27278  0.943444
Q2FXY7   10 0.333333 -1.27278  0.943444
Q2G1C6   8 0.266667 -1.27278  0.943444
Q2FZ20   9 0.3 -1.27278  0.943444
O50581   10 0.327869 -1.27278  0.943444
Q2G1N1   11 0.360656 -1.27278  0.943444
Q2G188   9 0.290323 -1.27278  0.943444
Q2G296   11 0.354839 -1.27278  0.943444
Q2G2E9   10 0.322581 -1.27278  0.943444
Q2G294   9 0.290323 -1.27278  0.943444
Q2FWJ5   11 0.354839 -1.27278  0.943444
Q2FW03   9 0.285714 -1.27278  0.943444
Q2G0N1   10 0.31746 -1.27278  0.943444
Q2FZJ0   10 0.31746 -1.27278  0.943444
Q2FYZ9   8 0.253968 -1.27278  0.943444
Q2FV74   9 0.285714 -1.27278  0.943444
Q2FXP7   11 0.349206 -1.27278  0.943444
Q2FXU1   9 0.285714 -1.27278  0.943444
Q2G1M8   11 0.349206 -1.27278  0.943444
Q2FXY4   7 0.222222 -1.27278  0.943444
Q2FZ94   8 0.25 -1.27278  0.943444
Q2FYI0   10 0.307692 -1.27278  0.943444
Q2FXT9   8 0.246154 -1.27278  0.943444
Q2G0D2   9 0.272727 -1.27278  0.943444
Q2FYB7   10 0.30303 -1.27278  0.943444
Q2FVN8   9 0.272727 -1.27278  0.943444
Q2FZ49   9 0.272727 -1.27278  0.943444
Q2FUW6   11 0.333333 -1.27278  0.943444
Q2G1P7   11 0.333333 -1.27278  0.943444
Q2FW70   10 0.298507 -1.27278  0.943444
Q2G0W1   9 0.268657 -1.27278  0.943444
Q2G024   9 0.268657 -1.27278  0.943444
Q2G1G8   9 0.268657 -1.27278  0.943444
Q2G1R9   10 0.298507 -1.27278  0.943444
O06446   8 0.238806 -1.27278  0.943444
Q2G1C9   11 0.328358 -1.27278  0.943444
Q2FXV8   9 0.264706 -1.27278  0.943444
Q2G0P5   8 0.235294 -1.27278  0.943444
Q2FV64   9 0.26087 -1.27278  0.943444
Q2FV87   10 0.285714 -1.27278  0.943444
Q2G1K9   10 0.28169 -1.27278  0.943444
Q2G266   9 0.253521 -1.27278  0.943444
Q59801   11 0.305556 -1.27278  0.943444
Q2FXH2   9 0.25 -1.27278  0.943444
Q53727   10 0.273973 -1.27278  0.943444
Q2G2Q0   10 0.273973 -1.27278  0.943444
Q2FZD8   10 0.27027 -1.27278  0.943444
Q2FYS4   10 0.27027 -1.27278  0.943444
Q2G1G2   10 0.27027 -1.27278  0.943444
Q2FXV9   10 0.266667 -1.27278  0.943444
Q2G0L4   4 0.106667 -1.27278  0.943444
Q2FXR8   11 0.293333 -1.27278  0.943444
Q2FYJ0   8 0.213333 -1.27278  0.943444
Q2FZS8   8 0.210526 -1.27278  0.943444
Q2FXN9   7 0.179487 -1.27278  0.943444
Q2FYM1   10 0.25641 -1.27278  0.943444
Q2FVZ5   9 0.230769 -1.27278  0.943444
Q2FVL8   9 0.227848 -1.27278  0.943444
Q2FZ40   10 0.253165 -1.27278  0.943444
Q2FYH5   9 0.225 -1.27278  0.943444
Q2FXB3   9 0.219512 -1.27278  0.943444
Q2FYS9   10 0.238095 -1.27278  0.943444
Q2G1Q4   9 0.214286 -1.27278  0.943444
Q2FVC3   9 0.214286 -1.27278  0.943444
Q2G046   9 0.211765 -1.27278  0.943444
Q2FWU3   8 0.188235 -1.27278  0.943444
Q2FZ72   9 0.211765 -1.27278  0.943444
Q2FZ82   8 0.188235 -1.27278  0.943444
Q9F1K0   10 0.227273 -1.27278  0.943444
Q2FVV9   8 0.173913 -1.27278  0.943444
Q2FZT6   8 0.172043 -1.27278  0.943444
Q2FWU5   7 0.150538 -1.27278  0.943444
Q2FYC8   6 0.12766 -1.27278  0.943444
Q2FZK7   8 0.166667 -1.27278  0.943444
Q2G2C1   9 0.1875 -1.27278  0.943444
Q2FZT5   8 0.161616 -1.27278  0.943444
Q2G0R8   10 0.2 -1.27278  0.943444
Q2FW95   7 0.14 -1.27278  0.943444
Q2G0N5   8 0.153846 -1.27278  0.943444
P47768   9 0.169811 -1.27278  0.943444
Q2FXH4   8 0.149533 -1.27278  0.943444
Q2FVM1   9 0.168224 -1.27278  0.943444
```
