## Supplementary Data 3 for "Mining folded proteomes in the era of accurate structure prediction": PF09859.output

```
# cudaSaTabsearch LTYPE = T LORDER = F LSOLN = F
# QUERY ID = PF09859 
# DBFILE = ./tableaux.ascii.DB                                                             
Q2G0V6   0 0 -1.27278 0.943444
Q2G075   0 0 -1.27278 0.943444
Q2G083   0 0 -1.27278 0.943444
Q2FZN3   0 0 -1.27278 0.943444
Q2FY90   0 0 -1.27278 0.943444
Q2FX91   0 0 -1.27278 0.943444
Q2FX54   0 0 -1.27278 0.943444
Q2FYQ4   0 0 -1.27278 0.943444
Q2G284   0 0 -1.27278 0.943444
Q2G0S4   0 0 -1.27278 0.943444
Q2FWM3   0 0 -1.27278 0.943444
Q2FX81   0 0 -1.27278 0.943444
Q2FXC6   0 0 -1.27278 0.943444
Q2FWJ7   0 0 -1.27278 0.943444
Q2FYJ9   0 0 -1.27278 0.943444
Q2G2E6   0 0 -1.27278 0.943444
Q2FWV0   0 0 -1.27278 0.943444
Q2FZC3   0 0 -1.27278 0.943444
Q2FVH9   0 0 -1.27278 0.943444
Q2FXQ5   0 0 -1.27278 0.943444
Q2FZU4   0 0 -1.27278 0.943444
Q2FYF8   0 0 -1.27278 0.943444
Q2FUR4   0 0 -1.27278 0.943444
Q2FYI2   0 0 -1.27278 0.943444
Q2FYY2   0 0 -1.27278 0.943444
Q2FW58   0 0 -1.27278 0.943444
P0C7Z3   0 0 -1.27278 0.943444
Q2G0T2   0 0 -1.27278 0.943444
Q2G1G9   0 0 -1.27278 0.943444
Q2FVJ0   0 0 -1.27278 0.943444
Q2FZ80   0 0 -1.27278 0.943444
Q2G1R4   0 0 -1.27278 0.943444
Q2FW02   0 0 -1.27278 0.943444
Q2G1X3   0 0 -1.27278 0.943444
Q2FWW4   0 0 -1.27278 0.943444
Q2FZE1   0 0 -1.27278 0.943444
Q2FY31   0 0 -1.27278 0.943444
Q2G018   0 0 -1.27278 0.943444
Q2FZI0   0 0 -1.27278 0.943444
Q2FUZ7   0 0 -1.27278 0.943444
Q2G250   0 0 -1.27278 0.943444
Q2FWU8   0 0 -1.27278 0.943444
Q2FYX5   0 0 -1.27278 0.943444
Q2FZY2   0 0 -1.27278 0.943444
Q2FZX8   0 0 -1.27278 0.943444
Q2FUY8   0 0 -1.27278 0.943444
Q2FV73   0 0 -1.27278 0.943444
Q2G0C5   0 0 -1.27278 0.943444
Q2FZ52   0 0 -1.27278 0.943444
Q2FVK6   0 0 -1.27278 0.943444
Q2G0Z3   0 0 -1.27278 0.943444
Q2FZJ8   0 0 -1.27278 0.943444
Q2FY57   0 0 -1.27278 0.943444
Q2G0W3   0 0 -1.27278 0.943444
Q2G0I2   0 0 -1.27278 0.943444
Q2FYX1   0 0 -1.27278 0.943444
Q2G0H2   0 0 -1.27278 0.943444
Q2FWJ8   0 0 -1.27278 0.943444
Q2FWZ7   0 0 -1.27278 0.943444
Q2FV04   0 0 -1.27278 0.943444
Q2G0H6   0 0 -1.27278 0.943444
Q2G291   0 0 -1.27278 0.943444
Q2G1A7   0 0 -1.27278 0.943444
Q2FVS8   0 0 -1.27278 0.943444
Q2FZ26   0 0 -1.27278 0.943444
Q2FXJ3   0 0 -1.27278 0.943444
Q2G231   0 0 -1.27278 0.943444
Q2G2N0   0 0 -1.27278 0.943444
Q2G2I2   0 0 -1.27278 0.943444
Q2FYU3   0 0 -1.27278 0.943444
Q2FWY5   0 0 -1.27278 0.943444
Q2G2E3   0 0 -1.27278 0.943444
Q2FV09   0 0 -1.27278 0.943444
Q2FX72   0 0 -1.27278 0.943444
Q2FWA3   0 0 -1.27278 0.943444
Q2FWF2   0 0 -1.27278 0.943444
Q2G0E4   0 0 -1.27278 0.943444
Q2G251   0 0 -1.27278 0.943444
P0C818   0 0 -1.27278 0.943444
Q2FXQ2   0 0 -1.27278 0.943444
Q2FXD4   0 0 -1.27278 0.943444
Q2G014   0 0 -1.27278 0.943444
Q2FWI9   0 0 -1.27278 0.943444
Q2FX79   0 0 -1.27278 0.943444
Q2FVP7   0 0 -1.27278 0.943444
Q2FZN4   0 0 -1.27278 0.943444
Q2FWU6   0 0 -1.27278 0.943444
Q2G2Y1   0 0 -1.27278 0.943444
Q2FYF6   0 0 -1.27278 0.943444
Q2FXK0   0 0 -1.27278 0.943444
Q2FVI9   0 0 -1.27278 0.943444
Q2G246   0 0 -1.27278 0.943444
Q2G053   0 0 -1.27278 0.943444
Q2FWK8   0 0 -1.27278 0.943444
Q2FXL8   0 0 -1.27278 0.943444
Q2G0Q4   0 0 -1.27278 0.943444
Q2FVB7   0 0 -1.27278 0.943444
Q2FYD6   0 0 -1.27278 0.943444
Q2FXK9   0 0 -1.27278 0.943444
Q2FV78   0 0 -1.27278 0.943444
Q2FXG4   0 0 -1.27278 0.943444
Q2G0C8   0 0 -1.27278 0.943444
Q2FWU9   0 0 -1.27278 0.943444
Q2FUX2   0 0 -1.27278 0.943444
Q2FYI8   0 0 -1.27278 0.943444
Q2FXA1   0 0 -1.27278 0.943444
Q2FV49   0 0 -1.27278 0.943444
Q2G1S0   0 0 -1.27278 0.943444
Q2G0G0   0 0 -1.27278 0.943444
P0C805   0 0 -1.27278 0.943444
Q2FWV9   0 0 -1.27278 0.943444
Q2G152   0 0 -1.27278 0.943444
Q2FX48   0 0 -1.27278 0.943444
Q2FXS5   0 0 -1.27278 0.943444
Q2FWL4   0 0 -1.27278 0.943444
P0C7Y1   0 0 -1.27278 0.943444
Q2FXA2   0 0 -1.27278 0.943444
Q2FY96   0 0 -1.27278 0.943444
Q2FVJ3   0 0 -1.27278 0.943444
Q2FZ24   0 0 -1.27278 0.943444
Q2G1X4   0 0 -1.27278 0.943444
Q2FYM6   0 0 -1.27278 0.943444
Q2FWX6   0 0 -1.27278 0.943444
Q2G1D2   0 0 -1.27278 0.943444
Q2FWC0   0 0 -1.27278 0.943444
Q2FZG7   0 0 -1.27278 0.943444
Q2G2P1   0 0 -1.27278 0.943444
Q2G1M4   0 0 -1.27278 0.943444
Q2FX29   0 0 -1.27278 0.943444
Q2FUZ3   0 0 -1.27278 0.943444
Q2FVZ9   0 0 -1.27278 0.943444
Q2G2N3   0 0 -1.27278 0.943444
Q2G237   0 0 -1.27278 0.943444
Q2FXN5   0 0 -1.27278 0.943444
Q2FYP7   0 0 -1.27278 0.943444
Q2FWC8   0 0 -1.27278 0.943444
Q2G209   0 0 -1.27278 0.943444
Q2FXX7   0 0 -1.27278 0.943444
Q2FV05   0 0 -1.27278 0.943444
Q2FWM8   0 0 -1.27278 0.943444
Q2FV00   0 0 -1.27278 0.943444
Q2FZF2   0 0 -1.27278 0.943444
Q2FV80   0 0 -1.27278 0.943444
Q2FZZ7   0 0 -1.27278 0.943444
Q2FWH8   0 0 -1.27278 0.943444
Q2FVS5   0 0 -1.27278 0.943444
Q2FWY0   0 0 -1.27278 0.943444
Q2FZM3   0 0 -1.27278 0.943444
Q2FZW8   0 0 -1.27278 0.943444
Q2FVY7   0 0 -1.27278 0.943444
Q2FXJ1   0 0 -1.27278 0.943444
Q2G0T7   0 0 -1.27278 0.943444
Q2FW40   0 0 -1.27278 0.943444
Q2FYU9   0 0 -1.27278 0.943444
Q2FUR0   0 0 -1.27278 0.943444
Q2G215   0 0 -1.27278 0.943444
Q2G169   0 0 -1.27278 0.943444
Q2G034   0 0 -1.27278 0.943444
Q2FUV8   0 0 -1.27278 0.943444
Q2FW44   2 0.25 -1.27278 0.943444
Q2FYJ8   0 0 -1.27278 0.943444
Q2FVR6   0 0 -1.27278 0.943444
Q2G183   0 0 -1.27278 0.943444
Q2G0S1   1 0.125 -1.27278 0.943444
Q2FX83   0 0 -1.27278 0.943444
Q2FYF7   0 0 -1.27278 0.943444
Q2G166   2 0.25 -1.27278 0.943444
Q2FX20   0 0 -1.27278 0.943444
Q2G020   0 0 -1.27278 0.943444
Q2FVC0   0 0 -1.27278 0.943444
Q2FVD1   0 0 -1.27278 0.943444
Q2FWH1   1 0.125 -1.27278 0.943444
Q2FYX2   0 0 -1.27278 0.943444
Q2FZB5   0 0 -1.27278 0.943444
Q2G0G8   0 0 -1.27278 0.943444
P0A0I4   0 0 -1.27278 0.943444
Q2G2C6   0 0 -1.27278 0.943444
Q2FVB1   1 0.125 -1.27278 0.943444
Q2FYN1   1 0.125 -1.27278 0.943444
Q2FV79   0 0 -1.27278 0.943444
Q2FVU9   0 0 -1.27278 0.943444
Q2G0W5   0 0 -1.27278 0.943444
Q2FW60   0 0 -1.27278 0.943444
Q2G269   0 0 -1.27278 0.943444
Q2FZS1   1 0.125 -1.27278 0.943444
Q2G1Y3   0 0 -1.27278 0.943444
Q2FWA4   2 0.25 -1.27278 0.943444
Q2G0C0   0 0 -1.27278 0.943444
Q2G2J6   0 0 -1.27278 0.943444
Q2G1R2   1 0.125 -1.27278 0.943444
Q2FXY8   0 0 -1.27278 0.943444
Q2FYL2   1 0.125 -1.27278 0.943444
Q2FYS3   0 0 -1.27278 0.943444
Q2FXS0   2 0.25 -1.27278 0.943444
Q2FWA7   0 0 -1.27278 0.943444
Q2FWV8   0 0 -1.27278 0.943444
Q2G279   0 0 -1.27278 0.943444
Q2FYB5   0 0 -1.27278 0.943444
Q2G175   0 0 -1.27278 0.943444
Q2FZ07   1 0.125 -1.27278 0.943444
Q2FVG7   0 0 -1.27278 0.943444
Q2G2P3   0 0 -1.27278 0.943444
Q2FZA3   1 0.125 -1.27278 0.943444
Q2FYE1   0 0 -1.27278 0.943444
Q2G2F8   0 0 -1.27278 0.943444
Q2FWS8   0 0 -1.27278 0.943444
Q2FXD8   0 0 -1.27278 0.943444
Q2FX46   0 0 -1.27278 0.943444
Q2FYB4   0 0 -1.27278 0.943444
Q2FYC0   0 0 -1.27278 0.943444
Q2FUY5   0 0 -1.27278 0.943444
Q2FYF2   0 0 -1.27278 0.943444
Q2G0R4   0 0 -1.27278 0.943444
Q2G1L1   0 0 -1.27278 0.943444
Q2FYB0   0 0 -1.27278 0.943444
Q2FWW5   0 0 -1.27278 0.943444
Q2FX04   0 0 -1.27278 0.943444
Q2FV33   0 0 -1.27278 0.943444
Q2FUX6   1 0.125 -1.27278 0.943444
Q2FVP5   0 0 -1.27278 0.943444
Q2G0W7   0 0 -1.27278 0.943444
Q2FXV1   0 0 -1.27278 0.943444
Q2G096   0 0 -1.27278 0.943444
Q2FV68   0 0 -1.27278 0.943444
Q2FVY6   0 0 -1.27278 0.943444
Q2FYY0   2 0.25 -1.27278 0.943444
Q2G005   0 0 -1.27278 0.943444
Q2G2B4   0 0 -1.27278 0.943444
Q2FVZ7   0 0 -1.27278 0.943444
Q2FW55   0 0 -1.27278 0.943444
Q2FV92   0 0 -1.27278 0.943444
Q2FYV9   0 0 -1.27278 0.943444
Q2FW74   0 0 -1.27278 0.943444
Q2FVK9   0 0 -1.27278 0.943444
Q2FZA4   0 0 -1.27278 0.943444
Q2FV25   0 0 -1.27278 0.943444
Q2FYG8   0 0 -1.27278 0.943444
Q2G216   0 0 -1.27278 0.943444
Q2FZ69   0 0 -1.27278 0.943444
Q2FV97   0 0 -1.27278 0.943444
Q2FZ95   0 0 -1.27278 0.943444
Q2FZN8   0 0 -1.27278 0.943444
Q2FZG2   0 0 -1.27278 0.943444
Q2G259   0 0 -1.27278 0.943444
Q2FYB6   0 0 -1.27278 0.943444
Q2FZD1   0 0 -1.27278 0.943444
Q2FYT6   0 0 -1.27278 0.943444
Q2G0Y2   1 0.125 -1.27278 0.943444
Q2FWZ1   2 0.25 -1.27278 0.943444
Q2FVC8   0 0 -1.27278 0.943444
Q2G2H1   0 0 -1.27278 0.943444
Q2FY47   0 0 -1.27278 0.943444
Q2FX78   1 0.125 -1.27278 0.943444
Q2FX47   0 0 -1.27278 0.943444
Q2FZA7   0 0 -1.27278 0.943444
Q2FV32   0 0 -1.27278 0.943444
Q2FYE6   0 0 -1.27278 0.943444
Q2FZ41   0 0 -1.27278 0.943444
Q2FYG3   0 0 -1.27278 0.943444
Q2FX01   2 0.25 -1.27278 0.943444
Q2FXU6   0 0 -1.27278 0.943444
Q2FYL7   0 0 -1.27278 0.943444
Q2FWQ3   0 0 -1.27278 0.943444
Q2FZY9   0 0 -1.27278 0.943444
Q2FV50   1 0.125 -1.27278 0.943444
Q2FUY7   0 0 -1.27278 0.943444
Q2FXP6   0 0 -1.27278 0.943444
Q2G1S9   0 0 -1.27278 0.943444
Q2FX18   0 0 -1.27278 0.943444
Q2FYU0   0 0 -1.27278 0.943444
Q2FXZ7   3 0.352941 -1.27278 0.943444
Q2G051   0 0 -1.27278 0.943444
Q2FWS3   0 0 -1.27278 0.943444
Q2FW14   2 0.235294 -1.27278 0.943444
Q2FYD7   2 0.235294 -1.27278 0.943444
Q9RQP8   0 0 -1.27278 0.943444
Q2FZK2   1 0.117647 -1.27278 0.943444
Q2FWI7   1 0.117647 -1.27278 0.943444
Q2G182   0 0 -1.27278 0.943444
Q2FYT7   2 0.235294 -1.27278 0.943444
Q2FV46   1 0.117647 -1.27278 0.943444
Q2FY58   0 0 -1.27278 0.943444
Q2FX06   0 0 -1.27278 0.943444
Q2FZH0   2 0.235294 -1.27278 0.943444
Q2FUZ4   6 0.705882 -1.27278 0.943444
Q2G102   2 0.235294 -1.27278 0.943444
Q2G1R8   0 0 -1.27278 0.943444
Q2G2J1   0 0 -1.27278 0.943444
Q2FX71   1 0.117647 -1.27278 0.943444
Q2FUZ5   2 0.235294 -1.27278 0.943444
Q2FYP5   0 0 -1.27278 0.943444
Q2G048   0 0 -1.27278 0.943444
Q2FUQ0   1 0.117647 -1.27278 0.943444
Q2FWS7   4 0.470588 -1.27278 0.943444
Q2FV65   0 0 -1.27278 0.943444
Q2G125   0 0 -1.27278 0.943444
Q2FYT2   4 0.470588 -1.27278 0.943444
Q2FVH7   0 0 -1.27278 0.943444
Q2G127   1 0.117647 -1.27278 0.943444
Q2FYI5   0 0 -1.27278 0.943444
Q2FYX4   6 0.705882 -1.27278 0.943444
Q2G0M3   6 0.705882 -1.27278 0.943444
Q2FW87   2 0.235294 -1.27278 0.943444
Q2G211   0 0 -1.27278 0.943444
Q2FXR5   4 0.470588 -1.27278 0.943444
Q2FWR5   2 0.235294 -1.27278 0.943444
Q2FYD5   1 0.117647 -1.27278 0.943444
Q2FY94   1 0.117647 -1.27278 0.943444
Q2G2W8   0 0 -1.27278 0.943444
Q2FZL9   5 0.588235 -1.27278 0.943444
Q2FYT9   2 0.235294 -1.27278 0.943444
Q2FX44   2 0.235294 -1.27278 0.943444
Q2FXB2   0 0 -1.27278 0.943444
Q2FVF6   1 0.117647 -1.27278 0.943444
Q2G2F6   0 0 -1.27278 0.943444
Q2G2C3   1 0.117647 -1.27278 0.943444
Q2FYA5   1 0.117647 -1.27278 0.943444
Q2FYB1   0 0 -1.27278 0.943444
Q2G011   0 0 -1.27278 0.943444
Q2FV29   0 0 -1.27278 0.943444
Q2FVW1   1 0.117647 -1.27278 0.943444
Q2FYA4   1 0.117647 -1.27278 0.943444
Q2FY26   1 0.117647 -1.27278 0.943444
Q2FXC1   1 0.117647 -1.27278 0.943444
Q2G2T0   3 0.352941 -1.27278 0.943444
Q2FY62   0 0 -1.27278 0.943444
Q2G2K4   2 0.235294 -1.27278 0.943444
Q2FW65   0 0 -1.27278 0.943444
Q2FY05   6 0.705882 -1.27278 0.943444
Q2FV96   3 0.352941 -1.27278 0.943444
Q2G1S7   1 0.117647 -1.27278 0.943444
Q2FWS9   2 0.235294 -1.27278 0.943444
Q2G180   1 0.117647 -1.27278 0.943444
Q2G0L6   1 0.117647 -1.27278 0.943444
Q2G189   0 0 -1.27278 0.943444
Q2FYD9   0 0 -1.27278 0.943444
Q2FWM6   0 0 -1.27278 0.943444
Q2FXA6   0 0 -1.27278 0.943444
Q2G0U8   0 0 -1.27278 0.943444
Q2FXD9   0 0 -1.27278 0.943444
Q2FWF9   0 0 -1.27278 0.943444
Q2FXS3   1 0.117647 -1.27278 0.943444
Q2FXX6   1 0.117647 -1.27278 0.943444
Q2FWU2   2 0.235294 -1.27278 0.943444
Q2FXD5   2 0.235294 -1.27278 0.943444
Q2FZK8   6 0.705882 -1.27278 0.943444
Q2FV15   1 0.117647 -1.27278 0.943444
Q2FZZ5   4 0.470588 -1.27278 0.943444
Q2FW48   2 0.235294 -1.27278 0.943444
Q2FYB3   6 0.705882 -1.27278 0.943444
Q2FWT5   1 0.117647 -1.27278 0.943444
Q2FVH4   0 0 -1.27278 0.943444
Q2FWP4   4 0.470588 -1.27278 0.943444
Q2FYX9   2 0.235294 -1.27278 0.943444
Q2G1U7   0 0 -1.27278 0.943444
Q2FXY6   1 0.117647 -1.27278 0.943444
Q2FYT1   0 0 -1.27278 0.943444
Q2G244   0 0 -1.27278 0.943444
Q2FX30   0 0 -1.27278 0.943444
Q2FVZ3   0 0 -1.27278 0.943444
Q2FWP5   6 0.705882 -1.27278 0.943444
Q2FX41   0 0 -1.27278 0.943444
Q2G2R5   0 0 -1.27278 0.943444
Q2G2S3   2 0.222222 -1.27278 0.943444
Q2G004   0 0 -1.27278 0.943444
Q2FWV1   2 0.222222 -1.27278 0.943444
Q2G003   2 0.222222 -1.27278 0.943444
Q2FZV3   1 0.111111 -1.27278 0.943444
Q2G026   0 0 -1.27278 0.943444
Q2FXG7   1 0.111111 -1.27278 0.943444
Q2FYL8   0 0 -1.27278 0.943444
Q2FZB6   0 0 -1.27278 0.943444
Q2FZE4   4 0.444444 -1.27278 0.943444
Q2FX11   2 0.222222 -1.27278 0.943444
Q2G0Y3   2 0.222222 -1.27278 0.943444
Q2FZW7   0 0 -1.27278 0.943444
Q2FX21   7 0.777778 -1.27278 0.943444
Q2G092   7 0.777778 -1.27278 0.943444
Q2FZB7   1 0.111111 -1.27278 0.943444
Q2G0J9   7 0.777778 -1.27278 0.943444
Q2G1X2   1 0.111111 -1.27278 0.943444
Q2FZD6   8 0.888889 -1.27278 0.943444
Q2FW67   2 0.222222 -1.27278 0.943444
Q2G111   4 0.444444 -1.27278 0.943444
Q2G2Y4   4 0.444444 -1.27278 0.943444
Q2FY38   0 0 -1.27278 0.943444
Q2FWJ0   2 0.222222 -1.27278 0.943444
Q2G2T5   2 0.222222 -1.27278 0.943444
Q2FVG6   4 0.444444 -1.27278 0.943444
Q2G1V8   0 0 -1.27278 0.943444
Q2G1L0   0 0 -1.27278 0.943444
Q2FXD6   2 0.222222 -1.27278 0.943444
P0C948   0 0 -1.27278 0.943444
Q2G1M2   1 0.111111 -1.27278 0.943444
Q2FVW8   0 0 -1.27278 0.943444
Q2FX24   0 0 -1.27278 0.943444
Q2FWS4   6 0.666667 -1.27278 0.943444
Q2FYQ3   0 0 -1.27278 0.943444
Q2G254   4 0.444444 -1.27278 0.943444
Q2FWB4   0 0 -1.27278 0.943444
Q2FUP8   0 0 -1.27278 0.943444
Q2FZC2   0 0 -1.27278 0.943444
Q2FYE4   6 0.666667 -1.27278 0.943444
Q2FWS2   2 0.222222 -1.27278 0.943444
Q2FY03   4 0.444444 -1.27278 0.943444
Q2FVS6   1 0.111111 -1.27278 0.943444
Q2FXV2   2 0.222222 -1.27278 0.943444
Q2G2L6   2 0.222222 -1.27278 0.943444
Q2G2I5   1 0.111111 -1.27278 0.943444
Q2FYA2   4 0.444444 -1.27278 0.943444
Q2FWV7   1 0.111111 -1.27278 0.943444
Q2FXE7   4 0.444444 -1.27278 0.943444
Q2G0J6   0 0 -1.27278 0.943444
Q2FUU4   8 0.888889 -1.27278 0.943444
Q2FVJ4   0 0 -1.27278 0.943444
Q2FZM9   1 0.111111 -1.27278 0.943444
Q2FZ51   4 0.444444 -1.27278 0.943444
Q2FY22   11 1.22222 0.903563 0.161558
Q2G2Q1   2 0.222222 -1.27278 0.943444
Q2G109   1 0.111111 -1.27278 0.943444
Q2G1D6   2 0.222222 -1.27278 0.943444
Q2FVC9   0 0 -1.27278 0.943444
Q2G2R6   7 0.777778 -1.27278 0.943444
Q2FZ85   3 0.333333 -1.27278 0.943444
Q2FVK4   9 1 0.903563 0.161558
Q2G1V9   1 0.111111 -1.27278 0.943444
Q2G2H6   1 0.111111 -1.27278 0.943444
Q2FWS6   7 0.777778 -1.27278 0.943444
Q2FZW4   2 0.222222 -1.27278 0.943444
Q2G1M3   1 0.111111 -1.27278 0.943444
Q2G1M0   7 0.777778 -1.27278 0.943444
Q2G1Y9   5 0.555556 -1.27278 0.943444
Q2FX45   5 0.555556 -1.27278 0.943444
Q2FWP8   1 0.111111 -1.27278 0.943444
Q2FYP4   4 0.444444 -1.27278 0.943444
Q2FYL1   3 0.333333 -1.27278 0.943444
Q2G1L4   2 0.222222 -1.27278 0.943444
Q2FUQ7   3 0.333333 -1.27278 0.943444
Q2G247   0 0 -1.27278 0.943444
Q2FVV0   3 0.333333 -1.27278 0.943444
Q2FYU6   11 1.22222 0.903563 0.161558
Q2G2N6   4 0.444444 -1.27278 0.943444
Q2FXC9   0 0 -1.27278 0.943444
Q2FX42   2 0.222222 -1.27278 0.943444
Q2FX26   7 0.777778 -1.27278 0.943444
Q2FWF3   0 0 -1.27278 0.943444
Q2FZY1   1 0.111111 -1.27278 0.943444
Q2FW15   13 1.36842 0.903563 0.161558
P0A0G2   8 0.842105 -1.27278 0.943444
Q2G2G5   1 0.105263 -1.27278 0.943444
Q2FY39   1 0.105263 -1.27278 0.943444
Q2G0B5   0 0 -1.27278 0.943444
Q2FZI1   17 1.78947 0.903563 0.161558
Q2FUQ6   3 0.315789 -1.27278 0.943444
Q2FVR5   4 0.421053 -1.27278 0.943444
Q2G2W6   2 0.210526 -1.27278 0.943444
Q2FZR8   2 0.210526 -1.27278 0.943444
Q2FVY8   13 1.36842 0.903563 0.161558
Q2FZ60   10 1.05263 0.903563 0.161558
Q2FV82   3 0.315789 -1.27278 0.943444
Q2FX23   4 0.421053 -1.27278 0.943444
Q2G1G3   1 0.105263 -1.27278 0.943444
P68805   0 0 -1.27278 0.943444
Q2FVL0   15 1.57895 0.903563 0.161558
Q2G2J0   5 0.526316 -1.27278 0.943444
Q2FZF1   10 1.05263 0.903563 0.161558
Q2FXU9   7 0.736842 -1.27278 0.943444
Q2G1A2   14 1.47368 0.903563 0.161558
Q2G1C3   2 0.210526 -1.27278 0.943444
Q2G1D4   0 0 -1.27278 0.943444
Q2G0A8   1 0.105263 -1.27278 0.943444
Q2FVC7   2 0.210526 -1.27278 0.943444
Q2G133   1 0.105263 -1.27278 0.943444
Q2FY86   6 0.631579 -1.27278 0.943444
Q2FX92   7 0.736842 -1.27278 0.943444
Q2FW47   0 0 -1.27278 0.943444
Q2G1T9   2 0.210526 -1.27278 0.943444
Q2FVU8   2 0.210526 -1.27278 0.943444
Q2FVD7   8 0.842105 -1.27278 0.943444
Q2FX55   3 0.315789 -1.27278 0.943444
Q2FVD3   5 0.526316 -1.27278 0.943444
Q2G2B5   1 0.105263 -1.27278 0.943444
Q2FWV6   1 0.105263 -1.27278 0.943444
Q2FW29   8 0.842105 -1.27278 0.943444
Q2G0W6   0 0 -1.27278 0.943444
Q2FVD2   3 0.315789 -1.27278 0.943444
Q2FWR8   4 0.421053 -1.27278 0.943444
Q2FXA0   2 0.210526 -1.27278 0.943444
Q2FZB4   2 0.210526 -1.27278 0.943444
Q2FX37   4 0.421053 -1.27278 0.943444
Q2FX13   0 0 -1.27278 0.943444
Q2FWD8   7 0.736842 -1.27278 0.943444
Q2G108   5 0.526316 -1.27278 0.943444
Q2G2V4   5 0.526316 -1.27278 0.943444
Q2FZW2   9 0.947368 -1.27278 0.943444
Q2FYY4   3 0.315789 -1.27278 0.943444
Q2FYB8   2 0.210526 -1.27278 0.943444
Q2FWC2   4 0.421053 -1.27278 0.943444
Q2FYE8   5 0.526316 -1.27278 0.943444
Q2FXK5   6 0.631579 -1.27278 0.943444
Q2FWT0   2 0.210526 -1.27278 0.943444
Q2FW19   7 0.736842 -1.27278 0.943444
Q2G100   0 0 -1.27278 0.943444
Q2FYY3   2 0.210526 -1.27278 0.943444
Q2FZ01   2 0.210526 -1.27278 0.943444
Q2FYY1   3 0.315789 -1.27278 0.943444
Q2G103   6 0.631579 -1.27278 0.943444
Q2FV12   2 0.210526 -1.27278 0.943444
Q2FWQ1   9 0.947368 -1.27278 0.943444
Q2FYY5   3 0.315789 -1.27278 0.943444
Q2G207   2 0.210526 -1.27278 0.943444
Q2G1Y8   14 1.47368 0.903563 0.161558
Q2FWZ8   1 0.105263 -1.27278 0.943444
Q2G0Z8   1 0.105263 -1.27278 0.943444
Q2G2F7   2 0.210526 -1.27278 0.943444
Q2FYH9   2 0.210526 -1.27278 0.943444
Q2FWB7   4 0.421053 -1.27278 0.943444
Q2FYN2   11 1.1 0.903563 0.161558
Q2FVQ6   3 0.3 -1.27278 0.943444
Q2FWX3   2 0.2 -1.27278 0.943444
Q2G187   0 0 -1.27278 0.943444
Q2FW05   4 0.4 -1.27278 0.943444
Q2FYC3   4 0.4 -1.27278 0.943444
Q2FZJ2   9 0.9 -1.27278 0.943444
Q2G0D6   1 0.1 -1.27278 0.943444
Q2FWP7   3 0.3 -1.27278 0.943444
Q2FX31   16 1.6 0.903563 0.161558
Q2FVZ6   1 0.1 -1.27278 0.943444
Q2G2A2   10 1 0.903563 0.161558
Q2FWQ8   11 1.1 0.903563 0.161558
Q2FVM9   2 0.2 -1.27278 0.943444
Q2FYD1   13 1.3 0.903563 0.161558
Q2FYN3   2 0.2 -1.27278 0.943444
Q2FYI3   5 0.5 -1.27278 0.943444
Q2G022   16 1.6 0.903563 0.161558
Q2G1Q3   1 0.1 -1.27278 0.943444
Q2FX58   3 0.3 -1.27278 0.943444
Q2G2V1   14 1.4 0.903563 0.161558
Q2FVV5   4 0.4 -1.27278 0.943444
Q2FZC0   16 1.6 0.903563 0.161558
Q2FV63   14 1.4 0.903563 0.161558
Q2FWG9   2 0.2 -1.27278 0.943444
Q2FZA5   3 0.3 -1.27278 0.943444
Q2FX60   7 0.7 -1.27278 0.943444
Q2G2I8   12 1.2 0.903563 0.161558
Q2G2Y5   12 1.2 0.903563 0.161558
Q2G2Y2   3 0.3 -1.27278 0.943444
Q2FWA6   6 0.6 -1.27278 0.943444
Q2FWL8   11 1.1 0.903563 0.161558
Q2FY95   9 0.9 -1.27278 0.943444
Q2FYC5   10 1 0.903563 0.161558
Q2FV43   3 0.3 -1.27278 0.943444
Q2FVU0   11 1.1 0.903563 0.161558
Q2FZG5   1 0.1 -1.27278 0.943444
Q2G2H9   1 0.1 -1.27278 0.943444
Q2G1D1   11 1.1 0.903563 0.161558
Q2FWU7   13 1.3 0.903563 0.161558
P60647   3 0.3 -1.27278 0.943444
Q2FUR7   3 0.3 -1.27278 0.943444
Q2FWQ2   13 1.3 0.903563 0.161558
Q2G2M4   4 0.4 -1.27278 0.943444
Q2G104   4 0.4 -1.27278 0.943444
Q2FX76   1 0.1 -1.27278 0.943444
Q2G2Q4   10 1 0.903563 0.161558
Q2FXQ1   4 0.4 -1.27278 0.943444
Q2FX80   3 0.3 -1.27278 0.943444
Q2FZN6   12 1.2 0.903563 0.161558
Q2G009   11 1.1 0.903563 0.161558
Q2G021   4 0.4 -1.27278 0.943444
Q2FWH0   14 1.4 0.903563 0.161558
Q2FXQ0   13 1.3 0.903563 0.161558
Q2FX64   2 0.2 -1.27278 0.943444
Q2FY98   1 0.1 -1.27278 0.943444
Q2FWK5   14 1.4 0.903563 0.161558
Q2FYK1   2 0.2 -1.27278 0.943444
Q2FXF0   2 0.2 -1.27278 0.943444
Q2FY70   13 1.3 0.903563 0.161558
Q2G114   9 0.9 -1.27278 0.943444
Q2FX38   3 0.3 -1.27278 0.943444
Q2FUP9   2 0.2 -1.27278 0.943444
Q2FVV3   4 0.4 -1.27278 0.943444
Q2G113   12 1.2 0.903563 0.161558
Q2FWB2   13 1.3 0.903563 0.161558
Q2FWT6   5 0.5 -1.27278 0.943444
Q2FW28   13 1.3 0.903563 0.161558
Q2FUQ9   11 1.1 0.903563 0.161558
Q2FY00   1 0.1 -1.27278 0.943444
Q2G040   1 0.1 -1.27278 0.943444
Q2FX35   14 1.4 0.903563 0.161558
Q2FYW9   14 1.33333 0.903563 0.161558
Q2G2N8   3 0.285714 -1.27278 0.943444
Q2G1V7   9 0.857143 -1.27278 0.943444
Q2G0C3   4 0.380952 -1.27278 0.943444
Q2FVW0   2 0.190476 -1.27278 0.943444
Q2FUS4   14 1.33333 0.903563 0.161558
Q2FVP6   1 0.0952381 -1.27278 0.943444
Q2FZK1   1 0.0952381 -1.27278 0.943444
Q2FXY2   14 1.33333 0.903563 0.161558
Q2FYX3   16 1.52381 0.903563 0.161558
Q2FZ86   12 1.14286 0.903563 0.161558
Q2FUV7   4 0.380952 -1.27278 0.943444
Q2FX70   13 1.2381 0.903563 0.161558
Q2G1Y1   4 0.380952 -1.27278 0.943444
Q2FVT9   3 0.285714 -1.27278 0.943444
Q2G2K3   12 1.14286 0.903563 0.161558
P72358   2 0.190476 -1.27278 0.943444
Q2G192   2 0.190476 -1.27278 0.943444
Q2FYX6   18 1.71429 0.903563 0.161558
Q2FXW0   2 0.190476 -1.27278 0.943444
Q2G202   4 0.380952 -1.27278 0.943444
Q2FYW7   12 1.14286 0.903563 0.161558
Q2G2M0   10 0.952381 -1.27278 0.943444
Q2FXT7   12 1.14286 0.903563 0.161558
Q2FX59   16 1.52381 0.903563 0.161558
Q2G0X2   9 0.857143 -1.27278 0.943444
Q2FWR6   17 1.61905 0.903563 0.161558
Q2FW22   15 1.42857 0.903563 0.161558
Q2FZH4   14 1.33333 0.903563 0.161558
Q2FYZ1   14 1.33333 0.903563 0.161558
Q2G2W7   14 1.33333 0.903563 0.161558
Q2G2I4   15 1.42857 0.903563 0.161558
Q2FZP5   16 1.52381 0.903563 0.161558
Q2FWQ7   16 1.52381 0.903563 0.161558
Q2G1W9   18 1.71429 0.903563 0.161558
Q2FWF7   12 1.14286 0.903563 0.161558
Q2FYM9   16 1.52381 0.903563 0.161558
Q2FXV0   9 0.857143 -1.27278 0.943444
Q2FWW2   17 1.61905 0.903563 0.161558
Q2FVS2   4 0.380952 -1.27278 0.943444
Q2G007   11 1.04762 0.903563 0.161558
Q2FYA7   17 1.61905 0.903563 0.161558
Q2G0K0   15 1.42857 0.903563 0.161558
Q2FXS9   14 1.33333 0.903563 0.161558
Q2G249   18 1.71429 0.903563 0.161558
Q2G008   20 1.90476 0.903563 0.161558
Q2FZD5   3 0.285714 -1.27278 0.943444
Q2FZG0   2 0.190476 -1.27278 0.943444
Q2FX28   8 0.761905 -1.27278 0.943444
Q2FXI4   16 1.52381 0.903563 0.161558
Q2G176   2 0.190476 -1.27278 0.943444
Q2G116   16 1.52381 0.903563 0.161558
Q2FXF2   5 0.47619 -1.27278 0.943444
Q2G260   14 1.33333 0.903563 0.161558
Q2G213   6 0.571429 -1.27278 0.943444
Q2G173   6 0.571429 -1.27278 0.943444
Q2FV71   23 2.19048 3.07991 0.0107511
Q2FWY8   5 0.47619 -1.27278 0.943444
Q2FWN3   15 1.42857 0.903563 0.161558
Q2FYD4   13 1.2381 0.903563 0.161558
Q2FVQ2   16 1.52381 0.903563 0.161558
Q2FVK0   10 0.952381 -1.27278 0.943444
Q2G285   12 1.14286 0.903563 0.161558
Q2FZH6   18 1.71429 0.903563 0.161558
Q2FZX1   3 0.285714 -1.27278 0.943444
Q2FZ83   0 0 -1.27278 0.943444
Q2G0S9   15 1.42857 0.903563 0.161558
Q2FZH7   4 0.380952 -1.27278 0.943444
Q2FZT3   8 0.761905 -1.27278 0.943444
Q2FX57   15 1.36364 0.903563 0.161558
Q2G0B9   17 1.54545 0.903563 0.161558
Q2FY28   17 1.54545 0.903563 0.161558
Q2G0R5   28 2.54545 3.07991 0.0107511
Q2FZG8   11 1 0.903563 0.161558
Q2G1X1   25 2.27273 3.07991 0.0107511
Q2FX93   3 0.272727 -1.27278 0.943444
Q2FYU5   7 0.636364 -1.27278 0.943444
Q2FWR9   9 0.818182 -1.27278 0.943444
Q2FWS0   23 2.09091 3.07991 0.0107511
Q2G0P4   2 0.181818 -1.27278 0.943444
Q2FX50   8 0.727273 -1.27278 0.943444
Q2FZV0   13 1.18182 0.903563 0.161558
Q2G0S5   26 2.36364 3.07991 0.0107511
Q2FY25   2 0.181818 -1.27278 0.943444
Q2FXG6   6 0.545455 -1.27278 0.943444
Q2FZJ7   19 1.72727 0.903563 0.161558
Q2G0U7   24 2.18182 3.07991 0.0107511
Q2FZV2   10 0.909091 -1.27278 0.943444
Q2FWT8   15 1.36364 0.903563 0.161558
Q2G0D1   14 1.27273 0.903563 0.161558
Q2FVW5   10 0.909091 -1.27278 0.943444
Q2FY97   15 1.36364 0.903563 0.161558
Q2FXF3   14 1.27273 0.903563 0.161558
Q2G063   4 0.363636 -1.27278 0.943444
Q2G0U5   3 0.272727 -1.27278 0.943444
Q2G2B1   12 1.09091 0.903563 0.161558
Q2FVE3   4 0.363636 -1.27278 0.943444
Q2FZW1   13 1.18182 0.903563 0.161558
Q2FYK2   20 1.81818 0.903563 0.161558
Q2FXW2   20 1.81818 0.903563 0.161558
Q9F0R1   15 1.36364 0.903563 0.161558
Q2FZG3   9 0.818182 -1.27278 0.943444
Q2G2K0   19 1.72727 0.903563 0.161558
Q2FVN4   19 1.72727 0.903563 0.161558
Q2FYV0   16 1.45455 0.903563 0.161558
Q2G0A5   3 0.272727 -1.27278 0.943444
Q2FZ03   16 1.45455 0.903563 0.161558
Q2G1I8   17 1.54545 0.903563 0.161558
Q2FYX8   22 2 3.07991 0.0107511
Q2FV18   4 0.363636 -1.27278 0.943444
Q2FYI7   21 1.90909 0.903563 0.161558
Q2G0K1   19 1.72727 0.903563 0.161558
Q2G2U9   14 1.27273 0.903563 0.161558
Q2FW31   18 1.63636 0.903563 0.161558
Q2FVB5   8 0.727273 -1.27278 0.943444
Q2FVI8   4 0.363636 -1.27278 0.943444
Q2FZT0   14 1.27273 0.903563 0.161558
P48860   10 0.909091 -1.27278 0.943444
Q2FYC1   13 1.18182 0.903563 0.161558
Q2G286   16 1.45455 0.903563 0.161558
Q2FXD3   13 1.18182 0.903563 0.161558
Q2G027   4 0.363636 -1.27278 0.943444
Q2G0T4   10 0.909091 -1.27278 0.943444
Q2FZJ5   9 0.818182 -1.27278 0.943444
Q2FW10   6 0.545455 -1.27278 0.943444
Q2FY91   9 0.818182 -1.27278 0.943444
Q2FVP0   13 1.18182 0.903563 0.161558
P60070   14 1.27273 0.903563 0.161558
Q2FWU1   11 1 0.903563 0.161558
Q2FYA3   6 0.545455 -1.27278 0.943444
Q2G0V8   3 0.272727 -1.27278 0.943444
Q2G0Z2   7 0.636364 -1.27278 0.943444
Q2FZ47   3 0.272727 -1.27278 0.943444
Q2G0V9   2 0.181818 -1.27278 0.943444
Q2FZE2   14 1.27273 0.903563 0.161558
Q2FWB0   11 1 0.903563 0.161558
Q2G1J1   4 0.363636 -1.27278 0.943444
Q2FYQ1   2 0.181818 -1.27278 0.943444
Q2FZ45   22 2 3.07991 0.0107511
Q2FYW5   14 1.27273 0.903563 0.161558
Q2G1A0   5 0.454545 -1.27278 0.943444
Q2FZB9   4 0.363636 -1.27278 0.943444
Q2FZX2   16 1.45455 0.903563 0.161558
Q2FZY4   17 1.54545 0.903563 0.161558
Q2FW56   3 0.272727 -1.27278 0.943444
P0A0G6   14 1.27273 0.903563 0.161558
Q2FW80   4 0.363636 -1.27278 0.943444
Q2G2S4   17 1.54545 0.903563 0.161558
Q2G2H0   9 0.818182 -1.27278 0.943444
Q2G2E1   2 0.181818 -1.27278 0.943444
Q2G0I5   14 1.27273 0.903563 0.161558
Q2FWW6   14 1.27273 0.903563 0.161558
Q2G112   14 1.27273 0.903563 0.161558
Q2G214   8 0.727273 -1.27278 0.943444
Q2FYG2   15 1.36364 0.903563 0.161558
Q2G0J5   3 0.272727 -1.27278 0.943444
Q2FX27   13 1.18182 0.903563 0.161558
Q2FWV5   19 1.72727 0.903563 0.161558
Q2FX40   23 2.09091 3.07991 0.0107511
Q2FZM5   4 0.363636 -1.27278 0.943444
Q2FXH8   3 0.272727 -1.27278 0.943444
Q2FWS5   4 0.363636 -1.27278 0.943444
Q2FW13   27 2.34783 3.07991 0.0107511
Q2FY93   11 0.956522 -1.27278 0.943444
Q2FZM8   28 2.43478 3.07991 0.0107511
Q2FZV4   23 2 3.07991 0.0107511
Q2FVD4   14 1.21739 0.903563 0.161558
Q2G0J3   4 0.347826 -1.27278 0.943444
Q2FX61   23 2 3.07991 0.0107511
Q2FVD6   19 1.65217 0.903563 0.161558
Q2FYY7   13 1.13043 0.903563 0.161558
Q2G0W0   19 1.65217 0.903563 0.161558
Q2FXF7   13 1.13043 0.903563 0.161558
Q2G191   1 0.0869565 -1.27278 0.943444
Q2FYT5   11 0.956522 -1.27278 0.943444
Q2G1P0   8 0.695652 -1.27278 0.943444
Q2FVF8   15 1.30435 0.903563 0.161558
Q2G0Y1   4 0.347826 -1.27278 0.943444
Q2FZD2   21 1.82609 0.903563 0.161558
Q2FZ59   18 1.56522 0.903563 0.161558
Q2G2G1   4 0.347826 -1.27278 0.943444
Q2G0F9   36 3.13043 5.25625 0.000662855
Q2G1J2   15 1.30435 0.903563 0.161558
Q2G0Q6   16 1.3913 0.903563 0.161558
Q2FYX0   28 2.43478 3.07991 0.0107511
Q2FZU8   13 1.13043 0.903563 0.161558
Q2G267   9 0.782609 -1.27278 0.943444
Q2G174   21 1.82609 0.903563 0.161558
Q2FWC3   16 1.3913 0.903563 0.161558
Q2FVN6   25 2.17391 3.07991 0.0107511
Q2G2D1   24 2.08696 3.07991 0.0107511
Q2FZK9   12 1.04348 0.903563 0.161558
Q2G2C9   14 1.21739 0.903563 0.161558
Q2G2V8   16 1.3913 0.903563 0.161558
Q2FVL6   22 1.91304 0.903563 0.161558
Q2FY45   4 0.347826 -1.27278 0.943444
Q2G2R7   29 2.52174 3.07991 0.0107511
Q2FWD5   13 1.13043 0.903563 0.161558
Q2FWT3   8 0.695652 -1.27278 0.943444
Q2FY92   23 2 3.07991 0.0107511
Q2FZM2   10 0.869565 -1.27278 0.943444
Q2G2F0   22 1.91304 0.903563 0.161558
Q2FW30   10 0.869565 -1.27278 0.943444
Q2FZV9   16 1.3913 0.903563 0.161558
Q2FVA6   19 1.65217 0.903563 0.161558
Q2G229   21 1.82609 0.903563 0.161558
Q2FZZ3   15 1.30435 0.903563 0.161558
Q2G2F4   4 0.347826 -1.27278 0.943444
Q2FVA7   11 0.956522 -1.27278 0.943444
Q2G0R3   17 1.47826 0.903563 0.161558
Q2G1R1   20 1.73913 0.903563 0.161558
Q2FZ79   19 1.65217 0.903563 0.161558
Q2FZ12   5 0.434783 -1.27278 0.943444
Q2FX39   8 0.695652 -1.27278 0.943444
Q2G186   25 2.17391 3.07991 0.0107511
Q2FXE5   3 0.26087 -1.27278 0.943444
Q2G0A1   11 0.956522 -1.27278 0.943444
Q2G0E7   4 0.347826 -1.27278 0.943444
Q2G2V7   4 0.347826 -1.27278 0.943444
Q2FYA6   18 1.56522 0.903563 0.161558
Q2G276   28 2.43478 3.07991 0.0107511
Q2G070   17 1.47826 0.903563 0.161558
Q2FVZ1   10 0.869565 -1.27278 0.943444
Q2FW84   8 0.695652 -1.27278 0.943444
Q2FVY9   12 1.04348 0.903563 0.161558
Q2FVD9   16 1.3913 0.903563 0.161558
Q2G1T2   17 1.47826 0.903563 0.161558
Q2G0I3   9 0.782609 -1.27278 0.943444
Q2G0E8   12 1.04348 0.903563 0.161558
Q2FW08   19 1.65217 0.903563 0.161558
Q2FVD8   14 1.21739 0.903563 0.161558
Q2FXF5   12 1.04348 0.903563 0.161558
Q2FXW1   20 1.73913 0.903563 0.161558
Q2FW79   24 2.08696 3.07991 0.0107511
Q2G2G0   24 2.08696 3.07991 0.0107511
P48940   11 0.956522 -1.27278 0.943444
Q2FYL6   3 0.26087 -1.27278 0.943444
Q2FZV8   25 2.17391 3.07991 0.0107511
Q2FYM5   15 1.30435 0.903563 0.161558
Q2G2B6   14 1.21739 0.903563 0.161558
Q2G1L2   9 0.782609 -1.27278 0.943444
Q2G1V5   2 0.173913 -1.27278 0.943444
Q2FXT0   23 2 3.07991 0.0107511
Q2FY02   18 1.56522 0.903563 0.161558
Q2FWQ4   4 0.347826 -1.27278 0.943444
Q2FYG4   5 0.434783 -1.27278 0.943444
Q2FW11   12 1.04348 0.903563 0.161558
Q2G257   12 1 0.903563 0.161558
Q2FWJ6   17 1.41667 0.903563 0.161558
Q2FXS8   27 2.25 3.07991 0.0107511
Q2FX12   14 1.16667 0.903563 0.161558
Q2FYF1   9 0.75 -1.27278 0.943444
Q2G2E8   9 0.75 -1.27278 0.943444
Q2FXE6   4 0.333333 -1.27278 0.943444
Q2G2C0   2 0.166667 -1.27278 0.943444
Q2G1V6   3 0.25 -1.27278 0.943444
Q2FWZ4   18 1.5 0.903563 0.161558
Q2G2V0   4 0.333333 -1.27278 0.943444
Q9ZAH6   21 1.75 0.903563 0.161558
Q2FVU2   34 2.83333 3.07991 0.0107511
Q2FWI8   20 1.66667 0.903563 0.161558
P0A0H0   17 1.41667 0.903563 0.161558
Q2G0C1   25 2.08333 3.07991 0.0107511
Q2FXH3   17 1.41667 0.903563 0.161558
Q2FXI6   22 1.83333 0.903563 0.161558
Q2G1X5   17 1.41667 0.903563 0.161558
Q2FV08   13 1.08333 0.903563 0.161558
Q2FWT7   19 1.58333 0.903563 0.161558
Q2G210   10 0.833333 -1.27278 0.943444
Q2FW66   13 1.08333 0.903563 0.161558
Q2FWD0   15 1.25 0.903563 0.161558
Q2FUQ1   16 1.33333 0.903563 0.161558
Q2FVI6   3 0.25 -1.27278 0.943444
Q2FWM7   3 0.25 -1.27278 0.943444
Q2FVN2   27 2.25 3.07991 0.0107511
Q2FWR2   15 1.25 0.903563 0.161558
Q2FYH4   4 0.333333 -1.27278 0.943444
Q2FYM8   2 0.166667 -1.27278 0.943444
Q9RFJ6   15 1.25 0.903563 0.161558
Q2FZ42   14 1.16667 0.903563 0.161558
Q2FVX9   26 2.16667 3.07991 0.0107511
Q2G066   20 1.66667 0.903563 0.161558
Q2FVM3   9 0.75 -1.27278 0.943444
Q2FWT1   19 1.58333 0.903563 0.161558
Q2FZB8   13 1.08333 0.903563 0.161558
Q2FUQ8   3 0.25 -1.27278 0.943444
Q2G2I7   25 2.08333 3.07991 0.0107511
Q2FVF7   9 0.75 -1.27278 0.943444
Q2FV52   16 1.33333 0.903563 0.161558
Q2FWE3   13 1.08333 0.903563 0.161558
Q2G144   11 0.916667 -1.27278 0.943444
Q2FXZ1   17 1.41667 0.903563 0.161558
Q2FX34   17 1.41667 0.903563 0.161558
Q2FWV4   37 3.08333 5.25625 0.000662855
Q2FZ11   14 1.16667 0.903563 0.161558
Q2G141   8 0.666667 -1.27278 0.943444
Q2FWF5   23 1.91667 0.903563 0.161558
Q2FV34   23 1.91667 0.903563 0.161558
Q2FWQ0   23 1.91667 0.903563 0.161558
Q2FV88   25 2.08333 3.07991 0.0107511
Q2G2P0   18 1.5 0.903563 0.161558
Q2FYW8   28 2.33333 3.07991 0.0107511
Q2G1W1   24 2 3.07991 0.0107511
Q2FVC2   28 2.33333 3.07991 0.0107511
Q2G0D3   4 0.333333 -1.27278 0.943444
Q2FV89   16 1.33333 0.903563 0.161558
Q2G1U2   22 1.83333 0.903563 0.161558
Q2FX32   7 0.583333 -1.27278 0.943444
Q2FXS7   10 0.833333 -1.27278 0.943444
Q2FVX1   4 0.333333 -1.27278 0.943444
Q2FVE0   5 0.416667 -1.27278 0.943444
Q2G270   23 1.91667 0.903563 0.161558
Q9EYW6   25 2.08333 3.07991 0.0107511
Q2FVB8   4 0.333333 -1.27278 0.943444
Q2FZT9   4 0.333333 -1.27278 0.943444
Q2G298   29 2.41667 3.07991 0.0107511
Q2FX49   12 1 0.903563 0.161558
Q2G0Z0   12 1 0.903563 0.161558
Q2FW39   23 1.91667 0.903563 0.161558
Q2G252   15 1.25 0.903563 0.161558
Q2G0A3   21 1.75 0.903563 0.161558
Q2FYJ7   20 1.66667 0.903563 0.161558
Q2FWT2   11 0.916667 -1.27278 0.943444
Q2FWQ5   12 1 0.903563 0.161558
Q2G2J7   14 1.16667 0.903563 0.161558
Q2FY75   3 0.25 -1.27278 0.943444
Q2G106   23 1.91667 0.903563 0.161558
Q2FVY3   26 2.16667 3.07991 0.0107511
Q2FVP9   16 1.33333 0.903563 0.161558
Q2FW42   16 1.33333 0.903563 0.161558
Q2FUV9   22 1.83333 0.903563 0.161558
Q2FVR7   22 1.83333 0.903563 0.161558
Q2FZN1   21 1.75 0.903563 0.161558
Q2G2Q7   27 2.16 3.07991 0.0107511
Q2G150   24 1.92 0.903563 0.161558
Q2G081   21 1.68 0.903563 0.161558
Q2FV45   25 2 3.07991 0.0107511
Q2FX02   31 2.48 3.07991 0.0107511
P0A0Q4   12 0.96 -1.27278 0.943444
Q2G0L9   23 1.84 0.903563 0.161558
Q2FY04   19 1.52 0.903563 0.161558
Q2FV48   4 0.32 -1.27278 0.943444
Q2FW64   17 1.36 0.903563 0.161558
Q2FX63   15 1.2 0.903563 0.161558
Q2G1T3   24 1.92 0.903563 0.161558
Q2G0K9   30 2.4 3.07991 0.0107511
Q2FZ00   11 0.88 -1.27278 0.943444
Q2FVL9   27 2.16 3.07991 0.0107511
Q2FW33   20 1.6 0.903563 0.161558
Q2FWT9   18 1.44 0.903563 0.161558
Q2FZF7   22 1.76 0.903563 0.161558
Q2FWL1   25 2 3.07991 0.0107511
Q2FYS7   26 2.08 3.07991 0.0107511
Q2FZX3   19 1.52 0.903563 0.161558
Q2FXR0   4 0.32 -1.27278 0.943444
Q2G2I9   37 2.96 3.07991 0.0107511
Q2FWN1   2 0.16 -1.27278 0.943444
Q2G297   4 0.32 -1.27278 0.943444
Q2FVA0   4 0.32 -1.27278 0.943444
Q2FXX0   31 2.48 3.07991 0.0107511
Q2G2P4   15 1.2 0.903563 0.161558
Q2G0P8   16 1.28 0.903563 0.161558
Q2FVN3   13 1.04 0.903563 0.161558
Q2FXK7   25 2 3.07991 0.0107511
Q2FZF8   14 1.12 0.903563 0.161558
Q2FWR0   19 1.52 0.903563 0.161558
Q2FXL2   2 0.16 -1.27278 0.943444
Q2FWA9   10 0.8 -1.27278 0.943444
Q2G282   23 1.84 0.903563 0.161558
Q9RQQ0   5 0.4 -1.27278 0.943444
Q2FXD7   24 1.92 0.903563 0.161558
Q2FUY4   14 1.12 0.903563 0.161558
Q2G2W4   5 0.4 -1.27278 0.943444
Q2FZF5   18 1.44 0.903563 0.161558
Q2FY42   23 1.84 0.903563 0.161558
Q2FUS3   10 0.8 -1.27278 0.943444
Q2G2E7   3 0.24 -1.27278 0.943444
Q2G0S6   29 2.32 3.07991 0.0107511
Q2G0C2   15 1.2 0.903563 0.161558
Q2FWF8   15 1.2 0.903563 0.161558
Q2G000   19 1.52 0.903563 0.161558
Q2FWX2   30 2.4 3.07991 0.0107511
Q2FZS2   33 2.64 3.07991 0.0107511
Q2FW16   27 2.16 3.07991 0.0107511
Q2FZI2   5 0.4 -1.27278 0.943444
Q2G1Q5   10 0.8 -1.27278 0.943444
Q2G1A5   26 2.08 3.07991 0.0107511
Q2G0P7   8 0.64 -1.27278 0.943444
Q2FWV3   27 2.16 3.07991 0.0107511
Q2FW51   33 2.64 3.07991 0.0107511
Q2FVI4   35 2.8 3.07991 0.0107511
Q2FVN7   25 2 3.07991 0.0107511
Q2FWP9   28 2.24 3.07991 0.0107511
Q2FXT2   18 1.44 0.903563 0.161558
P0A0F4   20 1.6 0.903563 0.161558
Q2G126   24 1.92 0.903563 0.161558
Q2FW82   3 0.24 -1.27278 0.943444
Q2FY44   18 1.44 0.903563 0.161558
Q2G0N9   20 1.6 0.903563 0.161558
Q2G0Z9   4 0.32 -1.27278 0.943444
Q2FV81   31 2.48 3.07991 0.0107511
Q2FYC4   15 1.2 0.903563 0.161558
Q2G178   27 2.16 3.07991 0.0107511
Q2G079   13 1.04 0.903563 0.161558
Q2G2B7   24 1.92 0.903563 0.161558
Q2FVF5   26 2.08 3.07991 0.0107511
Q2G2W2   13 1.04 0.903563 0.161558
Q2G1I2   21 1.68 0.903563 0.161558
Q2G245   5 0.4 -1.27278 0.943444
Q2G1H7   13 1 0.903563 0.161558
Q2FWF1   28 2.15385 3.07991 0.0107511
Q2FZZ9   17 1.30769 0.903563 0.161558
Q2G1W3   26 2 3.07991 0.0107511
Q2G204   20 1.53846 0.903563 0.161558
Q2G1H1   17 1.30769 0.903563 0.161558
Q2FXK3   19 1.46154 0.903563 0.161558
Q2G2H8   14 1.07692 0.903563 0.161558
Q2FZP9   29 2.23077 3.07991 0.0107511
Q2FWI2   25 1.92308 0.903563 0.161558
Q2FYZ6   5 0.384615 -1.27278 0.943444
Q2FXS1   4 0.307692 -1.27278 0.943444
Q2G200   31 2.38462 3.07991 0.0107511
Q2G2L5   1 0.0769231 -1.27278 0.943444
Q2FY73   27 2.07692 3.07991 0.0107511
Q2G177   3 0.230769 -1.27278 0.943444
Q2G2F9   8 0.615385 -1.27278 0.943444
Q2FV27   24 1.84615 0.903563 0.161558
Q2FZ56   25 1.92308 0.903563 0.161558
Q2FVF3   4 0.307692 -1.27278 0.943444
Q2G0B6   18 1.38462 0.903563 0.161558
Q2G2S5   22 1.69231 0.903563 0.161558
Q2FW68   16 1.23077 0.903563 0.161558
Q2FWX7   14 1.07692 0.903563 0.161558
Q2FWB6   19 1.46154 0.903563 0.161558
Q2FXA9   34 2.61538 3.07991 0.0107511
Q2FXP3   16 1.23077 0.903563 0.161558
Q2FUX5   24 1.84615 0.903563 0.161558
Q2FZZ4   13 1 0.903563 0.161558
Q2FX98   18 1.38462 0.903563 0.161558
Q2FV23   25 1.92308 0.903563 0.161558
Q2FUR1   9 0.692308 -1.27278 0.943444
Q2FY49   20 1.53846 0.903563 0.161558
Q2G017   35 2.69231 3.07991 0.0107511
Q2G2K9   12 0.923077 -1.27278 0.943444
Q2G2N9   24 1.84615 0.903563 0.161558
Q2G0E9   4 0.307692 -1.27278 0.943444
Q2FY19   30 2.30769 3.07991 0.0107511
Q2G1E3   9 0.692308 -1.27278 0.943444
Q2FW17   26 2 3.07991 0.0107511
Q2FWK9   26 2 3.07991 0.0107511
Q2G2Q6   27 2.07692 3.07991 0.0107511
Q2G2Q5   27 2.07692 3.07991 0.0107511
Q2G1U9   31 2.38462 3.07991 0.0107511
Q2G299   12 0.923077 -1.27278 0.943444
Q2FX75   31 2.38462 3.07991 0.0107511
Q2G058   25 1.92308 0.903563 0.161558
Q2G0E3   18 1.38462 0.903563 0.161558
Q2FYK0   10 0.769231 -1.27278 0.943444
Q2G2K6   25 1.92308 0.903563 0.161558
Q2FYN0   24 1.84615 0.903563 0.161558
Q2FVK7   11 0.846154 -1.27278 0.943444
Q2FX15   27 2.07692 3.07991 0.0107511
Q2FVN9   4 0.307692 -1.27278 0.943444
Q2FWX0   4 0.307692 -1.27278 0.943444
Q2G143   25 1.92308 0.903563 0.161558
Q2G0C7   33 2.53846 3.07991 0.0107511
Q2G0K6   19 1.46154 0.903563 0.161558
Q2FZZ1   4 0.307692 -1.27278 0.943444
Q2FV13   30 2.30769 3.07991 0.0107511
Q2G128   7 0.538462 -1.27278 0.943444
Q2FXU2   25 1.92308 0.903563 0.161558
Q2G2R4   15 1.15385 0.903563 0.161558
Q2FXM1   18 1.38462 0.903563 0.161558
Q8KQR1   35 2.69231 3.07991 0.0107511
Q2G2Q9   23 1.76923 0.903563 0.161558
Q2FVG9   5 0.384615 -1.27278 0.943444
Q2FV56   4 0.307692 -1.27278 0.943444
Q2FWG7   4 0.296296 -1.27278 0.943444
Q2G0T1   17 1.25926 0.903563 0.161558
Q2FXB9   5 0.37037 -1.27278 0.943444
Q2FZP3   8 0.592593 -1.27278 0.943444
Q2FZQ2   3 0.222222 -1.27278 0.943444
Q2FXS4   26 1.92593 0.903563 0.161558
Q2FZ21   22 1.62963 0.903563 0.161558
Q2G2X2   20 1.48148 0.903563 0.161558
Q2FZF6   24 1.77778 0.903563 0.161558
Q2FYA0   36 2.66667 3.07991 0.0107511
Q2G2A9   4 0.296296 -1.27278 0.943444
Q2FYB9   26 1.92593 0.903563 0.161558
Q2FYI4   22 1.62963 0.903563 0.161558
Q2FYL4   31 2.2963 3.07991 0.0107511
Q2G1T0   4 0.296296 -1.27278 0.943444
Q2FXW7   20 1.48148 0.903563 0.161558
Q2FZA1   30 2.22222 3.07991 0.0107511
Q2FY76   11 0.814815 -1.27278 0.943444
Q2FZ97   32 2.37037 3.07991 0.0107511
Q2G1I4   4 0.296296 -1.27278 0.943444
Q2FYQ6   4 0.296296 -1.27278 0.943444
Q2FXL6   17 1.25926 0.903563 0.161558
Q2G2G6   1 0.0740741 -1.27278 0.943444
Q2FVH1   4 0.296296 -1.27278 0.943444
Q2FYA8   31 2.2963 3.07991 0.0107511
Q2G2M5   26 1.92593 0.903563 0.161558
Q2FV99   30 2.22222 3.07991 0.0107511
Q2G105   30 2.22222 3.07991 0.0107511
Q2FW23   29 2.14815 3.07991 0.0107511
Q2G012   19 1.40741 0.903563 0.161558
Q2G2V5   35 2.59259 3.07991 0.0107511
Q2FW07   19 1.40741 0.903563 0.161558
Q2G0F2   37 2.74074 3.07991 0.0107511
Q2FZC9   5 0.37037 -1.27278 0.943444
Q2FXE9   4 0.296296 -1.27278 0.943444
Q2FV47   29 2.14815 3.07991 0.0107511
Q2G2Q8   24 1.77778 0.903563 0.161558
Q2FYE7   8 0.592593 -1.27278 0.943444
Q2FUT3   8 0.592593 -1.27278 0.943444
Q2G068   20 1.48148 0.903563 0.161558
Q2G2D3   23 1.7037 0.903563 0.161558
Q2FYK4   20 1.48148 0.903563 0.161558
Q2FX36   30 2.22222 3.07991 0.0107511
Q2G0A4   4 0.296296 -1.27278 0.943444
Q2G080   4 0.296296 -1.27278 0.943444
Q2FUT1   11 0.814815 -1.27278 0.943444
Q2FYH3   20 1.48148 0.903563 0.161558
Q2FXA7   21 1.55556 0.903563 0.161558
Q2G2Y6   28 2.07407 3.07991 0.0107511
Q2FY55   19 1.40741 0.903563 0.161558
Q2FY61   30 2.22222 3.07991 0.0107511
Q2G0E2   33 2.44444 3.07991 0.0107511
Q2FVY1   21 1.55556 0.903563 0.161558
Q2FUV1   22 1.62963 0.903563 0.161558
Q2FUS9   36 2.66667 3.07991 0.0107511
Q2G1A1   35 2.59259 3.07991 0.0107511
P60639   5 0.37037 -1.27278 0.943444
Q2FZE9   36 2.66667 3.07991 0.0107511
Q2G1I9   9 0.666667 -1.27278 0.943444
Q2FWN0   19 1.40741 0.903563 0.161558
Q2FZE3   37 2.74074 3.07991 0.0107511
Q93Q23   5 0.37037 -1.27278 0.943444
Q2FWE9   18 1.33333 0.903563 0.161558
Q2FUS1   5 0.37037 -1.27278 0.943444
Q2FVM5   30 2.22222 3.07991 0.0107511
Q2G2N7   6 0.444444 -1.27278 0.943444
Q2FWG0   4 0.296296 -1.27278 0.943444
Q2FXV7   2 0.148148 -1.27278 0.943444
Q2FW69   6 0.444444 -1.27278 0.943444
P0A0F8   19 1.40741 0.903563 0.161558
Q2G055   26 1.92593 0.903563 0.161558
Q2FV37   4 0.296296 -1.27278 0.943444
Q2G225   4 0.296296 -1.27278 0.943444
Q2FXG2   18 1.33333 0.903563 0.161558
Q2FY87   35 2.59259 3.07991 0.0107511
Q2FWR7   33 2.44444 3.07991 0.0107511
Q2G1U6   18 1.33333 0.903563 0.161558
Q2G006   26 1.92593 0.903563 0.161558
Q2G2I6   4 0.285714 -1.27278 0.943444
Q2FWS1   30 2.14286 3.07991 0.0107511
Q2FYF5   23 1.64286 0.903563 0.161558
Q2G0F1   10 0.714286 -1.27278 0.943444
Q2G0J2   10 0.714286 -1.27278 0.943444
Q2FXE3   20 1.42857 0.903563 0.161558
Q2FYV8   29 2.07143 3.07991 0.0107511
Q2G1X6   16 1.14286 0.903563 0.161558
Q2FUP5   19 1.35714 0.903563 0.161558
Q2G1A4   4 0.285714 -1.27278 0.943444
Q2G0H9   21 1.5 0.903563 0.161558
Q2G0M0   19 1.35714 0.903563 0.161558
Q2FYK6   34 2.42857 3.07991 0.0107511
Q2G023   39 2.78571 3.07991 0.0107511
Q2G0G2   31 2.21429 3.07991 0.0107511
Q2FXC0   33 2.35714 3.07991 0.0107511
Q2FXF1   42 3 5.25625 0.000662855
Q2FW00   4 0.285714 -1.27278 0.943444
Q2G1E7   4 0.285714 -1.27278 0.943444
Q2FWE7   16 1.14286 0.903563 0.161558
Q2FY32   19 1.35714 0.903563 0.161558
Q2FUU0   32 2.28571 3.07991 0.0107511
Q2FVU5   37 2.64286 3.07991 0.0107511
Q2G062   11 0.785714 -1.27278 0.943444
Q2FV26   9 0.642857 -1.27278 0.943444
Q2FW97   25 1.78571 0.903563 0.161558
Q2FZY8   5 0.357143 -1.27278 0.943444
Q2G277   4 0.285714 -1.27278 0.943444
Q2G0V1   4 0.285714 -1.27278 0.943444
Q2FWJ3   27 1.92857 0.903563 0.161558
Q2G2J2   24 1.71429 0.903563 0.161558
Q2FVB0   4 0.285714 -1.27278 0.943444
Q2G278   23 1.64286 0.903563 0.161558
Q2G107   32 2.28571 3.07991 0.0107511
P0A0M9   30 2.14286 3.07991 0.0107511
Q2G067   3 0.214286 -1.27278 0.943444
Q2FV55   33 2.35714 3.07991 0.0107511
Q2G1L3   20 1.42857 0.903563 0.161558
Q2G2R0   19 1.35714 0.903563 0.161558
Q2G2T3   19 1.35714 0.903563 0.161558
Q2FWA8   5 0.357143 -1.27278 0.943444
Q2G056   28 2 3.07991 0.0107511
Q2FWR1   17 1.21429 0.903563 0.161558
Q2FXP9   23 1.64286 0.903563 0.161558
Q2FZI4   10 0.714286 -1.27278 0.943444
Q2G2L7   19 1.35714 0.903563 0.161558
Q2FVG1   3 0.214286 -1.27278 0.943444
Q2G1I7   33 2.35714 3.07991 0.0107511
Q2FVB6   4 0.285714 -1.27278 0.943444
Q2G001   20 1.42857 0.903563 0.161558
Q2FUX3   32 2.28571 3.07991 0.0107511
Q2G1Q9   17 1.21429 0.903563 0.161558
Q2G2S9   32 2.28571 3.07991 0.0107511
Q2FXZ8   13 0.928571 -1.27278 0.943444
Q2FZI7   28 2 3.07991 0.0107511
Q2FUS6   32 2.28571 3.07991 0.0107511
Q2FUZ6   29 2.07143 3.07991 0.0107511
Q2FYQ9   16 1.14286 0.903563 0.161558
Q2FYS8   32 2.28571 3.07991 0.0107511
Q2FYS6   4 0.285714 -1.27278 0.943444
Q2FZG6   28 2 3.07991 0.0107511
Q2G1L9   4 0.285714 -1.27278 0.943444
Q2FXT3   17 1.21429 0.903563 0.161558
Q2FZN9   40 2.85714 3.07991 0.0107511
Q2FW20   28 2 3.07991 0.0107511
Q2G0H3   23 1.64286 0.903563 0.161558
Q2FV98   34 2.42857 3.07991 0.0107511
Q2FXR7   11 0.785714 -1.27278 0.943444
Q2G1T4   33 2.35714 3.07991 0.0107511
Q2FW38   25 1.78571 0.903563 0.161558
Q2G2P6   8 0.571429 -1.27278 0.943444
Q2FVL7   18 1.28571 0.903563 0.161558
Q2FVY2   39 2.78571 3.07991 0.0107511
Q2FYZ0   29 2.07143 3.07991 0.0107511
Q2FYW2   4 0.285714 -1.27278 0.943444
P60643   5 0.357143 -1.27278 0.943444
Q2G265   31 2.21429 3.07991 0.0107511
Q2FV42   6 0.428571 -1.27278 0.943444
Q2FXN0   12 0.857143 -1.27278 0.943444
Q2G2D9   5 0.357143 -1.27278 0.943444
Q2FV75   22 1.57143 0.903563 0.161558
Q2FYE0   11 0.785714 -1.27278 0.943444
Q2FX03   3 0.214286 -1.27278 0.943444
Q2FX89   20 1.42857 0.903563 0.161558
Q2FX43   41 2.92857 3.07991 0.0107511
Q2FV69   11 0.758621 -1.27278 0.943444
P72360   4 0.275862 -1.27278 0.943444
Q2FVQ1   32 2.2069 3.07991 0.0107511
Q2FYG7   20 1.37931 0.903563 0.161558
Q2G1J8   4 0.275862 -1.27278 0.943444
Q2FW77   4 0.275862 -1.27278 0.943444
Q2FWI4   26 1.7931 0.903563 0.161558
Q2FX62   28 1.93103 0.903563 0.161558
Q2G0U6   36 2.48276 3.07991 0.0107511
Q2G0P2   27 1.86207 0.903563 0.161558
Q2G0B8   42 2.89655 3.07991 0.0107511
Q2FVL3   5 0.344828 -1.27278 0.943444
Q2G1K8   23 1.58621 0.903563 0.161558
Q2G2R9   19 1.31034 0.903563 0.161558
Q2G2I3   4 0.275862 -1.27278 0.943444
Q2FY56   3 0.206897 -1.27278 0.943444
Q2G0B1   16 1.10345 0.903563 0.161558
Q2G1T1   22 1.51724 0.903563 0.161558
Q2FVX5   4 0.275862 -1.27278 0.943444
Q2G0H8   13 0.896552 -1.27278 0.943444
Q2FVT3   25 1.72414 0.903563 0.161558
Q2FWF6   32 2.2069 3.07991 0.0107511
Q2FWZ6   22 1.51724 0.903563 0.161558
Q2FZ77   28 1.93103 0.903563 0.161558
Q2G0H0   14 0.965517 -1.27278 0.943444
Q2G2G7   29 2 3.07991 0.0107511
Q2G117   19 1.31034 0.903563 0.161558
Q2FXG9   28 1.93103 0.903563 0.161558
Q2FWE4   35 2.41379 3.07991 0.0107511
Q2FUS0   36 2.48276 3.07991 0.0107511
Q2FWR3   11 0.758621 -1.27278 0.943444
Q2FYA9   34 2.34483 3.07991 0.0107511
Q2G0Y5   41 2.82759 3.07991 0.0107511
Q2FZZ8   46 3.17241 5.25625 0.000662855
Q2G1Z6   10 0.689655 -1.27278 0.943444
Q2FX53   14 0.965517 -1.27278 0.943444
Q2FZC4   39 2.68966 3.07991 0.0107511
Q2FUS5   8 0.551724 -1.27278 0.943444
Q2G1R0   4 0.275862 -1.27278 0.943444
Q2G0D5   5 0.344828 -1.27278 0.943444
Q2FY18   4 0.275862 -1.27278 0.943444
Q2FYH8   5 0.344828 -1.27278 0.943444
Q2G1F2   18 1.24138 0.903563 0.161558
Q2G0Q5   48 3.31034 5.25625 0.000662855
Q2FVR2   26 1.7931 0.903563 0.161558
Q2FZE7   23 1.58621 0.903563 0.161558
Q2G0I0   21 1.44828 0.903563 0.161558
Q2G0R1   27 1.86207 0.903563 0.161558
Q2G0L7   22 1.51724 0.903563 0.161558
Q2FWI1   21 1.44828 0.903563 0.161558
Q2G0F7   6 0.413793 -1.27278 0.943444
Q2FXY3   22 1.51724 0.903563 0.161558
P0A084   35 2.41379 3.07991 0.0107511
Q2G0G5   18 1.24138 0.903563 0.161558
Q2FZE5   4 0.275862 -1.27278 0.943444
Q2G0A2   4 0.275862 -1.27278 0.943444
Q2FVE8   5 0.344828 -1.27278 0.943444
Q2G2M8   43 2.96552 3.07991 0.0107511
Q2FYH7   10 0.689655 -1.27278 0.943444
Q2FVR8   25 1.72414 0.903563 0.161558
Q2FZU9   33 2.27586 3.07991 0.0107511
Q2FYX7   15 1.03448 0.903563 0.161558
Q2G280   40 2.75862 3.07991 0.0107511
Q2FVG5   23 1.58621 0.903563 0.161558
Q2FWX1   24 1.65517 0.903563 0.161558
Q2FVB3   4 0.275862 -1.27278 0.943444
Q2G2A1   38 2.62069 3.07991 0.0107511
Q2G1W7   29 2 3.07991 0.0107511
Q2FW36   11 0.758621 -1.27278 0.943444
P31337   20 1.37931 0.903563 0.161558
Q2FXB8   4 0.275862 -1.27278 0.943444
Q2G2F3   32 2.2069 3.07991 0.0107511
Q2FYM7   2 0.137931 -1.27278 0.943444
Q2FYB2   37 2.55172 3.07991 0.0107511
Q2G2E2   14 0.933333 -1.27278 0.943444
Q2G2G9   11 0.733333 -1.27278 0.943444
Q2FVC5   45 3 5.25625 0.000662855
Q2G0T3   20 1.33333 0.903563 0.161558
Q2G074   5 0.333333 -1.27278 0.943444
Q2G016   31 2.06667 3.07991 0.0107511
Q2G0G4   41 2.73333 3.07991 0.0107511
Q2G2K1   32 2.13333 3.07991 0.0107511
Q2FXE1   11 0.733333 -1.27278 0.943444
Q2FWD2   17 1.13333 0.903563 0.161558
Q2G1Q0   48 3.2 5.25625 0.000662855
Q2G073   3 0.2 -1.27278 0.943444
Q2G1T7   17 1.13333 0.903563 0.161558
Q2FVI3   32 2.13333 3.07991 0.0107511
Q2FZ93   11 0.733333 -1.27278 0.943444
Q2FVQ7   35 2.33333 3.07991 0.0107511
Q2G2B9   5 0.333333 -1.27278 0.943444
Q2FZN5   4 0.266667 -1.27278 0.943444
Q2FY72   38 2.53333 3.07991 0.0107511
Q2G0A0   35 2.33333 3.07991 0.0107511
Q2FZQ8   6 0.4 -1.27278 0.943444
Q2FXP1   20 1.33333 0.903563 0.161558
P0A0B7   39 2.6 3.07991 0.0107511
Q2FYW0   19 1.26667 0.903563 0.161558
Q2G230   18 1.2 0.903563 0.161558
Q2G0H5   23 1.53333 0.903563 0.161558
Q2G0B7   23 1.53333 0.903563 0.161558
Q2G131   4 0.266667 -1.27278 0.943444
Q2G0Y4   25 1.66667 0.903563 0.161558
Q2G2L0   23 1.53333 0.903563 0.161558
Q2G101   17 1.13333 0.903563 0.161558
Q2G036   22 1.46667 0.903563 0.161558
Q2FXN3   5 0.333333 -1.27278 0.943444
Q2FWY2   19 1.26667 0.903563 0.161558
Q2FXK6   30 2 3.07991 0.0107511
Q2G2Y3   35 2.33333 3.07991 0.0107511
Q2G1P8   38 2.53333 3.07991 0.0107511
Q2G0N7   28 1.86667 0.903563 0.161558
Q2FW43   23 1.53333 0.903563 0.161558
Q2G2N4   18 1.2 0.903563 0.161558
Q2FW59   35 2.33333 3.07991 0.0107511
Q2G1V0   5 0.333333 -1.27278 0.943444
Q2G010   29 1.93333 0.903563 0.161558
Q2FWJ4   7 0.466667 -1.27278 0.943444
Q2FUR3   21 1.4 0.903563 0.161558
Q2FXE4   26 1.73333 0.903563 0.161558
Q2FY36   25 1.66667 0.903563 0.161558
Q2G1Q7   38 2.53333 3.07991 0.0107511
Q2FX09   16 1.06667 0.903563 0.161558
Q2G0Z1   32 2.13333 3.07991 0.0107511
Q2FWJ1   55 3.66667 5.25625 0.000662855
Q2FUT4   35 2.33333 3.07991 0.0107511
Q2FYI1   43 2.86667 3.07991 0.0107511
Q2FXQ8   24 1.6 0.903563 0.161558
Q2FUZ0   25 1.66667 0.903563 0.161558
P0A086   33 2.2 3.07991 0.0107511
Q2FZM0   4 0.266667 -1.27278 0.943444
Q2FXL3   36 2.4 3.07991 0.0107511
Q2G2K7   4 0.266667 -1.27278 0.943444
Q2FVL1   4 0.266667 -1.27278 0.943444
Q2FW21   33 2.2 3.07991 0.0107511
Q2G201   35 2.33333 3.07991 0.0107511
Q2FVV6   20 1.33333 0.903563 0.161558
Q2FV03   25 1.66667 0.903563 0.161558
Q2G2T2   3 0.2 -1.27278 0.943444
Q2FZ44   29 1.93333 0.903563 0.161558
Q2G1N7   21 1.4 0.903563 0.161558
Q2G172   5 0.333333 -1.27278 0.943444
Q2G208   16 1.06667 0.903563 0.161558
Q2FZR7   5 0.333333 -1.27278 0.943444
Q2G2K2   32 2.13333 3.07991 0.0107511
Q2FVA4   17 1.13333 0.903563 0.161558
Q2G0F5   4 0.266667 -1.27278 0.943444
Q2G0X0   44 2.93333 3.07991 0.0107511
Q2FXU0   30 2 3.07991 0.0107511
Q2FXX9   25 1.66667 0.903563 0.161558
Q2G2K8   29 1.93333 0.903563 0.161558
Q2G0X1   44 2.83871 3.07991 0.0107511
Q2FXI8   34 2.19355 3.07991 0.0107511
Q2G0L1   46 2.96774 3.07991 0.0107511
Q2FX07   30 1.93548 0.903563 0.161558
Q2G139   46 2.96774 3.07991 0.0107511
Q2FUV5   33 2.12903 3.07991 0.0107511
Q2FVD0   41 2.64516 3.07991 0.0107511
Q2FX10   9 0.580645 -1.27278 0.943444
Q2G1W5   37 2.3871 3.07991 0.0107511
Q2G1Y7   57 3.67742 5.25625 0.000662855
Q2G190   33 2.12903 3.07991 0.0107511
Q2FV59   5 0.322581 -1.27278 0.943444
Q2FZS3   36 2.32258 3.07991 0.0107511
Q2FX90   24 1.54839 0.903563 0.161558
Q2FW85   4 0.258065 -1.27278 0.943444
Q2FZ65   56 3.6129 5.25625 0.000662855
Q2FXJ7   25 1.6129 0.903563 0.161558
Q2FVW2   15 0.967742 -1.27278 0.943444
Q2G0H4   23 1.48387 0.903563 0.161558
Q2FVV4   4 0.258065 -1.27278 0.943444
Q2FUR9   4 0.258065 -1.27278 0.943444
Q2FW06   28 1.80645 0.903563 0.161558
Q2FY84   16 1.03226 0.903563 0.161558
Q2G132   43 2.77419 3.07991 0.0107511
Q2G0C9   46 2.96774 3.07991 0.0107511
Q2G2N1   3 0.193548 -1.27278 0.943444
Q2FVF2   4 0.258065 -1.27278 0.943444
Q2FZ30   13 0.83871 -1.27278 0.943444
Q2FXX8   30 1.93548 0.903563 0.161558
Q2FZX6   10 0.645161 -1.27278 0.943444
Q2G1Z2   4 0.258065 -1.27278 0.943444
Q2G0G7   25 1.6129 0.903563 0.161558
Q2FV53   28 1.80645 0.903563 0.161558
Q2FV28   22 1.41935 0.903563 0.161558
Q2G097   31 2 3.07991 0.0107511
Q2FZC5   23 1.48387 0.903563 0.161558
Q2FY77   24 1.54839 0.903563 0.161558
Q2FVA9   33 2.12903 3.07991 0.0107511
Q2G2W5   26 1.67742 0.903563 0.161558
Q2FX97   17 1.09677 0.903563 0.161558
Q2G1F3   45 2.90323 3.07991 0.0107511
Q2FYU1   26 1.67742 0.903563 0.161558
Q2FUP6   15 0.967742 -1.27278 0.943444
Q2G2U7   9 0.580645 -1.27278 0.943444
Q2FY09   26 1.67742 0.903563 0.161558
Q2G1J6   15 0.967742 -1.27278 0.943444
Q2G059   35 2.25806 3.07991 0.0107511
Q2FVK5   4 0.258065 -1.27278 0.943444
Q2G0H7   22 1.41935 0.903563 0.161558
Q2FWN2   4 0.258065 -1.27278 0.943444
Q2FYV7   33 2.12903 3.07991 0.0107511
Q2G236   15 0.967742 -1.27278 0.943444
Q2FZR6   5 0.322581 -1.27278 0.943444
Q2G1P9   47 3.03226 5.25625 0.000662855
Q2G0R9   30 1.93548 0.903563 0.161558
Q2FUZ9   20 1.29032 0.903563 0.161558
Q2FVP2   26 1.67742 0.903563 0.161558
Q2FXC8   38 2.45161 3.07991 0.0107511
Q2FVC4   39 2.51613 3.07991 0.0107511
Q2FZ29   39 2.51613 3.07991 0.0107511
Q2FYR8   30 1.875 0.903563 0.161558
Q2FY23   31 1.9375 0.903563 0.161558
Q2G0D4   34 2.125 3.07991 0.0107511
Q2FZ38   20 1.25 0.903563 0.161558
Q2FXH1   3 0.1875 -1.27278 0.943444
Q2FXZ9   18 1.125 0.903563 0.161558
Q2G1V3   3 0.1875 -1.27278 0.943444
Q2FVZ0   4 0.25 -1.27278 0.943444
Q2FV95   5 0.3125 -1.27278 0.943444
Q2G196   28 1.75 0.903563 0.161558
Q2FZ61   42 2.625 3.07991 0.0107511
Q2FW27   25 1.5625 0.903563 0.161558
Q2FWH2   10 0.625 -1.27278 0.943444
Q2FZQ9   4 0.25 -1.27278 0.943444
Q2FWQ9   34 2.125 3.07991 0.0107511
Q2G1N5   4 0.25 -1.27278 0.943444
Q2FZP8   3 0.1875 -1.27278 0.943444
Q2FXC2   44 2.75 3.07991 0.0107511
Q2G0X9   39 2.4375 3.07991 0.0107511
Q2FX08   9 0.5625 -1.27278 0.943444
Q2FUV2   25 1.5625 0.903563 0.161558
Q2FZT8   37 2.3125 3.07991 0.0107511
Q2G2N2   3 0.1875 -1.27278 0.943444
Q2G0M1   21 1.3125 0.903563 0.161558
Q2FVX8   28 1.75 0.903563 0.161558
Q2G220   21 1.3125 0.903563 0.161558
Q2FW37   34 2.125 3.07991 0.0107511
Q2G203   23 1.4375 0.903563 0.161558
Q2FY89   32 2 3.07991 0.0107511
Q2G1K7   25 1.5625 0.903563 0.161558
Q2G013   4 0.25 -1.27278 0.943444
Q2FV91   5 0.3125 -1.27278 0.943444
Q2FW92   32 2 3.07991 0.0107511
Q2G1U5   38 2.375 3.07991 0.0107511
Q2G2A6   44 2.75 3.07991 0.0107511
Q2G0G9   27 1.6875 0.903563 0.161558
P0A088   26 1.625 0.903563 0.161558
Q2G0B4   4 0.25 -1.27278 0.943444
Q2G0X7   38 2.375 3.07991 0.0107511
Q2G0S0   33 2.0625 3.07991 0.0107511
Q2FW12   37 2.3125 3.07991 0.0107511
Q2G0J7   22 1.375 0.903563 0.161558
Q2FW76   4 0.25 -1.27278 0.943444
Q2G1Z7   25 1.5625 0.903563 0.161558
Q2G2S1   34 2.125 3.07991 0.0107511
Q2G1B1   40 2.5 3.07991 0.0107511
Q2FVP3   10 0.625 -1.27278 0.943444
Q2G1V1   31 1.9375 0.903563 0.161558
Q2G1H8   41 2.5625 3.07991 0.0107511
Q2G149   39 2.4375 3.07991 0.0107511
Q2FXC7   45 2.8125 3.07991 0.0107511
Q2G019   42 2.625 3.07991 0.0107511
Q2FWL6   31 1.9375 0.903563 0.161558
Q2G199   4 0.25 -1.27278 0.943444
Q2FY41   29 1.8125 0.903563 0.161558
Q2FX33   33 2.0625 3.07991 0.0107511
Q2G181   38 2.375 3.07991 0.0107511
Q2FVT1   4 0.25 -1.27278 0.943444
Q2G0Z5   20 1.25 0.903563 0.161558
Q2FZC7   25 1.5625 0.903563 0.161558
Q2G1U0   26 1.625 0.903563 0.161558
Q2FW18   27 1.6875 0.903563 0.161558
Q2G0H1   27 1.6875 0.903563 0.161558
Q2FX22   25 1.5625 0.903563 0.161558
Q2G157   30 1.875 0.903563 0.161558
Q2G2J5   19 1.1875 0.903563 0.161558
Q2FZH9   4 0.25 -1.27278 0.943444
Q2FZA6   4 0.25 -1.27278 0.943444
Q2G1N6   4 0.25 -1.27278 0.943444
Q2FVR4   16 1 0.903563 0.161558
Q2FY13   27 1.6875 0.903563 0.161558
Q2G025   24 1.5 0.903563 0.161558
Q2FV36   6 0.375 -1.27278 0.943444
Q2G0W9   44 2.75 3.07991 0.0107511
Q2G0L0   27 1.6875 0.903563 0.161558
Q2FUR2   38 2.375 3.07991 0.0107511
Q2FVJ9   40 2.5 3.07991 0.0107511
Q2G1S8   44 2.66667 3.07991 0.0107511
Q2FVJ5   29 1.75758 0.903563 0.161558
Q2FZ39   23 1.39394 0.903563 0.161558
Q2FWP6   23 1.39394 0.903563 0.161558
Q2FVB4   33 2 3.07991 0.0107511
Q2G0V7   25 1.51515 0.903563 0.161558
Q2FUV4   32 1.93939 0.903563 0.161558
Q2FYG5   27 1.63636 0.903563 0.161558
Q2FW71   3 0.181818 -1.27278 0.943444
Q2FZB1   35 2.12121 3.07991 0.0107511
Q2G0Y9   30 1.81818 0.903563 0.161558
Q2G0X4   41 2.48485 3.07991 0.0107511
Q2FZL2   38 2.30303 3.07991 0.0107511
Q2FVS1   27 1.63636 0.903563 0.161558
Q2G099   31 1.87879 0.903563 0.161558
Q2FZN0   30 1.81818 0.903563 0.161558
Q2FZ50   15 0.909091 -1.27278 0.943444
Q2G0X8   31 1.87879 0.903563 0.161558
Q2G167   32 1.93939 0.903563 0.161558
Q2G086   24 1.45455 0.903563 0.161558
Q2G0D0   39 2.36364 3.07991 0.0107511
Q2FWG3   24 1.45455 0.903563 0.161558
Q2G228   40 2.42424 3.07991 0.0107511
Q2FWW8   16 0.969697 -1.27278 0.943444
Q2FYL0   47 2.84848 3.07991 0.0107511
Q2FXX2   30 1.81818 0.903563 0.161558
Q2G0C4   5 0.30303 -1.27278 0.943444
Q2FZA2   21 1.27273 0.903563 0.161558
Q2FWL0   34 2.06061 3.07991 0.0107511
Q2FUY9   32 1.93939 0.903563 0.161558
Q2G0T8   39 2.36364 3.07991 0.0107511
Q2FWK0   28 1.69697 0.903563 0.161558
Q2G0D9   27 1.63636 0.903563 0.161558
Q2FZF3   39 2.36364 3.07991 0.0107511
Q2FZ17   39 2.36364 3.07991 0.0107511
Q2G0T6   35 2.12121 3.07991 0.0107511
Q2G140   4 0.242424 -1.27278 0.943444
Q2G2F2   4 0.242424 -1.27278 0.943444
Q2FXG0   44 2.66667 3.07991 0.0107511
Q2FWR4   20 1.21212 0.903563 0.161558
Q2G195   13 0.787879 -1.27278 0.943444
Q2FVY4   34 2.06061 3.07991 0.0107511
Q2G1I6   37 2.24242 3.07991 0.0107511
Q2FVD5   21 1.27273 0.903563 0.161558
Q2FZM1   34 2.06061 3.07991 0.0107511
Q2FVG0   35 2.12121 3.07991 0.0107511
Q2FZM7   37 2.24242 3.07991 0.0107511
Q2FZB2   37 2.24242 3.07991 0.0107511
Q2G287   15 0.909091 -1.27278 0.943444
Q2FWG4   7 0.424242 -1.27278 0.943444
Q2G2B3   5 0.30303 -1.27278 0.943444
Q2FY48   11 0.666667 -1.27278 0.943444
Q9ZNI1   26 1.57576 0.903563 0.161558
Q2FV94   44 2.66667 3.07991 0.0107511
Q2G2X5   6 0.363636 -1.27278 0.943444
Q2FVX6   34 2.06061 3.07991 0.0107511
Q2G060   17 1.0303 0.903563 0.161558
Q2FVG2   8 0.484848 -1.27278 0.943444
Q2G1Q1   41 2.48485 3.07991 0.0107511
Q2G1F1   43 2.60606 3.07991 0.0107511
Q2FXC5   39 2.36364 3.07991 0.0107511
Q2G2B0   4 0.242424 -1.27278 0.943444
Q2FXR6   4 0.242424 -1.27278 0.943444
Q2FXE0   32 1.93939 0.903563 0.161558
Q2FUY3   27 1.63636 0.903563 0.161558
Q2G1S6   36 2.18182 3.07991 0.0107511
Q2FVE9   4 0.242424 -1.27278 0.943444
Q2FVU7   22 1.33333 0.903563 0.161558
Q2FVM7   21 1.27273 0.903563 0.161558
Q2FVU6   5 0.30303 -1.27278 0.943444
Q2FVA1   32 1.93939 0.903563 0.161558
Q2FWB8   36 2.18182 3.07991 0.0107511
Q2FYR5   31 1.87879 0.903563 0.161558
Q2G261   17 1.0303 0.903563 0.161558
Q2G264   44 2.66667 3.07991 0.0107511
Q2G0U4   20 1.21212 0.903563 0.161558
Q2G226   4 0.242424 -1.27278 0.943444
Q2FZT7   31 1.87879 0.903563 0.161558
Q2FXJ4   15 0.909091 -1.27278 0.943444
Q2G047   19 1.15152 0.903563 0.161558
Q2FWD9   26 1.57576 0.903563 0.161558
Q2FZH2   20 1.21212 0.903563 0.161558
Q2G044   17 1.0303 0.903563 0.161558
Q2FVZ8   4 0.242424 -1.27278 0.943444
Q2G1C5   4 0.242424 -1.27278 0.943444
Q2G1Z1   10 0.606061 -1.27278 0.943444
Q2G135   28 1.69697 0.903563 0.161558
Q2FVE5   27 1.63636 0.903563 0.161558
Q2FZ70   29 1.75758 0.903563 0.161558
Q2G2A0   33 2 3.07991 0.0107511
Q2G224   28 1.64706 0.903563 0.161558
P0A0K3   33 1.94118 0.903563 0.161558
Q2G1A8   29 1.70588 0.903563 0.161558
Q2G1P5   5 0.294118 -1.27278 0.943444
Q2FV93   4 0.235294 -1.27278 0.943444
Q2FXC4   40 2.35294 3.07991 0.0107511
Q2FY74   13 0.764706 -1.27278 0.943444
Q2G1M1   21 1.23529 0.903563 0.161558
Q9EZ11   33 1.94118 0.903563 0.161558
Q2FZB3   41 2.41176 3.07991 0.0107511
Q2G1V2   24 1.41176 0.903563 0.161558
Q2FVM8   12 0.705882 -1.27278 0.943444
Q2FVR1   45 2.64706 3.07991 0.0107511
Q2FXC3   38 2.23529 3.07991 0.0107511
Q2FUV6   39 2.29412 3.07991 0.0107511
Q2G1D7   34 2 3.07991 0.0107511
Q2FXR2   30 1.76471 0.903563 0.161558
Q2FW83   4 0.235294 -1.27278 0.943444
Q2G2X7   41 2.41176 3.07991 0.0107511
Q2FVM4   6 0.352941 -1.27278 0.943444
P0A0J3   16 0.941176 -1.27278 0.943444
Q2G2L8   21 1.23529 0.903563 0.161558
Q2FZ27   23 1.35294 0.903563 0.161558
Q2FZ53   22 1.29412 0.903563 0.161558
Q2G154   27 1.58824 0.903563 0.161558
Q2FZS4   4 0.235294 -1.27278 0.943444
Q2FYQ5   4 0.235294 -1.27278 0.943444
Q2FZL6   26 1.52941 0.903563 0.161558
Q2FWB9   27 1.58824 0.903563 0.161558
Q2FUQ4   31 1.82353 0.903563 0.161558
Q2G293   45 2.64706 3.07991 0.0107511
Q2FZS5   35 2.05882 3.07991 0.0107511
Q2FYP9   4 0.235294 -1.27278 0.943444
Q2G0K7   29 1.70588 0.903563 0.161558
Q2FVV2   18 1.05882 0.903563 0.161558
Q2FVN0   21 1.23529 0.903563 0.161558
Q2FX00   36 2.11765 3.07991 0.0107511
Q2G1I0   11 0.647059 -1.27278 0.943444
Q2FXI2   27 1.58824 0.903563 0.161558
Q2G2X1   9 0.529412 -1.27278 0.943444
Q2FYG6   10 0.588235 -1.27278 0.943444
Q2FXH0   28 1.64706 0.903563 0.161558
Q2FXU7   25 1.47059 0.903563 0.161558
Q2G170   29 1.70588 0.903563 0.161558
Q2FVQ9   27 1.58824 0.903563 0.161558
Q2FWV2   37 2.17647 3.07991 0.0107511
Q2FVI5   4 0.235294 -1.27278 0.943444
Q2FUW0   40 2.35294 3.07991 0.0107511
Q2FXB7   53 3.11765 5.25625 0.000662855
Q2G0J8   33 1.94118 0.903563 0.161558
Q2FXB5   27 1.58824 0.903563 0.161558
Q2FYE9   6 0.352941 -1.27278 0.943444
Q2FVE2   17 1 0.903563 0.161558
Q2G2V6   29 1.70588 0.903563 0.161558
O08387   13 0.764706 -1.27278 0.943444
Q2FZ14   23 1.35294 0.903563 0.161558
Q2FXW3   28 1.64706 0.903563 0.161558
Q2FYQ8   32 1.88235 0.903563 0.161558
Q2G2D6   26 1.52941 0.903563 0.161558
Q2G2T7   26 1.52941 0.903563 0.161558
Q2FYP8   11 0.647059 -1.27278 0.943444
Q2FZ25   27 1.58824 0.903563 0.161558
Q2FY65   37 2.17647 3.07991 0.0107511
Q2G2T1   14 0.823529 -1.27278 0.943444
Q2G1N0   4 0.235294 -1.27278 0.943444
Q2G110   8 0.470588 -1.27278 0.943444
Q2G1E1   22 1.29412 0.903563 0.161558
Q2G2F1   40 2.35294 3.07991 0.0107511
Q2FXE8   27 1.58824 0.903563 0.161558
Q2FZ06   41 2.41176 3.07991 0.0107511
Q2FVH2   5 0.294118 -1.27278 0.943444
Q2FYV6   41 2.41176 3.07991 0.0107511
Q2FZJ3   44 2.51429 3.07991 0.0107511
Q2G095   37 2.11429 3.07991 0.0107511
Q2G2Y0   37 2.11429 3.07991 0.0107511
Q2G2W3   26 1.48571 0.903563 0.161558
Q2FY07   22 1.25714 0.903563 0.161558
Q2FXW8   39 2.22857 3.07991 0.0107511
Q2FUR6   31 1.77143 0.903563 0.161558
Q2FVW6   4 0.228571 -1.27278 0.943444
Q2G1X0   40 2.28571 3.07991 0.0107511
Q2G1F6   4 0.228571 -1.27278 0.943444
Q2FVK8   23 1.31429 0.903563 0.161558
Q2G158   16 0.914286 -1.27278 0.943444
Q2G118   17 0.971429 -1.27278 0.943444
Q2G077   4 0.228571 -1.27278 0.943444
Q2G0E0   33 1.88571 0.903563 0.161558
Q2G263   36 2.05714 3.07991 0.0107511
Q2FUU1   35 2 3.07991 0.0107511
Q2G1X7   34 1.94286 0.903563 0.161558
Q2G1C0   29 1.65714 0.903563 0.161558
Q2FVB9   4 0.228571 -1.27278 0.943444
Q2G273   23 1.31429 0.903563 0.161558
Q53726   27 1.54286 0.903563 0.161558
Q2G2W9   33 1.88571 0.903563 0.161558
Q2FZ22   31 1.77143 0.903563 0.161558
Q2G2U1   30 1.71429 0.903563 0.161558
Q2FXW6   19 1.08571 0.903563 0.161558
Q2G0P9   5 0.285714 -1.27278 0.943444
Q2FYE3   37 2.11429 3.07991 0.0107511
Q2FXU3   34 1.94286 0.903563 0.161558
Q2G052   33 1.88571 0.903563 0.161558
Q2FZM6   25 1.42857 0.903563 0.161558
Q2FX25   27 1.54286 0.903563 0.161558
Q2FX05   47 2.68571 3.07991 0.0107511
Q2G1P2   5 0.285714 -1.27278 0.943444
Q2G2C4   31 1.77143 0.903563 0.161558
Q2G165   5 0.285714 -1.27278 0.943444
Q2FXK8   3 0.171429 -1.27278 0.943444
Q2FWP1   49 2.8 3.07991 0.0107511
Q2FVU1   5 0.285714 -1.27278 0.943444
Q2FZ78   35 2 3.07991 0.0107511
Q2G0P0   37 2.11429 3.07991 0.0107511
Q2FXX3   6 0.342857 -1.27278 0.943444
Q2FVX2   46 2.62857 3.07991 0.0107511
Q2G0Q7   21 1.2 0.903563 0.161558
Q2FXS6   41 2.34286 3.07991 0.0107511
Q2FUZ1   42 2.4 3.07991 0.0107511
Q2FZ87   28 1.6 0.903563 0.161558
Q2FXF4   19 1.08571 0.903563 0.161558
Q2G1G4   20 1.14286 0.903563 0.161558
Q2FWE6   40 2.28571 3.07991 0.0107511
Q2G2U2   42 2.4 3.07991 0.0107511
Q2FY17   39 2.22857 3.07991 0.0107511
Q2FVU3   24 1.37143 0.903563 0.161558
Q2FVK1   38 2.17143 3.07991 0.0107511
Q2G0K5   28 1.6 0.903563 0.161558
Q2G2X8   48 2.74286 3.07991 0.0107511
Q2FYZ7   28 1.6 0.903563 0.161558
Q2FWG1   29 1.65714 0.903563 0.161558
Q2G1Q6   28 1.6 0.903563 0.161558
Q2G2X9   45 2.57143 3.07991 0.0107511
Q2FWN9   34 1.94286 0.903563 0.161558
Q2FYZ2   19 1.08571 0.903563 0.161558
Q2FZJ1   34 1.94286 0.903563 0.161558
Q2G002   23 1.31429 0.903563 0.161558
Q2FVL4   38 2.17143 3.07991 0.0107511
Q2G2M7   45 2.57143 3.07991 0.0107511
Q2FWH6   32 1.82857 0.903563 0.161558
Q2FXQ3   48 2.74286 3.07991 0.0107511
Q2G129   4 0.228571 -1.27278 0.943444
Q7BHL7   35 2 3.07991 0.0107511
Q2FZ71   25 1.42857 0.903563 0.161558
Q2FZ88   40 2.22222 3.07991 0.0107511
Q2FV22   26 1.44444 0.903563 0.161558
Q2FYM3   47 2.61111 3.07991 0.0107511
Q2FY06   28 1.55556 0.903563 0.161558
Q2FXB0   36 2 3.07991 0.0107511
Q2FX87   42 2.33333 3.07991 0.0107511
Q2FZ33   28 1.55556 0.903563 0.161558
Q2G0J1   34 1.88889 0.903563 0.161558
Q2FUT7   39 2.16667 3.07991 0.0107511
Q2FZH1   30 1.66667 0.903563 0.161558
Q2FVX3   35 1.94444 0.903563 0.161558
Q2FWC6   33 1.83333 0.903563 0.161558
Q2FXN6   35 1.94444 0.903563 0.161558
Q2FY79   33 1.83333 0.903563 0.161558
Q2FZ23   31 1.72222 0.903563 0.161558
Q2FVF1   39 2.16667 3.07991 0.0107511
Q2FWM5   19 1.05556 0.903563 0.161558
Q2G061   28 1.55556 0.903563 0.161558
Q2FWL7   10 0.555556 -1.27278 0.943444
Q2FVK3   34 1.88889 0.903563 0.161558
Q2FX19   14 0.777778 -1.27278 0.943444
Q2G2U6   28 1.55556 0.903563 0.161558
Q2G1S5   41 2.27778 3.07991 0.0107511
Q2FVS9   39 2.16667 3.07991 0.0107511
Q2G1M7   28 1.55556 0.903563 0.161558
Q2FW50   36 2 3.07991 0.0107511
Q2G2L1   31 1.72222 0.903563 0.161558
Q2FWB1   31 1.72222 0.903563 0.161558
Q2FXA8   36 2 3.07991 0.0107511
Q2FV20   40 2.22222 3.07991 0.0107511
Q2FUY1   65 3.61111 5.25625 0.000662855
Q2FYJ1   31 1.72222 0.903563 0.161558
Q2G043   39 2.16667 3.07991 0.0107511
Q2FZ43   23 1.27778 0.903563 0.161558
Q9KJN4   29 1.61111 0.903563 0.161558
Q2G194   15 0.833333 -1.27278 0.943444
Q2G0F0   27 1.5 0.903563 0.161558
Q2G2G2   29 1.61111 0.903563 0.161558
Q2G0I8   35 1.94444 0.903563 0.161558
Q2FXG5   28 1.55556 0.903563 0.161558
Q2G2S6   16 0.888889 -1.27278 0.943444
Q53700   27 1.5 0.903563 0.161558
Q2G0D8   40 2.22222 3.07991 0.0107511
P60430   34 1.88889 0.903563 0.161558
Q2FV41   30 1.66667 0.903563 0.161558
Q2FXZ5   26 1.44444 0.903563 0.161558
Q2FZL0   6 0.333333 -1.27278 0.943444
Q2FY99   23 1.27778 0.903563 0.161558
Q2FX95   40 2.22222 3.07991 0.0107511
Q2FYR6   27 1.5 0.903563 0.161558
Q2FUW2   15 0.833333 -1.27278 0.943444
Q2FVL2   42 2.33333 3.07991 0.0107511
Q2G2L4   3 0.166667 -1.27278 0.943444
Q2FXB1   32 1.77778 0.903563 0.161558
Q2FZY7   37 2.05556 3.07991 0.0107511
Q2FVN1   4 0.222222 -1.27278 0.943444
Q2G1S1   31 1.72222 0.903563 0.161558
Q2FXK4   30 1.66667 0.903563 0.161558
Q2FXM6   31 1.72222 0.903563 0.161558
Q2FZJ6   29 1.61111 0.903563 0.161558
Q2FVT4   29 1.61111 0.903563 0.161558
Q2FYW1   19 1.05556 0.903563 0.161558
Q2FYZ3   29 1.61111 0.903563 0.161558
Q2FXX5   42 2.33333 3.07991 0.0107511
Q2FWM4   41 2.27778 3.07991 0.0107511
Q2G2L3   26 1.44444 0.903563 0.161558
Q2FYR3   31 1.72222 0.903563 0.161558
Q2G0I9   44 2.44444 3.07991 0.0107511
Q2G0M2   20 1.11111 0.903563 0.161558
Q2G272   37 2.05556 3.07991 0.0107511
Q2FXL4   27 1.5 0.903563 0.161558
Q2G0U9   40 2.22222 3.07991 0.0107511
Q2FVE4   36 2 3.07991 0.0107511
Q2FVC6   33 1.83333 0.903563 0.161558
Q2FV19   37 2.05556 3.07991 0.0107511
Q2G0S8   38 2.11111 3.07991 0.0107511
Q2G2G3   5 0.277778 -1.27278 0.943444
Q2G2X0   32 1.72973 0.903563 0.161558
Q2G0F3   30 1.62162 0.903563 0.161558
Q2G037   39 2.10811 3.07991 0.0107511
Q2G1G6   21 1.13514 0.903563 0.161558
Q2FWP0   38 2.05405 3.07991 0.0107511
Q2FY29   55 2.97297 3.07991 0.0107511
Q2FXQ4   12 0.648649 -1.27278 0.943444
Q2G0S7   29 1.56757 0.903563 0.161558
Q2FZX7   25 1.35135 0.903563 0.161558
Q2G0E6   5 0.27027 -1.27278 0.943444
Q2FY37   48 2.59459 3.07991 0.0107511
Q2FYQ0   37 2 3.07991 0.0107511
Q2FUV3   29 1.56757 0.903563 0.161558
Q2FYV2   42 2.27027 3.07991 0.0107511
Q2FVS4   16 0.864865 -1.27278 0.943444
Q2G2M3   29 1.56757 0.903563 0.161558
Q2FVM6   33 1.78378 0.903563 0.161558
Q2G292   24 1.2973 0.903563 0.161558
Q2FXH7   38 2.05405 3.07991 0.0107511
Q2FYQ7   41 2.21622 3.07991 0.0107511
Q2FWG2   38 2.05405 3.07991 0.0107511
Q2G159   29 1.56757 0.903563 0.161558
Q2FX96   35 1.89189 0.903563 0.161558
Q2FV83   40 2.16216 3.07991 0.0107511
Q2G2D8   23 1.24324 0.903563 0.161558
Q2FYJ4   6 0.324324 -1.27278 0.943444
Q2G1E8   5 0.27027 -1.27278 0.943444
Q2FVK2   35 1.89189 0.903563 0.161558
Q2FZP1   10 0.540541 -1.27278 0.943444
Q2FXI0   43 2.32432 3.07991 0.0107511
Q2G134   4 0.216216 -1.27278 0.943444
Q2FZZ6   51 2.75676 3.07991 0.0107511
Q2G1Z3   33 1.78378 0.903563 0.161558
Q2G030   30 1.62162 0.903563 0.161558
Q2FV21   35 1.89189 0.903563 0.161558
Q9RQP6   5 0.27027 -1.27278 0.943444
Q2FZ62   26 1.40541 0.903563 0.161558
Q2FZQ7   19 1.02703 0.903563 0.161558
Q2G0F4   21 1.13514 0.903563 0.161558
Q2FWE0   41 2.21622 3.07991 0.0107511
Q2FVS0   9 0.486486 -1.27278 0.943444
Q2FUT6   48 2.59459 3.07991 0.0107511
Q2FUQ5   20 1.08108 0.903563 0.161558
Q2FZJ9   48 2.59459 3.07991 0.0107511
Q2FY81   40 2.16216 3.07991 0.0107511
Q2G0K8   28 1.51351 0.903563 0.161558
Q2G262   3 0.162162 -1.27278 0.943444
Q2G0E1   40 2.16216 3.07991 0.0107511
Q2FWD3   38 2.05405 3.07991 0.0107511
Q2FXA4   25 1.35135 0.903563 0.161558
Q2FVF0   30 1.62162 0.903563 0.161558
Q2FWW9   40 2.16216 3.07991 0.0107511
Q2FZ54   32 1.72973 0.903563 0.161558
P0A0J0   9 0.486486 -1.27278 0.943444
Q2G1G1   24 1.2973 0.903563 0.161558
Q2FWA1   33 1.78378 0.903563 0.161558
Q2FXN1   41 2.21622 3.07991 0.0107511
Q2G2T4   32 1.72973 0.903563 0.161558
Q2FZW9   25 1.35135 0.903563 0.161558
Q2FV90   26 1.40541 0.903563 0.161558
Q2FWB3   67 3.62162 5.25625 0.000662855
Q2G0Q0   40 2.16216 3.07991 0.0107511
Q2FY10   22 1.18919 0.903563 0.161558
Q2FXM0   53 2.86486 3.07991 0.0107511
Q2G1S2   26 1.40541 0.903563 0.161558
Q2FXY5   18 0.947368 -1.27278 0.943444
Q2FXV3   27 1.42105 0.903563 0.161558
Q2FXG3   25 1.31579 0.903563 0.161558
Q2FVA8   41 2.15789 3.07991 0.0107511
Q2G2C2   14 0.736842 -1.27278 0.943444
Q2FYU2   38 2 3.07991 0.0107511
Q2FYK5   41 2.15789 3.07991 0.0107511
Q2FW35   32 1.68421 0.903563 0.161558
Q2FY52   29 1.52632 0.903563 0.161558
Q9RQP9   30 1.57895 0.903563 0.161558
Q2G039   27 1.42105 0.903563 0.161558
Q2G1E4   31 1.63158 0.903563 0.161558
Q2G0B0   35 1.84211 0.903563 0.161558
Q2FXI7   36 1.89474 0.903563 0.161558
Q2FWN7   31 1.63158 0.903563 0.161558
Q2FV66   35 1.84211 0.903563 0.161558
Q2FYJ5   5 0.263158 -1.27278 0.943444
Q2FYC9   34 1.78947 0.903563 0.161558
Q2FZC6   31 1.63158 0.903563 0.161558
Q2FXW4   29 1.52632 0.903563 0.161558
Q2FXI1   35 1.84211 0.903563 0.161558
Q2FZF9   30 1.57895 0.903563 0.161558
Q2G171   4 0.210526 -1.27278 0.943444
Q2G2P8   32 1.68421 0.903563 0.161558
Q2G2V9   33 1.73684 0.903563 0.161558
Q2FV31   42 2.21053 3.07991 0.0107511
Q9KJN3   28 1.47368 0.903563 0.161558
Q2FZV5   4 0.210526 -1.27278 0.943444
Q2FWC4   34 1.78947 0.903563 0.161558
Q2FYT0   4 0.210526 -1.27278 0.943444
Q2G145   18 0.947368 -1.27278 0.943444
Q2G0J0   37 1.94737 0.903563 0.161558
Q2FZQ3   22 1.15789 0.903563 0.161558
Q2FYE5   35 1.84211 0.903563 0.161558
Q2FWN5   11 0.578947 -1.27278 0.943444
Q2FY24   21 1.10526 0.903563 0.161558
Q2FVW7   28 1.47368 0.903563 0.161558
Q2FZ91   37 1.94737 0.903563 0.161558
Q2FWL2   35 1.84211 0.903563 0.161558
Q2FZQ6   36 1.89474 0.903563 0.161558
P02976   7 0.368421 -1.27278 0.943444
Q2G0R7   4 0.210526 -1.27278 0.943444
Q2FUU2   32 1.68421 0.903563 0.161558
Q2FZG1   35 1.84211 0.903563 0.161558
Q2G0Z4   4 0.210526 -1.27278 0.943444
Q2FZ81   47 2.47368 3.07991 0.0107511
Q2G2J8   30 1.57895 0.903563 0.161558
Q2FZD7   32 1.68421 0.903563 0.161558
Q2G288   15 0.789474 -1.27278 0.943444
Q2FW52   31 1.63158 0.903563 0.161558
Q2FVX4   33 1.73684 0.903563 0.161558
Q2FVN5   5 0.263158 -1.27278 0.943444
Q2FY88   29 1.52632 0.903563 0.161558
Q2FWC9   39 2.05263 3.07991 0.0107511
Q2FZS7   33 1.73684 0.903563 0.161558
Q2FZ63   38 2 3.07991 0.0107511
Q2G1L8   35 1.84211 0.903563 0.161558
Q2FV17   32 1.68421 0.903563 0.161558
Q2FVT8   22 1.15789 0.903563 0.161558
Q2G0W8   31 1.63158 0.903563 0.161558
Q2FV07   46 2.42105 3.07991 0.0107511
Q2G0Q1   28 1.47368 0.903563 0.161558
Q2FY69   21 1.10526 0.903563 0.161558
Q2FZ75   21 1.10526 0.903563 0.161558
Q2G0E5   33 1.73684 0.903563 0.161558
Q2G233   41 2.15789 3.07991 0.0107511
Q2FWE1   34 1.78947 0.903563 0.161558
Q2FVZ2   47 2.47368 3.07991 0.0107511
Q2FYE2   41 2.15789 3.07991 0.0107511
Q2G1K6   31 1.58974 0.903563 0.161558
Q2FVT0   47 2.41026 3.07991 0.0107511
Q2G0Q9   49 2.51282 3.07991 0.0107511
Q2FZ89   37 1.89744 0.903563 0.161558
Q2FVR0   37 1.89744 0.903563 0.161558
Q2FZD9   24 1.23077 0.903563 0.161558
Q2FX85   9 0.461538 -1.27278 0.943444
Q2G1B0   40 2.05128 3.07991 0.0107511
Q2G2E4   5 0.25641 -1.27278 0.943444
Q2FYK7   39 2 3.07991 0.0107511
Q2FZ13   33 1.69231 0.903563 0.161558
Q2FZE6   36 1.84615 0.903563 0.161558
Q2FVI2   34 1.74359 0.903563 0.161558
Q2FZE0   36 1.84615 0.903563 0.161558
Q2FV38   38 1.94872 0.903563 0.161558
Q2FXE2   33 1.69231 0.903563 0.161558
Q2G1Q2   32 1.64103 0.903563 0.161558
Q2FYY8   35 1.79487 0.903563 0.161558
Q2FYN6   38 1.94872 0.903563 0.161558
Q2FV39   34 1.74359 0.903563 0.161558
Q2G130   44 2.25641 3.07991 0.0107511
Q2FUR8   46 2.35897 3.07991 0.0107511
Q2FXZ3   29 1.48718 0.903563 0.161558
Q2FYM4   6 0.307692 -1.27278 0.943444
Q2FWY1   31 1.58974 0.903563 0.161558
Q2G1V4   33 1.69231 0.903563 0.161558
P0A011   35 1.79487 0.903563 0.161558
Q2FXZ0   41 2.10256 3.07991 0.0107511
Q2G0V4   30 1.53846 0.903563 0.161558
Q2FW34   34 1.74359 0.903563 0.161558
Q2FWC7   37 1.89744 0.903563 0.161558
Q2G0F6   27 1.38462 0.903563 0.161558
Q2G0T0   37 1.89744 0.903563 0.161558
Q2FXM8   29 1.48718 0.903563 0.161558
Q2G0Q8   28 1.4359 0.903563 0.161558
Q2FZ08   26 1.33333 0.903563 0.161558
Q2G160   26 1.33333 0.903563 0.161558
Q2FY78   35 1.79487 0.903563 0.161558
Q2G2H7   11 0.564103 -1.27278 0.943444
Q2FW53   35 1.79487 0.903563 0.161558
Q2FVX0   28 1.4359 0.903563 0.161558
Q2G2U5   45 2.30769 3.07991 0.0107511
Q2FZR0   39 2 3.07991 0.0107511
Q2G1Z9   54 2.76923 3.07991 0.0107511
Q2G1G0   32 1.64103 0.903563 0.161558
Q2FW57   30 1.53846 0.903563 0.161558
Q9RQP7   33 1.69231 0.903563 0.161558
Q2FXP0   48 2.46154 3.07991 0.0107511
Q2FVV1   4 0.205128 -1.27278 0.943444
Q2FYU8   4 0.205128 -1.27278 0.943444
Q2FZ04   23 1.17949 0.903563 0.161558
Q2FVQ0   31 1.58974 0.903563 0.161558
Q2G151   30 1.53846 0.903563 0.161558
Q2FXF9   31 1.58974 0.903563 0.161558
Q2G242   21 1.07692 0.903563 0.161558
Q2FZQ0   33 1.69231 0.903563 0.161558
Q2G1Q8   32 1.64103 0.903563 0.161558
Q2FYG1   33 1.65 0.903563 0.161558
Q2G1N3   28 1.4 0.903563 0.161558
Q2FV44   32 1.6 0.903563 0.161558
Q2FXV4   35 1.75 0.903563 0.161558
Q2G0I1   12 0.6 -1.27278 0.943444
Q2FZY0   31 1.55 0.903563 0.161558
Q2G295   33 1.65 0.903563 0.161558
Q2FWH3   40 2 3.07991 0.0107511
Q2G072   46 2.3 3.07991 0.0107511
Q2G217   44 2.2 3.07991 0.0107511
Q2FYP6   39 1.95 0.903563 0.161558
Q9EZ12   32 1.6 0.903563 0.161558
Q2FZ48   34 1.7 0.903563 0.161558
Q2FY16   34 1.7 0.903563 0.161558
Q2FZU3   31 1.55 0.903563 0.161558
Q2FVV7   45 2.25 3.07991 0.0107511
Q2FWU0   34 1.7 0.903563 0.161558
P0A0Q0   32 1.6 0.903563 0.161558
Q2FVS3   37 1.85 0.903563 0.161558
Q2G0I6   40 2 3.07991 0.0107511
Q2FYP3   31 1.55 0.903563 0.161558
Q2FWM0   34 1.7 0.903563 0.161558
Q2FZ36   30 1.5 0.903563 0.161558
Q2G0Y8   12 0.6 -1.27278 0.943444
Q2FXF6   5 0.25 -1.27278 0.943444
Q2FXM7   33 1.65 0.903563 0.161558
Q2G1A6   37 1.85 0.903563 0.161558
Q2G138   3 0.15 -1.27278 0.943444
Q2FZR4   38 1.9 0.903563 0.161558
Q2G162   5 0.25 -1.27278 0.943444
Q2FYH2   9 0.45 -1.27278 0.943444
Q2FX56   33 1.65 0.903563 0.161558
Q2FY68   31 1.55 0.903563 0.161558
Q2G1K1   39 1.95 0.903563 0.161558
Q2G1A3   32 1.6 0.903563 0.161558
Q2FZX4   40 2 3.07991 0.0107511
Q2G1M5   38 1.9 0.903563 0.161558
Q2FVA3   20 1 0.903563 0.161558
Q2G2G4   54 2.7 3.07991 0.0107511
Q2G0U3   34 1.7 0.903563 0.161558
Q2FXQ6   27 1.35 0.903563 0.161558
Q2G0S2   36 1.8 0.903563 0.161558
Q2G168   32 1.6 0.903563 0.161558
Q2FZB0   25 1.25 0.903563 0.161558
Q2G119   35 1.75 0.903563 0.161558
Q2FVJ7   30 1.5 0.903563 0.161558
Q2FY30   41 2.05 3.07991 0.0107511
Q2FXR3   31 1.55 0.903563 0.161558
Q2G1Z0   30 1.5 0.903563 0.161558
Q2G0A9   32 1.6 0.903563 0.161558
O33599   42 2.1 3.07991 0.0107511
Q2FZ55   36 1.8 0.903563 0.161558
Q2FYS0   35 1.75 0.903563 0.161558
Q2G248   34 1.7 0.903563 0.161558
Q2G049   25 1.25 0.903563 0.161558
Q2FVA5   51 2.55 3.07991 0.0107511
Q2FUX8   28 1.4 0.903563 0.161558
Q2G123   40 2 3.07991 0.0107511
Q2FVH0   35 1.75 0.903563 0.161558
Q2FV01   4 0.2 -1.27278 0.943444
Q2G2L2   35 1.75 0.903563 0.161558
Q2FYW3   39 1.95 0.903563 0.161558
Q2FZZ0   31 1.55 0.903563 0.161558
Q2FVV8   34 1.7 0.903563 0.161558
Q2G2W0   27 1.31707 0.903563 0.161558
Q2G041   33 1.60976 0.903563 0.161558
P0A0B9   39 1.90244 0.903563 0.161558
Q2FYI6   34 1.65854 0.903563 0.161558
Q2G2S2   33 1.60976 0.903563 0.161558
Q2FVQ8   32 1.56098 0.903563 0.161558
Q2FVT2   31 1.5122 0.903563 0.161558
Q2G1Z5   28 1.36585 0.903563 0.161558
Q2G2A4   31 1.5122 0.903563 0.161558
P60393   33 1.60976 0.903563 0.161558
Q2G0P6   42 2.04878 3.07991 0.0107511
Q2FW04   14 0.682927 -1.27278 0.943444
Q2FYY9   33 1.60976 0.903563 0.161558
Q2FWP2   20 0.97561 -1.27278 0.943444
Q2FVW4   27 1.31707 0.903563 0.161558
Q2FY63   32 1.56098 0.903563 0.161558
Q2FZ68   34 1.65854 0.903563 0.161558
Q2G1E2   8 0.390244 -1.27278 0.943444
Q2G2T8   29 1.41463 0.903563 0.161558
Q2FY71   30 1.46341 0.903563 0.161558
Q2FVI1   11 0.536585 -1.27278 0.943444
Q2G0W2   11 0.536585 -1.27278 0.943444
Q2G238   34 1.65854 0.903563 0.161558
Q2FZR1   37 1.80488 0.903563 0.161558
Q2FXN2   11 0.536585 -1.27278 0.943444
Q2FXH6   4 0.195122 -1.27278 0.943444
Q2FXM3   31 1.5122 0.903563 0.161558
Q2FZW3   21 1.02439 0.903563 0.161558
Q2FWM9   47 2.29268 3.07991 0.0107511
Q2FUW9   5 0.243902 -1.27278 0.943444
Q2FW91   24 1.17073 0.903563 0.161558
Q2G137   52 2.53659 3.07991 0.0107511
Q2FVM0   30 1.46341 0.903563 0.161558
Q2G057   32 1.56098 0.903563 0.161558
Q2FXP5   20 0.97561 -1.27278 0.943444
Q2G1H2   4 0.195122 -1.27278 0.943444
Q2FX99   7 0.341463 -1.27278 0.943444
Q2G0J4   11 0.536585 -1.27278 0.943444
Q2FX74   34 1.65854 0.903563 0.161558
Q2G1J9   15 0.731707 -1.27278 0.943444
Q2G1F7   5 0.243902 -1.27278 0.943444
Q2G2R8   43 2.09756 3.07991 0.0107511
Q2FW32   38 1.85366 0.903563 0.161558
Q2FXZ4   37 1.80488 0.903563 0.161558
Q2FUT0   38 1.85366 0.903563 0.161558
Q2G084   44 2.14634 3.07991 0.0107511
Q2G148   31 1.5122 0.903563 0.161558
Q2FYR0   44 2.14634 3.07991 0.0107511
Q2FW86   37 1.80488 0.903563 0.161558
Q2FW01   43 2.09756 3.07991 0.0107511
Q2FUX9   10 0.487805 -1.27278 0.943444
Q2G212   10 0.487805 -1.27278 0.943444
Q2FZ84   35 1.70732 0.903563 0.161558
Q2G0Y0   30 1.46341 0.903563 0.161558
Q2FYU4   33 1.60976 0.903563 0.161558
Q2G223   45 2.19512 3.07991 0.0107511
Q2G136   30 1.46341 0.903563 0.161558
Q2G0G6   29 1.41463 0.903563 0.161558
Q2FWY6   40 1.95122 0.903563 0.161558
Q2FWZ2   41 2 3.07991 0.0107511
Q2G240   36 1.7561 0.903563 0.161558
O05154   36 1.7561 0.903563 0.161558
Q2FXP4   14 0.682927 -1.27278 0.943444
Q2FVH5   31 1.5122 0.903563 0.161558
Q2FYP0   37 1.7619 0.903563 0.161558
Q2FUW5   36 1.71429 0.903563 0.161558
Q2FX66   31 1.47619 0.903563 0.161558
Q2G1P4   5 0.238095 -1.27278 0.943444
Q2FYI9   40 1.90476 0.903563 0.161558
Q2G0I7   38 1.80952 0.903563 0.161558
Q2FXQ9   28 1.33333 0.903563 0.161558
Q2FXL0   36 1.71429 0.903563 0.161558
Q2FYR7   29 1.38095 0.903563 0.161558
Q2G1W4   31 1.47619 0.903563 0.161558
Q2G2C8   18 0.857143 -1.27278 0.943444
Q2G163   44 2.09524 3.07991 0.0107511
Q2FWL9   4 0.190476 -1.27278 0.943444
Q2FZH3   31 1.47619 0.903563 0.161558
Q2FZR5   36 1.71429 0.903563 0.161558
Q2G1W6   32 1.52381 0.903563 0.161558
Q2FWA5   11 0.52381 -1.27278 0.943444
Q2FX17   21 1 0.903563 0.161558
Q2FXY1   43 2.04762 3.07991 0.0107511
Q2G2W1   9 0.428571 -1.27278 0.943444
Q2FV06   6 0.285714 -1.27278 0.943444
Q2FYW6   30 1.42857 0.903563 0.161558
Q2G281   32 1.52381 0.903563 0.161558
Q2G227   33 1.57143 0.903563 0.161558
Q2FWZ5   29 1.38095 0.903563 0.161558
Q2FZX0   37 1.7619 0.903563 0.161558
Q2FV51   10 0.47619 -1.27278 0.943444
Q2G082   15 0.714286 -1.27278 0.943444
Q2FWX4   29 1.38095 0.903563 0.161558
Q2FZT1   34 1.61905 0.903563 0.161558
Q2FYF3   31 1.47619 0.903563 0.161558
Q2FXW9   37 1.7619 0.903563 0.161558
O34090   38 1.80952 0.903563 0.161558
Q2FVE1   10 0.47619 -1.27278 0.943444
Q2FZL5   44 2.09524 3.07991 0.0107511
Q2G258   42 2 3.07991 0.0107511
Q2FZW5   15 0.714286 -1.27278 0.943444
Q2FW63   7 0.333333 -1.27278 0.943444
Q2FXB4   35 1.66667 0.903563 0.161558
Q2G1T5   31 1.47619 0.903563 0.161558
Q2G1J5   33 1.57143 0.903563 0.161558
Q2G0V0   36 1.71429 0.903563 0.161558
Q2G0M7   32 1.52381 0.903563 0.161558
Q2G1I5   37 1.7619 0.903563 0.161558
Q2G146   33 1.57143 0.903563 0.161558
Q2G1P6   31 1.47619 0.903563 0.161558
Q2G1W8   37 1.72093 0.903563 0.161558
Q2G035   36 1.67442 0.903563 0.161558
Q2G1I3   29 1.34884 0.903563 0.161558
Q2FWM2   41 1.90698 0.903563 0.161558
Q2FYJ3   35 1.62791 0.903563 0.161558
Q2G0L8   44 2.04651 3.07991 0.0107511
Q2G164   29 1.34884 0.903563 0.161558
Q2FVT7   38 1.76744 0.903563 0.161558
Q2G1R3   24 1.11628 0.903563 0.161558
Q2G1T6   36 1.67442 0.903563 0.161558
Q2FZN7   48 2.23256 3.07991 0.0107511
Q2FY83   22 1.02326 0.903563 0.161558
Q2FZX9   35 1.62791 0.903563 0.161558
Q2FYL5   33 1.53488 0.903563 0.161558
Q2G218   40 1.86047 0.903563 0.161558
Q2G0M5   27 1.25581 0.903563 0.161558
Q2FW78   4 0.186047 -1.27278 0.943444
P52078   40 1.86047 0.903563 0.161558
Q7X2S2   35 1.62791 0.903563 0.161558
Q2FZG4   26 1.2093 0.903563 0.161558
Q2G0M4   39 1.81395 0.903563 0.161558
Q2FVA2   41 1.90698 0.903563 0.161558
Q2G115   30 1.39535 0.903563 0.161558
Q2G0M8   34 1.5814 0.903563 0.161558
Q2G1U4   34 1.5814 0.903563 0.161558
Q2G1D0   37 1.72093 0.903563 0.161558
Q2G2S0   18 0.837209 -1.27278 0.943444
Q2G2N5   11 0.511628 -1.27278 0.943444
Q2G222   31 1.44186 0.903563 0.161558
Q2G1C8   36 1.67442 0.903563 0.161558
Q2FV40   26 1.2093 0.903563 0.161558
Q2FXT1   42 1.95349 0.903563 0.161558
Q2FZZ2   36 1.67442 0.903563 0.161558
Q2FY01   26 1.2093 0.903563 0.161558
Q2FVJ8   34 1.5814 0.903563 0.161558
Q2FXK2   45 2.09302 3.07991 0.0107511
Q2FUS7   43 2 3.07991 0.0107511
Q2FVP1   11 0.511628 -1.27278 0.943444
Q2FYN7   31 1.44186 0.903563 0.161558
P69848   37 1.72093 0.903563 0.161558
Q2FWN8   31 1.44186 0.903563 0.161558
Q2FV62   28 1.30233 0.903563 0.161558
Q2FWW7   36 1.67442 0.903563 0.161558
Q2G1Y5   37 1.72093 0.903563 0.161558
Q2FXA3   28 1.30233 0.903563 0.161558
Q2FYV3   31 1.44186 0.903563 0.161558
Q2G1H4   39 1.81395 0.903563 0.161558
Q2G038   34 1.5814 0.903563 0.161558
Q2G161   5 0.232558 -1.27278 0.943444
Q2FYV1   39 1.81395 0.903563 0.161558
Q2FZ09   47 2.18605 3.07991 0.0107511
Q2FW90   28 1.30233 0.903563 0.161558
Q2G290   39 1.81395 0.903563 0.161558
P60611   38 1.76744 0.903563 0.161558
Q2FV58   36 1.67442 0.903563 0.161558
Q2G0C6   32 1.48837 0.903563 0.161558
Q2G050   34 1.5814 0.903563 0.161558
Q2G0V2   33 1.53488 0.903563 0.161558
Q2FVQ4   13 0.604651 -1.27278 0.943444
Q2G094   61 2.77273 3.07991 0.0107511
Q2FY59   38 1.72727 0.903563 0.161558
Q2FVX7   40 1.81818 0.903563 0.161558
Q2FVP4   23 1.04545 0.903563 0.161558
Q2G185   28 1.27273 0.903563 0.161558
Q2FXP8   4 0.181818 -1.27278 0.943444
Q2G275   38 1.72727 0.903563 0.161558
Q2G1D9   32 1.45455 0.903563 0.161558
Q2FXI3   51 2.31818 3.07991 0.0107511
Q2FYM2   38 1.72727 0.903563 0.161558
P14738   31 1.40909 0.903563 0.161558
Q2G2Q2   38 1.72727 0.903563 0.161558
Q2G0M9   37 1.68182 0.903563 0.161558
Q2FY67   43 1.95455 0.903563 0.161558
Q2FWX8   34 1.54545 0.903563 0.161558
Q2FUT9   35 1.59091 0.903563 0.161558
Q2FZS0   37 1.68182 0.903563 0.161558
Q2G2A8   27 1.22727 0.903563 0.161558
Q2FUY2   29 1.31818 0.903563 0.161558
Q2FZL8   43 1.95455 0.903563 0.161558
Q2FW93   31 1.40909 0.903563 0.161558
Q2G1L7   42 1.90909 0.903563 0.161558
Q2FW41   46 2.09091 3.07991 0.0107511
Q2FZY6   43 1.95455 0.903563 0.161558
Q2G042   4 0.181818 -1.27278 0.943444
Q2FWK2   40 1.81818 0.903563 0.161558
Q2FYF4   32 1.45455 0.903563 0.161558
Q2FZP2   39 1.77273 0.903563 0.161558
Q2G1G7   27 1.22727 0.903563 0.161558
Q2G1H5   39 1.77273 0.903563 0.161558
Q2G2S7   42 1.90909 0.903563 0.161558
Q2FY53   41 1.86364 0.903563 0.161558
Q2G1N2   30 1.36364 0.903563 0.161558
Q2G2V2   36 1.63636 0.903563 0.161558
Q2G1H6   38 1.72727 0.903563 0.161558
Q2FZA9   32 1.45455 0.903563 0.161558
Q2FXI5   37 1.68182 0.903563 0.161558
Q2G206   5 0.227273 -1.27278 0.943444
Q2FWN6   28 1.27273 0.903563 0.161558
Q2FUQ2   32 1.45455 0.903563 0.161558
Q2G1K3   39 1.77273 0.903563 0.161558
Q2FZ76   22 1 0.903563 0.161558
Q2FY54   31 1.40909 0.903563 0.161558
Q2G289   38 1.72727 0.903563 0.161558
Q2FY14   33 1.5 0.903563 0.161558
Q2FV77   31 1.40909 0.903563 0.161558
Q2G064   40 1.81818 0.903563 0.161558
Q2G033   34 1.54545 0.903563 0.161558
Q2G198   56 2.54545 3.07991 0.0107511
Q2G0K4   8 0.363636 -1.27278 0.943444
Q2G0V3   33 1.5 0.903563 0.161558
Q2FWE2   32 1.42222 0.903563 0.161558
Q2G089   46 2.04444 3.07991 0.0107511
Q2FZL3   54 2.4 3.07991 0.0107511
Q2G087   34 1.51111 0.903563 0.161558
Q2G0A7   9 0.4 -1.27278 0.943444
Q2FVF9   40 1.77778 0.903563 0.161558
Q2G071   32 1.42222 0.903563 0.161558
Q2FUZ2   32 1.42222 0.903563 0.161558
Q2FY27   38 1.68889 0.903563 0.161558
Q2FXX4   27 1.2 0.903563 0.161558
Q2G1E6   38 1.68889 0.903563 0.161558
Q2G1G5   20 0.888889 -1.27278 0.943444
Q2G2Q3   33 1.46667 0.903563 0.161558
Q2FZF0   40 1.77778 0.903563 0.161558
Q2G2D2   30 1.33333 0.903563 0.161558
Q2FXT4   25 1.11111 0.903563 0.161558
Q2FZI8   36 1.6 0.903563 0.161558
Q2FUS8   37 1.64444 0.903563 0.161558
Q2FVR9   35 1.55556 0.903563 0.161558
Q2FXP2   36 1.6 0.903563 0.161558
Q2FX94   18 0.8 -1.27278 0.943444
Q2G2A5   37 1.64444 0.903563 0.161558
Q2FZP7   31 1.37778 0.903563 0.161558
Q2G1R7   32 1.42222 0.903563 0.161558
Q2G015   33 1.46667 0.903563 0.161558
Q2FZF4   39 1.73333 0.903563 0.161558
Q2G1E5   33 1.46667 0.903563 0.161558
Q2FWH9   13 0.577778 -1.27278 0.943444
Q2G069   43 1.91111 0.903563 0.161558
Q2FZK3   46 2.04444 3.07991 0.0107511
Q2FZU5   34 1.51111 0.903563 0.161558
Q2FYT4   38 1.68889 0.903563 0.161558
Q2FWK4   33 1.46667 0.903563 0.161558
Q2FY40   38 1.68889 0.903563 0.161558
Q2FWY4   4 0.177778 -1.27278 0.943444
Q2G156   12 0.533333 -1.27278 0.943444
Q2G045   34 1.51111 0.903563 0.161558
Q2FZS6   29 1.28889 0.903563 0.161558
Q2FYC7   32 1.42222 0.903563 0.161558
Q2FW73   34 1.51111 0.903563 0.161558
Q2G1H3   38 1.68889 0.903563 0.161558
Q2FXJ6   40 1.77778 0.903563 0.161558
Q2FUS2   4 0.173913 -1.27278 0.943444
Q2G120   44 1.91304 0.903563 0.161558
Q2G2T9   35 1.52174 0.903563 0.161558
Q2G1N9   13 0.565217 -1.27278 0.943444
Q2FXL9   36 1.56522 0.903563 0.161558
Q2G0W4   34 1.47826 0.903563 0.161558
Q2G0R6   37 1.6087 0.903563 0.161558
Q2G1C4   32 1.3913 0.903563 0.161558
Q2FWY9   41 1.78261 0.903563 0.161558
Q2G1K4   32 1.3913 0.903563 0.161558
Q2FYK3   31 1.34783 0.903563 0.161558
Q2G1N4   31 1.34783 0.903563 0.161558
Q2G065   31 1.34783 0.903563 0.161558
Q2FX88   32 1.3913 0.903563 0.161558
Q2FVW9   30 1.30435 0.903563 0.161558
Q2G1E0   29 1.26087 0.903563 0.161558
Q2G2P2   38 1.65217 0.903563 0.161558
Q2G0V5   4 0.173913 -1.27278 0.943444
Q2FWA2   39 1.69565 0.903563 0.161558
Q2FZU1   36 1.56522 0.903563 0.161558
Q2FX77   28 1.21739 0.903563 0.161558
Q2FW75   32 1.3913 0.903563 0.161558
Q2FUT5   34 1.47826 0.903563 0.161558
Q2G234   36 1.56522 0.903563 0.161558
Q2FZU6   39 1.69565 0.903563 0.161558
Q2G1Y2   11 0.478261 -1.27278 0.943444
Q2FXN7   26 1.13043 0.903563 0.161558
Q2G2J3   4 0.173913 -1.27278 0.943444
Q2G0G1   34 1.47826 0.903563 0.161558
Q2FW62   35 1.52174 0.903563 0.161558
Q2FUP7   34 1.47826 0.903563 0.161558
Q2G1J3   37 1.6087 0.903563 0.161558
Q2FZ15   39 1.69565 0.903563 0.161558
Q2G1D3   44 1.91304 0.903563 0.161558
Q2G0K2   34 1.47826 0.903563 0.161558
Q2FWC1   37 1.6087 0.903563 0.161558
Q2FXM5   27 1.17391 0.903563 0.161558
Q2FY46   24 1.04348 0.903563 0.161558
Q2G1K0   36 1.56522 0.903563 0.161558
Q2FXT6   36 1.56522 0.903563 0.161558
Q2FZM4   34 1.47826 0.903563 0.161558
Q2FXG1   42 1.82609 0.903563 0.161558
Q2FXL1   34 1.47826 0.903563 0.161558
Q2FWX5   54 2.34783 3.07991 0.0107511
# cudaSaTabsearch LTYPE = T LORDER = F LSOLN = F
# QUERY ID = PF09859 
# DBFILE = ./tableaux.ascii.DB                                                             
Q2G1I1   31 1.31915 0.903563  0.161558
Q2G1K2   37 1.57447 0.903563  0.161558
Q2FUU5   25 1.06383 0.903563  0.161558
Q2FXB6   33 1.40426 0.903563  0.161558
Q2FZU2   23 0.978723 -1.27278  0.943444
Q2FZK0   11 0.468085 -1.27278  0.943444
Q2FY33   38 1.61702 0.903563  0.161558
Q2G098   44 1.87234 0.903563  0.161558
Q2FZ46   29 1.23404 0.903563  0.161558
Q2FZQ5   22 0.93617 -1.27278  0.943444
Q2FXU8   20 0.851064 -1.27278  0.943444
Q9EZ08   35 1.48936 0.903563  0.161558
Q2G1B9   38 1.61702 0.903563  0.161558
Q2FZ73   33 1.40426 0.903563  0.161558
Q2FY35   31 1.31915 0.903563  0.161558
Q2FZ16   33 1.40426 0.903563  0.161558
Q2FYR2   43 1.82979 0.903563  0.161558
Q2FWY3   26 1.10638 0.903563  0.161558
Q2G2F5   41 1.74468 0.903563  0.161558
Q2G032   33 1.40426 0.903563  0.161558
Q2FZ10   33 1.40426 0.903563  0.161558
Q2G255   30 1.2766 0.903563  0.161558
Q2G0X6   29 1.23404 0.903563  0.161558
Q2FYH0   29 1.23404 0.903563  0.161558
Q2FXJ9   20 0.851064 -1.27278  0.943444
Q2FZT4   44 1.87234 0.903563  0.161558
Q2FVE6   31 1.31915 0.903563  0.161558
Q2FYD3   24 1.02128 0.903563  0.161558
Q2FXT5   34 1.44681 0.903563  0.161558
Q2FY60   34 1.44681 0.903563  0.161558
Q2G2D7   33 1.40426 0.903563  0.161558
Q2FX16   38 1.61702 0.903563  0.161558
Q2FZ34   38 1.61702 0.903563  0.161558
Q2G1S4   35 1.48936 0.903563  0.161558
Q2G147   40 1.70213 0.903563  0.161558
Q2G1J7   32 1.3617 0.903563  0.161558
Q2G2A7   44 1.87234 0.903563  0.161558
Q2G2M6   31 1.31915 0.903563  0.161558
Q2FV30   36 1.53191 0.903563  0.161558
Q2FVL5   37 1.57447 0.903563  0.161558
Q2FXY0   46 1.95745 0.903563  0.161558
Q2FZL1   34 1.44681 0.903563  0.161558
Q2FW45   28 1.19149 0.903563  0.161558
Q2FZU0   35 1.45833 0.903563  0.161558
Q2FWZ0   47 1.95833 0.903563  0.161558
Q2G2H5   23 0.958333 -1.27278  0.943444
Q2FYG9   37 1.54167 0.903563  0.161558
Q2G2X6   34 1.41667 0.903563  0.161558
Q2G155   33 1.375 0.903563  0.161558
Q2FXY9   36 1.5 0.903563  0.161558
Q2FZ37   38 1.58333 0.903563  0.161558
Q2FVI7   33 1.375 0.903563  0.161558
Q2FYS1   38 1.58333 0.903563  0.161558
Q2FXL5   39 1.625 0.903563  0.161558
Q2G1J4   32 1.33333 0.903563  0.161558
Q2FWZ3   31 1.29167 0.903563  0.161558
Q2G2P7   25 1.04167 0.903563  0.161558
Q2FVH3   49 2.04167 3.07991  0.0107511
Q2FZ31   37 1.54167 0.903563  0.161558
Q2G283   37 1.54167 0.903563  0.161558
Q2FZ66   37 1.54167 0.903563  0.161558
Q2FWY7   4 0.166667 -1.27278  0.943444
Q2G1F9   38 1.58333 0.903563  0.161558
Q2FZJ4   46 1.91667 0.903563  0.161558
Q2FZQ1   12 0.5 -1.27278  0.943444
Q2FY80   22 0.916667 -1.27278  0.943444
Q2G2D4   13 0.541667 -1.27278  0.943444
Q2FYP1   40 1.66667 0.903563  0.161558
Q2FYF9   23 0.958333 -1.27278  0.943444
Q2G0B3   33 1.375 0.903563  0.161558
Q2FUT8   34 1.41667 0.903563  0.161558
Q2FYR1   46 1.91667 0.903563  0.161558
Q2FYL3   32 1.33333 0.903563  0.161558
Q2FVG4   9 0.375 -1.27278  0.943444
Q2FVP8   31 1.29167 0.903563  0.161558
Q2FZ28   26 1.06122 0.903563  0.161558
Q2G1F0   33 1.34694 0.903563  0.161558
P95689   43 1.7551 0.903563  0.161558
Q2FYH6   37 1.5102 0.903563  0.161558
Q2FXD1   43 1.7551 0.903563  0.161558
Q2G0X5   41 1.67347 0.903563  0.161558
Q2FXN8   9 0.367347 -1.27278  0.943444
Q2G0N0   41 1.67347 0.903563  0.161558
Q2G268   35 1.42857 0.903563  0.161558
Q2FV61   40 1.63265 0.903563  0.161558
Q2FXL7   32 1.30612 0.903563  0.161558
Q2FUR5   31 1.26531 0.903563  0.161558
Q2FXV6   31 1.26531 0.903563  0.161558
Q2G2C5   35 1.42857 0.903563  0.161558
Q2FVJ6   37 1.5102 0.903563  0.161558
Q2G1Y4   36 1.46939 0.903563  0.161558
Q2FVI0   8 0.326531 -1.27278  0.943444
Q2FXJ8   17 0.693878 -1.27278  0.943444
Q2FZU7   32 1.30612 0.903563  0.161558
Q2G2X4   35 1.42857 0.903563  0.161558
Q2FZA8   23 0.938776 -1.27278  0.943444
Q2FW96   34 1.38776 0.903563  0.161558
Q2FYV4   37 1.5102 0.903563  0.161558
O07325   35 1.42857 0.903563  0.161558
Q2G1C1   30 1.22449 0.903563  0.161558
Q2FZR9   37 1.5102 0.903563  0.161558
Q2FVW3   40 1.63265 0.903563  0.161558
Q2G124   39 1.59184 0.903563  0.161558
P0C0V7   38 1.55102 0.903563  0.161558
Q2FX52   31 1.24 0.903563  0.161558
Q2G2C7   39 1.56 0.903563  0.161558
Q2G2D5   31 1.24 0.903563  0.161558
Q2FXQ7   30 1.2 0.903563  0.161558
Q2FZW0   38 1.52 0.903563  0.161558
Q2FVG3   38 1.52 0.903563  0.161558
Q2FXR4   41 1.64 0.903563  0.161558
Q2FZ67   35 1.4 0.903563  0.161558
Q2G243   34 1.36 0.903563  0.161558
Q2FV76   36 1.44 0.903563  0.161558
Q2FVZ4   41 1.64 0.903563  0.161558
Q2FWC5   47 1.88 0.903563  0.161558
Q2FZY3   40 1.6 0.903563  0.161558
Q2FWH5   31 1.24 0.903563  0.161558
Q2G241   30 1.2 0.903563  0.161558
Q2FV35   35 1.4 0.903563  0.161558
Q2G0T5   23 0.92 -1.27278  0.943444
Q2G1A9   33 1.32 0.903563  0.161558
Q2FYU7   44 1.76 0.903563  0.161558
Q2G2E0   11 0.44 -1.27278  0.943444
Q2FVT6   37 1.48 0.903563  0.161558
Q2G0D7   22 0.88 -1.27278  0.943444
Q2G1M6   34 1.36 0.903563  0.161558
Q2G0A6   17 0.68 -1.27278  0.943444
Q2FUY6   32 1.28 0.903563  0.161558
Q2FYJ2   34 1.36 0.903563  0.161558
Q2G2E5   35 1.37255 0.903563  0.161558
Q2G2P5   37 1.45098 0.903563  0.161558
Q2G1R6   46 1.80392 0.903563  0.161558
Q2FYF0   37 1.45098 0.903563  0.161558
Q2FVH8   14 0.54902 -1.27278  0.943444
Q2FUU3   31 1.21569 0.903563  0.161558
Q2FVG8   36 1.41176 0.903563  0.161558
Q9ZAH5   38 1.4902 0.903563  0.161558
Q2G2U0   35 1.37255 0.903563  0.161558
Q2FYR4   35 1.37255 0.903563  0.161558
Q2G256   31 1.21569 0.903563  0.161558
Q2FVY0   30 1.17647 0.903563  0.161558
Q2G0Q2   37 1.45098 0.903563  0.161558
Q2G0R2   33 1.29412 0.903563  0.161558
Q2G0Q3   36 1.41176 0.903563  0.161558
Q2FWZ9   33 1.29412 0.903563  0.161558
Q53705   25 0.980392 -1.27278  0.943444
Q2G2U3   44 1.72549 0.903563  0.161558
Q2FYY6   39 1.52941 0.903563  0.161558
Q2FWL3   39 1.52941 0.903563  0.161558
Q2FY50   34 1.33333 0.903563  0.161558
Q2FXN4   38 1.4902 0.903563  0.161558
Q2G179   42 1.64706 0.903563  0.161558
Q2G1L6   34 1.33333 0.903563  0.161558
Q2FXU4   37 1.45098 0.903563  0.161558
Q2G1E9   36 1.41176 0.903563  0.161558
Q2G232   38 1.4902 0.903563  0.161558
Q2FXH9   30 1.17647 0.903563  0.161558
Q2G0X3   27 1.05882 0.903563  0.161558
Q2FXD0   29 1.13725 0.903563  0.161558
Q2G0G3   24 0.941176 -1.27278  0.943444
Q2FWW3   41 1.60784 0.903563  0.161558
Q2FYG0   38 1.46154 0.903563  0.161558
Q2FZS9   19 0.730769 -1.27278  0.943444
Q2FYS2   35 1.34615 0.903563  0.161558
Q2G2U4   23 0.884615 -1.27278  0.943444
Q2FWJ9   34 1.30769 0.903563  0.161558
Q2FWF0   38 1.46154 0.903563  0.161558
Q2FXR9   37 1.42308 0.903563  0.161558
Q2FZV7   33 1.26923 0.903563  0.161558
Q2G1W0   36 1.38462 0.903563  0.161558
Q2G2I0   32 1.23077 0.903563  0.161558
Q2G153   31 1.19231 0.903563  0.161558
Q2FWD7   43 1.65385 0.903563  0.161558
Q2FY15   31 1.19231 0.903563  0.161558
Q2FV54   20 0.769231 -1.27278  0.943444
Q2FZ74   42 1.61538 0.903563  0.161558
Q2FYV5   32 1.23077 0.903563  0.161558
Q2G2I1   30 1.15385 0.903563  0.161558
Q2FXZ6   29 1.11538 0.903563  0.161558
Q2G0U0   21 0.807692 -1.27278  0.943444
Q2G0Y6   32 1.23077 0.903563  0.161558
Q2FXJ0   30 1.15385 0.903563  0.161558
Q2FY43   43 1.62264 0.903563  0.161558
Q2FWM1   34 1.28302 0.903563  0.161558
Q2FVJ1   41 1.54717 0.903563  0.161558
Q2G0K3   31 1.16981 0.903563  0.161558
Q2FY66   33 1.24528 0.903563  0.161558
Q2FW99   13 0.490566 -1.27278  0.943444
Q2FV10   27 1.01887 0.903563  0.161558
Q2FXJ5   32 1.20755 0.903563  0.161558
Q2FX69   21 0.792453 -1.27278  0.943444
Q2G0B2   33 1.24528 0.903563  0.161558
Q2FX14   41 1.54717 0.903563  0.161558
Q2FYD8   32 1.20755 0.903563  0.161558
Q2FWE5   35 1.32075 0.903563  0.161558
Q2G2A3   28 1.0566 0.903563  0.161558
Q2FZH8   32 1.20755 0.903563  0.161558
Q2FX51   30 1.13208 0.903563  0.161558
Q2FWE8   34 1.28302 0.903563  0.161558
Q2G088   32 1.20755 0.903563  0.161558
Q2G028   40 1.48148 0.903563  0.161558
Q2G1S3   40 1.48148 0.903563  0.161558
Q2FYN4   35 1.2963 0.903563  0.161558
Q2FX86   36 1.33333 0.903563  0.161558
Q2G2S8   34 1.25926 0.903563  0.161558
Q2FUW8   38 1.40741 0.903563  0.161558
Q2FWD4   29 1.07407 0.903563  0.161558
Q2FVH6   43 1.59259 0.903563  0.161558
Q2G029   31 1.14815 0.903563  0.161558
Q2G1R5   32 1.18519 0.903563  0.161558
Q2FX65   3 0.111111 -1.27278  0.943444
Q2FZV6   34 1.25926 0.903563  0.161558
Q2G1P1   41 1.51852 0.903563  0.161558
Q2FVU4   18 0.666667 -1.27278  0.943444
Q2FVT5   44 1.62963 0.903563  0.161558
Q2G2H4   37 1.37037 0.903563  0.161558
Q2FZ58   36 1.33333 0.903563  0.161558
Q2FVJ2   42 1.55556 0.903563  0.161558
Q2FXW5   32 1.18519 0.903563  0.161558
Q2FWK1   37 1.37037 0.903563  0.161558
Q2G031   31 1.14815 0.903563  0.161558
Q2G0U1   35 1.2963 0.903563  0.161558
Q2FW46   44 1.62963 0.903563  0.161558
Q2FZY5   37 1.37037 0.903563  0.161558
Q2FZI5   43 1.56364 0.903563  0.161558
Q2FYR9   40 1.45455 0.903563  0.161558
Q2FZ92   30 1.09091 0.903563  0.161558
Q2G1D5   35 1.27273 0.903563  0.161558
Q2FXM2   31 1.12727 0.903563  0.161558
Q2FVM2   41 1.49091 0.903563  0.161558
Q2FZN2   40 1.45455 0.903563  0.161558
Q2G1U8   35 1.27273 0.903563  0.161558
Q2FVS7   49 1.78182 0.903563  0.161558
Q2FWB5   29 1.05455 0.903563  0.161558
Q2FXX1   42 1.52727 0.903563  0.161558
Q2G2J9   32 1.16364 0.903563  0.161558
Q2G0Y7   33 1.2 0.903563  0.161558
Q2FW81   34 1.23636 0.903563  0.161558
Q2FWK3   30 1.09091 0.903563  0.161558
Q2FY34   40 1.45455 0.903563  0.161558
Q2FXF8   33 1.2 0.903563  0.161558
Q2FXI9   37 1.34545 0.903563  0.161558
Q05615   25 0.892857 -1.27278  0.943444
Q2FUW4   29 1.03571 0.903563  0.161558
Q2FVF4   35 1.25 0.903563  0.161558
Q2FWI3   39 1.39286 0.903563  0.161558
Q2FWG8   34 1.21429 0.903563  0.161558
Q2G0R0   23 0.821429 -1.27278  0.943444
Q2G0I4   33 1.17857 0.903563  0.161558
Q2FV67   31 1.10714 0.903563  0.161558
Q2G091   35 1.25 0.903563  0.161558
Q2G1U1   32 1.14286 0.903563  0.161558
Q2FUX7   43 1.53571 0.903563  0.161558
Q2FY51   31 1.10714 0.903563  0.161558
Q2FYP2   37 1.32143 0.903563  0.161558
Q2G0F8   27 0.964286 -1.27278  0.943444
Q2FXH5   32 1.14286 0.903563  0.161558
Q2G193   36 1.28571 0.903563  0.161558
Q2FWD6   37 1.32143 0.903563  0.161558
Q2FZ98   35 1.22807 0.903563  0.161558
Q2FYQ2   14 0.491228 -1.27278  0.943444
Q2FWL5   32 1.12281 0.903563  0.161558
Q2FV16   38 1.33333 0.903563  0.161558
Q2FWX9   30 1.05263 0.903563  0.161558
Q2G1J0   41 1.4386 0.903563  0.161558
Q2G235   36 1.26316 0.903563  0.161558
Q2FXK1   36 1.26316 0.903563  0.161558
Q2FWF4   25 0.877193 -1.27278  0.943444
Q2FZC8   34 1.19298 0.903563  0.161558
Q2FZQ4   28 0.982456 -1.27278  0.943444
O52582   31 1.08772 0.903563  0.161558
Q2FZI6   40 1.40351 0.903563  0.161558
Q2FUW7   32 1.12281 0.903563  0.161558
Q2G2M9   33 1.15789 0.903563  0.161558
Q2FZD0   33 1.15789 0.903563  0.161558
Q2FWK7   34 1.19298 0.903563  0.161558
Q2FWU4   28 0.982456 -1.27278  0.943444
Q2FUX4   35 1.22807 0.903563  0.161558
Q2G2V3   37 1.29825 0.903563  0.161558
O05204   34 1.19298 0.903563  0.161558
Q2FYC2   29 1 0.903563  0.161558
Q2FZP6   30 1.03448 0.903563  0.161558
Q2G0L2   33 1.13793 0.903563  0.161558
Q2FZV1   10 0.344828 -1.27278  0.943444
Q2FVQ5   36 1.24138 0.903563  0.161558
Q2FZW6   42 1.44828 0.903563  0.161558
Q2FZI3   29 1 0.903563  0.161558
Q2G219   22 0.758621 -1.27278  0.943444
Q2FZR2   35 1.2069 0.903563  0.161558
Q2FXZ2   40 1.37931 0.903563  0.161558
Q2FYC6   32 1.10345 0.903563  0.161558
Q2FYZ5   44 1.49153 0.903563  0.161558
Q2FWN4   40 1.35593 0.903563  0.161558
Q2G221   23 0.779661 -1.27278  0.943444
Q2FZX5   35 1.18644 0.903563  0.161558
Q2FUW3   29 0.983051 -1.27278  0.943444
Q2G2H3   36 1.22034 0.903563  0.161558
Q2FY08   34 1.15254 0.903563  0.161558
Q2FXU5   30 1.01695 0.903563  0.161558
Q2G1F8   40 1.35593 0.903563  0.161558
Q2FYW4   40 1.35593 0.903563  0.161558
Q2G142   21 0.711864 -1.27278  0.943444
Q2G1U3   18 0.610169 -1.27278  0.943444
Q2FZ18   40 1.35593 0.903563  0.161558
Q2FV24   36 1.22034 0.903563  0.161558
Q2G1C2   29 0.983051 -1.27278  0.943444
Q2FYZ4   43 1.45763 0.903563  0.161558
Q2FWT4   33 1.11864 0.903563  0.161558
Q2FUX1   28 0.949153 -1.27278  0.943444
Q2FZG9   44 1.46667 0.903563  0.161558
Q2FVC1   34 1.13333 0.903563  0.161558
Q2FYT3   34 1.13333 0.903563  0.161558
Q2FY82   30 1 0.903563  0.161558
Q2FV02   45 1.5 0.903563  0.161558
Q2FXJ2   33 1.1 0.903563  0.161558
Q2FZ02   33 1.1 0.903563  0.161558
Q2G0L3   32 1.06667 0.903563  0.161558
Q2FZH5   35 1.16667 0.903563  0.161558
Q2FWH4   35 1.16667 0.903563  0.161558
Q2FW49   29 0.966667 -1.27278  0.943444
Q93T05   31 1.03333 0.903563  0.161558
Q2FX73   29 0.966667 -1.27278  0.943444
Q2G239   35 1.14754 0.903563  0.161558
Q2G121   33 1.08197 0.903563  0.161558
Q2FY11   31 1.01639 0.903563  0.161558
Q2FV11   34 1.11475 0.903563  0.161558
Q2FZ05   36 1.18033 0.903563  0.161558
Q2G253   37 1.21311 0.903563  0.161558
Q2FW98   27 0.885246 -1.27278  0.943444
Q2G205   36 1.18033 0.903563  0.161558
Q2FVE7   31 1.01639 0.903563  0.161558
Q2FYD0   26 0.852459 -1.27278  0.943444
Q2FZ19   45 1.47541 0.903563  0.161558
Q2G1C7   36 1.18033 0.903563  0.161558
Q2FV60   38 1.2459 0.903563  0.161558
Q2FY64   35 1.14754 0.903563  0.161558
Q2FZI9   42 1.37705 0.903563  0.161558
Q2FV57   44 1.41935 0.903563  0.161558
Q2FXA5   42 1.35484 0.903563  0.161558
Q2G2U8   10 0.322581 -1.27278  0.943444
Q2FZP0   37 1.19355 0.903563  0.161558
Q2FZL7   34 1.09677 0.903563  0.161558
Q2FZR3   37 1.19355 0.903563  0.161558
Q2FWA0   47 1.51613 0.903563  0.161558
Q2G090   31 1 0.903563  0.161558
Q2G1H0   27 0.857143 -1.27278  0.943444
Q2FZP4   43 1.36508 0.903563  0.161558
Q2FUX0   27 0.857143 -1.27278  0.943444
Q2FV86   27 0.857143 -1.27278  0.943444
Q2FV14   29 0.920635 -1.27278  0.943444
Q2FUT2   31 0.984127 -1.27278  0.943444
Q2FZ64   30 0.952381 -1.27278  0.943444
Q2FUW1   31 0.96875 -1.27278  0.943444
Q2FWI0   35 1.09375 0.903563  0.161558
Q2G2K5   31 0.96875 -1.27278  0.943444
Q2FWK6   28 0.875 -1.27278  0.943444
Q2G0T9   30 0.9375 -1.27278  0.943444
Q2G078   41 1.28125 0.903563  0.161558
Q2G1P3   32 1 0.903563  0.161558
Q2G274   33 1.01538 0.903563  0.161558
Q2FZD4   29 0.892308 -1.27278  0.943444
Q2FYS5   31 0.953846 -1.27278  0.943444
Q2G1K5   29 0.892308 -1.27278  0.943444
Q2G1L5   40 1.23077 0.903563  0.161558
Q2G1M9   40 1.23077 0.903563  0.161558
Q2FX67   28 0.861538 -1.27278  0.943444
Q2FZ32   26 0.8 -1.27278  0.943444
Q2FWH7   23 0.707692 -1.27278  0.943444
Q2FXT8   35 1.06061 0.903563  0.161558
Q2FUQ3   32 0.969697 -1.27278  0.943444
Q2G1Y6   35 1.06061 0.903563  0.161558
Q2FX68   42 1.27273 0.903563  0.161558
Q2FWD1   36 1.09091 0.903563  0.161558
Q2FUZ8   29 0.878788 -1.27278  0.943444
Q2G1F5   34 1.0303 0.903563  0.161558
Q2G2T6   27 0.818182 -1.27278  0.943444
Q2FYD2   34 1.0303 0.903563  0.161558
Q2FYA1   32 0.969697 -1.27278  0.943444
Q2FY21   36 1.09091 0.903563  0.161558
Q2FZD3   27 0.818182 -1.27278  0.943444
Q2G1Z4   29 0.878788 -1.27278  0.943444
Q2G0S3   33 0.985075 -1.27278  0.943444
Q2FVQ3   32 0.955224 -1.27278  0.943444
Q2G2J4   31 0.925373 -1.27278  0.943444
Q2G2B8   24 0.716418 -1.27278  0.943444
Q2G0L5   24 0.716418 -1.27278  0.943444
Q2FW72   36 1.07463 0.903563  0.161558
Q2FYT8   34 1.01493 0.903563  0.161558
Q2FXM9   31 0.925373 -1.27278  0.943444
Q2G1Y0   36 1.07463 0.903563  0.161558
Q2G2D0   33 0.985075 -1.27278  0.943444
Q2G2M2   40 1.19403 0.903563  0.161558
Q2G1B7   34 1.01493 0.903563  0.161558
Q2G1B8   36 1.07463 0.903563  0.161558
Q2G0M6   40 1.19403 0.903563  0.161558
Q2G1D8   49 1.44118 0.903563  0.161558
Q2FV70   32 0.941176 -1.27278  0.943444
Q2FV72   30 0.882353 -1.27278  0.943444
Q2FVB2   40 1.17647 0.903563  0.161558
Q2G122   33 0.970588 -1.27278  0.943444
Q2G1W2   39 1.13043 0.903563  0.161558
Q2FWW1   29 0.84058 -1.27278  0.943444
Q2G1F4   43 1.24638 0.903563  0.161558
Q2G093   47 1.36232 0.903563  0.161558
Q2FXY7   33 0.956522 -1.27278  0.943444
Q2G1C6   29 0.84058 -1.27278  0.943444
Q2FZ20   33 0.956522 -1.27278  0.943444
O50581   27 0.771429 -1.27278  0.943444
Q2G1N1   36 1.02857 0.903563  0.161558
Q2G188   33 0.929577 -1.27278  0.943444
Q2G296   36 1.01408 0.903563  0.161558
Q2G2E9   32 0.901408 -1.27278  0.943444
Q2G294   34 0.957746 -1.27278  0.943444
Q2FWJ5   30 0.84507 -1.27278  0.943444
Q2FW03   32 0.888889 -1.27278  0.943444
Q2G0N1   33 0.916667 -1.27278  0.943444
Q2FZJ0   39 1.08333 0.903563  0.161558
Q2FYZ9   35 0.972222 -1.27278  0.943444
Q2FV74   29 0.805556 -1.27278  0.943444
Q2FXP7   31 0.861111 -1.27278  0.943444
Q2FXU1   25 0.694444 -1.27278  0.943444
Q2G1M8   39 1.08333 0.903563  0.161558
Q2FXY4   43 1.19444 0.903563  0.161558
Q2FZ94   26 0.712329 -1.27278  0.943444
Q2FYI0   35 0.945946 -1.27278  0.943444
Q2FXT9   23 0.621622 -1.27278  0.943444
Q2G0D2   30 0.8 -1.27278  0.943444
Q2FYB7   29 0.773333 -1.27278  0.943444
Q2FVN8   29 0.773333 -1.27278  0.943444
Q2FZ49   27 0.72 -1.27278  0.943444
Q2FUW6   27 0.72 -1.27278  0.943444
Q2G1P7   30 0.8 -1.27278  0.943444
Q2FW70   30 0.789474 -1.27278  0.943444
Q2G0W1   37 0.973684 -1.27278  0.943444
Q2G024   29 0.763158 -1.27278  0.943444
Q2G1G8   37 0.973684 -1.27278  0.943444
Q2G1R9   27 0.710526 -1.27278  0.943444
O06446   28 0.736842 -1.27278  0.943444
Q2G1C9   29 0.763158 -1.27278  0.943444
Q2FXV8   31 0.805195 -1.27278  0.943444
Q2G0P5   27 0.701299 -1.27278  0.943444
Q2FV64   27 0.692308 -1.27278  0.943444
Q2FV87   37 0.936709 -1.27278  0.943444
Q2G1K9   29 0.725 -1.27278  0.943444
Q2G266   26 0.65 -1.27278  0.943444
Q59801   41 1.01235 0.903563  0.161558
Q2FXH2   25 0.617284 -1.27278  0.943444
Q53727   29 0.707317 -1.27278  0.943444
Q2G2Q0   23 0.560976 -1.27278  0.943444
Q2FZD8   32 0.771084 -1.27278  0.943444
Q2FYS4   24 0.578313 -1.27278  0.943444
Q2G1G2   33 0.795181 -1.27278  0.943444
Q2FXV9   24 0.571429 -1.27278  0.943444
Q2G0L4   21 0.5 -1.27278  0.943444
Q2FXR8   28 0.666667 -1.27278  0.943444
Q2FYJ0   34 0.809524 -1.27278  0.943444
Q2FZS8   26 0.611765 -1.27278  0.943444
Q2FXN9   25 0.574713 -1.27278  0.943444
Q2FYM1   32 0.735632 -1.27278  0.943444
Q2FVZ5   31 0.712644 -1.27278  0.943444
Q2FVL8   29 0.659091 -1.27278  0.943444
Q2FZ40   30 0.681818 -1.27278  0.943444
Q2FYH5   33 0.741573 -1.27278  0.943444
Q2FXB3   28 0.615385 -1.27278  0.943444
Q2FYS9   29 0.623656 -1.27278  0.943444
Q2G1Q4   26 0.55914 -1.27278  0.943444
Q2FVC3   27 0.580645 -1.27278  0.943444
Q2G046   25 0.531915 -1.27278  0.943444
Q2FWU3   29 0.617021 -1.27278  0.943444
Q2FZ72   30 0.638298 -1.27278  0.943444
Q2FZ82   29 0.617021 -1.27278  0.943444
Q9F1K0   29 0.597938 -1.27278  0.943444
Q2FVV9   31 0.613861 -1.27278  0.943444
Q2FZT6   22 0.431373 -1.27278  0.943444
Q2FWU5   18 0.352941 -1.27278  0.943444
Q2FYC8   28 0.543689 -1.27278  0.943444
Q2FZK7   21 0.4 -1.27278  0.943444
Q2G2C1   27 0.514286 -1.27278  0.943444
Q2FZT5   29 0.537037 -1.27278  0.943444
Q2G0R8   23 0.422018 -1.27278  0.943444
Q2FW95   30 0.550459 -1.27278  0.943444
Q2G0N5   21 0.371681 -1.27278  0.943444
P47768   24 0.417391 -1.27278  0.943444
Q2FXH4   31 0.534483 -1.27278  0.943444
Q2FVM1   24 0.413793 -1.27278  0.943444
```
