## Supplementary Data 3 for "Mining folded proteomes in the era of accurate structure prediction": PF09863.output

```
# cudaSaTabsearch LTYPE = T LORDER = F LSOLN = F
# QUERY ID = PF09863 
# DBFILE = ./tableaux.ascii.DB                                                             
Q2G0V6   0 0 -1.27278 0.943444
Q2G075   0 0 -1.27278 0.943444
Q2G083   0 0 -1.27278 0.943444
Q2FZN3   0 0 -1.27278 0.943444
Q2FY90   0 0 -1.27278 0.943444
Q2FX91   0 0 -1.27278 0.943444
Q2FX54   0 0 -1.27278 0.943444
Q2FYQ4   0 0 -1.27278 0.943444
Q2G284   0 0 -1.27278 0.943444
Q2G0S4   0 0 -1.27278 0.943444
Q2FWM3   0 0 -1.27278 0.943444
Q2FX81   0 0 -1.27278 0.943444
Q2FXC6   0 0 -1.27278 0.943444
Q2FWJ7   0 0 -1.27278 0.943444
Q2FYJ9   0 0 -1.27278 0.943444
Q2G2E6   0 0 -1.27278 0.943444
Q2FWV0   0 0 -1.27278 0.943444
Q2FZC3   0 0 -1.27278 0.943444
Q2FVH9   0 0 -1.27278 0.943444
Q2FXQ5   0 0 -1.27278 0.943444
Q2FZU4   0 0 -1.27278 0.943444
Q2FYF8   0 0 -1.27278 0.943444
Q2FUR4   0 0 -1.27278 0.943444
Q2FYI2   0 0 -1.27278 0.943444
Q2FYY2   0 0 -1.27278 0.943444
Q2FW58   0 0 -1.27278 0.943444
P0C7Z3   0 0 -1.27278 0.943444
Q2G0T2   0 0 -1.27278 0.943444
Q2G1G9   0 0 -1.27278 0.943444
Q2FVJ0   0 0 -1.27278 0.943444
Q2FZ80   0 0 -1.27278 0.943444
Q2G1R4   0 0 -1.27278 0.943444
Q2FW02   0 0 -1.27278 0.943444
Q2G1X3   0 0 -1.27278 0.943444
Q2FWW4   0 0 -1.27278 0.943444
Q2FZE1   0 0 -1.27278 0.943444
Q2FY31   0 0 -1.27278 0.943444
Q2G018   0 0 -1.27278 0.943444
Q2FZI0   0 0 -1.27278 0.943444
Q2FUZ7   0 0 -1.27278 0.943444
Q2G250   0 0 -1.27278 0.943444
Q2FWU8   0 0 -1.27278 0.943444
Q2FYX5   0 0 -1.27278 0.943444
Q2FZY2   0 0 -1.27278 0.943444
Q2FZX8   0 0 -1.27278 0.943444
Q2FUY8   0 0 -1.27278 0.943444
Q2FV73   0 0 -1.27278 0.943444
Q2G0C5   0 0 -1.27278 0.943444
Q2FZ52   0 0 -1.27278 0.943444
Q2FVK6   0 0 -1.27278 0.943444
Q2G0Z3   0 0 -1.27278 0.943444
Q2FZJ8   0 0 -1.27278 0.943444
Q2FY57   0 0 -1.27278 0.943444
Q2G0W3   0 0 -1.27278 0.943444
Q2G0I2   0 0 -1.27278 0.943444
Q2FYX1   0 0 -1.27278 0.943444
Q2G0H2   0 0 -1.27278 0.943444
Q2FWJ8   0 0 -1.27278 0.943444
Q2FWZ7   0 0 -1.27278 0.943444
Q2FV04   0 0 -1.27278 0.943444
Q2G0H6   0 0 -1.27278 0.943444
Q2G291   0 0 -1.27278 0.943444
Q2G1A7   0 0 -1.27278 0.943444
Q2FVS8   0 0 -1.27278 0.943444
Q2FZ26   0 0 -1.27278 0.943444
Q2FXJ3   0 0 -1.27278 0.943444
Q2G231   0 0 -1.27278 0.943444
Q2G2N0   0 0 -1.27278 0.943444
Q2G2I2   0 0 -1.27278 0.943444
Q2FYU3   0 0 -1.27278 0.943444
Q2FWY5   0 0 -1.27278 0.943444
Q2G2E3   0 0 -1.27278 0.943444
Q2FV09   0 0 -1.27278 0.943444
Q2FX72   0 0 -1.27278 0.943444
Q2FWA3   0 0 -1.27278 0.943444
Q2FWF2   0 0 -1.27278 0.943444
Q2G0E4   0 0 -1.27278 0.943444
Q2G251   0 0 -1.27278 0.943444
P0C818   0 0 -1.27278 0.943444
Q2FXQ2   0 0 -1.27278 0.943444
Q2FXD4   0 0 -1.27278 0.943444
Q2G014   0 0 -1.27278 0.943444
Q2FWI9   0 0 -1.27278 0.943444
Q2FX79   0 0 -1.27278 0.943444
Q2FVP7   0 0 -1.27278 0.943444
Q2FZN4   0 0 -1.27278 0.943444
Q2FWU6   0 0 -1.27278 0.943444
Q2G2Y1   0 0 -1.27278 0.943444
Q2FYF6   0 0 -1.27278 0.943444
Q2FXK0   0 0 -1.27278 0.943444
Q2FVI9   0 0 -1.27278 0.943444
Q2G246   0 0 -1.27278 0.943444
Q2G053   0 0 -1.27278 0.943444
Q2FWK8   0 0 -1.27278 0.943444
Q2FXL8   0 0 -1.27278 0.943444
Q2G0Q4   0 0 -1.27278 0.943444
Q2FVB7   0 0 -1.27278 0.943444
Q2FYD6   0 0 -1.27278 0.943444
Q2FXK9   0 0 -1.27278 0.943444
Q2FV78   0 0 -1.27278 0.943444
Q2FXG4   0 0 -1.27278 0.943444
Q2G0C8   0 0 -1.27278 0.943444
Q2FWU9   0 0 -1.27278 0.943444
Q2FUX2   0 0 -1.27278 0.943444
Q2FYI8   0 0 -1.27278 0.943444
Q2FXA1   0 0 -1.27278 0.943444
Q2FV49   0 0 -1.27278 0.943444
Q2G1S0   0 0 -1.27278 0.943444
Q2G0G0   0 0 -1.27278 0.943444
P0C805   0 0 -1.27278 0.943444
Q2FWV9   0 0 -1.27278 0.943444
Q2G152   0 0 -1.27278 0.943444
Q2FX48   0 0 -1.27278 0.943444
Q2FXS5   0 0 -1.27278 0.943444
Q2FWL4   0 0 -1.27278 0.943444
P0C7Y1   0 0 -1.27278 0.943444
Q2FXA2   0 0 -1.27278 0.943444
Q2FY96   0 0 -1.27278 0.943444
Q2FVJ3   0 0 -1.27278 0.943444
Q2FZ24   0 0 -1.27278 0.943444
Q2G1X4   0 0 -1.27278 0.943444
Q2FYM6   0 0 -1.27278 0.943444
Q2FWX6   0 0 -1.27278 0.943444
Q2G1D2   0 0 -1.27278 0.943444
Q2FWC0   0 0 -1.27278 0.943444
Q2FZG7   0 0 -1.27278 0.943444
Q2G2P1   0 0 -1.27278 0.943444
Q2G1M4   0 0 -1.27278 0.943444
Q2FX29   0 0 -1.27278 0.943444
Q2FUZ3   0 0 -1.27278 0.943444
Q2FVZ9   0 0 -1.27278 0.943444
Q2G2N3   0 0 -1.27278 0.943444
Q2G237   0 0 -1.27278 0.943444
Q2FXN5   0 0 -1.27278 0.943444
Q2FYP7   0 0 -1.27278 0.943444
Q2FWC8   0 0 -1.27278 0.943444
Q2G209   0 0 -1.27278 0.943444
Q2FXX7   0 0 -1.27278 0.943444
Q2FV05   0 0 -1.27278 0.943444
Q2FWM8   0 0 -1.27278 0.943444
Q2FV00   0 0 -1.27278 0.943444
Q2FZF2   0 0 -1.27278 0.943444
Q2FV80   0 0 -1.27278 0.943444
Q2FZZ7   0 0 -1.27278 0.943444
Q2FWH8   0 0 -1.27278 0.943444
Q2FVS5   0 0 -1.27278 0.943444
Q2FWY0   0 0 -1.27278 0.943444
Q2FZM3   0 0 -1.27278 0.943444
Q2FZW8   0 0 -1.27278 0.943444
Q2FVY7   0 0 -1.27278 0.943444
Q2FXJ1   0 0 -1.27278 0.943444
Q2G0T7   0 0 -1.27278 0.943444
Q2FW40   0 0 -1.27278 0.943444
Q2FYU9   0 0 -1.27278 0.943444
Q2FUR0   0 0 -1.27278 0.943444
Q2G215   0 0 -1.27278 0.943444
Q2G169   0 0 -1.27278 0.943444
Q2G034   0 0 -1.27278 0.943444
Q2FUV8   0 0 -1.27278 0.943444
Q2FW44   2 0.181818 -1.27278 0.943444
Q2FYJ8   0 0 -1.27278 0.943444
Q2FVR6   2 0.181818 -1.27278 0.943444
Q2G183   1 0.0909091 -1.27278 0.943444
Q2G0S1   2 0.181818 -1.27278 0.943444
Q2FX83   0 0 -1.27278 0.943444
Q2FYF7   2 0.181818 -1.27278 0.943444
Q2G166   0 0 -1.27278 0.943444
Q2FX20   2 0.181818 -1.27278 0.943444
Q2G020   2 0.181818 -1.27278 0.943444
Q2FVC0   0 0 -1.27278 0.943444
Q2FVD1   0 0 -1.27278 0.943444
Q2FWH1   1 0.0909091 -1.27278 0.943444
Q2FYX2   2 0.181818 -1.27278 0.943444
Q2FZB5   2 0.181818 -1.27278 0.943444
Q2G0G8   2 0.181818 -1.27278 0.943444
P0A0I4   2 0.181818 -1.27278 0.943444
Q2G2C6   1 0.0909091 -1.27278 0.943444
Q2FVB1   2 0.181818 -1.27278 0.943444
Q2FYN1   2 0.181818 -1.27278 0.943444
Q2FV79   2 0.181818 -1.27278 0.943444
Q2FVU9   2 0.181818 -1.27278 0.943444
Q2G0W5   2 0.181818 -1.27278 0.943444
Q2FW60   2 0.181818 -1.27278 0.943444
Q2G269   2 0.181818 -1.27278 0.943444
Q2FZS1   2 0.181818 -1.27278 0.943444
Q2G1Y3   2 0.181818 -1.27278 0.943444
Q2FWA4   0 0 -1.27278 0.943444
Q2G0C0   2 0.181818 -1.27278 0.943444
Q2G2J6   0 0 -1.27278 0.943444
Q2G1R2   2 0.181818 -1.27278 0.943444
Q2FXY8   1 0.0909091 -1.27278 0.943444
Q2FYL2   2 0.181818 -1.27278 0.943444
Q2FYS3   0 0 -1.27278 0.943444
Q2FXS0   2 0.181818 -1.27278 0.943444
Q2FWA7   0 0 -1.27278 0.943444
Q2FWV8   2 0.181818 -1.27278 0.943444
Q2G279   2 0.181818 -1.27278 0.943444
Q2FYB5   0 0 -1.27278 0.943444
Q2G175   2 0.181818 -1.27278 0.943444
Q2FZ07   2 0.181818 -1.27278 0.943444
Q2FVG7   2 0.181818 -1.27278 0.943444
Q2G2P3   2 0.181818 -1.27278 0.943444
Q2FZA3   2 0.181818 -1.27278 0.943444
Q2FYE1   2 0.181818 -1.27278 0.943444
Q2G2F8   0 0 -1.27278 0.943444
Q2FWS8   0 0 -1.27278 0.943444
Q2FXD8   2 0.181818 -1.27278 0.943444
Q2FX46   2 0.181818 -1.27278 0.943444
Q2FYB4   2 0.181818 -1.27278 0.943444
Q2FYC0   1 0.0909091 -1.27278 0.943444
Q2FUY5   2 0.181818 -1.27278 0.943444
Q2FYF2   0 0 -1.27278 0.943444
Q2G0R4   0 0 -1.27278 0.943444
Q2G1L1   2 0.181818 -1.27278 0.943444
Q2FYB0   0 0 -1.27278 0.943444
Q2FWW5   2 0.181818 -1.27278 0.943444
Q2FX04   1 0.0909091 -1.27278 0.943444
Q2FV33   2 0.181818 -1.27278 0.943444
Q2FUX6   2 0.181818 -1.27278 0.943444
Q2FVP5   0 0 -1.27278 0.943444
Q2G0W7   2 0.181818 -1.27278 0.943444
Q2FXV1   2 0.181818 -1.27278 0.943444
Q2G096   2 0.181818 -1.27278 0.943444
Q2FV68   2 0.181818 -1.27278 0.943444
Q2FVY6   1 0.0909091 -1.27278 0.943444
Q2FYY0   2 0.181818 -1.27278 0.943444
Q2G005   0 0 -1.27278 0.943444
Q2G2B4   2 0.181818 -1.27278 0.943444
Q2FVZ7   2 0.181818 -1.27278 0.943444
Q2FW55   2 0.181818 -1.27278 0.943444
Q2FV92   2 0.181818 -1.27278 0.943444
Q2FYV9   2 0.181818 -1.27278 0.943444
Q2FW74   2 0.181818 -1.27278 0.943444
Q2FVK9   2 0.181818 -1.27278 0.943444
Q2FZA4   2 0.181818 -1.27278 0.943444
Q2FV25   0 0 -1.27278 0.943444
Q2FYG8   2 0.181818 -1.27278 0.943444
Q2G216   1 0.0909091 -1.27278 0.943444
Q2FZ69   2 0.181818 -1.27278 0.943444
Q2FV97   2 0.181818 -1.27278 0.943444
Q2FZ95   0 0 -1.27278 0.943444
Q2FZN8   2 0.181818 -1.27278 0.943444
Q2FZG2   2 0.181818 -1.27278 0.943444
Q2G259   2 0.181818 -1.27278 0.943444
Q2FYB6   2 0.181818 -1.27278 0.943444
Q2FZD1   1 0.0909091 -1.27278 0.943444
Q2FYT6   2 0.181818 -1.27278 0.943444
Q2G0Y2   2 0.181818 -1.27278 0.943444
Q2FWZ1   1 0.0909091 -1.27278 0.943444
Q2FVC8   2 0.181818 -1.27278 0.943444
Q2G2H1   2 0.181818 -1.27278 0.943444
Q2FY47   2 0.181818 -1.27278 0.943444
Q2FX78   2 0.181818 -1.27278 0.943444
Q2FX47   2 0.181818 -1.27278 0.943444
Q2FZA7   2 0.181818 -1.27278 0.943444
Q2FV32   2 0.181818 -1.27278 0.943444
Q2FYE6   0 0 -1.27278 0.943444
Q2FZ41   2 0.181818 -1.27278 0.943444
Q2FYG3   2 0.181818 -1.27278 0.943444
Q2FX01   0 0 -1.27278 0.943444
Q2FXU6   2 0.181818 -1.27278 0.943444
Q2FYL7   2 0.181818 -1.27278 0.943444
Q2FWQ3   2 0.181818 -1.27278 0.943444
Q2FZY9   2 0.181818 -1.27278 0.943444
Q2FV50   2 0.181818 -1.27278 0.943444
Q2FUY7   2 0.181818 -1.27278 0.943444
Q2FXP6   2 0.181818 -1.27278 0.943444
Q2G1S9   2 0.181818 -1.27278 0.943444
Q2FX18   2 0.181818 -1.27278 0.943444
Q2FYU0   0 0 -1.27278 0.943444
Q2FXZ7   4 0.347826 -1.27278 0.943444
Q2G051   3 0.26087 -1.27278 0.943444
Q2FWS3   3 0.26087 -1.27278 0.943444
Q2FW14   4 0.347826 -1.27278 0.943444
Q2FYD7   4 0.347826 -1.27278 0.943444
Q9RQP8   5 0.434783 -1.27278 0.943444
Q2FZK2   5 0.434783 -1.27278 0.943444
Q2FWI7   4 0.347826 -1.27278 0.943444
Q2G182   3 0.26087 -1.27278 0.943444
Q2FYT7   3 0.26087 -1.27278 0.943444
Q2FV46   4 0.347826 -1.27278 0.943444
Q2FY58   2 0.173913 -1.27278 0.943444
Q2FX06   0 0 -1.27278 0.943444
Q2FZH0   5 0.434783 -1.27278 0.943444
Q2FUZ4   2 0.173913 -1.27278 0.943444
Q2G102   3 0.26087 -1.27278 0.943444
Q2G1R8   3 0.26087 -1.27278 0.943444
Q2G2J1   4 0.347826 -1.27278 0.943444
Q2FX71   6 0.521739 -1.27278 0.943444
Q2FUZ5   0 0 -1.27278 0.943444
Q2FYP5   2 0.173913 -1.27278 0.943444
Q2G048   0 0 -1.27278 0.943444
Q2FUQ0   4 0.347826 -1.27278 0.943444
Q2FWS7   3 0.26087 -1.27278 0.943444
Q2FV65   2 0.173913 -1.27278 0.943444
Q2G125   2 0.173913 -1.27278 0.943444
Q2FYT2   3 0.26087 -1.27278 0.943444
Q2FVH7   2 0.173913 -1.27278 0.943444
Q2G127   3 0.26087 -1.27278 0.943444
Q2FYI5   1 0.0869565 -1.27278 0.943444
Q2FYX4   2 0.173913 -1.27278 0.943444
Q2G0M3   2 0.173913 -1.27278 0.943444
Q2FW87   3 0.26087 -1.27278 0.943444
Q2G211   2 0.173913 -1.27278 0.943444
Q2FXR5   2 0.173913 -1.27278 0.943444
Q2FWR5   4 0.347826 -1.27278 0.943444
Q2FYD5   6 0.521739 -1.27278 0.943444
Q2FY94   2 0.173913 -1.27278 0.943444
Q2G2W8   4 0.347826 -1.27278 0.943444
Q2FZL9   2 0.173913 -1.27278 0.943444
Q2FYT9   3 0.26087 -1.27278 0.943444
Q2FX44   4 0.347826 -1.27278 0.943444
Q2FXB2   2 0.173913 -1.27278 0.943444
Q2FVF6   4 0.347826 -1.27278 0.943444
Q2G2F6   2 0.173913 -1.27278 0.943444
Q2G2C3   4 0.347826 -1.27278 0.943444
Q2FYA5   4 0.347826 -1.27278 0.943444
Q2FYB1   4 0.347826 -1.27278 0.943444
Q2G011   4 0.347826 -1.27278 0.943444
Q2FV29   1 0.0869565 -1.27278 0.943444
Q2FVW1   3 0.26087 -1.27278 0.943444
Q2FYA4   4 0.347826 -1.27278 0.943444
Q2FY26   2 0.173913 -1.27278 0.943444
Q2FXC1   3 0.26087 -1.27278 0.943444
Q2G2T0   6 0.521739 -1.27278 0.943444
Q2FY62   2 0.173913 -1.27278 0.943444
Q2G2K4   4 0.347826 -1.27278 0.943444
Q2FW65   4 0.347826 -1.27278 0.943444
Q2FY05   2 0.173913 -1.27278 0.943444
Q2FV96   2 0.173913 -1.27278 0.943444
Q2G1S7   1 0.0869565 -1.27278 0.943444
Q2FWS9   3 0.26087 -1.27278 0.943444
Q2G180   4 0.347826 -1.27278 0.943444
Q2G0L6   5 0.434783 -1.27278 0.943444
Q2G189   2 0.173913 -1.27278 0.943444
Q2FYD9   1 0.0869565 -1.27278 0.943444
Q2FWM6   2 0.173913 -1.27278 0.943444
Q2FXA6   2 0.173913 -1.27278 0.943444
Q2G0U8   5 0.434783 -1.27278 0.943444
Q2FXD9   2 0.173913 -1.27278 0.943444
Q2FWF9   0 0 -1.27278 0.943444
Q2FXS3   6 0.521739 -1.27278 0.943444
Q2FXX6   2 0.173913 -1.27278 0.943444
Q2FWU2   3 0.26087 -1.27278 0.943444
Q2FXD5   2 0.173913 -1.27278 0.943444
Q2FZK8   2 0.173913 -1.27278 0.943444
Q2FV15   2 0.173913 -1.27278 0.943444
Q2FZZ5   4 0.347826 -1.27278 0.943444
Q2FW48   4 0.347826 -1.27278 0.943444
Q2FYB3   2 0.173913 -1.27278 0.943444
Q2FWT5   4 0.347826 -1.27278 0.943444
Q2FVH4   1 0.0869565 -1.27278 0.943444
Q2FWP4   5 0.434783 -1.27278 0.943444
Q2FYX9   3 0.26087 -1.27278 0.943444
Q2G1U7   2 0.173913 -1.27278 0.943444
Q2FXY6   3 0.26087 -1.27278 0.943444
Q2FYT1   2 0.173913 -1.27278 0.943444
Q2G244   6 0.521739 -1.27278 0.943444
Q2FX30   1 0.0869565 -1.27278 0.943444
Q2FVZ3   3 0.26087 -1.27278 0.943444
Q2FWP5   2 0.173913 -1.27278 0.943444
Q2FX41   3 0.26087 -1.27278 0.943444
Q2G2R5   3 0.26087 -1.27278 0.943444
Q2G2S3   7 0.583333 -1.27278 0.943444
Q2G004   3 0.25 -1.27278 0.943444
Q2FWV1   6 0.5 -1.27278 0.943444
Q2G003   4 0.333333 -1.27278 0.943444
Q2FZV3   3 0.25 -1.27278 0.943444
Q2G026   8 0.666667 -1.27278 0.943444
Q2FXG7   1 0.0833333 -1.27278 0.943444
Q2FYL8   2 0.166667 -1.27278 0.943444
Q2FZB6   1 0.0833333 -1.27278 0.943444
Q2FZE4   4 0.333333 -1.27278 0.943444
Q2FX11   5 0.416667 -1.27278 0.943444
Q2G0Y3   8 0.666667 -1.27278 0.943444
Q2FZW7   1 0.0833333 -1.27278 0.943444
Q2FX21   6 0.5 -1.27278 0.943444
Q2G092   6 0.5 -1.27278 0.943444
Q2FZB7   4 0.333333 -1.27278 0.943444
Q2G0J9   6 0.5 -1.27278 0.943444
Q2G1X2   3 0.25 -1.27278 0.943444
Q2FZD6   7 0.583333 -1.27278 0.943444
Q2FW67   7 0.583333 -1.27278 0.943444
Q2G111   3 0.25 -1.27278 0.943444
Q2G2Y4   3 0.25 -1.27278 0.943444
Q2FY38   4 0.333333 -1.27278 0.943444
Q2FWJ0   7 0.583333 -1.27278 0.943444
Q2G2T5   6 0.5 -1.27278 0.943444
Q2FVG6   2 0.166667 -1.27278 0.943444
Q2G1V8   4 0.333333 -1.27278 0.943444
Q2G1L0   3 0.25 -1.27278 0.943444
Q2FXD6   5 0.416667 -1.27278 0.943444
P0C948   3 0.25 -1.27278 0.943444
Q2G1M2   6 0.5 -1.27278 0.943444
Q2FVW8   4 0.333333 -1.27278 0.943444
Q2FX24   2 0.166667 -1.27278 0.943444
Q2FWS4   6 0.5 -1.27278 0.943444
Q2FYQ3   3 0.25 -1.27278 0.943444
Q2G254   8 0.666667 -1.27278 0.943444
Q2FWB4   2 0.166667 -1.27278 0.943444
Q2FUP8   3 0.25 -1.27278 0.943444
Q2FZC2   4 0.333333 -1.27278 0.943444
Q2FYE4   4 0.333333 -1.27278 0.943444
Q2FWS2   5 0.416667 -1.27278 0.943444
Q2FY03   5 0.416667 -1.27278 0.943444
Q2FVS6   6 0.5 -1.27278 0.943444
Q2FXV2   2 0.166667 -1.27278 0.943444
Q2G2L6   4 0.333333 -1.27278 0.943444
Q2G2I5   5 0.416667 -1.27278 0.943444
Q2FYA2   2 0.166667 -1.27278 0.943444
Q2FWV7   3 0.25 -1.27278 0.943444
Q2FXE7   7 0.583333 -1.27278 0.943444
Q2G0J6   5 0.416667 -1.27278 0.943444
Q2FUU4   5 0.416667 -1.27278 0.943444
Q2FVJ4   3 0.25 -1.27278 0.943444
Q2FZM9   3 0.25 -1.27278 0.943444
Q2FZ51   6 0.5 -1.27278 0.943444
Q2FY22   4 0.333333 -1.27278 0.943444
Q2G2Q1   5 0.416667 -1.27278 0.943444
Q2G109   7 0.583333 -1.27278 0.943444
Q2G1D6   8 0.666667 -1.27278 0.943444
Q2FVC9   2 0.166667 -1.27278 0.943444
Q2G2R6   6 0.5 -1.27278 0.943444
Q2FZ85   5 0.416667 -1.27278 0.943444
Q2FVK4   4 0.333333 -1.27278 0.943444
Q2G1V9   3 0.25 -1.27278 0.943444
Q2G2H6   3 0.25 -1.27278 0.943444
Q2FWS6   6 0.5 -1.27278 0.943444
Q2FZW4   6 0.5 -1.27278 0.943444
Q2G1M3   4 0.333333 -1.27278 0.943444
Q2G1M0   5 0.416667 -1.27278 0.943444
Q2G1Y9   5 0.416667 -1.27278 0.943444
Q2FX45   3 0.25 -1.27278 0.943444
Q2FWP8   4 0.333333 -1.27278 0.943444
Q2FYP4   7 0.583333 -1.27278 0.943444
Q2FYL1   4 0.333333 -1.27278 0.943444
Q2G1L4   6 0.5 -1.27278 0.943444
Q2FUQ7   8 0.666667 -1.27278 0.943444
Q2G247   2 0.166667 -1.27278 0.943444
Q2FVV0   6 0.5 -1.27278 0.943444
Q2FYU6   4 0.333333 -1.27278 0.943444
Q2G2N6   6 0.5 -1.27278 0.943444
Q2FXC9   3 0.25 -1.27278 0.943444
Q2FX42   6 0.5 -1.27278 0.943444
Q2FX26   6 0.5 -1.27278 0.943444
Q2FWF3   1 0.0833333 -1.27278 0.943444
Q2FZY1   3 0.25 -1.27278 0.943444
Q2FW15   6 0.48 -1.27278 0.943444
P0A0G2   6 0.48 -1.27278 0.943444
Q2G2G5   6 0.48 -1.27278 0.943444
Q2FY39   5 0.4 -1.27278 0.943444
Q2G0B5   4 0.32 -1.27278 0.943444
Q2FZI1   6 0.48 -1.27278 0.943444
Q2FUQ6   7 0.56 -1.27278 0.943444
Q2FVR5   7 0.56 -1.27278 0.943444
Q2G2W6   11 0.88 -1.27278 0.943444
Q2FZR8   7 0.56 -1.27278 0.943444
Q2FVY8   6 0.48 -1.27278 0.943444
Q2FZ60   4 0.32 -1.27278 0.943444
Q2FV82   4 0.32 -1.27278 0.943444
Q2FX23   6 0.48 -1.27278 0.943444
Q2G1G3   6 0.48 -1.27278 0.943444
P68805   8 0.64 -1.27278 0.943444
Q2FVL0   7 0.56 -1.27278 0.943444
Q2G2J0   5 0.4 -1.27278 0.943444
Q2FZF1   5 0.4 -1.27278 0.943444
Q2FXU9   5 0.4 -1.27278 0.943444
Q2G1A2   8 0.64 -1.27278 0.943444
Q2G1C3   7 0.56 -1.27278 0.943444
Q2G1D4   4 0.32 -1.27278 0.943444
Q2G0A8   5 0.4 -1.27278 0.943444
Q2FVC7   2 0.16 -1.27278 0.943444
Q2G133   11 0.88 -1.27278 0.943444
Q2FY86   6 0.48 -1.27278 0.943444
Q2FX92   9 0.72 -1.27278 0.943444
Q2FW47   2 0.16 -1.27278 0.943444
Q2G1T9   2 0.16 -1.27278 0.943444
Q2FVU8   4 0.32 -1.27278 0.943444
Q2FVD7   6 0.48 -1.27278 0.943444
Q2FX55   5 0.4 -1.27278 0.943444
Q2FVD3   6 0.48 -1.27278 0.943444
Q2G2B5   3 0.24 -1.27278 0.943444
Q2FWV6   6 0.48 -1.27278 0.943444
Q2FW29   6 0.48 -1.27278 0.943444
Q2G0W6   2 0.16 -1.27278 0.943444
Q2FVD2   4 0.32 -1.27278 0.943444
Q2FWR8   2 0.16 -1.27278 0.943444
Q2FXA0   8 0.64 -1.27278 0.943444
Q2FZB4   5 0.4 -1.27278 0.943444
Q2FX37   2 0.16 -1.27278 0.943444
Q2FX13   3 0.24 -1.27278 0.943444
Q2FWD8   3 0.24 -1.27278 0.943444
Q2G108   7 0.56 -1.27278 0.943444
Q2G2V4   10 0.8 -1.27278 0.943444
Q2FZW2   8 0.64 -1.27278 0.943444
Q2FYY4   5 0.4 -1.27278 0.943444
Q2FYB8   5 0.4 -1.27278 0.943444
Q2FWC2   6 0.48 -1.27278 0.943444
Q2FYE8   4 0.32 -1.27278 0.943444
Q2FXK5   5 0.4 -1.27278 0.943444
Q2FWT0   7 0.56 -1.27278 0.943444
Q2FW19   4 0.32 -1.27278 0.943444
Q2G100   5 0.4 -1.27278 0.943444
Q2FYY3   4 0.32 -1.27278 0.943444
Q2FZ01   8 0.64 -1.27278 0.943444
Q2FYY1   4 0.32 -1.27278 0.943444
Q2G103   6 0.48 -1.27278 0.943444
Q2FV12   4 0.32 -1.27278 0.943444
Q2FWQ1   8 0.64 -1.27278 0.943444
Q2FYY5   6 0.48 -1.27278 0.943444
Q2G207   8 0.64 -1.27278 0.943444
Q2G1Y8   7 0.56 -1.27278 0.943444
Q2FWZ8   6 0.48 -1.27278 0.943444
Q2G0Z8   7 0.56 -1.27278 0.943444
Q2G2F7   7 0.56 -1.27278 0.943444
Q2FYH9   5 0.4 -1.27278 0.943444
Q2FWB7   7 0.56 -1.27278 0.943444
Q2FYN2   4 0.307692 -1.27278 0.943444
Q2FVQ6   11 0.846154 -1.27278 0.943444
Q2FWX3   6 0.461538 -1.27278 0.943444
Q2G187   5 0.384615 -1.27278 0.943444
Q2FW05   10 0.769231 -1.27278 0.943444
Q2FYC3   9 0.692308 -1.27278 0.943444
Q2FZJ2   11 0.846154 -1.27278 0.943444
Q2G0D6   7 0.538462 -1.27278 0.943444
Q2FWP7   4 0.307692 -1.27278 0.943444
Q2FX31   11 0.846154 -1.27278 0.943444
Q2FVZ6   4 0.307692 -1.27278 0.943444
Q2G2A2   8 0.615385 -1.27278 0.943444
Q2FWQ8   3 0.230769 -1.27278 0.943444
Q2FVM9   7 0.538462 -1.27278 0.943444
Q2FYD1   10 0.769231 -1.27278 0.943444
Q2FYN3   12 0.923077 -1.27278 0.943444
Q2FYI3   7 0.538462 -1.27278 0.943444
Q2G022   9 0.692308 -1.27278 0.943444
Q2G1Q3   7 0.538462 -1.27278 0.943444
Q2FX58   7 0.538462 -1.27278 0.943444
Q2G2V1   6 0.461538 -1.27278 0.943444
Q2FVV5   7 0.538462 -1.27278 0.943444
Q2FZC0   8 0.615385 -1.27278 0.943444
Q2FV63   10 0.769231 -1.27278 0.943444
Q2FWG9   5 0.384615 -1.27278 0.943444
Q2FZA5   4 0.307692 -1.27278 0.943444
Q2FX60   10 0.769231 -1.27278 0.943444
Q2G2I8   6 0.461538 -1.27278 0.943444
Q2G2Y5   9 0.692308 -1.27278 0.943444
Q2G2Y2   8 0.615385 -1.27278 0.943444
Q2FWA6   16 1.23077 0.903563 0.161558
Q2FWL8   18 1.38462 0.903563 0.161558
Q2FY95   8 0.615385 -1.27278 0.943444
Q2FYC5   9 0.692308 -1.27278 0.943444
Q2FV43   4 0.307692 -1.27278 0.943444
Q2FVU0   9 0.692308 -1.27278 0.943444
Q2FZG5   6 0.461538 -1.27278 0.943444
Q2G2H9   7 0.538462 -1.27278 0.943444
Q2G1D1   4 0.307692 -1.27278 0.943444
Q2FWU7   7 0.538462 -1.27278 0.943444
P60647   6 0.461538 -1.27278 0.943444
Q2FUR7   11 0.846154 -1.27278 0.943444
Q2FWQ2   8 0.615385 -1.27278 0.943444
Q2G2M4   8 0.615385 -1.27278 0.943444
Q2G104   7 0.538462 -1.27278 0.943444
Q2FX76   5 0.384615 -1.27278 0.943444
Q2G2Q4   11 0.846154 -1.27278 0.943444
Q2FXQ1   6 0.461538 -1.27278 0.943444
Q2FX80   4 0.307692 -1.27278 0.943444
Q2FZN6   6 0.461538 -1.27278 0.943444
Q2G009   4 0.307692 -1.27278 0.943444
Q2G021   9 0.692308 -1.27278 0.943444
Q2FWH0   11 0.846154 -1.27278 0.943444
Q2FXQ0   10 0.769231 -1.27278 0.943444
Q2FX64   7 0.538462 -1.27278 0.943444
Q2FY98   6 0.461538 -1.27278 0.943444
Q2FWK5   12 0.923077 -1.27278 0.943444
Q2FYK1   5 0.384615 -1.27278 0.943444
Q2FXF0   10 0.769231 -1.27278 0.943444
Q2FY70   9 0.692308 -1.27278 0.943444
Q2G114   6 0.461538 -1.27278 0.943444
Q2FX38   7 0.538462 -1.27278 0.943444
Q2FUP9   9 0.692308 -1.27278 0.943444
Q2FVV3   5 0.384615 -1.27278 0.943444
Q2G113   11 0.846154 -1.27278 0.943444
Q2FWB2   5 0.384615 -1.27278 0.943444
Q2FWT6   6 0.461538 -1.27278 0.943444
Q2FW28   9 0.692308 -1.27278 0.943444
Q2FUQ9   4 0.307692 -1.27278 0.943444
Q2FY00   8 0.615385 -1.27278 0.943444
Q2G040   6 0.461538 -1.27278 0.943444
Q2FX35   7 0.538462 -1.27278 0.943444
Q2FYW9   8 0.592593 -1.27278 0.943444
Q2G2N8   10 0.740741 -1.27278 0.943444
Q2G1V7   9 0.666667 -1.27278 0.943444
Q2G0C3   9 0.666667 -1.27278 0.943444
Q2FVW0   11 0.814815 -1.27278 0.943444
Q2FUS4   13 0.962963 -1.27278 0.943444
Q2FVP6   6 0.444444 -1.27278 0.943444
Q2FZK1   8 0.592593 -1.27278 0.943444
Q2FXY2   20 1.48148 0.903563 0.161558
Q2FYX3   19 1.40741 0.903563 0.161558
Q2FZ86   18 1.33333 0.903563 0.161558
Q2FUV7   6 0.444444 -1.27278 0.943444
Q2FX70   9 0.666667 -1.27278 0.943444
Q2G1Y1   12 0.888889 -1.27278 0.943444
Q2FVT9   10 0.740741 -1.27278 0.943444
Q2G2K3   9 0.666667 -1.27278 0.943444
P72358   10 0.740741 -1.27278 0.943444
Q2G192   9 0.666667 -1.27278 0.943444
Q2FYX6   10 0.740741 -1.27278 0.943444
Q2FXW0   5 0.37037 -1.27278 0.943444
Q2G202   8 0.592593 -1.27278 0.943444
Q2FYW7   5 0.37037 -1.27278 0.943444
Q2G2M0   10 0.740741 -1.27278 0.943444
Q2FXT7   9 0.666667 -1.27278 0.943444
Q2FX59   11 0.814815 -1.27278 0.943444
Q2G0X2   6 0.444444 -1.27278 0.943444
Q2FWR6   11 0.814815 -1.27278 0.943444
Q2FW22   19 1.40741 0.903563 0.161558
Q2FZH4   17 1.25926 0.903563 0.161558
Q2FYZ1   7 0.518519 -1.27278 0.943444
Q2G2W7   17 1.25926 0.903563 0.161558
Q2G2I4   12 0.888889 -1.27278 0.943444
Q2FZP5   11 0.814815 -1.27278 0.943444
Q2FWQ7   10 0.740741 -1.27278 0.943444
Q2G1W9   9 0.666667 -1.27278 0.943444
Q2FWF7   8 0.592593 -1.27278 0.943444
Q2FYM9   15 1.11111 0.903563 0.161558
Q2FXV0   9 0.666667 -1.27278 0.943444
Q2FWW2   9 0.666667 -1.27278 0.943444
Q2FVS2   10 0.740741 -1.27278 0.943444
Q2G007   10 0.740741 -1.27278 0.943444
Q2FYA7   12 0.888889 -1.27278 0.943444
Q2G0K0   10 0.740741 -1.27278 0.943444
Q2FXS9   10 0.740741 -1.27278 0.943444
Q2G249   10 0.740741 -1.27278 0.943444
Q2G008   10 0.740741 -1.27278 0.943444
Q2FZD5   14 1.03704 0.903563 0.161558
Q2FZG0   8 0.592593 -1.27278 0.943444
Q2FX28   12 0.888889 -1.27278 0.943444
Q2FXI4   10 0.740741 -1.27278 0.943444
Q2G176   11 0.814815 -1.27278 0.943444
Q2G116   9 0.666667 -1.27278 0.943444
Q2FXF2   12 0.888889 -1.27278 0.943444
Q2G260   7 0.518519 -1.27278 0.943444
Q2G213   8 0.592593 -1.27278 0.943444
Q2G173   7 0.518519 -1.27278 0.943444
Q2FV71   11 0.814815 -1.27278 0.943444
Q2FWY8   3 0.222222 -1.27278 0.943444
Q2FWN3   6 0.444444 -1.27278 0.943444
Q2FYD4   11 0.814815 -1.27278 0.943444
Q2FVQ2   13 0.962963 -1.27278 0.943444
Q2FVK0   13 0.962963 -1.27278 0.943444
Q2G285   10 0.740741 -1.27278 0.943444
Q2FZH6   14 1.03704 0.903563 0.161558
Q2FZX1   7 0.518519 -1.27278 0.943444
Q2FZ83   2 0.148148 -1.27278 0.943444
Q2G0S9   10 0.740741 -1.27278 0.943444
Q2FZH7   12 0.888889 -1.27278 0.943444
Q2FZT3   11 0.814815 -1.27278 0.943444
Q2FX57   17 1.21429 0.903563 0.161558
Q2G0B9   13 0.928571 -1.27278 0.943444
Q2FY28   13 0.928571 -1.27278 0.943444
Q2G0R5   17 1.21429 0.903563 0.161558
Q2FZG8   9 0.642857 -1.27278 0.943444
Q2G1X1   10 0.714286 -1.27278 0.943444
Q2FX93   10 0.714286 -1.27278 0.943444
Q2FYU5   9 0.642857 -1.27278 0.943444
Q2FWR9   9 0.642857 -1.27278 0.943444
Q2FWS0   17 1.21429 0.903563 0.161558
Q2G0P4   8 0.571429 -1.27278 0.943444
Q2FX50   10 0.714286 -1.27278 0.943444
Q2FZV0   9 0.642857 -1.27278 0.943444
Q2G0S5   11 0.785714 -1.27278 0.943444
Q2FY25   11 0.785714 -1.27278 0.943444
Q2FXG6   9 0.642857 -1.27278 0.943444
Q2FZJ7   10 0.714286 -1.27278 0.943444
Q2G0U7   12 0.857143 -1.27278 0.943444
Q2FZV2   12 0.857143 -1.27278 0.943444
Q2FWT8   12 0.857143 -1.27278 0.943444
Q2G0D1   12 0.857143 -1.27278 0.943444
Q2FVW5   9 0.642857 -1.27278 0.943444
Q2FY97   13 0.928571 -1.27278 0.943444
Q2FXF3   8 0.571429 -1.27278 0.943444
Q2G063   11 0.785714 -1.27278 0.943444
Q2G0U5   20 1.42857 0.903563 0.161558
Q2G2B1   14 1 0.903563 0.161558
Q2FVE3   8 0.571429 -1.27278 0.943444
Q2FZW1   18 1.28571 0.903563 0.161558
Q2FYK2   15 1.07143 0.903563 0.161558
Q2FXW2   10 0.714286 -1.27278 0.943444
Q9F0R1   13 0.928571 -1.27278 0.943444
Q2FZG3   13 0.928571 -1.27278 0.943444
Q2G2K0   11 0.785714 -1.27278 0.943444
Q2FVN4   11 0.785714 -1.27278 0.943444
Q2FYV0   12 0.857143 -1.27278 0.943444
Q2G0A5   6 0.428571 -1.27278 0.943444
Q2FZ03   11 0.785714 -1.27278 0.943444
Q2G1I8   12 0.857143 -1.27278 0.943444
Q2FYX8   14 1 0.903563 0.161558
Q2FV18   11 0.785714 -1.27278 0.943444
Q2FYI7   9 0.642857 -1.27278 0.943444
Q2G0K1   13 0.928571 -1.27278 0.943444
Q2G2U9   12 0.857143 -1.27278 0.943444
Q2FW31   18 1.28571 0.903563 0.161558
Q2FVB5   10 0.714286 -1.27278 0.943444
Q2FVI8   8 0.571429 -1.27278 0.943444
Q2FZT0   12 0.857143 -1.27278 0.943444
P48860   14 1 0.903563 0.161558
Q2FYC1   17 1.21429 0.903563 0.161558
Q2G286   12 0.857143 -1.27278 0.943444
Q2FXD3   14 1 0.903563 0.161558
Q2G027   9 0.642857 -1.27278 0.943444
Q2G0T4   8 0.571429 -1.27278 0.943444
Q2FZJ5   26 1.85714 0.903563 0.161558
Q2FW10   4 0.285714 -1.27278 0.943444
Q2FY91   15 1.07143 0.903563 0.161558
Q2FVP0   12 0.857143 -1.27278 0.943444
P60070   26 1.85714 0.903563 0.161558
Q2FWU1   14 1 0.903563 0.161558
Q2FYA3   4 0.285714 -1.27278 0.943444
Q2G0V8   14 1 0.903563 0.161558
Q2G0Z2   12 0.857143 -1.27278 0.943444
Q2FZ47   9 0.642857 -1.27278 0.943444
Q2G0V9   9 0.642857 -1.27278 0.943444
Q2FZE2   11 0.785714 -1.27278 0.943444
Q2FWB0   15 1.07143 0.903563 0.161558
Q2G1J1   12 0.857143 -1.27278 0.943444
Q2FYQ1   8 0.571429 -1.27278 0.943444
Q2FZ45   9 0.642857 -1.27278 0.943444
Q2FYW5   13 0.928571 -1.27278 0.943444
Q2G1A0   9 0.642857 -1.27278 0.943444
Q2FZB9   12 0.857143 -1.27278 0.943444
Q2FZX2   10 0.714286 -1.27278 0.943444
Q2FZY4   15 1.07143 0.903563 0.161558
Q2FW56   14 1 0.903563 0.161558
P0A0G6   17 1.21429 0.903563 0.161558
Q2FW80   10 0.714286 -1.27278 0.943444
Q2G2S4   9 0.642857 -1.27278 0.943444
Q2G2H0   11 0.785714 -1.27278 0.943444
Q2G2E1   9 0.642857 -1.27278 0.943444
Q2G0I5   20 1.42857 0.903563 0.161558
Q2FWW6   15 1.07143 0.903563 0.161558
Q2G112   9 0.642857 -1.27278 0.943444
Q2G214   11 0.785714 -1.27278 0.943444
Q2FYG2   10 0.714286 -1.27278 0.943444
Q2G0J5   9 0.642857 -1.27278 0.943444
Q2FX27   11 0.785714 -1.27278 0.943444
Q2FWV5   11 0.785714 -1.27278 0.943444
Q2FX40   16 1.14286 0.903563 0.161558
Q2FZM5   6 0.428571 -1.27278 0.943444
Q2FXH8   9 0.642857 -1.27278 0.943444
Q2FWS5   15 1.07143 0.903563 0.161558
Q2FW13   14 0.965517 -1.27278 0.943444
Q2FY93   15 1.03448 0.903563 0.161558
Q2FZM8   18 1.24138 0.903563 0.161558
Q2FZV4   15 1.03448 0.903563 0.161558
Q2FVD4   15 1.03448 0.903563 0.161558
Q2G0J3   10 0.689655 -1.27278 0.943444
Q2FX61   17 1.17241 0.903563 0.161558
Q2FVD6   10 0.689655 -1.27278 0.943444
Q2FYY7   15 1.03448 0.903563 0.161558
Q2G0W0   15 1.03448 0.903563 0.161558
Q2FXF7   11 0.758621 -1.27278 0.943444
Q2G191   13 0.896552 -1.27278 0.943444
Q2FYT5   14 0.965517 -1.27278 0.943444
Q2G1P0   12 0.827586 -1.27278 0.943444
Q2FVF8   10 0.689655 -1.27278 0.943444
Q2G0Y1   9 0.62069 -1.27278 0.943444
Q2FZD2   25 1.72414 0.903563 0.161558
Q2FZ59   7 0.482759 -1.27278 0.943444
Q2G2G1   14 0.965517 -1.27278 0.943444
Q2G0F9   14 0.965517 -1.27278 0.943444
Q2G1J2   11 0.758621 -1.27278 0.943444
Q2G0Q6   18 1.24138 0.903563 0.161558
Q2FYX0   15 1.03448 0.903563 0.161558
Q2FZU8   9 0.62069 -1.27278 0.943444
Q2G267   9 0.62069 -1.27278 0.943444
Q2G174   10 0.689655 -1.27278 0.943444
Q2FWC3   13 0.896552 -1.27278 0.943444
Q2FVN6   9 0.62069 -1.27278 0.943444
Q2G2D1   14 0.965517 -1.27278 0.943444
Q2FZK9   15 1.03448 0.903563 0.161558
Q2G2C9   19 1.31034 0.903563 0.161558
Q2G2V8   9 0.62069 -1.27278 0.943444
Q2FVL6   12 0.827586 -1.27278 0.943444
Q2FY45   11 0.758621 -1.27278 0.943444
Q2G2R7   14 0.965517 -1.27278 0.943444
Q2FWD5   12 0.827586 -1.27278 0.943444
Q2FWT3   9 0.62069 -1.27278 0.943444
Q2FY92   16 1.10345 0.903563 0.161558
Q2FZM2   11 0.758621 -1.27278 0.943444
Q2G2F0   13 0.896552 -1.27278 0.943444
Q2FW30   20 1.37931 0.903563 0.161558
Q2FZV9   21 1.44828 0.903563 0.161558
Q2FVA6   14 0.965517 -1.27278 0.943444
Q2G229   14 0.965517 -1.27278 0.943444
Q2FZZ3   20 1.37931 0.903563 0.161558
Q2G2F4   13 0.896552 -1.27278 0.943444
Q2FVA7   13 0.896552 -1.27278 0.943444
Q2G0R3   10 0.689655 -1.27278 0.943444
Q2G1R1   17 1.17241 0.903563 0.161558
Q2FZ79   14 0.965517 -1.27278 0.943444
Q2FZ12   9 0.62069 -1.27278 0.943444
Q2FX39   11 0.758621 -1.27278 0.943444
Q2G186   13 0.896552 -1.27278 0.943444
Q2FXE5   12 0.827586 -1.27278 0.943444
Q2G0A1   12 0.827586 -1.27278 0.943444
Q2G0E7   17 1.17241 0.903563 0.161558
Q2G2V7   13 0.896552 -1.27278 0.943444
Q2FYA6   16 1.10345 0.903563 0.161558
Q2G276   12 0.827586 -1.27278 0.943444
Q2G070   12 0.827586 -1.27278 0.943444
Q2FVZ1   12 0.827586 -1.27278 0.943444
Q2FW84   10 0.689655 -1.27278 0.943444
Q2FVY9   14 0.965517 -1.27278 0.943444
Q2FVD9   11 0.758621 -1.27278 0.943444
Q2G1T2   9 0.62069 -1.27278 0.943444
Q2G0I3   12 0.827586 -1.27278 0.943444
Q2G0E8   28 1.93103 0.903563 0.161558
Q2FW08   10 0.689655 -1.27278 0.943444
Q2FVD8   11 0.758621 -1.27278 0.943444
Q2FXF5   29 2 3.07991 0.0107511
Q2FXW1   29 2 3.07991 0.0107511
Q2FW79   14 0.965517 -1.27278 0.943444
Q2G2G0   19 1.31034 0.903563 0.161558
P48940   10 0.689655 -1.27278 0.943444
Q2FYL6   19 1.31034 0.903563 0.161558
Q2FZV8   15 1.03448 0.903563 0.161558
Q2FYM5   14 0.965517 -1.27278 0.943444
Q2G2B6   28 1.93103 0.903563 0.161558
Q2G1L2   7 0.482759 -1.27278 0.943444
Q2G1V5   9 0.62069 -1.27278 0.943444
Q2FXT0   9 0.62069 -1.27278 0.943444
Q2FY02   26 1.7931 0.903563 0.161558
Q2FWQ4   12 0.827586 -1.27278 0.943444
Q2FYG4   12 0.827586 -1.27278 0.943444
Q2FW11   14 0.965517 -1.27278 0.943444
Q2G257   24 1.6 0.903563 0.161558
Q2FWJ6   19 1.26667 0.903563 0.161558
Q2FXS8   14 0.933333 -1.27278 0.943444
Q2FX12   33 2.2 3.07991 0.0107511
Q2FYF1   13 0.866667 -1.27278 0.943444
Q2G2E8   16 1.06667 0.903563 0.161558
Q2FXE6   13 0.866667 -1.27278 0.943444
Q2G2C0   12 0.8 -1.27278 0.943444
Q2G1V6   14 0.933333 -1.27278 0.943444
Q2FWZ4   22 1.46667 0.903563 0.161558
Q2G2V0   18 1.2 0.903563 0.161558
Q9ZAH6   19 1.26667 0.903563 0.161558
Q2FVU2   22 1.46667 0.903563 0.161558
Q2FWI8   16 1.06667 0.903563 0.161558
P0A0H0   4 0.266667 -1.27278 0.943444
Q2G0C1   19 1.26667 0.903563 0.161558
Q2FXH3   27 1.8 0.903563 0.161558
Q2FXI6   31 2.06667 3.07991 0.0107511
Q2G1X5   12 0.8 -1.27278 0.943444
Q2FV08   21 1.4 0.903563 0.161558
Q2FWT7   10 0.666667 -1.27278 0.943444
Q2G210   17 1.13333 0.903563 0.161558
Q2FW66   13 0.866667 -1.27278 0.943444
Q2FWD0   13 0.866667 -1.27278 0.943444
Q2FUQ1   18 1.2 0.903563 0.161558
Q2FVI6   14 0.933333 -1.27278 0.943444
Q2FWM7   15 1 0.903563 0.161558
Q2FVN2   14 0.933333 -1.27278 0.943444
Q2FWR2   13 0.866667 -1.27278 0.943444
Q2FYH4   20 1.33333 0.903563 0.161558
Q2FYM8   9 0.6 -1.27278 0.943444
Q9RFJ6   17 1.13333 0.903563 0.161558
Q2FZ42   8 0.533333 -1.27278 0.943444
Q2FVX9   19 1.26667 0.903563 0.161558
Q2G066   28 1.86667 0.903563 0.161558
Q2FVM3   17 1.13333 0.903563 0.161558
Q2FWT1   13 0.866667 -1.27278 0.943444
Q2FZB8   6 0.4 -1.27278 0.943444
Q2FUQ8   10 0.666667 -1.27278 0.943444
Q2G2I7   10 0.666667 -1.27278 0.943444
Q2FVF7   9 0.6 -1.27278 0.943444
Q2FV52   19 1.26667 0.903563 0.161558
Q2FWE3   32 2.13333 3.07991 0.0107511
Q2G144   26 1.73333 0.903563 0.161558
Q2FXZ1   13 0.866667 -1.27278 0.943444
Q2FX34   14 0.933333 -1.27278 0.943444
Q2FWV4   14 0.933333 -1.27278 0.943444
Q2FZ11   18 1.2 0.903563 0.161558
Q2G141   12 0.8 -1.27278 0.943444
Q2FWF5   13 0.866667 -1.27278 0.943444
Q2FV34   9 0.6 -1.27278 0.943444
Q2FWQ0   20 1.33333 0.903563 0.161558
Q2FV88   16 1.06667 0.903563 0.161558
Q2G2P0   15 1 0.903563 0.161558
Q2FYW8   18 1.2 0.903563 0.161558
Q2G1W1   16 1.06667 0.903563 0.161558
Q2FVC2   15 1 0.903563 0.161558
Q2G0D3   10 0.666667 -1.27278 0.943444
Q2FV89   25 1.66667 0.903563 0.161558
Q2G1U2   18 1.2 0.903563 0.161558
Q2FX32   8 0.533333 -1.27278 0.943444
Q2FXS7   26 1.73333 0.903563 0.161558
Q2FVX1   15 1 0.903563 0.161558
Q2FVE0   14 0.933333 -1.27278 0.943444
Q2G270   14 0.933333 -1.27278 0.943444
Q9EYW6   19 1.26667 0.903563 0.161558
Q2FVB8   22 1.46667 0.903563 0.161558
Q2FZT9   21 1.4 0.903563 0.161558
Q2G298   22 1.46667 0.903563 0.161558
Q2FX49   13 0.866667 -1.27278 0.943444
Q2G0Z0   19 1.26667 0.903563 0.161558
Q2FW39   20 1.33333 0.903563 0.161558
Q2G252   46 3.06667 5.25625 0.000662855
Q2G0A3   11 0.733333 -1.27278 0.943444
Q2FYJ7   27 1.8 0.903563 0.161558
Q2FWT2   12 0.8 -1.27278 0.943444
Q2FWQ5   17 1.13333 0.903563 0.161558
Q2G2J7   10 0.666667 -1.27278 0.943444
Q2FY75   19 1.26667 0.903563 0.161558
Q2G106   12 0.8 -1.27278 0.943444
Q2FVY3   16 1.06667 0.903563 0.161558
Q2FVP9   15 1 0.903563 0.161558
Q2FW42   8 0.533333 -1.27278 0.943444
Q2FUV9   23 1.53333 0.903563 0.161558
Q2FVR7   16 1.06667 0.903563 0.161558
Q2FZN1   13 0.866667 -1.27278 0.943444
Q2G2Q7   23 1.48387 0.903563 0.161558
Q2G150   18 1.16129 0.903563 0.161558
Q2G081   17 1.09677 0.903563 0.161558
Q2FV45   20 1.29032 0.903563 0.161558
Q2FX02   17 1.09677 0.903563 0.161558
P0A0Q4   18 1.16129 0.903563 0.161558
Q2G0L9   30 1.93548 0.903563 0.161558
Q2FY04   18 1.16129 0.903563 0.161558
Q2FV48   18 1.16129 0.903563 0.161558
Q2FW64   17 1.09677 0.903563 0.161558
Q2FX63   17 1.09677 0.903563 0.161558
Q2G1T3   14 0.903226 -1.27278 0.943444
Q2G0K9   12 0.774194 -1.27278 0.943444
Q2FZ00   28 1.80645 0.903563 0.161558
Q2FVL9   15 0.967742 -1.27278 0.943444
Q2FW33   20 1.29032 0.903563 0.161558
Q2FWT9   11 0.709677 -1.27278 0.943444
Q2FZF7   23 1.48387 0.903563 0.161558
Q2FWL1   24 1.54839 0.903563 0.161558
Q2FYS7   16 1.03226 0.903563 0.161558
Q2FZX3   17 1.09677 0.903563 0.161558
Q2FXR0   17 1.09677 0.903563 0.161558
Q2G2I9   17 1.09677 0.903563 0.161558
Q2FWN1   11 0.709677 -1.27278 0.943444
Q2G297   18 1.16129 0.903563 0.161558
Q2FVA0   21 1.35484 0.903563 0.161558
Q2FXX0   12 0.774194 -1.27278 0.943444
Q2G2P4   36 2.32258 3.07991 0.0107511
Q2G0P8   22 1.41935 0.903563 0.161558
Q2FVN3   15 0.967742 -1.27278 0.943444
Q2FXK7   25 1.6129 0.903563 0.161558
Q2FZF8   10 0.645161 -1.27278 0.943444
Q2FWR0   17 1.09677 0.903563 0.161558
Q2FXL2   16 1.03226 0.903563 0.161558
Q2FWA9   14 0.903226 -1.27278 0.943444
Q2G282   23 1.48387 0.903563 0.161558
Q9RQQ0   17 1.09677 0.903563 0.161558
Q2FXD7   22 1.41935 0.903563 0.161558
Q2FUY4   15 0.967742 -1.27278 0.943444
Q2G2W4   22 1.41935 0.903563 0.161558
Q2FZF5   51 3.29032 5.25625 0.000662855
Q2FY42   10 0.645161 -1.27278 0.943444
Q2FUS3   15 0.967742 -1.27278 0.943444
Q2G2E7   13 0.83871 -1.27278 0.943444
Q2G0S6   17 1.09677 0.903563 0.161558
Q2G0C2   19 1.22581 0.903563 0.161558
Q2FWF8   13 0.83871 -1.27278 0.943444
Q2G000   28 1.80645 0.903563 0.161558
Q2FWX2   16 1.03226 0.903563 0.161558
Q2FZS2   11 0.709677 -1.27278 0.943444
Q2FW16   16 1.03226 0.903563 0.161558
Q2FZI2   22 1.41935 0.903563 0.161558
Q2G1Q5   16 1.03226 0.903563 0.161558
Q2G1A5   36 2.32258 3.07991 0.0107511
Q2G0P7   15 0.967742 -1.27278 0.943444
Q2FWV3   14 0.903226 -1.27278 0.943444
Q2FW51   12 0.774194 -1.27278 0.943444
Q2FVI4   30 1.93548 0.903563 0.161558
Q2FVN7   23 1.48387 0.903563 0.161558
Q2FWP9   15 0.967742 -1.27278 0.943444
Q2FXT2   16 1.03226 0.903563 0.161558
P0A0F4   23 1.48387 0.903563 0.161558
Q2G126   21 1.35484 0.903563 0.161558
Q2FW82   14 0.903226 -1.27278 0.943444
Q2FY44   18 1.16129 0.903563 0.161558
Q2G0N9   21 1.35484 0.903563 0.161558
Q2G0Z9   10 0.645161 -1.27278 0.943444
Q2FV81   18 1.16129 0.903563 0.161558
Q2FYC4   12 0.774194 -1.27278 0.943444
Q2G178   22 1.41935 0.903563 0.161558
Q2G079   33 2.12903 3.07991 0.0107511
Q2G2B7   22 1.41935 0.903563 0.161558
Q2FVF5   20 1.29032 0.903563 0.161558
Q2G2W2   17 1.09677 0.903563 0.161558
Q2G1I2   19 1.22581 0.903563 0.161558
Q2G245   8 0.516129 -1.27278 0.943444
Q2G1H7   17 1.0625 0.903563 0.161558
Q2FWF1   13 0.8125 -1.27278 0.943444
Q2FZZ9   28 1.75 0.903563 0.161558
Q2G1W3   17 1.0625 0.903563 0.161558
Q2G204   24 1.5 0.903563 0.161558
Q2G1H1   40 2.5 3.07991 0.0107511
Q2FXK3   16 1 0.903563 0.161558
Q2G2H8   18 1.125 0.903563 0.161558
Q2FZP9   21 1.3125 0.903563 0.161558
Q2FWI2   17 1.0625 0.903563 0.161558
Q2FYZ6   20 1.25 0.903563 0.161558
Q2FXS1   20 1.25 0.903563 0.161558
Q2G200   27 1.6875 0.903563 0.161558
Q2G2L5   19 1.1875 0.903563 0.161558
Q2FY73   26 1.625 0.903563 0.161558
Q2G177   18 1.125 0.903563 0.161558
Q2G2F9   20 1.25 0.903563 0.161558
Q2FV27   23 1.4375 0.903563 0.161558
Q2FZ56   21 1.3125 0.903563 0.161558
Q2FVF3   22 1.375 0.903563 0.161558
Q2G0B6   36 2.25 3.07991 0.0107511
Q2G2S5   20 1.25 0.903563 0.161558
Q2FW68   21 1.3125 0.903563 0.161558
Q2FWX7   8 0.5 -1.27278 0.943444
Q2FWB6   23 1.4375 0.903563 0.161558
Q2FXA9   20 1.25 0.903563 0.161558
Q2FXP3   15 0.9375 -1.27278 0.943444
Q2FUX5   20 1.25 0.903563 0.161558
Q2FZZ4   33 2.0625 3.07991 0.0107511
Q2FX98   21 1.3125 0.903563 0.161558
Q2FV23   14 0.875 -1.27278 0.943444
Q2FUR1   21 1.3125 0.903563 0.161558
Q2FY49   17 1.0625 0.903563 0.161558
Q2G017   15 0.9375 -1.27278 0.943444
Q2G2K9   27 1.6875 0.903563 0.161558
Q2G2N9   21 1.3125 0.903563 0.161558
Q2G0E9   17 1.0625 0.903563 0.161558
Q2FY19   27 1.6875 0.903563 0.161558
Q2G1E3   9 0.5625 -1.27278 0.943444
Q2FW17   9 0.5625 -1.27278 0.943444
Q2FWK9   24 1.5 0.903563 0.161558
Q2G2Q6   21 1.3125 0.903563 0.161558
Q2G2Q5   23 1.4375 0.903563 0.161558
Q2G1U9   24 1.5 0.903563 0.161558
Q2G299   12 0.75 -1.27278 0.943444
Q2FX75   12 0.75 -1.27278 0.943444
Q2G058   24 1.5 0.903563 0.161558
Q2G0E3   15 0.9375 -1.27278 0.943444
Q2FYK0   25 1.5625 0.903563 0.161558
Q2G2K6   9 0.5625 -1.27278 0.943444
Q2FYN0   13 0.8125 -1.27278 0.943444
Q2FVK7   14 0.875 -1.27278 0.943444
Q2FX15   18 1.125 0.903563 0.161558
Q2FVN9   14 0.875 -1.27278 0.943444
Q2FWX0   20 1.25 0.903563 0.161558
Q2G143   20 1.25 0.903563 0.161558
Q2G0C7   18 1.125 0.903563 0.161558
Q2G0K6   37 2.3125 3.07991 0.0107511
Q2FZZ1   17 1.0625 0.903563 0.161558
Q2FV13   24 1.5 0.903563 0.161558
Q2G128   19 1.1875 0.903563 0.161558
Q2FXU2   24 1.5 0.903563 0.161558
Q2G2R4   46 2.875 3.07991 0.0107511
Q2FXM1   48 3 5.25625 0.000662855
Q8KQR1   13 0.8125 -1.27278 0.943444
Q2G2Q9   23 1.4375 0.903563 0.161558
Q2FVG9   14 0.875 -1.27278 0.943444
Q2FV56   13 0.8125 -1.27278 0.943444
Q2FWG7   18 1.09091 0.903563 0.161558
Q2G0T1   39 2.36364 3.07991 0.0107511
Q2FXB9   19 1.15152 0.903563 0.161558
Q2FZP3   17 1.0303 0.903563 0.161558
Q2FZQ2   22 1.33333 0.903563 0.161558
Q2FXS4   24 1.45455 0.903563 0.161558
Q2FZ21   18 1.09091 0.903563 0.161558
Q2G2X2   44 2.66667 3.07991 0.0107511
Q2FZF6   49 2.9697 3.07991 0.0107511
Q2FYA0   20 1.21212 0.903563 0.161558
Q2G2A9   18 1.09091 0.903563 0.161558
Q2FYB9   19 1.15152 0.903563 0.161558
Q2FYI4   51 3.09091 5.25625 0.000662855
Q2FYL4   20 1.21212 0.903563 0.161558
Q2G1T0   20 1.21212 0.903563 0.161558
Q2FXW7   15 0.909091 -1.27278 0.943444
Q2FZA1   19 1.15152 0.903563 0.161558
Q2FY76   11 0.666667 -1.27278 0.943444
Q2FZ97   30 1.81818 0.903563 0.161558
Q2G1I4   18 1.09091 0.903563 0.161558
Q2FYQ6   20 1.21212 0.903563 0.161558
Q2FXL6   42 2.54545 3.07991 0.0107511
Q2G2G6   12 0.727273 -1.27278 0.943444
Q2FVH1   17 1.0303 0.903563 0.161558
Q2FYA8   16 0.969697 -1.27278 0.943444
Q2G2M5   43 2.60606 3.07991 0.0107511
Q2FV99   18 1.09091 0.903563 0.161558
Q2G105   16 0.969697 -1.27278 0.943444
Q2FW23   21 1.27273 0.903563 0.161558
Q2G012   12 0.727273 -1.27278 0.943444
Q2G2V5   21 1.27273 0.903563 0.161558
Q2FW07   48 2.90909 3.07991 0.0107511
Q2G0F2   18 1.09091 0.903563 0.161558
Q2FZC9   16 0.969697 -1.27278 0.943444
Q2FXE9   20 1.21212 0.903563 0.161558
Q2FV47   19 1.15152 0.903563 0.161558
Q2G2Q8   27 1.63636 0.903563 0.161558
Q2FYE7   31 1.87879 0.903563 0.161558
Q2FUT3   22 1.33333 0.903563 0.161558
Q2G068   30 1.81818 0.903563 0.161558
Q2G2D3   15 0.909091 -1.27278 0.943444
Q2FYK4   34 2.06061 3.07991 0.0107511
Q2FX36   21 1.27273 0.903563 0.161558
Q2G0A4   14 0.848485 -1.27278 0.943444
Q2G080   19 1.15152 0.903563 0.161558
Q2FUT1   20 1.21212 0.903563 0.161558
Q2FYH3   25 1.51515 0.903563 0.161558
Q2FXA7   58 3.51515 5.25625 0.000662855
Q2G2Y6   16 0.969697 -1.27278 0.943444
Q2FY55   32 1.93939 0.903563 0.161558
Q2FY61   23 1.39394 0.903563 0.161558
Q2G0E2   24 1.45455 0.903563 0.161558
Q2FVY1   45 2.72727 3.07991 0.0107511
Q2FUV1   26 1.57576 0.903563 0.161558
Q2FUS9   20 1.21212 0.903563 0.161558
Q2G1A1   14 0.848485 -1.27278 0.943444
P60639   22 1.33333 0.903563 0.161558
Q2FZE9   12 0.727273 -1.27278 0.943444
Q2G1I9   14 0.848485 -1.27278 0.943444
Q2FWN0   23 1.39394 0.903563 0.161558
Q2FZE3   27 1.63636 0.903563 0.161558
Q93Q23   18 1.09091 0.903563 0.161558
Q2FWE9   29 1.75758 0.903563 0.161558
Q2FUS1   21 1.27273 0.903563 0.161558
Q2FVM5   24 1.45455 0.903563 0.161558
Q2G2N7   19 1.15152 0.903563 0.161558
Q2FWG0   20 1.21212 0.903563 0.161558
Q2FXV7   21 1.27273 0.903563 0.161558
Q2FW69   21 1.27273 0.903563 0.161558
P0A0F8   12 0.727273 -1.27278 0.943444
Q2G055   18 1.09091 0.903563 0.161558
Q2FV37   17 1.0303 0.903563 0.161558
Q2G225   19 1.15152 0.903563 0.161558
Q2FXG2   32 1.93939 0.903563 0.161558
Q2FY87   18 1.09091 0.903563 0.161558
Q2FWR7   21 1.27273 0.903563 0.161558
Q2G1U6   25 1.51515 0.903563 0.161558
Q2G006   20 1.21212 0.903563 0.161558
Q2G2I6   17 1 0.903563 0.161558
Q2FWS1   15 0.882353 -1.27278 0.943444
Q2FYF5   27 1.58824 0.903563 0.161558
Q2G0F1   21 1.23529 0.903563 0.161558
Q2G0J2   22 1.29412 0.903563 0.161558
Q2FXE3   22 1.29412 0.903563 0.161558
Q2FYV8   23 1.35294 0.903563 0.161558
Q2G1X6   60 3.52941 5.25625 0.000662855
Q2FUP5   23 1.35294 0.903563 0.161558
Q2G1A4   24 1.41176 0.903563 0.161558
Q2G0H9   22 1.29412 0.903563 0.161558
Q2G0M0   44 2.58824 3.07991 0.0107511
Q2FYK6   36 2.11765 3.07991 0.0107511
Q2G023   23 1.35294 0.903563 0.161558
Q2G0G2   25 1.47059 0.903563 0.161558
Q2FXC0   16 0.941176 -1.27278 0.943444
Q2FXF1   23 1.35294 0.903563 0.161558
Q2FW00   20 1.17647 0.903563 0.161558
Q2G1E7   20 1.17647 0.903563 0.161558
Q2FWE7   27 1.58824 0.903563 0.161558
Q2FY32   49 2.88235 3.07991 0.0107511
Q2FUU0   33 1.94118 0.903563 0.161558
Q2FVU5   15 0.882353 -1.27278 0.943444
Q2G062   31 1.82353 0.903563 0.161558
Q2FV26   24 1.41176 0.903563 0.161558
Q2FW97   17 1 0.903563 0.161558
Q2FZY8   24 1.41176 0.903563 0.161558
Q2G277   22 1.29412 0.903563 0.161558
Q2G0V1   20 1.17647 0.903563 0.161558
Q2FWJ3   23 1.35294 0.903563 0.161558
Q2G2J2   17 1 0.903563 0.161558
Q2FVB0   24 1.41176 0.903563 0.161558
Q2G278   17 1 0.903563 0.161558
Q2G107   11 0.647059 -1.27278 0.943444
P0A0M9   26 1.52941 0.903563 0.161558
Q2G067   18 1.05882 0.903563 0.161558
Q2FV55   17 1 0.903563 0.161558
Q2G1L3   17 1 0.903563 0.161558
Q2G2R0   52 3.05882 5.25625 0.000662855
Q2G2T3   13 0.764706 -1.27278 0.943444
Q2FWA8   23 1.35294 0.903563 0.161558
Q2G056   51 3 5.25625 0.000662855
Q2FWR1   21 1.23529 0.903563 0.161558
Q2FXP9   24 1.41176 0.903563 0.161558
Q2FZI4   16 0.941176 -1.27278 0.943444
Q2G2L7   27 1.58824 0.903563 0.161558
Q2FVG1   19 1.11765 0.903563 0.161558
Q2G1I7   27 1.58824 0.903563 0.161558
Q2FVB6   25 1.47059 0.903563 0.161558
Q2G001   17 1 0.903563 0.161558
Q2FUX3   19 1.11765 0.903563 0.161558
Q2G1Q9   50 2.94118 3.07991 0.0107511
Q2G2S9   29 1.70588 0.903563 0.161558
Q2FXZ8   13 0.764706 -1.27278 0.943444
Q2FZI7   42 2.47059 3.07991 0.0107511
Q2FUS6   38 2.23529 3.07991 0.0107511
Q2FUZ6   19 1.11765 0.903563 0.161558
Q2FYQ9   16 0.941176 -1.27278 0.943444
Q2FYS8   24 1.41176 0.903563 0.161558
Q2FYS6   23 1.35294 0.903563 0.161558
Q2FZG6   17 1 0.903563 0.161558
Q2G1L9   19 1.11765 0.903563 0.161558
Q2FXT3   27 1.58824 0.903563 0.161558
Q2FZN9   16 0.941176 -1.27278 0.943444
Q2FW20   19 1.11765 0.903563 0.161558
Q2G0H3   15 0.882353 -1.27278 0.943444
Q2FV98   23 1.35294 0.903563 0.161558
Q2FXR7   25 1.47059 0.903563 0.161558
Q2G1T4   28 1.64706 0.903563 0.161558
Q2FW38   30 1.76471 0.903563 0.161558
Q2G2P6   24 1.41176 0.903563 0.161558
Q2FVL7   32 1.88235 0.903563 0.161558
Q2FVY2   22 1.29412 0.903563 0.161558
Q2FYZ0   29 1.70588 0.903563 0.161558
Q2FYW2   21 1.23529 0.903563 0.161558
P60643   22 1.29412 0.903563 0.161558
Q2G265   16 0.941176 -1.27278 0.943444
Q2FV42   23 1.35294 0.903563 0.161558
Q2FXN0   17 1 0.903563 0.161558
Q2G2D9   24 1.41176 0.903563 0.161558
Q2FV75   20 1.17647 0.903563 0.161558
Q2FYE0   19 1.11765 0.903563 0.161558
Q2FX03   18 1.05882 0.903563 0.161558
Q2FX89   54 3.17647 5.25625 0.000662855
Q2FX43   17 1 0.903563 0.161558
Q2FV69   24 1.37143 0.903563 0.161558
P72360   17 0.971429 -1.27278 0.943444
Q2FVQ1   25 1.42857 0.903563 0.161558
Q2FYG7   26 1.48571 0.903563 0.161558
Q2G1J8   22 1.25714 0.903563 0.161558
Q2FW77   29 1.65714 0.903563 0.161558
Q2FWI4   21 1.2 0.903563 0.161558
Q2FX62   18 1.02857 0.903563 0.161558
Q2G0U6   25 1.42857 0.903563 0.161558
Q2G0P2   15 0.857143 -1.27278 0.943444
Q2G0B8   30 1.71429 0.903563 0.161558
Q2FVL3   17 0.971429 -1.27278 0.943444
Q2G1K8   24 1.37143 0.903563 0.161558
Q2G2R9   20 1.14286 0.903563 0.161558
Q2G2I3   23 1.31429 0.903563 0.161558
Q2FY56   19 1.08571 0.903563 0.161558
Q2G0B1   23 1.31429 0.903563 0.161558
Q2G1T1   33 1.88571 0.903563 0.161558
Q2FVX5   24 1.37143 0.903563 0.161558
Q2G0H8   17 0.971429 -1.27278 0.943444
Q2FVT3   22 1.25714 0.903563 0.161558
Q2FWF6   18 1.02857 0.903563 0.161558
Q2FWZ6   29 1.65714 0.903563 0.161558
Q2FZ77   41 2.34286 3.07991 0.0107511
Q2G0H0   19 1.08571 0.903563 0.161558
Q2G2G7   29 1.65714 0.903563 0.161558
Q2G117   15 0.857143 -1.27278 0.943444
Q2FXG9   59 3.37143 5.25625 0.000662855
Q2FWE4   32 1.82857 0.903563 0.161558
Q2FUS0   26 1.48571 0.903563 0.161558
Q2FWR3   20 1.14286 0.903563 0.161558
Q2FYA9   19 1.08571 0.903563 0.161558
Q2G0Y5   61 3.48571 5.25625 0.000662855
Q2FZZ8   25 1.42857 0.903563 0.161558
Q2G1Z6   21 1.2 0.903563 0.161558
Q2FX53   22 1.25714 0.903563 0.161558
Q2FZC4   32 1.82857 0.903563 0.161558
Q2FUS5   23 1.31429 0.903563 0.161558
Q2G1R0   25 1.42857 0.903563 0.161558
Q2G0D5   25 1.42857 0.903563 0.161558
Q2FY18   23 1.31429 0.903563 0.161558
Q2FYH8   21 1.2 0.903563 0.161558
Q2G1F2   34 1.94286 0.903563 0.161558
Q2G0Q5   25 1.42857 0.903563 0.161558
Q2FVR2   21 1.2 0.903563 0.161558
Q2FZE7   16 0.914286 -1.27278 0.943444
Q2G0I0   22 1.25714 0.903563 0.161558
Q2G0R1   31 1.77143 0.903563 0.161558
Q2G0L7   41 2.34286 3.07991 0.0107511
Q2FWI1   29 1.65714 0.903563 0.161558
Q2G0F7   20 1.14286 0.903563 0.161558
Q2FXY3   54 3.08571 5.25625 0.000662855
P0A084   29 1.65714 0.903563 0.161558
Q2G0G5   56 3.2 5.25625 0.000662855
Q2FZE5   21 1.2 0.903563 0.161558
Q2G0A2   25 1.42857 0.903563 0.161558
Q2FVE8   25 1.42857 0.903563 0.161558
Q2G2M8   24 1.37143 0.903563 0.161558
Q2FYH7   14 0.8 -1.27278 0.943444
Q2FVR8   23 1.31429 0.903563 0.161558
Q2FZU9   22 1.25714 0.903563 0.161558
Q2FYX7   17 0.971429 -1.27278 0.943444
Q2G280   41 2.34286 3.07991 0.0107511
Q2FVG5   21 1.2 0.903563 0.161558
Q2FWX1   32 1.82857 0.903563 0.161558
Q2FVB3   22 1.25714 0.903563 0.161558
Q2G2A1   35 2 3.07991 0.0107511
Q2G1W7   18 1.02857 0.903563 0.161558
Q2FW36   23 1.31429 0.903563 0.161558
P31337   27 1.54286 0.903563 0.161558
Q2FXB8   20 1.14286 0.903563 0.161558
Q2G2F3   32 1.82857 0.903563 0.161558
Q2FYM7   8 0.457143 -1.27278 0.943444
Q2FYB2   21 1.2 0.903563 0.161558
Q2G2E2   23 1.27778 0.903563 0.161558
Q2G2G9   21 1.16667 0.903563 0.161558
Q2FVC5   21 1.16667 0.903563 0.161558
Q2G0T3   40 2.22222 3.07991 0.0107511
Q2G074   27 1.5 0.903563 0.161558
Q2G016   33 1.83333 0.903563 0.161558
Q2G0G4   28 1.55556 0.903563 0.161558
Q2G2K1   17 0.944444 -1.27278 0.943444
Q2FXE1   21 1.16667 0.903563 0.161558
Q2FWD2   37 2.05556 3.07991 0.0107511
Q2G1Q0   25 1.38889 0.903563 0.161558
Q2G073   23 1.27778 0.903563 0.161558
Q2G1T7   20 1.11111 0.903563 0.161558
Q2FVI3   19 1.05556 0.903563 0.161558
Q2FZ93   26 1.44444 0.903563 0.161558
Q2FVQ7   17 0.944444 -1.27278 0.943444
Q2G2B9   23 1.27778 0.903563 0.161558
Q2FZN5   16 0.888889 -1.27278 0.943444
Q2FY72   20 1.11111 0.903563 0.161558
Q2G0A0   29 1.61111 0.903563 0.161558
Q2FZQ8   26 1.44444 0.903563 0.161558
Q2FXP1   49 2.72222 3.07991 0.0107511
P0A0B7   34 1.88889 0.903563 0.161558
Q2FYW0   54 3 5.25625 0.000662855
Q2G230   54 3 5.25625 0.000662855
Q2G0H5   21 1.16667 0.903563 0.161558
Q2G0B7   58 3.22222 5.25625 0.000662855
Q2G131   16 0.888889 -1.27278 0.943444
Q2G0Y4   25 1.38889 0.903563 0.161558
Q2G2L0   24 1.33333 0.903563 0.161558
Q2G101   37 2.05556 3.07991 0.0107511
Q2G036   45 2.5 3.07991 0.0107511
Q2FXN3   27 1.5 0.903563 0.161558
Q2FWY2   42 2.33333 3.07991 0.0107511
Q2FXK6   27 1.5 0.903563 0.161558
Q2G2Y3   26 1.44444 0.903563 0.161558
Q2G1P8   27 1.5 0.903563 0.161558
Q2G0N7   58 3.22222 5.25625 0.000662855
Q2FW43   23 1.27778 0.903563 0.161558
Q2G2N4   24 1.33333 0.903563 0.161558
Q2FW59   27 1.5 0.903563 0.161558
Q2G1V0   19 1.05556 0.903563 0.161558
Q2G010   24 1.33333 0.903563 0.161558
Q2FWJ4   20 1.11111 0.903563 0.161558
Q2FUR3   38 2.11111 3.07991 0.0107511
Q2FXE4   21 1.16667 0.903563 0.161558
Q2FY36   33 1.83333 0.903563 0.161558
Q2G1Q7   24 1.33333 0.903563 0.161558
Q2FX09   54 3 5.25625 0.000662855
Q2G0Z1   41 2.27778 3.07991 0.0107511
Q2FWJ1   22 1.22222 0.903563 0.161558
Q2FUT4   28 1.55556 0.903563 0.161558
Q2FYI1   35 1.94444 0.903563 0.161558
Q2FXQ8   50 2.77778 3.07991 0.0107511
Q2FUZ0   25 1.38889 0.903563 0.161558
P0A086   34 1.88889 0.903563 0.161558
Q2FZM0   18 1 0.903563 0.161558
Q2FXL3   33 1.83333 0.903563 0.161558
Q2G2K7   19 1.05556 0.903563 0.161558
Q2FVL1   21 1.16667 0.903563 0.161558
Q2FW21   16 0.888889 -1.27278 0.943444
Q2G201   39 2.16667 3.07991 0.0107511
Q2FVV6   13 0.722222 -1.27278 0.943444
Q2FV03   31 1.72222 0.903563 0.161558
Q2G2T2   21 1.16667 0.903563 0.161558
Q2FZ44   16 0.888889 -1.27278 0.943444
Q2G1N7   23 1.27778 0.903563 0.161558
Q2G172   24 1.33333 0.903563 0.161558
Q2G208   24 1.33333 0.903563 0.161558
Q2FZR7   20 1.11111 0.903563 0.161558
Q2G2K2   12 0.666667 -1.27278 0.943444
Q2FVA4   22 1.22222 0.903563 0.161558
Q2G0F5   21 1.16667 0.903563 0.161558
Q2G0X0   25 1.38889 0.903563 0.161558
Q2FXU0   33 1.83333 0.903563 0.161558
Q2FXX9   54 3 5.25625 0.000662855
Q2G2K8   23 1.27778 0.903563 0.161558
Q2G0X1   26 1.40541 0.903563 0.161558
Q2FXI8   15 0.810811 -1.27278 0.943444
Q2G0L1   32 1.72973 0.903563 0.161558
Q2FX07   20 1.08108 0.903563 0.161558
Q2G139   22 1.18919 0.903563 0.161558
Q2FUV5   30 1.62162 0.903563 0.161558
Q2FVD0   23 1.24324 0.903563 0.161558
Q2FX10   29 1.56757 0.903563 0.161558
Q2G1W5   30 1.62162 0.903563 0.161558
Q2G1Y7   18 0.972973 -1.27278 0.943444
Q2G190   22 1.18919 0.903563 0.161558
Q2FV59   21 1.13514 0.903563 0.161558
Q2FZS3   16 0.864865 -1.27278 0.943444
Q2FX90   57 3.08108 5.25625 0.000662855
Q2FW85   21 1.13514 0.903563 0.161558
Q2FZ65   37 2 3.07991 0.0107511
Q2FXJ7   48 2.59459 3.07991 0.0107511
Q2FVW2   27 1.45946 0.903563 0.161558
Q2G0H4   24 1.2973 0.903563 0.161558
Q2FVV4   16 0.864865 -1.27278 0.943444
Q2FUR9   29 1.56757 0.903563 0.161558
Q2FW06   15 0.810811 -1.27278 0.943444
Q2FY84   17 0.918919 -1.27278 0.943444
Q2G132   33 1.78378 0.903563 0.161558
Q2G0C9   21 1.13514 0.903563 0.161558
Q2G2N1   23 1.24324 0.903563 0.161558
Q2FVF2   32 1.72973 0.903563 0.161558
Q2FZ30   26 1.40541 0.903563 0.161558
Q2FXX8   39 2.10811 3.07991 0.0107511
Q2FZX6   22 1.18919 0.903563 0.161558
Q2G1Z2   26 1.40541 0.903563 0.161558
Q2G0G7   23 1.24324 0.903563 0.161558
Q2FV53   21 1.13514 0.903563 0.161558
Q2FV28   60 3.24324 5.25625 0.000662855
Q2G097   27 1.45946 0.903563 0.161558
Q2FZC5   35 1.89189 0.903563 0.161558
Q2FY77   24 1.2973 0.903563 0.161558
Q2FVA9   47 2.54054 3.07991 0.0107511
Q2G2W5   12 0.648649 -1.27278 0.943444
Q2FX97   59 3.18919 5.25625 0.000662855
Q2G1F3   24 1.2973 0.903563 0.161558
Q2FYU1   12 0.648649 -1.27278 0.943444
Q2FUP6   26 1.40541 0.903563 0.161558
Q2G2U7   26 1.40541 0.903563 0.161558
Q2FY09   32 1.72973 0.903563 0.161558
Q2G1J6   31 1.67568 0.903563 0.161558
Q2G059   31 1.67568 0.903563 0.161558
Q2FVK5   12 0.648649 -1.27278 0.943444
Q2G0H7   25 1.35135 0.903563 0.161558
Q2FWN2   23 1.24324 0.903563 0.161558
Q2FYV7   37 2 3.07991 0.0107511
Q2G236   61 3.2973 5.25625 0.000662855
Q2FZR6   21 1.13514 0.903563 0.161558
Q2G1P9   27 1.45946 0.903563 0.161558
Q2G0R9   42 2.27027 3.07991 0.0107511
Q2FUZ9   34 1.83784 0.903563 0.161558
Q2FVP2   19 1.02703 0.903563 0.161558
Q2FXC8   23 1.24324 0.903563 0.161558
Q2FVC4   23 1.24324 0.903563 0.161558
Q2FZ29   26 1.40541 0.903563 0.161558
Q2FYR8   39 2.05263 3.07991 0.0107511
Q2FY23   37 1.94737 0.903563 0.161558
Q2G0D4   24 1.26316 0.903563 0.161558
Q2FZ38   35 1.84211 0.903563 0.161558
Q2FXH1   25 1.31579 0.903563 0.161558
Q2FXZ9   23 1.21053 0.903563 0.161558
Q2G1V3   20 1.05263 0.903563 0.161558
Q2FVZ0   19 1 0.903563 0.161558
Q2FV95   19 1 0.903563 0.161558
Q2G196   65 3.42105 5.25625 0.000662855
Q2FZ61   45 2.36842 3.07991 0.0107511
Q2FW27   52 2.73684 3.07991 0.0107511
Q2FWH2   31 1.63158 0.903563 0.161558
Q2FZQ9   22 1.15789 0.903563 0.161558
Q2FWQ9   55 2.89474 3.07991 0.0107511
Q2G1N5   27 1.42105 0.903563 0.161558
Q2FZP8   21 1.10526 0.903563 0.161558
Q2FXC2   26 1.36842 0.903563 0.161558
Q2G0X9   20 1.05263 0.903563 0.161558
Q2FX08   12 0.631579 -1.27278 0.943444
Q2FUV2   70 3.68421 5.25625 0.000662855
Q2FZT8   21 1.10526 0.903563 0.161558
Q2G2N2   16 0.842105 -1.27278 0.943444
Q2G0M1   50 2.63158 3.07991 0.0107511
Q2FVX8   61 3.21053 5.25625 0.000662855
Q2G220   59 3.10526 5.25625 0.000662855
Q2FW37   26 1.36842 0.903563 0.161558
Q2G203   32 1.68421 0.903563 0.161558
Q2FY89   17 0.894737 -1.27278 0.943444
Q2G1K7   76 4 7.4326 4.06742e-05
Q2G013   20 1.05263 0.903563 0.161558
Q2FV91   24 1.26316 0.903563 0.161558
Q2FW92   27 1.42105 0.903563 0.161558
Q2G1U5   27 1.42105 0.903563 0.161558
Q2G2A6   12 0.631579 -1.27278 0.943444
Q2G0G9   24 1.26316 0.903563 0.161558
P0A088   19 1 0.903563 0.161558
Q2G0B4   26 1.36842 0.903563 0.161558
Q2G0X7   22 1.15789 0.903563 0.161558
Q2G0S0   19 1 0.903563 0.161558
Q2FW12   23 1.21053 0.903563 0.161558
Q2G0J7   47 2.47368 3.07991 0.0107511
Q2FW76   25 1.31579 0.903563 0.161558
Q2G1Z7   77 4.05263 7.4326 4.06742e-05
Q2G2S1   51 2.68421 3.07991 0.0107511
Q2G1B1   37 1.94737 0.903563 0.161558
Q2FVP3   25 1.31579 0.903563 0.161558
Q2G1V1   27 1.42105 0.903563 0.161558
Q2G1H8   40 2.10526 3.07991 0.0107511
Q2G149   42 2.21053 3.07991 0.0107511
Q2FXC7   23 1.21053 0.903563 0.161558
Q2G019   24 1.26316 0.903563 0.161558
Q2FWL6   51 2.68421 3.07991 0.0107511
Q2G199   29 1.52632 0.903563 0.161558
Q2FY41   11 0.578947 -1.27278 0.943444
Q2FX33   49 2.57895 3.07991 0.0107511
Q2G181   20 1.05263 0.903563 0.161558
Q2FVT1   26 1.36842 0.903563 0.161558
Q2G0Z5   34 1.78947 0.903563 0.161558
Q2FZC7   24 1.26316 0.903563 0.161558
Q2G1U0   51 2.68421 3.07991 0.0107511
Q2FW18   21 1.10526 0.903563 0.161558
Q2G0H1   23 1.21053 0.903563 0.161558
Q2FX22   17 0.894737 -1.27278 0.943444
Q2G157   176 9.26316 18.3143 3.53312e-11
Q2G2J5   28 1.47368 0.903563 0.161558
Q2FZH9   20 1.05263 0.903563 0.161558
Q2FZA6   20 1.05263 0.903563 0.161558
Q2G1N6   20 1.05263 0.903563 0.161558
Q2FVR4   56 2.94737 3.07991 0.0107511
Q2FY13   62 3.26316 5.25625 0.000662855
Q2G025   57 3 5.25625 0.000662855
Q2FV36   17 0.894737 -1.27278 0.943444
Q2G0W9   26 1.36842 0.903563 0.161558
Q2G0L0   62 3.26316 5.25625 0.000662855
Q2FUR2   23 1.21053 0.903563 0.161558
Q2FVJ9   34 1.78947 0.903563 0.161558
Q2G1S8   22 1.12821 0.903563 0.161558
Q2FVJ5   91 4.66667 7.4326 4.06742e-05
Q2FZ39   54 2.76923 3.07991 0.0107511
Q2FWP6   19 0.974359 -1.27278 0.943444
Q2FVB4   59 3.02564 5.25625 0.000662855
Q2G0V7   53 2.71795 3.07991 0.0107511
Q2FUV4   26 1.33333 0.903563 0.161558
Q2FYG5   64 3.28205 5.25625 0.000662855
Q2FW71   26 1.33333 0.903563 0.161558
Q2FZB1   24 1.23077 0.903563 0.161558
Q2G0Y9   41 2.10256 3.07991 0.0107511
Q2G0X4   19 0.974359 -1.27278 0.943444
Q2FZL2   24 1.23077 0.903563 0.161558
Q2FVS1   19 0.974359 -1.27278 0.943444
Q2G099   43 2.20513 3.07991 0.0107511
Q2FZN0   45 2.30769 3.07991 0.0107511
Q2FZ50   33 1.69231 0.903563 0.161558
Q2G0X8   18 0.923077 -1.27278 0.943444
Q2G167   48 2.46154 3.07991 0.0107511
Q2G086   53 2.71795 3.07991 0.0107511
Q2G0D0   47 2.41026 3.07991 0.0107511
Q2FWG3   207 10.6154 20.4907 2.16738e-12
Q2G228   47 2.41026 3.07991 0.0107511
Q2FWW8   29 1.48718 0.903563 0.161558
Q2FYL0   20 1.02564 0.903563 0.161558
Q2FXX2   138 7.07692 13.9616 9.38915e-09
Q2G0C4   24 1.23077 0.903563 0.161558
Q2FZA2   70 3.58974 5.25625 0.000662855
Q2FWL0   44 2.25641 3.07991 0.0107511
Q2FUY9   64 3.28205 5.25625 0.000662855
Q2G0T8   34 1.74359 0.903563 0.161558
Q2FWK0   36 1.84615 0.903563 0.161558
Q2G0D9   27 1.38462 0.903563 0.161558
Q2FZF3   22 1.12821 0.903563 0.161558
Q2FZ17   31 1.58974 0.903563 0.161558
Q2G0T6   35 1.79487 0.903563 0.161558
Q2G140   23 1.17949 0.903563 0.161558
Q2G2F2   24 1.23077 0.903563 0.161558
Q2FXG0   25 1.28205 0.903563 0.161558
Q2FWR4   42 2.15385 3.07991 0.0107511
Q2G195   30 1.53846 0.903563 0.161558
Q2FVY4   51 2.61538 3.07991 0.0107511
Q2G1I6   56 2.87179 3.07991 0.0107511
Q2FVD5   68 3.48718 5.25625 0.000662855
Q2FZM1   36 1.84615 0.903563 0.161558
Q2FVG0   55 2.82051 3.07991 0.0107511
Q2FZM7   38 1.94872 0.903563 0.161558
Q2FZB2   20 1.02564 0.903563 0.161558
Q2G287   37 1.89744 0.903563 0.161558
Q2FWG4   25 1.28205 0.903563 0.161558
Q2G2B3   28 1.4359 0.903563 0.161558
Q2FY48   31 1.58974 0.903563 0.161558
Q9ZNI1   25 1.28205 0.903563 0.161558
Q2FV94   36 1.84615 0.903563 0.161558
Q2G2X5   25 1.28205 0.903563 0.161558
Q2FVX6   55 2.82051 3.07991 0.0107511
Q2G060   33 1.69231 0.903563 0.161558
Q2FVG2   23 1.17949 0.903563 0.161558
Q2G1Q1   31 1.58974 0.903563 0.161558
Q2G1F1   22 1.12821 0.903563 0.161558
Q2FXC5   24 1.23077 0.903563 0.161558
Q2G2B0   23 1.17949 0.903563 0.161558
Q2FXR6   21 1.07692 0.903563 0.161558
Q2FXE0   30 1.53846 0.903563 0.161558
Q2FUY3   65 3.33333 5.25625 0.000662855
Q2G1S6   18 0.923077 -1.27278 0.943444
Q2FVE9   22 1.12821 0.903563 0.161558
Q2FVU7   65 3.33333 5.25625 0.000662855
Q2FVM7   71 3.64103 5.25625 0.000662855
Q2FVU6   30 1.53846 0.903563 0.161558
Q2FVA1   55 2.82051 3.07991 0.0107511
Q2FWB8   45 2.30769 3.07991 0.0107511
Q2FYR5   154 7.89744 13.9616 9.38915e-09
Q2G261   27 1.38462 0.903563 0.161558
Q2G264   38 1.94872 0.903563 0.161558
Q2G0U4   26 1.33333 0.903563 0.161558
Q2G226   29 1.48718 0.903563 0.161558
Q2FZT7   18 0.923077 -1.27278 0.943444
Q2FXJ4   23 1.17949 0.903563 0.161558
Q2G047   58 2.97436 3.07991 0.0107511
Q2FWD9   33 1.69231 0.903563 0.161558
Q2FZH2   36 1.84615 0.903563 0.161558
Q2G044   28 1.4359 0.903563 0.161558
Q2FVZ8   20 1.02564 0.903563 0.161558
Q2G1C5   22 1.12821 0.903563 0.161558
Q2G1Z1   29 1.48718 0.903563 0.161558
Q2G135   44 2.25641 3.07991 0.0107511
Q2FVE5   55 2.82051 3.07991 0.0107511
Q2FZ70   50 2.5641 3.07991 0.0107511
Q2G2A0   62 3.17949 5.25625 0.000662855
Q2G224   155 7.75 13.9616 9.38915e-09
P0A0K3   49 2.45 3.07991 0.0107511
Q2G1A8   71 3.55 5.25625 0.000662855
Q2G1P5   27 1.35 0.903563 0.161558
Q2FV93   24 1.2 0.903563 0.161558
Q2FXC4   24 1.2 0.903563 0.161558
Q2FY74   24 1.2 0.903563 0.161558
Q2G1M1   73 3.65 5.25625 0.000662855
Q9EZ11   62 3.1 5.25625 0.000662855
Q2FZB3   22 1.1 0.903563 0.161558
Q2G1V2   49 2.45 3.07991 0.0107511
Q2FVM8   22 1.1 0.903563 0.161558
Q2FVR1   51 2.55 3.07991 0.0107511
Q2FXC3   24 1.2 0.903563 0.161558
Q2FUV6   26 1.3 0.903563 0.161558
Q2G1D7   85 4.25 7.4326 4.06742e-05
Q2FXR2   50 2.5 3.07991 0.0107511
Q2FW83   23 1.15 0.903563 0.161558
Q2G2X7   23 1.15 0.903563 0.161558
Q2FVM4   19 0.95 -1.27278 0.943444
P0A0J3   29 1.45 0.903563 0.161558
Q2G2L8   21 1.05 0.903563 0.161558
Q2FZ27   25 1.25 0.903563 0.161558
Q2FZ53   78 3.9 5.25625 0.000662855
Q2G154   61 3.05 5.25625 0.000662855
Q2FZS4   22 1.1 0.903563 0.161558
Q2FYQ5   21 1.05 0.903563 0.161558
Q2FZL6   55 2.75 3.07991 0.0107511
Q2FWB9   156 7.8 13.9616 9.38915e-09
Q2FUQ4   80 4 7.4326 4.06742e-05
Q2G293   34 1.7 0.903563 0.161558
Q2FZS5   38 1.9 0.903563 0.161558
Q2FYP9   22 1.1 0.903563 0.161558
Q2G0K7   155 7.75 13.9616 9.38915e-09
Q2FVV2   56 2.8 3.07991 0.0107511
Q2FVN0   39 1.95 0.903563 0.161558
Q2FX00   46 2.3 3.07991 0.0107511
Q2G1I0   29 1.45 0.903563 0.161558
Q2FXI2   70 3.5 5.25625 0.000662855
Q2G2X1   31 1.55 0.903563 0.161558
Q2FYG6   31 1.55 0.903563 0.161558
Q2FXH0   99 4.95 7.4326 4.06742e-05
Q2FXU7   69 3.45 5.25625 0.000662855
Q2G170   63 3.15 5.25625 0.000662855
Q2FVQ9   53 2.65 3.07991 0.0107511
Q2FWV2   18 0.9 -1.27278 0.943444
Q2FVI5   26 1.3 0.903563 0.161558
Q2FUW0   30 1.5 0.903563 0.161558
Q2FXB7   59 2.95 3.07991 0.0107511
Q2G0J8   73 3.65 5.25625 0.000662855
Q2FXB5   63 3.15 5.25625 0.000662855
Q2FYE9   32 1.6 0.903563 0.161558
Q2FVE2   43 2.15 3.07991 0.0107511
Q2G2V6   71 3.55 5.25625 0.000662855
O08387   26 1.3 0.903563 0.161558
Q2FZ14   78 3.9 5.25625 0.000662855
Q2FXW3   56 2.8 3.07991 0.0107511
Q2FYQ8   53 2.65 3.07991 0.0107511
Q2G2D6   64 3.2 5.25625 0.000662855
Q2G2T7   65 3.25 5.25625 0.000662855
Q2FYP8   23 1.15 0.903563 0.161558
Q2FZ25   47 2.35 3.07991 0.0107511
Q2FY65   34 1.7 0.903563 0.161558
Q2G2T1   17 0.85 -1.27278 0.943444
Q2G1N0   27 1.35 0.903563 0.161558
Q2G110   28 1.4 0.903563 0.161558
Q2G1E1   64 3.2 5.25625 0.000662855
Q2G2F1   51 2.55 3.07991 0.0107511
Q2FXE8   168 8.4 16.138 5.7596e-10
Q2FZ06   70 3.5 5.25625 0.000662855
Q2FVH2   25 1.25 0.903563 0.161558
Q2FYV6   29 1.45 0.903563 0.161558
Q2FZJ3   36 1.7561 0.903563 0.161558
Q2G095   28 1.36585 0.903563 0.161558
Q2G2Y0   23 1.12195 0.903563 0.161558
Q2G2W3   73 3.56098 5.25625 0.000662855
Q2FY07   28 1.36585 0.903563 0.161558
Q2FXW8   29 1.41463 0.903563 0.161558
Q2FUR6   57 2.78049 3.07991 0.0107511
Q2FVW6   24 1.17073 0.903563 0.161558
Q2G1X0   17 0.829268 -1.27278 0.943444
Q2G1F6   20 0.97561 -1.27278 0.943444
Q2FVK8   44 2.14634 3.07991 0.0107511
Q2G158   68 3.31707 5.25625 0.000662855
Q2G118   29 1.41463 0.903563 0.161558
Q2G077   22 1.07317 0.903563 0.161558
Q2G0E0   58 2.82927 3.07991 0.0107511
Q2G263   29 1.41463 0.903563 0.161558
Q2FUU1   44 2.14634 3.07991 0.0107511
Q2G1X7   71 3.46341 5.25625 0.000662855
Q2G1C0   52 2.53659 3.07991 0.0107511
Q2FVB9   30 1.46341 0.903563 0.161558
Q2G273   61 2.97561 3.07991 0.0107511
Q53726   134 6.53659 11.7853 1.53059e-07
Q2G2W9   30 1.46341 0.903563 0.161558
Q2FZ22   72 3.5122 5.25625 0.000662855
Q2G2U1   24 1.17073 0.903563 0.161558
Q2FXW6   50 2.43902 3.07991 0.0107511
Q2G0P9   29 1.41463 0.903563 0.161558
Q2FYE3   34 1.65854 0.903563 0.161558
Q2FXU3   35 1.70732 0.903563 0.161558
Q2G052   41 2 3.07991 0.0107511
Q2FZM6   63 3.07317 5.25625 0.000662855
Q2FX25   25 1.21951 0.903563 0.161558
Q2FX05   35 1.70732 0.903563 0.161558
Q2G1P2   33 1.60976 0.903563 0.161558
Q2G2C4   53 2.58537 3.07991 0.0107511
Q2G165   24 1.17073 0.903563 0.161558
Q2FXK8   14 0.682927 -1.27278 0.943444
Q2FWP1   61 2.97561 3.07991 0.0107511
Q2FVU1   27 1.31707 0.903563 0.161558
Q2FZ78   22 1.07317 0.903563 0.161558
Q2G0P0   38 1.85366 0.903563 0.161558
Q2FXX3   29 1.41463 0.903563 0.161558
Q2FVX2   33 1.60976 0.903563 0.161558
Q2G0Q7   143 6.97561 11.7853 1.53059e-07
Q2FXS6   23 1.12195 0.903563 0.161558
Q2FUZ1   60 2.92683 3.07991 0.0107511
Q2FZ87   160 7.80488 13.9616 9.38915e-09
Q2FXF4   37 1.80488 0.903563 0.161558
Q2G1G4   45 2.19512 3.07991 0.0107511
Q2FWE6   59 2.87805 3.07991 0.0107511
Q2G2U2   29 1.41463 0.903563 0.161558
Q2FY17   60 2.92683 3.07991 0.0107511
Q2FVU3   57 2.78049 3.07991 0.0107511
Q2FVK1   19 0.926829 -1.27278 0.943444
Q2G0K5   72 3.5122 5.25625 0.000662855
Q2G2X8   26 1.26829 0.903563 0.161558
Q2FYZ7   175 8.53659 16.138 5.7596e-10
Q2FWG1   67 3.26829 5.25625 0.000662855
Q2G1Q6   32 1.56098 0.903563 0.161558
Q2G2X9   27 1.31707 0.903563 0.161558
Q2FWN9   16 0.780488 -1.27278 0.943444
Q2FYZ2   65 3.17073 5.25625 0.000662855
Q2FZJ1   41 2 3.07991 0.0107511
Q2G002   128 6.2439 11.7853 1.53059e-07
Q2FVL4   56 2.73171 3.07991 0.0107511
Q2G2M7   28 1.36585 0.903563 0.161558
Q2FWH6   63 3.07317 5.25625 0.000662855
Q2FXQ3   25 1.21951 0.903563 0.161558
Q2G129   20 0.97561 -1.27278 0.943444
Q7BHL7   43 2.09756 3.07991 0.0107511
Q2FZ71   160 7.80488 13.9616 9.38915e-09
Q2FZ88   34 1.61905 0.903563 0.161558
Q2FV22   61 2.90476 3.07991 0.0107511
Q2FYM3   31 1.47619 0.903563 0.161558
Q2FY06   54 2.57143 3.07991 0.0107511
Q2FXB0   17 0.809524 -1.27278 0.943444
Q2FX87   55 2.61905 3.07991 0.0107511
Q2FZ33   77 3.66667 5.25625 0.000662855
Q2G0J1   35 1.66667 0.903563 0.161558
Q2FUT7   42 2 3.07991 0.0107511
Q2FZH1   68 3.2381 5.25625 0.000662855
Q2FVX3   37 1.7619 0.903563 0.161558
Q2FWC6   32 1.52381 0.903563 0.161558
Q2FXN6   68 3.2381 5.25625 0.000662855
Q2FY79   64 3.04762 5.25625 0.000662855
Q2FZ23   28 1.33333 0.903563 0.161558
Q2FVF1   61 2.90476 3.07991 0.0107511
Q2FWM5   35 1.66667 0.903563 0.161558
Q2G061   29 1.38095 0.903563 0.161558
Q2FWL7   28 1.33333 0.903563 0.161558
Q2FVK3   18 0.857143 -1.27278 0.943444
Q2FX19   29 1.38095 0.903563 0.161558
Q2G2U6   63 3 5.25625 0.000662855
Q2G1S5   22 1.04762 0.903563 0.161558
Q2FVS9   26 1.2381 0.903563 0.161558
Q2G1M7   142 6.7619 11.7853 1.53059e-07
Q2FW50   30 1.42857 0.903563 0.161558
Q2G2L1   56 2.66667 3.07991 0.0107511
Q2FWB1   89 4.2381 7.4326 4.06742e-05
Q2FXA8   44 2.09524 3.07991 0.0107511
Q2FV20   55 2.61905 3.07991 0.0107511
Q2FUY1   27 1.28571 0.903563 0.161558
Q2FYJ1   59 2.80952 3.07991 0.0107511
Q2G043   28 1.33333 0.903563 0.161558
Q2FZ43   50 2.38095 3.07991 0.0107511
Q9KJN4   45 2.14286 3.07991 0.0107511
Q2G194   36 1.71429 0.903563 0.161558
Q2G0F0   61 2.90476 3.07991 0.0107511
Q2G2G2   61 2.90476 3.07991 0.0107511
Q2G0I8   37 1.7619 0.903563 0.161558
Q2FXG5   58 2.7619 3.07991 0.0107511
Q2G2S6   31 1.47619 0.903563 0.161558
Q53700   46 2.19048 3.07991 0.0107511
Q2G0D8   50 2.38095 3.07991 0.0107511
P60430   16 0.761905 -1.27278 0.943444
Q2FV41   88 4.19048 7.4326 4.06742e-05
Q2FXZ5   70 3.33333 5.25625 0.000662855
Q2FZL0   29 1.38095 0.903563 0.161558
Q2FY99   37 1.7619 0.903563 0.161558
Q2FX95   20 0.952381 -1.27278 0.943444
Q2FYR6   181 8.61905 16.138 5.7596e-10
Q2FUW2   27 1.28571 0.903563 0.161558
Q2FVL2   40 1.90476 0.903563 0.161558
Q2G2L4   27 1.28571 0.903563 0.161558
Q2FXB1   18 0.857143 -1.27278 0.943444
Q2FZY7   52 2.47619 3.07991 0.0107511
Q2FVN1   23 1.09524 0.903563 0.161558
Q2G1S1   49 2.33333 3.07991 0.0107511
Q2FXK4   123 5.85714 9.60895 2.49513e-06
Q2FXM6   62 2.95238 3.07991 0.0107511
Q2FZJ6   48 2.28571 3.07991 0.0107511
Q2FVT4   33 1.57143 0.903563 0.161558
Q2FYW1   26 1.2381 0.903563 0.161558
Q2FYZ3   84 4 7.4326 4.06742e-05
Q2FXX5   27 1.28571 0.903563 0.161558
Q2FWM4   29 1.38095 0.903563 0.161558
Q2G2L3   69 3.28571 5.25625 0.000662855
Q2FYR3   198 9.42857 18.3143 3.53312e-11
Q2G0I9   40 1.90476 0.903563 0.161558
Q2G0M2   61 2.90476 3.07991 0.0107511
Q2G272   25 1.19048 0.903563 0.161558
Q2FXL4   73 3.47619 5.25625 0.000662855
Q2G0U9   33 1.57143 0.903563 0.161558
Q2FVE4   29 1.38095 0.903563 0.161558
Q2FVC6   59 2.80952 3.07991 0.0107511
Q2FV19   35 1.66667 0.903563 0.161558
Q2G0S8   36 1.71429 0.903563 0.161558
Q2G2G3   25 1.19048 0.903563 0.161558
Q2G2X0   78 3.62791 5.25625 0.000662855
Q2G0F3   67 3.11628 5.25625 0.000662855
Q2G037   30 1.39535 0.903563 0.161558
Q2G1G6   60 2.7907 3.07991 0.0107511
Q2FWP0   19 0.883721 -1.27278 0.943444
Q2FY29   45 2.09302 3.07991 0.0107511
Q2FXQ4   21 0.976744 -1.27278 0.943444
Q2G0S7   37 1.72093 0.903563 0.161558
Q2FZX7   147 6.83721 11.7853 1.53059e-07
Q2G0E6   24 1.11628 0.903563 0.161558
Q2FY37   35 1.62791 0.903563 0.161558
Q2FYQ0   62 2.88372 3.07991 0.0107511
Q2FUV3   107 4.97674 7.4326 4.06742e-05
Q2FYV2   34 1.5814 0.903563 0.161558
Q2FVS4   37 1.72093 0.903563 0.161558
Q2G2M3   72 3.34884 5.25625 0.000662855
Q2FVM6   29 1.34884 0.903563 0.161558
Q2G292   99 4.60465 7.4326 4.06742e-05
Q2FXH7   28 1.30233 0.903563 0.161558
Q2FYQ7   57 2.65116 3.07991 0.0107511
Q2FWG2   98 4.55814 7.4326 4.06742e-05
Q2G159   62 2.88372 3.07991 0.0107511
Q2FX96   42 1.95349 0.903563 0.161558
Q2FV83   37 1.72093 0.903563 0.161558
Q2G2D8   72 3.34884 5.25625 0.000662855
Q2FYJ4   27 1.25581 0.903563 0.161558
Q2G1E8   18 0.837209 -1.27278 0.943444
Q2FVK2   15 0.697674 -1.27278 0.943444
Q2FZP1   30 1.39535 0.903563 0.161558
Q2FXI0   43 2 3.07991 0.0107511
Q2G134   27 1.25581 0.903563 0.161558
Q2FZZ6   32 1.48837 0.903563 0.161558
Q2G1Z3   52 2.4186 3.07991 0.0107511
Q2G030   149 6.93023 11.7853 1.53059e-07
Q2FV21   129 6 11.7853 1.53059e-07
Q9RQP6   27 1.25581 0.903563 0.161558
Q2FZ62   153 7.11628 13.9616 9.38915e-09
Q2FZQ7   57 2.65116 3.07991 0.0107511
Q2G0F4   64 2.97674 3.07991 0.0107511
Q2FWE0   34 1.5814 0.903563 0.161558
Q2FVS0   32 1.48837 0.903563 0.161558
Q2FUT6   38 1.76744 0.903563 0.161558
Q2FUQ5   33 1.53488 0.903563 0.161558
Q2FZJ9   33 1.53488 0.903563 0.161558
Q2FY81   40 1.86047 0.903563 0.161558
Q2G0K8   66 3.06977 5.25625 0.000662855
Q2G262   23 1.06977 0.903563 0.161558
Q2G0E1   55 2.55814 3.07991 0.0107511
Q2FWD3   167 7.76744 13.9616 9.38915e-09
Q2FXA4   56 2.60465 3.07991 0.0107511
Q2FVF0   53 2.46512 3.07991 0.0107511
Q2FWW9   61 2.83721 3.07991 0.0107511
Q2FZ54   63 2.93023 3.07991 0.0107511
P0A0J0   29 1.34884 0.903563 0.161558
Q2G1G1   43 2 3.07991 0.0107511
Q2FWA1   45 2.09302 3.07991 0.0107511
Q2FXN1   41 1.90698 0.903563 0.161558
Q2G2T4   66 3.06977 5.25625 0.000662855
Q2FZW9   82 3.81395 5.25625 0.000662855
Q2FV90   71 3.30233 5.25625 0.000662855
Q2FWB3   24 1.11628 0.903563 0.161558
Q2G0Q0   47 2.18605 3.07991 0.0107511
Q2FY10   66 3.06977 5.25625 0.000662855
Q2FXM0   68 3.16279 5.25625 0.000662855
Q2G1S2   142 6.60465 11.7853 1.53059e-07
Q2FXY5   45 2.04545 3.07991 0.0107511
Q2FXV3   141 6.40909 11.7853 1.53059e-07
Q2FXG3   163 7.40909 13.9616 9.38915e-09
Q2FVA8   32 1.45455 0.903563 0.161558
Q2G2C2   28 1.27273 0.903563 0.161558
Q2FYU2   33 1.5 0.903563 0.161558
Q2FYK5   37 1.68182 0.903563 0.161558
Q2FW35   52 2.36364 3.07991 0.0107511
Q2FY52   74 3.36364 5.25625 0.000662855
Q9RQP9   82 3.72727 5.25625 0.000662855
Q2G039   50 2.27273 3.07991 0.0107511
Q2G1E4   146 6.63636 11.7853 1.53059e-07
Q2G0B0   87 3.95455 5.25625 0.000662855
Q2FXI7   28 1.27273 0.903563 0.161558
Q2FWN7   78 3.54545 5.25625 0.000662855
Q2FV66   38 1.72727 0.903563 0.161558
Q2FYJ5   24 1.09091 0.903563 0.161558
Q2FYC9   16 0.727273 -1.27278 0.943444
Q2FZC6   82 3.72727 5.25625 0.000662855
Q2FXW4   149 6.77273 11.7853 1.53059e-07
Q2FXI1   28 1.27273 0.903563 0.161558
Q2FZF9   170 7.72727 13.9616 9.38915e-09
Q2G171   19 0.863636 -1.27278 0.943444
Q2G2P8   86 3.90909 5.25625 0.000662855
Q2G2V9   34 1.54545 0.903563 0.161558
Q2FV31   34 1.54545 0.903563 0.161558
Q9KJN3   22 1 0.903563 0.161558
Q2FZV5   30 1.36364 0.903563 0.161558
Q2FWC4   60 2.72727 3.07991 0.0107511
Q2FYT0   21 0.954545 -1.27278 0.943444
Q2G145   41 1.86364 0.903563 0.161558
Q2G0J0   68 3.09091 5.25625 0.000662855
Q2FZQ3   78 3.54545 5.25625 0.000662855
Q2FYE5   36 1.63636 0.903563 0.161558
Q2FWN5   27 1.22727 0.903563 0.161558
Q2FY24   46 2.09091 3.07991 0.0107511
Q2FVW7   26 1.18182 0.903563 0.161558
Q2FZ91   57 2.59091 3.07991 0.0107511
Q2FWL2   47 2.13636 3.07991 0.0107511
Q2FZQ6   28 1.27273 0.903563 0.161558
P02976   18 0.818182 -1.27278 0.943444
Q2G0R7   19 0.863636 -1.27278 0.943444
Q2FUU2   120 5.45455 9.60895 2.49513e-06
Q2FZG1   48 2.18182 3.07991 0.0107511
Q2G0Z4   29 1.31818 0.903563 0.161558
Q2FZ81   32 1.45455 0.903563 0.161558
Q2G2J8   59 2.68182 3.07991 0.0107511
Q2FZD7   37 1.68182 0.903563 0.161558
Q2G288   30 1.36364 0.903563 0.161558
Q2FW52   66 3 5.25625 0.000662855
Q2FVX4   44 2 3.07991 0.0107511
Q2FVN5   24 1.09091 0.903563 0.161558
Q2FY88   51 2.31818 3.07991 0.0107511
Q2FWC9   47 2.13636 3.07991 0.0107511
Q2FZS7   40 1.81818 0.903563 0.161558
Q2FZ63   56 2.54545 3.07991 0.0107511
Q2G1L8   62 2.81818 3.07991 0.0107511
Q2FV17   153 6.95455 11.7853 1.53059e-07
Q2FVT8   73 3.31818 5.25625 0.000662855
Q2G0W8   61 2.77273 3.07991 0.0107511
Q2FV07   35 1.59091 0.903563 0.161558
Q2G0Q1   160 7.27273 13.9616 9.38915e-09
Q2FY69   85 3.86364 5.25625 0.000662855
Q2FZ75   62 2.81818 3.07991 0.0107511
Q2G0E5   67 3.04545 5.25625 0.000662855
Q2G233   45 2.04545 3.07991 0.0107511
Q2FWE1   74 3.36364 5.25625 0.000662855
Q2FVZ2   38 1.72727 0.903563 0.161558
Q2FYE2   34 1.54545 0.903563 0.161558
Q2G1K6   102 4.53333 7.4326 4.06742e-05
Q2FVT0   57 2.53333 3.07991 0.0107511
Q2G0Q9   43 1.91111 0.903563 0.161558
Q2FZ89   87 3.86667 5.25625 0.000662855
Q2FVR0   35 1.55556 0.903563 0.161558
Q2FZD9   29 1.28889 0.903563 0.161558
Q2FX85   34 1.51111 0.903563 0.161558
Q2G1B0   28 1.24444 0.903563 0.161558
Q2G2E4   27 1.2 0.903563 0.161558
Q2FYK7   71 3.15556 5.25625 0.000662855
Q2FZ13   46 2.04444 3.07991 0.0107511
Q2FZE6   51 2.26667 3.07991 0.0107511
Q2FVI2   70 3.11111 5.25625 0.000662855
Q2FZE0   61 2.71111 3.07991 0.0107511
Q2FV38   80 3.55556 5.25625 0.000662855
Q2FXE2   154 6.84444 11.7853 1.53059e-07
Q2G1Q2   85 3.77778 5.25625 0.000662855
Q2FYY8   58 2.57778 3.07991 0.0107511
Q2FYN6   55 2.44444 3.07991 0.0107511
Q2FV39   84 3.73333 5.25625 0.000662855
Q2G130   37 1.64444 0.903563 0.161558
Q2FUR8   38 1.68889 0.903563 0.161558
Q2FXZ3   21 0.933333 -1.27278 0.943444
Q2FYM4   25 1.11111 0.903563 0.161558
Q2FWY1   55 2.44444 3.07991 0.0107511
Q2G1V4   51 2.26667 3.07991 0.0107511
P0A011   222 9.86667 18.3143 3.53312e-11
Q2FXZ0   43 1.91111 0.903563 0.161558
Q2G0V4   65 2.88889 3.07991 0.0107511
Q2FW34   57 2.53333 3.07991 0.0107511
Q2FWC7   59 2.62222 3.07991 0.0107511
Q2G0F6   67 2.97778 3.07991 0.0107511
Q2G0T0   82 3.64444 5.25625 0.000662855
Q2FXM8   54 2.4 3.07991 0.0107511
Q2G0Q8   56 2.48889 3.07991 0.0107511
Q2FZ08   40 1.77778 0.903563 0.161558
Q2G160   193 8.57778 16.138 5.7596e-10
Q2FY78   26 1.15556 0.903563 0.161558
Q2G2H7   25 1.11111 0.903563 0.161558
Q2FW53   21 0.933333 -1.27278 0.943444
Q2FVX0   83 3.68889 5.25625 0.000662855
Q2G2U5   73 3.24444 5.25625 0.000662855
Q2FZR0   54 2.4 3.07991 0.0107511
Q2G1Z9   33 1.46667 0.903563 0.161558
Q2G1G0   118 5.24444 9.60895 2.49513e-06
Q2FW57   158 7.02222 13.9616 9.38915e-09
Q9RQP7   117 5.2 9.60895 2.49513e-06
Q2FXP0   35 1.55556 0.903563 0.161558
Q2FVV1   25 1.11111 0.903563 0.161558
Q2FYU8   23 1.02222 0.903563 0.161558
Q2FZ04   60 2.66667 3.07991 0.0107511
Q2FVQ0   56 2.48889 3.07991 0.0107511
Q2G151   154 6.84444 11.7853 1.53059e-07
Q2FXF9   54 2.4 3.07991 0.0107511
Q2G242   47 2.08889 3.07991 0.0107511
Q2FZQ0   68 3.02222 5.25625 0.000662855
Q2G1Q8   38 1.68889 0.903563 0.161558
Q2FYG1   84 3.65217 5.25625 0.000662855
Q2G1N3   69 3 5.25625 0.000662855
Q2FV44   94 4.08696 7.4326 4.06742e-05
Q2FXV4   59 2.56522 3.07991 0.0107511
Q2G0I1   32 1.3913 0.903563 0.161558
Q2FZY0   48 2.08696 3.07991 0.0107511
Q2G295   56 2.43478 3.07991 0.0107511
Q2FWH3   50 2.17391 3.07991 0.0107511
Q2G072   54 2.34783 3.07991 0.0107511
Q2G217   82 3.56522 5.25625 0.000662855
Q2FYP6   46 2 3.07991 0.0107511
Q9EZ12   165 7.17391 13.9616 9.38915e-09
Q2FZ48   87 3.78261 5.25625 0.000662855
Q2FY16   127 5.52174 9.60895 2.49513e-06
Q2FZU3   155 6.73913 11.7853 1.53059e-07
Q2FVV7   44 1.91304 0.903563 0.161558
Q2FWU0   18 0.782609 -1.27278 0.943444
P0A0Q0   63 2.73913 3.07991 0.0107511
Q2FVS3   60 2.6087 3.07991 0.0107511
Q2G0I6   47 2.04348 3.07991 0.0107511
Q2FYP3   19 0.826087 -1.27278 0.943444
Q2FWM0   58 2.52174 3.07991 0.0107511
Q2FZ36   52 2.26087 3.07991 0.0107511
Q2G0Y8   30 1.30435 0.903563 0.161558
Q2FXF6   27 1.17391 0.903563 0.161558
Q2FXM7   59 2.56522 3.07991 0.0107511
Q2G1A6   86 3.73913 5.25625 0.000662855
Q2G138   26 1.13043 0.903563 0.161558
Q2FZR4   70 3.04348 5.25625 0.000662855
Q2G162   36 1.56522 0.903563 0.161558
Q2FYH2   26 1.13043 0.903563 0.161558
Q2FX56   32 1.3913 0.903563 0.161558
Q2FY68   50 2.17391 3.07991 0.0107511
Q2G1K1   24 1.04348 0.903563 0.161558
Q2G1A3   70 3.04348 5.25625 0.000662855
Q2FZX4   109 4.73913 7.4326 4.06742e-05
Q2G1M5   34 1.47826 0.903563 0.161558
Q2FVA3   70 3.04348 5.25625 0.000662855
Q2G2G4   46 2 3.07991 0.0107511
Q2G0U3   35 1.52174 0.903563 0.161558
Q2FXQ6   31 1.34783 0.903563 0.161558
Q2G0S2   62 2.69565 3.07991 0.0107511
Q2G168   26 1.13043 0.903563 0.161558
Q2FZB0   71 3.08696 5.25625 0.000662855
Q2G119   89 3.86957 5.25625 0.000662855
Q2FVJ7   152 6.6087 11.7853 1.53059e-07
Q2FY30   67 2.91304 3.07991 0.0107511
Q2FXR3   150 6.52174 11.7853 1.53059e-07
Q2G1Z0   56 2.43478 3.07991 0.0107511
Q2G0A9   163 7.08696 13.9616 9.38915e-09
O33599   23 1 0.903563 0.161558
Q2FZ55   66 2.86957 3.07991 0.0107511
Q2FYS0   47 2.04348 3.07991 0.0107511
Q2G248   171 7.43478 13.9616 9.38915e-09
Q2G049   43 1.86957 0.903563 0.161558
Q2FVA5   30 1.30435 0.903563 0.161558
Q2FUX8   65 2.82609 3.07991 0.0107511
Q2G123   49 2.13043 3.07991 0.0107511
Q2FVH0   58 2.52174 3.07991 0.0107511
Q2FV01   30 1.30435 0.903563 0.161558
Q2G2L2   60 2.6087 3.07991 0.0107511
Q2FYW3   56 2.43478 3.07991 0.0107511
Q2FZZ0   40 1.73913 0.903563 0.161558
Q2FVV8   39 1.69565 0.903563 0.161558
Q2G2W0   29 1.23404 0.903563 0.161558
Q2G041   38 1.61702 0.903563 0.161558
P0A0B9   76 3.23404 5.25625 0.000662855
Q2FYI6   52 2.21277 3.07991 0.0107511
Q2G2S2   42 1.78723 0.903563 0.161558
Q2FVQ8   28 1.19149 0.903563 0.161558
Q2FVT2   92 3.91489 5.25625 0.000662855
Q2G1Z5   28 1.19149 0.903563 0.161558
Q2G2A4   27 1.14894 0.903563 0.161558
P60393   77 3.2766 5.25625 0.000662855
Q2G0P6   37 1.57447 0.903563 0.161558
Q2FW04   32 1.3617 0.903563 0.161558
Q2FYY9   66 2.80851 3.07991 0.0107511
Q2FWP2   35 1.48936 0.903563 0.161558
Q2FVW4   77 3.2766 5.25625 0.000662855
Q2FY63   63 2.68085 3.07991 0.0107511
Q2FZ68   50 2.12766 3.07991 0.0107511
Q2G1E2   29 1.23404 0.903563 0.161558
Q2G2T8   153 6.51064 11.7853 1.53059e-07
Q2FY71   169 7.19149 13.9616 9.38915e-09
Q2FVI1   24 1.02128 0.903563 0.161558
Q2G0W2   23 0.978723 -1.27278 0.943444
Q2G238   87 3.70213 5.25625 0.000662855
Q2FZR1   72 3.06383 5.25625 0.000662855
Q2FXN2   27 1.14894 0.903563 0.161558
Q2FXH6   25 1.06383 0.903563 0.161558
Q2FXM3   49 2.08511 3.07991 0.0107511
Q2FZW3   65 2.76596 3.07991 0.0107511
Q2FWM9   72 3.06383 5.25625 0.000662855
Q2FUW9   24 1.02128 0.903563 0.161558
Q2FW91   103 4.38298 7.4326 4.06742e-05
Q2G137   34 1.44681 0.903563 0.161558
Q2FVM0   44 1.87234 0.903563 0.161558
Q2G057   64 2.7234 3.07991 0.0107511
Q2FXP5   50 2.12766 3.07991 0.0107511
Q2G1H2   22 0.93617 -1.27278 0.943444
Q2FX99   18 0.765957 -1.27278 0.943444
Q2G0J4   30 1.2766 0.903563 0.161558
Q2FX74   30 1.2766 0.903563 0.161558
Q2G1J9   29 1.23404 0.903563 0.161558
Q2G1F7   27 1.14894 0.903563 0.161558
Q2G2R8   39 1.65957 0.903563 0.161558
Q2FW32   31 1.31915 0.903563 0.161558
Q2FXZ4   63 2.68085 3.07991 0.0107511
Q2FUT0   40 1.70213 0.903563 0.161558
Q2G084   44 1.87234 0.903563 0.161558
Q2G148   59 2.51064 3.07991 0.0107511
Q2FYR0   69 2.93617 3.07991 0.0107511
Q2FW86   82 3.48936 5.25625 0.000662855
Q2FW01   32 1.3617 0.903563 0.161558
Q2FUX9   28 1.19149 0.903563 0.161558
Q2G212   24 1.02128 0.903563 0.161558
Q2FZ84   30 1.2766 0.903563 0.161558
Q2G0Y0   66 2.80851 3.07991 0.0107511
Q2FYU4   135 5.74468 9.60895 2.49513e-06
Q2G223   25 1.06383 0.903563 0.161558
Q2G136   138 5.87234 9.60895 2.49513e-06
Q2G0G6   146 6.21277 11.7853 1.53059e-07
Q2FWY6   45 1.91489 0.903563 0.161558
Q2FWZ2   44 1.87234 0.903563 0.161558
Q2G240   72 3.06383 5.25625 0.000662855
O05154   55 2.34043 3.07991 0.0107511
Q2FXP4   34 1.44681 0.903563 0.161558
Q2FVH5   82 3.48936 5.25625 0.000662855
Q2FYP0   63 2.625 3.07991 0.0107511
Q2FUW5   47 1.95833 0.903563 0.161558
Q2FX66   18 0.75 -1.27278 0.943444
Q2G1P4   23 0.958333 -1.27278 0.943444
Q2FYI9   37 1.54167 0.903563 0.161558
Q2G0I7   32 1.33333 0.903563 0.161558
Q2FXQ9   63 2.625 3.07991 0.0107511
Q2FXL0   62 2.58333 3.07991 0.0107511
Q2FYR7   74 3.08333 5.25625 0.000662855
Q2G1W4   32 1.33333 0.903563 0.161558
Q2G2C8   44 1.83333 0.903563 0.161558
Q2G163   85 3.54167 5.25625 0.000662855
Q2FWL9   26 1.08333 0.903563 0.161558
Q2FZH3   36 1.5 0.903563 0.161558
Q2FZR5   65 2.70833 3.07991 0.0107511
Q2G1W6   30 1.25 0.903563 0.161558
Q2FWA5   23 0.958333 -1.27278 0.943444
Q2FX17   30 1.25 0.903563 0.161558
Q2FXY1   58 2.41667 3.07991 0.0107511
Q2G2W1   27 1.125 0.903563 0.161558
Q2FV06   23 0.958333 -1.27278 0.943444
Q2FYW6   75 3.125 5.25625 0.000662855
Q2G281   68 2.83333 3.07991 0.0107511
Q2G227   67 2.79167 3.07991 0.0107511
Q2FWZ5   45 1.875 0.903563 0.161558
Q2FZX0   54 2.25 3.07991 0.0107511
Q2FV51   26 1.08333 0.903563 0.161558
Q2G082   32 1.33333 0.903563 0.161558
Q2FWX4   17 0.708333 -1.27278 0.943444
Q2FZT1   66 2.75 3.07991 0.0107511
Q2FYF3   46 1.91667 0.903563 0.161558
Q2FXW9   27 1.125 0.903563 0.161558
O34090   39 1.625 0.903563 0.161558
Q2FVE1   29 1.20833 0.903563 0.161558
Q2FZL5   61 2.54167 3.07991 0.0107511
Q2G258   40 1.66667 0.903563 0.161558
Q2FZW5   34 1.41667 0.903563 0.161558
Q2FW63   22 0.916667 -1.27278 0.943444
Q2FXB4   40 1.66667 0.903563 0.161558
Q2G1T5   19 0.791667 -1.27278 0.943444
Q2G1J5   65 2.70833 3.07991 0.0107511
Q2G0V0   40 1.66667 0.903563 0.161558
Q2G0M7   61 2.54167 3.07991 0.0107511
Q2G1I5   39 1.625 0.903563 0.161558
Q2G146   77 3.20833 5.25625 0.000662855
Q2G1P6   61 2.54167 3.07991 0.0107511
Q2G1W8   35 1.42857 0.903563 0.161558
Q2G035   50 2.04082 3.07991 0.0107511
Q2G1I3   41 1.67347 0.903563 0.161558
Q2FWM2   74 3.02041 5.25625 0.000662855
Q2FYJ3   71 2.89796 3.07991 0.0107511
Q2G0L8   81 3.30612 5.25625 0.000662855
Q2G164   79 3.22449 5.25625 0.000662855
Q2FVT7   60 2.44898 3.07991 0.0107511
Q2G1R3   124 5.06122 9.60895 2.49513e-06
Q2G1T6   67 2.73469 3.07991 0.0107511
Q2FZN7   47 1.91837 0.903563 0.161558
Q2FY83   31 1.26531 0.903563 0.161558
Q2FZX9   163 6.65306 11.7853 1.53059e-07
Q2FYL5   71 2.89796 3.07991 0.0107511
Q2G218   78 3.18367 5.25625 0.000662855
Q2G0M5   68 2.77551 3.07991 0.0107511
Q2FW78   30 1.22449 0.903563 0.161558
P52078   42 1.71429 0.903563 0.161558
Q7X2S2   91 3.71429 5.25625 0.000662855
Q2FZG4   69 2.81633 3.07991 0.0107511
Q2G0M4   40 1.63265 0.903563 0.161558
Q2FVA2   64 2.61224 3.07991 0.0107511
Q2G115   55 2.2449 3.07991 0.0107511
Q2G0M8   69 2.81633 3.07991 0.0107511
Q2G1U4   42 1.71429 0.903563 0.161558
Q2G1D0   46 1.87755 0.903563 0.161558
Q2G2S0   31 1.26531 0.903563 0.161558
Q2G2N5   29 1.18367 0.903563 0.161558
Q2G222   37 1.5102 0.903563 0.161558
Q2G1C8   30 1.22449 0.903563 0.161558
Q2FV40   100 4.08163 7.4326 4.06742e-05
Q2FXT1   54 2.20408 3.07991 0.0107511
Q2FZZ2   62 2.53061 3.07991 0.0107511
Q2FY01   69 2.81633 3.07991 0.0107511
Q2FVJ8   69 2.81633 3.07991 0.0107511
Q2FXK2   72 2.93878 3.07991 0.0107511
Q2FUS7   46 1.87755 0.903563 0.161558
Q2FVP1   30 1.22449 0.903563 0.161558
Q2FYN7   24 0.979592 -1.27278 0.943444
P69848   116 4.73469 7.4326 4.06742e-05
Q2FWN8   60 2.44898 3.07991 0.0107511
Q2FV62   76 3.10204 5.25625 0.000662855
Q2FWW7   53 2.16327 3.07991 0.0107511
Q2G1Y5   74 3.02041 5.25625 0.000662855
Q2FXA3   146 5.95918 9.60895 2.49513e-06
Q2FYV3   77 3.14286 5.25625 0.000662855
Q2G1H4   60 2.44898 3.07991 0.0107511
Q2G038   95 3.87755 5.25625 0.000662855
Q2G161   23 0.938776 -1.27278 0.943444
Q2FYV1   75 3.06122 5.25625 0.000662855
Q2FZ09   61 2.4898 3.07991 0.0107511
Q2FW90   47 1.91837 0.903563 0.161558
Q2G290   68 2.77551 3.07991 0.0107511
P60611   53 2.16327 3.07991 0.0107511
Q2FV58   91 3.71429 5.25625 0.000662855
Q2G0C6   43 1.7551 0.903563 0.161558
Q2G050   43 1.7551 0.903563 0.161558
Q2G0V2   56 2.28571 3.07991 0.0107511
Q2FVQ4   33 1.34694 0.903563 0.161558
Q2G094   36 1.44 0.903563 0.161558
Q2FY59   58 2.32 3.07991 0.0107511
Q2FVX7   76 3.04 5.25625 0.000662855
Q2FVP4   32 1.28 0.903563 0.161558
Q2G185   29 1.16 0.903563 0.161558
Q2FXP8   20 0.8 -1.27278 0.943444
Q2G275   54 2.16 3.07991 0.0107511
Q2G1D9   36 1.44 0.903563 0.161558
Q2FXI3   55 2.2 3.07991 0.0107511
Q2FYM2   29 1.16 0.903563 0.161558
P14738   19 0.76 -1.27278 0.943444
Q2G2Q2   59 2.36 3.07991 0.0107511
Q2G0M9   62 2.48 3.07991 0.0107511
Q2FY67   71 2.84 3.07991 0.0107511
Q2FWX8   16 0.64 -1.27278 0.943444
Q2FUT9   61 2.44 3.07991 0.0107511
Q2FZS0   51 2.04 3.07991 0.0107511
Q2G2A8   38 1.52 0.903563 0.161558
Q2FUY2   17 0.68 -1.27278 0.943444
Q2FZL8   60 2.4 3.07991 0.0107511
Q2FW93   21 0.84 -1.27278 0.943444
Q2G1L7   48 1.92 0.903563 0.161558
Q2FW41   43 1.72 0.903563 0.161558
Q2FZY6   50 2 3.07991 0.0107511
Q2G042   21 0.84 -1.27278 0.943444
Q2FWK2   58 2.32 3.07991 0.0107511
Q2FYF4   71 2.84 3.07991 0.0107511
Q2FZP2   28 1.12 0.903563 0.161558
Q2G1G7   134 5.36 9.60895 2.49513e-06
Q2G1H5   41 1.64 0.903563 0.161558
Q2G2S7   52 2.08 3.07991 0.0107511
Q2FY53   60 2.4 3.07991 0.0107511
Q2G1N2   76 3.04 5.25625 0.000662855
Q2G2V2   107 4.28 7.4326 4.06742e-05
Q2G1H6   75 3 5.25625 0.000662855
Q2FZA9   64 2.56 3.07991 0.0107511
Q2FXI5   56 2.24 3.07991 0.0107511
Q2G206   28 1.12 0.903563 0.161558
Q2FWN6   56 2.24 3.07991 0.0107511
Q2FUQ2   55 2.2 3.07991 0.0107511
Q2G1K3   54 2.16 3.07991 0.0107511
Q2FZ76   40 1.6 0.903563 0.161558
Q2FY54   26 1.04 0.903563 0.161558
Q2G289   64 2.56 3.07991 0.0107511
Q2FY14   41 1.64 0.903563 0.161558
Q2FV77   38 1.52 0.903563 0.161558
Q2G064   57 2.28 3.07991 0.0107511
Q2G033   71 2.84 3.07991 0.0107511
Q2G198   35 1.4 0.903563 0.161558
Q2G0K4   31 1.24 0.903563 0.161558
Q2G0V3   75 3 5.25625 0.000662855
Q2FWE2   41 1.60784 0.903563 0.161558
Q2G089   61 2.39216 3.07991 0.0107511
Q2FZL3   35 1.37255 0.903563 0.161558
Q2G087   79 3.09804 5.25625 0.000662855
Q2G0A7   35 1.37255 0.903563 0.161558
Q2FVF9   56 2.19608 3.07991 0.0107511
Q2G071   55 2.15686 3.07991 0.0107511
Q2FUZ2   31 1.21569 0.903563 0.161558
Q2FY27   54 2.11765 3.07991 0.0107511
Q2FXX4   34 1.33333 0.903563 0.161558
Q2G1E6   70 2.7451 3.07991 0.0107511
Q2G1G5   31 1.21569 0.903563 0.161558
Q2G2Q3   30 1.17647 0.903563 0.161558
Q2FZF0   30 1.17647 0.903563 0.161558
Q2G2D2   31 1.21569 0.903563 0.161558
Q2FXT4   62 2.43137 3.07991 0.0107511
Q2FZI8   77 3.01961 5.25625 0.000662855
Q2FUS8   18 0.705882 -1.27278 0.943444
Q2FVR9   186 7.29412 13.9616 9.38915e-09
Q2FXP2   56 2.19608 3.07991 0.0107511
Q2FX94   33 1.29412 0.903563 0.161558
Q2G2A5   69 2.70588 3.07991 0.0107511
Q2FZP7   70 2.7451 3.07991 0.0107511
Q2G1R7   54 2.11765 3.07991 0.0107511
Q2G015   17 0.666667 -1.27278 0.943444
Q2FZF4   56 2.19608 3.07991 0.0107511
Q2G1E5   77 3.01961 5.25625 0.000662855
Q2FWH9   32 1.2549 0.903563 0.161558
Q2G069   37 1.45098 0.903563 0.161558
Q2FZK3   43 1.68627 0.903563 0.161558
Q2FZU5   58 2.27451 3.07991 0.0107511
Q2FYT4   66 2.58824 3.07991 0.0107511
Q2FWK4   59 2.31373 3.07991 0.0107511
Q2FY40   60 2.35294 3.07991 0.0107511
Q2FWY4   26 1.01961 0.903563 0.161558
Q2G156   33 1.29412 0.903563 0.161558
Q2G045   40 1.56863 0.903563 0.161558
Q2FZS6   153 6 11.7853 1.53059e-07
Q2FYC7   38 1.4902 0.903563 0.161558
Q2FW73   114 4.47059 7.4326 4.06742e-05
Q2G1H3   61 2.39216 3.07991 0.0107511
Q2FXJ6   25 0.980392 -1.27278 0.943444
Q2FUS2   27 1.03846 0.903563 0.161558
Q2G120   76 2.92308 3.07991 0.0107511
Q2G2T9   41 1.57692 0.903563 0.161558
Q2G1N9   31 1.19231 0.903563 0.161558
Q2FXL9   51 1.96154 0.903563 0.161558
Q2G0W4   68 2.61538 3.07991 0.0107511
Q2G0R6   50 1.92308 0.903563 0.161558
Q2G1C4   58 2.23077 3.07991 0.0107511
Q2FWY9   51 1.96154 0.903563 0.161558
Q2G1K4   77 2.96154 3.07991 0.0107511
Q2FYK3   34 1.30769 0.903563 0.161558
Q2G1N4   67 2.57692 3.07991 0.0107511
Q2G065   81 3.11538 5.25625 0.000662855
Q2FX88   48 1.84615 0.903563 0.161558
Q2FVW9   67 2.57692 3.07991 0.0107511
Q2G1E0   21 0.807692 -1.27278 0.943444
Q2G2P2   64 2.46154 3.07991 0.0107511
Q2G0V5   22 0.846154 -1.27278 0.943444
Q2FWA2   84 3.23077 5.25625 0.000662855
Q2FZU1   53 2.03846 3.07991 0.0107511
Q2FX77   37 1.42308 0.903563 0.161558
Q2FW75   60 2.30769 3.07991 0.0107511
Q2FUT5   95 3.65385 5.25625 0.000662855
Q2G234   38 1.46154 0.903563 0.161558
Q2FZU6   73 2.80769 3.07991 0.0107511
Q2G1Y2   33 1.26923 0.903563 0.161558
Q2FXN7   28 1.07692 0.903563 0.161558
Q2G2J3   22 0.846154 -1.27278 0.943444
Q2G0G1   73 2.80769 3.07991 0.0107511
Q2FW62   70 2.69231 3.07991 0.0107511
Q2FUP7   71 2.73077 3.07991 0.0107511
Q2G1J3   78 3 5.25625 0.000662855
Q2FZ15   44 1.69231 0.903563 0.161558
Q2G1D3   29 1.11538 0.903563 0.161558
Q2G0K2   51 1.96154 0.903563 0.161558
Q2FWC1   78 3 5.25625 0.000662855
Q2FXM5   81 3.11538 5.25625 0.000662855
Q2FY46   47 1.80769 0.903563 0.161558
Q2G1K0   70 2.69231 3.07991 0.0107511
Q2FXT6   119 4.57692 7.4326 4.06742e-05
Q2FZM4   60 2.30769 3.07991 0.0107511
Q2FXG1   53 2.03846 3.07991 0.0107511
Q2FXL1   55 2.11538 3.07991 0.0107511
Q2FWX5   41 1.57692 0.903563 0.161558
# cudaSaTabsearch LTYPE = T LORDER = F LSOLN = F
# QUERY ID = PF09863 
# DBFILE = ./tableaux.ascii.DB                                                             
Q2G1I1   66 2.49057 3.07991  0.0107511
Q2G1K2   71 2.67925 3.07991  0.0107511
Q2FUU5   77 2.90566 3.07991  0.0107511
Q2FXB6   70 2.64151 3.07991  0.0107511
Q2FZU2   38 1.43396 0.903563  0.161558
Q2FZK0   21 0.792453 -1.27278  0.943444
Q2FY33   37 1.39623 0.903563  0.161558
Q2G098   49 1.84906 0.903563  0.161558
Q2FZ46   83 3.13208 5.25625  0.000662855
Q2FZQ5   37 1.39623 0.903563  0.161558
Q2FXU8   51 1.92453 0.903563  0.161558
Q9EZ08   124 4.67925 7.4326  4.06742e-05
Q2G1B9   56 2.11321 3.07991  0.0107511
Q2FZ73   59 2.22642 3.07991  0.0107511
Q2FY35   79 2.98113 3.07991  0.0107511
Q2FZ16   42 1.58491 0.903563  0.161558
Q2FYR2   46 1.73585 0.903563  0.161558
Q2FWY3   23 0.867925 -1.27278  0.943444
Q2G2F5   84 3.16981 5.25625  0.000662855
Q2G032   65 2.45283 3.07991  0.0107511
Q2FZ10   56 2.11321 3.07991  0.0107511
Q2G255   70 2.64151 3.07991  0.0107511
Q2G0X6   77 2.90566 3.07991  0.0107511
Q2FYH0   70 2.64151 3.07991  0.0107511
Q2FXJ9   71 2.67925 3.07991  0.0107511
Q2FZT4   31 1.16981 0.903563  0.161558
Q2FVE6   45 1.69811 0.903563  0.161558
Q2FYD3   21 0.792453 -1.27278  0.943444
Q2FXT5   42 1.58491 0.903563  0.161558
Q2FY60   71 2.67925 3.07991  0.0107511
Q2G2D7   72 2.71698 3.07991  0.0107511
Q2FX16   105 3.96226 5.25625  0.000662855
Q2FZ34   40 1.50943 0.903563  0.161558
Q2G1S4   66 2.49057 3.07991  0.0107511
Q2G147   39 1.4717 0.903563  0.161558
Q2G1J7   77 2.90566 3.07991  0.0107511
Q2G2A7   63 2.37736 3.07991  0.0107511
Q2G2M6   60 2.26415 3.07991  0.0107511
Q2FV30   148 5.58491 9.60895  2.49513e-06
Q2FVL5   36 1.35849 0.903563  0.161558
Q2FXY0   68 2.56604 3.07991  0.0107511
Q2FZL1   68 2.56604 3.07991  0.0107511
Q2FW45   58 2.18868 3.07991  0.0107511
Q2FZU0   59 2.18519 3.07991  0.0107511
Q2FWZ0   39 1.44444 0.903563  0.161558
Q2G2H5   41 1.51852 0.903563  0.161558
Q2FYG9   44 1.62963 0.903563  0.161558
Q2G2X6   37 1.37037 0.903563  0.161558
Q2G155   74 2.74074 3.07991  0.0107511
Q2FXY9   78 2.88889 3.07991  0.0107511
Q2FZ37   55 2.03704 3.07991  0.0107511
Q2FVI7   71 2.62963 3.07991  0.0107511
Q2FYS1   82 3.03704 5.25625  0.000662855
Q2FXL5   55 2.03704 3.07991  0.0107511
Q2G1J4   66 2.44444 3.07991  0.0107511
Q2FWZ3   69 2.55556 3.07991  0.0107511
Q2G2P7   35 1.2963 0.903563  0.161558
Q2FVH3   64 2.37037 3.07991  0.0107511
Q2FZ31   49 1.81481 0.903563  0.161558
Q2G283   74 2.74074 3.07991  0.0107511
Q2FZ66   86 3.18519 5.25625  0.000662855
Q2FWY7   22 0.814815 -1.27278  0.943444
Q2G1F9   33 1.22222 0.903563  0.161558
Q2FZJ4   54 2 3.07991  0.0107511
Q2FZQ1   30 1.11111 0.903563  0.161558
Q2FY80   20 0.740741 -1.27278  0.943444
Q2G2D4   58 2.14815 3.07991  0.0107511
Q2FYP1   77 2.85185 3.07991  0.0107511
Q2FYF9   23 0.851852 -1.27278  0.943444
Q2G0B3   44 1.62963 0.903563  0.161558
Q2FUT8   78 2.88889 3.07991  0.0107511
Q2FYR1   45 1.66667 0.903563  0.161558
Q2FYL3   44 1.62963 0.903563  0.161558
Q2FVG4   28 1.03704 0.903563  0.161558
Q2FVP8   40 1.48148 0.903563  0.161558
Q2FZ28   56 2.03636 3.07991  0.0107511
Q2G1F0   49 1.78182 0.903563  0.161558
P95689   42 1.52727 0.903563  0.161558
Q2FYH6   37 1.34545 0.903563  0.161558
Q2FXD1   35 1.27273 0.903563  0.161558
Q2G0X5   33 1.2 0.903563  0.161558
Q2FXN8   30 1.09091 0.903563  0.161558
Q2G0N0   60 2.18182 3.07991  0.0107511
Q2G268   62 2.25455 3.07991  0.0107511
Q2FV61   56 2.03636 3.07991  0.0107511
Q2FXL7   64 2.32727 3.07991  0.0107511
Q2FUR5   33 1.2 0.903563  0.161558
Q2FXV6   44 1.6 0.903563  0.161558
Q2G2C5   70 2.54545 3.07991  0.0107511
Q2FVJ6   70 2.54545 3.07991  0.0107511
Q2G1Y4   59 2.14545 3.07991  0.0107511
Q2FVI0   26 0.945455 -1.27278  0.943444
Q2FXJ8   35 1.27273 0.903563  0.161558
Q2FZU7   136 4.94545 7.4326  4.06742e-05
Q2G2X4   61 2.21818 3.07991  0.0107511
Q2FZA8   33 1.2 0.903563  0.161558
Q2FW96   60 2.18182 3.07991  0.0107511
Q2FYV4   66 2.4 3.07991  0.0107511
O07325   48 1.74545 0.903563  0.161558
Q2G1C1   59 2.14545 3.07991  0.0107511
Q2FZR9   56 2.03636 3.07991  0.0107511
Q2FVW3   50 1.81818 0.903563  0.161558
Q2G124   48 1.74545 0.903563  0.161558
P0C0V7   58 2.10909 3.07991  0.0107511
Q2FX52   42 1.5 0.903563  0.161558
Q2G2C7   73 2.60714 3.07991  0.0107511
Q2G2D5   121 4.32143 7.4326  4.06742e-05
Q2FXQ7   58 2.07143 3.07991  0.0107511
Q2FZW0   46 1.64286 0.903563  0.161558
Q2FVG3   88 3.14286 5.25625  0.000662855
Q2FXR4   73 2.60714 3.07991  0.0107511
Q2FZ67   65 2.32143 3.07991  0.0107511
Q2G243   59 2.10714 3.07991  0.0107511
Q2FV76   47 1.67857 0.903563  0.161558
Q2FVZ4   49 1.75 0.903563  0.161558
Q2FWC5   53 1.89286 0.903563  0.161558
Q2FZY3   45 1.60714 0.903563  0.161558
Q2FWH5   75 2.67857 3.07991  0.0107511
Q2G241   67 2.39286 3.07991  0.0107511
Q2FV35   47 1.67857 0.903563  0.161558
Q2G0T5   51 1.82143 0.903563  0.161558
Q2G1A9   129 4.60714 7.4326  4.06742e-05
Q2FYU7   38 1.35714 0.903563  0.161558
Q2G2E0   25 0.892857 -1.27278  0.943444
Q2FVT6   114 4.07143 7.4326  4.06742e-05
Q2G0D7   34 1.21429 0.903563  0.161558
Q2G1M6   146 5.21429 9.60895  2.49513e-06
Q2G0A6   50 1.78571 0.903563  0.161558
Q2FUY6   63 2.25 3.07991  0.0107511
Q2FYJ2   64 2.28571 3.07991  0.0107511
Q2G2E5   45 1.57895 0.903563  0.161558
Q2G2P5   45 1.57895 0.903563  0.161558
Q2G1R6   59 2.07018 3.07991  0.0107511
Q2FYF0   84 2.94737 3.07991  0.0107511
Q2FVH8   48 1.68421 0.903563  0.161558
Q2FUU3   121 4.24561 7.4326  4.06742e-05
Q2FVG8   69 2.42105 3.07991  0.0107511
Q9ZAH5   122 4.2807 7.4326  4.06742e-05
Q2G2U0   110 3.85965 5.25625  0.000662855
Q2FYR4   67 2.35088 3.07991  0.0107511
Q2G256   44 1.54386 0.903563  0.161558
Q2FVY0   54 1.89474 0.903563  0.161558
Q2G0Q2   53 1.85965 0.903563  0.161558
Q2G0R2   50 1.75439 0.903563  0.161558
Q2G0Q3   45 1.57895 0.903563  0.161558
Q2FWZ9   78 2.73684 3.07991  0.0107511
Q53705   30 1.05263 0.903563  0.161558
Q2G2U3   40 1.40351 0.903563  0.161558
Q2FYY6   41 1.4386 0.903563  0.161558
Q2FWL3   51 1.78947 0.903563  0.161558
Q2FY50   39 1.36842 0.903563  0.161558
Q2FXN4   57 2 3.07991  0.0107511
Q2G179   31 1.08772 0.903563  0.161558
Q2G1L6   49 1.7193 0.903563  0.161558
Q2FXU4   47 1.64912 0.903563  0.161558
Q2G1E9   49 1.7193 0.903563  0.161558
Q2G232   51 1.78947 0.903563  0.161558
Q2FXH9   45 1.57895 0.903563  0.161558
Q2G0X3   20 0.701754 -1.27278  0.943444
Q2FXD0   65 2.2807 3.07991  0.0107511
Q2G0G3   34 1.19298 0.903563  0.161558
Q2FWW3   75 2.63158 3.07991  0.0107511
Q2FYG0   77 2.65517 3.07991  0.0107511
Q2FZS9   51 1.75862 0.903563  0.161558
Q2FYS2   40 1.37931 0.903563  0.161558
Q2G2U4   25 0.862069 -1.27278  0.943444
Q2FWJ9   62 2.13793 3.07991  0.0107511
Q2FWF0   73 2.51724 3.07991  0.0107511
Q2FXR9   83 2.86207 3.07991  0.0107511
Q2FZV7   43 1.48276 0.903563  0.161558
Q2G1W0   65 2.24138 3.07991  0.0107511
Q2G2I0   44 1.51724 0.903563  0.161558
Q2G153   135 4.65517 7.4326  4.06742e-05
Q2FWD7   64 2.2069 3.07991  0.0107511
Q2FY15   77 2.65517 3.07991  0.0107511
Q2FV54   53 1.82759 0.903563  0.161558
Q2FZ74   78 2.68966 3.07991  0.0107511
Q2FYV5   63 2.17241 3.07991  0.0107511
Q2G2I1   31 1.06897 0.903563  0.161558
Q2FXZ6   65 2.24138 3.07991  0.0107511
Q2G0U0   36 1.24138 0.903563  0.161558
Q2G0Y6   69 2.37931 3.07991  0.0107511
Q2FXJ0   68 2.34483 3.07991  0.0107511
Q2FY43   61 2.0678 3.07991  0.0107511
Q2FWM1   20 0.677966 -1.27278  0.943444
Q2FVJ1   44 1.49153 0.903563  0.161558
Q2G0K3   85 2.88136 3.07991  0.0107511
Q2FY66   81 2.74576 3.07991  0.0107511
Q2FW99   44 1.49153 0.903563  0.161558
Q2FV10   80 2.71186 3.07991  0.0107511
Q2FXJ5   62 2.10169 3.07991  0.0107511
Q2FX69   16 0.542373 -1.27278  0.943444
Q2G0B2   43 1.45763 0.903563  0.161558
Q2FX14   61 2.0678 3.07991  0.0107511
Q2FYD8   45 1.52542 0.903563  0.161558
Q2FWE5   66 2.23729 3.07991  0.0107511
Q2G2A3   50 1.69492 0.903563  0.161558
Q2FZH8   69 2.33898 3.07991  0.0107511
Q2FX51   57 1.9322 0.903563  0.161558
Q2FWE8   68 2.30508 3.07991  0.0107511
Q2G088   48 1.62712 0.903563  0.161558
Q2G028   113 3.76667 5.25625  0.000662855
Q2G1S3   66 2.2 3.07991  0.0107511
Q2FYN4   165 5.5 9.60895  2.49513e-06
Q2FX86   44 1.46667 0.903563  0.161558
Q2G2S8   38 1.26667 0.903563  0.161558
Q2FUW8   71 2.36667 3.07991  0.0107511
Q2FWD4   52 1.73333 0.903563  0.161558
Q2FVH6   40 1.33333 0.903563  0.161558
Q2G029   68 2.26667 3.07991  0.0107511
Q2G1R5   43 1.43333 0.903563  0.161558
Q2FX65   16 0.533333 -1.27278  0.943444
Q2FZV6   59 1.96667 0.903563  0.161558
Q2G1P1   63 2.1 3.07991  0.0107511
Q2FVU4   35 1.16667 0.903563  0.161558
Q2FVT5   61 2.03333 3.07991  0.0107511
Q2G2H4   29 0.966667 -1.27278  0.943444
Q2FZ58   59 1.96667 0.903563  0.161558
Q2FVJ2   47 1.56667 0.903563  0.161558
Q2FXW5   153 5.1 9.60895  2.49513e-06
Q2FWK1   53 1.76667 0.903563  0.161558
Q2G031   61 2.03333 3.07991  0.0107511
Q2G0U1   65 2.16667 3.07991  0.0107511
Q2FW46   39 1.3 0.903563  0.161558
Q2FZY5   72 2.4 3.07991  0.0107511
Q2FZI5   71 2.32787 3.07991  0.0107511
Q2FYR9   45 1.47541 0.903563  0.161558
Q2FZ92   73 2.39344 3.07991  0.0107511
Q2G1D5   124 4.06557 7.4326  4.06742e-05
Q2FXM2   47 1.54098 0.903563  0.161558
Q2FVM2   42 1.37705 0.903563  0.161558
Q2FZN2   40 1.31148 0.903563  0.161558
Q2G1U8   64 2.09836 3.07991  0.0107511
Q2FVS7   34 1.11475 0.903563  0.161558
Q2FWB5   49 1.60656 0.903563  0.161558
Q2FXX1   63 2.06557 3.07991  0.0107511
Q2G2J9   68 2.22951 3.07991  0.0107511
Q2G0Y7   131 4.29508 7.4326  4.06742e-05
Q2FW81   58 1.90164 0.903563  0.161558
Q2FWK3   165 5.40984 9.60895  2.49513e-06
Q2FY34   60 1.96721 0.903563  0.161558
Q2FXF8   51 1.67213 0.903563  0.161558
Q2FXI9   50 1.63934 0.903563  0.161558
Q05615   57 1.83871 0.903563  0.161558
Q2FUW4   74 2.3871 3.07991  0.0107511
Q2FVF4   110 3.54839 5.25625  0.000662855
Q2FWI3   38 1.22581 0.903563  0.161558
Q2FWG8   46 1.48387 0.903563  0.161558
Q2G0R0   48 1.54839 0.903563  0.161558
Q2G0I4   46 1.48387 0.903563  0.161558
Q2FV67   79 2.54839 3.07991  0.0107511
Q2G091   48 1.54839 0.903563  0.161558
Q2G1U1   36 1.16129 0.903563  0.161558
Q2FUX7   46 1.48387 0.903563  0.161558
Q2FY51   44 1.41935 0.903563  0.161558
Q2FYP2   49 1.58065 0.903563  0.161558
Q2G0F8   58 1.87097 0.903563  0.161558
Q2FXH5   36 1.16129 0.903563  0.161558
Q2G193   32 1.03226 0.903563  0.161558
Q2FWD6   81 2.6129 3.07991  0.0107511
Q2FZ98   71 2.25397 3.07991  0.0107511
Q2FYQ2   29 0.920635 -1.27278  0.943444
Q2FWL5   50 1.5873 0.903563  0.161558
Q2FV16   49 1.55556 0.903563  0.161558
Q2FWX9   88 2.79365 3.07991  0.0107511
Q2G1J0   83 2.63492 3.07991  0.0107511
Q2G235   83 2.63492 3.07991  0.0107511
Q2FXK1   68 2.15873 3.07991  0.0107511
Q2FWF4   52 1.65079 0.903563  0.161558
Q2FZC8   44 1.39683 0.903563  0.161558
Q2FZQ4   62 1.96825 0.903563  0.161558
O52582   46 1.46032 0.903563  0.161558
Q2FZI6   52 1.65079 0.903563  0.161558
Q2FUW7   83 2.63492 3.07991  0.0107511
Q2G2M9   49 1.55556 0.903563  0.161558
Q2FZD0   42 1.33333 0.903563  0.161558
Q2FWK7   64 2.03175 3.07991  0.0107511
Q2FWU4   17 0.539683 -1.27278  0.943444
Q2FUX4   38 1.20635 0.903563  0.161558
Q2G2V3   66 2.09524 3.07991  0.0107511
O05204   58 1.84127 0.903563  0.161558
Q2FYC2   73 2.28125 3.07991  0.0107511
Q2FZP6   82 2.5625 3.07991  0.0107511
Q2G0L2   86 2.6875 3.07991  0.0107511
Q2FZV1   30 0.9375 -1.27278  0.943444
Q2FVQ5   57 1.78125 0.903563  0.161558
Q2FZW6   73 2.28125 3.07991  0.0107511
Q2FZI3   51 1.59375 0.903563  0.161558
Q2G219   32 1 0.903563  0.161558
Q2FZR2   48 1.5 0.903563  0.161558
Q2FXZ2   54 1.6875 0.903563  0.161558
Q2FYC6   54 1.6875 0.903563  0.161558
Q2FYZ5   59 1.81538 0.903563  0.161558
Q2FWN4   45 1.38462 0.903563  0.161558
Q2G221   27 0.830769 -1.27278  0.943444
Q2FZX5   71 2.18462 3.07991  0.0107511
Q2FUW3   81 2.49231 3.07991  0.0107511
Q2G2H3   54 1.66154 0.903563  0.161558
Q2FY08   43 1.32308 0.903563  0.161558
Q2FXU5   34 1.04615 0.903563  0.161558
Q2G1F8   55 1.69231 0.903563  0.161558
Q2FYW4   53 1.63077 0.903563  0.161558
Q2G142   41 1.26154 0.903563  0.161558
Q2G1U3   40 1.23077 0.903563  0.161558
Q2FZ18   49 1.50769 0.903563  0.161558
Q2FV24   52 1.6 0.903563  0.161558
Q2G1C2   55 1.69231 0.903563  0.161558
Q2FYZ4   45 1.38462 0.903563  0.161558
Q2FWT4   60 1.84615 0.903563  0.161558
Q2FUX1   48 1.47692 0.903563  0.161558
Q2FZG9   64 1.93939 0.903563  0.161558
Q2FVC1   52 1.57576 0.903563  0.161558
Q2FYT3   44 1.33333 0.903563  0.161558
Q2FY82   49 1.48485 0.903563  0.161558
Q2FV02   63 1.90909 0.903563  0.161558
Q2FXJ2   34 1.0303 0.903563  0.161558
Q2FZ02   63 1.90909 0.903563  0.161558
Q2G0L3   98 2.9697 3.07991  0.0107511
Q2FZH5   128 3.87879 5.25625  0.000662855
Q2FWH4   80 2.42424 3.07991  0.0107511
Q2FW49   79 2.39394 3.07991  0.0107511
Q93T05   43 1.30303 0.903563  0.161558
Q2FX73   41 1.24242 0.903563  0.161558
Q2G239   44 1.31343 0.903563  0.161558
Q2G121   148 4.41791 7.4326  4.06742e-05
Q2FY11   49 1.46269 0.903563  0.161558
Q2FV11   57 1.70149 0.903563  0.161558
Q2FZ05   68 2.02985 3.07991  0.0107511
Q2G253   68 2.02985 3.07991  0.0107511
Q2FW98   39 1.16418 0.903563  0.161558
Q2G205   62 1.85075 0.903563  0.161558
Q2FVE7   46 1.37313 0.903563  0.161558
Q2FYD0   28 0.835821 -1.27278  0.943444
Q2FZ19   60 1.79104 0.903563  0.161558
Q2G1C7   66 1.97015 0.903563  0.161558
Q2FV60   54 1.61194 0.903563  0.161558
Q2FY64   101 3.01493 5.25625  0.000662855
Q2FZI9   48 1.43284 0.903563  0.161558
Q2FV57   44 1.29412 0.903563  0.161558
Q2FXA5   53 1.55882 0.903563  0.161558
Q2G2U8   27 0.794118 -1.27278  0.943444
Q2FZP0   65 1.91176 0.903563  0.161558
Q2FZL7   92 2.70588 3.07991  0.0107511
Q2FZR3   43 1.26471 0.903563  0.161558
Q2FWA0   54 1.58824 0.903563  0.161558
Q2G090   82 2.41176 3.07991  0.0107511
Q2G1H0   79 2.28986 3.07991  0.0107511
Q2FZP4   67 1.94203 0.903563  0.161558
Q2FUX0   39 1.13043 0.903563  0.161558
Q2FV86   87 2.52174 3.07991  0.0107511
Q2FV14   63 1.82609 0.903563  0.161558
Q2FUT2   61 1.76812 0.903563  0.161558
Q2FZ64   33 0.956522 -1.27278  0.943444
Q2FUW1   18 0.514286 -1.27278  0.943444
Q2FWI0   59 1.68571 0.903563  0.161558
Q2G2K5   91 2.6 3.07991  0.0107511
Q2FWK6   82 2.34286 3.07991  0.0107511
Q2G0T9   121 3.45714 5.25625  0.000662855
Q2G078   75 2.14286 3.07991  0.0107511
Q2G1P3   41 1.17143 0.903563  0.161558
Q2G274   48 1.35211 0.903563  0.161558
Q2FZD4   78 2.19718 3.07991  0.0107511
Q2FYS5   48 1.35211 0.903563  0.161558
Q2G1K5   71 2 3.07991  0.0107511
Q2G1L5   65 1.83099 0.903563  0.161558
Q2G1M9   45 1.26761 0.903563  0.161558
Q2FX67   48 1.35211 0.903563  0.161558
Q2FZ32   34 0.957746 -1.27278  0.943444
Q2FWH7   48 1.35211 0.903563  0.161558
Q2FXT8   45 1.25 0.903563  0.161558
Q2FUQ3   50 1.38889 0.903563  0.161558
Q2G1Y6   50 1.38889 0.903563  0.161558
Q2FX68   27 0.75 -1.27278  0.943444
Q2FWD1   76 2.11111 3.07991  0.0107511
Q2FUZ8   53 1.47222 0.903563  0.161558
Q2G1F5   45 1.25 0.903563  0.161558
Q2G2T6   40 1.11111 0.903563  0.161558
Q2FYD2   30 0.833333 -1.27278  0.943444
Q2FYA1   41 1.13889 0.903563  0.161558
Q2FY21   49 1.36111 0.903563  0.161558
Q2FZD3   38 1.05556 0.903563  0.161558
Q2G1Z4   37 1.02778 0.903563  0.161558
Q2G0S3   53 1.45205 0.903563  0.161558
Q2FVQ3   48 1.31507 0.903563  0.161558
Q2G2J4   88 2.41096 3.07991  0.0107511
Q2G2B8   42 1.15068 0.903563  0.161558
Q2G0L5   15 0.410959 -1.27278  0.943444
Q2FW72   49 1.34247 0.903563  0.161558
Q2FYT8   79 2.16438 3.07991  0.0107511
Q2FXM9   104 2.84932 3.07991  0.0107511
Q2G1Y0   39 1.06849 0.903563  0.161558
Q2G2D0   44 1.20548 0.903563  0.161558
Q2G2M2   35 0.958904 -1.27278  0.943444
Q2G1B7   53 1.45205 0.903563  0.161558
Q2G1B8   61 1.67123 0.903563  0.161558
Q2G0M6   56 1.53425 0.903563  0.161558
Q2G1D8   64 1.72973 0.903563  0.161558
Q2FV70   39 1.05405 0.903563  0.161558
Q2FV72   62 1.67568 0.903563  0.161558
Q2FVB2   66 1.78378 0.903563  0.161558
Q2G122   103 2.78378 3.07991  0.0107511
Q2G1W2   39 1.04 0.903563  0.161558
Q2FWW1   23 0.613333 -1.27278  0.943444
Q2G1F4   62 1.65333 0.903563  0.161558
Q2G093   77 2.05333 3.07991  0.0107511
Q2FXY7   66 1.76 0.903563  0.161558
Q2G1C6   48 1.28 0.903563  0.161558
Q2FZ20   43 1.14667 0.903563  0.161558
O50581   70 1.84211 0.903563  0.161558
Q2G1N1   45 1.18421 0.903563  0.161558
Q2G188   31 0.805195 -1.27278  0.943444
Q2G296   58 1.50649 0.903563  0.161558
Q2G2E9   46 1.19481 0.903563  0.161558
Q2G294   67 1.74026 0.903563  0.161558
Q2FWJ5   41 1.06494 0.903563  0.161558
Q2FW03   43 1.10256 0.903563  0.161558
Q2G0N1   62 1.58974 0.903563  0.161558
Q2FZJ0   87 2.23077 3.07991  0.0107511
Q2FYZ9   62 1.58974 0.903563  0.161558
Q2FV74   57 1.46154 0.903563  0.161558
Q2FXP7   48 1.23077 0.903563  0.161558
Q2FXU1   32 0.820513 -1.27278  0.943444
Q2G1M8   46 1.17949 0.903563  0.161558
Q2FXY4   52 1.33333 0.903563  0.161558
Q2FZ94   39 0.987342 -1.27278  0.943444
Q2FYI0   42 1.05 0.903563  0.161558
Q2FXT9   55 1.375 0.903563  0.161558
Q2G0D2   97 2.39506 3.07991  0.0107511
Q2FYB7   34 0.839506 -1.27278  0.943444
Q2FVN8   80 1.97531 0.903563  0.161558
Q2FZ49   34 0.839506 -1.27278  0.943444
Q2FUW6   63 1.55556 0.903563  0.161558
Q2G1P7   72 1.77778 0.903563  0.161558
Q2FW70   43 1.04878 0.903563  0.161558
Q2G0W1   45 1.09756 0.903563  0.161558
Q2G024   40 0.97561 -1.27278  0.943444
Q2G1G8   34 0.829268 -1.27278  0.943444
Q2G1R9   50 1.21951 0.903563  0.161558
O06446   68 1.65854 0.903563  0.161558
Q2G1C9   55 1.34146 0.903563  0.161558
Q2FXV8   56 1.3494 0.903563  0.161558
Q2G0P5   53 1.27711 0.903563  0.161558
Q2FV64   54 1.28571 0.903563  0.161558
Q2FV87   51 1.2 0.903563  0.161558
Q2G1K9   67 1.55814 0.903563  0.161558
Q2G266   62 1.44186 0.903563  0.161558
Q59801   35 0.804598 -1.27278  0.943444
Q2FXH2   57 1.31034 0.903563  0.161558
Q53727   68 1.54545 0.903563  0.161558
Q2G2Q0   36 0.818182 -1.27278  0.943444
Q2FZD8   38 0.853933 -1.27278  0.943444
Q2FYS4   33 0.741573 -1.27278  0.943444
Q2G1G2   52 1.16854 0.903563  0.161558
Q2FXV9   37 0.822222 -1.27278  0.943444
Q2G0L4   13 0.288889 -1.27278  0.943444
Q2FXR8   57 1.26667 0.903563  0.161558
Q2FYJ0   59 1.31111 0.903563  0.161558
Q2FZS8   55 1.20879 0.903563  0.161558
Q2FXN9   40 0.860215 -1.27278  0.943444
Q2FYM1   85 1.82796 0.903563  0.161558
Q2FVZ5   37 0.795699 -1.27278  0.943444
Q2FVL8   50 1.06383 0.903563  0.161558
Q2FZ40   41 0.87234 -1.27278  0.943444
Q2FYH5   54 1.13684 0.903563  0.161558
Q2FXB3   42 0.865979 -1.27278  0.943444
Q2FYS9   53 1.07071 0.903563  0.161558
Q2G1Q4   42 0.848485 -1.27278  0.943444
Q2FVC3   45 0.909091 -1.27278  0.943444
Q2G046   37 0.74 -1.27278  0.943444
Q2FWU3   20 0.4 -1.27278  0.943444
Q2FZ72   50 1 0.903563  0.161558
Q2FZ82   44 0.88 -1.27278  0.943444
Q9F1K0   54 1.04854 0.903563  0.161558
Q2FVV9   43 0.803738 -1.27278  0.943444
Q2FZT6   43 0.796296 -1.27278  0.943444
Q2FWU5   24 0.444444 -1.27278  0.943444
Q2FYC8   24 0.440367 -1.27278  0.943444
Q2FZK7   35 0.630631 -1.27278  0.943444
Q2G2C1   55 0.990991 -1.27278  0.943444
Q2FZT5   49 0.859649 -1.27278  0.943444
Q2G0R8   49 0.852174 -1.27278  0.943444
Q2FW95   22 0.382609 -1.27278  0.943444
Q2G0N5   28 0.470588 -1.27278  0.943444
P47768   30 0.495868 -1.27278  0.943444
Q2FXH4   22 0.360656 -1.27278  0.943444
Q2FVM1   53 0.868852 -1.27278  0.943444
```
