## Supplementary Data 3 for "Mining folded proteomes in the era of accurate structure prediction": PF09871.output

```
# cudaSaTabsearch LTYPE = T LORDER = F LSOLN = F
# QUERY ID = PF09871 
# DBFILE = ./tableaux.ascii.DB                                                             
Q2G0V6   0 0 -1.27278 0.943444
Q2G075   0 0 -1.27278 0.943444
Q2G083   0 0 -1.27278 0.943444
Q2FZN3   0 0 -1.27278 0.943444
Q2FY90   0 0 -1.27278 0.943444
Q2FX91   0 0 -1.27278 0.943444
Q2FX54   0 0 -1.27278 0.943444
Q2FYQ4   0 0 -1.27278 0.943444
Q2G284   0 0 -1.27278 0.943444
Q2G0S4   0 0 -1.27278 0.943444
Q2FWM3   0 0 -1.27278 0.943444
Q2FX81   0 0 -1.27278 0.943444
Q2FXC6   0 0 -1.27278 0.943444
Q2FWJ7   0 0 -1.27278 0.943444
Q2FYJ9   0 0 -1.27278 0.943444
Q2G2E6   0 0 -1.27278 0.943444
Q2FWV0   0 0 -1.27278 0.943444
Q2FZC3   0 0 -1.27278 0.943444
Q2FVH9   0 0 -1.27278 0.943444
Q2FXQ5   0 0 -1.27278 0.943444
Q2FZU4   0 0 -1.27278 0.943444
Q2FYF8   0 0 -1.27278 0.943444
Q2FUR4   0 0 -1.27278 0.943444
Q2FYI2   0 0 -1.27278 0.943444
Q2FYY2   0 0 -1.27278 0.943444
Q2FW58   0 0 -1.27278 0.943444
P0C7Z3   0 0 -1.27278 0.943444
Q2G0T2   0 0 -1.27278 0.943444
Q2G1G9   0 0 -1.27278 0.943444
Q2FVJ0   0 0 -1.27278 0.943444
Q2FZ80   0 0 -1.27278 0.943444
Q2G1R4   0 0 -1.27278 0.943444
Q2FW02   0 0 -1.27278 0.943444
Q2G1X3   0 0 -1.27278 0.943444
Q2FWW4   0 0 -1.27278 0.943444
Q2FZE1   0 0 -1.27278 0.943444
Q2FY31   0 0 -1.27278 0.943444
Q2G018   0 0 -1.27278 0.943444
Q2FZI0   0 0 -1.27278 0.943444
Q2FUZ7   0 0 -1.27278 0.943444
Q2G250   0 0 -1.27278 0.943444
Q2FWU8   0 0 -1.27278 0.943444
Q2FYX5   0 0 -1.27278 0.943444
Q2FZY2   0 0 -1.27278 0.943444
Q2FZX8   0 0 -1.27278 0.943444
Q2FUY8   0 0 -1.27278 0.943444
Q2FV73   0 0 -1.27278 0.943444
Q2G0C5   0 0 -1.27278 0.943444
Q2FZ52   0 0 -1.27278 0.943444
Q2FVK6   0 0 -1.27278 0.943444
Q2G0Z3   0 0 -1.27278 0.943444
Q2FZJ8   0 0 -1.27278 0.943444
Q2FY57   0 0 -1.27278 0.943444
Q2G0W3   0 0 -1.27278 0.943444
Q2G0I2   0 0 -1.27278 0.943444
Q2FYX1   0 0 -1.27278 0.943444
Q2G0H2   0 0 -1.27278 0.943444
Q2FWJ8   0 0 -1.27278 0.943444
Q2FWZ7   0 0 -1.27278 0.943444
Q2FV04   0 0 -1.27278 0.943444
Q2G0H6   0 0 -1.27278 0.943444
Q2G291   0 0 -1.27278 0.943444
Q2G1A7   0 0 -1.27278 0.943444
Q2FVS8   0 0 -1.27278 0.943444
Q2FZ26   0 0 -1.27278 0.943444
Q2FXJ3   0 0 -1.27278 0.943444
Q2G231   0 0 -1.27278 0.943444
Q2G2N0   0 0 -1.27278 0.943444
Q2G2I2   0 0 -1.27278 0.943444
Q2FYU3   0 0 -1.27278 0.943444
Q2FWY5   0 0 -1.27278 0.943444
Q2G2E3   0 0 -1.27278 0.943444
Q2FV09   0 0 -1.27278 0.943444
Q2FX72   0 0 -1.27278 0.943444
Q2FWA3   0 0 -1.27278 0.943444
Q2FWF2   0 0 -1.27278 0.943444
Q2G0E4   0 0 -1.27278 0.943444
Q2G251   0 0 -1.27278 0.943444
P0C818   0 0 -1.27278 0.943444
Q2FXQ2   0 0 -1.27278 0.943444
Q2FXD4   0 0 -1.27278 0.943444
Q2G014   0 0 -1.27278 0.943444
Q2FWI9   0 0 -1.27278 0.943444
Q2FX79   0 0 -1.27278 0.943444
Q2FVP7   0 0 -1.27278 0.943444
Q2FZN4   0 0 -1.27278 0.943444
Q2FWU6   0 0 -1.27278 0.943444
Q2G2Y1   0 0 -1.27278 0.943444
Q2FYF6   0 0 -1.27278 0.943444
Q2FXK0   0 0 -1.27278 0.943444
Q2FVI9   0 0 -1.27278 0.943444
Q2G246   0 0 -1.27278 0.943444
Q2G053   0 0 -1.27278 0.943444
Q2FWK8   0 0 -1.27278 0.943444
Q2FXL8   0 0 -1.27278 0.943444
Q2G0Q4   0 0 -1.27278 0.943444
Q2FVB7   0 0 -1.27278 0.943444
Q2FYD6   0 0 -1.27278 0.943444
Q2FXK9   0 0 -1.27278 0.943444
Q2FV78   0 0 -1.27278 0.943444
Q2FXG4   0 0 -1.27278 0.943444
Q2G0C8   0 0 -1.27278 0.943444
Q2FWU9   0 0 -1.27278 0.943444
Q2FUX2   0 0 -1.27278 0.943444
Q2FYI8   0 0 -1.27278 0.943444
Q2FXA1   0 0 -1.27278 0.943444
Q2FV49   0 0 -1.27278 0.943444
Q2G1S0   0 0 -1.27278 0.943444
Q2G0G0   0 0 -1.27278 0.943444
P0C805   0 0 -1.27278 0.943444
Q2FWV9   0 0 -1.27278 0.943444
Q2G152   0 0 -1.27278 0.943444
Q2FX48   0 0 -1.27278 0.943444
Q2FXS5   0 0 -1.27278 0.943444
Q2FWL4   0 0 -1.27278 0.943444
P0C7Y1   0 0 -1.27278 0.943444
Q2FXA2   0 0 -1.27278 0.943444
Q2FY96   0 0 -1.27278 0.943444
Q2FVJ3   0 0 -1.27278 0.943444
Q2FZ24   0 0 -1.27278 0.943444
Q2G1X4   0 0 -1.27278 0.943444
Q2FYM6   0 0 -1.27278 0.943444
Q2FWX6   0 0 -1.27278 0.943444
Q2G1D2   0 0 -1.27278 0.943444
Q2FWC0   0 0 -1.27278 0.943444
Q2FZG7   0 0 -1.27278 0.943444
Q2G2P1   0 0 -1.27278 0.943444
Q2G1M4   0 0 -1.27278 0.943444
Q2FX29   0 0 -1.27278 0.943444
Q2FUZ3   0 0 -1.27278 0.943444
Q2FVZ9   0 0 -1.27278 0.943444
Q2G2N3   0 0 -1.27278 0.943444
Q2G237   0 0 -1.27278 0.943444
Q2FXN5   0 0 -1.27278 0.943444
Q2FYP7   0 0 -1.27278 0.943444
Q2FWC8   0 0 -1.27278 0.943444
Q2G209   0 0 -1.27278 0.943444
Q2FXX7   0 0 -1.27278 0.943444
Q2FV05   0 0 -1.27278 0.943444
Q2FWM8   0 0 -1.27278 0.943444
Q2FV00   0 0 -1.27278 0.943444
Q2FZF2   0 0 -1.27278 0.943444
Q2FV80   0 0 -1.27278 0.943444
Q2FZZ7   0 0 -1.27278 0.943444
Q2FWH8   0 0 -1.27278 0.943444
Q2FVS5   0 0 -1.27278 0.943444
Q2FWY0   0 0 -1.27278 0.943444
Q2FZM3   0 0 -1.27278 0.943444
Q2FZW8   0 0 -1.27278 0.943444
Q2FVY7   0 0 -1.27278 0.943444
Q2FXJ1   0 0 -1.27278 0.943444
Q2G0T7   0 0 -1.27278 0.943444
Q2FW40   0 0 -1.27278 0.943444
Q2FYU9   0 0 -1.27278 0.943444
Q2FUR0   0 0 -1.27278 0.943444
Q2G215   0 0 -1.27278 0.943444
Q2G169   0 0 -1.27278 0.943444
Q2G034   0 0 -1.27278 0.943444
Q2FUV8   0 0 -1.27278 0.943444
Q2FW44   0 0 -1.27278 0.943444
Q2FYJ8   0 0 -1.27278 0.943444
Q2FVR6   0 0 -1.27278 0.943444
Q2G183   0 0 -1.27278 0.943444
Q2G0S1   0 0 -1.27278 0.943444
Q2FX83   0 0 -1.27278 0.943444
Q2FYF7   0 0 -1.27278 0.943444
Q2G166   2 0.5 -1.27278 0.943444
Q2FX20   0 0 -1.27278 0.943444
Q2G020   0 0 -1.27278 0.943444
Q2FVC0   0 0 -1.27278 0.943444
Q2FVD1   0 0 -1.27278 0.943444
Q2FWH1   0 0 -1.27278 0.943444
Q2FYX2   0 0 -1.27278 0.943444
Q2FZB5   0 0 -1.27278 0.943444
Q2G0G8   0 0 -1.27278 0.943444
P0A0I4   0 0 -1.27278 0.943444
Q2G2C6   0 0 -1.27278 0.943444
Q2FVB1   0 0 -1.27278 0.943444
Q2FYN1   0 0 -1.27278 0.943444
Q2FV79   0 0 -1.27278 0.943444
Q2FVU9   0 0 -1.27278 0.943444
Q2G0W5   0 0 -1.27278 0.943444
Q2FW60   0 0 -1.27278 0.943444
Q2G269   0 0 -1.27278 0.943444
Q2FZS1   0 0 -1.27278 0.943444
Q2G1Y3   0 0 -1.27278 0.943444
Q2FWA4   2 0.5 -1.27278 0.943444
Q2G0C0   0 0 -1.27278 0.943444
Q2G2J6   0 0 -1.27278 0.943444
Q2G1R2   0 0 -1.27278 0.943444
Q2FXY8   0 0 -1.27278 0.943444
Q2FYL2   0 0 -1.27278 0.943444
Q2FYS3   0 0 -1.27278 0.943444
Q2FXS0   0 0 -1.27278 0.943444
Q2FWA7   0 0 -1.27278 0.943444
Q2FWV8   0 0 -1.27278 0.943444
Q2G279   0 0 -1.27278 0.943444
Q2FYB5   0 0 -1.27278 0.943444
Q2G175   0 0 -1.27278 0.943444
Q2FZ07   0 0 -1.27278 0.943444
Q2FVG7   0 0 -1.27278 0.943444
Q2G2P3   0 0 -1.27278 0.943444
Q2FZA3   0 0 -1.27278 0.943444
Q2FYE1   0 0 -1.27278 0.943444
Q2G2F8   0 0 -1.27278 0.943444
Q2FWS8   0 0 -1.27278 0.943444
Q2FXD8   0 0 -1.27278 0.943444
Q2FX46   0 0 -1.27278 0.943444
Q2FYB4   0 0 -1.27278 0.943444
Q2FYC0   0 0 -1.27278 0.943444
Q2FUY5   0 0 -1.27278 0.943444
Q2FYF2   0 0 -1.27278 0.943444
Q2G0R4   0 0 -1.27278 0.943444
Q2G1L1   0 0 -1.27278 0.943444
Q2FYB0   0 0 -1.27278 0.943444
Q2FWW5   0 0 -1.27278 0.943444
Q2FX04   0 0 -1.27278 0.943444
Q2FV33   0 0 -1.27278 0.943444
Q2FUX6   0 0 -1.27278 0.943444
Q2FVP5   0 0 -1.27278 0.943444
Q2G0W7   0 0 -1.27278 0.943444
Q2FXV1   0 0 -1.27278 0.943444
Q2G096   0 0 -1.27278 0.943444
Q2FV68   0 0 -1.27278 0.943444
Q2FVY6   0 0 -1.27278 0.943444
Q2FYY0   0 0 -1.27278 0.943444
Q2G005   0 0 -1.27278 0.943444
Q2G2B4   0 0 -1.27278 0.943444
Q2FVZ7   0 0 -1.27278 0.943444
Q2FW55   0 0 -1.27278 0.943444
Q2FV92   0 0 -1.27278 0.943444
Q2FYV9   0 0 -1.27278 0.943444
Q2FW74   0 0 -1.27278 0.943444
Q2FVK9   0 0 -1.27278 0.943444
Q2FZA4   0 0 -1.27278 0.943444
Q2FV25   0 0 -1.27278 0.943444
Q2FYG8   0 0 -1.27278 0.943444
Q2G216   0 0 -1.27278 0.943444
Q2FZ69   0 0 -1.27278 0.943444
Q2FV97   0 0 -1.27278 0.943444
Q2FZ95   0 0 -1.27278 0.943444
Q2FZN8   0 0 -1.27278 0.943444
Q2FZG2   0 0 -1.27278 0.943444
Q2G259   0 0 -1.27278 0.943444
Q2FYB6   0 0 -1.27278 0.943444
Q2FZD1   0 0 -1.27278 0.943444
Q2FYT6   0 0 -1.27278 0.943444
Q2G0Y2   0 0 -1.27278 0.943444
Q2FWZ1   0 0 -1.27278 0.943444
Q2FVC8   0 0 -1.27278 0.943444
Q2G2H1   0 0 -1.27278 0.943444
Q2FY47   0 0 -1.27278 0.943444
Q2FX78   0 0 -1.27278 0.943444
Q2FX47   0 0 -1.27278 0.943444
Q2FZA7   0 0 -1.27278 0.943444
Q2FV32   0 0 -1.27278 0.943444
Q2FYE6   0 0 -1.27278 0.943444
Q2FZ41   0 0 -1.27278 0.943444
Q2FYG3   0 0 -1.27278 0.943444
Q2FX01   2 0.5 -1.27278 0.943444
Q2FXU6   0 0 -1.27278 0.943444
Q2FYL7   0 0 -1.27278 0.943444
Q2FWQ3   0 0 -1.27278 0.943444
Q2FZY9   0 0 -1.27278 0.943444
Q2FV50   0 0 -1.27278 0.943444
Q2FUY7   0 0 -1.27278 0.943444
Q2FXP6   0 0 -1.27278 0.943444
Q2G1S9   0 0 -1.27278 0.943444
Q2FX18   0 0 -1.27278 0.943444
Q2FYU0   0 0 -1.27278 0.943444
Q2FXZ7   0 0 -1.27278 0.943444
Q2G051   0 0 -1.27278 0.943444
Q2FWS3   0 0 -1.27278 0.943444
Q2FW14   0 0 -1.27278 0.943444
Q2FYD7   0 0 -1.27278 0.943444
Q9RQP8   0 0 -1.27278 0.943444
Q2FZK2   0 0 -1.27278 0.943444
Q2FWI7   0 0 -1.27278 0.943444
Q2G182   0 0 -1.27278 0.943444
Q2FYT7   0 0 -1.27278 0.943444
Q2FV46   0 0 -1.27278 0.943444
Q2FY58   0 0 -1.27278 0.943444
Q2FX06   0 0 -1.27278 0.943444
Q2FZH0   0 0 -1.27278 0.943444
Q2FUZ4   5 1.11111 0.903563 0.161558
Q2G102   0 0 -1.27278 0.943444
Q2G1R8   0 0 -1.27278 0.943444
Q2G2J1   0 0 -1.27278 0.943444
Q2FX71   0 0 -1.27278 0.943444
Q2FUZ5   2 0.444444 -1.27278 0.943444
Q2FYP5   0 0 -1.27278 0.943444
Q2G048   0 0 -1.27278 0.943444
Q2FUQ0   0 0 -1.27278 0.943444
Q2FWS7   4 0.888889 -1.27278 0.943444
Q2FV65   0 0 -1.27278 0.943444
Q2G125   0 0 -1.27278 0.943444
Q2FYT2   2 0.444444 -1.27278 0.943444
Q2FVH7   0 0 -1.27278 0.943444
Q2G127   0 0 -1.27278 0.943444
Q2FYI5   0 0 -1.27278 0.943444
Q2FYX4   6 1.33333 0.903563 0.161558
Q2G0M3   2 0.444444 -1.27278 0.943444
Q2FW87   0 0 -1.27278 0.943444
Q2G211   0 0 -1.27278 0.943444
Q2FXR5   2 0.444444 -1.27278 0.943444
Q2FWR5   0 0 -1.27278 0.943444
Q2FYD5   0 0 -1.27278 0.943444
Q2FY94   0 0 -1.27278 0.943444
Q2G2W8   0 0 -1.27278 0.943444
Q2FZL9   2 0.444444 -1.27278 0.943444
Q2FYT9   0 0 -1.27278 0.943444
Q2FX44   0 0 -1.27278 0.943444
Q2FXB2   0 0 -1.27278 0.943444
Q2FVF6   0 0 -1.27278 0.943444
Q2G2F6   0 0 -1.27278 0.943444
Q2G2C3   0 0 -1.27278 0.943444
Q2FYA5   0 0 -1.27278 0.943444
Q2FYB1   0 0 -1.27278 0.943444
Q2G011   0 0 -1.27278 0.943444
Q2FV29   0 0 -1.27278 0.943444
Q2FVW1   0 0 -1.27278 0.943444
Q2FYA4   0 0 -1.27278 0.943444
Q2FY26   0 0 -1.27278 0.943444
Q2FXC1   0 0 -1.27278 0.943444
Q2G2T0   0 0 -1.27278 0.943444
Q2FY62   0 0 -1.27278 0.943444
Q2G2K4   0 0 -1.27278 0.943444
Q2FW65   0 0 -1.27278 0.943444
Q2FY05   5 1.11111 0.903563 0.161558
Q2FV96   1 0.222222 -1.27278 0.943444
Q2G1S7   0 0 -1.27278 0.943444
Q2FWS9   0 0 -1.27278 0.943444
Q2G180   0 0 -1.27278 0.943444
Q2G0L6   0 0 -1.27278 0.943444
Q2G189   0 0 -1.27278 0.943444
Q2FYD9   0 0 -1.27278 0.943444
Q2FWM6   0 0 -1.27278 0.943444
Q2FXA6   0 0 -1.27278 0.943444
Q2G0U8   0 0 -1.27278 0.943444
Q2FXD9   0 0 -1.27278 0.943444
Q2FWF9   0 0 -1.27278 0.943444
Q2FXS3   0 0 -1.27278 0.943444
Q2FXX6   0 0 -1.27278 0.943444
Q2FWU2   0 0 -1.27278 0.943444
Q2FXD5   0 0 -1.27278 0.943444
Q2FZK8   2 0.444444 -1.27278 0.943444
Q2FV15   0 0 -1.27278 0.943444
Q2FZZ5   2 0.444444 -1.27278 0.943444
Q2FW48   0 0 -1.27278 0.943444
Q2FYB3   3 0.666667 -1.27278 0.943444
Q2FWT5   0 0 -1.27278 0.943444
Q2FVH4   0 0 -1.27278 0.943444
Q2FWP4   0 0 -1.27278 0.943444
Q2FYX9   0 0 -1.27278 0.943444
Q2G1U7   0 0 -1.27278 0.943444
Q2FXY6   0 0 -1.27278 0.943444
Q2FYT1   0 0 -1.27278 0.943444
Q2G244   0 0 -1.27278 0.943444
Q2FX30   0 0 -1.27278 0.943444
Q2FVZ3   0 0 -1.27278 0.943444
Q2FWP5   2 0.444444 -1.27278 0.943444
Q2FX41   0 0 -1.27278 0.943444
Q2G2R5   0 0 -1.27278 0.943444
Q2G2S3   0 0 -1.27278 0.943444
Q2G004   0 0 -1.27278 0.943444
Q2FWV1   0 0 -1.27278 0.943444
Q2G003   0 0 -1.27278 0.943444
Q2FZV3   0 0 -1.27278 0.943444
Q2G026   0 0 -1.27278 0.943444
Q2FXG7   0 0 -1.27278 0.943444
Q2FYL8   0 0 -1.27278 0.943444
Q2FZB6   0 0 -1.27278 0.943444
Q2FZE4   0 0 -1.27278 0.943444
Q2FX11   0 0 -1.27278 0.943444
Q2G0Y3   0 0 -1.27278 0.943444
Q2FZW7   0 0 -1.27278 0.943444
Q2FX21   5 1 0.903563 0.161558
Q2G092   5 1 0.903563 0.161558
Q2FZB7   0 0 -1.27278 0.943444
Q2G0J9   5 1 0.903563 0.161558
Q2G1X2   0 0 -1.27278 0.943444
Q2FZD6   5 1 0.903563 0.161558
Q2FW67   0 0 -1.27278 0.943444
Q2G111   0 0 -1.27278 0.943444
Q2G2Y4   2 0.4 -1.27278 0.943444
Q2FY38   0 0 -1.27278 0.943444
Q2FWJ0   0 0 -1.27278 0.943444
Q2G2T5   0 0 -1.27278 0.943444
Q2FVG6   2 0.4 -1.27278 0.943444
Q2G1V8   0 0 -1.27278 0.943444
Q2G1L0   0 0 -1.27278 0.943444
Q2FXD6   0 0 -1.27278 0.943444
P0C948   0 0 -1.27278 0.943444
Q2G1M2   0 0 -1.27278 0.943444
Q2FVW8   0 0 -1.27278 0.943444
Q2FX24   0 0 -1.27278 0.943444
Q2FWS4   5 1 0.903563 0.161558
Q2FYQ3   0 0 -1.27278 0.943444
Q2G254   0 0 -1.27278 0.943444
Q2FWB4   0 0 -1.27278 0.943444
Q2FUP8   0 0 -1.27278 0.943444
Q2FZC2   0 0 -1.27278 0.943444
Q2FYE4   4 0.8 -1.27278 0.943444
Q2FWS2   0 0 -1.27278 0.943444
Q2FY03   0 0 -1.27278 0.943444
Q2FVS6   0 0 -1.27278 0.943444
Q2FXV2   0 0 -1.27278 0.943444
Q2G2L6   0 0 -1.27278 0.943444
Q2G2I5   0 0 -1.27278 0.943444
Q2FYA2   3 0.6 -1.27278 0.943444
Q2FWV7   0 0 -1.27278 0.943444
Q2FXE7   0 0 -1.27278 0.943444
Q2G0J6   0 0 -1.27278 0.943444
Q2FUU4   4 0.8 -1.27278 0.943444
Q2FVJ4   0 0 -1.27278 0.943444
Q2FZM9   0 0 -1.27278 0.943444
Q2FZ51   0 0 -1.27278 0.943444
Q2FY22   4 0.8 -1.27278 0.943444
Q2G2Q1   0 0 -1.27278 0.943444
Q2G109   0 0 -1.27278 0.943444
Q2G1D6   0 0 -1.27278 0.943444
Q2FVC9   0 0 -1.27278 0.943444
Q2G2R6   6 1.2 0.903563 0.161558
Q2FZ85   0 0 -1.27278 0.943444
Q2FVK4   5 1 0.903563 0.161558
Q2G1V9   0 0 -1.27278 0.943444
Q2G2H6   0 0 -1.27278 0.943444
Q2FWS6   4 0.8 -1.27278 0.943444
Q2FZW4   0 0 -1.27278 0.943444
Q2G1M3   0 0 -1.27278 0.943444
Q2G1M0   4 0.8 -1.27278 0.943444
Q2G1Y9   2 0.4 -1.27278 0.943444
Q2FX45   4 0.8 -1.27278 0.943444
Q2FWP8   0 0 -1.27278 0.943444
Q2FYP4   0 0 -1.27278 0.943444
Q2FYL1   0 0 -1.27278 0.943444
Q2G1L4   0 0 -1.27278 0.943444
Q2FUQ7   0 0 -1.27278 0.943444
Q2G247   0 0 -1.27278 0.943444
Q2FVV0   0 0 -1.27278 0.943444
Q2FYU6   4 0.8 -1.27278 0.943444
Q2G2N6   0 0 -1.27278 0.943444
Q2FXC9   0 0 -1.27278 0.943444
Q2FX42   0 0 -1.27278 0.943444
Q2FX26   4 0.8 -1.27278 0.943444
Q2FWF3   0 0 -1.27278 0.943444
Q2FZY1   0 0 -1.27278 0.943444
Q2FW15   18 3.27273 5.25625 0.000662855
P0A0G2   6 1.09091 0.903563 0.161558
Q2G2G5   0 0 -1.27278 0.943444
Q2FY39   0 0 -1.27278 0.943444
Q2G0B5   0 0 -1.27278 0.943444
Q2FZI1   6 1.09091 0.903563 0.161558
Q2FUQ6   0 0 -1.27278 0.943444
Q2FVR5   0 0 -1.27278 0.943444
Q2G2W6   0 0 -1.27278 0.943444
Q2FZR8   0 0 -1.27278 0.943444
Q2FVY8   9 1.63636 0.903563 0.161558
Q2FZ60   5 0.909091 -1.27278 0.943444
Q2FV82   0 0 -1.27278 0.943444
Q2FX23   0 0 -1.27278 0.943444
Q2G1G3   0 0 -1.27278 0.943444
P68805   0 0 -1.27278 0.943444
Q2FVL0   6 1.09091 0.903563 0.161558
Q2G2J0   3 0.545455 -1.27278 0.943444
Q2FZF1   6 1.09091 0.903563 0.161558
Q2FXU9   2 0.363636 -1.27278 0.943444
Q2G1A2   6 1.09091 0.903563 0.161558
Q2G1C3   0 0 -1.27278 0.943444
Q2G1D4   0 0 -1.27278 0.943444
Q2G0A8   0 0 -1.27278 0.943444
Q2FVC7   0 0 -1.27278 0.943444
Q2G133   0 0 -1.27278 0.943444
Q2FY86   5 0.909091 -1.27278 0.943444
Q2FX92   5 0.909091 -1.27278 0.943444
Q2FW47   0 0 -1.27278 0.943444
Q2G1T9   0 0 -1.27278 0.943444
Q2FVU8   0 0 -1.27278 0.943444
Q2FVD7   5 0.909091 -1.27278 0.943444
Q2FX55   0 0 -1.27278 0.943444
Q2FVD3   2 0.363636 -1.27278 0.943444
Q2G2B5   0 0 -1.27278 0.943444
Q2FWV6   0 0 -1.27278 0.943444
Q2FW29   7 1.27273 0.903563 0.161558
Q2G0W6   0 0 -1.27278 0.943444
Q2FVD2   0 0 -1.27278 0.943444
Q2FWR8   3 0.545455 -1.27278 0.943444
Q2FXA0   0 0 -1.27278 0.943444
Q2FZB4   0 0 -1.27278 0.943444
Q2FX37   3 0.545455 -1.27278 0.943444
Q2FX13   0 0 -1.27278 0.943444
Q2FWD8   10 1.81818 0.903563 0.161558
Q2G108   2 0.363636 -1.27278 0.943444
Q2G2V4   1 0.181818 -1.27278 0.943444
Q2FZW2   4 0.727273 -1.27278 0.943444
Q2FYY4   0 0 -1.27278 0.943444
Q2FYB8   0 0 -1.27278 0.943444
Q2FWC2   0 0 -1.27278 0.943444
Q2FYE8   2 0.363636 -1.27278 0.943444
Q2FXK5   2 0.363636 -1.27278 0.943444
Q2FWT0   0 0 -1.27278 0.943444
Q2FW19   1 0.181818 -1.27278 0.943444
Q2G100   0 0 -1.27278 0.943444
Q2FYY3   0 0 -1.27278 0.943444
Q2FZ01   0 0 -1.27278 0.943444
Q2FYY1   0 0 -1.27278 0.943444
Q2G103   2 0.363636 -1.27278 0.943444
Q2FV12   0 0 -1.27278 0.943444
Q2FWQ1   3 0.545455 -1.27278 0.943444
Q2FYY5   0 0 -1.27278 0.943444
Q2G207   0 0 -1.27278 0.943444
Q2G1Y8   5 0.909091 -1.27278 0.943444
Q2FWZ8   0 0 -1.27278 0.943444
Q2G0Z8   0 0 -1.27278 0.943444
Q2G2F7   0 0 -1.27278 0.943444
Q2FYH9   0 0 -1.27278 0.943444
Q2FWB7   0 0 -1.27278 0.943444
Q2FYN2   18 3 5.25625 0.000662855
Q2FVQ6   0 0 -1.27278 0.943444
Q2FWX3   0 0 -1.27278 0.943444
Q2G187   0 0 -1.27278 0.943444
Q2FW05   0 0 -1.27278 0.943444
Q2FYC3   0 0 -1.27278 0.943444
Q2FZJ2   5 0.833333 -1.27278 0.943444
Q2G0D6   0 0 -1.27278 0.943444
Q2FWP7   0 0 -1.27278 0.943444
Q2FX31   8 1.33333 0.903563 0.161558
Q2FVZ6   0 0 -1.27278 0.943444
Q2G2A2   3 0.5 -1.27278 0.943444
Q2FWQ8   8 1.33333 0.903563 0.161558
Q2FVM9   0 0 -1.27278 0.943444
Q2FYD1   9 1.5 0.903563 0.161558
Q2FYN3   0 0 -1.27278 0.943444
Q2FYI3   0 0 -1.27278 0.943444
Q2G022   12 2 3.07991 0.0107511
Q2G1Q3   0 0 -1.27278 0.943444
Q2FX58   0 0 -1.27278 0.943444
Q2G2V1   5 0.833333 -1.27278 0.943444
Q2FVV5   0 0 -1.27278 0.943444
Q2FZC0   5 0.833333 -1.27278 0.943444
Q2FV63   7 1.16667 0.903563 0.161558
Q2FWG9   0 0 -1.27278 0.943444
Q2FZA5   0 0 -1.27278 0.943444
Q2FX60   2 0.333333 -1.27278 0.943444
Q2G2I8   7 1.16667 0.903563 0.161558
Q2G2Y5   8 1.33333 0.903563 0.161558
Q2G2Y2   0 0 -1.27278 0.943444
Q2FWA6   1 0.166667 -1.27278 0.943444
Q2FWL8   5 0.833333 -1.27278 0.943444
Q2FY95   5 0.833333 -1.27278 0.943444
Q2FYC5   4 0.666667 -1.27278 0.943444
Q2FV43   0 0 -1.27278 0.943444
Q2FVU0   4 0.666667 -1.27278 0.943444
Q2FZG5   0 0 -1.27278 0.943444
Q2G2H9   0 0 -1.27278 0.943444
Q2G1D1   5 0.833333 -1.27278 0.943444
Q2FWU7   7 1.16667 0.903563 0.161558
P60647   0 0 -1.27278 0.943444
Q2FUR7   0 0 -1.27278 0.943444
Q2FWQ2   9 1.5 0.903563 0.161558
Q2G2M4   0 0 -1.27278 0.943444
Q2G104   0 0 -1.27278 0.943444
Q2FX76   0 0 -1.27278 0.943444
Q2G2Q4   5 0.833333 -1.27278 0.943444
Q2FXQ1   0 0 -1.27278 0.943444
Q2FX80   0 0 -1.27278 0.943444
Q2FZN6   17 2.83333 3.07991 0.0107511
Q2G009   18 3 5.25625 0.000662855
Q2G021   0 0 -1.27278 0.943444
Q2FWH0   8 1.33333 0.903563 0.161558
Q2FXQ0   6 1 0.903563 0.161558
Q2FX64   0 0 -1.27278 0.943444
Q2FY98   0 0 -1.27278 0.943444
Q2FWK5   5 0.833333 -1.27278 0.943444
Q2FYK1   0 0 -1.27278 0.943444
Q2FXF0   0 0 -1.27278 0.943444
Q2FY70   5 0.833333 -1.27278 0.943444
Q2G114   6 1 0.903563 0.161558
Q2FX38   0 0 -1.27278 0.943444
Q2FUP9   0 0 -1.27278 0.943444
Q2FVV3   2 0.333333 -1.27278 0.943444
Q2G113   5 0.833333 -1.27278 0.943444
Q2FWB2   3 0.5 -1.27278 0.943444
Q2FWT6   0 0 -1.27278 0.943444
Q2FW28   14 2.33333 3.07991 0.0107511
Q2FUQ9   17 2.83333 3.07991 0.0107511
Q2FY00   0 0 -1.27278 0.943444
Q2G040   0 0 -1.27278 0.943444
Q2FX35   9 1.5 0.903563 0.161558
Q2FYW9   18 2.76923 3.07991 0.0107511
Q2G2N8   0 0 -1.27278 0.943444
Q2G1V7   2 0.307692 -1.27278 0.943444
Q2G0C3   0 0 -1.27278 0.943444
Q2FVW0   0 0 -1.27278 0.943444
Q2FUS4   6 0.923077 -1.27278 0.943444
Q2FVP6   0 0 -1.27278 0.943444
Q2FZK1   0 0 -1.27278 0.943444
Q2FXY2   6 0.923077 -1.27278 0.943444
Q2FYX3   6 0.923077 -1.27278 0.943444
Q2FZ86   6 0.923077 -1.27278 0.943444
Q2FUV7   0 0 -1.27278 0.943444
Q2FX70   21 3.23077 5.25625 0.000662855
Q2G1Y1   0 0 -1.27278 0.943444
Q2FVT9   0 0 -1.27278 0.943444
Q2G2K3   3 0.461538 -1.27278 0.943444
P72358   0 0 -1.27278 0.943444
Q2G192   0 0 -1.27278 0.943444
Q2FYX6   11 1.69231 0.903563 0.161558
Q2FXW0   0 0 -1.27278 0.943444
Q2G202   0 0 -1.27278 0.943444
Q2FYW7   18 2.76923 3.07991 0.0107511
Q2G2M0   5 0.769231 -1.27278 0.943444
Q2FXT7   19 2.92308 3.07991 0.0107511
Q2FX59   14 2.15385 3.07991 0.0107511
Q2G0X2   5 0.769231 -1.27278 0.943444
Q2FWR6   8 1.23077 0.903563 0.161558
Q2FW22   6 0.923077 -1.27278 0.943444
Q2FZH4   5 0.769231 -1.27278 0.943444
Q2FYZ1   18 2.76923 3.07991 0.0107511
Q2G2W7   5 0.769231 -1.27278 0.943444
Q2G2I4   5 0.769231 -1.27278 0.943444
Q2FZP5   4 0.615385 -1.27278 0.943444
Q2FWQ7   8 1.23077 0.903563 0.161558
Q2G1W9   10 1.53846 0.903563 0.161558
Q2FWF7   17 2.61538 3.07991 0.0107511
Q2FYM9   5 0.769231 -1.27278 0.943444
Q2FXV0   2 0.307692 -1.27278 0.943444
Q2FWW2   6 0.923077 -1.27278 0.943444
Q2FVS2   0 0 -1.27278 0.943444
Q2G007   2 0.307692 -1.27278 0.943444
Q2FYA7   8 1.23077 0.903563 0.161558
Q2G0K0   5 0.769231 -1.27278 0.943444
Q2FXS9   5 0.769231 -1.27278 0.943444
Q2G249   7 1.07692 0.903563 0.161558
Q2G008   6 0.923077 -1.27278 0.943444
Q2FZD5   0 0 -1.27278 0.943444
Q2FZG0   0 0 -1.27278 0.943444
Q2FX28   5 0.769231 -1.27278 0.943444
Q2FXI4   5 0.769231 -1.27278 0.943444
Q2G176   0 0 -1.27278 0.943444
Q2G116   15 2.30769 3.07991 0.0107511
Q2FXF2   0 0 -1.27278 0.943444
Q2G260   6 0.923077 -1.27278 0.943444
Q2G213   5 0.769231 -1.27278 0.943444
Q2G173   6 0.923077 -1.27278 0.943444
Q2FV71   17 2.61538 3.07991 0.0107511
Q2FWY8   4 0.615385 -1.27278 0.943444
Q2FWN3   17 2.61538 3.07991 0.0107511
Q2FYD4   17 2.61538 3.07991 0.0107511
Q2FVQ2   8 1.23077 0.903563 0.161558
Q2FVK0   2 0.307692 -1.27278 0.943444
Q2G285   7 1.07692 0.903563 0.161558
Q2FZH6   8 1.23077 0.903563 0.161558
Q2FZX1   0 0 -1.27278 0.943444
Q2FZ83   0 0 -1.27278 0.943444
Q2G0S9   17 2.61538 3.07991 0.0107511
Q2FZH7   0 0 -1.27278 0.943444
Q2FZT3   3 0.461538 -1.27278 0.943444
Q2FX57   11 1.57143 0.903563 0.161558
Q2G0B9   10 1.42857 0.903563 0.161558
Q2FY28   9 1.28571 0.903563 0.161558
Q2G0R5   7 1 0.903563 0.161558
Q2FZG8   7 1 0.903563 0.161558
Q2G1X1   9 1.28571 0.903563 0.161558
Q2FX93   0 0 -1.27278 0.943444
Q2FYU5   4 0.571429 -1.27278 0.943444
Q2FWR9   5 0.714286 -1.27278 0.943444
Q2FWS0   11 1.57143 0.903563 0.161558
Q2G0P4   0 0 -1.27278 0.943444
Q2FX50   4 0.571429 -1.27278 0.943444
Q2FZV0   15 2.14286 3.07991 0.0107511
Q2G0S5   11 1.57143 0.903563 0.161558
Q2FY25   0 0 -1.27278 0.943444
Q2FXG6   0 0 -1.27278 0.943444
Q2FZJ7   9 1.28571 0.903563 0.161558
Q2G0U7   8 1.14286 0.903563 0.161558
Q2FZV2   4 0.571429 -1.27278 0.943444
Q2FWT8   7 1 0.903563 0.161558
Q2G0D1   6 0.857143 -1.27278 0.943444
Q2FVW5   2 0.285714 -1.27278 0.943444
Q2FY97   6 0.857143 -1.27278 0.943444
Q2FXF3   5 0.714286 -1.27278 0.943444
Q2G063   0 0 -1.27278 0.943444
Q2G0U5   0 0 -1.27278 0.943444
Q2G2B1   6 0.857143 -1.27278 0.943444
Q2FVE3   0 0 -1.27278 0.943444
Q2FZW1   6 0.857143 -1.27278 0.943444
Q2FYK2   9 1.28571 0.903563 0.161558
Q2FXW2   13 1.85714 0.903563 0.161558
Q9F0R1   8 1.14286 0.903563 0.161558
Q2FZG3   5 0.714286 -1.27278 0.943444
Q2G2K0   5 0.714286 -1.27278 0.943444
Q2FVN4   10 1.42857 0.903563 0.161558
Q2FYV0   7 1 0.903563 0.161558
Q2G0A5   0 0 -1.27278 0.943444
Q2FZ03   8 1.14286 0.903563 0.161558
Q2G1I8   17 2.42857 3.07991 0.0107511
Q2FYX8   11 1.57143 0.903563 0.161558
Q2FV18   0 0 -1.27278 0.943444
Q2FYI7   15 2.14286 3.07991 0.0107511
Q2G0K1   6 0.857143 -1.27278 0.943444
Q2G2U9   7 1 0.903563 0.161558
Q2FW31   7 1 0.903563 0.161558
Q2FVB5   4 0.571429 -1.27278 0.943444
Q2FVI8   0 0 -1.27278 0.943444
Q2FZT0   5 0.714286 -1.27278 0.943444
P48860   6 0.857143 -1.27278 0.943444
Q2FYC1   9 1.28571 0.903563 0.161558
Q2G286   8 1.14286 0.903563 0.161558
Q2FXD3   7 1 0.903563 0.161558
Q2G027   0 0 -1.27278 0.943444
Q2G0T4   9 1.28571 0.903563 0.161558
Q2FZJ5   3 0.428571 -1.27278 0.943444
Q2FW10   4 0.571429 -1.27278 0.943444
Q2FY91   2 0.285714 -1.27278 0.943444
Q2FVP0   5 0.714286 -1.27278 0.943444
P60070   7 1 0.903563 0.161558
Q2FWU1   3 0.428571 -1.27278 0.943444
Q2FYA3   2 0.285714 -1.27278 0.943444
Q2G0V8   0 0 -1.27278 0.943444
Q2G0Z2   2 0.285714 -1.27278 0.943444
Q2FZ47   0 0 -1.27278 0.943444
Q2G0V9   0 0 -1.27278 0.943444
Q2FZE2   5 0.714286 -1.27278 0.943444
Q2FWB0   6 0.857143 -1.27278 0.943444
Q2G1J1   0 0 -1.27278 0.943444
Q2FYQ1   0 0 -1.27278 0.943444
Q2FZ45   8 1.14286 0.903563 0.161558
Q2FYW5   7 1 0.903563 0.161558
Q2G1A0   0 0 -1.27278 0.943444
Q2FZB9   0 0 -1.27278 0.943444
Q2FZX2   7 1 0.903563 0.161558
Q2FZY4   4 0.571429 -1.27278 0.943444
Q2FW56   0 0 -1.27278 0.943444
P0A0G6   5 0.714286 -1.27278 0.943444
Q2FW80   0 0 -1.27278 0.943444
Q2G2S4   19 2.71429 3.07991 0.0107511
Q2G2H0   13 1.85714 0.903563 0.161558
Q2G2E1   0 0 -1.27278 0.943444
Q2G0I5   9 1.28571 0.903563 0.161558
Q2FWW6   9 1.28571 0.903563 0.161558
Q2G112   17 2.42857 3.07991 0.0107511
Q2G214   4 0.571429 -1.27278 0.943444
Q2FYG2   6 0.857143 -1.27278 0.943444
Q2G0J5   0 0 -1.27278 0.943444
Q2FX27   6 0.857143 -1.27278 0.943444
Q2FWV5   9 1.28571 0.903563 0.161558
Q2FX40   11 1.57143 0.903563 0.161558
Q2FZM5   0 0 -1.27278 0.943444
Q2FXH8   0 0 -1.27278 0.943444
Q2FWS5   0 0 -1.27278 0.943444
Q2FW13   7 0.933333 -1.27278 0.943444
Q2FY93   4 0.533333 -1.27278 0.943444
Q2FZM8   14 1.86667 0.903563 0.161558
Q2FZV4   12 1.6 0.903563 0.161558
Q2FVD4   7 0.933333 -1.27278 0.943444
Q2G0J3   0 0 -1.27278 0.943444
Q2FX61   11 1.46667 0.903563 0.161558
Q2FVD6   7 0.933333 -1.27278 0.943444
Q2FYY7   5 0.666667 -1.27278 0.943444
Q2G0W0   5 0.666667 -1.27278 0.943444
Q2FXF7   6 0.8 -1.27278 0.943444
Q2G191   0 0 -1.27278 0.943444
Q2FYT5   5 0.666667 -1.27278 0.943444
Q2G1P0   4 0.533333 -1.27278 0.943444
Q2FVF8   9 1.2 0.903563 0.161558
Q2G0Y1   0 0 -1.27278 0.943444
Q2FZD2   8 1.06667 0.903563 0.161558
Q2FZ59   4 0.533333 -1.27278 0.943444
Q2G2G1   0 0 -1.27278 0.943444
Q2G0F9   15 2 3.07991 0.0107511
Q2G1J2   5 0.666667 -1.27278 0.943444
Q2G0Q6   5 0.666667 -1.27278 0.943444
Q2FYX0   12 1.6 0.903563 0.161558
Q2FZU8   15 2 3.07991 0.0107511
Q2G267   4 0.533333 -1.27278 0.943444
Q2G174   10 1.33333 0.903563 0.161558
Q2FWC3   6 0.8 -1.27278 0.943444
Q2FVN6   18 2.4 3.07991 0.0107511
Q2G2D1   15 2 3.07991 0.0107511
Q2FZK9   9 1.2 0.903563 0.161558
Q2G2C9   6 0.8 -1.27278 0.943444
Q2G2V8   7 0.933333 -1.27278 0.943444
Q2FVL6   7 0.933333 -1.27278 0.943444
Q2FY45   0 0 -1.27278 0.943444
Q2G2R7   15 2 3.07991 0.0107511
Q2FWD5   5 0.666667 -1.27278 0.943444
Q2FWT3   5 0.666667 -1.27278 0.943444
Q2FY92   12 1.6 0.903563 0.161558
Q2FZM2   4 0.533333 -1.27278 0.943444
Q2G2F0   7 0.933333 -1.27278 0.943444
Q2FW30   5 0.666667 -1.27278 0.943444
Q2FZV9   9 1.2 0.903563 0.161558
Q2FVA6   6 0.8 -1.27278 0.943444
Q2G229   8 1.06667 0.903563 0.161558
Q2FZZ3   6 0.8 -1.27278 0.943444
Q2G2F4   0 0 -1.27278 0.943444
Q2FVA7   7 0.933333 -1.27278 0.943444
Q2G0R3   14 1.86667 0.903563 0.161558
Q2G1R1   14 1.86667 0.903563 0.161558
Q2FZ79   10 1.33333 0.903563 0.161558
Q2FZ12   0 0 -1.27278 0.943444
Q2FX39   3 0.4 -1.27278 0.943444
Q2G186   15 2 3.07991 0.0107511
Q2FXE5   0 0 -1.27278 0.943444
Q2G0A1   11 1.46667 0.903563 0.161558
Q2G0E7   0 0 -1.27278 0.943444
Q2G2V7   0 0 -1.27278 0.943444
Q2FYA6   11 1.46667 0.903563 0.161558
Q2G276   10 1.33333 0.903563 0.161558
Q2G070   7 0.933333 -1.27278 0.943444
Q2FVZ1   5 0.666667 -1.27278 0.943444
Q2FW84   2 0.266667 -1.27278 0.943444
Q2FVY9   8 1.06667 0.903563 0.161558
Q2FVD9   7 0.933333 -1.27278 0.943444
Q2G1T2   8 1.06667 0.903563 0.161558
Q2G0I3   3 0.4 -1.27278 0.943444
Q2G0E8   4 0.533333 -1.27278 0.943444
Q2FW08   11 1.46667 0.903563 0.161558
Q2FVD8   7 0.933333 -1.27278 0.943444
Q2FXF5   4 0.533333 -1.27278 0.943444
Q2FXW1   9 1.2 0.903563 0.161558
Q2FW79   15 2 3.07991 0.0107511
Q2G2G0   16 2.13333 3.07991 0.0107511
P48940   4 0.533333 -1.27278 0.943444
Q2FYL6   0 0 -1.27278 0.943444
Q2FZV8   12 1.6 0.903563 0.161558
Q2FYM5   7 0.933333 -1.27278 0.943444
Q2G2B6   4 0.533333 -1.27278 0.943444
Q2G1L2   3 0.4 -1.27278 0.943444
Q2G1V5   0 0 -1.27278 0.943444
Q2FXT0   11 1.46667 0.903563 0.161558
Q2FY02   3 0.4 -1.27278 0.943444
Q2FWQ4   0 0 -1.27278 0.943444
Q2FYG4   0 0 -1.27278 0.943444
Q2FW11   10 1.33333 0.903563 0.161558
Q2G257   6 0.75 -1.27278 0.943444
Q2FWJ6   9 1.125 0.903563 0.161558
Q2FXS8   13 1.625 0.903563 0.161558
Q2FX12   4 0.5 -1.27278 0.943444
Q2FYF1   3 0.375 -1.27278 0.943444
Q2G2E8   2 0.25 -1.27278 0.943444
Q2FXE6   0 0 -1.27278 0.943444
Q2G2C0   0 0 -1.27278 0.943444
Q2G1V6   0 0 -1.27278 0.943444
Q2FWZ4   8 1 0.903563 0.161558
Q2G2V0   0 0 -1.27278 0.943444
Q9ZAH6   12 1.5 0.903563 0.161558
Q2FVU2   8 1 0.903563 0.161558
Q2FWI8   15 1.875 0.903563 0.161558
P0A0H0   16 2 3.07991 0.0107511
Q2G0C1   7 0.875 -1.27278 0.943444
Q2FXH3   6 0.75 -1.27278 0.943444
Q2FXI6   6 0.75 -1.27278 0.943444
Q2G1X5   7 0.875 -1.27278 0.943444
Q2FV08   7 0.875 -1.27278 0.943444
Q2FWT7   18 2.25 3.07991 0.0107511
Q2G210   6 0.75 -1.27278 0.943444
Q2FW66   5 0.625 -1.27278 0.943444
Q2FWD0   6 0.75 -1.27278 0.943444
Q2FUQ1   6 0.75 -1.27278 0.943444
Q2FVI6   0 0 -1.27278 0.943444
Q2FWM7   0 0 -1.27278 0.943444
Q2FVN2   5 0.625 -1.27278 0.943444
Q2FWR2   7 0.875 -1.27278 0.943444
Q2FYH4   0 0 -1.27278 0.943444
Q2FYM8   0 0 -1.27278 0.943444
Q9RFJ6   8 1 0.903563 0.161558
Q2FZ42   17 2.125 3.07991 0.0107511
Q2FVX9   8 1 0.903563 0.161558
Q2G066   8 1 0.903563 0.161558
Q2FVM3   4 0.5 -1.27278 0.943444
Q2FWT1   19 2.375 3.07991 0.0107511
Q2FZB8   8 1 0.903563 0.161558
Q2FUQ8   0 0 -1.27278 0.943444
Q2G2I7   14 1.75 0.903563 0.161558
Q2FVF7   6 0.75 -1.27278 0.943444
Q2FV52   7 0.875 -1.27278 0.943444
Q2FWE3   5 0.625 -1.27278 0.943444
Q2G144   4 0.5 -1.27278 0.943444
Q2FXZ1   9 1.125 0.903563 0.161558
Q2FX34   18 2.25 3.07991 0.0107511
Q2FWV4   18 2.25 3.07991 0.0107511
Q2FZ11   3 0.375 -1.27278 0.943444
Q2G141   5 0.625 -1.27278 0.943444
Q2FWF5   11 1.375 0.903563 0.161558
Q2FV34   19 2.375 3.07991 0.0107511
Q2FWQ0   11 1.375 0.903563 0.161558
Q2FV88   8 1 0.903563 0.161558
Q2G2P0   12 1.5 0.903563 0.161558
Q2FYW8   15 1.875 0.903563 0.161558
Q2G1W1   16 2 3.07991 0.0107511
Q2FVC2   11 1.375 0.903563 0.161558
Q2G0D3   0 0 -1.27278 0.943444
Q2FV89   8 1 0.903563 0.161558
Q2G1U2   8 1 0.903563 0.161558
Q2FX32   6 0.75 -1.27278 0.943444
Q2FXS7   5 0.625 -1.27278 0.943444
Q2FVX1   0 0 -1.27278 0.943444
Q2FVE0   0 0 -1.27278 0.943444
Q2G270   17 2.125 3.07991 0.0107511
Q9EYW6   16 2 3.07991 0.0107511
Q2FVB8   0 0 -1.27278 0.943444
Q2FZT9   0 0 -1.27278 0.943444
Q2G298   6 0.75 -1.27278 0.943444
Q2FX49   4 0.5 -1.27278 0.943444
Q2G0Z0   5 0.625 -1.27278 0.943444
Q2FW39   10 1.25 0.903563 0.161558
Q2G252   4 0.5 -1.27278 0.943444
Q2G0A3   9 1.125 0.903563 0.161558
Q2FYJ7   7 0.875 -1.27278 0.943444
Q2FWT2   5 0.625 -1.27278 0.943444
Q2FWQ5   6 0.75 -1.27278 0.943444
Q2G2J7   19 2.375 3.07991 0.0107511
Q2FY75   0 0 -1.27278 0.943444
Q2G106   17 2.125 3.07991 0.0107511
Q2FVY3   14 1.75 0.903563 0.161558
Q2FVP9   5 0.625 -1.27278 0.943444
Q2FW42   4 0.5 -1.27278 0.943444
Q2FUV9   11 1.375 0.903563 0.161558
Q2FVR7   7 0.875 -1.27278 0.943444
Q2FZN1   17 2.125 3.07991 0.0107511
Q2G2Q7   6 0.705882 -1.27278 0.943444
Q2G150   10 1.17647 0.903563 0.161558
Q2G081   7 0.823529 -1.27278 0.943444
Q2FV45   11 1.29412 0.903563 0.161558
Q2FX02   10 1.17647 0.903563 0.161558
P0A0Q4   4 0.470588 -1.27278 0.943444
Q2G0L9   7 0.823529 -1.27278 0.943444
Q2FY04   8 0.941176 -1.27278 0.943444
Q2FV48   0 0 -1.27278 0.943444
Q2FW64   8 0.941176 -1.27278 0.943444
Q2FX63   8 0.941176 -1.27278 0.943444
Q2G1T3   7 0.823529 -1.27278 0.943444
Q2G0K9   12 1.41176 0.903563 0.161558
Q2FZ00   4 0.470588 -1.27278 0.943444
Q2FVL9   16 1.88235 0.903563 0.161558
Q2FW33   8 0.941176 -1.27278 0.943444
Q2FWT9   7 0.823529 -1.27278 0.943444
Q2FZF7   7 0.823529 -1.27278 0.943444
Q2FWL1   10 1.17647 0.903563 0.161558
Q2FYS7   12 1.41176 0.903563 0.161558
Q2FZX3   9 1.05882 0.903563 0.161558
Q2FXR0   0 0 -1.27278 0.943444
Q2G2I9   12 1.41176 0.903563 0.161558
Q2FWN1   0 0 -1.27278 0.943444
Q2G297   0 0 -1.27278 0.943444
Q2FVA0   0 0 -1.27278 0.943444
Q2FXX0   13 1.52941 0.903563 0.161558
Q2G2P4   5 0.588235 -1.27278 0.943444
Q2G0P8   7 0.823529 -1.27278 0.943444
Q2FVN3   7 0.823529 -1.27278 0.943444
Q2FXK7   11 1.29412 0.903563 0.161558
Q2FZF8   8 0.941176 -1.27278 0.943444
Q2FWR0   18 2.11765 3.07991 0.0107511
Q2FXL2   0 0 -1.27278 0.943444
Q2FWA9   6 0.705882 -1.27278 0.943444
Q2G282   6 0.705882 -1.27278 0.943444
Q9RQQ0   0 0 -1.27278 0.943444
Q2FXD7   12 1.41176 0.903563 0.161558
Q2FUY4   8 0.941176 -1.27278 0.943444
Q2G2W4   0 0 -1.27278 0.943444
Q2FZF5   7 0.823529 -1.27278 0.943444
Q2FY42   12 1.41176 0.903563 0.161558
Q2FUS3   4 0.470588 -1.27278 0.943444
Q2G2E7   0 0 -1.27278 0.943444
Q2G0S6   8 0.941176 -1.27278 0.943444
Q2G0C2   5 0.588235 -1.27278 0.943444
Q2FWF8   6 0.705882 -1.27278 0.943444
Q2G000   10 1.17647 0.903563 0.161558
Q2FWX2   12 1.41176 0.903563 0.161558
Q2FZS2   12 1.41176 0.903563 0.161558
Q2FW16   18 2.11765 3.07991 0.0107511
Q2FZI2   0 0 -1.27278 0.943444
Q2G1Q5   4 0.470588 -1.27278 0.943444
Q2G1A5   6 0.705882 -1.27278 0.943444
Q2G0P7   6 0.705882 -1.27278 0.943444
Q2FWV3   7 0.823529 -1.27278 0.943444
Q2FW51   12 1.41176 0.903563 0.161558
Q2FVI4   13 1.52941 0.903563 0.161558
Q2FVN7   17 2 3.07991 0.0107511
Q2FWP9   15 1.76471 0.903563 0.161558
Q2FXT2   7 0.823529 -1.27278 0.943444
P0A0F4   5 0.588235 -1.27278 0.943444
Q2G126   8 0.941176 -1.27278 0.943444
Q2FW82   0 0 -1.27278 0.943444
Q2FY44   6 0.705882 -1.27278 0.943444
Q2G0N9   7 0.823529 -1.27278 0.943444
Q2G0Z9   0 0 -1.27278 0.943444
Q2FV81   16 1.88235 0.903563 0.161558
Q2FYC4   6 0.705882 -1.27278 0.943444
Q2G178   6 0.705882 -1.27278 0.943444
Q2G079   3 0.352941 -1.27278 0.943444
Q2G2B7   8 0.941176 -1.27278 0.943444
Q2FVF5   12 1.41176 0.903563 0.161558
Q2G2W2   6 0.705882 -1.27278 0.943444
Q2G1I2   5 0.588235 -1.27278 0.943444
Q2G245   4 0.470588 -1.27278 0.943444
Q2G1H7   5 0.555556 -1.27278 0.943444
Q2FWF1   19 2.11111 3.07991 0.0107511
Q2FZZ9   10 1.11111 0.903563 0.161558
Q2G1W3   11 1.22222 0.903563 0.161558
Q2G204   10 1.11111 0.903563 0.161558
Q2G1H1   6 0.666667 -1.27278 0.943444
Q2FXK3   7 0.777778 -1.27278 0.943444
Q2G2H8   6 0.666667 -1.27278 0.943444
Q2FZP9   11 1.22222 0.903563 0.161558
Q2FWI2   17 1.88889 0.903563 0.161558
Q2FYZ6   0 0 -1.27278 0.943444
Q2FXS1   0 0 -1.27278 0.943444
Q2G200   14 1.55556 0.903563 0.161558
Q2G2L5   0 0 -1.27278 0.943444
Q2FY73   9 1 0.903563 0.161558
Q2G177   0 0 -1.27278 0.943444
Q2G2F9   3 0.333333 -1.27278 0.943444
Q2FV27   8 0.888889 -1.27278 0.943444
Q2FZ56   14 1.55556 0.903563 0.161558
Q2FVF3   0 0 -1.27278 0.943444
Q2G0B6   7 0.777778 -1.27278 0.943444
Q2G2S5   8 0.888889 -1.27278 0.943444
Q2FW68   9 1 0.903563 0.161558
Q2FWX7   18 2 3.07991 0.0107511
Q2FWB6   8 0.888889 -1.27278 0.943444
Q2FXA9   12 1.33333 0.903563 0.161558
Q2FXP3   12 1.33333 0.903563 0.161558
Q2FUX5   11 1.22222 0.903563 0.161558
Q2FZZ4   4 0.444444 -1.27278 0.943444
Q2FX98   11 1.22222 0.903563 0.161558
Q2FV23   17 1.88889 0.903563 0.161558
Q2FUR1   1 0.111111 -1.27278 0.943444
Q2FY49   9 1 0.903563 0.161558
Q2G017   8 0.888889 -1.27278 0.943444
Q2G2K9   5 0.555556 -1.27278 0.943444
Q2G2N9   7 0.777778 -1.27278 0.943444
Q2G0E9   0 0 -1.27278 0.943444
Q2FY19   15 1.66667 0.903563 0.161558
Q2G1E3   5 0.555556 -1.27278 0.943444
Q2FW17   19 2.11111 3.07991 0.0107511
Q2FWK9   9 1 0.903563 0.161558
Q2G2Q6   6 0.666667 -1.27278 0.943444
Q2G2Q5   6 0.666667 -1.27278 0.943444
Q2G1U9   9 1 0.903563 0.161558
Q2G299   5 0.555556 -1.27278 0.943444
Q2FX75   9 1 0.903563 0.161558
Q2G058   9 1 0.903563 0.161558
Q2G0E3   16 1.77778 0.903563 0.161558
Q2FYK0   3 0.333333 -1.27278 0.943444
Q2G2K6   11 1.22222 0.903563 0.161558
Q2FYN0   8 0.888889 -1.27278 0.943444
Q2FVK7   6 0.666667 -1.27278 0.943444
Q2FX15   7 0.777778 -1.27278 0.943444
Q2FVN9   0 0 -1.27278 0.943444
Q2FWX0   0 0 -1.27278 0.943444
Q2G143   8 0.888889 -1.27278 0.943444
Q2G0C7   13 1.44444 0.903563 0.161558
Q2G0K6   4 0.444444 -1.27278 0.943444
Q2FZZ1   0 0 -1.27278 0.943444
Q2FV13   20 2.22222 3.07991 0.0107511
Q2G128   4 0.444444 -1.27278 0.943444
Q2FXU2   13 1.44444 0.903563 0.161558
Q2G2R4   3 0.333333 -1.27278 0.943444
Q2FXM1   5 0.555556 -1.27278 0.943444
Q8KQR1   9 1 0.903563 0.161558
Q2G2Q9   6 0.666667 -1.27278 0.943444
Q2FVG9   0 0 -1.27278 0.943444
Q2FV56   0 0 -1.27278 0.943444
Q2FWG7   0 0 -1.27278 0.943444
Q2G0T1   6 0.631579 -1.27278 0.943444
Q2FXB9   0 0 -1.27278 0.943444
Q2FZP3   4 0.421053 -1.27278 0.943444
Q2FZQ2   0 0 -1.27278 0.943444
Q2FXS4   11 1.15789 0.903563 0.161558
Q2FZ21   10 1.05263 0.903563 0.161558
Q2G2X2   6 0.631579 -1.27278 0.943444
Q2FZF6   8 0.842105 -1.27278 0.943444
Q2FYA0   17 1.78947 0.903563 0.161558
Q2G2A9   0 0 -1.27278 0.943444
Q2FYB9   16 1.68421 0.903563 0.161558
Q2FYI4   5 0.526316 -1.27278 0.943444
Q2FYL4   12 1.26316 0.903563 0.161558
Q2G1T0   0 0 -1.27278 0.943444
Q2FXW7   13 1.36842 0.903563 0.161558
Q2FZA1   13 1.36842 0.903563 0.161558
Q2FY76   6 0.631579 -1.27278 0.943444
Q2FZ97   20 2.10526 3.07991 0.0107511
Q2G1I4   0 0 -1.27278 0.943444
Q2FYQ6   0 0 -1.27278 0.943444
Q2FXL6   5 0.526316 -1.27278 0.943444
Q2G2G6   0 0 -1.27278 0.943444
Q2FVH1   0 0 -1.27278 0.943444
Q2FYA8   10 1.05263 0.903563 0.161558
Q2G2M5   7 0.736842 -1.27278 0.943444
Q2FV99   14 1.47368 0.903563 0.161558
Q2G105   11 1.15789 0.903563 0.161558
Q2FW23   11 1.15789 0.903563 0.161558
Q2G012   8 0.842105 -1.27278 0.943444
Q2G2V5   14 1.47368 0.903563 0.161558
Q2FW07   10 1.05263 0.903563 0.161558
Q2G0F2   11 1.15789 0.903563 0.161558
Q2FZC9   0 0 -1.27278 0.943444
Q2FXE9   0 0 -1.27278 0.943444
Q2FV47   11 1.15789 0.903563 0.161558
Q2G2Q8   6 0.631579 -1.27278 0.943444
Q2FYE7   3 0.315789 -1.27278 0.943444
Q2FUT3   4 0.421053 -1.27278 0.943444
Q2G068   13 1.36842 0.903563 0.161558
Q2G2D3   16 1.68421 0.903563 0.161558
Q2FYK4   9 0.947368 -1.27278 0.943444
Q2FX36   13 1.36842 0.903563 0.161558
Q2G0A4   0 0 -1.27278 0.943444
Q2G080   0 0 -1.27278 0.943444
Q2FUT1   4 0.421053 -1.27278 0.943444
Q2FYH3   9 0.947368 -1.27278 0.943444
Q2FXA7   5 0.526316 -1.27278 0.943444
Q2G2Y6   16 1.68421 0.903563 0.161558
Q2FY55   11 1.15789 0.903563 0.161558
Q2FY61   13 1.36842 0.903563 0.161558
Q2G0E2   10 1.05263 0.903563 0.161558
Q2FVY1   6 0.631579 -1.27278 0.943444
Q2FUV1   8 0.842105 -1.27278 0.943444
Q2FUS9   18 1.89474 0.903563 0.161558
Q2G1A1   18 1.89474 0.903563 0.161558
P60639   0 0 -1.27278 0.943444
Q2FZE9   12 1.26316 0.903563 0.161558
Q2G1I9   9 0.947368 -1.27278 0.943444
Q2FWN0   6 0.631579 -1.27278 0.943444
Q2FZE3   17 1.78947 0.903563 0.161558
Q93Q23   0 0 -1.27278 0.943444
Q2FWE9   5 0.526316 -1.27278 0.943444
Q2FUS1   0 0 -1.27278 0.943444
Q2FVM5   8 0.842105 -1.27278 0.943444
Q2G2N7   6 0.631579 -1.27278 0.943444
Q2FWG0   0 0 -1.27278 0.943444
Q2FXV7   0 0 -1.27278 0.943444
Q2FW69   0 0 -1.27278 0.943444
P0A0F8   4 0.421053 -1.27278 0.943444
Q2G055   12 1.26316 0.903563 0.161558
Q2FV37   0 0 -1.27278 0.943444
Q2G225   0 0 -1.27278 0.943444
Q2FXG2   8 0.842105 -1.27278 0.943444
Q2FY87   17 1.78947 0.903563 0.161558
Q2FWR7   13 1.36842 0.903563 0.161558
Q2G1U6   6 0.631579 -1.27278 0.943444
Q2G006   15 1.57895 0.903563 0.161558
Q2G2I6   0 0 -1.27278 0.943444
Q2FWS1   13 1.3 0.903563 0.161558
Q2FYF5   7 0.7 -1.27278 0.943444
Q2G0F1   5 0.5 -1.27278 0.943444
Q2G0J2   5 0.5 -1.27278 0.943444
Q2FXE3   15 1.5 0.903563 0.161558
Q2FYV8   18 1.8 0.903563 0.161558
Q2G1X6   5 0.5 -1.27278 0.943444
Q2FUP5   8 0.8 -1.27278 0.943444
Q2G1A4   0 0 -1.27278 0.943444
Q2G0H9   19 1.9 0.903563 0.161558
Q2G0M0   4 0.4 -1.27278 0.943444
Q2FYK6   11 1.1 0.903563 0.161558
Q2G023   18 1.8 0.903563 0.161558
Q2G0G2   11 1.1 0.903563 0.161558
Q2FXC0   13 1.3 0.903563 0.161558
Q2FXF1   11 1.1 0.903563 0.161558
Q2FW00   0 0 -1.27278 0.943444
Q2G1E7   0 0 -1.27278 0.943444
Q2FWE7   8 0.8 -1.27278 0.943444
Q2FY32   4 0.4 -1.27278 0.943444
Q2FUU0   7 0.7 -1.27278 0.943444
Q2FVU5   13 1.3 0.903563 0.161558
Q2G062   6 0.6 -1.27278 0.943444
Q2FV26   3 0.3 -1.27278 0.943444
Q2FW97   11 1.1 0.903563 0.161558
Q2FZY8   0 0 -1.27278 0.943444
Q2G277   0 0 -1.27278 0.943444
Q2G0V1   0 0 -1.27278 0.943444
Q2FWJ3   11 1.1 0.903563 0.161558
Q2G2J2   16 1.6 0.903563 0.161558
Q2FVB0   0 0 -1.27278 0.943444
Q2G278   16 1.6 0.903563 0.161558
Q2G107   11 1.1 0.903563 0.161558
P0A0M9   10 1 0.903563 0.161558
Q2G067   0 0 -1.27278 0.943444
Q2FV55   16 1.6 0.903563 0.161558
Q2G1L3   11 1.1 0.903563 0.161558
Q2G2R0   4 0.4 -1.27278 0.943444
Q2G2T3   9 0.9 -1.27278 0.943444
Q2FWA8   0 0 -1.27278 0.943444
Q2G056   6 0.6 -1.27278 0.943444
Q2FWR1   8 0.8 -1.27278 0.943444
Q2FXP9   12 1.2 0.903563 0.161558
Q2FZI4   4 0.4 -1.27278 0.943444
Q2G2L7   13 1.3 0.903563 0.161558
Q2FVG1   0 0 -1.27278 0.943444
Q2G1I7   17 1.7 0.903563 0.161558
Q2FVB6   0 0 -1.27278 0.943444
Q2G001   8 0.8 -1.27278 0.943444
Q2FUX3   18 1.8 0.903563 0.161558
Q2G1Q9   4 0.4 -1.27278 0.943444
Q2G2S9   16 1.6 0.903563 0.161558
Q2FXZ8   18 1.8 0.903563 0.161558
Q2FZI7   8 0.8 -1.27278 0.943444
Q2FUS6   14 1.4 0.903563 0.161558
Q2FUZ6   11 1.1 0.903563 0.161558
Q2FYQ9   5 0.5 -1.27278 0.943444
Q2FYS8   12 1.2 0.903563 0.161558
Q2FYS6   0 0 -1.27278 0.943444
Q2FZG6   14 1.4 0.903563 0.161558
Q2G1L9   0 0 -1.27278 0.943444
Q2FXT3   22 2.2 3.07991 0.0107511
Q2FZN9   16 1.6 0.903563 0.161558
Q2FW20   12 1.2 0.903563 0.161558
Q2G0H3   16 1.6 0.903563 0.161558
Q2FV98   11 1.1 0.903563 0.161558
Q2FXR7   3 0.3 -1.27278 0.943444
Q2G1T4   11 1.1 0.903563 0.161558
Q2FW38   5 0.5 -1.27278 0.943444
Q2G2P6   3 0.3 -1.27278 0.943444
Q2FVL7   7 0.7 -1.27278 0.943444
Q2FVY2   18 1.8 0.903563 0.161558
Q2FYZ0   11 1.1 0.903563 0.161558
Q2FYW2   0 0 -1.27278 0.943444
P60643   0 0 -1.27278 0.943444
Q2G265   14 1.4 0.903563 0.161558
Q2FV42   0 0 -1.27278 0.943444
Q2FXN0   5 0.5 -1.27278 0.943444
Q2G2D9   0 0 -1.27278 0.943444
Q2FV75   7 0.7 -1.27278 0.943444
Q2FYE0   5 0.5 -1.27278 0.943444
Q2FX03   0 0 -1.27278 0.943444
Q2FX89   7 0.7 -1.27278 0.943444
Q2FX43   11 1.1 0.903563 0.161558
Q2FV69   4 0.380952 -1.27278 0.943444
P72360   0 0 -1.27278 0.943444
Q2FVQ1   11 1.04762 0.903563 0.161558
Q2FYG7   7 0.666667 -1.27278 0.943444
Q2G1J8   0 0 -1.27278 0.943444
Q2FW77   0 0 -1.27278 0.943444
Q2FWI4   19 1.80952 0.903563 0.161558
Q2FX62   21 2 3.07991 0.0107511
Q2G0U6   13 1.2381 0.903563 0.161558
Q2G0P2   20 1.90476 0.903563 0.161558
Q2G0B8   13 1.2381 0.903563 0.161558
Q2FVL3   0 0 -1.27278 0.943444
Q2G1K8   8 0.761905 -1.27278 0.943444
Q2G2R9   8 0.761905 -1.27278 0.943444
Q2G2I3   0 0 -1.27278 0.943444
Q2FY56   0 0 -1.27278 0.943444
Q2G0B1   6 0.571429 -1.27278 0.943444
Q2G1T1   8 0.761905 -1.27278 0.943444
Q2FVX5   0 0 -1.27278 0.943444
Q2G0H8   7 0.666667 -1.27278 0.943444
Q2FVT3   10 0.952381 -1.27278 0.943444
Q2FWF6   19 1.80952 0.903563 0.161558
Q2FWZ6   13 1.2381 0.903563 0.161558
Q2FZ77   10 0.952381 -1.27278 0.943444
Q2G0H0   9 0.857143 -1.27278 0.943444
Q2G2G7   12 1.14286 0.903563 0.161558
Q2G117   17 1.61905 0.903563 0.161558
Q2FXG9   8 0.761905 -1.27278 0.943444
Q2FWE4   12 1.14286 0.903563 0.161558
Q2FUS0   12 1.14286 0.903563 0.161558
Q2FWR3   6 0.571429 -1.27278 0.943444
Q2FYA9   17 1.61905 0.903563 0.161558
Q2G0Y5   10 0.952381 -1.27278 0.943444
Q2FZZ8   16 1.52381 0.903563 0.161558
Q2G1Z6   5 0.47619 -1.27278 0.943444
Q2FX53   8 0.761905 -1.27278 0.943444
Q2FZC4   11 1.04762 0.903563 0.161558
Q2FUS5   4 0.380952 -1.27278 0.943444
Q2G1R0   0 0 -1.27278 0.943444
Q2G0D5   0 0 -1.27278 0.943444
Q2FY18   0 0 -1.27278 0.943444
Q2FYH8   0 0 -1.27278 0.943444
Q2G1F2   6 0.571429 -1.27278 0.943444
Q2G0Q5   14 1.33333 0.903563 0.161558
Q2FVR2   14 1.33333 0.903563 0.161558
Q2FZE7   15 1.42857 0.903563 0.161558
Q2G0I0   14 1.33333 0.903563 0.161558
Q2G0R1   8 0.761905 -1.27278 0.943444
Q2G0L7   7 0.666667 -1.27278 0.943444
Q2FWI1   7 0.666667 -1.27278 0.943444
Q2G0F7   0 0 -1.27278 0.943444
Q2FXY3   7 0.666667 -1.27278 0.943444
P0A084   11 1.04762 0.903563 0.161558
Q2G0G5   5 0.47619 -1.27278 0.943444
Q2FZE5   0 0 -1.27278 0.943444
Q2G0A2   0 0 -1.27278 0.943444
Q2FVE8   0 0 -1.27278 0.943444
Q2G2M8   17 1.61905 0.903563 0.161558
Q2FYH7   5 0.47619 -1.27278 0.943444
Q2FVR8   9 0.857143 -1.27278 0.943444
Q2FZU9   18 1.71429 0.903563 0.161558
Q2FYX7   9 0.857143 -1.27278 0.943444
Q2G280   14 1.33333 0.903563 0.161558
Q2FVG5   9 0.857143 -1.27278 0.943444
Q2FWX1   11 1.04762 0.903563 0.161558
Q2FVB3   0 0 -1.27278 0.943444
Q2G2A1   8 0.761905 -1.27278 0.943444
Q2G1W7   16 1.52381 0.903563 0.161558
Q2FW36   6 0.571429 -1.27278 0.943444
P31337   11 1.04762 0.903563 0.161558
Q2FXB8   0 0 -1.27278 0.943444
Q2G2F3   19 1.80952 0.903563 0.161558
Q2FYM7   0 0 -1.27278 0.943444
Q2FYB2   12 1.14286 0.903563 0.161558
Q2G2E2   8 0.727273 -1.27278 0.943444
Q2G2G9   8 0.727273 -1.27278 0.943444
Q2FVC5   11 1 0.903563 0.161558
Q2G0T3   7 0.636364 -1.27278 0.943444
Q2G074   0 0 -1.27278 0.943444
Q2G016   13 1.18182 0.903563 0.161558
Q2G0G4   12 1.09091 0.903563 0.161558
Q2G2K1   19 1.72727 0.903563 0.161558
Q2FXE1   2 0.181818 -1.27278 0.943444
Q2FWD2   6 0.545455 -1.27278 0.943444
Q2G1Q0   11 1 0.903563 0.161558
Q2G073   0 0 -1.27278 0.943444
Q2G1T7   12 1.09091 0.903563 0.161558
Q2FVI3   14 1.27273 0.903563 0.161558
Q2FZ93   6 0.545455 -1.27278 0.943444
Q2FVQ7   19 1.72727 0.903563 0.161558
Q2G2B9   0 0 -1.27278 0.943444
Q2FZN5   0 0 -1.27278 0.943444
Q2FY72   12 1.09091 0.903563 0.161558
Q2G0A0   11 1 0.903563 0.161558
Q2FZQ8   0 0 -1.27278 0.943444
Q2FXP1   6 0.545455 -1.27278 0.943444
P0A0B7   13 1.18182 0.903563 0.161558
Q2FYW0   7 0.636364 -1.27278 0.943444
Q2G230   4 0.363636 -1.27278 0.943444
Q2G0H5   15 1.36364 0.903563 0.161558
Q2G0B7   7 0.636364 -1.27278 0.943444
Q2G131   0 0 -1.27278 0.943444
Q2G0Y4   14 1.27273 0.903563 0.161558
Q2G2L0   20 1.81818 0.903563 0.161558
Q2G101   8 0.727273 -1.27278 0.943444
Q2G036   11 1 0.903563 0.161558
Q2FXN3   0 0 -1.27278 0.943444
Q2FWY2   6 0.545455 -1.27278 0.943444
Q2FXK6   12 1.09091 0.903563 0.161558
Q2G2Y3   15 1.36364 0.903563 0.161558
Q2G1P8   11 1 0.903563 0.161558
Q2G0N7   10 0.909091 -1.27278 0.943444
Q2FW43   18 1.63636 0.903563 0.161558
Q2G2N4   15 1.36364 0.903563 0.161558
Q2FW59   11 1 0.903563 0.161558
Q2G1V0   0 0 -1.27278 0.943444
Q2G010   18 1.63636 0.903563 0.161558
Q2FWJ4   4 0.363636 -1.27278 0.943444
Q2FUR3   10 0.909091 -1.27278 0.943444
Q2FXE4   13 1.18182 0.903563 0.161558
Q2FY36   8 0.727273 -1.27278 0.943444
Q2G1Q7   20 1.81818 0.903563 0.161558
Q2FX09   6 0.545455 -1.27278 0.943444
Q2G0Z1   14 1.27273 0.903563 0.161558
Q2FWJ1   13 1.18182 0.903563 0.161558
Q2FUT4   13 1.18182 0.903563 0.161558
Q2FYI1   14 1.27273 0.903563 0.161558
Q2FXQ8   10 0.909091 -1.27278 0.943444
Q2FUZ0   7 0.636364 -1.27278 0.943444
P0A086   12 1.09091 0.903563 0.161558
Q2FZM0   0 0 -1.27278 0.943444
Q2FXL3   15 1.36364 0.903563 0.161558
Q2G2K7   0 0 -1.27278 0.943444
Q2FVL1   0 0 -1.27278 0.943444
Q2FW21   14 1.27273 0.903563 0.161558
Q2G201   17 1.54545 0.903563 0.161558
Q2FVV6   19 1.72727 0.903563 0.161558
Q2FV03   10 0.909091 -1.27278 0.943444
Q2G2T2   0 0 -1.27278 0.943444
Q2FZ44   19 1.72727 0.903563 0.161558
Q2G1N7   11 1 0.903563 0.161558
Q2G172   0 0 -1.27278 0.943444
Q2G208   9 0.818182 -1.27278 0.943444
Q2FZR7   0 0 -1.27278 0.943444
Q2G2K2   9 0.818182 -1.27278 0.943444
Q2FVA4   7 0.636364 -1.27278 0.943444
Q2G0F5   0 0 -1.27278 0.943444
Q2G0X0   11 1 0.903563 0.161558
Q2FXU0   9 0.818182 -1.27278 0.943444
Q2FXX9   6 0.545455 -1.27278 0.943444
Q2G2K8   17 1.54545 0.903563 0.161558
Q2G0X1   11 0.956522 -1.27278 0.943444
Q2FXI8   23 2 3.07991 0.0107511
Q2G0L1   12 1.04348 0.903563 0.161558
Q2FX07   8 0.695652 -1.27278 0.943444
Q2G139   14 1.21739 0.903563 0.161558
Q2FUV5   14 1.21739 0.903563 0.161558
Q2FVD0   13 1.13043 0.903563 0.161558
Q2FX10   5 0.434783 -1.27278 0.943444
Q2G1W5   12 1.04348 0.903563 0.161558
Q2G1Y7   18 1.56522 0.903563 0.161558
Q2G190   18 1.56522 0.903563 0.161558
Q2FV59   0 0 -1.27278 0.943444
Q2FZS3   14 1.21739 0.903563 0.161558
Q2FX90   6 0.521739 -1.27278 0.943444
Q2FW85   0 0 -1.27278 0.943444
Q2FZ65   11 0.956522 -1.27278 0.943444
Q2FXJ7   9 0.782609 -1.27278 0.943444
Q2FVW2   6 0.521739 -1.27278 0.943444
Q2G0H4   20 1.73913 0.903563 0.161558
Q2FVV4   0 0 -1.27278 0.943444
Q2FUR9   0 0 -1.27278 0.943444
Q2FW06   20 1.73913 0.903563 0.161558
Q2FY84   12 1.04348 0.903563 0.161558
Q2G132   12 1.04348 0.903563 0.161558
Q2G0C9   14 1.21739 0.903563 0.161558
Q2G2N1   0 0 -1.27278 0.943444
Q2FVF2   0 0 -1.27278 0.943444
Q2FZ30   9 0.782609 -1.27278 0.943444
Q2FXX8   10 0.869565 -1.27278 0.943444
Q2FZX6   6 0.521739 -1.27278 0.943444
Q2G1Z2   0 0 -1.27278 0.943444
Q2G0G7   19 1.65217 0.903563 0.161558
Q2FV53   12 1.04348 0.903563 0.161558
Q2FV28   7 0.608696 -1.27278 0.943444
Q2G097   17 1.47826 0.903563 0.161558
Q2FZC5   9 0.782609 -1.27278 0.943444
Q2FY77   11 0.956522 -1.27278 0.943444
Q2FVA9   9 0.782609 -1.27278 0.943444
Q2G2W5   20 1.73913 0.903563 0.161558
Q2FX97   7 0.608696 -1.27278 0.943444
Q2G1F3   12 1.04348 0.903563 0.161558
Q2FYU1   14 1.21739 0.903563 0.161558
Q2FUP6   12 1.04348 0.903563 0.161558
Q2G2U7   6 0.521739 -1.27278 0.943444
Q2FY09   10 0.869565 -1.27278 0.943444
Q2G1J6   7 0.608696 -1.27278 0.943444
Q2G059   11 0.956522 -1.27278 0.943444
Q2FVK5   0 0 -1.27278 0.943444
Q2G0H7   18 1.56522 0.903563 0.161558
Q2FWN2   0 0 -1.27278 0.943444
Q2FYV7   11 0.956522 -1.27278 0.943444
Q2G236   6 0.521739 -1.27278 0.943444
Q2FZR6   0 0 -1.27278 0.943444
Q2G1P9   11 0.956522 -1.27278 0.943444
Q2G0R9   9 0.782609 -1.27278 0.943444
Q2FUZ9   7 0.608696 -1.27278 0.943444
Q2FVP2   11 0.956522 -1.27278 0.943444
Q2FXC8   20 1.73913 0.903563 0.161558
Q2FVC4   10 0.869565 -1.27278 0.943444
Q2FZ29   11 0.956522 -1.27278 0.943444
Q2FYR8   10 0.833333 -1.27278 0.943444
Q2FY23   12 1 0.903563 0.161558
Q2G0D4   20 1.66667 0.903563 0.161558
Q2FZ38   9 0.75 -1.27278 0.943444
Q2FXH1   0 0 -1.27278 0.943444
Q2FXZ9   8 0.666667 -1.27278 0.943444
Q2G1V3   0 0 -1.27278 0.943444
Q2FVZ0   0 0 -1.27278 0.943444
Q2FV95   0 0 -1.27278 0.943444
Q2G196   8 0.666667 -1.27278 0.943444
Q2FZ61   9 0.75 -1.27278 0.943444
Q2FW27   7 0.583333 -1.27278 0.943444
Q2FWH2   6 0.5 -1.27278 0.943444
Q2FZQ9   0 0 -1.27278 0.943444
Q2FWQ9   11 0.916667 -1.27278 0.943444
Q2G1N5   0 0 -1.27278 0.943444
Q2FZP8   0 0 -1.27278 0.943444
Q2FXC2   19 1.58333 0.903563 0.161558
Q2G0X9   17 1.41667 0.903563 0.161558
Q2FX08   7 0.583333 -1.27278 0.943444
Q2FUV2   9 0.75 -1.27278 0.943444
Q2FZT8   16 1.33333 0.903563 0.161558
Q2G2N2   0 0 -1.27278 0.943444
Q2G0M1   5 0.416667 -1.27278 0.943444
Q2FVX8   8 0.666667 -1.27278 0.943444
Q2G220   6 0.5 -1.27278 0.943444
Q2FW37   14 1.16667 0.903563 0.161558
Q2G203   12 1 0.903563 0.161558
Q2FY89   18 1.5 0.903563 0.161558
Q2G1K7   9 0.75 -1.27278 0.943444
Q2G013   0 0 -1.27278 0.943444
Q2FV91   0 0 -1.27278 0.943444
Q2FW92   13 1.08333 0.903563 0.161558
Q2G1U5   12 1 0.903563 0.161558
Q2G2A6   13 1.08333 0.903563 0.161558
Q2G0G9   19 1.58333 0.903563 0.161558
P0A088   17 1.41667 0.903563 0.161558
Q2G0B4   0 0 -1.27278 0.943444
Q2G0X7   20 1.66667 0.903563 0.161558
Q2G0S0   13 1.08333 0.903563 0.161558
Q2FW12   11 0.916667 -1.27278 0.943444
Q2G0J7   8 0.666667 -1.27278 0.943444
Q2FW76   0 0 -1.27278 0.943444
Q2G1Z7   4 0.333333 -1.27278 0.943444
Q2G2S1   9 0.75 -1.27278 0.943444
Q2G1B1   13 1.08333 0.903563 0.161558
Q2FVP3   5 0.416667 -1.27278 0.943444
Q2G1V1   10 0.833333 -1.27278 0.943444
Q2G1H8   11 0.916667 -1.27278 0.943444
Q2G149   9 0.75 -1.27278 0.943444
Q2FXC7   20 1.66667 0.903563 0.161558
Q2G019   12 1 0.903563 0.161558
Q2FWL6   10 0.833333 -1.27278 0.943444
Q2G199   0 0 -1.27278 0.943444
Q2FY41   18 1.5 0.903563 0.161558
Q2FX33   9 0.75 -1.27278 0.943444
Q2G181   14 1.16667 0.903563 0.161558
Q2FVT1   0 0 -1.27278 0.943444
Q2G0Z5   9 0.75 -1.27278 0.943444
Q2FZC7   15 1.25 0.903563 0.161558
Q2G1U0   10 0.833333 -1.27278 0.943444
Q2FW18   10 0.833333 -1.27278 0.943444
Q2G0H1   20 1.66667 0.903563 0.161558
Q2FX22   20 1.66667 0.903563 0.161558
Q2G157   6 0.5 -1.27278 0.943444
Q2G2J5   13 1.08333 0.903563 0.161558
Q2FZH9   0 0 -1.27278 0.943444
Q2FZA6   0 0 -1.27278 0.943444
Q2G1N6   0 0 -1.27278 0.943444
Q2FVR4   7 0.583333 -1.27278 0.943444
Q2FY13   7 0.583333 -1.27278 0.943444
Q2G025   9 0.75 -1.27278 0.943444
Q2FV36   1 0.0833333 -1.27278 0.943444
Q2G0W9   12 1 0.903563 0.161558
Q2G0L0   10 0.833333 -1.27278 0.943444
Q2FUR2   11 0.916667 -1.27278 0.943444
Q2FVJ9   13 1.08333 0.903563 0.161558
Q2G1S8   18 1.44 0.903563 0.161558
Q2FVJ5   8 0.64 -1.27278 0.943444
Q2FZ39   10 0.8 -1.27278 0.943444
Q2FWP6   17 1.36 0.903563 0.161558
Q2FVB4   7 0.56 -1.27278 0.943444
Q2G0V7   6 0.48 -1.27278 0.943444
Q2FUV4   14 1.12 0.903563 0.161558
Q2FYG5   8 0.64 -1.27278 0.943444
Q2FW71   0 0 -1.27278 0.943444
Q2FZB1   18 1.44 0.903563 0.161558
Q2G0Y9   10 0.8 -1.27278 0.943444
Q2G0X4   17 1.36 0.903563 0.161558
Q2FZL2   19 1.52 0.903563 0.161558
Q2FVS1   16 1.28 0.903563 0.161558
Q2G099   13 1.04 0.903563 0.161558
Q2FZN0   12 0.96 -1.27278 0.943444
Q2FZ50   7 0.56 -1.27278 0.943444
Q2G0X8   18 1.44 0.903563 0.161558
Q2G167   11 0.88 -1.27278 0.943444
Q2G086   6 0.48 -1.27278 0.943444
Q2G0D0   13 1.04 0.903563 0.161558
Q2FWG3   7 0.56 -1.27278 0.943444
Q2G228   11 0.88 -1.27278 0.943444
Q2FWW8   8 0.64 -1.27278 0.943444
Q2FYL0   15 1.2 0.903563 0.161558
Q2FXX2   7 0.56 -1.27278 0.943444
Q2G0C4   0 0 -1.27278 0.943444
Q2FZA2   6 0.48 -1.27278 0.943444
Q2FWL0   13 1.04 0.903563 0.161558
Q2FUY9   10 0.8 -1.27278 0.943444
Q2G0T8   13 1.04 0.903563 0.161558
Q2FWK0   12 0.96 -1.27278 0.943444
Q2G0D9   12 0.96 -1.27278 0.943444
Q2FZF3   10 0.8 -1.27278 0.943444
Q2FZ17   12 0.96 -1.27278 0.943444
Q2G0T6   16 1.28 0.903563 0.161558
Q2G140   0 0 -1.27278 0.943444
Q2G2F2   0 0 -1.27278 0.943444
Q2FXG0   28 2.24 3.07991 0.0107511
Q2FWR4   8 0.64 -1.27278 0.943444
Q2G195   9 0.72 -1.27278 0.943444
Q2FVY4   9 0.72 -1.27278 0.943444
Q2G1I6   10 0.8 -1.27278 0.943444
Q2FVD5   4 0.32 -1.27278 0.943444
Q2FZM1   14 1.12 0.903563 0.161558
Q2FVG0   12 0.96 -1.27278 0.943444
Q2FZM7   13 1.04 0.903563 0.161558
Q2FZB2   18 1.44 0.903563 0.161558
Q2G287   7 0.56 -1.27278 0.943444
Q2FWG4   5 0.4 -1.27278 0.943444
Q2G2B3   0 0 -1.27278 0.943444
Q2FY48   5 0.4 -1.27278 0.943444
Q9ZNI1   18 1.44 0.903563 0.161558
Q2FV94   12 0.96 -1.27278 0.943444
Q2G2X5   0 0 -1.27278 0.943444
Q2FVX6   12 0.96 -1.27278 0.943444
Q2G060   8 0.64 -1.27278 0.943444
Q2FVG2   5 0.4 -1.27278 0.943444
Q2G1Q1   11 0.88 -1.27278 0.943444
Q2G1F1   15 1.2 0.903563 0.161558
Q2FXC5   20 1.6 0.903563 0.161558
Q2G2B0   0 0 -1.27278 0.943444
Q2FXR6   0 0 -1.27278 0.943444
Q2FXE0   10 0.8 -1.27278 0.943444
Q2FUY3   9 0.72 -1.27278 0.943444
Q2G1S6   16 1.28 0.903563 0.161558
Q2FVE9   0 0 -1.27278 0.943444
Q2FVU7   6 0.48 -1.27278 0.943444
Q2FVM7   8 0.64 -1.27278 0.943444
Q2FVU6   0 0 -1.27278 0.943444
Q2FVA1   9 0.72 -1.27278 0.943444
Q2FWB8   11 0.88 -1.27278 0.943444
Q2FYR5   10 0.8 -1.27278 0.943444
Q2G261   7 0.56 -1.27278 0.943444
Q2G264   11 0.88 -1.27278 0.943444
Q2G0U4   17 1.36 0.903563 0.161558
Q2G226   0 0 -1.27278 0.943444
Q2FZT7   16 1.28 0.903563 0.161558
Q2FXJ4   6 0.48 -1.27278 0.943444
Q2G047   6 0.48 -1.27278 0.943444
Q2FWD9   11 0.88 -1.27278 0.943444
Q2FZH2   10 0.8 -1.27278 0.943444
Q2G044   8 0.64 -1.27278 0.943444
Q2FVZ8   0 0 -1.27278 0.943444
Q2G1C5   0 0 -1.27278 0.943444
Q2G1Z1   4 0.32 -1.27278 0.943444
Q2G135   7 0.56 -1.27278 0.943444
Q2FVE5   9 0.72 -1.27278 0.943444
Q2FZ70   10 0.8 -1.27278 0.943444
Q2G2A0   11 0.88 -1.27278 0.943444
Q2G224   7 0.538462 -1.27278 0.943444
P0A0K3   10 0.769231 -1.27278 0.943444
Q2G1A8   11 0.846154 -1.27278 0.943444
Q2G1P5   0 0 -1.27278 0.943444
Q2FV93   0 0 -1.27278 0.943444
Q2FXC4   19 1.46154 0.903563 0.161558
Q2FY74   9 0.692308 -1.27278 0.943444
Q2G1M1   6 0.461538 -1.27278 0.943444
Q9EZ11   11 0.846154 -1.27278 0.943444
Q2FZB3   18 1.38462 0.903563 0.161558
Q2G1V2   8 0.615385 -1.27278 0.943444
Q2FVM8   7 0.538462 -1.27278 0.943444
Q2FVR1   12 0.923077 -1.27278 0.943444
Q2FXC3   20 1.53846 0.903563 0.161558
Q2FUV6   18 1.38462 0.903563 0.161558
Q2G1D7   10 0.769231 -1.27278 0.943444
Q2FXR2   8 0.615385 -1.27278 0.943444
Q2FW83   0 0 -1.27278 0.943444
Q2G2X7   19 1.46154 0.903563 0.161558
Q2FVM4   0 0 -1.27278 0.943444
P0A0J3   7 0.538462 -1.27278 0.943444
Q2G2L8   15 1.15385 0.903563 0.161558
Q2FZ27   10 0.769231 -1.27278 0.943444
Q2FZ53   6 0.461538 -1.27278 0.943444
Q2G154   11 0.846154 -1.27278 0.943444
Q2FZS4   0 0 -1.27278 0.943444
Q2FYQ5   0 0 -1.27278 0.943444
Q2FZL6   8 0.615385 -1.27278 0.943444
Q2FWB9   7 0.538462 -1.27278 0.943444
Q2FUQ4   9 0.692308 -1.27278 0.943444
Q2G293   10 0.769231 -1.27278 0.943444
Q2FZS5   16 1.23077 0.903563 0.161558
Q2FYP9   0 0 -1.27278 0.943444
Q2G0K7   6 0.461538 -1.27278 0.943444
Q2FVV2   5 0.384615 -1.27278 0.943444
Q2FVN0   7 0.538462 -1.27278 0.943444
Q2FX00   17 1.30769 0.903563 0.161558
Q2G1I0   6 0.461538 -1.27278 0.943444
Q2FXI2   8 0.615385 -1.27278 0.943444
Q2G2X1   5 0.384615 -1.27278 0.943444
Q2FYG6   5 0.384615 -1.27278 0.943444
Q2FXH0   9 0.692308 -1.27278 0.943444
Q2FXU7   7 0.538462 -1.27278 0.943444
Q2G170   6 0.461538 -1.27278 0.943444
Q2FVQ9   11 0.846154 -1.27278 0.943444
Q2FWV2   19 1.46154 0.903563 0.161558
Q2FVI5   0 0 -1.27278 0.943444
Q2FUW0   19 1.46154 0.903563 0.161558
Q2FXB7   10 0.769231 -1.27278 0.943444
Q2G0J8   12 0.923077 -1.27278 0.943444
Q2FXB5   9 0.692308 -1.27278 0.943444
Q2FYE9   0 0 -1.27278 0.943444
Q2FVE2   5 0.384615 -1.27278 0.943444
Q2G2V6   11 0.846154 -1.27278 0.943444
O08387   8 0.615385 -1.27278 0.943444
Q2FZ14   6 0.461538 -1.27278 0.943444
Q2FXW3   10 0.769231 -1.27278 0.943444
Q2FYQ8   10 0.769231 -1.27278 0.943444
Q2G2D6   10 0.769231 -1.27278 0.943444
Q2G2T7   9 0.692308 -1.27278 0.943444
Q2FYP8   5 0.384615 -1.27278 0.943444
Q2FZ25   8 0.615385 -1.27278 0.943444
Q2FY65   17 1.30769 0.903563 0.161558
Q2G2T1   16 1.23077 0.903563 0.161558
Q2G1N0   0 0 -1.27278 0.943444
Q2G110   5 0.384615 -1.27278 0.943444
Q2G1E1   5 0.384615 -1.27278 0.943444
Q2G2F1   13 1 0.903563 0.161558
Q2FXE8   6 0.461538 -1.27278 0.943444
Q2FZ06   13 1 0.903563 0.161558
Q2FVH2   0 0 -1.27278 0.943444
Q2FYV6   13 1 0.903563 0.161558
Q2FZJ3   15 1.11111 0.903563 0.161558
Q2G095   17 1.25926 0.903563 0.161558
Q2G2Y0   18 1.33333 0.903563 0.161558
Q2G2W3   10 0.740741 -1.27278 0.943444
Q2FY07   22 1.62963 0.903563 0.161558
Q2FXW8   16 1.18519 0.903563 0.161558
Q2FUR6   10 0.740741 -1.27278 0.943444
Q2FVW6   0 0 -1.27278 0.943444
Q2G1X0   16 1.18519 0.903563 0.161558
Q2G1F6   0 0 -1.27278 0.943444
Q2FVK8   7 0.518519 -1.27278 0.943444
Q2G158   5 0.37037 -1.27278 0.943444
Q2G118   17 1.25926 0.903563 0.161558
Q2G077   0 0 -1.27278 0.943444
Q2G0E0   11 0.814815 -1.27278 0.943444
Q2G263   21 1.55556 0.903563 0.161558
Q2FUU1   16 1.18519 0.903563 0.161558
Q2G1X7   12 0.888889 -1.27278 0.943444
Q2G1C0   9 0.666667 -1.27278 0.943444
Q2FVB9   0 0 -1.27278 0.943444
Q2G273   5 0.37037 -1.27278 0.943444
Q53726   7 0.518519 -1.27278 0.943444
Q2G2W9   21 1.55556 0.903563 0.161558
Q2FZ22   10 0.740741 -1.27278 0.943444
Q2G2U1   9 0.666667 -1.27278 0.943444
Q2FXW6   11 0.814815 -1.27278 0.943444
Q2G0P9   0 0 -1.27278 0.943444
Q2FYE3   14 1.03704 0.903563 0.161558
Q2FXU3   20 1.48148 0.903563 0.161558
Q2G052   11 0.814815 -1.27278 0.943444
Q2FZM6   8 0.592593 -1.27278 0.943444
Q2FX25   13 0.962963 -1.27278 0.943444
Q2FX05   12 0.888889 -1.27278 0.943444
Q2G1P2   0 0 -1.27278 0.943444
Q2G2C4   10 0.740741 -1.27278 0.943444
Q2G165   0 0 -1.27278 0.943444
Q2FXK8   0 0 -1.27278 0.943444
Q2FWP1   12 0.888889 -1.27278 0.943444
Q2FVU1   0 0 -1.27278 0.943444
Q2FZ78   13 0.962963 -1.27278 0.943444
Q2G0P0   11 0.814815 -1.27278 0.943444
Q2FXX3   0 0 -1.27278 0.943444
Q2FVX2   14 1.03704 0.903563 0.161558
Q2G0Q7   7 0.518519 -1.27278 0.943444
Q2FXS6   21 1.55556 0.903563 0.161558
Q2FUZ1   11 0.814815 -1.27278 0.943444
Q2FZ87   7 0.518519 -1.27278 0.943444
Q2FXF4   6 0.444444 -1.27278 0.943444
Q2G1G4   6 0.444444 -1.27278 0.943444
Q2FWE6   8 0.592593 -1.27278 0.943444
Q2G2U2   14 1.03704 0.903563 0.161558
Q2FY17   12 0.888889 -1.27278 0.943444
Q2FVU3   8 0.592593 -1.27278 0.943444
Q2FVK1   12 0.888889 -1.27278 0.943444
Q2G0K5   7 0.518519 -1.27278 0.943444
Q2G2X8   14 1.03704 0.903563 0.161558
Q2FYZ7   7 0.518519 -1.27278 0.943444
Q2FWG1   11 0.814815 -1.27278 0.943444
Q2G1Q6   9 0.666667 -1.27278 0.943444
Q2G2X9   16 1.18519 0.903563 0.161558
Q2FWN9   13 0.962963 -1.27278 0.943444
Q2FYZ2   9 0.666667 -1.27278 0.943444
Q2FZJ1   15 1.11111 0.903563 0.161558
Q2G002   8 0.592593 -1.27278 0.943444
Q2FVL4   13 0.962963 -1.27278 0.943444
Q2G2M7   15 1.11111 0.903563 0.161558
Q2FWH6   12 0.888889 -1.27278 0.943444
Q2FXQ3   15 1.11111 0.903563 0.161558
Q2G129   0 0 -1.27278 0.943444
Q7BHL7   16 1.18519 0.903563 0.161558
Q2FZ71   7 0.518519 -1.27278 0.943444
Q2FZ88   10 0.714286 -1.27278 0.943444
Q2FV22   9 0.642857 -1.27278 0.943444
Q2FYM3   15 1.07143 0.903563 0.161558
Q2FY06   9 0.642857 -1.27278 0.943444
Q2FXB0   13 0.928571 -1.27278 0.943444
Q2FX87   11 0.785714 -1.27278 0.943444
Q2FZ33   12 0.857143 -1.27278 0.943444
Q2G0J1   22 1.57143 0.903563 0.161558
Q2FUT7   12 0.857143 -1.27278 0.943444
Q2FZH1   10 0.714286 -1.27278 0.943444
Q2FVX3   12 0.857143 -1.27278 0.943444
Q2FWC6   15 1.07143 0.903563 0.161558
Q2FXN6   11 0.785714 -1.27278 0.943444
Q2FY79   12 0.857143 -1.27278 0.943444
Q2FZ23   10 0.714286 -1.27278 0.943444
Q2FVF1   11 0.785714 -1.27278 0.943444
Q2FWM5   7 0.5 -1.27278 0.943444
Q2G061   10 0.714286 -1.27278 0.943444
Q2FWL7   5 0.357143 -1.27278 0.943444
Q2FVK3   11 0.785714 -1.27278 0.943444
Q2FX19   7 0.5 -1.27278 0.943444
Q2G2U6   11 0.785714 -1.27278 0.943444
Q2G1S5   18 1.28571 0.903563 0.161558
Q2FVS9   18 1.28571 0.903563 0.161558
Q2G1M7   7 0.5 -1.27278 0.943444
Q2FW50   18 1.28571 0.903563 0.161558
Q2G2L1   9 0.642857 -1.27278 0.943444
Q2FWB1   14 1 0.903563 0.161558
Q2FXA8   13 0.928571 -1.27278 0.943444
Q2FV20   11 0.785714 -1.27278 0.943444
Q2FUY1   14 1 0.903563 0.161558
Q2FYJ1   8 0.571429 -1.27278 0.943444
Q2G043   14 1 0.903563 0.161558
Q2FZ43   9 0.642857 -1.27278 0.943444
Q9KJN4   10 0.714286 -1.27278 0.943444
Q2G194   9 0.642857 -1.27278 0.943444
Q2G0F0   10 0.714286 -1.27278 0.943444
Q2G2G2   10 0.714286 -1.27278 0.943444
Q2G0I8   15 1.07143 0.903563 0.161558
Q2FXG5   11 0.785714 -1.27278 0.943444
Q2G2S6   13 0.928571 -1.27278 0.943444
Q53700   11 0.785714 -1.27278 0.943444
Q2G0D8   9 0.642857 -1.27278 0.943444
P60430   21 1.5 0.903563 0.161558
Q2FV41   8 0.571429 -1.27278 0.943444
Q2FXZ5   18 1.28571 0.903563 0.161558
Q2FZL0   0 0 -1.27278 0.943444
Q2FY99   13 0.928571 -1.27278 0.943444
Q2FX95   12 0.857143 -1.27278 0.943444
Q2FYR6   8 0.571429 -1.27278 0.943444
Q2FUW2   10 0.714286 -1.27278 0.943444
Q2FVL2   12 0.857143 -1.27278 0.943444
Q2G2L4   0 0 -1.27278 0.943444
Q2FXB1   13 0.928571 -1.27278 0.943444
Q2FZY7   9 0.642857 -1.27278 0.943444
Q2FVN1   0 0 -1.27278 0.943444
Q2G1S1   11 0.785714 -1.27278 0.943444
Q2FXK4   10 0.714286 -1.27278 0.943444
Q2FXM6   13 0.928571 -1.27278 0.943444
Q2FZJ6   6 0.428571 -1.27278 0.943444
Q2FVT4   9 0.642857 -1.27278 0.943444
Q2FYW1   7 0.5 -1.27278 0.943444
Q2FYZ3   9 0.642857 -1.27278 0.943444
Q2FXX5   20 1.42857 0.903563 0.161558
Q2FWM4   15 1.07143 0.903563 0.161558
Q2G2L3   12 0.857143 -1.27278 0.943444
Q2FYR3   7 0.5 -1.27278 0.943444
Q2G0I9   15 1.07143 0.903563 0.161558
Q2G0M2   7 0.5 -1.27278 0.943444
Q2G272   11 0.785714 -1.27278 0.943444
Q2FXL4   9 0.642857 -1.27278 0.943444
Q2G0U9   21 1.5 0.903563 0.161558
Q2FVE4   18 1.28571 0.903563 0.161558
Q2FVC6   13 0.928571 -1.27278 0.943444
Q2FV19   18 1.28571 0.903563 0.161558
Q2G0S8   12 0.857143 -1.27278 0.943444
Q2G2G3   0 0 -1.27278 0.943444
Q2G2X0   9 0.62069 -1.27278 0.943444
Q2G0F3   9 0.62069 -1.27278 0.943444
Q2G037   12 0.827586 -1.27278 0.943444
Q2G1G6   6 0.413793 -1.27278 0.943444
Q2FWP0   13 0.896552 -1.27278 0.943444
Q2FY29   16 1.10345 0.903563 0.161558
Q2FXQ4   6 0.413793 -1.27278 0.943444
Q2G0S7   11 0.758621 -1.27278 0.943444
Q2FZX7   8 0.551724 -1.27278 0.943444
Q2G0E6   0 0 -1.27278 0.943444
Q2FY37   15 1.03448 0.903563 0.161558
Q2FYQ0   10 0.689655 -1.27278 0.943444
Q2FUV3   9 0.62069 -1.27278 0.943444
Q2FYV2   10 0.689655 -1.27278 0.943444
Q2FVS4   8 0.551724 -1.27278 0.943444
Q2G2M3   9 0.62069 -1.27278 0.943444
Q2FVM6   16 1.10345 0.903563 0.161558
Q2G292   6 0.413793 -1.27278 0.943444
Q2FXH7   13 0.896552 -1.27278 0.943444
Q2FYQ7   14 0.965517 -1.27278 0.943444
Q2FWG2   12 0.827586 -1.27278 0.943444
Q2G159   13 0.896552 -1.27278 0.943444
Q2FX96   10 0.689655 -1.27278 0.943444
Q2FV83   13 0.896552 -1.27278 0.943444
Q2G2D8   8 0.551724 -1.27278 0.943444
Q2FYJ4   0 0 -1.27278 0.943444
Q2G1E8   0 0 -1.27278 0.943444
Q2FVK2   12 0.827586 -1.27278 0.943444
Q2FZP1   5 0.344828 -1.27278 0.943444
Q2FXI0   17 1.17241 0.903563 0.161558
Q2G134   0 0 -1.27278 0.943444
Q2FZZ6   19 1.31034 0.903563 0.161558
Q2G1Z3   12 0.827586 -1.27278 0.943444
Q2G030   8 0.551724 -1.27278 0.943444
Q2FV21   9 0.62069 -1.27278 0.943444
Q9RQP6   0 0 -1.27278 0.943444
Q2FZ62   6 0.413793 -1.27278 0.943444
Q2FZQ7   5 0.344828 -1.27278 0.943444
Q2G0F4   7 0.482759 -1.27278 0.943444
Q2FWE0   12 0.827586 -1.27278 0.943444
Q2FVS0   3 0.206897 -1.27278 0.943444
Q2FUT6   15 1.03448 0.903563 0.161558
Q2FUQ5   15 1.03448 0.903563 0.161558
Q2FZJ9   15 1.03448 0.903563 0.161558
Q2FY81   12 0.827586 -1.27278 0.943444
Q2G0K8   10 0.689655 -1.27278 0.943444
Q2G262   0 0 -1.27278 0.943444
Q2G0E1   11 0.758621 -1.27278 0.943444
Q2FWD3   11 0.758621 -1.27278 0.943444
Q2FXA4   9 0.62069 -1.27278 0.943444
Q2FVF0   10 0.689655 -1.27278 0.943444
Q2FWW9   14 0.965517 -1.27278 0.943444
Q2FZ54   16 1.10345 0.903563 0.161558
P0A0J0   3 0.206897 -1.27278 0.943444
Q2G1G1   15 1.03448 0.903563 0.161558
Q2FWA1   11 0.758621 -1.27278 0.943444
Q2FXN1   16 1.10345 0.903563 0.161558
Q2G2T4   12 0.827586 -1.27278 0.943444
Q2FZW9   7 0.482759 -1.27278 0.943444
Q2FV90   10 0.689655 -1.27278 0.943444
Q2FWB3   12 0.827586 -1.27278 0.943444
Q2G0Q0   14 0.965517 -1.27278 0.943444
Q2FY10   8 0.551724 -1.27278 0.943444
Q2FXM0   11 0.758621 -1.27278 0.943444
Q2G1S2   8 0.551724 -1.27278 0.943444
Q2FXY5   9 0.6 -1.27278 0.943444
Q2FXV3   10 0.666667 -1.27278 0.943444
Q2FXG3   10 0.666667 -1.27278 0.943444
Q2FVA8   15 1 0.903563 0.161558
Q2G2C2   7 0.466667 -1.27278 0.943444
Q2FYU2   20 1.33333 0.903563 0.161558
Q2FYK5   11 0.733333 -1.27278 0.943444
Q2FW35   13 0.866667 -1.27278 0.943444
Q2FY52   7 0.466667 -1.27278 0.943444
Q9RQP9   10 0.666667 -1.27278 0.943444
Q2G039   9 0.6 -1.27278 0.943444
Q2G1E4   9 0.6 -1.27278 0.943444
Q2G0B0   10 0.666667 -1.27278 0.943444
Q2FXI7   14 0.933333 -1.27278 0.943444
Q2FWN7   8 0.533333 -1.27278 0.943444
Q2FV66   14 0.933333 -1.27278 0.943444
Q2FYJ5   0 0 -1.27278 0.943444
Q2FYC9   17 1.13333 0.903563 0.161558
Q2FZC6   7 0.466667 -1.27278 0.943444
Q2FXW4   11 0.733333 -1.27278 0.943444
Q2FXI1   12 0.8 -1.27278 0.943444
Q2FZF9   11 0.733333 -1.27278 0.943444
Q2G171   0 0 -1.27278 0.943444
Q2G2P8   10 0.666667 -1.27278 0.943444
Q2G2V9   13 0.866667 -1.27278 0.943444
Q2FV31   14 0.933333 -1.27278 0.943444
Q9KJN3   10 0.666667 -1.27278 0.943444
Q2FZV5   0 0 -1.27278 0.943444
Q2FWC4   11 0.733333 -1.27278 0.943444
Q2FYT0   0 0 -1.27278 0.943444
Q2G145   6 0.4 -1.27278 0.943444
Q2G0J0   12 0.8 -1.27278 0.943444
Q2FZQ3   6 0.4 -1.27278 0.943444
Q2FYE5   12 0.8 -1.27278 0.943444
Q2FWN5   5 0.333333 -1.27278 0.943444
Q2FY24   8 0.533333 -1.27278 0.943444
Q2FVW7   22 1.46667 0.903563 0.161558
Q2FZ91   15 1 0.903563 0.161558
Q2FWL2   11 0.733333 -1.27278 0.943444
Q2FZQ6   14 0.933333 -1.27278 0.943444
P02976   4 0.266667 -1.27278 0.943444
Q2G0R7   0 0 -1.27278 0.943444
Q2FUU2   11 0.733333 -1.27278 0.943444
Q2FZG1   15 1 0.903563 0.161558
Q2G0Z4   0 0 -1.27278 0.943444
Q2FZ81   14 0.933333 -1.27278 0.943444
Q2G2J8   9 0.6 -1.27278 0.943444
Q2FZD7   11 0.733333 -1.27278 0.943444
Q2G288   11 0.733333 -1.27278 0.943444
Q2FW52   11 0.733333 -1.27278 0.943444
Q2FVX4   13 0.866667 -1.27278 0.943444
Q2FVN5   0 0 -1.27278 0.943444
Q2FY88   12 0.8 -1.27278 0.943444
Q2FWC9   15 1 0.903563 0.161558
Q2FZS7   8 0.533333 -1.27278 0.943444
Q2FZ63   19 1.26667 0.903563 0.161558
Q2G1L8   10 0.666667 -1.27278 0.943444
Q2FV17   10 0.666667 -1.27278 0.943444
Q2FVT8   6 0.4 -1.27278 0.943444
Q2G0W8   9 0.6 -1.27278 0.943444
Q2FV07   16 1.06667 0.903563 0.161558
Q2G0Q1   9 0.6 -1.27278 0.943444
Q2FY69   6 0.4 -1.27278 0.943444
Q2FZ75   5 0.333333 -1.27278 0.943444
Q2G0E5   12 0.8 -1.27278 0.943444
Q2G233   11 0.733333 -1.27278 0.943444
Q2FWE1   11 0.733333 -1.27278 0.943444
Q2FVZ2   16 1.06667 0.903563 0.161558
Q2FYE2   13 0.866667 -1.27278 0.943444
Q2G1K6   11 0.709677 -1.27278 0.943444
Q2FVT0   17 1.09677 0.903563 0.161558
Q2G0Q9   11 0.709677 -1.27278 0.943444
Q2FZ89   10 0.645161 -1.27278 0.943444
Q2FVR0   19 1.22581 0.903563 0.161558
Q2FZD9   9 0.580645 -1.27278 0.943444
Q2FX85   6 0.387097 -1.27278 0.943444
Q2G1B0   16 1.03226 0.903563 0.161558
Q2G2E4   0 0 -1.27278 0.943444
Q2FYK7   12 0.774194 -1.27278 0.943444
Q2FZ13   11 0.709677 -1.27278 0.943444
Q2FZE6   11 0.709677 -1.27278 0.943444
Q2FVI2   13 0.83871 -1.27278 0.943444
Q2FZE0   9 0.580645 -1.27278 0.943444
Q2FV38   9 0.580645 -1.27278 0.943444
Q2FXE2   15 0.967742 -1.27278 0.943444
Q2G1Q2   11 0.709677 -1.27278 0.943444
Q2FYY8   15 0.967742 -1.27278 0.943444
Q2FYN6   11 0.709677 -1.27278 0.943444
Q2FV39   13 0.83871 -1.27278 0.943444
Q2G130   19 1.22581 0.903563 0.161558
Q2FUR8   17 1.09677 0.903563 0.161558
Q2FXZ3   10 0.645161 -1.27278 0.943444
Q2FYM4   0 0 -1.27278 0.943444
Q2FWY1   13 0.83871 -1.27278 0.943444
Q2G1V4   13 0.83871 -1.27278 0.943444
P0A011   8 0.516129 -1.27278 0.943444
Q2FXZ0   12 0.774194 -1.27278 0.943444
Q2G0V4   9 0.580645 -1.27278 0.943444
Q2FW34   11 0.709677 -1.27278 0.943444
Q2FWC7   12 0.774194 -1.27278 0.943444
Q2G0F6   14 0.903226 -1.27278 0.943444
Q2G0T0   12 0.774194 -1.27278 0.943444
Q2FXM8   9 0.580645 -1.27278 0.943444
Q2G0Q8   9 0.580645 -1.27278 0.943444
Q2FZ08   10 0.645161 -1.27278 0.943444
Q2G160   8 0.516129 -1.27278 0.943444
Q2FY78   13 0.83871 -1.27278 0.943444
Q2G2H7   6 0.387097 -1.27278 0.943444
Q2FW53   14 0.903226 -1.27278 0.943444
Q2FVX0   13 0.83871 -1.27278 0.943444
Q2G2U5   13 0.83871 -1.27278 0.943444
Q2FZR0   12 0.774194 -1.27278 0.943444
Q2G1Z9   14 0.903226 -1.27278 0.943444
Q2G1G0   10 0.645161 -1.27278 0.943444
Q2FW57   20 1.29032 0.903563 0.161558
Q9RQP7   9 0.580645 -1.27278 0.943444
Q2FXP0   18 1.16129 0.903563 0.161558
Q2FVV1   0 0 -1.27278 0.943444
Q2FYU8   0 0 -1.27278 0.943444
Q2FZ04   9 0.580645 -1.27278 0.943444
Q2FVQ0   17 1.09677 0.903563 0.161558
Q2G151   10 0.645161 -1.27278 0.943444
Q2FXF9   9 0.580645 -1.27278 0.943444
Q2G242   17 1.09677 0.903563 0.161558
Q2FZQ0   11 0.709677 -1.27278 0.943444
Q2G1Q8   10 0.645161 -1.27278 0.943444
Q2FYG1   9 0.5625 -1.27278 0.943444
Q2G1N3   11 0.6875 -1.27278 0.943444
Q2FV44   10 0.625 -1.27278 0.943444
Q2FXV4   13 0.8125 -1.27278 0.943444
Q2G0I1   8 0.5 -1.27278 0.943444
Q2FZY0   10 0.625 -1.27278 0.943444
Q2G295   10 0.625 -1.27278 0.943444
Q2FWH3   16 1 0.903563 0.161558
Q2G072   12 0.75 -1.27278 0.943444
Q2G217   15 0.9375 -1.27278 0.943444
Q2FYP6   10 0.625 -1.27278 0.943444
Q9EZ12   8 0.5 -1.27278 0.943444
Q2FZ48   10 0.625 -1.27278 0.943444
Q2FY16   10 0.625 -1.27278 0.943444
Q2FZU3   10 0.625 -1.27278 0.943444
Q2FVV7   14 0.875 -1.27278 0.943444
Q2FWU0   18 1.125 0.903563 0.161558
P0A0Q0   12 0.75 -1.27278 0.943444
Q2FVS3   13 0.8125 -1.27278 0.943444
Q2G0I6   11 0.6875 -1.27278 0.943444
Q2FYP3   14 0.875 -1.27278 0.943444
Q2FWM0   9 0.5625 -1.27278 0.943444
Q2FZ36   13 0.8125 -1.27278 0.943444
Q2G0Y8   3 0.1875 -1.27278 0.943444
Q2FXF6   0 0 -1.27278 0.943444
Q2FXM7   12 0.75 -1.27278 0.943444
Q2G1A6   13 0.8125 -1.27278 0.943444
Q2G138   0 0 -1.27278 0.943444
Q2FZR4   11 0.6875 -1.27278 0.943444
Q2G162   0 0 -1.27278 0.943444
Q2FYH2   5 0.3125 -1.27278 0.943444
Q2FX56   16 1 0.903563 0.161558
Q2FY68   10 0.625 -1.27278 0.943444
Q2G1K1   14 0.875 -1.27278 0.943444
Q2G1A3   9 0.5625 -1.27278 0.943444
Q2FZX4   11 0.6875 -1.27278 0.943444
Q2G1M5   16 1 0.903563 0.161558
Q2FVA3   5 0.3125 -1.27278 0.943444
Q2G2G4   13 0.8125 -1.27278 0.943444
Q2G0U3   13 0.8125 -1.27278 0.943444
Q2FXQ6   10 0.625 -1.27278 0.943444
Q2G0S2   11 0.6875 -1.27278 0.943444
Q2G168   17 1.0625 0.903563 0.161558
Q2FZB0   8 0.5 -1.27278 0.943444
Q2G119   11 0.6875 -1.27278 0.943444
Q2FVJ7   8 0.5 -1.27278 0.943444
Q2FY30   12 0.75 -1.27278 0.943444
Q2FXR3   12 0.75 -1.27278 0.943444
Q2G1Z0   11 0.6875 -1.27278 0.943444
Q2G0A9   17 1.0625 0.903563 0.161558
O33599   15 0.9375 -1.27278 0.943444
Q2FZ55   12 0.75 -1.27278 0.943444
Q2FYS0   21 1.3125 0.903563 0.161558
Q2G248   13 0.8125 -1.27278 0.943444
Q2G049   8 0.5 -1.27278 0.943444
Q2FVA5   15 0.9375 -1.27278 0.943444
Q2FUX8   8 0.5 -1.27278 0.943444
Q2G123   17 1.0625 0.903563 0.161558
Q2FVH0   12 0.75 -1.27278 0.943444
Q2FV01   0 0 -1.27278 0.943444
Q2G2L2   10 0.625 -1.27278 0.943444
Q2FYW3   13 0.8125 -1.27278 0.943444
Q2FZZ0   11 0.6875 -1.27278 0.943444
Q2FVV8   11 0.6875 -1.27278 0.943444
Q2G2W0   12 0.727273 -1.27278 0.943444
Q2G041   13 0.787879 -1.27278 0.943444
P0A0B9   12 0.727273 -1.27278 0.943444
Q2FYI6   20 1.21212 0.903563 0.161558
Q2G2S2   14 0.848485 -1.27278 0.943444
Q2FVQ8   12 0.727273 -1.27278 0.943444
Q2FVT2   9 0.545455 -1.27278 0.943444
Q2G1Z5   15 0.909091 -1.27278 0.943444
Q2G2A4   14 0.848485 -1.27278 0.943444
P60393   8 0.484848 -1.27278 0.943444
Q2G0P6   12 0.727273 -1.27278 0.943444
Q2FW04   5 0.30303 -1.27278 0.943444
Q2FYY9   9 0.545455 -1.27278 0.943444
Q2FWP2   11 0.666667 -1.27278 0.943444
Q2FVW4   8 0.484848 -1.27278 0.943444
Q2FY63   8 0.484848 -1.27278 0.943444
Q2FZ68   18 1.09091 0.903563 0.161558
Q2G1E2   5 0.30303 -1.27278 0.943444
Q2G2T8   15 0.909091 -1.27278 0.943444
Q2FY71   17 1.0303 0.903563 0.161558
Q2FVI1   4 0.242424 -1.27278 0.943444
Q2G0W2   5 0.30303 -1.27278 0.943444
Q2G238   11 0.666667 -1.27278 0.943444
Q2FZR1   11 0.666667 -1.27278 0.943444
Q2FXN2   5 0.30303 -1.27278 0.943444
Q2FXH6   0 0 -1.27278 0.943444
Q2FXM3   11 0.666667 -1.27278 0.943444
Q2FZW3   5 0.30303 -1.27278 0.943444
Q2FWM9   12 0.727273 -1.27278 0.943444
Q2FUW9   0 0 -1.27278 0.943444
Q2FW91   7 0.424242 -1.27278 0.943444
Q2G137   16 0.969697 -1.27278 0.943444
Q2FVM0   12 0.727273 -1.27278 0.943444
Q2G057   7 0.424242 -1.27278 0.943444
Q2FXP5   7 0.424242 -1.27278 0.943444
Q2G1H2   0 0 -1.27278 0.943444
Q2FX99   5 0.30303 -1.27278 0.943444
Q2G0J4   4 0.242424 -1.27278 0.943444
Q2FX74   11 0.666667 -1.27278 0.943444
Q2G1J9   9 0.545455 -1.27278 0.943444
Q2G1F7   0 0 -1.27278 0.943444
Q2G2R8   18 1.09091 0.903563 0.161558
Q2FW32   14 0.848485 -1.27278 0.943444
Q2FXZ4   10 0.606061 -1.27278 0.943444
Q2FUT0   19 1.15152 0.903563 0.161558
Q2G084   12 0.727273 -1.27278 0.943444
Q2G148   10 0.606061 -1.27278 0.943444
Q2FYR0   13 0.787879 -1.27278 0.943444
Q2FW86   12 0.727273 -1.27278 0.943444
Q2FW01   14 0.848485 -1.27278 0.943444
Q2FUX9   5 0.30303 -1.27278 0.943444
Q2G212   6 0.363636 -1.27278 0.943444
Q2FZ84   15 0.909091 -1.27278 0.943444
Q2G0Y0   10 0.606061 -1.27278 0.943444
Q2FYU4   13 0.787879 -1.27278 0.943444
Q2G223   15 0.909091 -1.27278 0.943444
Q2G136   9 0.545455 -1.27278 0.943444
Q2G0G6   15 0.909091 -1.27278 0.943444
Q2FWY6   11 0.666667 -1.27278 0.943444
Q2FWZ2   13 0.787879 -1.27278 0.943444
Q2G240   12 0.727273 -1.27278 0.943444
O05154   11 0.666667 -1.27278 0.943444
Q2FXP4   11 0.666667 -1.27278 0.943444
Q2FVH5   11 0.666667 -1.27278 0.943444
Q2FYP0   11 0.647059 -1.27278 0.943444
Q2FUW5   11 0.647059 -1.27278 0.943444
Q2FX66   18 1.05882 0.903563 0.161558
Q2G1P4   0 0 -1.27278 0.943444
Q2FYI9   14 0.823529 -1.27278 0.943444
Q2G0I7   14 0.823529 -1.27278 0.943444
Q2FXQ9   8 0.470588 -1.27278 0.943444
Q2FXL0   12 0.705882 -1.27278 0.943444
Q2FYR7   10 0.588235 -1.27278 0.943444
Q2G1W4   12 0.705882 -1.27278 0.943444
Q2G2C8   8 0.470588 -1.27278 0.943444
Q2G163   13 0.764706 -1.27278 0.943444
Q2FWL9   0 0 -1.27278 0.943444
Q2FZH3   13 0.764706 -1.27278 0.943444
Q2FZR5   11 0.647059 -1.27278 0.943444
Q2G1W6   20 1.17647 0.903563 0.161558
Q2FWA5   8 0.470588 -1.27278 0.943444
Q2FX17   13 0.764706 -1.27278 0.943444
Q2FXY1   10 0.588235 -1.27278 0.943444
Q2G2W1   6 0.352941 -1.27278 0.943444
Q2FV06   0 0 -1.27278 0.943444
Q2FYW6   19 1.11765 0.903563 0.161558
Q2G281   7 0.411765 -1.27278 0.943444
Q2G227   9 0.529412 -1.27278 0.943444
Q2FWZ5   11 0.647059 -1.27278 0.943444
Q2FZX0   11 0.647059 -1.27278 0.943444
Q2FV51   5 0.294118 -1.27278 0.943444
Q2G082   7 0.411765 -1.27278 0.943444
Q2FWX4   8 0.470588 -1.27278 0.943444
Q2FZT1   13 0.764706 -1.27278 0.943444
Q2FYF3   15 0.882353 -1.27278 0.943444
Q2FXW9   19 1.11765 0.903563 0.161558
O34090   12 0.705882 -1.27278 0.943444
Q2FVE1   5 0.294118 -1.27278 0.943444
Q2FZL5   13 0.764706 -1.27278 0.943444
Q2G258   22 1.29412 0.903563 0.161558
Q2FZW5   8 0.470588 -1.27278 0.943444
Q2FW63   5 0.294118 -1.27278 0.943444
Q2FXB4   17 1 0.903563 0.161558
Q2G1T5   9 0.529412 -1.27278 0.943444
Q2G1J5   8 0.470588 -1.27278 0.943444
Q2G0V0   11 0.647059 -1.27278 0.943444
Q2G0M7   12 0.705882 -1.27278 0.943444
Q2G1I5   13 0.764706 -1.27278 0.943444
Q2G146   11 0.647059 -1.27278 0.943444
Q2G1P6   11 0.647059 -1.27278 0.943444
Q2G1W8   15 0.857143 -1.27278 0.943444
Q2G035   9 0.514286 -1.27278 0.943444
Q2G1I3   14 0.8 -1.27278 0.943444
Q2FWM2   11 0.628571 -1.27278 0.943444
Q2FYJ3   11 0.628571 -1.27278 0.943444
Q2G0L8   13 0.742857 -1.27278 0.943444
Q2G164   13 0.742857 -1.27278 0.943444
Q2FVT7   10 0.571429 -1.27278 0.943444
Q2G1R3   8 0.457143 -1.27278 0.943444
Q2G1T6   23 1.31429 0.903563 0.161558
Q2FZN7   15 0.857143 -1.27278 0.943444
Q2FY83   11 0.628571 -1.27278 0.943444
Q2FZX9   10 0.571429 -1.27278 0.943444
Q2FYL5   9 0.514286 -1.27278 0.943444
Q2G218   13 0.742857 -1.27278 0.943444
Q2G0M5   6 0.342857 -1.27278 0.943444
Q2FW78   0 0 -1.27278 0.943444
P52078   14 0.8 -1.27278 0.943444
Q7X2S2   16 0.914286 -1.27278 0.943444
Q2FZG4   9 0.514286 -1.27278 0.943444
Q2G0M4   17 0.971429 -1.27278 0.943444
Q2FVA2   12 0.685714 -1.27278 0.943444
Q2G115   15 0.857143 -1.27278 0.943444
Q2G0M8   13 0.742857 -1.27278 0.943444
Q2G1U4   18 1.02857 0.903563 0.161558
Q2G1D0   14 0.8 -1.27278 0.943444
Q2G2S0   11 0.628571 -1.27278 0.943444
Q2G2N5   5 0.285714 -1.27278 0.943444
Q2G222   20 1.14286 0.903563 0.161558
Q2G1C8   15 0.857143 -1.27278 0.943444
Q2FV40   9 0.514286 -1.27278 0.943444
Q2FXT1   13 0.742857 -1.27278 0.943444
Q2FZZ2   13 0.742857 -1.27278 0.943444
Q2FY01   10 0.571429 -1.27278 0.943444
Q2FVJ8   15 0.857143 -1.27278 0.943444
Q2FXK2   14 0.8 -1.27278 0.943444
Q2FUS7   15 0.857143 -1.27278 0.943444
Q2FVP1   6 0.342857 -1.27278 0.943444
Q2FYN7   14 0.8 -1.27278 0.943444
P69848   14 0.8 -1.27278 0.943444
Q2FWN8   13 0.742857 -1.27278 0.943444
Q2FV62   7 0.4 -1.27278 0.943444
Q2FWW7   11 0.628571 -1.27278 0.943444
Q2G1Y5   15 0.857143 -1.27278 0.943444
Q2FXA3   8 0.457143 -1.27278 0.943444
Q2FYV3   10 0.571429 -1.27278 0.943444
Q2G1H4   10 0.571429 -1.27278 0.943444
Q2G038   12 0.685714 -1.27278 0.943444
Q2G161   0 0 -1.27278 0.943444
Q2FYV1   14 0.8 -1.27278 0.943444
Q2FZ09   13 0.742857 -1.27278 0.943444
Q2FW90   9 0.514286 -1.27278 0.943444
Q2G290   9 0.514286 -1.27278 0.943444
P60611   20 1.14286 0.903563 0.161558
Q2FV58   15 0.857143 -1.27278 0.943444
Q2G0C6   13 0.742857 -1.27278 0.943444
Q2G050   19 1.08571 0.903563 0.161558
Q2G0V2   13 0.742857 -1.27278 0.943444
Q2FVQ4   6 0.342857 -1.27278 0.943444
Q2G094   16 0.888889 -1.27278 0.943444
Q2FY59   11 0.611111 -1.27278 0.943444
Q2FVX7   15 0.833333 -1.27278 0.943444
Q2FVP4   8 0.444444 -1.27278 0.943444
Q2G185   12 0.666667 -1.27278 0.943444
Q2FXP8   0 0 -1.27278 0.943444
Q2G275   13 0.722222 -1.27278 0.943444
Q2G1D9   11 0.611111 -1.27278 0.943444
Q2FXI3   16 0.888889 -1.27278 0.943444
Q2FYM2   16 0.888889 -1.27278 0.943444
P14738   9 0.5 -1.27278 0.943444
Q2G2Q2   19 1.05556 0.903563 0.161558
Q2G0M9   11 0.611111 -1.27278 0.943444
Q2FY67   14 0.777778 -1.27278 0.943444
Q2FWX8   13 0.722222 -1.27278 0.943444
Q2FUT9   13 0.722222 -1.27278 0.943444
Q2FZS0   13 0.722222 -1.27278 0.943444
Q2G2A8   7 0.388889 -1.27278 0.943444
Q2FUY2   11 0.611111 -1.27278 0.943444
Q2FZL8   19 1.05556 0.903563 0.161558
Q2FW93   16 0.888889 -1.27278 0.943444
Q2G1L7   15 0.833333 -1.27278 0.943444
Q2FW41   15 0.833333 -1.27278 0.943444
Q2FZY6   10 0.555556 -1.27278 0.943444
Q2G042   0 0 -1.27278 0.943444
Q2FWK2   12 0.666667 -1.27278 0.943444
Q2FYF4   16 0.888889 -1.27278 0.943444
Q2FZP2   18 1 0.903563 0.161558
Q2G1G7   19 1.05556 0.903563 0.161558
Q2G1H5   14 0.777778 -1.27278 0.943444
Q2G2S7   12 0.666667 -1.27278 0.943444
Q2FY53   10 0.555556 -1.27278 0.943444
Q2G1N2   13 0.722222 -1.27278 0.943444
Q2G2V2   12 0.666667 -1.27278 0.943444
Q2G1H6   16 0.888889 -1.27278 0.943444
Q2FZA9   14 0.777778 -1.27278 0.943444
Q2FXI5   26 1.44444 0.903563 0.161558
Q2G206   0 0 -1.27278 0.943444
Q2FWN6   11 0.611111 -1.27278 0.943444
Q2FUQ2   16 0.888889 -1.27278 0.943444
Q2G1K3   13 0.722222 -1.27278 0.943444
Q2FZ76   8 0.444444 -1.27278 0.943444
Q2FY54   14 0.777778 -1.27278 0.943444
Q2G289   12 0.666667 -1.27278 0.943444
Q2FY14   13 0.722222 -1.27278 0.943444
Q2FV77   14 0.777778 -1.27278 0.943444
Q2G064   13 0.722222 -1.27278 0.943444
Q2G033   14 0.777778 -1.27278 0.943444
Q2G198   15 0.833333 -1.27278 0.943444
Q2G0K4   3 0.166667 -1.27278 0.943444
Q2G0V3   11 0.611111 -1.27278 0.943444
Q2FWE2   15 0.810811 -1.27278 0.943444
Q2G089   12 0.648649 -1.27278 0.943444
Q2FZL3   21 1.13514 0.903563 0.161558
Q2G087   13 0.702703 -1.27278 0.943444
Q2G0A7   6 0.324324 -1.27278 0.943444
Q2FVF9   22 1.18919 0.903563 0.161558
Q2G071   12 0.648649 -1.27278 0.943444
Q2FUZ2   17 0.918919 -1.27278 0.943444
Q2FY27   13 0.702703 -1.27278 0.943444
Q2FXX4   10 0.540541 -1.27278 0.943444
Q2G1E6   10 0.540541 -1.27278 0.943444
Q2G1G5   7 0.378378 -1.27278 0.943444
Q2G2Q3   13 0.702703 -1.27278 0.943444
Q2FZF0   14 0.756757 -1.27278 0.943444
Q2G2D2   19 1.02703 0.903563 0.161558
Q2FXT4   8 0.432432 -1.27278 0.943444
Q2FZI8   17 0.918919 -1.27278 0.943444
Q2FUS8   13 0.702703 -1.27278 0.943444
Q2FVR9   13 0.702703 -1.27278 0.943444
Q2FXP2   12 0.648649 -1.27278 0.943444
Q2FX94   9 0.486486 -1.27278 0.943444
Q2G2A5   10 0.540541 -1.27278 0.943444
Q2FZP7   8 0.432432 -1.27278 0.943444
Q2G1R7   9 0.486486 -1.27278 0.943444
Q2G015   11 0.594595 -1.27278 0.943444
Q2FZF4   12 0.648649 -1.27278 0.943444
Q2G1E5   11 0.594595 -1.27278 0.943444
Q2FWH9   9 0.486486 -1.27278 0.943444
Q2G069   14 0.756757 -1.27278 0.943444
Q2FZK3   18 0.972973 -1.27278 0.943444
Q2FZU5   12 0.648649 -1.27278 0.943444
Q2FYT4   13 0.702703 -1.27278 0.943444
Q2FWK4   11 0.594595 -1.27278 0.943444
Q2FY40   18 0.972973 -1.27278 0.943444
Q2FWY4   0 0 -1.27278 0.943444
Q2G156   5 0.27027 -1.27278 0.943444
Q2G045   19 1.02703 0.903563 0.161558
Q2FZS6   7 0.378378 -1.27278 0.943444
Q2FYC7   18 0.972973 -1.27278 0.943444
Q2FW73   14 0.756757 -1.27278 0.943444
Q2G1H3   15 0.810811 -1.27278 0.943444
Q2FXJ6   20 1.08108 0.903563 0.161558
Q2FUS2   0 0 -1.27278 0.943444
Q2G120   12 0.631579 -1.27278 0.943444
Q2G2T9   12 0.631579 -1.27278 0.943444
Q2G1N9   6 0.315789 -1.27278 0.943444
Q2FXL9   16 0.842105 -1.27278 0.943444
Q2G0W4   10 0.526316 -1.27278 0.943444
Q2G0R6   14 0.736842 -1.27278 0.943444
Q2G1C4   17 0.894737 -1.27278 0.943444
Q2FWY9   13 0.684211 -1.27278 0.943444
Q2G1K4   16 0.842105 -1.27278 0.943444
Q2FYK3   15 0.789474 -1.27278 0.943444
Q2G1N4   11 0.578947 -1.27278 0.943444
Q2G065   11 0.578947 -1.27278 0.943444
Q2FX88   14 0.736842 -1.27278 0.943444
Q2FVW9   10 0.526316 -1.27278 0.943444
Q2G1E0   10 0.526316 -1.27278 0.943444
Q2G2P2   22 1.15789 0.903563 0.161558
Q2G0V5   0 0 -1.27278 0.943444
Q2FWA2   15 0.789474 -1.27278 0.943444
Q2FZU1   14 0.736842 -1.27278 0.943444
Q2FX77   18 0.947368 -1.27278 0.943444
Q2FW75   17 0.894737 -1.27278 0.943444
Q2FUT5   12 0.631579 -1.27278 0.943444
Q2G234   17 0.894737 -1.27278 0.943444
Q2FZU6   16 0.842105 -1.27278 0.943444
Q2G1Y2   6 0.315789 -1.27278 0.943444
Q2FXN7   14 0.736842 -1.27278 0.943444
Q2G2J3   0 0 -1.27278 0.943444
Q2G0G1   13 0.684211 -1.27278 0.943444
Q2FW62   19 1 0.903563 0.161558
Q2FUP7   12 0.631579 -1.27278 0.943444
Q2G1J3   10 0.526316 -1.27278 0.943444
Q2FZ15   11 0.578947 -1.27278 0.943444
Q2G1D3   10 0.526316 -1.27278 0.943444
Q2G0K2   13 0.684211 -1.27278 0.943444
Q2FWC1   13 0.684211 -1.27278 0.943444
Q2FXM5   9 0.473684 -1.27278 0.943444
Q2FY46   14 0.736842 -1.27278 0.943444
Q2G1K0   10 0.526316 -1.27278 0.943444
Q2FXT6   14 0.736842 -1.27278 0.943444
Q2FZM4   14 0.736842 -1.27278 0.943444
Q2FXG1   19 1 0.903563 0.161558
Q2FXL1   19 1 0.903563 0.161558
Q2FWX5   14 0.736842 -1.27278 0.943444
# cudaSaTabsearch LTYPE = T LORDER = F LSOLN = F
# QUERY ID = PF09871 
# DBFILE = ./tableaux.ascii.DB                                                             
Q2G1I1   9 0.461538 -1.27278  0.943444
Q2G1K2   9 0.461538 -1.27278  0.943444
Q2FUU5   9 0.461538 -1.27278  0.943444
Q2FXB6   13 0.666667 -1.27278  0.943444
Q2FZU2   13 0.666667 -1.27278  0.943444
Q2FZK0   5 0.25641 -1.27278  0.943444
Q2FY33   21 1.07692 0.903563  0.161558
Q2G098   18 0.923077 -1.27278  0.943444
Q2FZ46   11 0.564103 -1.27278  0.943444
Q2FZQ5   9 0.461538 -1.27278  0.943444
Q2FXU8   6 0.307692 -1.27278  0.943444
Q9EZ08   22 1.12821 0.903563  0.161558
Q2G1B9   19 0.974359 -1.27278  0.943444
Q2FZ73   15 0.769231 -1.27278  0.943444
Q2FY35   12 0.615385 -1.27278  0.943444
Q2FZ16   11 0.564103 -1.27278  0.943444
Q2FYR2   17 0.871795 -1.27278  0.943444
Q2FWY3   9 0.461538 -1.27278  0.943444
Q2G2F5   9 0.461538 -1.27278  0.943444
Q2G032   12 0.615385 -1.27278  0.943444
Q2FZ10   11 0.564103 -1.27278  0.943444
Q2G255   10 0.512821 -1.27278  0.943444
Q2G0X6   9 0.461538 -1.27278  0.943444
Q2FYH0   9 0.461538 -1.27278  0.943444
Q2FXJ9   7 0.358974 -1.27278  0.943444
Q2FZT4   17 0.871795 -1.27278  0.943444
Q2FVE6   12 0.615385 -1.27278  0.943444
Q2FYD3   14 0.717949 -1.27278  0.943444
Q2FXT5   18 0.923077 -1.27278  0.943444
Q2FY60   13 0.666667 -1.27278  0.943444
Q2G2D7   16 0.820513 -1.27278  0.943444
Q2FX16   11 0.564103 -1.27278  0.943444
Q2FZ34   15 0.769231 -1.27278  0.943444
Q2G1S4   13 0.666667 -1.27278  0.943444
Q2G147   13 0.666667 -1.27278  0.943444
Q2G1J7   10 0.512821 -1.27278  0.943444
Q2G2A7   20 1.02564 0.903563  0.161558
Q2G2M6   12 0.615385 -1.27278  0.943444
Q2FV30   13 0.666667 -1.27278  0.943444
Q2FVL5   15 0.769231 -1.27278  0.943444
Q2FXY0   12 0.615385 -1.27278  0.943444
Q2FZL1   13 0.666667 -1.27278  0.943444
Q2FW45   8 0.410256 -1.27278  0.943444
Q2FZU0   10 0.5 -1.27278  0.943444
Q2FWZ0   12 0.6 -1.27278  0.943444
Q2G2H5   8 0.4 -1.27278  0.943444
Q2FYG9   17 0.85 -1.27278  0.943444
Q2G2X6   20 1 0.903563  0.161558
Q2G155   11 0.55 -1.27278  0.943444
Q2FXY9   13 0.65 -1.27278  0.943444
Q2FZ37   13 0.65 -1.27278  0.943444
Q2FVI7   12 0.6 -1.27278  0.943444
Q2FYS1   14 0.7 -1.27278  0.943444
Q2FXL5   16 0.8 -1.27278  0.943444
Q2G1J4   11 0.55 -1.27278  0.943444
Q2FWZ3   17 0.85 -1.27278  0.943444
Q2G2P7   12 0.6 -1.27278  0.943444
Q2FVH3   12 0.6 -1.27278  0.943444
Q2FZ31   16 0.8 -1.27278  0.943444
Q2G283   14 0.7 -1.27278  0.943444
Q2FZ66   12 0.6 -1.27278  0.943444
Q2FWY7   0 0 -1.27278  0.943444
Q2G1F9   18 0.9 -1.27278  0.943444
Q2FZJ4   18 0.9 -1.27278  0.943444
Q2FZQ1   7 0.35 -1.27278  0.943444
Q2FY80   12 0.6 -1.27278  0.943444
Q2G2D4   7 0.35 -1.27278  0.943444
Q2FYP1   14 0.7 -1.27278  0.943444
Q2FYF9   13 0.65 -1.27278  0.943444
Q2G0B3   9 0.45 -1.27278  0.943444
Q2FUT8   10 0.5 -1.27278  0.943444
Q2FYR1   14 0.7 -1.27278  0.943444
Q2FYL3   17 0.85 -1.27278  0.943444
Q2FVG4   4 0.2 -1.27278  0.943444
Q2FVP8   11 0.55 -1.27278  0.943444
Q2FZ28   9 0.439024 -1.27278  0.943444
Q2G1F0   16 0.780488 -1.27278  0.943444
P95689   14 0.682927 -1.27278  0.943444
Q2FYH6   21 1.02439 0.903563  0.161558
Q2FXD1   14 0.682927 -1.27278  0.943444
Q2G0X5   18 0.878049 -1.27278  0.943444
Q2FXN8   3 0.146341 -1.27278  0.943444
Q2G0N0   22 1.07317 0.903563  0.161558
Q2G268   12 0.585366 -1.27278  0.943444
Q2FV61   14 0.682927 -1.27278  0.943444
Q2FXL7   12 0.585366 -1.27278  0.943444
Q2FUR5   16 0.780488 -1.27278  0.943444
Q2FXV6   21 1.02439 0.903563  0.161558
Q2G2C5   19 0.926829 -1.27278  0.943444
Q2FVJ6   23 1.12195 0.903563  0.161558
Q2G1Y4   16 0.780488 -1.27278  0.943444
Q2FVI0   5 0.243902 -1.27278  0.943444
Q2FXJ8   8 0.390244 -1.27278  0.943444
Q2FZU7   12 0.585366 -1.27278  0.943444
Q2G2X4   9 0.439024 -1.27278  0.943444
Q2FZA8   12 0.585366 -1.27278  0.943444
Q2FW96   9 0.439024 -1.27278  0.943444
Q2FYV4   17 0.829268 -1.27278  0.943444
O07325   13 0.634146 -1.27278  0.943444
Q2G1C1   9 0.439024 -1.27278  0.943444
Q2FZR9   17 0.829268 -1.27278  0.943444
Q2FVW3   16 0.780488 -1.27278  0.943444
Q2G124   16 0.780488 -1.27278  0.943444
P0C0V7   13 0.634146 -1.27278  0.943444
Q2FX52   14 0.666667 -1.27278  0.943444
Q2G2C7   20 0.952381 -1.27278  0.943444
Q2G2D5   11 0.52381 -1.27278  0.943444
Q2FXQ7   11 0.52381 -1.27278  0.943444
Q2FZW0   13 0.619048 -1.27278  0.943444
Q2FVG3   15 0.714286 -1.27278  0.943444
Q2FXR4   14 0.666667 -1.27278  0.943444
Q2FZ67   14 0.666667 -1.27278  0.943444
Q2G243   11 0.52381 -1.27278  0.943444
Q2FV76   13 0.619048 -1.27278  0.943444
Q2FVZ4   14 0.666667 -1.27278  0.943444
Q2FWC5   16 0.761905 -1.27278  0.943444
Q2FZY3   10 0.47619 -1.27278  0.943444
Q2FWH5   9 0.428571 -1.27278  0.943444
Q2G241   11 0.52381 -1.27278  0.943444
Q2FV35   13 0.619048 -1.27278  0.943444
Q2G0T5   8 0.380952 -1.27278  0.943444
Q2G1A9   10 0.47619 -1.27278  0.943444
Q2FYU7   18 0.857143 -1.27278  0.943444
Q2G2E0   4 0.190476 -1.27278  0.943444
Q2FVT6   16 0.761905 -1.27278  0.943444
Q2G0D7   17 0.809524 -1.27278  0.943444
Q2G1M6   15 0.714286 -1.27278  0.943444
Q2G0A6   8 0.380952 -1.27278  0.943444
Q2FUY6   12 0.571429 -1.27278  0.943444
Q2FYJ2   12 0.571429 -1.27278  0.943444
Q2G2E5   12 0.55814 -1.27278  0.943444
Q2G2P5   16 0.744186 -1.27278  0.943444
Q2G1R6   16 0.744186 -1.27278  0.943444
Q2FYF0   8 0.372093 -1.27278  0.943444
Q2FVH8   5 0.232558 -1.27278  0.943444
Q2FUU3   14 0.651163 -1.27278  0.943444
Q2FVG8   11 0.511628 -1.27278  0.943444
Q9ZAH5   20 0.930233 -1.27278  0.943444
Q2G2U0   18 0.837209 -1.27278  0.943444
Q2FYR4   11 0.511628 -1.27278  0.943444
Q2G256   15 0.697674 -1.27278  0.943444
Q2FVY0   15 0.697674 -1.27278  0.943444
Q2G0Q2   14 0.651163 -1.27278  0.943444
Q2G0R2   13 0.604651 -1.27278  0.943444
Q2G0Q3   15 0.697674 -1.27278  0.943444
Q2FWZ9   14 0.651163 -1.27278  0.943444
Q53705   14 0.651163 -1.27278  0.943444
Q2G2U3   14 0.651163 -1.27278  0.943444
Q2FYY6   14 0.651163 -1.27278  0.943444
Q2FWL3   11 0.511628 -1.27278  0.943444
Q2FY50   11 0.511628 -1.27278  0.943444
Q2FXN4   13 0.604651 -1.27278  0.943444
Q2G179   12 0.55814 -1.27278  0.943444
Q2G1L6   15 0.697674 -1.27278  0.943444
Q2FXU4   11 0.511628 -1.27278  0.943444
Q2G1E9   15 0.697674 -1.27278  0.943444
Q2G232   15 0.697674 -1.27278  0.943444
Q2FXH9   11 0.511628 -1.27278  0.943444
Q2G0X3   14 0.651163 -1.27278  0.943444
Q2FXD0   11 0.511628 -1.27278  0.943444
Q2G0G3   16 0.744186 -1.27278  0.943444
Q2FWW3   13 0.604651 -1.27278  0.943444
Q2FYG0   11 0.5 -1.27278  0.943444
Q2FZS9   7 0.318182 -1.27278  0.943444
Q2FYS2   13 0.590909 -1.27278  0.943444
Q2G2U4   13 0.590909 -1.27278  0.943444
Q2FWJ9   11 0.5 -1.27278  0.943444
Q2FWF0   18 0.818182 -1.27278  0.943444
Q2FXR9   12 0.545455 -1.27278  0.943444
Q2FZV7   13 0.590909 -1.27278  0.943444
Q2G1W0   13 0.590909 -1.27278  0.943444
Q2G2I0   11 0.5 -1.27278  0.943444
Q2G153   11 0.5 -1.27278  0.943444
Q2FWD7   23 1.04545 0.903563  0.161558
Q2FY15   11 0.5 -1.27278  0.943444
Q2FV54   6 0.272727 -1.27278  0.943444
Q2FZ74   18 0.818182 -1.27278  0.943444
Q2FYV5   17 0.772727 -1.27278  0.943444
Q2G2I1   14 0.636364 -1.27278  0.943444
Q2FXZ6   18 0.818182 -1.27278  0.943444
Q2G0U0   12 0.545455 -1.27278  0.943444
Q2G0Y6   16 0.727273 -1.27278  0.943444
Q2FXJ0   10 0.454545 -1.27278  0.943444
Q2FY43   15 0.666667 -1.27278  0.943444
Q2FWM1   16 0.711111 -1.27278  0.943444
Q2FVJ1   11 0.488889 -1.27278  0.943444
Q2G0K3   18 0.8 -1.27278  0.943444
Q2FY66   13 0.577778 -1.27278  0.943444
Q2FW99   8 0.355556 -1.27278  0.943444
Q2FV10   10 0.444444 -1.27278  0.943444
Q2FXJ5   11 0.488889 -1.27278  0.943444
Q2FX69   10 0.444444 -1.27278  0.943444
Q2G0B2   12 0.533333 -1.27278  0.943444
Q2FX14   20 0.888889 -1.27278  0.943444
Q2FYD8   19 0.844444 -1.27278  0.943444
Q2FWE5   13 0.577778 -1.27278  0.943444
Q2G2A3   13 0.577778 -1.27278  0.943444
Q2FZH8   20 0.888889 -1.27278  0.943444
Q2FX51   13 0.577778 -1.27278  0.943444
Q2FWE8   21 0.933333 -1.27278  0.943444
Q2G088   13 0.577778 -1.27278  0.943444
Q2G028   12 0.521739 -1.27278  0.943444
Q2G1S3   11 0.478261 -1.27278  0.943444
Q2FYN4   19 0.826087 -1.27278  0.943444
Q2FX86   14 0.608696 -1.27278  0.943444
Q2G2S8   12 0.521739 -1.27278  0.943444
Q2FUW8   12 0.521739 -1.27278  0.943444
Q2FWD4   14 0.608696 -1.27278  0.943444
Q2FVH6   16 0.695652 -1.27278  0.943444
Q2G029   10 0.434783 -1.27278  0.943444
Q2G1R5   12 0.521739 -1.27278  0.943444
Q2FX65   4 0.173913 -1.27278  0.943444
Q2FZV6   12 0.521739 -1.27278  0.943444
Q2G1P1   13 0.565217 -1.27278  0.943444
Q2FVU4   10 0.434783 -1.27278  0.943444
Q2FVT5   11 0.478261 -1.27278  0.943444
Q2G2H4   16 0.695652 -1.27278  0.943444
Q2FZ58   13 0.565217 -1.27278  0.943444
Q2FVJ2   12 0.521739 -1.27278  0.943444
Q2FXW5   20 0.869565 -1.27278  0.943444
Q2FWK1   13 0.565217 -1.27278  0.943444
Q2G031   10 0.434783 -1.27278  0.943444
Q2G0U1   13 0.565217 -1.27278  0.943444
Q2FW46   18 0.782609 -1.27278  0.943444
Q2FZY5   18 0.782609 -1.27278  0.943444
Q2FZI5   15 0.638298 -1.27278  0.943444
Q2FYR9   21 0.893617 -1.27278  0.943444
Q2FZ92   11 0.468085 -1.27278  0.943444
Q2G1D5   12 0.510638 -1.27278  0.943444
Q2FXM2   13 0.553191 -1.27278  0.943444
Q2FVM2   10 0.425532 -1.27278  0.943444
Q2FZN2   13 0.553191 -1.27278  0.943444
Q2G1U8   18 0.765957 -1.27278  0.943444
Q2FVS7   16 0.680851 -1.27278  0.943444
Q2FWB5   15 0.638298 -1.27278  0.943444
Q2FXX1   15 0.638298 -1.27278  0.943444
Q2G2J9   10 0.425532 -1.27278  0.943444
Q2G0Y7   16 0.680851 -1.27278  0.943444
Q2FW81   16 0.680851 -1.27278  0.943444
Q2FWK3   12 0.510638 -1.27278  0.943444
Q2FY34   12 0.510638 -1.27278  0.943444
Q2FXF8   14 0.595745 -1.27278  0.943444
Q2FXI9   17 0.723404 -1.27278  0.943444
Q05615   14 0.583333 -1.27278  0.943444
Q2FUW4   10 0.416667 -1.27278  0.943444
Q2FVF4   16 0.666667 -1.27278  0.943444
Q2FWI3   20 0.833333 -1.27278  0.943444
Q2FWG8   21 0.875 -1.27278  0.943444
Q2G0R0   11 0.458333 -1.27278  0.943444
Q2G0I4   13 0.541667 -1.27278  0.943444
Q2FV67   12 0.5 -1.27278  0.943444
Q2G091   10 0.416667 -1.27278  0.943444
Q2G1U1   19 0.791667 -1.27278  0.943444
Q2FUX7   12 0.5 -1.27278  0.943444
Q2FY51   15 0.625 -1.27278  0.943444
Q2FYP2   11 0.458333 -1.27278  0.943444
Q2G0F8   11 0.458333 -1.27278  0.943444
Q2FXH5   21 0.875 -1.27278  0.943444
Q2G193   13 0.541667 -1.27278  0.943444
Q2FWD6   12 0.5 -1.27278  0.943444
Q2FZ98   19 0.77551 -1.27278  0.943444
Q2FYQ2   13 0.530612 -1.27278  0.943444
Q2FWL5   12 0.489796 -1.27278  0.943444
Q2FV16   13 0.530612 -1.27278  0.943444
Q2FWX9   11 0.44898 -1.27278  0.943444
Q2G1J0   13 0.530612 -1.27278  0.943444
Q2G235   22 0.897959 -1.27278  0.943444
Q2FXK1   11 0.44898 -1.27278  0.943444
Q2FWF4   13 0.530612 -1.27278  0.943444
Q2FZC8   14 0.571429 -1.27278  0.943444
Q2FZQ4   9 0.367347 -1.27278  0.943444
O52582   12 0.489796 -1.27278  0.943444
Q2FZI6   10 0.408163 -1.27278  0.943444
Q2FUW7   12 0.489796 -1.27278  0.943444
Q2G2M9   10 0.408163 -1.27278  0.943444
Q2FZD0   13 0.530612 -1.27278  0.943444
Q2FWK7   17 0.693878 -1.27278  0.943444
Q2FWU4   12 0.489796 -1.27278  0.943444
Q2FUX4   22 0.897959 -1.27278  0.943444
Q2G2V3   17 0.693878 -1.27278  0.943444
O05204   15 0.612245 -1.27278  0.943444
Q2FYC2   14 0.56 -1.27278  0.943444
Q2FZP6   16 0.64 -1.27278  0.943444
Q2G0L2   13 0.52 -1.27278  0.943444
Q2FZV1   5 0.2 -1.27278  0.943444
Q2FVQ5   17 0.68 -1.27278  0.943444
Q2FZW6   14 0.56 -1.27278  0.943444
Q2FZI3   12 0.48 -1.27278  0.943444
Q2G219   11 0.44 -1.27278  0.943444
Q2FZR2   14 0.56 -1.27278  0.943444
Q2FXZ2   14 0.56 -1.27278  0.943444
Q2FYC6   14 0.56 -1.27278  0.943444
Q2FYZ5   17 0.666667 -1.27278  0.943444
Q2FWN4   17 0.666667 -1.27278  0.943444
Q2G221   10 0.392157 -1.27278  0.943444
Q2FZX5   14 0.54902 -1.27278  0.943444
Q2FUW3   13 0.509804 -1.27278  0.943444
Q2G2H3   22 0.862745 -1.27278  0.943444
Q2FY08   13 0.509804 -1.27278  0.943444
Q2FXU5   18 0.705882 -1.27278  0.943444
Q2G1F8   12 0.470588 -1.27278  0.943444
Q2FYW4   20 0.784314 -1.27278  0.943444
Q2G142   11 0.431373 -1.27278  0.943444
Q2G1U3   11 0.431373 -1.27278  0.943444
Q2FZ18   17 0.666667 -1.27278  0.943444
Q2FV24   13 0.509804 -1.27278  0.943444
Q2G1C2   12 0.470588 -1.27278  0.943444
Q2FYZ4   15 0.588235 -1.27278  0.943444
Q2FWT4   12 0.470588 -1.27278  0.943444
Q2FUX1   14 0.54902 -1.27278  0.943444
Q2FZG9   12 0.461538 -1.27278  0.943444
Q2FVC1   17 0.653846 -1.27278  0.943444
Q2FYT3   12 0.461538 -1.27278  0.943444
Q2FY82   15 0.576923 -1.27278  0.943444
Q2FV02   16 0.615385 -1.27278  0.943444
Q2FXJ2   14 0.538462 -1.27278  0.943444
Q2FZ02   14 0.538462 -1.27278  0.943444
Q2G0L3   11 0.423077 -1.27278  0.943444
Q2FZH5   17 0.653846 -1.27278  0.943444
Q2FWH4   15 0.576923 -1.27278  0.943444
Q2FW49   9 0.346154 -1.27278  0.943444
Q93T05   14 0.538462 -1.27278  0.943444
Q2FX73   21 0.807692 -1.27278  0.943444
Q2G239   10 0.377358 -1.27278  0.943444
Q2G121   10 0.377358 -1.27278  0.943444
Q2FY11   14 0.528302 -1.27278  0.943444
Q2FV11   14 0.528302 -1.27278  0.943444
Q2FZ05   11 0.415094 -1.27278  0.943444
Q2G253   13 0.490566 -1.27278  0.943444
Q2FW98   10 0.377358 -1.27278  0.943444
Q2G205   16 0.603774 -1.27278  0.943444
Q2FVE7   12 0.45283 -1.27278  0.943444
Q2FYD0   14 0.528302 -1.27278  0.943444
Q2FZ19   15 0.566038 -1.27278  0.943444
Q2G1C7   13 0.490566 -1.27278  0.943444
Q2FV60   13 0.490566 -1.27278  0.943444
Q2FY64   13 0.490566 -1.27278  0.943444
Q2FZI9   14 0.528302 -1.27278  0.943444
Q2FV57   14 0.518519 -1.27278  0.943444
Q2FXA5   14 0.518519 -1.27278  0.943444
Q2G2U8   6 0.222222 -1.27278  0.943444
Q2FZP0   15 0.555556 -1.27278  0.943444
Q2FZL7   9 0.333333 -1.27278  0.943444
Q2FZR3   15 0.555556 -1.27278  0.943444
Q2FWA0   17 0.62963 -1.27278  0.943444
Q2G090   9 0.333333 -1.27278  0.943444
Q2G1H0   10 0.363636 -1.27278  0.943444
Q2FZP4   19 0.690909 -1.27278  0.943444
Q2FUX0   10 0.363636 -1.27278  0.943444
Q2FV86   9 0.327273 -1.27278  0.943444
Q2FV14   17 0.618182 -1.27278  0.943444
Q2FUT2   12 0.436364 -1.27278  0.943444
Q2FZ64   17 0.618182 -1.27278  0.943444
Q2FUW1   9 0.321429 -1.27278  0.943444
Q2FWI0   15 0.535714 -1.27278  0.943444
Q2G2K5   17 0.607143 -1.27278  0.943444
Q2FWK6   10 0.357143 -1.27278  0.943444
Q2G0T9   19 0.678571 -1.27278  0.943444
Q2G078   12 0.428571 -1.27278  0.943444
Q2G1P3   15 0.535714 -1.27278  0.943444
Q2G274   11 0.385965 -1.27278  0.943444
Q2FZD4   13 0.45614 -1.27278  0.943444
Q2FYS5   11 0.385965 -1.27278  0.943444
Q2G1K5   13 0.45614 -1.27278  0.943444
Q2G1L5   12 0.421053 -1.27278  0.943444
Q2G1M9   21 0.736842 -1.27278  0.943444
Q2FX67   15 0.526316 -1.27278  0.943444
Q2FZ32   14 0.491228 -1.27278  0.943444
Q2FWH7   10 0.350877 -1.27278  0.943444
Q2FXT8   19 0.655172 -1.27278  0.943444
Q2FUQ3   16 0.551724 -1.27278  0.943444
Q2G1Y6   18 0.62069 -1.27278  0.943444
Q2FX68   13 0.448276 -1.27278  0.943444
Q2FWD1   19 0.655172 -1.27278  0.943444
Q2FUZ8   21 0.724138 -1.27278  0.943444
Q2G1F5   14 0.482759 -1.27278  0.943444
Q2G2T6   13 0.448276 -1.27278  0.943444
Q2FYD2   14 0.482759 -1.27278  0.943444
Q2FYA1   16 0.551724 -1.27278  0.943444
Q2FY21   12 0.413793 -1.27278  0.943444
Q2FZD3   12 0.413793 -1.27278  0.943444
Q2G1Z4   20 0.689655 -1.27278  0.943444
Q2G0S3   13 0.440678 -1.27278  0.943444
Q2FVQ3   13 0.440678 -1.27278  0.943444
Q2G2J4   16 0.542373 -1.27278  0.943444
Q2G2B8   14 0.474576 -1.27278  0.943444
Q2G0L5   12 0.40678 -1.27278  0.943444
Q2FW72   21 0.711864 -1.27278  0.943444
Q2FYT8   9 0.305085 -1.27278  0.943444
Q2FXM9   16 0.542373 -1.27278  0.943444
Q2G1Y0   20 0.677966 -1.27278  0.943444
Q2G2D0   18 0.610169 -1.27278  0.943444
Q2G2M2   14 0.474576 -1.27278  0.943444
Q2G1B7   14 0.474576 -1.27278  0.943444
Q2G1B8   16 0.542373 -1.27278  0.943444
Q2G0M6   16 0.542373 -1.27278  0.943444
Q2G1D8   14 0.466667 -1.27278  0.943444
Q2FV70   11 0.366667 -1.27278  0.943444
Q2FV72   13 0.433333 -1.27278  0.943444
Q2FVB2   14 0.466667 -1.27278  0.943444
Q2G122   13 0.433333 -1.27278  0.943444
Q2G1W2   18 0.590164 -1.27278  0.943444
Q2FWW1   13 0.42623 -1.27278  0.943444
Q2G1F4   12 0.393443 -1.27278  0.943444
Q2G093   11 0.360656 -1.27278  0.943444
Q2FXY7   19 0.622951 -1.27278  0.943444
Q2G1C6   14 0.459016 -1.27278  0.943444
Q2FZ20   12 0.393443 -1.27278  0.943444
O50581   20 0.645161 -1.27278  0.943444
Q2G1N1   21 0.677419 -1.27278  0.943444
Q2G188   11 0.349206 -1.27278  0.943444
Q2G296   15 0.47619 -1.27278  0.943444
Q2G2E9   15 0.47619 -1.27278  0.943444
Q2G294   16 0.507937 -1.27278  0.943444
Q2FWJ5   17 0.539683 -1.27278  0.943444
Q2FW03   14 0.4375 -1.27278  0.943444
Q2G0N1   19 0.59375 -1.27278  0.943444
Q2FZJ0   17 0.53125 -1.27278  0.943444
Q2FYZ9   13 0.40625 -1.27278  0.943444
Q2FV74   12 0.375 -1.27278  0.943444
Q2FXP7   14 0.4375 -1.27278  0.943444
Q2FXU1   11 0.34375 -1.27278  0.943444
Q2G1M8   19 0.59375 -1.27278  0.943444
Q2FXY4   13 0.40625 -1.27278  0.943444
Q2FZ94   12 0.369231 -1.27278  0.943444
Q2FYI0   11 0.333333 -1.27278  0.943444
Q2FXT9   18 0.545455 -1.27278  0.943444
Q2G0D2   11 0.328358 -1.27278  0.943444
Q2FYB7   14 0.41791 -1.27278  0.943444
Q2FVN8   14 0.41791 -1.27278  0.943444
Q2FZ49   13 0.38806 -1.27278  0.943444
Q2FUW6   11 0.328358 -1.27278  0.943444
Q2G1P7   11 0.328358 -1.27278  0.943444
Q2FW70   17 0.5 -1.27278  0.943444
Q2G0W1   13 0.382353 -1.27278  0.943444
Q2G024   18 0.529412 -1.27278  0.943444
Q2G1G8   13 0.382353 -1.27278  0.943444
Q2G1R9   13 0.382353 -1.27278  0.943444
O06446   11 0.323529 -1.27278  0.943444
Q2G1C9   12 0.352941 -1.27278  0.943444
Q2FXV8   16 0.463768 -1.27278  0.943444
Q2G0P5   11 0.318841 -1.27278  0.943444
Q2FV64   13 0.371429 -1.27278  0.943444
Q2FV87   14 0.394366 -1.27278  0.943444
Q2G1K9   11 0.305556 -1.27278  0.943444
Q2G266   18 0.5 -1.27278  0.943444
Q59801   12 0.328767 -1.27278  0.943444
Q2FXH2   14 0.383562 -1.27278  0.943444
Q53727   14 0.378378 -1.27278  0.943444
Q2G2Q0   14 0.378378 -1.27278  0.943444
Q2FZD8   14 0.373333 -1.27278  0.943444
Q2FYS4   13 0.346667 -1.27278  0.943444
Q2G1G2   15 0.4 -1.27278  0.943444
Q2FXV9   18 0.473684 -1.27278  0.943444
Q2G0L4   10 0.263158 -1.27278  0.943444
Q2FXR8   15 0.394737 -1.27278  0.943444
Q2FYJ0   11 0.289474 -1.27278  0.943444
Q2FZS8   11 0.285714 -1.27278  0.943444
Q2FXN9   13 0.329114 -1.27278  0.943444
Q2FYM1   10 0.253165 -1.27278  0.943444
Q2FVZ5   17 0.43038 -1.27278  0.943444
Q2FVL8   12 0.3 -1.27278  0.943444
Q2FZ40   15 0.375 -1.27278  0.943444
Q2FYH5   11 0.271605 -1.27278  0.943444
Q2FXB3   14 0.337349 -1.27278  0.943444
Q2FYS9   13 0.305882 -1.27278  0.943444
Q2G1Q4   17 0.4 -1.27278  0.943444
Q2FVC3   19 0.447059 -1.27278  0.943444
Q2G046   11 0.255814 -1.27278  0.943444
Q2FWU3   12 0.27907 -1.27278  0.943444
Q2FZ72   12 0.27907 -1.27278  0.943444
Q2FZ82   13 0.302326 -1.27278  0.943444
Q9F1K0   15 0.337079 -1.27278  0.943444
Q2FVV9   14 0.301075 -1.27278  0.943444
Q2FZT6   10 0.212766 -1.27278  0.943444
Q2FWU5   14 0.297872 -1.27278  0.943444
Q2FYC8   16 0.336842 -1.27278  0.943444
Q2FZK7   13 0.268041 -1.27278  0.943444
Q2G2C1   11 0.226804 -1.27278  0.943444
Q2FZT5   11 0.22 -1.27278  0.943444
Q2G0R8   13 0.257426 -1.27278  0.943444
Q2FW95   9 0.178218 -1.27278  0.943444
Q2G0N5   15 0.285714 -1.27278  0.943444
P47768   11 0.205607 -1.27278  0.943444
Q2FXH4   11 0.203704 -1.27278  0.943444
Q2FVM1   27 0.5 -1.27278  0.943444
```
