## Supplementary Data 3 for "Mining folded proteomes in the era of accurate structure prediction": PF09874.output

```
# cudaSaTabsearch LTYPE = T LORDER = F LSOLN = F
# QUERY ID = PF09874 
# DBFILE = ./tableaux.ascii.DB                                                             
Q2G0V6   0 0 -1.27278 0.943444
Q2G075   0 0 -1.27278 0.943444
Q2G083   0 0 -1.27278 0.943444
Q2FZN3   0 0 -1.27278 0.943444
Q2FY90   0 0 -1.27278 0.943444
Q2FX91   0 0 -1.27278 0.943444
Q2FX54   0 0 -1.27278 0.943444
Q2FYQ4   0 0 -1.27278 0.943444
Q2G284   0 0 -1.27278 0.943444
Q2G0S4   0 0 -1.27278 0.943444
Q2FWM3   0 0 -1.27278 0.943444
Q2FX81   0 0 -1.27278 0.943444
Q2FXC6   0 0 -1.27278 0.943444
Q2FWJ7   0 0 -1.27278 0.943444
Q2FYJ9   0 0 -1.27278 0.943444
Q2G2E6   0 0 -1.27278 0.943444
Q2FWV0   0 0 -1.27278 0.943444
Q2FZC3   0 0 -1.27278 0.943444
Q2FVH9   0 0 -1.27278 0.943444
Q2FXQ5   0 0 -1.27278 0.943444
Q2FZU4   0 0 -1.27278 0.943444
Q2FYF8   0 0 -1.27278 0.943444
Q2FUR4   0 0 -1.27278 0.943444
Q2FYI2   0 0 -1.27278 0.943444
Q2FYY2   0 0 -1.27278 0.943444
Q2FW58   0 0 -1.27278 0.943444
P0C7Z3   0 0 -1.27278 0.943444
Q2G0T2   0 0 -1.27278 0.943444
Q2G1G9   0 0 -1.27278 0.943444
Q2FVJ0   0 0 -1.27278 0.943444
Q2FZ80   0 0 -1.27278 0.943444
Q2G1R4   0 0 -1.27278 0.943444
Q2FW02   0 0 -1.27278 0.943444
Q2G1X3   0 0 -1.27278 0.943444
Q2FWW4   0 0 -1.27278 0.943444
Q2FZE1   0 0 -1.27278 0.943444
Q2FY31   0 0 -1.27278 0.943444
Q2G018   0 0 -1.27278 0.943444
Q2FZI0   0 0 -1.27278 0.943444
Q2FUZ7   0 0 -1.27278 0.943444
Q2G250   0 0 -1.27278 0.943444
Q2FWU8   0 0 -1.27278 0.943444
Q2FYX5   0 0 -1.27278 0.943444
Q2FZY2   0 0 -1.27278 0.943444
Q2FZX8   0 0 -1.27278 0.943444
Q2FUY8   0 0 -1.27278 0.943444
Q2FV73   0 0 -1.27278 0.943444
Q2G0C5   0 0 -1.27278 0.943444
Q2FZ52   0 0 -1.27278 0.943444
Q2FVK6   0 0 -1.27278 0.943444
Q2G0Z3   0 0 -1.27278 0.943444
Q2FZJ8   0 0 -1.27278 0.943444
Q2FY57   0 0 -1.27278 0.943444
Q2G0W3   0 0 -1.27278 0.943444
Q2G0I2   0 0 -1.27278 0.943444
Q2FYX1   0 0 -1.27278 0.943444
Q2G0H2   0 0 -1.27278 0.943444
Q2FWJ8   0 0 -1.27278 0.943444
Q2FWZ7   0 0 -1.27278 0.943444
Q2FV04   0 0 -1.27278 0.943444
Q2G0H6   0 0 -1.27278 0.943444
Q2G291   0 0 -1.27278 0.943444
Q2G1A7   0 0 -1.27278 0.943444
Q2FVS8   0 0 -1.27278 0.943444
Q2FZ26   0 0 -1.27278 0.943444
Q2FXJ3   0 0 -1.27278 0.943444
Q2G231   0 0 -1.27278 0.943444
Q2G2N0   0 0 -1.27278 0.943444
Q2G2I2   0 0 -1.27278 0.943444
Q2FYU3   0 0 -1.27278 0.943444
Q2FWY5   0 0 -1.27278 0.943444
Q2G2E3   0 0 -1.27278 0.943444
Q2FV09   0 0 -1.27278 0.943444
Q2FX72   0 0 -1.27278 0.943444
Q2FWA3   0 0 -1.27278 0.943444
Q2FWF2   0 0 -1.27278 0.943444
Q2G0E4   0 0 -1.27278 0.943444
Q2G251   0 0 -1.27278 0.943444
P0C818   0 0 -1.27278 0.943444
Q2FXQ2   0 0 -1.27278 0.943444
Q2FXD4   0 0 -1.27278 0.943444
Q2G014   0 0 -1.27278 0.943444
Q2FWI9   0 0 -1.27278 0.943444
Q2FX79   0 0 -1.27278 0.943444
Q2FVP7   0 0 -1.27278 0.943444
Q2FZN4   0 0 -1.27278 0.943444
Q2FWU6   0 0 -1.27278 0.943444
Q2G2Y1   0 0 -1.27278 0.943444
Q2FYF6   0 0 -1.27278 0.943444
Q2FXK0   0 0 -1.27278 0.943444
Q2FVI9   0 0 -1.27278 0.943444
Q2G246   0 0 -1.27278 0.943444
Q2G053   0 0 -1.27278 0.943444
Q2FWK8   0 0 -1.27278 0.943444
Q2FXL8   0 0 -1.27278 0.943444
Q2G0Q4   0 0 -1.27278 0.943444
Q2FVB7   0 0 -1.27278 0.943444
Q2FYD6   0 0 -1.27278 0.943444
Q2FXK9   0 0 -1.27278 0.943444
Q2FV78   0 0 -1.27278 0.943444
Q2FXG4   0 0 -1.27278 0.943444
Q2G0C8   0 0 -1.27278 0.943444
Q2FWU9   0 0 -1.27278 0.943444
Q2FUX2   0 0 -1.27278 0.943444
Q2FYI8   0 0 -1.27278 0.943444
Q2FXA1   0 0 -1.27278 0.943444
Q2FV49   0 0 -1.27278 0.943444
Q2G1S0   0 0 -1.27278 0.943444
Q2G0G0   0 0 -1.27278 0.943444
P0C805   0 0 -1.27278 0.943444
Q2FWV9   0 0 -1.27278 0.943444
Q2G152   0 0 -1.27278 0.943444
Q2FX48   0 0 -1.27278 0.943444
Q2FXS5   0 0 -1.27278 0.943444
Q2FWL4   0 0 -1.27278 0.943444
P0C7Y1   0 0 -1.27278 0.943444
Q2FXA2   0 0 -1.27278 0.943444
Q2FY96   0 0 -1.27278 0.943444
Q2FVJ3   0 0 -1.27278 0.943444
Q2FZ24   0 0 -1.27278 0.943444
Q2G1X4   0 0 -1.27278 0.943444
Q2FYM6   0 0 -1.27278 0.943444
Q2FWX6   0 0 -1.27278 0.943444
Q2G1D2   0 0 -1.27278 0.943444
Q2FWC0   0 0 -1.27278 0.943444
Q2FZG7   0 0 -1.27278 0.943444
Q2G2P1   0 0 -1.27278 0.943444
Q2G1M4   0 0 -1.27278 0.943444
Q2FX29   0 0 -1.27278 0.943444
Q2FUZ3   0 0 -1.27278 0.943444
Q2FVZ9   0 0 -1.27278 0.943444
Q2G2N3   0 0 -1.27278 0.943444
Q2G237   0 0 -1.27278 0.943444
Q2FXN5   0 0 -1.27278 0.943444
Q2FYP7   0 0 -1.27278 0.943444
Q2FWC8   0 0 -1.27278 0.943444
Q2G209   0 0 -1.27278 0.943444
Q2FXX7   0 0 -1.27278 0.943444
Q2FV05   0 0 -1.27278 0.943444
Q2FWM8   0 0 -1.27278 0.943444
Q2FV00   0 0 -1.27278 0.943444
Q2FZF2   0 0 -1.27278 0.943444
Q2FV80   0 0 -1.27278 0.943444
Q2FZZ7   0 0 -1.27278 0.943444
Q2FWH8   0 0 -1.27278 0.943444
Q2FVS5   0 0 -1.27278 0.943444
Q2FWY0   0 0 -1.27278 0.943444
Q2FZM3   0 0 -1.27278 0.943444
Q2FZW8   0 0 -1.27278 0.943444
Q2FVY7   0 0 -1.27278 0.943444
Q2FXJ1   0 0 -1.27278 0.943444
Q2G0T7   0 0 -1.27278 0.943444
Q2FW40   0 0 -1.27278 0.943444
Q2FYU9   0 0 -1.27278 0.943444
Q2FUR0   0 0 -1.27278 0.943444
Q2G215   0 0 -1.27278 0.943444
Q2G169   0 0 -1.27278 0.943444
Q2G034   0 0 -1.27278 0.943444
Q2FUV8   0 0 -1.27278 0.943444
Q2FW44   1 0.166667 -1.27278 0.943444
Q2FYJ8   0 0 -1.27278 0.943444
Q2FVR6   1 0.166667 -1.27278 0.943444
Q2G183   0 0 -1.27278 0.943444
Q2G0S1   0 0 -1.27278 0.943444
Q2FX83   0 0 -1.27278 0.943444
Q2FYF7   2 0.333333 -1.27278 0.943444
Q2G166   2 0.333333 -1.27278 0.943444
Q2FX20   1 0.166667 -1.27278 0.943444
Q2G020   2 0.333333 -1.27278 0.943444
Q2FVC0   0 0 -1.27278 0.943444
Q2FVD1   0 0 -1.27278 0.943444
Q2FWH1   1 0.166667 -1.27278 0.943444
Q2FYX2   1 0.166667 -1.27278 0.943444
Q2FZB5   0 0 -1.27278 0.943444
Q2G0G8   1 0.166667 -1.27278 0.943444
P0A0I4   0 0 -1.27278 0.943444
Q2G2C6   2 0.333333 -1.27278 0.943444
Q2FVB1   2 0.333333 -1.27278 0.943444
Q2FYN1   2 0.333333 -1.27278 0.943444
Q2FV79   1 0.166667 -1.27278 0.943444
Q2FVU9   1 0.166667 -1.27278 0.943444
Q2G0W5   1 0.166667 -1.27278 0.943444
Q2FW60   1 0.166667 -1.27278 0.943444
Q2G269   1 0.166667 -1.27278 0.943444
Q2FZS1   2 0.333333 -1.27278 0.943444
Q2G1Y3   2 0.333333 -1.27278 0.943444
Q2FWA4   2 0.333333 -1.27278 0.943444
Q2G0C0   2 0.333333 -1.27278 0.943444
Q2G2J6   0 0 -1.27278 0.943444
Q2G1R2   2 0.333333 -1.27278 0.943444
Q2FXY8   0 0 -1.27278 0.943444
Q2FYL2   2 0.333333 -1.27278 0.943444
Q2FYS3   0 0 -1.27278 0.943444
Q2FXS0   1 0.166667 -1.27278 0.943444
Q2FWA7   0 0 -1.27278 0.943444
Q2FWV8   0 0 -1.27278 0.943444
Q2G279   2 0.333333 -1.27278 0.943444
Q2FYB5   0 0 -1.27278 0.943444
Q2G175   1 0.166667 -1.27278 0.943444
Q2FZ07   2 0.333333 -1.27278 0.943444
Q2FVG7   0 0 -1.27278 0.943444
Q2G2P3   2 0.333333 -1.27278 0.943444
Q2FZA3   2 0.333333 -1.27278 0.943444
Q2FYE1   2 0.333333 -1.27278 0.943444
Q2G2F8   0 0 -1.27278 0.943444
Q2FWS8   0 0 -1.27278 0.943444
Q2FXD8   2 0.333333 -1.27278 0.943444
Q2FX46   1 0.166667 -1.27278 0.943444
Q2FYB4   1 0.166667 -1.27278 0.943444
Q2FYC0   1 0.166667 -1.27278 0.943444
Q2FUY5   0 0 -1.27278 0.943444
Q2FYF2   0 0 -1.27278 0.943444
Q2G0R4   0 0 -1.27278 0.943444
Q2G1L1   1 0.166667 -1.27278 0.943444
Q2FYB0   0 0 -1.27278 0.943444
Q2FWW5   1 0.166667 -1.27278 0.943444
Q2FX04   0 0 -1.27278 0.943444
Q2FV33   1 0.166667 -1.27278 0.943444
Q2FUX6   2 0.333333 -1.27278 0.943444
Q2FVP5   0 0 -1.27278 0.943444
Q2G0W7   1 0.166667 -1.27278 0.943444
Q2FXV1   1 0.166667 -1.27278 0.943444
Q2G096   1 0.166667 -1.27278 0.943444
Q2FV68   2 0.333333 -1.27278 0.943444
Q2FVY6   0 0 -1.27278 0.943444
Q2FYY0   0 0 -1.27278 0.943444
Q2G005   1 0.166667 -1.27278 0.943444
Q2G2B4   1 0.166667 -1.27278 0.943444
Q2FVZ7   1 0.166667 -1.27278 0.943444
Q2FW55   1 0.166667 -1.27278 0.943444
Q2FV92   1 0.166667 -1.27278 0.943444
Q2FYV9   2 0.333333 -1.27278 0.943444
Q2FW74   0 0 -1.27278 0.943444
Q2FVK9   1 0.166667 -1.27278 0.943444
Q2FZA4   1 0.166667 -1.27278 0.943444
Q2FV25   0 0 -1.27278 0.943444
Q2FYG8   1 0.166667 -1.27278 0.943444
Q2G216   2 0.333333 -1.27278 0.943444
Q2FZ69   0 0 -1.27278 0.943444
Q2FV97   1 0.166667 -1.27278 0.943444
Q2FZ95   0 0 -1.27278 0.943444
Q2FZN8   1 0.166667 -1.27278 0.943444
Q2FZG2   2 0.333333 -1.27278 0.943444
Q2G259   1 0.166667 -1.27278 0.943444
Q2FYB6   0 0 -1.27278 0.943444
Q2FZD1   0 0 -1.27278 0.943444
Q2FYT6   1 0.166667 -1.27278 0.943444
Q2G0Y2   2 0.333333 -1.27278 0.943444
Q2FWZ1   1 0.166667 -1.27278 0.943444
Q2FVC8   1 0.166667 -1.27278 0.943444
Q2G2H1   1 0.166667 -1.27278 0.943444
Q2FY47   1 0.166667 -1.27278 0.943444
Q2FX78   0 0 -1.27278 0.943444
Q2FX47   0 0 -1.27278 0.943444
Q2FZA7   1 0.166667 -1.27278 0.943444
Q2FV32   1 0.166667 -1.27278 0.943444
Q2FYE6   0 0 -1.27278 0.943444
Q2FZ41   0 0 -1.27278 0.943444
Q2FYG3   0 0 -1.27278 0.943444
Q2FX01   2 0.333333 -1.27278 0.943444
Q2FXU6   1 0.166667 -1.27278 0.943444
Q2FYL7   1 0.166667 -1.27278 0.943444
Q2FWQ3   1 0.166667 -1.27278 0.943444
Q2FZY9   1 0.166667 -1.27278 0.943444
Q2FV50   0 0 -1.27278 0.943444
Q2FUY7   0 0 -1.27278 0.943444
Q2FXP6   1 0.166667 -1.27278 0.943444
Q2G1S9   1 0.166667 -1.27278 0.943444
Q2FX18   1 0.166667 -1.27278 0.943444
Q2FYU0   0 0 -1.27278 0.943444
Q2FXZ7   3 0.461538 -1.27278 0.943444
Q2G051   4 0.615385 -1.27278 0.943444
Q2FWS3   4 0.615385 -1.27278 0.943444
Q2FW14   3 0.461538 -1.27278 0.943444
Q2FYD7   2 0.307692 -1.27278 0.943444
Q9RQP8   1 0.153846 -1.27278 0.943444
Q2FZK2   3 0.461538 -1.27278 0.943444
Q2FWI7   2 0.307692 -1.27278 0.943444
Q2G182   1 0.153846 -1.27278 0.943444
Q2FYT7   1 0.153846 -1.27278 0.943444
Q2FV46   1 0.153846 -1.27278 0.943444
Q2FY58   1 0.153846 -1.27278 0.943444
Q2FX06   1 0.153846 -1.27278 0.943444
Q2FZH0   2 0.307692 -1.27278 0.943444
Q2FUZ4   4 0.615385 -1.27278 0.943444
Q2G102   1 0.153846 -1.27278 0.943444
Q2G1R8   4 0.615385 -1.27278 0.943444
Q2G2J1   4 0.615385 -1.27278 0.943444
Q2FX71   6 0.923077 -1.27278 0.943444
Q2FUZ5   2 0.307692 -1.27278 0.943444
Q2FYP5   1 0.153846 -1.27278 0.943444
Q2G048   0 0 -1.27278 0.943444
Q2FUQ0   2 0.307692 -1.27278 0.943444
Q2FWS7   5 0.769231 -1.27278 0.943444
Q2FV65   1 0.153846 -1.27278 0.943444
Q2G125   1 0.153846 -1.27278 0.943444
Q2FYT2   2 0.307692 -1.27278 0.943444
Q2FVH7   0 0 -1.27278 0.943444
Q2G127   0 0 -1.27278 0.943444
Q2FYI5   0 0 -1.27278 0.943444
Q2FYX4   5 0.769231 -1.27278 0.943444
Q2G0M3   2 0.307692 -1.27278 0.943444
Q2FW87   2 0.307692 -1.27278 0.943444
Q2G211   0 0 -1.27278 0.943444
Q2FXR5   2 0.307692 -1.27278 0.943444
Q2FWR5   4 0.615385 -1.27278 0.943444
Q2FYD5   6 0.923077 -1.27278 0.943444
Q2FY94   2 0.307692 -1.27278 0.943444
Q2G2W8   1 0.153846 -1.27278 0.943444
Q2FZL9   2 0.307692 -1.27278 0.943444
Q2FYT9   0 0 -1.27278 0.943444
Q2FX44   5 0.769231 -1.27278 0.943444
Q2FXB2   0 0 -1.27278 0.943444
Q2FVF6   2 0.307692 -1.27278 0.943444
Q2G2F6   1 0.153846 -1.27278 0.943444
Q2G2C3   2 0.307692 -1.27278 0.943444
Q2FYA5   2 0.307692 -1.27278 0.943444
Q2FYB1   3 0.461538 -1.27278 0.943444
Q2G011   4 0.615385 -1.27278 0.943444
Q2FV29   0 0 -1.27278 0.943444
Q2FVW1   3 0.461538 -1.27278 0.943444
Q2FYA4   5 0.769231 -1.27278 0.943444
Q2FY26   1 0.153846 -1.27278 0.943444
Q2FXC1   2 0.307692 -1.27278 0.943444
Q2G2T0   3 0.461538 -1.27278 0.943444
Q2FY62   1 0.153846 -1.27278 0.943444
Q2G2K4   2 0.307692 -1.27278 0.943444
Q2FW65   1 0.153846 -1.27278 0.943444
Q2FY05   4 0.615385 -1.27278 0.943444
Q2FV96   2 0.307692 -1.27278 0.943444
Q2G1S7   1 0.153846 -1.27278 0.943444
Q2FWS9   3 0.461538 -1.27278 0.943444
Q2G180   3 0.461538 -1.27278 0.943444
Q2G0L6   4 0.615385 -1.27278 0.943444
Q2G189   1 0.153846 -1.27278 0.943444
Q2FYD9   0 0 -1.27278 0.943444
Q2FWM6   0 0 -1.27278 0.943444
Q2FXA6   1 0.153846 -1.27278 0.943444
Q2G0U8   4 0.615385 -1.27278 0.943444
Q2FXD9   1 0.153846 -1.27278 0.943444
Q2FWF9   0 0 -1.27278 0.943444
Q2FXS3   6 0.923077 -1.27278 0.943444
Q2FXX6   3 0.461538 -1.27278 0.943444
Q2FWU2   2 0.307692 -1.27278 0.943444
Q2FXD5   3 0.461538 -1.27278 0.943444
Q2FZK8   2 0.307692 -1.27278 0.943444
Q2FV15   2 0.307692 -1.27278 0.943444
Q2FZZ5   2 0.307692 -1.27278 0.943444
Q2FW48   2 0.307692 -1.27278 0.943444
Q2FYB3   5 0.769231 -1.27278 0.943444
Q2FWT5   2 0.307692 -1.27278 0.943444
Q2FVH4   0 0 -1.27278 0.943444
Q2FWP4   2 0.307692 -1.27278 0.943444
Q2FYX9   3 0.461538 -1.27278 0.943444
Q2G1U7   2 0.307692 -1.27278 0.943444
Q2FXY6   3 0.461538 -1.27278 0.943444
Q2FYT1   2 0.307692 -1.27278 0.943444
Q2G244   6 0.923077 -1.27278 0.943444
Q2FX30   0 0 -1.27278 0.943444
Q2FVZ3   3 0.461538 -1.27278 0.943444
Q2FWP5   2 0.307692 -1.27278 0.943444
Q2FX41   4 0.615385 -1.27278 0.943444
Q2G2R5   3 0.461538 -1.27278 0.943444
Q2G2S3   5 0.714286 -1.27278 0.943444
Q2G004   3 0.428571 -1.27278 0.943444
Q2FWV1   3 0.428571 -1.27278 0.943444
Q2G003   4 0.571429 -1.27278 0.943444
Q2FZV3   3 0.428571 -1.27278 0.943444
Q2G026   1 0.142857 -1.27278 0.943444
Q2FXG7   1 0.142857 -1.27278 0.943444
Q2FYL8   1 0.142857 -1.27278 0.943444
Q2FZB6   0 0 -1.27278 0.943444
Q2FZE4   4 0.571429 -1.27278 0.943444
Q2FX11   2 0.285714 -1.27278 0.943444
Q2G0Y3   5 0.714286 -1.27278 0.943444
Q2FZW7   2 0.285714 -1.27278 0.943444
Q2FX21   4 0.571429 -1.27278 0.943444
Q2G092   4 0.571429 -1.27278 0.943444
Q2FZB7   3 0.428571 -1.27278 0.943444
Q2G0J9   4 0.571429 -1.27278 0.943444
Q2G1X2   3 0.428571 -1.27278 0.943444
Q2FZD6   5 0.714286 -1.27278 0.943444
Q2FW67   1 0.142857 -1.27278 0.943444
Q2G111   2 0.285714 -1.27278 0.943444
Q2G2Y4   2 0.285714 -1.27278 0.943444
Q2FY38   2 0.285714 -1.27278 0.943444
Q2FWJ0   5 0.714286 -1.27278 0.943444
Q2G2T5   6 0.857143 -1.27278 0.943444
Q2FVG6   2 0.285714 -1.27278 0.943444
Q2G1V8   4 0.571429 -1.27278 0.943444
Q2G1L0   4 0.571429 -1.27278 0.943444
Q2FXD6   4 0.571429 -1.27278 0.943444
P0C948   2 0.285714 -1.27278 0.943444
Q2G1M2   4 0.571429 -1.27278 0.943444
Q2FVW8   1 0.142857 -1.27278 0.943444
Q2FX24   1 0.142857 -1.27278 0.943444
Q2FWS4   4 0.571429 -1.27278 0.943444
Q2FYQ3   4 0.571429 -1.27278 0.943444
Q2G254   4 0.571429 -1.27278 0.943444
Q2FWB4   3 0.428571 -1.27278 0.943444
Q2FUP8   3 0.428571 -1.27278 0.943444
Q2FZC2   1 0.142857 -1.27278 0.943444
Q2FYE4   6 0.857143 -1.27278 0.943444
Q2FWS2   2 0.285714 -1.27278 0.943444
Q2FY03   3 0.428571 -1.27278 0.943444
Q2FVS6   6 0.857143 -1.27278 0.943444
Q2FXV2   1 0.142857 -1.27278 0.943444
Q2G2L6   3 0.428571 -1.27278 0.943444
Q2G2I5   4 0.571429 -1.27278 0.943444
Q2FYA2   4 0.571429 -1.27278 0.943444
Q2FWV7   3 0.428571 -1.27278 0.943444
Q2FXE7   3 0.428571 -1.27278 0.943444
Q2G0J6   1 0.142857 -1.27278 0.943444
Q2FUU4   3 0.428571 -1.27278 0.943444
Q2FVJ4   2 0.285714 -1.27278 0.943444
Q2FZM9   3 0.428571 -1.27278 0.943444
Q2FZ51   9 1.28571 0.903563 0.161558
Q2FY22   4 0.571429 -1.27278 0.943444
Q2G2Q1   7 1 0.903563 0.161558
Q2G109   6 0.857143 -1.27278 0.943444
Q2G1D6   9 1.28571 0.903563 0.161558
Q2FVC9   1 0.142857 -1.27278 0.943444
Q2G2R6   4 0.571429 -1.27278 0.943444
Q2FZ85   2 0.285714 -1.27278 0.943444
Q2FVK4   5 0.714286 -1.27278 0.943444
Q2G1V9   2 0.285714 -1.27278 0.943444
Q2G2H6   2 0.285714 -1.27278 0.943444
Q2FWS6   4 0.571429 -1.27278 0.943444
Q2FZW4   5 0.714286 -1.27278 0.943444
Q2G1M3   6 0.857143 -1.27278 0.943444
Q2G1M0   4 0.571429 -1.27278 0.943444
Q2G1Y9   3 0.428571 -1.27278 0.943444
Q2FX45   4 0.571429 -1.27278 0.943444
Q2FWP8   2 0.285714 -1.27278 0.943444
Q2FYP4   1 0.142857 -1.27278 0.943444
Q2FYL1   4 0.571429 -1.27278 0.943444
Q2G1L4   5 0.714286 -1.27278 0.943444
Q2FUQ7   5 0.714286 -1.27278 0.943444
Q2G247   0 0 -1.27278 0.943444
Q2FVV0   11 1.57143 0.903563 0.161558
Q2FYU6   7 1 0.903563 0.161558
Q2G2N6   5 0.714286 -1.27278 0.943444
Q2FXC9   3 0.428571 -1.27278 0.943444
Q2FX42   3 0.428571 -1.27278 0.943444
Q2FX26   3 0.428571 -1.27278 0.943444
Q2FWF3   1 0.142857 -1.27278 0.943444
Q2FZY1   6 0.857143 -1.27278 0.943444
Q2FW15   14 1.86667 0.903563 0.161558
P0A0G2   6 0.8 -1.27278 0.943444
Q2G2G5   6 0.8 -1.27278 0.943444
Q2FY39   6 0.8 -1.27278 0.943444
Q2G0B5   2 0.266667 -1.27278 0.943444
Q2FZI1   5 0.666667 -1.27278 0.943444
Q2FUQ6   8 1.06667 0.903563 0.161558
Q2FVR5   4 0.533333 -1.27278 0.943444
Q2G2W6   14 1.86667 0.903563 0.161558
Q2FZR8   4 0.533333 -1.27278 0.943444
Q2FVY8   8 1.06667 0.903563 0.161558
Q2FZ60   4 0.533333 -1.27278 0.943444
Q2FV82   4 0.533333 -1.27278 0.943444
Q2FX23   4 0.533333 -1.27278 0.943444
Q2G1G3   4 0.533333 -1.27278 0.943444
P68805   3 0.4 -1.27278 0.943444
Q2FVL0   5 0.666667 -1.27278 0.943444
Q2G2J0   5 0.666667 -1.27278 0.943444
Q2FZF1   8 1.06667 0.903563 0.161558
Q2FXU9   2 0.266667 -1.27278 0.943444
Q2G1A2   6 0.8 -1.27278 0.943444
Q2G1C3   7 0.933333 -1.27278 0.943444
Q2G1D4   5 0.666667 -1.27278 0.943444
Q2G0A8   8 1.06667 0.903563 0.161558
Q2FVC7   1 0.133333 -1.27278 0.943444
Q2G133   12 1.6 0.903563 0.161558
Q2FY86   4 0.533333 -1.27278 0.943444
Q2FX92   5 0.666667 -1.27278 0.943444
Q2FW47   1 0.133333 -1.27278 0.943444
Q2G1T9   2 0.266667 -1.27278 0.943444
Q2FVU8   6 0.8 -1.27278 0.943444
Q2FVD7   4 0.533333 -1.27278 0.943444
Q2FX55   4 0.533333 -1.27278 0.943444
Q2FVD3   2 0.266667 -1.27278 0.943444
Q2G2B5   3 0.4 -1.27278 0.943444
Q2FWV6   3 0.4 -1.27278 0.943444
Q2FW29   5 0.666667 -1.27278 0.943444
Q2G0W6   1 0.133333 -1.27278 0.943444
Q2FVD2   4 0.533333 -1.27278 0.943444
Q2FWR8   4 0.533333 -1.27278 0.943444
Q2FXA0   4 0.533333 -1.27278 0.943444
Q2FZB4   3 0.4 -1.27278 0.943444
Q2FX37   4 0.533333 -1.27278 0.943444
Q2FX13   3 0.4 -1.27278 0.943444
Q2FWD8   10 1.33333 0.903563 0.161558
Q2G108   4 0.533333 -1.27278 0.943444
Q2G2V4   5 0.666667 -1.27278 0.943444
Q2FZW2   7 0.933333 -1.27278 0.943444
Q2FYY4   3 0.4 -1.27278 0.943444
Q2FYB8   2 0.266667 -1.27278 0.943444
Q2FWC2   4 0.533333 -1.27278 0.943444
Q2FYE8   4 0.533333 -1.27278 0.943444
Q2FXK5   4 0.533333 -1.27278 0.943444
Q2FWT0   4 0.533333 -1.27278 0.943444
Q2FW19   2 0.266667 -1.27278 0.943444
Q2G100   11 1.46667 0.903563 0.161558
Q2FYY3   3 0.4 -1.27278 0.943444
Q2FZ01   5 0.666667 -1.27278 0.943444
Q2FYY1   3 0.4 -1.27278 0.943444
Q2G103   5 0.666667 -1.27278 0.943444
Q2FV12   4 0.533333 -1.27278 0.943444
Q2FWQ1   7 0.933333 -1.27278 0.943444
Q2FYY5   4 0.533333 -1.27278 0.943444
Q2G207   8 1.06667 0.903563 0.161558
Q2G1Y8   6 0.8 -1.27278 0.943444
Q2FWZ8   6 0.8 -1.27278 0.943444
Q2G0Z8   5 0.666667 -1.27278 0.943444
Q2G2F7   8 1.06667 0.903563 0.161558
Q2FYH9   4 0.533333 -1.27278 0.943444
Q2FWB7   6 0.8 -1.27278 0.943444
Q2FYN2   19 2.375 3.07991 0.0107511
Q2FVQ6   8 1 0.903563 0.161558
Q2FWX3   2 0.25 -1.27278 0.943444
Q2G187   2 0.25 -1.27278 0.943444
Q2FW05   5 0.625 -1.27278 0.943444
Q2FYC3   4 0.5 -1.27278 0.943444
Q2FZJ2   7 0.875 -1.27278 0.943444
Q2G0D6   6 0.75 -1.27278 0.943444
Q2FWP7   3 0.375 -1.27278 0.943444
Q2FX31   7 0.875 -1.27278 0.943444
Q2FVZ6   7 0.875 -1.27278 0.943444
Q2G2A2   5 0.625 -1.27278 0.943444
Q2FWQ8   8 1 0.903563 0.161558
Q2FVM9   5 0.625 -1.27278 0.943444
Q2FYD1   9 1.125 0.903563 0.161558
Q2FYN3   11 1.375 0.903563 0.161558
Q2FYI3   6 0.75 -1.27278 0.943444
Q2G022   8 1 0.903563 0.161558
Q2G1Q3   9 1.125 0.903563 0.161558
Q2FX58   5 0.625 -1.27278 0.943444
Q2G2V1   4 0.5 -1.27278 0.943444
Q2FVV5   4 0.5 -1.27278 0.943444
Q2FZC0   5 0.625 -1.27278 0.943444
Q2FV63   7 0.875 -1.27278 0.943444
Q2FWG9   6 0.75 -1.27278 0.943444
Q2FZA5   3 0.375 -1.27278 0.943444
Q2FX60   6 0.75 -1.27278 0.943444
Q2G2I8   10 1.25 0.903563 0.161558
Q2G2Y5   10 1.25 0.903563 0.161558
Q2G2Y2   8 1 0.903563 0.161558
Q2FWA6   3 0.375 -1.27278 0.943444
Q2FWL8   7 0.875 -1.27278 0.943444
Q2FY95   8 1 0.903563 0.161558
Q2FYC5   13 1.625 0.903563 0.161558
Q2FV43   3 0.375 -1.27278 0.943444
Q2FVU0   4 0.5 -1.27278 0.943444
Q2FZG5   8 1 0.903563 0.161558
Q2G2H9   3 0.375 -1.27278 0.943444
Q2G1D1   4 0.5 -1.27278 0.943444
Q2FWU7   6 0.75 -1.27278 0.943444
P60647   3 0.375 -1.27278 0.943444
Q2FUR7   2 0.25 -1.27278 0.943444
Q2FWQ2   8 1 0.903563 0.161558
Q2G2M4   6 0.75 -1.27278 0.943444
Q2G104   3 0.375 -1.27278 0.943444
Q2FX76   2 0.25 -1.27278 0.943444
Q2G2Q4   9 1.125 0.903563 0.161558
Q2FXQ1   3 0.375 -1.27278 0.943444
Q2FX80   3 0.375 -1.27278 0.943444
Q2FZN6   20 2.5 3.07991 0.0107511
Q2G009   19 2.375 3.07991 0.0107511
Q2G021   8 1 0.903563 0.161558
Q2FWH0   8 1 0.903563 0.161558
Q2FXQ0   5 0.625 -1.27278 0.943444
Q2FX64   6 0.75 -1.27278 0.943444
Q2FY98   5 0.625 -1.27278 0.943444
Q2FWK5   6 0.75 -1.27278 0.943444
Q2FYK1   5 0.625 -1.27278 0.943444
Q2FXF0   5 0.625 -1.27278 0.943444
Q2FY70   9 1.125 0.903563 0.161558
Q2G114   8 1 0.903563 0.161558
Q2FX38   3 0.375 -1.27278 0.943444
Q2FUP9   6 0.75 -1.27278 0.943444
Q2FVV3   7 0.875 -1.27278 0.943444
Q2G113   7 0.875 -1.27278 0.943444
Q2FWB2   4 0.5 -1.27278 0.943444
Q2FWT6   6 0.75 -1.27278 0.943444
Q2FW28   16 2 3.07991 0.0107511
Q2FUQ9   18 2.25 3.07991 0.0107511
Q2FY00   3 0.375 -1.27278 0.943444
Q2G040   3 0.375 -1.27278 0.943444
Q2FX35   8 1 0.903563 0.161558
Q2FYW9   19 2.23529 3.07991 0.0107511
Q2G2N8   9 1.05882 0.903563 0.161558
Q2G1V7   6 0.705882 -1.27278 0.943444
Q2G0C3   10 1.17647 0.903563 0.161558
Q2FVW0   4 0.470588 -1.27278 0.943444
Q2FUS4   11 1.29412 0.903563 0.161558
Q2FVP6   6 0.705882 -1.27278 0.943444
Q2FZK1   6 0.705882 -1.27278 0.943444
Q2FXY2   8 0.941176 -1.27278 0.943444
Q2FYX3   10 1.17647 0.903563 0.161558
Q2FZ86   7 0.823529 -1.27278 0.943444
Q2FUV7   5 0.588235 -1.27278 0.943444
Q2FX70   20 2.35294 3.07991 0.0107511
Q2G1Y1   7 0.823529 -1.27278 0.943444
Q2FVT9   11 1.29412 0.903563 0.161558
Q2G2K3   5 0.588235 -1.27278 0.943444
P72358   5 0.588235 -1.27278 0.943444
Q2G192   10 1.17647 0.903563 0.161558
Q2FYX6   11 1.29412 0.903563 0.161558
Q2FXW0   5 0.588235 -1.27278 0.943444
Q2G202   9 1.05882 0.903563 0.161558
Q2FYW7   19 2.23529 3.07991 0.0107511
Q2G2M0   5 0.588235 -1.27278 0.943444
Q2FXT7   19 2.23529 3.07991 0.0107511
Q2FX59   15 1.76471 0.903563 0.161558
Q2G0X2   5 0.588235 -1.27278 0.943444
Q2FWR6   7 0.823529 -1.27278 0.943444
Q2FW22   8 0.941176 -1.27278 0.943444
Q2FZH4   6 0.705882 -1.27278 0.943444
Q2FYZ1   17 2 3.07991 0.0107511
Q2G2W7   6 0.705882 -1.27278 0.943444
Q2G2I4   7 0.823529 -1.27278 0.943444
Q2FZP5   6 0.705882 -1.27278 0.943444
Q2FWQ7   7 0.823529 -1.27278 0.943444
Q2G1W9   8 0.941176 -1.27278 0.943444
Q2FWF7   14 1.64706 0.903563 0.161558
Q2FYM9   7 0.823529 -1.27278 0.943444
Q2FXV0   7 0.823529 -1.27278 0.943444
Q2FWW2   5 0.588235 -1.27278 0.943444
Q2FVS2   5 0.588235 -1.27278 0.943444
Q2G007   6 0.705882 -1.27278 0.943444
Q2FYA7   8 0.941176 -1.27278 0.943444
Q2G0K0   5 0.588235 -1.27278 0.943444
Q2FXS9   7 0.823529 -1.27278 0.943444
Q2G249   6 0.705882 -1.27278 0.943444
Q2G008   5 0.588235 -1.27278 0.943444
Q2FZD5   4 0.470588 -1.27278 0.943444
Q2FZG0   4 0.470588 -1.27278 0.943444
Q2FX28   9 1.05882 0.903563 0.161558
Q2FXI4   7 0.823529 -1.27278 0.943444
Q2G176   12 1.41176 0.903563 0.161558
Q2G116   17 2 3.07991 0.0107511
Q2FXF2   6 0.705882 -1.27278 0.943444
Q2G260   8 0.941176 -1.27278 0.943444
Q2G213   10 1.17647 0.903563 0.161558
Q2G173   11 1.29412 0.903563 0.161558
Q2FV71   14 1.64706 0.903563 0.161558
Q2FWY8   7 0.823529 -1.27278 0.943444
Q2FWN3   17 2 3.07991 0.0107511
Q2FYD4   22 2.58824 3.07991 0.0107511
Q2FVQ2   9 1.05882 0.903563 0.161558
Q2FVK0   13 1.52941 0.903563 0.161558
Q2G285   8 0.941176 -1.27278 0.943444
Q2FZH6   11 1.29412 0.903563 0.161558
Q2FZX1   7 0.823529 -1.27278 0.943444
Q2FZ83   1 0.117647 -1.27278 0.943444
Q2G0S9   21 2.47059 3.07991 0.0107511
Q2FZH7   9 1.05882 0.903563 0.161558
Q2FZT3   9 1.05882 0.903563 0.161558
Q2FX57   12 1.33333 0.903563 0.161558
Q2G0B9   11 1.22222 0.903563 0.161558
Q2FY28   9 1 0.903563 0.161558
Q2G0R5   10 1.11111 0.903563 0.161558
Q2FZG8   8 0.888889 -1.27278 0.943444
Q2G1X1   8 0.888889 -1.27278 0.943444
Q2FX93   7 0.777778 -1.27278 0.943444
Q2FYU5   10 1.11111 0.903563 0.161558
Q2FWR9   6 0.666667 -1.27278 0.943444
Q2FWS0   12 1.33333 0.903563 0.161558
Q2G0P4   6 0.666667 -1.27278 0.943444
Q2FX50   12 1.33333 0.903563 0.161558
Q2FZV0   15 1.66667 0.903563 0.161558
Q2G0S5   11 1.22222 0.903563 0.161558
Q2FY25   7 0.777778 -1.27278 0.943444
Q2FXG6   7 0.777778 -1.27278 0.943444
Q2FZJ7   7 0.777778 -1.27278 0.943444
Q2G0U7   7 0.777778 -1.27278 0.943444
Q2FZV2   14 1.55556 0.903563 0.161558
Q2FWT8   7 0.777778 -1.27278 0.943444
Q2G0D1   14 1.55556 0.903563 0.161558
Q2FVW5   7 0.777778 -1.27278 0.943444
Q2FY97   14 1.55556 0.903563 0.161558
Q2FXF3   4 0.444444 -1.27278 0.943444
Q2G063   9 1 0.903563 0.161558
Q2G0U5   13 1.44444 0.903563 0.161558
Q2G2B1   13 1.44444 0.903563 0.161558
Q2FVE3   8 0.888889 -1.27278 0.943444
Q2FZW1   8 0.888889 -1.27278 0.943444
Q2FYK2   10 1.11111 0.903563 0.161558
Q2FXW2   14 1.55556 0.903563 0.161558
Q9F0R1   13 1.44444 0.903563 0.161558
Q2FZG3   8 0.888889 -1.27278 0.943444
Q2G2K0   6 0.666667 -1.27278 0.943444
Q2FVN4   10 1.11111 0.903563 0.161558
Q2FYV0   7 0.777778 -1.27278 0.943444
Q2G0A5   4 0.444444 -1.27278 0.943444
Q2FZ03   9 1 0.903563 0.161558
Q2G1I8   16 1.77778 0.903563 0.161558
Q2FYX8   12 1.33333 0.903563 0.161558
Q2FV18   10 1.11111 0.903563 0.161558
Q2FYI7   19 2.11111 3.07991 0.0107511
Q2G0K1   7 0.777778 -1.27278 0.943444
Q2G2U9   13 1.44444 0.903563 0.161558
Q2FW31   7 0.777778 -1.27278 0.943444
Q2FVB5   10 1.11111 0.903563 0.161558
Q2FVI8   8 0.888889 -1.27278 0.943444
Q2FZT0   7 0.777778 -1.27278 0.943444
P48860   16 1.77778 0.903563 0.161558
Q2FYC1   9 1 0.903563 0.161558
Q2G286   8 0.888889 -1.27278 0.943444
Q2FXD3   7 0.777778 -1.27278 0.943444
Q2G027   5 0.555556 -1.27278 0.943444
Q2G0T4   9 1 0.903563 0.161558
Q2FZJ5   9 1 0.903563 0.161558
Q2FW10   4 0.444444 -1.27278 0.943444
Q2FY91   5 0.555556 -1.27278 0.943444
Q2FVP0   6 0.666667 -1.27278 0.943444
P60070   8 0.888889 -1.27278 0.943444
Q2FWU1   10 1.11111 0.903563 0.161558
Q2FYA3   3 0.333333 -1.27278 0.943444
Q2G0V8   12 1.33333 0.903563 0.161558
Q2G0Z2   8 0.888889 -1.27278 0.943444
Q2FZ47   6 0.666667 -1.27278 0.943444
Q2G0V9   8 0.888889 -1.27278 0.943444
Q2FZE2   7 0.777778 -1.27278 0.943444
Q2FWB0   12 1.33333 0.903563 0.161558
Q2G1J1   4 0.444444 -1.27278 0.943444
Q2FYQ1   9 1 0.903563 0.161558
Q2FZ45   7 0.777778 -1.27278 0.943444
Q2FYW5   9 1 0.903563 0.161558
Q2G1A0   7 0.777778 -1.27278 0.943444
Q2FZB9   6 0.666667 -1.27278 0.943444
Q2FZX2   8 0.888889 -1.27278 0.943444
Q2FZY4   9 1 0.903563 0.161558
Q2FW56   8 0.888889 -1.27278 0.943444
P0A0G6   5 0.555556 -1.27278 0.943444
Q2FW80   12 1.33333 0.903563 0.161558
Q2G2S4   16 1.77778 0.903563 0.161558
Q2G2H0   13 1.44444 0.903563 0.161558
Q2G2E1   4 0.444444 -1.27278 0.943444
Q2G0I5   13 1.44444 0.903563 0.161558
Q2FWW6   13 1.44444 0.903563 0.161558
Q2G112   14 1.55556 0.903563 0.161558
Q2G214   14 1.55556 0.903563 0.161558
Q2FYG2   12 1.33333 0.903563 0.161558
Q2G0J5   6 0.666667 -1.27278 0.943444
Q2FX27   11 1.22222 0.903563 0.161558
Q2FWV5   9 1 0.903563 0.161558
Q2FX40   12 1.33333 0.903563 0.161558
Q2FZM5   3 0.333333 -1.27278 0.943444
Q2FXH8   5 0.555556 -1.27278 0.943444
Q2FWS5   8 0.888889 -1.27278 0.943444
Q2FW13   9 0.947368 -1.27278 0.943444
Q2FY93   10 1.05263 0.903563 0.161558
Q2FZM8   12 1.26316 0.903563 0.161558
Q2FZV4   11 1.15789 0.903563 0.161558
Q2FVD4   13 1.36842 0.903563 0.161558
Q2G0J3   10 1.05263 0.903563 0.161558
Q2FX61   9 0.947368 -1.27278 0.943444
Q2FVD6   7 0.736842 -1.27278 0.943444
Q2FYY7   16 1.68421 0.903563 0.161558
Q2G0W0   8 0.842105 -1.27278 0.943444
Q2FXF7   11 1.15789 0.903563 0.161558
Q2G191   12 1.26316 0.903563 0.161558
Q2FYT5   12 1.26316 0.903563 0.161558
Q2G1P0   9 0.947368 -1.27278 0.943444
Q2FVF8   8 0.842105 -1.27278 0.943444
Q2G0Y1   4 0.421053 -1.27278 0.943444
Q2FZD2   9 0.947368 -1.27278 0.943444
Q2FZ59   6 0.631579 -1.27278 0.943444
Q2G2G1   6 0.631579 -1.27278 0.943444
Q2G0F9   11 1.15789 0.903563 0.161558
Q2G1J2   7 0.736842 -1.27278 0.943444
Q2G0Q6   9 0.947368 -1.27278 0.943444
Q2FYX0   10 1.05263 0.903563 0.161558
Q2FZU8   16 1.68421 0.903563 0.161558
Q2G267   10 1.05263 0.903563 0.161558
Q2G174   12 1.26316 0.903563 0.161558
Q2FWC3   7 0.736842 -1.27278 0.943444
Q2FVN6   18 1.89474 0.903563 0.161558
Q2G2D1   16 1.68421 0.903563 0.161558
Q2FZK9   12 1.26316 0.903563 0.161558
Q2G2C9   8 0.842105 -1.27278 0.943444
Q2G2V8   8 0.842105 -1.27278 0.943444
Q2FVL6   6 0.631579 -1.27278 0.943444
Q2FY45   9 0.947368 -1.27278 0.943444
Q2G2R7   14 1.47368 0.903563 0.161558
Q2FWD5   13 1.36842 0.903563 0.161558
Q2FWT3   12 1.26316 0.903563 0.161558
Q2FY92   12 1.26316 0.903563 0.161558
Q2FZM2   10 1.05263 0.903563 0.161558
Q2G2F0   11 1.15789 0.903563 0.161558
Q2FW30   10 1.05263 0.903563 0.161558
Q2FZV9   12 1.26316 0.903563 0.161558
Q2FVA6   7 0.736842 -1.27278 0.943444
Q2G229   8 0.842105 -1.27278 0.943444
Q2FZZ3   6 0.631579 -1.27278 0.943444
Q2G2F4   6 0.631579 -1.27278 0.943444
Q2FVA7   13 1.36842 0.903563 0.161558
Q2G0R3   16 1.68421 0.903563 0.161558
Q2G1R1   14 1.47368 0.903563 0.161558
Q2FZ79   15 1.57895 0.903563 0.161558
Q2FZ12   6 0.631579 -1.27278 0.943444
Q2FX39   7 0.736842 -1.27278 0.943444
Q2G186   16 1.68421 0.903563 0.161558
Q2FXE5   8 0.842105 -1.27278 0.943444
Q2G0A1   19 2 3.07991 0.0107511
Q2G0E7   8 0.842105 -1.27278 0.943444
Q2G2V7   12 1.26316 0.903563 0.161558
Q2FYA6   12 1.26316 0.903563 0.161558
Q2G276   10 1.05263 0.903563 0.161558
Q2G070   10 1.05263 0.903563 0.161558
Q2FVZ1   11 1.15789 0.903563 0.161558
Q2FW84   10 1.05263 0.903563 0.161558
Q2FVY9   12 1.26316 0.903563 0.161558
Q2FVD9   9 0.947368 -1.27278 0.943444
Q2G1T2   11 1.15789 0.903563 0.161558
Q2G0I3   11 1.15789 0.903563 0.161558
Q2G0E8   8 0.842105 -1.27278 0.943444
Q2FW08   13 1.36842 0.903563 0.161558
Q2FVD8   9 0.947368 -1.27278 0.943444
Q2FXF5   7 0.736842 -1.27278 0.943444
Q2FXW1   12 1.26316 0.903563 0.161558
Q2FW79   12 1.26316 0.903563 0.161558
Q2G2G0   13 1.36842 0.903563 0.161558
P48940   16 1.68421 0.903563 0.161558
Q2FYL6   12 1.26316 0.903563 0.161558
Q2FZV8   10 1.05263 0.903563 0.161558
Q2FYM5   11 1.15789 0.903563 0.161558
Q2G2B6   6 0.631579 -1.27278 0.943444
Q2G1L2   4 0.421053 -1.27278 0.943444
Q2G1V5   7 0.736842 -1.27278 0.943444
Q2FXT0   11 1.15789 0.903563 0.161558
Q2FY02   9 0.947368 -1.27278 0.943444
Q2FWQ4   8 0.842105 -1.27278 0.943444
Q2FYG4   12 1.26316 0.903563 0.161558
Q2FW11   10 1.05263 0.903563 0.161558
Q2G257   11 1.1 0.903563 0.161558
Q2FWJ6   13 1.3 0.903563 0.161558
Q2FXS8   13 1.3 0.903563 0.161558
Q2FX12   8 0.8 -1.27278 0.943444
Q2FYF1   10 1 0.903563 0.161558
Q2G2E8   14 1.4 0.903563 0.161558
Q2FXE6   8 0.8 -1.27278 0.943444
Q2G2C0   12 1.2 0.903563 0.161558
Q2G1V6   13 1.3 0.903563 0.161558
Q2FWZ4   21 2.1 3.07991 0.0107511
Q2G2V0   11 1.1 0.903563 0.161558
Q9ZAH6   17 1.7 0.903563 0.161558
Q2FVU2   10 1 0.903563 0.161558
Q2FWI8   16 1.6 0.903563 0.161558
P0A0H0   17 1.7 0.903563 0.161558
Q2G0C1   11 1.1 0.903563 0.161558
Q2FXH3   10 1 0.903563 0.161558
Q2FXI6   7 0.7 -1.27278 0.943444
Q2G1X5   5 0.5 -1.27278 0.943444
Q2FV08   16 1.6 0.903563 0.161558
Q2FWT7   20 2 3.07991 0.0107511
Q2G210   12 1.2 0.903563 0.161558
Q2FW66   10 1 0.903563 0.161558
Q2FWD0   9 0.9 -1.27278 0.943444
Q2FUQ1   5 0.5 -1.27278 0.943444
Q2FVI6   9 0.9 -1.27278 0.943444
Q2FWM7   10 1 0.903563 0.161558
Q2FVN2   6 0.6 -1.27278 0.943444
Q2FWR2   8 0.8 -1.27278 0.943444
Q2FYH4   11 1.1 0.903563 0.161558
Q2FYM8   4 0.4 -1.27278 0.943444
Q9RFJ6   11 1.1 0.903563 0.161558
Q2FZ42   18 1.8 0.903563 0.161558
Q2FVX9   12 1.2 0.903563 0.161558
Q2G066   9 0.9 -1.27278 0.943444
Q2FVM3   12 1.2 0.903563 0.161558
Q2FWT1   30 3 5.25625 0.000662855
Q2FZB8   10 1 0.903563 0.161558
Q2FUQ8   5 0.5 -1.27278 0.943444
Q2G2I7   11 1.1 0.903563 0.161558
Q2FVF7   11 1.1 0.903563 0.161558
Q2FV52   12 1.2 0.903563 0.161558
Q2FWE3   7 0.7 -1.27278 0.943444
Q2G144   6 0.6 -1.27278 0.943444
Q2FXZ1   13 1.3 0.903563 0.161558
Q2FX34   17 1.7 0.903563 0.161558
Q2FWV4   17 1.7 0.903563 0.161558
Q2FZ11   13 1.3 0.903563 0.161558
Q2G141   9 0.9 -1.27278 0.943444
Q2FWF5   9 0.9 -1.27278 0.943444
Q2FV34   16 1.6 0.903563 0.161558
Q2FWQ0   19 1.9 0.903563 0.161558
Q2FV88   10 1 0.903563 0.161558
Q2G2P0   13 1.3 0.903563 0.161558
Q2FYW8   14 1.4 0.903563 0.161558
Q2G1W1   17 1.7 0.903563 0.161558
Q2FVC2   9 0.9 -1.27278 0.943444
Q2G0D3   6 0.6 -1.27278 0.943444
Q2FV89   12 1.2 0.903563 0.161558
Q2G1U2   10 1 0.903563 0.161558
Q2FX32   13 1.3 0.903563 0.161558
Q2FXS7   17 1.7 0.903563 0.161558
Q2FVX1   11 1.1 0.903563 0.161558
Q2FVE0   11 1.1 0.903563 0.161558
Q2G270   16 1.6 0.903563 0.161558
Q9EYW6   13 1.3 0.903563 0.161558
Q2FVB8   12 1.2 0.903563 0.161558
Q2FZT9   8 0.8 -1.27278 0.943444
Q2G298   11 1.1 0.903563 0.161558
Q2FX49   13 1.3 0.903563 0.161558
Q2G0Z0   9 0.9 -1.27278 0.943444
Q2FW39   12 1.2 0.903563 0.161558
Q2G252   8 0.8 -1.27278 0.943444
Q2G0A3   9 0.9 -1.27278 0.943444
Q2FYJ7   6 0.6 -1.27278 0.943444
Q2FWT2   9 0.9 -1.27278 0.943444
Q2FWQ5   12 1.2 0.903563 0.161558
Q2G2J7   22 2.2 3.07991 0.0107511
Q2FY75   7 0.7 -1.27278 0.943444
Q2G106   19 1.9 0.903563 0.161558
Q2FVY3   14 1.4 0.903563 0.161558
Q2FVP9   8 0.8 -1.27278 0.943444
Q2FW42   6 0.6 -1.27278 0.943444
Q2FUV9   9 0.9 -1.27278 0.943444
Q2FVR7   12 1.2 0.903563 0.161558
Q2FZN1   22 2.2 3.07991 0.0107511
Q2G2Q7   9 0.857143 -1.27278 0.943444
Q2G150   11 1.04762 0.903563 0.161558
Q2G081   10 0.952381 -1.27278 0.943444
Q2FV45   14 1.33333 0.903563 0.161558
Q2FX02   11 1.04762 0.903563 0.161558
P0A0Q4   10 0.952381 -1.27278 0.943444
Q2G0L9   11 1.04762 0.903563 0.161558
Q2FY04   8 0.761905 -1.27278 0.943444
Q2FV48   10 0.952381 -1.27278 0.943444
Q2FW64   16 1.52381 0.903563 0.161558
Q2FX63   12 1.14286 0.903563 0.161558
Q2G1T3   13 1.2381 0.903563 0.161558
Q2G0K9   12 1.14286 0.903563 0.161558
Q2FZ00   16 1.52381 0.903563 0.161558
Q2FVL9   14 1.33333 0.903563 0.161558
Q2FW33   14 1.33333 0.903563 0.161558
Q2FWT9   6 0.571429 -1.27278 0.943444
Q2FZF7   9 0.857143 -1.27278 0.943444
Q2FWL1   12 1.14286 0.903563 0.161558
Q2FYS7   9 0.857143 -1.27278 0.943444
Q2FZX3   10 0.952381 -1.27278 0.943444
Q2FXR0   10 0.952381 -1.27278 0.943444
Q2G2I9   14 1.33333 0.903563 0.161558
Q2FWN1   8 0.761905 -1.27278 0.943444
Q2G297   12 1.14286 0.903563 0.161558
Q2FVA0   14 1.33333 0.903563 0.161558
Q2FXX0   14 1.33333 0.903563 0.161558
Q2G2P4   8 0.761905 -1.27278 0.943444
Q2G0P8   18 1.71429 0.903563 0.161558
Q2FVN3   12 1.14286 0.903563 0.161558
Q2FXK7   15 1.42857 0.903563 0.161558
Q2FZF8   9 0.857143 -1.27278 0.943444
Q2FWR0   15 1.42857 0.903563 0.161558
Q2FXL2   12 1.14286 0.903563 0.161558
Q2FWA9   18 1.71429 0.903563 0.161558
Q2G282   11 1.04762 0.903563 0.161558
Q9RQQ0   10 0.952381 -1.27278 0.943444
Q2FXD7   14 1.33333 0.903563 0.161558
Q2FUY4   12 1.14286 0.903563 0.161558
Q2G2W4   13 1.2381 0.903563 0.161558
Q2FZF5   11 1.04762 0.903563 0.161558
Q2FY42   14 1.33333 0.903563 0.161558
Q2FUS3   7 0.666667 -1.27278 0.943444
Q2G2E7   10 0.952381 -1.27278 0.943444
Q2G0S6   6 0.571429 -1.27278 0.943444
Q2G0C2   14 1.33333 0.903563 0.161558
Q2FWF8   13 1.2381 0.903563 0.161558
Q2G000   12 1.14286 0.903563 0.161558
Q2FWX2   12 1.14286 0.903563 0.161558
Q2FZS2   8 0.761905 -1.27278 0.943444
Q2FW16   17 1.61905 0.903563 0.161558
Q2FZI2   11 1.04762 0.903563 0.161558
Q2G1Q5   11 1.04762 0.903563 0.161558
Q2G1A5   8 0.761905 -1.27278 0.943444
Q2G0P7   19 1.80952 0.903563 0.161558
Q2FWV3   7 0.666667 -1.27278 0.943444
Q2FW51   9 0.857143 -1.27278 0.943444
Q2FVI4   16 1.52381 0.903563 0.161558
Q2FVN7   17 1.61905 0.903563 0.161558
Q2FWP9   16 1.52381 0.903563 0.161558
Q2FXT2   14 1.33333 0.903563 0.161558
P0A0F4   15 1.42857 0.903563 0.161558
Q2G126   11 1.04762 0.903563 0.161558
Q2FW82   8 0.761905 -1.27278 0.943444
Q2FY44   10 0.952381 -1.27278 0.943444
Q2G0N9   12 1.14286 0.903563 0.161558
Q2G0Z9   4 0.380952 -1.27278 0.943444
Q2FV81   20 1.90476 0.903563 0.161558
Q2FYC4   9 0.857143 -1.27278 0.943444
Q2G178   9 0.857143 -1.27278 0.943444
Q2G079   5 0.47619 -1.27278 0.943444
Q2G2B7   14 1.33333 0.903563 0.161558
Q2FVF5   17 1.61905 0.903563 0.161558
Q2G2W2   14 1.33333 0.903563 0.161558
Q2G1I2   9 0.857143 -1.27278 0.943444
Q2G245   10 0.952381 -1.27278 0.943444
Q2G1H7   13 1.18182 0.903563 0.161558
Q2FWF1   16 1.45455 0.903563 0.161558
Q2FZZ9   15 1.36364 0.903563 0.161558
Q2G1W3   11 1 0.903563 0.161558
Q2G204   17 1.54545 0.903563 0.161558
Q2G1H1   7 0.636364 -1.27278 0.943444
Q2FXK3   13 1.18182 0.903563 0.161558
Q2G2H8   16 1.45455 0.903563 0.161558
Q2FZP9   14 1.27273 0.903563 0.161558
Q2FWI2   23 2.09091 3.07991 0.0107511
Q2FYZ6   13 1.18182 0.903563 0.161558
Q2FXS1   12 1.09091 0.903563 0.161558
Q2G200   14 1.27273 0.903563 0.161558
Q2G2L5   7 0.636364 -1.27278 0.943444
Q2FY73   14 1.27273 0.903563 0.161558
Q2G177   11 1 0.903563 0.161558
Q2G2F9   15 1.36364 0.903563 0.161558
Q2FV27   12 1.09091 0.903563 0.161558
Q2FZ56   15 1.36364 0.903563 0.161558
Q2FVF3   10 0.909091 -1.27278 0.943444
Q2G0B6   11 1 0.903563 0.161558
Q2G2S5   20 1.81818 0.903563 0.161558
Q2FW68   10 0.909091 -1.27278 0.943444
Q2FWX7   21 1.90909 0.903563 0.161558
Q2FWB6   11 1 0.903563 0.161558
Q2FXA9   15 1.36364 0.903563 0.161558
Q2FXP3   23 2.09091 3.07991 0.0107511
Q2FUX5   15 1.36364 0.903563 0.161558
Q2FZZ4   10 0.909091 -1.27278 0.943444
Q2FX98   17 1.54545 0.903563 0.161558
Q2FV23   15 1.36364 0.903563 0.161558
Q2FUR1   6 0.545455 -1.27278 0.943444
Q2FY49   17 1.54545 0.903563 0.161558
Q2G017   11 1 0.903563 0.161558
Q2G2K9   13 1.18182 0.903563 0.161558
Q2G2N9   10 0.909091 -1.27278 0.943444
Q2G0E9   13 1.18182 0.903563 0.161558
Q2FY19   16 1.45455 0.903563 0.161558
Q2G1E3   13 1.18182 0.903563 0.161558
Q2FW17   18 1.63636 0.903563 0.161558
Q2FWK9   11 1 0.903563 0.161558
Q2G2Q6   10 0.909091 -1.27278 0.943444
Q2G2Q5   11 1 0.903563 0.161558
Q2G1U9   14 1.27273 0.903563 0.161558
Q2G299   17 1.54545 0.903563 0.161558
Q2FX75   8 0.727273 -1.27278 0.943444
Q2G058   13 1.18182 0.903563 0.161558
Q2G0E3   15 1.36364 0.903563 0.161558
Q2FYK0   13 1.18182 0.903563 0.161558
Q2G2K6   12 1.09091 0.903563 0.161558
Q2FYN0   9 0.818182 -1.27278 0.943444
Q2FVK7   24 2.18182 3.07991 0.0107511
Q2FX15   7 0.636364 -1.27278 0.943444
Q2FVN9   7 0.636364 -1.27278 0.943444
Q2FWX0   12 1.09091 0.903563 0.161558
Q2G143   12 1.09091 0.903563 0.161558
Q2G0C7   11 1 0.903563 0.161558
Q2G0K6   7 0.636364 -1.27278 0.943444
Q2FZZ1   10 0.909091 -1.27278 0.943444
Q2FV13   20 1.81818 0.903563 0.161558
Q2G128   18 1.63636 0.903563 0.161558
Q2FXU2   15 1.36364 0.903563 0.161558
Q2G2R4   10 0.909091 -1.27278 0.943444
Q2FXM1   9 0.818182 -1.27278 0.943444
Q8KQR1   11 1 0.903563 0.161558
Q2G2Q9   10 0.909091 -1.27278 0.943444
Q2FVG9   10 0.909091 -1.27278 0.943444
Q2FV56   6 0.545455 -1.27278 0.943444
Q2FWG7   13 1.13043 0.903563 0.161558
Q2G0T1   16 1.3913 0.903563 0.161558
Q2FXB9   14 1.21739 0.903563 0.161558
Q2FZP3   12 1.04348 0.903563 0.161558
Q2FZQ2   9 0.782609 -1.27278 0.943444
Q2FXS4   16 1.3913 0.903563 0.161558
Q2FZ21   18 1.56522 0.903563 0.161558
Q2G2X2   8 0.695652 -1.27278 0.943444
Q2FZF6   8 0.695652 -1.27278 0.943444
Q2FYA0   21 1.82609 0.903563 0.161558
Q2G2A9   10 0.869565 -1.27278 0.943444
Q2FYB9   13 1.13043 0.903563 0.161558
Q2FYI4   10 0.869565 -1.27278 0.943444
Q2FYL4   13 1.13043 0.903563 0.161558
Q2G1T0   12 1.04348 0.903563 0.161558
Q2FXW7   25 2.17391 3.07991 0.0107511
Q2FZA1   14 1.21739 0.903563 0.161558
Q2FY76   8 0.695652 -1.27278 0.943444
Q2FZ97   17 1.47826 0.903563 0.161558
Q2G1I4   12 1.04348 0.903563 0.161558
Q2FYQ6   10 0.869565 -1.27278 0.943444
Q2FXL6   7 0.608696 -1.27278 0.943444
Q2G2G6   6 0.521739 -1.27278 0.943444
Q2FVH1   10 0.869565 -1.27278 0.943444
Q2FYA8   18 1.56522 0.903563 0.161558
Q2G2M5   15 1.30435 0.903563 0.161558
Q2FV99   14 1.21739 0.903563 0.161558
Q2G105   11 0.956522 -1.27278 0.943444
Q2FW23   13 1.13043 0.903563 0.161558
Q2G012   9 0.782609 -1.27278 0.943444
Q2G2V5   11 0.956522 -1.27278 0.943444
Q2FW07   18 1.56522 0.903563 0.161558
Q2G0F2   14 1.21739 0.903563 0.161558
Q2FZC9   7 0.608696 -1.27278 0.943444
Q2FXE9   13 1.13043 0.903563 0.161558
Q2FV47   12 1.04348 0.903563 0.161558
Q2G2Q8   10 0.869565 -1.27278 0.943444
Q2FYE7   14 1.21739 0.903563 0.161558
Q2FUT3   15 1.30435 0.903563 0.161558
Q2G068   13 1.13043 0.903563 0.161558
Q2G2D3   21 1.82609 0.903563 0.161558
Q2FYK4   10 0.869565 -1.27278 0.943444
Q2FX36   13 1.13043 0.903563 0.161558
Q2G0A4   9 0.782609 -1.27278 0.943444
Q2G080   11 0.956522 -1.27278 0.943444
Q2FUT1   16 1.3913 0.903563 0.161558
Q2FYH3   17 1.47826 0.903563 0.161558
Q2FXA7   7 0.608696 -1.27278 0.943444
Q2G2Y6   15 1.30435 0.903563 0.161558
Q2FY55   11 0.956522 -1.27278 0.943444
Q2FY61   13 1.13043 0.903563 0.161558
Q2G0E2   13 1.13043 0.903563 0.161558
Q2FVY1   14 1.21739 0.903563 0.161558
Q2FUV1   15 1.30435 0.903563 0.161558
Q2FUS9   16 1.3913 0.903563 0.161558
Q2G1A1   18 1.56522 0.903563 0.161558
P60639   9 0.782609 -1.27278 0.943444
Q2FZE9   12 1.04348 0.903563 0.161558
Q2G1I9   16 1.3913 0.903563 0.161558
Q2FWN0   15 1.30435 0.903563 0.161558
Q2FZE3   19 1.65217 0.903563 0.161558
Q93Q23   7 0.608696 -1.27278 0.943444
Q2FWE9   11 0.956522 -1.27278 0.943444
Q2FUS1   12 1.04348 0.903563 0.161558
Q2FVM5   11 0.956522 -1.27278 0.943444
Q2G2N7   10 0.869565 -1.27278 0.943444
Q2FWG0   10 0.869565 -1.27278 0.943444
Q2FXV7   8 0.695652 -1.27278 0.943444
Q2FW69   8 0.695652 -1.27278 0.943444
P0A0F8   8 0.695652 -1.27278 0.943444
Q2G055   16 1.3913 0.903563 0.161558
Q2FV37   10 0.869565 -1.27278 0.943444
Q2G225   9 0.782609 -1.27278 0.943444
Q2FXG2   9 0.782609 -1.27278 0.943444
Q2FY87   19 1.65217 0.903563 0.161558
Q2FWR7   13 1.13043 0.903563 0.161558
Q2G1U6   12 1.04348 0.903563 0.161558
Q2G006   21 1.82609 0.903563 0.161558
Q2G2I6   12 1 0.903563 0.161558
Q2FWS1   15 1.25 0.903563 0.161558
Q2FYF5   13 1.08333 0.903563 0.161558
Q2G0F1   13 1.08333 0.903563 0.161558
Q2G0J2   26 2.16667 3.07991 0.0107511
Q2FXE3   19 1.58333 0.903563 0.161558
Q2FYV8   25 2.08333 3.07991 0.0107511
Q2G1X6   12 1 0.903563 0.161558
Q2FUP5   22 1.83333 0.903563 0.161558
Q2G1A4   13 1.08333 0.903563 0.161558
Q2G0H9   34 2.83333 3.07991 0.0107511
Q2G0M0   14 1.16667 0.903563 0.161558
Q2FYK6   11 0.916667 -1.27278 0.943444
Q2G023   19 1.58333 0.903563 0.161558
Q2G0G2   14 1.16667 0.903563 0.161558
Q2FXC0   13 1.08333 0.903563 0.161558
Q2FXF1   13 1.08333 0.903563 0.161558
Q2FW00   13 1.08333 0.903563 0.161558
Q2G1E7   11 0.916667 -1.27278 0.943444
Q2FWE7   18 1.5 0.903563 0.161558
Q2FY32   8 0.666667 -1.27278 0.943444
Q2FUU0   8 0.666667 -1.27278 0.943444
Q2FVU5   17 1.41667 0.903563 0.161558
Q2G062   26 2.16667 3.07991 0.0107511
Q2FV26   15 1.25 0.903563 0.161558
Q2FW97   14 1.16667 0.903563 0.161558
Q2FZY8   8 0.666667 -1.27278 0.943444
Q2G277   11 0.916667 -1.27278 0.943444
Q2G0V1   12 1 0.903563 0.161558
Q2FWJ3   15 1.25 0.903563 0.161558
Q2G2J2   17 1.41667 0.903563 0.161558
Q2FVB0   9 0.75 -1.27278 0.943444
Q2G278   25 2.08333 3.07991 0.0107511
Q2G107   8 0.666667 -1.27278 0.943444
P0A0M9   11 0.916667 -1.27278 0.943444
Q2G067   11 0.916667 -1.27278 0.943444
Q2FV55   17 1.41667 0.903563 0.161558
Q2G1L3   18 1.5 0.903563 0.161558
Q2G2R0   11 0.916667 -1.27278 0.943444
Q2G2T3   11 0.916667 -1.27278 0.943444
Q2FWA8   10 0.833333 -1.27278 0.943444
Q2G056   14 1.16667 0.903563 0.161558
Q2FWR1   21 1.75 0.903563 0.161558
Q2FXP9   14 1.16667 0.903563 0.161558
Q2FZI4   14 1.16667 0.903563 0.161558
Q2G2L7   16 1.33333 0.903563 0.161558
Q2FVG1   15 1.25 0.903563 0.161558
Q2G1I7   19 1.58333 0.903563 0.161558
Q2FVB6   13 1.08333 0.903563 0.161558
Q2G001   15 1.25 0.903563 0.161558
Q2FUX3   18 1.5 0.903563 0.161558
Q2G1Q9   9 0.75 -1.27278 0.943444
Q2G2S9   24 2 3.07991 0.0107511
Q2FXZ8   27 2.25 3.07991 0.0107511
Q2FZI7   12 1 0.903563 0.161558
Q2FUS6   17 1.41667 0.903563 0.161558
Q2FUZ6   12 1 0.903563 0.161558
Q2FYQ9   9 0.75 -1.27278 0.943444
Q2FYS8   15 1.25 0.903563 0.161558
Q2FYS6   12 1 0.903563 0.161558
Q2FZG6   18 1.5 0.903563 0.161558
Q2G1L9   11 0.916667 -1.27278 0.943444
Q2FXT3   30 2.5 3.07991 0.0107511
Q2FZN9   19 1.58333 0.903563 0.161558
Q2FW20   13 1.08333 0.903563 0.161558
Q2G0H3   26 2.16667 3.07991 0.0107511
Q2FV98   13 1.08333 0.903563 0.161558
Q2FXR7   12 1 0.903563 0.161558
Q2G1T4   12 1 0.903563 0.161558
Q2FW38   8 0.666667 -1.27278 0.943444
Q2G2P6   19 1.58333 0.903563 0.161558
Q2FVL7   17 1.41667 0.903563 0.161558
Q2FVY2   25 2.08333 3.07991 0.0107511
Q2FYZ0   12 1 0.903563 0.161558
Q2FYW2   14 1.16667 0.903563 0.161558
P60643   10 0.833333 -1.27278 0.943444
Q2G265   15 1.25 0.903563 0.161558
Q2FV42   9 0.75 -1.27278 0.943444
Q2FXN0   14 1.16667 0.903563 0.161558
Q2G2D9   12 1 0.903563 0.161558
Q2FV75   11 0.916667 -1.27278 0.943444
Q2FYE0   17 1.41667 0.903563 0.161558
Q2FX03   14 1.16667 0.903563 0.161558
Q2FX89   10 0.833333 -1.27278 0.943444
Q2FX43   10 0.833333 -1.27278 0.943444
Q2FV69   13 1.04 0.903563 0.161558
P72360   11 0.88 -1.27278 0.943444
Q2FVQ1   14 1.12 0.903563 0.161558
Q2FYG7   12 0.96 -1.27278 0.943444
Q2G1J8   13 1.04 0.903563 0.161558
Q2FW77   12 0.96 -1.27278 0.943444
Q2FWI4   31 2.48 3.07991 0.0107511
Q2FX62   21 1.68 0.903563 0.161558
Q2G0U6   16 1.28 0.903563 0.161558
Q2G0P2   20 1.6 0.903563 0.161558
Q2G0B8   17 1.36 0.903563 0.161558
Q2FVL3   12 0.96 -1.27278 0.943444
Q2G1K8   15 1.2 0.903563 0.161558
Q2G2R9   14 1.12 0.903563 0.161558
Q2G2I3   13 1.04 0.903563 0.161558
Q2FY56   15 1.2 0.903563 0.161558
Q2G0B1   13 1.04 0.903563 0.161558
Q2G1T1   13 1.04 0.903563 0.161558
Q2FVX5   8 0.64 -1.27278 0.943444
Q2G0H8   22 1.76 0.903563 0.161558
Q2FVT3   13 1.04 0.903563 0.161558
Q2FWF6   22 1.76 0.903563 0.161558
Q2FWZ6   18 1.44 0.903563 0.161558
Q2FZ77   12 0.96 -1.27278 0.943444
Q2G0H0   19 1.52 0.903563 0.161558
Q2G2G7   16 1.28 0.903563 0.161558
Q2G117   25 2 3.07991 0.0107511
Q2FXG9   9 0.72 -1.27278 0.943444
Q2FWE4   14 1.12 0.903563 0.161558
Q2FUS0   17 1.36 0.903563 0.161558
Q2FWR3   16 1.28 0.903563 0.161558
Q2FYA9   14 1.12 0.903563 0.161558
Q2G0Y5   16 1.28 0.903563 0.161558
Q2FZZ8   17 1.36 0.903563 0.161558
Q2G1Z6   20 1.6 0.903563 0.161558
Q2FX53   19 1.52 0.903563 0.161558
Q2FZC4   9 0.72 -1.27278 0.943444
Q2FUS5   18 1.44 0.903563 0.161558
Q2G1R0   12 0.96 -1.27278 0.943444
Q2G0D5   16 1.28 0.903563 0.161558
Q2FY18   13 1.04 0.903563 0.161558
Q2FYH8   11 0.88 -1.27278 0.943444
Q2G1F2   15 1.2 0.903563 0.161558
Q2G0Q5   16 1.28 0.903563 0.161558
Q2FVR2   17 1.36 0.903563 0.161558
Q2FZE7   16 1.28 0.903563 0.161558
Q2G0I0   26 2.08 3.07991 0.0107511
Q2G0R1   12 0.96 -1.27278 0.943444
Q2G0L7   8 0.64 -1.27278 0.943444
Q2FWI1   14 1.12 0.903563 0.161558
Q2G0F7   9 0.72 -1.27278 0.943444
Q2FXY3   13 1.04 0.903563 0.161558
P0A084   13 1.04 0.903563 0.161558
Q2G0G5   9 0.72 -1.27278 0.943444
Q2FZE5   12 0.96 -1.27278 0.943444
Q2G0A2   11 0.88 -1.27278 0.943444
Q2FVE8   10 0.8 -1.27278 0.943444
Q2G2M8   17 1.36 0.903563 0.161558
Q2FYH7   10 0.8 -1.27278 0.943444
Q2FVR8   18 1.44 0.903563 0.161558
Q2FZU9   19 1.52 0.903563 0.161558
Q2FYX7   15 1.2 0.903563 0.161558
Q2G280   15 1.2 0.903563 0.161558
Q2FVG5   16 1.28 0.903563 0.161558
Q2FWX1   17 1.36 0.903563 0.161558
Q2FVB3   12 0.96 -1.27278 0.943444
Q2G2A1   13 1.04 0.903563 0.161558
Q2G1W7   21 1.68 0.903563 0.161558
Q2FW36   19 1.52 0.903563 0.161558
P31337   15 1.2 0.903563 0.161558
Q2FXB8   13 1.04 0.903563 0.161558
Q2G2F3   23 1.84 0.903563 0.161558
Q2FYM7   5 0.4 -1.27278 0.943444
Q2FYB2   13 1.04 0.903563 0.161558
Q2G2E2   23 1.76923 0.903563 0.161558
Q2G2G9   15 1.15385 0.903563 0.161558
Q2FVC5   14 1.07692 0.903563 0.161558
Q2G0T3   15 1.15385 0.903563 0.161558
Q2G074   14 1.07692 0.903563 0.161558
Q2G016   15 1.15385 0.903563 0.161558
Q2G0G4   13 1 0.903563 0.161558
Q2G2K1   17 1.30769 0.903563 0.161558
Q2FXE1   10 0.769231 -1.27278 0.943444
Q2FWD2   11 0.846154 -1.27278 0.943444
Q2G1Q0   17 1.30769 0.903563 0.161558
Q2G073   13 1 0.903563 0.161558
Q2G1T7   22 1.69231 0.903563 0.161558
Q2FVI3   19 1.46154 0.903563 0.161558
Q2FZ93   18 1.38462 0.903563 0.161558
Q2FVQ7   20 1.53846 0.903563 0.161558
Q2G2B9   15 1.15385 0.903563 0.161558
Q2FZN5   11 0.846154 -1.27278 0.943444
Q2FY72   16 1.23077 0.903563 0.161558
Q2G0A0   13 1 0.903563 0.161558
Q2FZQ8   11 0.846154 -1.27278 0.943444
Q2FXP1   12 0.923077 -1.27278 0.943444
P0A0B7   14 1.07692 0.903563 0.161558
Q2FYW0   12 0.923077 -1.27278 0.943444
Q2G230   16 1.23077 0.903563 0.161558
Q2G0H5   28 2.15385 3.07991 0.0107511
Q2G0B7   15 1.15385 0.903563 0.161558
Q2G131   11 0.846154 -1.27278 0.943444
Q2G0Y4   22 1.69231 0.903563 0.161558
Q2G2L0   28 2.15385 3.07991 0.0107511
Q2G101   17 1.30769 0.903563 0.161558
Q2G036   17 1.30769 0.903563 0.161558
Q2FXN3   11 0.846154 -1.27278 0.943444
Q2FWY2   11 0.846154 -1.27278 0.943444
Q2FXK6   23 1.76923 0.903563 0.161558
Q2G2Y3   16 1.23077 0.903563 0.161558
Q2G1P8   16 1.23077 0.903563 0.161558
Q2G0N7   12 0.923077 -1.27278 0.943444
Q2FW43   27 2.07692 3.07991 0.0107511
Q2G2N4   24 1.84615 0.903563 0.161558
Q2FW59   17 1.30769 0.903563 0.161558
Q2G1V0   12 0.923077 -1.27278 0.943444
Q2G010   27 2.07692 3.07991 0.0107511
Q2FWJ4   13 1 0.903563 0.161558
Q2FUR3   13 1 0.903563 0.161558
Q2FXE4   25 1.92308 0.903563 0.161558
Q2FY36   12 0.923077 -1.27278 0.943444
Q2G1Q7   22 1.69231 0.903563 0.161558
Q2FX09   10 0.769231 -1.27278 0.943444
Q2G0Z1   17 1.30769 0.903563 0.161558
Q2FWJ1   21 1.61538 0.903563 0.161558
Q2FUT4   14 1.07692 0.903563 0.161558
Q2FYI1   14 1.07692 0.903563 0.161558
Q2FXQ8   13 1 0.903563 0.161558
Q2FUZ0   13 1 0.903563 0.161558
P0A086   17 1.30769 0.903563 0.161558
Q2FZM0   12 0.923077 -1.27278 0.943444
Q2FXL3   14 1.07692 0.903563 0.161558
Q2G2K7   14 1.07692 0.903563 0.161558
Q2FVL1   15 1.15385 0.903563 0.161558
Q2FW21   14 1.07692 0.903563 0.161558
Q2G201   15 1.15385 0.903563 0.161558
Q2FVV6   27 2.07692 3.07991 0.0107511
Q2FV03   12 0.923077 -1.27278 0.943444
Q2G2T2   12 0.923077 -1.27278 0.943444
Q2FZ44   18 1.38462 0.903563 0.161558
Q2G1N7   22 1.69231 0.903563 0.161558
Q2G172   11 0.846154 -1.27278 0.943444
Q2G208   24 1.84615 0.903563 0.161558
Q2FZR7   12 0.923077 -1.27278 0.943444
Q2G2K2   7 0.538462 -1.27278 0.943444
Q2FVA4   14 1.07692 0.903563 0.161558
Q2G0F5   12 0.923077 -1.27278 0.943444
Q2G0X0   14 1.07692 0.903563 0.161558
Q2FXU0   10 0.769231 -1.27278 0.943444
Q2FXX9   8 0.615385 -1.27278 0.943444
Q2G2K8   18 1.38462 0.903563 0.161558
Q2G0X1   15 1.11111 0.903563 0.161558
Q2FXI8   26 1.92593 0.903563 0.161558
Q2G0L1   23 1.7037 0.903563 0.161558
Q2FX07   11 0.814815 -1.27278 0.943444
Q2G139   13 0.962963 -1.27278 0.943444
Q2FUV5   17 1.25926 0.903563 0.161558
Q2FVD0   14 1.03704 0.903563 0.161558
Q2FX10   15 1.11111 0.903563 0.161558
Q2G1W5   17 1.25926 0.903563 0.161558
Q2G1Y7   21 1.55556 0.903563 0.161558
Q2G190   21 1.55556 0.903563 0.161558
Q2FV59   14 1.03704 0.903563 0.161558
Q2FZS3   14 1.03704 0.903563 0.161558
Q2FX90   9 0.666667 -1.27278 0.943444
Q2FW85   12 0.888889 -1.27278 0.943444
Q2FZ65   22 1.62963 0.903563 0.161558
Q2FXJ7   13 0.962963 -1.27278 0.943444
Q2FVW2   20 1.48148 0.903563 0.161558
Q2G0H4   31 2.2963 3.07991 0.0107511
Q2FVV4   14 1.03704 0.903563 0.161558
Q2FUR9   12 0.888889 -1.27278 0.943444
Q2FW06   31 2.2963 3.07991 0.0107511
Q2FY84   23 1.7037 0.903563 0.161558
Q2G132   16 1.18519 0.903563 0.161558
Q2G0C9   16 1.18519 0.903563 0.161558
Q2G2N1   14 1.03704 0.903563 0.161558
Q2FVF2   14 1.03704 0.903563 0.161558
Q2FZ30   21 1.55556 0.903563 0.161558
Q2FXX8   16 1.18519 0.903563 0.161558
Q2FZX6   19 1.40741 0.903563 0.161558
Q2G1Z2   14 1.03704 0.903563 0.161558
Q2G0G7   36 2.66667 3.07991 0.0107511
Q2FV53   14 1.03704 0.903563 0.161558
Q2FV28   13 0.962963 -1.27278 0.943444
Q2G097   20 1.48148 0.903563 0.161558
Q2FZC5   12 0.888889 -1.27278 0.943444
Q2FY77   20 1.48148 0.903563 0.161558
Q2FVA9   12 0.888889 -1.27278 0.943444
Q2G2W5   20 1.48148 0.903563 0.161558
Q2FX97   14 1.03704 0.903563 0.161558
Q2G1F3   15 1.11111 0.903563 0.161558
Q2FYU1   18 1.33333 0.903563 0.161558
Q2FUP6   19 1.40741 0.903563 0.161558
Q2G2U7   20 1.48148 0.903563 0.161558
Q2FY09   18 1.33333 0.903563 0.161558
Q2G1J6   13 0.962963 -1.27278 0.943444
Q2G059   24 1.77778 0.903563 0.161558
Q2FVK5   7 0.518519 -1.27278 0.943444
Q2G0H7   31 2.2963 3.07991 0.0107511
Q2FWN2   14 1.03704 0.903563 0.161558
Q2FYV7   17 1.25926 0.903563 0.161558
Q2G236   16 1.18519 0.903563 0.161558
Q2FZR6   10 0.740741 -1.27278 0.943444
Q2G1P9   15 1.11111 0.903563 0.161558
Q2G0R9   14 1.03704 0.903563 0.161558
Q2FUZ9   15 1.11111 0.903563 0.161558
Q2FVP2   16 1.18519 0.903563 0.161558
Q2FXC8   20 1.48148 0.903563 0.161558
Q2FVC4   16 1.18519 0.903563 0.161558
Q2FZ29   15 1.11111 0.903563 0.161558
Q2FYR8   12 0.857143 -1.27278 0.943444
Q2FY23   16 1.14286 0.903563 0.161558
Q2G0D4   25 1.78571 0.903563 0.161558
Q2FZ38   14 1 0.903563 0.161558
Q2FXH1   14 1 0.903563 0.161558
Q2FXZ9   20 1.42857 0.903563 0.161558
Q2G1V3   13 0.928571 -1.27278 0.943444
Q2FVZ0   13 0.928571 -1.27278 0.943444
Q2FV95   13 0.928571 -1.27278 0.943444
Q2G196   26 1.85714 0.903563 0.161558
Q2FZ61   17 1.21429 0.903563 0.161558
Q2FW27   15 1.07143 0.903563 0.161558
Q2FWH2   18 1.28571 0.903563 0.161558
Q2FZQ9   12 0.857143 -1.27278 0.943444
Q2FWQ9   18 1.28571 0.903563 0.161558
Q2G1N5   11 0.785714 -1.27278 0.943444
Q2FZP8   10 0.714286 -1.27278 0.943444
Q2FXC2   19 1.35714 0.903563 0.161558
Q2G0X9   17 1.21429 0.903563 0.161558
Q2FX08   17 1.21429 0.903563 0.161558
Q2FUV2   14 1 0.903563 0.161558
Q2FZT8   19 1.35714 0.903563 0.161558
Q2G2N2   13 0.928571 -1.27278 0.943444
Q2G0M1   14 1 0.903563 0.161558
Q2FVX8   13 0.928571 -1.27278 0.943444
Q2G220   11 0.785714 -1.27278 0.943444
Q2FW37   23 1.64286 0.903563 0.161558
Q2G203   26 1.85714 0.903563 0.161558
Q2FY89   26 1.85714 0.903563 0.161558
Q2G1K7   16 1.14286 0.903563 0.161558
Q2G013   8 0.571429 -1.27278 0.943444
Q2FV91   12 0.857143 -1.27278 0.943444
Q2FW92   23 1.64286 0.903563 0.161558
Q2G1U5   23 1.64286 0.903563 0.161558
Q2G2A6   20 1.42857 0.903563 0.161558
Q2G0G9   33 2.35714 3.07991 0.0107511
P0A088   17 1.21429 0.903563 0.161558
Q2G0B4   15 1.07143 0.903563 0.161558
Q2G0X7   24 1.71429 0.903563 0.161558
Q2G0S0   19 1.35714 0.903563 0.161558
Q2FW12   18 1.28571 0.903563 0.161558
Q2G0J7   16 1.14286 0.903563 0.161558
Q2FW76   13 0.928571 -1.27278 0.943444
Q2G1Z7   10 0.714286 -1.27278 0.943444
Q2G2S1   18 1.28571 0.903563 0.161558
Q2G1B1   24 1.71429 0.903563 0.161558
Q2FVP3   15 1.07143 0.903563 0.161558
Q2G1V1   17 1.21429 0.903563 0.161558
Q2G1H8   19 1.35714 0.903563 0.161558
Q2G149   15 1.07143 0.903563 0.161558
Q2FXC7   23 1.64286 0.903563 0.161558
Q2G019   16 1.14286 0.903563 0.161558
Q2FWL6   19 1.35714 0.903563 0.161558
Q2G199   15 1.07143 0.903563 0.161558
Q2FY41   19 1.35714 0.903563 0.161558
Q2FX33   21 1.5 0.903563 0.161558
Q2G181   20 1.42857 0.903563 0.161558
Q2FVT1   13 0.928571 -1.27278 0.943444
Q2G0Z5   19 1.35714 0.903563 0.161558
Q2FZC7   24 1.71429 0.903563 0.161558
Q2G1U0   14 1 0.903563 0.161558
Q2FW18   16 1.14286 0.903563 0.161558
Q2G0H1   32 2.28571 3.07991 0.0107511
Q2FX22   27 1.92857 0.903563 0.161558
Q2G157   11 0.785714 -1.27278 0.943444
Q2G2J5   23 1.64286 0.903563 0.161558
Q2FZH9   10 0.714286 -1.27278 0.943444
Q2FZA6   8 0.571429 -1.27278 0.943444
Q2G1N6   13 0.928571 -1.27278 0.943444
Q2FVR4   15 1.07143 0.903563 0.161558
Q2FY13   12 0.857143 -1.27278 0.943444
Q2G025   12 0.857143 -1.27278 0.943444
Q2FV36   16 1.14286 0.903563 0.161558
Q2G0W9   21 1.5 0.903563 0.161558
Q2G0L0   14 1 0.903563 0.161558
Q2FUR2   17 1.21429 0.903563 0.161558
Q2FVJ9   18 1.28571 0.903563 0.161558
Q2G1S8   18 1.24138 0.903563 0.161558
Q2FVJ5   13 0.896552 -1.27278 0.943444
Q2FZ39   18 1.24138 0.903563 0.161558
Q2FWP6   24 1.65517 0.903563 0.161558
Q2FVB4   18 1.24138 0.903563 0.161558
Q2G0V7   15 1.03448 0.903563 0.161558
Q2FUV4   13 0.896552 -1.27278 0.943444
Q2FYG5   16 1.10345 0.903563 0.161558
Q2FW71   11 0.758621 -1.27278 0.943444
Q2FZB1   26 1.7931 0.903563 0.161558
Q2G0Y9   17 1.17241 0.903563 0.161558
Q2G0X4   17 1.17241 0.903563 0.161558
Q2FZL2   23 1.58621 0.903563 0.161558
Q2FVS1   17 1.17241 0.903563 0.161558
Q2G099   15 1.03448 0.903563 0.161558
Q2FZN0   23 1.58621 0.903563 0.161558
Q2FZ50   18 1.24138 0.903563 0.161558
Q2G0X8   22 1.51724 0.903563 0.161558
Q2G167   25 1.72414 0.903563 0.161558
Q2G086   12 0.827586 -1.27278 0.943444
Q2G0D0   22 1.51724 0.903563 0.161558
Q2FWG3   12 0.827586 -1.27278 0.943444
Q2G228   18 1.24138 0.903563 0.161558
Q2FWW8   16 1.10345 0.903563 0.161558
Q2FYL0   13 0.896552 -1.27278 0.943444
Q2FXX2   15 1.03448 0.903563 0.161558
Q2G0C4   14 0.965517 -1.27278 0.943444
Q2FZA2   11 0.758621 -1.27278 0.943444
Q2FWL0   21 1.44828 0.903563 0.161558
Q2FUY9   21 1.44828 0.903563 0.161558
Q2G0T8   20 1.37931 0.903563 0.161558
Q2FWK0   21 1.44828 0.903563 0.161558
Q2G0D9   16 1.10345 0.903563 0.161558
Q2FZF3   10 0.689655 -1.27278 0.943444
Q2FZ17   16 1.10345 0.903563 0.161558
Q2G0T6   15 1.03448 0.903563 0.161558
Q2G140   14 0.965517 -1.27278 0.943444
Q2G2F2   16 1.10345 0.903563 0.161558
Q2FXG0   23 1.58621 0.903563 0.161558
Q2FWR4   19 1.31034 0.903563 0.161558
Q2G195   21 1.44828 0.903563 0.161558
Q2FVY4   17 1.17241 0.903563 0.161558
Q2G1I6   22 1.51724 0.903563 0.161558
Q2FVD5   10 0.689655 -1.27278 0.943444
Q2FZM1   19 1.31034 0.903563 0.161558
Q2FVG0   22 1.51724 0.903563 0.161558
Q2FZM7   19 1.31034 0.903563 0.161558
Q2FZB2   26 1.7931 0.903563 0.161558
Q2G287   13 0.896552 -1.27278 0.943444
Q2FWG4   15 1.03448 0.903563 0.161558
Q2G2B3   12 0.827586 -1.27278 0.943444
Q2FY48   17 1.17241 0.903563 0.161558
Q9ZNI1   20 1.37931 0.903563 0.161558
Q2FV94   22 1.51724 0.903563 0.161558
Q2G2X5   14 0.965517 -1.27278 0.943444
Q2FVX6   23 1.58621 0.903563 0.161558
Q2G060   23 1.58621 0.903563 0.161558
Q2FVG2   21 1.44828 0.903563 0.161558
Q2G1Q1   16 1.10345 0.903563 0.161558
Q2G1F1   21 1.44828 0.903563 0.161558
Q2FXC5   22 1.51724 0.903563 0.161558
Q2G2B0   8 0.551724 -1.27278 0.943444
Q2FXR6   14 0.965517 -1.27278 0.943444
Q2FXE0   22 1.51724 0.903563 0.161558
Q2FUY3   15 1.03448 0.903563 0.161558
Q2G1S6   19 1.31034 0.903563 0.161558
Q2FVE9   10 0.689655 -1.27278 0.943444
Q2FVU7   16 1.10345 0.903563 0.161558
Q2FVM7   16 1.10345 0.903563 0.161558
Q2FVU6   14 0.965517 -1.27278 0.943444
Q2FVA1   23 1.58621 0.903563 0.161558
Q2FWB8   17 1.17241 0.903563 0.161558
Q2FYR5   14 0.965517 -1.27278 0.943444
Q2G261   14 0.965517 -1.27278 0.943444
Q2G264   20 1.37931 0.903563 0.161558
Q2G0U4   24 1.65517 0.903563 0.161558
Q2G226   14 0.965517 -1.27278 0.943444
Q2FZT7   14 0.965517 -1.27278 0.943444
Q2FXJ4   13 0.896552 -1.27278 0.943444
Q2G047   14 0.965517 -1.27278 0.943444
Q2FWD9   13 0.896552 -1.27278 0.943444
Q2FZH2   26 1.7931 0.903563 0.161558
Q2G044   23 1.58621 0.903563 0.161558
Q2FVZ8   16 1.10345 0.903563 0.161558
Q2G1C5   10 0.689655 -1.27278 0.943444
Q2G1Z1   20 1.37931 0.903563 0.161558
Q2G135   10 0.689655 -1.27278 0.943444
Q2FVE5   14 0.965517 -1.27278 0.943444
Q2FZ70   22 1.51724 0.903563 0.161558
Q2G2A0   16 1.10345 0.903563 0.161558
Q2G224   10 0.666667 -1.27278 0.943444
P0A0K3   13 0.866667 -1.27278 0.943444
Q2G1A8   17 1.13333 0.903563 0.161558
Q2G1P5   15 1 0.903563 0.161558
Q2FV93   13 0.866667 -1.27278 0.943444
Q2FXC4   20 1.33333 0.903563 0.161558
Q2FY74   21 1.4 0.903563 0.161558
Q2G1M1   12 0.8 -1.27278 0.943444
Q9EZ11   19 1.26667 0.903563 0.161558
Q2FZB3   27 1.8 0.903563 0.161558
Q2G1V2   20 1.33333 0.903563 0.161558
Q2FVM8   12 0.8 -1.27278 0.943444
Q2FVR1   19 1.26667 0.903563 0.161558
Q2FXC3   21 1.4 0.903563 0.161558
Q2FUV6   20 1.33333 0.903563 0.161558
Q2G1D7   16 1.06667 0.903563 0.161558
Q2FXR2   18 1.2 0.903563 0.161558
Q2FW83   15 1 0.903563 0.161558
Q2G2X7   22 1.46667 0.903563 0.161558
Q2FVM4   7 0.466667 -1.27278 0.943444
P0A0J3   15 1 0.903563 0.161558
Q2G2L8   18 1.2 0.903563 0.161558
Q2FZ27   19 1.26667 0.903563 0.161558
Q2FZ53   14 0.933333 -1.27278 0.943444
Q2G154   22 1.46667 0.903563 0.161558
Q2FZS4   13 0.866667 -1.27278 0.943444
Q2FYQ5   13 0.866667 -1.27278 0.943444
Q2FZL6   13 0.866667 -1.27278 0.943444
Q2FWB9   10 0.666667 -1.27278 0.943444
Q2FUQ4   16 1.06667 0.903563 0.161558
Q2G293   19 1.26667 0.903563 0.161558
Q2FZS5   19 1.26667 0.903563 0.161558
Q2FYP9   10 0.666667 -1.27278 0.943444
Q2G0K7   12 0.8 -1.27278 0.943444
Q2FVV2   11 0.733333 -1.27278 0.943444
Q2FVN0   14 0.933333 -1.27278 0.943444
Q2FX00   21 1.4 0.903563 0.161558
Q2G1I0   21 1.4 0.903563 0.161558
Q2FXI2   15 1 0.903563 0.161558
Q2G2X1   14 0.933333 -1.27278 0.943444
Q2FYG6   17 1.13333 0.903563 0.161558
Q2FXH0   17 1.13333 0.903563 0.161558
Q2FXU7   16 1.06667 0.903563 0.161558
Q2G170   19 1.26667 0.903563 0.161558
Q2FVQ9   21 1.4 0.903563 0.161558
Q2FWV2   23 1.53333 0.903563 0.161558
Q2FVI5   16 1.06667 0.903563 0.161558
Q2FUW0   23 1.53333 0.903563 0.161558
Q2FXB7   20 1.33333 0.903563 0.161558
Q2G0J8   17 1.13333 0.903563 0.161558
Q2FXB5   19 1.26667 0.903563 0.161558
Q2FYE9   7 0.466667 -1.27278 0.943444
Q2FVE2   12 0.8 -1.27278 0.943444
Q2G2V6   22 1.46667 0.903563 0.161558
O08387   20 1.33333 0.903563 0.161558
Q2FZ14   12 0.8 -1.27278 0.943444
Q2FXW3   18 1.2 0.903563 0.161558
Q2FYQ8   17 1.13333 0.903563 0.161558
Q2G2D6   17 1.13333 0.903563 0.161558
Q2G2T7   15 1 0.903563 0.161558
Q2FYP8   14 0.933333 -1.27278 0.943444
Q2FZ25   17 1.13333 0.903563 0.161558
Q2FY65   20 1.33333 0.903563 0.161558
Q2G2T1   38 2.53333 3.07991 0.0107511
Q2G1N0   14 0.933333 -1.27278 0.943444
Q2G110   12 0.8 -1.27278 0.943444
Q2G1E1   11 0.733333 -1.27278 0.943444
Q2G2F1   22 1.46667 0.903563 0.161558
Q2FXE8   15 1 0.903563 0.161558
Q2FZ06   14 0.933333 -1.27278 0.943444
Q2FVH2   13 0.866667 -1.27278 0.943444
Q2FYV6   20 1.33333 0.903563 0.161558
Q2FZJ3   18 1.16129 0.903563 0.161558
Q2G095   20 1.29032 0.903563 0.161558
Q2G2Y0   17 1.09677 0.903563 0.161558
Q2G2W3   18 1.16129 0.903563 0.161558
Q2FY07   28 1.80645 0.903563 0.161558
Q2FXW8   22 1.41935 0.903563 0.161558
Q2FUR6   22 1.41935 0.903563 0.161558
Q2FVW6   11 0.709677 -1.27278 0.943444
Q2G1X0   11 0.709677 -1.27278 0.943444
Q2G1F6   13 0.83871 -1.27278 0.943444
Q2FVK8   15 0.967742 -1.27278 0.943444
Q2G158   12 0.774194 -1.27278 0.943444
Q2G118   28 1.80645 0.903563 0.161558
Q2G077   12 0.774194 -1.27278 0.943444
Q2G0E0   16 1.03226 0.903563 0.161558
Q2G263   23 1.48387 0.903563 0.161558
Q2FUU1   21 1.35484 0.903563 0.161558
Q2G1X7   15 0.967742 -1.27278 0.943444
Q2G1C0   20 1.29032 0.903563 0.161558
Q2FVB9   15 0.967742 -1.27278 0.943444
Q2G273   10 0.645161 -1.27278 0.943444
Q53726   10 0.645161 -1.27278 0.943444
Q2G2W9   29 1.87097 0.903563 0.161558
Q2FZ22   16 1.03226 0.903563 0.161558
Q2G2U1   21 1.35484 0.903563 0.161558
Q2FXW6   18 1.16129 0.903563 0.161558
Q2G0P9   15 0.967742 -1.27278 0.943444
Q2FYE3   21 1.35484 0.903563 0.161558
Q2FXU3   31 2 3.07991 0.0107511
Q2G052   16 1.03226 0.903563 0.161558
Q2FZM6   21 1.35484 0.903563 0.161558
Q2FX25   22 1.41935 0.903563 0.161558
Q2FX05   15 0.967742 -1.27278 0.943444
Q2G1P2   12 0.774194 -1.27278 0.943444
Q2G2C4   20 1.29032 0.903563 0.161558
Q2G165   13 0.83871 -1.27278 0.943444
Q2FXK8   8 0.516129 -1.27278 0.943444
Q2FWP1   17 1.09677 0.903563 0.161558
Q2FVU1   14 0.903226 -1.27278 0.943444
Q2FZ78   20 1.29032 0.903563 0.161558
Q2G0P0   18 1.16129 0.903563 0.161558
Q2FXX3   11 0.709677 -1.27278 0.943444
Q2FVX2   26 1.67742 0.903563 0.161558
Q2G0Q7   13 0.83871 -1.27278 0.943444
Q2FXS6   24 1.54839 0.903563 0.161558
Q2FUZ1   22 1.41935 0.903563 0.161558
Q2FZ87   12 0.774194 -1.27278 0.943444
Q2FXF4   22 1.41935 0.903563 0.161558
Q2G1G4   16 1.03226 0.903563 0.161558
Q2FWE6   18 1.16129 0.903563 0.161558
Q2G2U2   20 1.29032 0.903563 0.161558
Q2FY17   27 1.74194 0.903563 0.161558
Q2FVU3   21 1.35484 0.903563 0.161558
Q2FVK1   10 0.645161 -1.27278 0.943444
Q2G0K5   15 0.967742 -1.27278 0.943444
Q2G2X8   17 1.09677 0.903563 0.161558
Q2FYZ7   11 0.709677 -1.27278 0.943444
Q2FWG1   19 1.22581 0.903563 0.161558
Q2G1Q6   18 1.16129 0.903563 0.161558
Q2G2X9   18 1.16129 0.903563 0.161558
Q2FWN9   10 0.645161 -1.27278 0.943444
Q2FYZ2   21 1.35484 0.903563 0.161558
Q2FZJ1   15 0.967742 -1.27278 0.943444
Q2G002   11 0.709677 -1.27278 0.943444
Q2FVL4   25 1.6129 0.903563 0.161558
Q2G2M7   23 1.48387 0.903563 0.161558
Q2FWH6   25 1.6129 0.903563 0.161558
Q2FXQ3   19 1.22581 0.903563 0.161558
Q2G129   8 0.516129 -1.27278 0.943444
Q7BHL7   28 1.80645 0.903563 0.161558
Q2FZ71   12 0.774194 -1.27278 0.943444
Q2FZ88   13 0.8125 -1.27278 0.943444
Q2FV22   21 1.3125 0.903563 0.161558
Q2FYM3   18 1.125 0.903563 0.161558
Q2FY06   19 1.1875 0.903563 0.161558
Q2FXB0   11 0.6875 -1.27278 0.943444
Q2FX87   24 1.5 0.903563 0.161558
Q2FZ33   17 1.0625 0.903563 0.161558
Q2G0J1   27 1.6875 0.903563 0.161558
Q2FUT7   22 1.375 0.903563 0.161558
Q2FZH1   19 1.1875 0.903563 0.161558
Q2FVX3   20 1.25 0.903563 0.161558
Q2FWC6   25 1.5625 0.903563 0.161558
Q2FXN6   25 1.5625 0.903563 0.161558
Q2FY79   23 1.4375 0.903563 0.161558
Q2FZ23   22 1.375 0.903563 0.161558
Q2FVF1   20 1.25 0.903563 0.161558
Q2FWM5   18 1.125 0.903563 0.161558
Q2G061   18 1.125 0.903563 0.161558
Q2FWL7   16 1 0.903563 0.161558
Q2FVK3   10 0.625 -1.27278 0.943444
Q2FX19   17 1.0625 0.903563 0.161558
Q2G2U6   23 1.4375 0.903563 0.161558
Q2G1S5   18 1.125 0.903563 0.161558
Q2FVS9   24 1.5 0.903563 0.161558
Q2G1M7   12 0.75 -1.27278 0.943444
Q2FW50   20 1.25 0.903563 0.161558
Q2G2L1   23 1.4375 0.903563 0.161558
Q2FWB1   22 1.375 0.903563 0.161558
Q2FXA8   21 1.3125 0.903563 0.161558
Q2FV20   23 1.4375 0.903563 0.161558
Q2FUY1   27 1.6875 0.903563 0.161558
Q2FYJ1   16 1 0.903563 0.161558
Q2G043   15 0.9375 -1.27278 0.943444
Q2FZ43   19 1.1875 0.903563 0.161558
Q9KJN4   20 1.25 0.903563 0.161558
Q2G194   15 0.9375 -1.27278 0.943444
Q2G0F0   20 1.25 0.903563 0.161558
Q2G2G2   24 1.5 0.903563 0.161558
Q2G0I8   23 1.4375 0.903563 0.161558
Q2FXG5   15 0.9375 -1.27278 0.943444
Q2G2S6   24 1.5 0.903563 0.161558
Q53700   17 1.0625 0.903563 0.161558
Q2G0D8   21 1.3125 0.903563 0.161558
P60430   22 1.375 0.903563 0.161558
Q2FV41   15 0.9375 -1.27278 0.943444
Q2FXZ5   19 1.1875 0.903563 0.161558
Q2FZL0   13 0.8125 -1.27278 0.943444
Q2FY99   27 1.6875 0.903563 0.161558
Q2FX95   22 1.375 0.903563 0.161558
Q2FYR6   13 0.8125 -1.27278 0.943444
Q2FUW2   27 1.6875 0.903563 0.161558
Q2FVL2   25 1.5625 0.903563 0.161558
Q2G2L4   15 0.9375 -1.27278 0.943444
Q2FXB1   13 0.8125 -1.27278 0.943444
Q2FZY7   23 1.4375 0.903563 0.161558
Q2FVN1   14 0.875 -1.27278 0.943444
Q2G1S1   17 1.0625 0.903563 0.161558
Q2FXK4   13 0.8125 -1.27278 0.943444
Q2FXM6   20 1.25 0.903563 0.161558
Q2FZJ6   18 1.125 0.903563 0.161558
Q2FVT4   19 1.1875 0.903563 0.161558
Q2FYW1   20 1.25 0.903563 0.161558
Q2FYZ3   21 1.3125 0.903563 0.161558
Q2FXX5   16 1 0.903563 0.161558
Q2FWM4   20 1.25 0.903563 0.161558
Q2G2L3   17 1.0625 0.903563 0.161558
Q2FYR3   14 0.875 -1.27278 0.943444
Q2G0I9   18 1.125 0.903563 0.161558
Q2G0M2   19 1.1875 0.903563 0.161558
Q2G272   15 0.9375 -1.27278 0.943444
Q2FXL4   22 1.375 0.903563 0.161558
Q2G0U9   26 1.625 0.903563 0.161558
Q2FVE4   18 1.125 0.903563 0.161558
Q2FVC6   19 1.1875 0.903563 0.161558
Q2FV19   21 1.3125 0.903563 0.161558
Q2G0S8   20 1.25 0.903563 0.161558
Q2G2G3   12 0.75 -1.27278 0.943444
Q2G2X0   15 0.909091 -1.27278 0.943444
Q2G0F3   17 1.0303 0.903563 0.161558
Q2G037   23 1.39394 0.903563 0.161558
Q2G1G6   16 0.969697 -1.27278 0.943444
Q2FWP0   11 0.666667 -1.27278 0.943444
Q2FY29   17 1.0303 0.903563 0.161558
Q2FXQ4   11 0.666667 -1.27278 0.943444
Q2G0S7   24 1.45455 0.903563 0.161558
Q2FZX7   13 0.787879 -1.27278 0.943444
Q2G0E6   11 0.666667 -1.27278 0.943444
Q2FY37   23 1.39394 0.903563 0.161558
Q2FYQ0   21 1.27273 0.903563 0.161558
Q2FUV3   14 0.848485 -1.27278 0.943444
Q2FYV2   19 1.15152 0.903563 0.161558
Q2FVS4   21 1.27273 0.903563 0.161558
Q2G2M3   19 1.15152 0.903563 0.161558
Q2FVM6   20 1.21212 0.903563 0.161558
Q2G292   16 0.969697 -1.27278 0.943444
Q2FXH7   18 1.09091 0.903563 0.161558
Q2FYQ7   27 1.63636 0.903563 0.161558
Q2FWG2   17 1.0303 0.903563 0.161558
Q2G159   19 1.15152 0.903563 0.161558
Q2FX96   22 1.33333 0.903563 0.161558
Q2FV83   22 1.33333 0.903563 0.161558
Q2G2D8   20 1.21212 0.903563 0.161558
Q2FYJ4   11 0.666667 -1.27278 0.943444
Q2G1E8   9 0.545455 -1.27278 0.943444
Q2FVK2   10 0.606061 -1.27278 0.943444
Q2FZP1   17 1.0303 0.903563 0.161558
Q2FXI0   24 1.45455 0.903563 0.161558
Q2G134   14 0.848485 -1.27278 0.943444
Q2FZZ6   22 1.33333 0.903563 0.161558
Q2G1Z3   21 1.27273 0.903563 0.161558
Q2G030   15 0.909091 -1.27278 0.943444
Q2FV21   12 0.727273 -1.27278 0.943444
Q9RQP6   12 0.727273 -1.27278 0.943444
Q2FZ62   10 0.606061 -1.27278 0.943444
Q2FZQ7   15 0.909091 -1.27278 0.943444
Q2G0F4   17 1.0303 0.903563 0.161558
Q2FWE0   19 1.15152 0.903563 0.161558
Q2FVS0   15 0.909091 -1.27278 0.943444
Q2FUT6   33 2 3.07991 0.0107511
Q2FUQ5   26 1.57576 0.903563 0.161558
Q2FZJ9   28 1.69697 0.903563 0.161558
Q2FY81   18 1.09091 0.903563 0.161558
Q2G0K8   15 0.909091 -1.27278 0.943444
Q2G262   14 0.848485 -1.27278 0.943444
Q2G0E1   16 0.969697 -1.27278 0.943444
Q2FWD3   15 0.909091 -1.27278 0.943444
Q2FXA4   19 1.15152 0.903563 0.161558
Q2FVF0   22 1.33333 0.903563 0.161558
Q2FWW9   24 1.45455 0.903563 0.161558
Q2FZ54   25 1.51515 0.903563 0.161558
P0A0J0   12 0.727273 -1.27278 0.943444
Q2G1G1   24 1.45455 0.903563 0.161558
Q2FWA1   26 1.57576 0.903563 0.161558
Q2FXN1   18 1.09091 0.903563 0.161558
Q2G2T4   24 1.45455 0.903563 0.161558
Q2FZW9   18 1.09091 0.903563 0.161558
Q2FV90   15 0.909091 -1.27278 0.943444
Q2FWB3   20 1.21212 0.903563 0.161558
Q2G0Q0   14 0.848485 -1.27278 0.943444
Q2FY10   16 0.969697 -1.27278 0.943444
Q2FXM0   17 1.0303 0.903563 0.161558
Q2G1S2   12 0.727273 -1.27278 0.943444
Q2FXY5   24 1.41176 0.903563 0.161558
Q2FXV3   15 0.882353 -1.27278 0.943444
Q2FXG3   17 1 0.903563 0.161558
Q2FVA8   17 1 0.903563 0.161558
Q2G2C2   19 1.11765 0.903563 0.161558
Q2FYU2   25 1.47059 0.903563 0.161558
Q2FYK5   26 1.52941 0.903563 0.161558
Q2FW35   23 1.35294 0.903563 0.161558
Q2FY52   17 1 0.903563 0.161558
Q9RQP9   18 1.05882 0.903563 0.161558
Q2G039   13 0.764706 -1.27278 0.943444
Q2G1E4   15 0.882353 -1.27278 0.943444
Q2G0B0   19 1.11765 0.903563 0.161558
Q2FXI7   24 1.41176 0.903563 0.161558
Q2FWN7   15 0.882353 -1.27278 0.943444
Q2FV66   22 1.29412 0.903563 0.161558
Q2FYJ5   15 0.882353 -1.27278 0.943444
Q2FYC9   13 0.764706 -1.27278 0.943444
Q2FZC6   17 1 0.903563 0.161558
Q2FXW4   23 1.35294 0.903563 0.161558
Q2FXI1   22 1.29412 0.903563 0.161558
Q2FZF9   18 1.05882 0.903563 0.161558
Q2G171   13 0.764706 -1.27278 0.943444
Q2G2P8   21 1.23529 0.903563 0.161558
Q2G2V9   35 2.05882 3.07991 0.0107511
Q2FV31   34 2 3.07991 0.0107511
Q9KJN3   20 1.17647 0.903563 0.161558
Q2FZV5   13 0.764706 -1.27278 0.943444
Q2FWC4   20 1.17647 0.903563 0.161558
Q2FYT0   9 0.529412 -1.27278 0.943444
Q2G145   12 0.705882 -1.27278 0.943444
Q2G0J0   22 1.29412 0.903563 0.161558
Q2FZQ3   12 0.705882 -1.27278 0.943444
Q2FYE5   21 1.23529 0.903563 0.161558
Q2FWN5   16 0.941176 -1.27278 0.943444
Q2FY24   27 1.58824 0.903563 0.161558
Q2FVW7   33 1.94118 0.903563 0.161558
Q2FZ91   22 1.29412 0.903563 0.161558
Q2FWL2   24 1.41176 0.903563 0.161558
Q2FZQ6   24 1.41176 0.903563 0.161558
P02976   19 1.11765 0.903563 0.161558
Q2G0R7   12 0.705882 -1.27278 0.943444
Q2FUU2   18 1.05882 0.903563 0.161558
Q2FZG1   23 1.35294 0.903563 0.161558
Q2G0Z4   14 0.823529 -1.27278 0.943444
Q2FZ81   19 1.11765 0.903563 0.161558
Q2G2J8   22 1.29412 0.903563 0.161558
Q2FZD7   24 1.41176 0.903563 0.161558
Q2G288   21 1.23529 0.903563 0.161558
Q2FW52   21 1.23529 0.903563 0.161558
Q2FVX4   22 1.29412 0.903563 0.161558
Q2FVN5   15 0.882353 -1.27278 0.943444
Q2FY88   19 1.11765 0.903563 0.161558
Q2FWC9   21 1.23529 0.903563 0.161558
Q2FZS7   16 0.941176 -1.27278 0.943444
Q2FZ63   30 1.76471 0.903563 0.161558
Q2G1L8   24 1.41176 0.903563 0.161558
Q2FV17   13 0.764706 -1.27278 0.943444
Q2FVT8   12 0.705882 -1.27278 0.943444
Q2G0W8   18 1.05882 0.903563 0.161558
Q2FV07   21 1.23529 0.903563 0.161558
Q2G0Q1   15 0.882353 -1.27278 0.943444
Q2FY69   14 0.823529 -1.27278 0.943444
Q2FZ75   15 0.882353 -1.27278 0.943444
Q2G0E5   18 1.05882 0.903563 0.161558
Q2G233   20 1.17647 0.903563 0.161558
Q2FWE1   24 1.41176 0.903563 0.161558
Q2FVZ2   19 1.11765 0.903563 0.161558
Q2FYE2   23 1.35294 0.903563 0.161558
Q2G1K6   17 0.971429 -1.27278 0.943444
Q2FVT0   17 0.971429 -1.27278 0.943444
Q2G0Q9   20 1.14286 0.903563 0.161558
Q2FZ89   17 0.971429 -1.27278 0.943444
Q2FVR0   30 1.71429 0.903563 0.161558
Q2FZD9   17 0.971429 -1.27278 0.943444
Q2FX85   24 1.37143 0.903563 0.161558
Q2G1B0   23 1.31429 0.903563 0.161558
Q2G2E4   14 0.8 -1.27278 0.943444
Q2FYK7   21 1.2 0.903563 0.161558
Q2FZ13   22 1.25714 0.903563 0.161558
Q2FZE6   21 1.2 0.903563 0.161558
Q2FVI2   18 1.02857 0.903563 0.161558
Q2FZE0   18 1.02857 0.903563 0.161558
Q2FV38   18 1.02857 0.903563 0.161558
Q2FXE2   19 1.08571 0.903563 0.161558
Q2G1Q2   20 1.14286 0.903563 0.161558
Q2FYY8   22 1.25714 0.903563 0.161558
Q2FYN6   21 1.2 0.903563 0.161558
Q2FV39   24 1.37143 0.903563 0.161558
Q2G130   23 1.31429 0.903563 0.161558
Q2FUR8   24 1.37143 0.903563 0.161558
Q2FXZ3   16 0.914286 -1.27278 0.943444
Q2FYM4   13 0.742857 -1.27278 0.943444
Q2FWY1   20 1.14286 0.903563 0.161558
Q2G1V4   23 1.31429 0.903563 0.161558
P0A011   17 0.971429 -1.27278 0.943444
Q2FXZ0   22 1.25714 0.903563 0.161558
Q2G0V4   20 1.14286 0.903563 0.161558
Q2FW34   23 1.31429 0.903563 0.161558
Q2FWC7   25 1.42857 0.903563 0.161558
Q2G0F6   20 1.14286 0.903563 0.161558
Q2G0T0   20 1.14286 0.903563 0.161558
Q2FXM8   23 1.31429 0.903563 0.161558
Q2G0Q8   20 1.14286 0.903563 0.161558
Q2FZ08   17 0.971429 -1.27278 0.943444
Q2G160   15 0.857143 -1.27278 0.943444
Q2FY78   21 1.2 0.903563 0.161558
Q2G2H7   19 1.08571 0.903563 0.161558
Q2FW53   20 1.14286 0.903563 0.161558
Q2FVX0   19 1.08571 0.903563 0.161558
Q2G2U5   23 1.31429 0.903563 0.161558
Q2FZR0   24 1.37143 0.903563 0.161558
Q2G1Z9   18 1.02857 0.903563 0.161558
Q2G1G0   19 1.08571 0.903563 0.161558
Q2FW57   24 1.37143 0.903563 0.161558
Q9RQP7   13 0.742857 -1.27278 0.943444
Q2FXP0   27 1.54286 0.903563 0.161558
Q2FVV1   15 0.857143 -1.27278 0.943444
Q2FYU8   11 0.628571 -1.27278 0.943444
Q2FZ04   15 0.857143 -1.27278 0.943444
Q2FVQ0   23 1.31429 0.903563 0.161558
Q2G151   21 1.2 0.903563 0.161558
Q2FXF9   20 1.14286 0.903563 0.161558
Q2G242   29 1.65714 0.903563 0.161558
Q2FZQ0   21 1.2 0.903563 0.161558
Q2G1Q8   22 1.25714 0.903563 0.161558
Q2FYG1   18 1 0.903563 0.161558
Q2G1N3   16 0.888889 -1.27278 0.943444
Q2FV44   20 1.11111 0.903563 0.161558
Q2FXV4   21 1.16667 0.903563 0.161558
Q2G0I1   23 1.27778 0.903563 0.161558
Q2FZY0   20 1.11111 0.903563 0.161558
Q2G295   20 1.11111 0.903563 0.161558
Q2FWH3   23 1.27778 0.903563 0.161558
Q2G072   26 1.44444 0.903563 0.161558
Q2G217   22 1.22222 0.903563 0.161558
Q2FYP6   18 1 0.903563 0.161558
Q9EZ12   18 1 0.903563 0.161558
Q2FZ48   22 1.22222 0.903563 0.161558
Q2FY16   19 1.05556 0.903563 0.161558
Q2FZU3   13 0.722222 -1.27278 0.943444
Q2FVV7   21 1.16667 0.903563 0.161558
Q2FWU0   18 1 0.903563 0.161558
P0A0Q0   22 1.22222 0.903563 0.161558
Q2FVS3   21 1.16667 0.903563 0.161558
Q2G0I6   24 1.33333 0.903563 0.161558
Q2FYP3   18 1 0.903563 0.161558
Q2FWM0   18 1 0.903563 0.161558
Q2FZ36   20 1.11111 0.903563 0.161558
Q2G0Y8   15 0.833333 -1.27278 0.943444
Q2FXF6   15 0.833333 -1.27278 0.943444
Q2FXM7   21 1.16667 0.903563 0.161558
Q2G1A6   20 1.11111 0.903563 0.161558
Q2G138   13 0.722222 -1.27278 0.943444
Q2FZR4   24 1.33333 0.903563 0.161558
Q2G162   15 0.833333 -1.27278 0.943444
Q2FYH2   14 0.777778 -1.27278 0.943444
Q2FX56   18 1 0.903563 0.161558
Q2FY68   19 1.05556 0.903563 0.161558
Q2G1K1   14 0.777778 -1.27278 0.943444
Q2G1A3   21 1.16667 0.903563 0.161558
Q2FZX4   15 0.833333 -1.27278 0.943444
Q2G1M5   24 1.33333 0.903563 0.161558
Q2FVA3   19 1.05556 0.903563 0.161558
Q2G2G4   19 1.05556 0.903563 0.161558
Q2G0U3   28 1.55556 0.903563 0.161558
Q2FXQ6   23 1.27778 0.903563 0.161558
Q2G0S2   17 0.944444 -1.27278 0.943444
Q2G168   24 1.33333 0.903563 0.161558
Q2FZB0   19 1.05556 0.903563 0.161558
Q2G119   21 1.16667 0.903563 0.161558
Q2FVJ7   17 0.944444 -1.27278 0.943444
Q2FY30   21 1.16667 0.903563 0.161558
Q2FXR3   20 1.11111 0.903563 0.161558
Q2G1Z0   26 1.44444 0.903563 0.161558
Q2G0A9   22 1.22222 0.903563 0.161558
O33599   18 1 0.903563 0.161558
Q2FZ55   17 0.944444 -1.27278 0.943444
Q2FYS0   29 1.61111 0.903563 0.161558
Q2G248   19 1.05556 0.903563 0.161558
Q2G049   20 1.11111 0.903563 0.161558
Q2FVA5   21 1.16667 0.903563 0.161558
Q2FUX8   16 0.888889 -1.27278 0.943444
Q2G123   25 1.38889 0.903563 0.161558
Q2FVH0   23 1.27778 0.903563 0.161558
Q2FV01   14 0.777778 -1.27278 0.943444
Q2G2L2   25 1.38889 0.903563 0.161558
Q2FYW3   26 1.44444 0.903563 0.161558
Q2FZZ0   22 1.22222 0.903563 0.161558
Q2FVV8   25 1.38889 0.903563 0.161558
Q2G2W0   27 1.45946 0.903563 0.161558
Q2G041   23 1.24324 0.903563 0.161558
P0A0B9   23 1.24324 0.903563 0.161558
Q2FYI6   28 1.51351 0.903563 0.161558
Q2G2S2   18 0.972973 -1.27278 0.943444
Q2FVQ8   17 0.918919 -1.27278 0.943444
Q2FVT2   12 0.648649 -1.27278 0.943444
Q2G1Z5   29 1.56757 0.903563 0.161558
Q2G2A4   17 0.918919 -1.27278 0.943444
P60393   21 1.13514 0.903563 0.161558
Q2G0P6   25 1.35135 0.903563 0.161558
Q2FW04   22 1.18919 0.903563 0.161558
Q2FYY9   20 1.08108 0.903563 0.161558
Q2FWP2   27 1.45946 0.903563 0.161558
Q2FVW4   21 1.13514 0.903563 0.161558
Q2FY63   20 1.08108 0.903563 0.161558
Q2FZ68   23 1.24324 0.903563 0.161558
Q2G1E2   18 0.972973 -1.27278 0.943444
Q2G2T8   19 1.02703 0.903563 0.161558
Q2FY71   23 1.24324 0.903563 0.161558
Q2FVI1   18 0.972973 -1.27278 0.943444
Q2G0W2   19 1.02703 0.903563 0.161558
Q2G238   19 1.02703 0.903563 0.161558
Q2FZR1   20 1.08108 0.903563 0.161558
Q2FXN2   16 0.864865 -1.27278 0.943444
Q2FXH6   13 0.702703 -1.27278 0.943444
Q2FXM3   24 1.2973 0.903563 0.161558
Q2FZW3   12 0.648649 -1.27278 0.943444
Q2FWM9   17 0.918919 -1.27278 0.943444
Q2FUW9   11 0.594595 -1.27278 0.943444
Q2FW91   12 0.648649 -1.27278 0.943444
Q2G137   22 1.18919 0.903563 0.161558
Q2FVM0   23 1.24324 0.903563 0.161558
Q2G057   16 0.864865 -1.27278 0.943444
Q2FXP5   18 0.972973 -1.27278 0.943444
Q2G1H2   11 0.594595 -1.27278 0.943444
Q2FX99   11 0.594595 -1.27278 0.943444
Q2G0J4   23 1.24324 0.903563 0.161558
Q2FX74   15 0.810811 -1.27278 0.943444
Q2G1J9   27 1.45946 0.903563 0.161558
Q2G1F7   10 0.540541 -1.27278 0.943444
Q2G2R8   22 1.18919 0.903563 0.161558
Q2FW32   20 1.08108 0.903563 0.161558
Q2FXZ4   20 1.08108 0.903563 0.161558
Q2FUT0   24 1.2973 0.903563 0.161558
Q2G084   24 1.2973 0.903563 0.161558
Q2G148   20 1.08108 0.903563 0.161558
Q2FYR0   21 1.13514 0.903563 0.161558
Q2FW86   16 0.864865 -1.27278 0.943444
Q2FW01   19 1.02703 0.903563 0.161558
Q2FUX9   17 0.918919 -1.27278 0.943444
Q2G212   19 1.02703 0.903563 0.161558
Q2FZ84   27 1.45946 0.903563 0.161558
Q2G0Y0   17 0.918919 -1.27278 0.943444
Q2FYU4   21 1.13514 0.903563 0.161558
Q2G223   24 1.2973 0.903563 0.161558
Q2G136   17 0.918919 -1.27278 0.943444
Q2G0G6   20 1.08108 0.903563 0.161558
Q2FWY6   24 1.2973 0.903563 0.161558
Q2FWZ2   21 1.13514 0.903563 0.161558
Q2G240   20 1.08108 0.903563 0.161558
O05154   27 1.45946 0.903563 0.161558
Q2FXP4   16 0.864865 -1.27278 0.943444
Q2FVH5   19 1.02703 0.903563 0.161558
Q2FYP0   20 1.05263 0.903563 0.161558
Q2FUW5   18 0.947368 -1.27278 0.943444
Q2FX66   18 0.947368 -1.27278 0.943444
Q2G1P4   9 0.473684 -1.27278 0.943444
Q2FYI9   23 1.21053 0.903563 0.161558
Q2G0I7   24 1.26316 0.903563 0.161558
Q2FXQ9   22 1.15789 0.903563 0.161558
Q2FXL0   25 1.31579 0.903563 0.161558
Q2FYR7   21 1.10526 0.903563 0.161558
Q2G1W4   20 1.05263 0.903563 0.161558
Q2G2C8   18 0.947368 -1.27278 0.943444
Q2G163   21 1.10526 0.903563 0.161558
Q2FWL9   13 0.684211 -1.27278 0.943444
Q2FZH3   30 1.57895 0.903563 0.161558
Q2FZR5   21 1.10526 0.903563 0.161558
Q2G1W6   28 1.47368 0.903563 0.161558
Q2FWA5   19 1 0.903563 0.161558
Q2FX17   25 1.31579 0.903563 0.161558
Q2FXY1   20 1.05263 0.903563 0.161558
Q2G2W1   20 1.05263 0.903563 0.161558
Q2FV06   10 0.526316 -1.27278 0.943444
Q2FYW6   23 1.21053 0.903563 0.161558
Q2G281   21 1.10526 0.903563 0.161558
Q2G227   21 1.10526 0.903563 0.161558
Q2FWZ5   29 1.52632 0.903563 0.161558
Q2FZX0   21 1.10526 0.903563 0.161558
Q2FV51   22 1.15789 0.903563 0.161558
Q2G082   27 1.42105 0.903563 0.161558
Q2FWX4   7 0.368421 -1.27278 0.943444
Q2FZT1   19 1 0.903563 0.161558
Q2FYF3   24 1.26316 0.903563 0.161558
Q2FXW9   16 0.842105 -1.27278 0.943444
O34090   22 1.15789 0.903563 0.161558
Q2FVE1   16 0.842105 -1.27278 0.943444
Q2FZL5   22 1.15789 0.903563 0.161558
Q2G258   24 1.26316 0.903563 0.161558
Q2FZW5   28 1.47368 0.903563 0.161558
Q2FW63   12 0.631579 -1.27278 0.943444
Q2FXB4   29 1.52632 0.903563 0.161558
Q2G1T5   11 0.578947 -1.27278 0.943444
Q2G1J5   19 1 0.903563 0.161558
Q2G0V0   26 1.36842 0.903563 0.161558
Q2G0M7   17 0.894737 -1.27278 0.943444
Q2G1I5   23 1.21053 0.903563 0.161558
Q2G146   19 1 0.903563 0.161558
Q2G1P6   24 1.26316 0.903563 0.161558
Q2G1W8   18 0.923077 -1.27278 0.943444
Q2G035   18 0.923077 -1.27278 0.943444
Q2G1I3   28 1.4359 0.903563 0.161558
Q2FWM2   19 0.974359 -1.27278 0.943444
Q2FYJ3   22 1.12821 0.903563 0.161558
Q2G0L8   19 0.974359 -1.27278 0.943444
Q2G164   20 1.02564 0.903563 0.161558
Q2FVT7   24 1.23077 0.903563 0.161558
Q2G1R3   19 0.974359 -1.27278 0.943444
Q2G1T6   27 1.38462 0.903563 0.161558
Q2FZN7   21 1.07692 0.903563 0.161558
Q2FY83   27 1.38462 0.903563 0.161558
Q2FZX9   22 1.12821 0.903563 0.161558
Q2FYL5   16 0.820513 -1.27278 0.943444
Q2G218   19 0.974359 -1.27278 0.943444
Q2G0M5   18 0.923077 -1.27278 0.943444
Q2FW78   17 0.871795 -1.27278 0.943444
P52078   23 1.17949 0.903563 0.161558
Q7X2S2   26 1.33333 0.903563 0.161558
Q2FZG4   22 1.12821 0.903563 0.161558
Q2G0M4   20 1.02564 0.903563 0.161558
Q2FVA2   20 1.02564 0.903563 0.161558
Q2G115   25 1.28205 0.903563 0.161558
Q2G0M8   23 1.17949 0.903563 0.161558
Q2G1U4   24 1.23077 0.903563 0.161558
Q2G1D0   20 1.02564 0.903563 0.161558
Q2G2S0   22 1.12821 0.903563 0.161558
Q2G2N5   20 1.02564 0.903563 0.161558
Q2G222   28 1.4359 0.903563 0.161558
Q2G1C8   30 1.53846 0.903563 0.161558
Q2FV40   16 0.820513 -1.27278 0.943444
Q2FXT1   19 0.974359 -1.27278 0.943444
Q2FZZ2   20 1.02564 0.903563 0.161558
Q2FY01   20 1.02564 0.903563 0.161558
Q2FVJ8   32 1.64103 0.903563 0.161558
Q2FXK2   25 1.28205 0.903563 0.161558
Q2FUS7   29 1.48718 0.903563 0.161558
Q2FVP1   18 0.923077 -1.27278 0.943444
Q2FYN7   16 0.820513 -1.27278 0.943444
P69848   22 1.12821 0.903563 0.161558
Q2FWN8   20 1.02564 0.903563 0.161558
Q2FV62   19 0.974359 -1.27278 0.943444
Q2FWW7   24 1.23077 0.903563 0.161558
Q2G1Y5   21 1.07692 0.903563 0.161558
Q2FXA3   18 0.923077 -1.27278 0.943444
Q2FYV3   21 1.07692 0.903563 0.161558
Q2G1H4   25 1.28205 0.903563 0.161558
Q2G038   24 1.23077 0.903563 0.161558
Q2G161   10 0.512821 -1.27278 0.943444
Q2FYV1   21 1.07692 0.903563 0.161558
Q2FZ09   19 0.974359 -1.27278 0.943444
Q2FW90   20 1.02564 0.903563 0.161558
Q2G290   25 1.28205 0.903563 0.161558
P60611   24 1.23077 0.903563 0.161558
Q2FV58   23 1.17949 0.903563 0.161558
Q2G0C6   22 1.12821 0.903563 0.161558
Q2G050   26 1.33333 0.903563 0.161558
Q2G0V2   22 1.12821 0.903563 0.161558
Q2FVQ4   23 1.17949 0.903563 0.161558
Q2G094   25 1.25 0.903563 0.161558
Q2FY59   21 1.05 0.903563 0.161558
Q2FVX7   22 1.1 0.903563 0.161558
Q2FVP4   25 1.25 0.903563 0.161558
Q2G185   27 1.35 0.903563 0.161558
Q2FXP8   12 0.6 -1.27278 0.943444
Q2G275   23 1.15 0.903563 0.161558
Q2G1D9   20 1 0.903563 0.161558
Q2FXI3   23 1.15 0.903563 0.161558
Q2FYM2   19 0.95 -1.27278 0.943444
P14738   10 0.5 -1.27278 0.943444
Q2G2Q2   26 1.3 0.903563 0.161558
Q2G0M9   20 1 0.903563 0.161558
Q2FY67   19 0.95 -1.27278 0.943444
Q2FWX8   8 0.4 -1.27278 0.943444
Q2FUT9   21 1.05 0.903563 0.161558
Q2FZS0   20 1 0.903563 0.161558
Q2G2A8   18 0.9 -1.27278 0.943444
Q2FUY2   7 0.35 -1.27278 0.943444
Q2FZL8   24 1.2 0.903563 0.161558
Q2FW93   17 0.85 -1.27278 0.943444
Q2G1L7   21 1.05 0.903563 0.161558
Q2FW41   23 1.15 0.903563 0.161558
Q2FZY6   25 1.25 0.903563 0.161558
Q2G042   8 0.4 -1.27278 0.943444
Q2FWK2   17 0.85 -1.27278 0.943444
Q2FYF4   23 1.15 0.903563 0.161558
Q2FZP2   25 1.25 0.903563 0.161558
Q2G1G7   19 0.95 -1.27278 0.943444
Q2G1H5   25 1.25 0.903563 0.161558
Q2G2S7   15 0.75 -1.27278 0.943444
Q2FY53   21 1.05 0.903563 0.161558
Q2G1N2   23 1.15 0.903563 0.161558
Q2G2V2   25 1.25 0.903563 0.161558
Q2G1H6   20 1 0.903563 0.161558
Q2FZA9   20 1 0.903563 0.161558
Q2FXI5   26 1.3 0.903563 0.161558
Q2G206   13 0.65 -1.27278 0.943444
Q2FWN6   20 1 0.903563 0.161558
Q2FUQ2   26 1.3 0.903563 0.161558
Q2G1K3   23 1.15 0.903563 0.161558
Q2FZ76   26 1.3 0.903563 0.161558
Q2FY54   21 1.05 0.903563 0.161558
Q2G289   19 0.95 -1.27278 0.943444
Q2FY14   25 1.25 0.903563 0.161558
Q2FV77   27 1.35 0.903563 0.161558
Q2G064   20 1 0.903563 0.161558
Q2G033   19 0.95 -1.27278 0.943444
Q2G198   19 0.95 -1.27278 0.943444
Q2G0K4   18 0.9 -1.27278 0.943444
Q2G0V3   23 1.15 0.903563 0.161558
Q2FWE2   22 1.07317 0.903563 0.161558
Q2G089   20 0.97561 -1.27278 0.943444
Q2FZL3   27 1.31707 0.903563 0.161558
Q2G087   27 1.31707 0.903563 0.161558
Q2G0A7   19 0.926829 -1.27278 0.943444
Q2FVF9   24 1.17073 0.903563 0.161558
Q2G071   19 0.926829 -1.27278 0.943444
Q2FUZ2   31 1.5122 0.903563 0.161558
Q2FY27   21 1.02439 0.903563 0.161558
Q2FXX4   24 1.17073 0.903563 0.161558
Q2G1E6   23 1.12195 0.903563 0.161558
Q2G1G5   20 0.97561 -1.27278 0.943444
Q2G2Q3   22 1.07317 0.903563 0.161558
Q2FZF0   22 1.07317 0.903563 0.161558
Q2G2D2   29 1.41463 0.903563 0.161558
Q2FXT4   22 1.07317 0.903563 0.161558
Q2FZI8   26 1.26829 0.903563 0.161558
Q2FUS8   9 0.439024 -1.27278 0.943444
Q2FVR9   24 1.17073 0.903563 0.161558
Q2FXP2   20 0.97561 -1.27278 0.943444
Q2FX94   20 0.97561 -1.27278 0.943444
Q2G2A5   19 0.926829 -1.27278 0.943444
Q2FZP7   16 0.780488 -1.27278 0.943444
Q2G1R7   21 1.02439 0.903563 0.161558
Q2G015   12 0.585366 -1.27278 0.943444
Q2FZF4   24 1.17073 0.903563 0.161558
Q2G1E5   21 1.02439 0.903563 0.161558
Q2FWH9   25 1.21951 0.903563 0.161558
Q2G069   19 0.926829 -1.27278 0.943444
Q2FZK3   25 1.21951 0.903563 0.161558
Q2FZU5   26 1.26829 0.903563 0.161558
Q2FYT4   18 0.878049 -1.27278 0.943444
Q2FWK4   23 1.12195 0.903563 0.161558
Q2FY40   22 1.07317 0.903563 0.161558
Q2FWY4   13 0.634146 -1.27278 0.943444
Q2G156   19 0.926829 -1.27278 0.943444
Q2G045   24 1.17073 0.903563 0.161558
Q2FZS6   15 0.731707 -1.27278 0.943444
Q2FYC7   30 1.46341 0.903563 0.161558
Q2FW73   22 1.07317 0.903563 0.161558
Q2G1H3   25 1.21951 0.903563 0.161558
Q2FXJ6   24 1.17073 0.903563 0.161558
Q2FUS2   13 0.619048 -1.27278 0.943444
Q2G120   22 1.04762 0.903563 0.161558
Q2G2T9   23 1.09524 0.903563 0.161558
Q2G1N9   24 1.14286 0.903563 0.161558
Q2FXL9   28 1.33333 0.903563 0.161558
Q2G0W4   17 0.809524 -1.27278 0.943444
Q2G0R6   23 1.09524 0.903563 0.161558
Q2G1C4   24 1.14286 0.903563 0.161558
Q2FWY9   23 1.09524 0.903563 0.161558
Q2G1K4   25 1.19048 0.903563 0.161558
Q2FYK3   25 1.19048 0.903563 0.161558
Q2G1N4   22 1.04762 0.903563 0.161558
Q2G065   19 0.904762 -1.27278 0.943444
Q2FX88   24 1.14286 0.903563 0.161558
Q2FVW9   20 0.952381 -1.27278 0.943444
Q2G1E0   14 0.666667 -1.27278 0.943444
Q2G2P2   30 1.42857 0.903563 0.161558
Q2G0V5   8 0.380952 -1.27278 0.943444
Q2FWA2   21 1 0.903563 0.161558
Q2FZU1   25 1.19048 0.903563 0.161558
Q2FX77   24 1.14286 0.903563 0.161558
Q2FW75   23 1.09524 0.903563 0.161558
Q2FUT5   24 1.14286 0.903563 0.161558
Q2G234   22 1.04762 0.903563 0.161558
Q2FZU6   24 1.14286 0.903563 0.161558
Q2G1Y2   21 1 0.903563 0.161558
Q2FXN7   22 1.04762 0.903563 0.161558
Q2G2J3   12 0.571429 -1.27278 0.943444
Q2G0G1   20 0.952381 -1.27278 0.943444
Q2FW62   21 1 0.903563 0.161558
Q2FUP7   17 0.809524 -1.27278 0.943444
Q2G1J3   17 0.809524 -1.27278 0.943444
Q2FZ15   24 1.14286 0.903563 0.161558
Q2G1D3   21 1 0.903563 0.161558
Q2G0K2   22 1.04762 0.903563 0.161558
Q2FWC1   22 1.04762 0.903563 0.161558
Q2FXM5   17 0.809524 -1.27278 0.943444
Q2FY46   24 1.14286 0.903563 0.161558
Q2G1K0   18 0.857143 -1.27278 0.943444
Q2FXT6   20 0.952381 -1.27278 0.943444
Q2FZM4   23 1.09524 0.903563 0.161558
Q2FXG1   25 1.19048 0.903563 0.161558
Q2FXL1   23 1.09524 0.903563 0.161558
Q2FWX5   22 1.04762 0.903563 0.161558
# cudaSaTabsearch LTYPE = T LORDER = F LSOLN = F
# QUERY ID = PF09874 
# DBFILE = ./tableaux.ascii.DB                                                             
Q2G1I1   20 0.930233 -1.27278  0.943444
Q2G1K2   19 0.883721 -1.27278  0.943444
Q2FUU5   18 0.837209 -1.27278  0.943444
Q2FXB6   23 1.06977 0.903563  0.161558
Q2FZU2   20 0.930233 -1.27278  0.943444
Q2FZK0   14 0.651163 -1.27278  0.943444
Q2FY33   32 1.48837 0.903563  0.161558
Q2G098   25 1.16279 0.903563  0.161558
Q2FZ46   19 0.883721 -1.27278  0.943444
Q2FZQ5   19 0.883721 -1.27278  0.943444
Q2FXU8   19 0.883721 -1.27278  0.943444
Q9EZ08   22 1.02326 0.903563  0.161558
Q2G1B9   22 1.02326 0.903563  0.161558
Q2FZ73   19 0.883721 -1.27278  0.943444
Q2FY35   20 0.930233 -1.27278  0.943444
Q2FZ16   19 0.883721 -1.27278  0.943444
Q2FYR2   24 1.11628 0.903563  0.161558
Q2FWY3   9 0.418605 -1.27278  0.943444
Q2G2F5   17 0.790698 -1.27278  0.943444
Q2G032   22 1.02326 0.903563  0.161558
Q2FZ10   19 0.883721 -1.27278  0.943444
Q2G255   20 0.930233 -1.27278  0.943444
Q2G0X6   22 1.02326 0.903563  0.161558
Q2FYH0   24 1.11628 0.903563  0.161558
Q2FXJ9   17 0.790698 -1.27278  0.943444
Q2FZT4   27 1.25581 0.903563  0.161558
Q2FVE6   27 1.25581 0.903563  0.161558
Q2FYD3   17 0.790698 -1.27278  0.943444
Q2FXT5   25 1.16279 0.903563  0.161558
Q2FY60   23 1.06977 0.903563  0.161558
Q2G2D7   22 1.02326 0.903563  0.161558
Q2FX16   21 0.976744 -1.27278  0.943444
Q2FZ34   23 1.06977 0.903563  0.161558
Q2G1S4   17 0.790698 -1.27278  0.943444
Q2G147   21 0.976744 -1.27278  0.943444
Q2G1J7   23 1.06977 0.903563  0.161558
Q2G2A7   25 1.16279 0.903563  0.161558
Q2G2M6   24 1.11628 0.903563  0.161558
Q2FV30   17 0.790698 -1.27278  0.943444
Q2FVL5   24 1.11628 0.903563  0.161558
Q2FXY0   20 0.930233 -1.27278  0.943444
Q2FZL1   29 1.34884 0.903563  0.161558
Q2FW45   19 0.883721 -1.27278  0.943444
Q2FZU0   21 0.954545 -1.27278  0.943444
Q2FWZ0   23 1.04545 0.903563  0.161558
Q2G2H5   18 0.818182 -1.27278  0.943444
Q2FYG9   23 1.04545 0.903563  0.161558
Q2G2X6   30 1.36364 0.903563  0.161558
Q2G155   21 0.954545 -1.27278  0.943444
Q2FXY9   23 1.04545 0.903563  0.161558
Q2FZ37   23 1.04545 0.903563  0.161558
Q2FVI7   26 1.18182 0.903563  0.161558
Q2FYS1   25 1.13636 0.903563  0.161558
Q2FXL5   25 1.13636 0.903563  0.161558
Q2G1J4   24 1.09091 0.903563  0.161558
Q2FWZ3   22 1 0.903563  0.161558
Q2G2P7   22 1 0.903563  0.161558
Q2FVH3   20 0.909091 -1.27278  0.943444
Q2FZ31   22 1 0.903563  0.161558
Q2G283   26 1.18182 0.903563  0.161558
Q2FZ66   22 1 0.903563  0.161558
Q2FWY7   13 0.590909 -1.27278  0.943444
Q2G1F9   28 1.27273 0.903563  0.161558
Q2FZJ4   22 1 0.903563  0.161558
Q2FZQ1   23 1.04545 0.903563  0.161558
Q2FY80   15 0.681818 -1.27278  0.943444
Q2G2D4   17 0.772727 -1.27278  0.943444
Q2FYP1   22 1 0.903563  0.161558
Q2FYF9   18 0.818182 -1.27278  0.943444
Q2G0B3   18 0.818182 -1.27278  0.943444
Q2FUT8   17 0.772727 -1.27278  0.943444
Q2FYR1   22 1 0.903563  0.161558
Q2FYL3   23 1.04545 0.903563  0.161558
Q2FVG4   19 0.863636 -1.27278  0.943444
Q2FVP8   18 0.818182 -1.27278  0.943444
Q2FZ28   18 0.8 -1.27278  0.943444
Q2G1F0   24 1.06667 0.903563  0.161558
P95689   22 0.977778 -1.27278  0.943444
Q2FYH6   27 1.2 0.903563  0.161558
Q2FXD1   19 0.844444 -1.27278  0.943444
Q2G0X5   21 0.933333 -1.27278  0.943444
Q2FXN8   15 0.666667 -1.27278  0.943444
Q2G0N0   31 1.37778 0.903563  0.161558
Q2G268   18 0.8 -1.27278  0.943444
Q2FV61   26 1.15556 0.903563  0.161558
Q2FXL7   22 0.977778 -1.27278  0.943444
Q2FUR5   23 1.02222 0.903563  0.161558
Q2FXV6   26 1.15556 0.903563  0.161558
Q2G2C5   26 1.15556 0.903563  0.161558
Q2FVJ6   31 1.37778 0.903563  0.161558
Q2G1Y4   31 1.37778 0.903563  0.161558
Q2FVI0   19 0.844444 -1.27278  0.943444
Q2FXJ8   19 0.844444 -1.27278  0.943444
Q2FZU7   21 0.933333 -1.27278  0.943444
Q2G2X4   20 0.888889 -1.27278  0.943444
Q2FZA8   28 1.24444 0.903563  0.161558
Q2FW96   25 1.11111 0.903563  0.161558
Q2FYV4   24 1.06667 0.903563  0.161558
O07325   21 0.933333 -1.27278  0.943444
Q2G1C1   20 0.888889 -1.27278  0.943444
Q2FZR9   26 1.15556 0.903563  0.161558
Q2FVW3   22 0.977778 -1.27278  0.943444
Q2G124   22 0.977778 -1.27278  0.943444
P0C0V7   22 0.977778 -1.27278  0.943444
Q2FX52   25 1.08696 0.903563  0.161558
Q2G2C7   27 1.17391 0.903563  0.161558
Q2G2D5   22 0.956522 -1.27278  0.943444
Q2FXQ7   22 0.956522 -1.27278  0.943444
Q2FZW0   22 0.956522 -1.27278  0.943444
Q2FVG3   24 1.04348 0.903563  0.161558
Q2FXR4   25 1.08696 0.903563  0.161558
Q2FZ67   26 1.13043 0.903563  0.161558
Q2G243   18 0.782609 -1.27278  0.943444
Q2FV76   32 1.3913 0.903563  0.161558
Q2FVZ4   26 1.13043 0.903563  0.161558
Q2FWC5   25 1.08696 0.903563  0.161558
Q2FZY3   19 0.826087 -1.27278  0.943444
Q2FWH5   21 0.913043 -1.27278  0.943444
Q2G241   23 1 0.903563  0.161558
Q2FV35   28 1.21739 0.903563  0.161558
Q2G0T5   17 0.73913 -1.27278  0.943444
Q2G1A9   19 0.826087 -1.27278  0.943444
Q2FYU7   28 1.21739 0.903563  0.161558
Q2G2E0   16 0.695652 -1.27278  0.943444
Q2FVT6   31 1.34783 0.903563  0.161558
Q2G0D7   25 1.08696 0.903563  0.161558
Q2G1M6   23 1 0.903563  0.161558
Q2G0A6   18 0.782609 -1.27278  0.943444
Q2FUY6   20 0.869565 -1.27278  0.943444
Q2FYJ2   22 0.956522 -1.27278  0.943444
Q2G2E5   21 0.893617 -1.27278  0.943444
Q2G2P5   23 0.978723 -1.27278  0.943444
Q2G1R6   23 0.978723 -1.27278  0.943444
Q2FYF0   17 0.723404 -1.27278  0.943444
Q2FVH8   18 0.765957 -1.27278  0.943444
Q2FUU3   26 1.10638 0.903563  0.161558
Q2FVG8   24 1.02128 0.903563  0.161558
Q9ZAH5   22 0.93617 -1.27278  0.943444
Q2G2U0   20 0.851064 -1.27278  0.943444
Q2FYR4   28 1.19149 0.903563  0.161558
Q2G256   18 0.765957 -1.27278  0.943444
Q2FVY0   22 0.93617 -1.27278  0.943444
Q2G0Q2   26 1.10638 0.903563  0.161558
Q2G0R2   20 0.851064 -1.27278  0.943444
Q2G0Q3   24 1.02128 0.903563  0.161558
Q2FWZ9   27 1.14894 0.903563  0.161558
Q53705   21 0.893617 -1.27278  0.943444
Q2G2U3   25 1.06383 0.903563  0.161558
Q2FYY6   22 0.93617 -1.27278  0.943444
Q2FWL3   18 0.765957 -1.27278  0.943444
Q2FY50   21 0.893617 -1.27278  0.943444
Q2FXN4   21 0.893617 -1.27278  0.943444
Q2G179   21 0.893617 -1.27278  0.943444
Q2G1L6   21 0.893617 -1.27278  0.943444
Q2FXU4   28 1.19149 0.903563  0.161558
Q2G1E9   23 0.978723 -1.27278  0.943444
Q2G232   22 0.93617 -1.27278  0.943444
Q2FXH9   22 0.93617 -1.27278  0.943444
Q2G0X3   13 0.553191 -1.27278  0.943444
Q2FXD0   23 0.978723 -1.27278  0.943444
Q2G0G3   29 1.23404 0.903563  0.161558
Q2FWW3   25 1.06383 0.903563  0.161558
Q2FYG0   23 0.958333 -1.27278  0.943444
Q2FZS9   16 0.666667 -1.27278  0.943444
Q2FYS2   23 0.958333 -1.27278  0.943444
Q2G2U4   13 0.541667 -1.27278  0.943444
Q2FWJ9   19 0.791667 -1.27278  0.943444
Q2FWF0   23 0.958333 -1.27278  0.943444
Q2FXR9   23 0.958333 -1.27278  0.943444
Q2FZV7   19 0.791667 -1.27278  0.943444
Q2G1W0   24 1 0.903563  0.161558
Q2G2I0   25 1.04167 0.903563  0.161558
Q2G153   21 0.875 -1.27278  0.943444
Q2FWD7   24 1 0.903563  0.161558
Q2FY15   21 0.875 -1.27278  0.943444
Q2FV54   16 0.666667 -1.27278  0.943444
Q2FZ74   22 0.916667 -1.27278  0.943444
Q2FYV5   23 0.958333 -1.27278  0.943444
Q2G2I1   26 1.08333 0.903563  0.161558
Q2FXZ6   32 1.33333 0.903563  0.161558
Q2G0U0   34 1.41667 0.903563  0.161558
Q2G0Y6   22 0.916667 -1.27278  0.943444
Q2FXJ0   23 0.958333 -1.27278  0.943444
Q2FY43   24 0.979592 -1.27278  0.943444
Q2FWM1   15 0.612245 -1.27278  0.943444
Q2FVJ1   22 0.897959 -1.27278  0.943444
Q2G0K3   26 1.06122 0.903563  0.161558
Q2FY66   22 0.897959 -1.27278  0.943444
Q2FW99   17 0.693878 -1.27278  0.943444
Q2FV10   22 0.897959 -1.27278  0.943444
Q2FXJ5   23 0.938776 -1.27278  0.943444
Q2FX69   14 0.571429 -1.27278  0.943444
Q2G0B2   22 0.897959 -1.27278  0.943444
Q2FX14   32 1.30612 0.903563  0.161558
Q2FYD8   25 1.02041 0.903563  0.161558
Q2FWE5   24 0.979592 -1.27278  0.943444
Q2G2A3   25 1.02041 0.903563  0.161558
Q2FZH8   24 0.979592 -1.27278  0.943444
Q2FX51   20 0.816327 -1.27278  0.943444
Q2FWE8   25 1.02041 0.903563  0.161558
Q2G088   24 0.979592 -1.27278  0.943444
Q2G028   21 0.84 -1.27278  0.943444
Q2G1S3   23 0.92 -1.27278  0.943444
Q2FYN4   23 0.92 -1.27278  0.943444
Q2FX86   28 1.12 0.903563  0.161558
Q2G2S8   23 0.92 -1.27278  0.943444
Q2FUW8   18 0.72 -1.27278  0.943444
Q2FWD4   25 1 0.903563  0.161558
Q2FVH6   20 0.8 -1.27278  0.943444
Q2G029   15 0.6 -1.27278  0.943444
Q2G1R5   21 0.84 -1.27278  0.943444
Q2FX65   10 0.4 -1.27278  0.943444
Q2FZV6   21 0.84 -1.27278  0.943444
Q2G1P1   22 0.88 -1.27278  0.943444
Q2FVU4   27 1.08 0.903563  0.161558
Q2FVT5   23 0.92 -1.27278  0.943444
Q2G2H4   17 0.68 -1.27278  0.943444
Q2FZ58   27 1.08 0.903563  0.161558
Q2FVJ2   24 0.96 -1.27278  0.943444
Q2FXW5   26 1.04 0.903563  0.161558
Q2FWK1   21 0.84 -1.27278  0.943444
Q2G031   20 0.8 -1.27278  0.943444
Q2G0U1   21 0.84 -1.27278  0.943444
Q2FW46   25 1 0.903563  0.161558
Q2FZY5   25 1 0.903563  0.161558
Q2FZI5   26 1.01961 0.903563  0.161558
Q2FYR9   27 1.05882 0.903563  0.161558
Q2FZ92   19 0.745098 -1.27278  0.943444
Q2G1D5   20 0.784314 -1.27278  0.943444
Q2FXM2   25 0.980392 -1.27278  0.943444
Q2FVM2   21 0.823529 -1.27278  0.943444
Q2FZN2   22 0.862745 -1.27278  0.943444
Q2G1U8   19 0.745098 -1.27278  0.943444
Q2FVS7   22 0.862745 -1.27278  0.943444
Q2FWB5   21 0.823529 -1.27278  0.943444
Q2FXX1   23 0.901961 -1.27278  0.943444
Q2G2J9   19 0.745098 -1.27278  0.943444
Q2G0Y7   21 0.823529 -1.27278  0.943444
Q2FW81   23 0.901961 -1.27278  0.943444
Q2FWK3   17 0.666667 -1.27278  0.943444
Q2FY34   18 0.705882 -1.27278  0.943444
Q2FXF8   29 1.13725 0.903563  0.161558
Q2FXI9   27 1.05882 0.903563  0.161558
Q05615   26 1 0.903563  0.161558
Q2FUW4   25 0.961538 -1.27278  0.943444
Q2FVF4   30 1.15385 0.903563  0.161558
Q2FWI3   28 1.07692 0.903563  0.161558
Q2FWG8   26 1 0.903563  0.161558
Q2G0R0   17 0.653846 -1.27278  0.943444
Q2G0I4   23 0.884615 -1.27278  0.943444
Q2FV67   27 1.03846 0.903563  0.161558
Q2G091   26 1 0.903563  0.161558
Q2G1U1   25 0.961538 -1.27278  0.943444
Q2FUX7   25 0.961538 -1.27278  0.943444
Q2FY51   24 0.923077 -1.27278  0.943444
Q2FYP2   29 1.11538 0.903563  0.161558
Q2G0F8   22 0.846154 -1.27278  0.943444
Q2FXH5   27 1.03846 0.903563  0.161558
Q2G193   23 0.884615 -1.27278  0.943444
Q2FWD6   22 0.846154 -1.27278  0.943444
Q2FZ98   23 0.867925 -1.27278  0.943444
Q2FYQ2   28 1.0566 0.903563  0.161558
Q2FWL5   24 0.90566 -1.27278  0.943444
Q2FV16   22 0.830189 -1.27278  0.943444
Q2FWX9   25 0.943396 -1.27278  0.943444
Q2G1J0   28 1.0566 0.903563  0.161558
Q2G235   29 1.09434 0.903563  0.161558
Q2FXK1   17 0.641509 -1.27278  0.943444
Q2FWF4   28 1.0566 0.903563  0.161558
Q2FZC8   24 0.90566 -1.27278  0.943444
Q2FZQ4   20 0.754717 -1.27278  0.943444
O52582   23 0.867925 -1.27278  0.943444
Q2FZI6   22 0.830189 -1.27278  0.943444
Q2FUW7   22 0.830189 -1.27278  0.943444
Q2G2M9   19 0.716981 -1.27278  0.943444
Q2FZD0   18 0.679245 -1.27278  0.943444
Q2FWK7   24 0.90566 -1.27278  0.943444
Q2FWU4   14 0.528302 -1.27278  0.943444
Q2FUX4   28 1.0566 0.903563  0.161558
Q2G2V3   26 0.981132 -1.27278  0.943444
O05204   21 0.792453 -1.27278  0.943444
Q2FYC2   22 0.814815 -1.27278  0.943444
Q2FZP6   21 0.777778 -1.27278  0.943444
Q2G0L2   20 0.740741 -1.27278  0.943444
Q2FZV1   17 0.62963 -1.27278  0.943444
Q2FVQ5   22 0.814815 -1.27278  0.943444
Q2FZW6   21 0.777778 -1.27278  0.943444
Q2FZI3   28 1.03704 0.903563  0.161558
Q2G219   22 0.814815 -1.27278  0.943444
Q2FZR2   25 0.925926 -1.27278  0.943444
Q2FXZ2   22 0.814815 -1.27278  0.943444
Q2FYC6   27 1 0.903563  0.161558
Q2FYZ5   22 0.8 -1.27278  0.943444
Q2FWN4   27 0.981818 -1.27278  0.943444
Q2G221   18 0.654545 -1.27278  0.943444
Q2FZX5   25 0.909091 -1.27278  0.943444
Q2FUW3   21 0.763636 -1.27278  0.943444
Q2G2H3   20 0.727273 -1.27278  0.943444
Q2FY08   23 0.836364 -1.27278  0.943444
Q2FXU5   27 0.981818 -1.27278  0.943444
Q2G1F8   22 0.8 -1.27278  0.943444
Q2FYW4   30 1.09091 0.903563  0.161558
Q2G142   20 0.727273 -1.27278  0.943444
Q2G1U3   27 0.981818 -1.27278  0.943444
Q2FZ18   22 0.8 -1.27278  0.943444
Q2FV24   25 0.909091 -1.27278  0.943444
Q2G1C2   19 0.690909 -1.27278  0.943444
Q2FYZ4   25 0.909091 -1.27278  0.943444
Q2FWT4   21 0.763636 -1.27278  0.943444
Q2FUX1   30 1.09091 0.903563  0.161558
Q2FZG9   23 0.821429 -1.27278  0.943444
Q2FVC1   25 0.892857 -1.27278  0.943444
Q2FYT3   22 0.785714 -1.27278  0.943444
Q2FY82   22 0.785714 -1.27278  0.943444
Q2FV02   24 0.857143 -1.27278  0.943444
Q2FXJ2   24 0.857143 -1.27278  0.943444
Q2FZ02   20 0.714286 -1.27278  0.943444
Q2G0L3   18 0.642857 -1.27278  0.943444
Q2FZH5   27 0.964286 -1.27278  0.943444
Q2FWH4   22 0.785714 -1.27278  0.943444
Q2FW49   17 0.607143 -1.27278  0.943444
Q93T05   23 0.821429 -1.27278  0.943444
Q2FX73   24 0.857143 -1.27278  0.943444
Q2G239   19 0.666667 -1.27278  0.943444
Q2G121   16 0.561404 -1.27278  0.943444
Q2FY11   24 0.842105 -1.27278  0.943444
Q2FV11   21 0.736842 -1.27278  0.943444
Q2FZ05   19 0.666667 -1.27278  0.943444
Q2G253   25 0.877193 -1.27278  0.943444
Q2FW98   17 0.596491 -1.27278  0.943444
Q2G205   26 0.912281 -1.27278  0.943444
Q2FVE7   23 0.807018 -1.27278  0.943444
Q2FYD0   25 0.877193 -1.27278  0.943444
Q2FZ19   20 0.701754 -1.27278  0.943444
Q2G1C7   21 0.736842 -1.27278  0.943444
Q2FV60   25 0.877193 -1.27278  0.943444
Q2FY64   22 0.77193 -1.27278  0.943444
Q2FZI9   25 0.877193 -1.27278  0.943444
Q2FV57   21 0.724138 -1.27278  0.943444
Q2FXA5   22 0.758621 -1.27278  0.943444
Q2G2U8   17 0.586207 -1.27278  0.943444
Q2FZP0   23 0.793103 -1.27278  0.943444
Q2FZL7   20 0.689655 -1.27278  0.943444
Q2FZR3   22 0.758621 -1.27278  0.943444
Q2FWA0   28 0.965517 -1.27278  0.943444
Q2G090   22 0.758621 -1.27278  0.943444
Q2G1H0   23 0.779661 -1.27278  0.943444
Q2FZP4   25 0.847458 -1.27278  0.943444
Q2FUX0   18 0.610169 -1.27278  0.943444
Q2FV86   19 0.644068 -1.27278  0.943444
Q2FV14   23 0.779661 -1.27278  0.943444
Q2FUT2   22 0.745763 -1.27278  0.943444
Q2FZ64   26 0.881356 -1.27278  0.943444
Q2FUW1   14 0.466667 -1.27278  0.943444
Q2FWI0   23 0.766667 -1.27278  0.943444
Q2G2K5   30 1 0.903563  0.161558
Q2FWK6   19 0.633333 -1.27278  0.943444
Q2G0T9   20 0.666667 -1.27278  0.943444
Q2G078   21 0.7 -1.27278  0.943444
Q2G1P3   21 0.7 -1.27278  0.943444
Q2G274   26 0.852459 -1.27278  0.943444
Q2FZD4   21 0.688525 -1.27278  0.943444
Q2FYS5   20 0.655738 -1.27278  0.943444
Q2G1K5   22 0.721311 -1.27278  0.943444
Q2G1L5   25 0.819672 -1.27278  0.943444
Q2G1M9   22 0.721311 -1.27278  0.943444
Q2FX67   16 0.52459 -1.27278  0.943444
Q2FZ32   28 0.918033 -1.27278  0.943444
Q2FWH7   20 0.655738 -1.27278  0.943444
Q2FXT8   31 1 0.903563  0.161558
Q2FUQ3   23 0.741935 -1.27278  0.943444
Q2G1Y6   30 0.967742 -1.27278  0.943444
Q2FX68   18 0.580645 -1.27278  0.943444
Q2FWD1   20 0.645161 -1.27278  0.943444
Q2FUZ8   26 0.83871 -1.27278  0.943444
Q2G1F5   24 0.774194 -1.27278  0.943444
Q2G2T6   19 0.612903 -1.27278  0.943444
Q2FYD2   17 0.548387 -1.27278  0.943444
Q2FYA1   24 0.774194 -1.27278  0.943444
Q2FY21   19 0.612903 -1.27278  0.943444
Q2FZD3   20 0.645161 -1.27278  0.943444
Q2G1Z4   22 0.709677 -1.27278  0.943444
Q2G0S3   20 0.634921 -1.27278  0.943444
Q2FVQ3   21 0.666667 -1.27278  0.943444
Q2G2J4   21 0.666667 -1.27278  0.943444
Q2G2B8   22 0.698413 -1.27278  0.943444
Q2G0L5   8 0.253968 -1.27278  0.943444
Q2FW72   25 0.793651 -1.27278  0.943444
Q2FYT8   19 0.603175 -1.27278  0.943444
Q2FXM9   22 0.698413 -1.27278  0.943444
Q2G1Y0   30 0.952381 -1.27278  0.943444
Q2G2D0   25 0.793651 -1.27278  0.943444
Q2G2M2   25 0.793651 -1.27278  0.943444
Q2G1B7   22 0.698413 -1.27278  0.943444
Q2G1B8   23 0.730159 -1.27278  0.943444
Q2G0M6   22 0.698413 -1.27278  0.943444
Q2G1D8   22 0.6875 -1.27278  0.943444
Q2FV70   24 0.75 -1.27278  0.943444
Q2FV72   32 1 0.903563  0.161558
Q2FVB2   23 0.71875 -1.27278  0.943444
Q2G122   22 0.6875 -1.27278  0.943444
Q2G1W2   22 0.676923 -1.27278  0.943444
Q2FWW1   16 0.492308 -1.27278  0.943444
Q2G1F4   23 0.707692 -1.27278  0.943444
Q2G093   24 0.738462 -1.27278  0.943444
Q2FXY7   23 0.707692 -1.27278  0.943444
Q2G1C6   19 0.584615 -1.27278  0.943444
Q2FZ20   22 0.676923 -1.27278  0.943444
O50581   22 0.666667 -1.27278  0.943444
Q2G1N1   25 0.757576 -1.27278  0.943444
Q2G188   20 0.597015 -1.27278  0.943444
Q2G296   23 0.686567 -1.27278  0.943444
Q2G2E9   22 0.656716 -1.27278  0.943444
Q2G294   25 0.746269 -1.27278  0.943444
Q2FWJ5   24 0.716418 -1.27278  0.943444
Q2FW03   23 0.676471 -1.27278  0.943444
Q2G0N1   22 0.647059 -1.27278  0.943444
Q2FZJ0   22 0.647059 -1.27278  0.943444
Q2FYZ9   17 0.5 -1.27278  0.943444
Q2FV74   17 0.5 -1.27278  0.943444
Q2FXP7   20 0.588235 -1.27278  0.943444
Q2FXU1   23 0.676471 -1.27278  0.943444
Q2G1M8   24 0.705882 -1.27278  0.943444
Q2FXY4   25 0.735294 -1.27278  0.943444
Q2FZ94   24 0.695652 -1.27278  0.943444
Q2FYI0   25 0.714286 -1.27278  0.943444
Q2FXT9   20 0.571429 -1.27278  0.943444
Q2G0D2   22 0.619718 -1.27278  0.943444
Q2FYB7   23 0.647887 -1.27278  0.943444
Q2FVN8   20 0.56338 -1.27278  0.943444
Q2FZ49   19 0.535211 -1.27278  0.943444
Q2FUW6   20 0.56338 -1.27278  0.943444
Q2G1P7   21 0.591549 -1.27278  0.943444
Q2FW70   26 0.722222 -1.27278  0.943444
Q2G0W1   22 0.611111 -1.27278  0.943444
Q2G024   23 0.638889 -1.27278  0.943444
Q2G1G8   22 0.611111 -1.27278  0.943444
Q2G1R9   19 0.527778 -1.27278  0.943444
O06446   22 0.611111 -1.27278  0.943444
Q2G1C9   18 0.5 -1.27278  0.943444
Q2FXV8   25 0.684932 -1.27278  0.943444
Q2G0P5   17 0.465753 -1.27278  0.943444
Q2FV64   22 0.594595 -1.27278  0.943444
Q2FV87   21 0.56 -1.27278  0.943444
Q2G1K9   18 0.473684 -1.27278  0.943444
Q2G266   20 0.526316 -1.27278  0.943444
Q59801   20 0.519481 -1.27278  0.943444
Q2FXH2   21 0.545455 -1.27278  0.943444
Q53727   22 0.564103 -1.27278  0.943444
Q2G2Q0   19 0.487179 -1.27278  0.943444
Q2FZD8   21 0.531646 -1.27278  0.943444
Q2FYS4   21 0.531646 -1.27278  0.943444
Q2G1G2   20 0.506329 -1.27278  0.943444
Q2FXV9   22 0.55 -1.27278  0.943444
Q2G0L4   13 0.325 -1.27278  0.943444
Q2FXR8   17 0.425 -1.27278  0.943444
Q2FYJ0   24 0.6 -1.27278  0.943444
Q2FZS8   18 0.444444 -1.27278  0.943444
Q2FXN9   23 0.554217 -1.27278  0.943444
Q2FYM1   23 0.554217 -1.27278  0.943444
Q2FVZ5   25 0.60241 -1.27278  0.943444
Q2FVL8   25 0.595238 -1.27278  0.943444
Q2FZ40   21 0.5 -1.27278  0.943444
Q2FYH5   22 0.517647 -1.27278  0.943444
Q2FXB3   21 0.482759 -1.27278  0.943444
Q2FYS9   21 0.47191 -1.27278  0.943444
Q2G1Q4   22 0.494382 -1.27278  0.943444
Q2FVC3   20 0.449438 -1.27278  0.943444
Q2G046   21 0.466667 -1.27278  0.943444
Q2FWU3   17 0.377778 -1.27278  0.943444
Q2FZ72   23 0.511111 -1.27278  0.943444
Q2FZ82   16 0.355556 -1.27278  0.943444
Q9F1K0   23 0.494624 -1.27278  0.943444
Q2FVV9   20 0.412371 -1.27278  0.943444
Q2FZT6   17 0.346939 -1.27278  0.943444
Q2FWU5   15 0.306122 -1.27278  0.943444
Q2FYC8   18 0.363636 -1.27278  0.943444
Q2FZK7   22 0.435644 -1.27278  0.943444
Q2G2C1   19 0.376238 -1.27278  0.943444
Q2FZT5   17 0.326923 -1.27278  0.943444
Q2G0R8   21 0.4 -1.27278  0.943444
Q2FW95   15 0.285714 -1.27278  0.943444
Q2G0N5   29 0.53211 -1.27278  0.943444
P47768   18 0.324324 -1.27278  0.943444
Q2FXH4   14 0.25 -1.27278  0.943444
Q2FVM1   19 0.339286 -1.27278  0.943444
```
