## Supplementary Data 3 for "Mining folded proteomes in the era of accurate structure prediction": PF09875.output

```
# cudaSaTabsearch LTYPE = T LORDER = F LSOLN = F
# QUERY ID = PF09875 
# DBFILE = ./tableaux.ascii.DB                                                             
Q2G0V6   0 0 -1.27278 0.943444
Q2G075   0 0 -1.27278 0.943444
Q2G083   0 0 -1.27278 0.943444
Q2FZN3   0 0 -1.27278 0.943444
Q2FY90   0 0 -1.27278 0.943444
Q2FX91   0 0 -1.27278 0.943444
Q2FX54   0 0 -1.27278 0.943444
Q2FYQ4   0 0 -1.27278 0.943444
Q2G284   0 0 -1.27278 0.943444
Q2G0S4   0 0 -1.27278 0.943444
Q2FWM3   0 0 -1.27278 0.943444
Q2FX81   0 0 -1.27278 0.943444
Q2FXC6   0 0 -1.27278 0.943444
Q2FWJ7   0 0 -1.27278 0.943444
Q2FYJ9   0 0 -1.27278 0.943444
Q2G2E6   0 0 -1.27278 0.943444
Q2FWV0   0 0 -1.27278 0.943444
Q2FZC3   0 0 -1.27278 0.943444
Q2FVH9   0 0 -1.27278 0.943444
Q2FXQ5   0 0 -1.27278 0.943444
Q2FZU4   0 0 -1.27278 0.943444
Q2FYF8   0 0 -1.27278 0.943444
Q2FUR4   0 0 -1.27278 0.943444
Q2FYI2   0 0 -1.27278 0.943444
Q2FYY2   0 0 -1.27278 0.943444
Q2FW58   0 0 -1.27278 0.943444
P0C7Z3   0 0 -1.27278 0.943444
Q2G0T2   0 0 -1.27278 0.943444
Q2G1G9   0 0 -1.27278 0.943444
Q2FVJ0   0 0 -1.27278 0.943444
Q2FZ80   0 0 -1.27278 0.943444
Q2G1R4   0 0 -1.27278 0.943444
Q2FW02   0 0 -1.27278 0.943444
Q2G1X3   0 0 -1.27278 0.943444
Q2FWW4   0 0 -1.27278 0.943444
Q2FZE1   0 0 -1.27278 0.943444
Q2FY31   0 0 -1.27278 0.943444
Q2G018   0 0 -1.27278 0.943444
Q2FZI0   0 0 -1.27278 0.943444
Q2FUZ7   0 0 -1.27278 0.943444
Q2G250   0 0 -1.27278 0.943444
Q2FWU8   0 0 -1.27278 0.943444
Q2FYX5   0 0 -1.27278 0.943444
Q2FZY2   0 0 -1.27278 0.943444
Q2FZX8   0 0 -1.27278 0.943444
Q2FUY8   0 0 -1.27278 0.943444
Q2FV73   0 0 -1.27278 0.943444
Q2G0C5   0 0 -1.27278 0.943444
Q2FZ52   0 0 -1.27278 0.943444
Q2FVK6   0 0 -1.27278 0.943444
Q2G0Z3   0 0 -1.27278 0.943444
Q2FZJ8   0 0 -1.27278 0.943444
Q2FY57   0 0 -1.27278 0.943444
Q2G0W3   0 0 -1.27278 0.943444
Q2G0I2   0 0 -1.27278 0.943444
Q2FYX1   0 0 -1.27278 0.943444
Q2G0H2   0 0 -1.27278 0.943444
Q2FWJ8   0 0 -1.27278 0.943444
Q2FWZ7   0 0 -1.27278 0.943444
Q2FV04   0 0 -1.27278 0.943444
Q2G0H6   0 0 -1.27278 0.943444
Q2G291   0 0 -1.27278 0.943444
Q2G1A7   0 0 -1.27278 0.943444
Q2FVS8   0 0 -1.27278 0.943444
Q2FZ26   0 0 -1.27278 0.943444
Q2FXJ3   0 0 -1.27278 0.943444
Q2G231   0 0 -1.27278 0.943444
Q2G2N0   0 0 -1.27278 0.943444
Q2G2I2   0 0 -1.27278 0.943444
Q2FYU3   0 0 -1.27278 0.943444
Q2FWY5   0 0 -1.27278 0.943444
Q2G2E3   0 0 -1.27278 0.943444
Q2FV09   0 0 -1.27278 0.943444
Q2FX72   0 0 -1.27278 0.943444
Q2FWA3   0 0 -1.27278 0.943444
Q2FWF2   0 0 -1.27278 0.943444
Q2G0E4   0 0 -1.27278 0.943444
Q2G251   0 0 -1.27278 0.943444
P0C818   0 0 -1.27278 0.943444
Q2FXQ2   0 0 -1.27278 0.943444
Q2FXD4   0 0 -1.27278 0.943444
Q2G014   0 0 -1.27278 0.943444
Q2FWI9   0 0 -1.27278 0.943444
Q2FX79   0 0 -1.27278 0.943444
Q2FVP7   0 0 -1.27278 0.943444
Q2FZN4   0 0 -1.27278 0.943444
Q2FWU6   0 0 -1.27278 0.943444
Q2G2Y1   0 0 -1.27278 0.943444
Q2FYF6   0 0 -1.27278 0.943444
Q2FXK0   0 0 -1.27278 0.943444
Q2FVI9   0 0 -1.27278 0.943444
Q2G246   0 0 -1.27278 0.943444
Q2G053   0 0 -1.27278 0.943444
Q2FWK8   0 0 -1.27278 0.943444
Q2FXL8   0 0 -1.27278 0.943444
Q2G0Q4   0 0 -1.27278 0.943444
Q2FVB7   0 0 -1.27278 0.943444
Q2FYD6   0 0 -1.27278 0.943444
Q2FXK9   0 0 -1.27278 0.943444
Q2FV78   0 0 -1.27278 0.943444
Q2FXG4   0 0 -1.27278 0.943444
Q2G0C8   0 0 -1.27278 0.943444
Q2FWU9   0 0 -1.27278 0.943444
Q2FUX2   0 0 -1.27278 0.943444
Q2FYI8   0 0 -1.27278 0.943444
Q2FXA1   0 0 -1.27278 0.943444
Q2FV49   0 0 -1.27278 0.943444
Q2G1S0   0 0 -1.27278 0.943444
Q2G0G0   0 0 -1.27278 0.943444
P0C805   0 0 -1.27278 0.943444
Q2FWV9   0 0 -1.27278 0.943444
Q2G152   0 0 -1.27278 0.943444
Q2FX48   0 0 -1.27278 0.943444
Q2FXS5   0 0 -1.27278 0.943444
Q2FWL4   0 0 -1.27278 0.943444
P0C7Y1   0 0 -1.27278 0.943444
Q2FXA2   0 0 -1.27278 0.943444
Q2FY96   0 0 -1.27278 0.943444
Q2FVJ3   0 0 -1.27278 0.943444
Q2FZ24   0 0 -1.27278 0.943444
Q2G1X4   0 0 -1.27278 0.943444
Q2FYM6   0 0 -1.27278 0.943444
Q2FWX6   0 0 -1.27278 0.943444
Q2G1D2   0 0 -1.27278 0.943444
Q2FWC0   0 0 -1.27278 0.943444
Q2FZG7   0 0 -1.27278 0.943444
Q2G2P1   0 0 -1.27278 0.943444
Q2G1M4   0 0 -1.27278 0.943444
Q2FX29   0 0 -1.27278 0.943444
Q2FUZ3   0 0 -1.27278 0.943444
Q2FVZ9   0 0 -1.27278 0.943444
Q2G2N3   0 0 -1.27278 0.943444
Q2G237   0 0 -1.27278 0.943444
Q2FXN5   0 0 -1.27278 0.943444
Q2FYP7   0 0 -1.27278 0.943444
Q2FWC8   0 0 -1.27278 0.943444
Q2G209   0 0 -1.27278 0.943444
Q2FXX7   0 0 -1.27278 0.943444
Q2FV05   0 0 -1.27278 0.943444
Q2FWM8   0 0 -1.27278 0.943444
Q2FV00   0 0 -1.27278 0.943444
Q2FZF2   0 0 -1.27278 0.943444
Q2FV80   0 0 -1.27278 0.943444
Q2FZZ7   0 0 -1.27278 0.943444
Q2FWH8   0 0 -1.27278 0.943444
Q2FVS5   0 0 -1.27278 0.943444
Q2FWY0   0 0 -1.27278 0.943444
Q2FZM3   0 0 -1.27278 0.943444
Q2FZW8   0 0 -1.27278 0.943444
Q2FVY7   0 0 -1.27278 0.943444
Q2FXJ1   0 0 -1.27278 0.943444
Q2G0T7   0 0 -1.27278 0.943444
Q2FW40   0 0 -1.27278 0.943444
Q2FYU9   0 0 -1.27278 0.943444
Q2FUR0   0 0 -1.27278 0.943444
Q2G215   0 0 -1.27278 0.943444
Q2G169   0 0 -1.27278 0.943444
Q2G034   0 0 -1.27278 0.943444
Q2FUV8   0 0 -1.27278 0.943444
Q2FW44   2 0.4 -1.27278 0.943444
Q2FYJ8   0 0 -1.27278 0.943444
Q2FVR6   2 0.4 -1.27278 0.943444
Q2G183   0 0 -1.27278 0.943444
Q2G0S1   0 0 -1.27278 0.943444
Q2FX83   0 0 -1.27278 0.943444
Q2FYF7   0 0 -1.27278 0.943444
Q2G166   2 0.4 -1.27278 0.943444
Q2FX20   0 0 -1.27278 0.943444
Q2G020   1 0.2 -1.27278 0.943444
Q2FVC0   0 0 -1.27278 0.943444
Q2FVD1   0 0 -1.27278 0.943444
Q2FWH1   1 0.2 -1.27278 0.943444
Q2FYX2   0 0 -1.27278 0.943444
Q2FZB5   0 0 -1.27278 0.943444
Q2G0G8   0 0 -1.27278 0.943444
P0A0I4   0 0 -1.27278 0.943444
Q2G2C6   0 0 -1.27278 0.943444
Q2FVB1   1 0.2 -1.27278 0.943444
Q2FYN1   1 0.2 -1.27278 0.943444
Q2FV79   0 0 -1.27278 0.943444
Q2FVU9   0 0 -1.27278 0.943444
Q2G0W5   0 0 -1.27278 0.943444
Q2FW60   0 0 -1.27278 0.943444
Q2G269   0 0 -1.27278 0.943444
Q2FZS1   1 0.2 -1.27278 0.943444
Q2G1Y3   1 0.2 -1.27278 0.943444
Q2FWA4   2 0.4 -1.27278 0.943444
Q2G0C0   0 0 -1.27278 0.943444
Q2G2J6   0 0 -1.27278 0.943444
Q2G1R2   1 0.2 -1.27278 0.943444
Q2FXY8   0 0 -1.27278 0.943444
Q2FYL2   1 0.2 -1.27278 0.943444
Q2FYS3   0 0 -1.27278 0.943444
Q2FXS0   2 0.4 -1.27278 0.943444
Q2FWA7   0 0 -1.27278 0.943444
Q2FWV8   0 0 -1.27278 0.943444
Q2G279   1 0.2 -1.27278 0.943444
Q2FYB5   0 0 -1.27278 0.943444
Q2G175   0 0 -1.27278 0.943444
Q2FZ07   1 0.2 -1.27278 0.943444
Q2FVG7   2 0.4 -1.27278 0.943444
Q2G2P3   1 0.2 -1.27278 0.943444
Q2FZA3   1 0.2 -1.27278 0.943444
Q2FYE1   1 0.2 -1.27278 0.943444
Q2G2F8   0 0 -1.27278 0.943444
Q2FWS8   0 0 -1.27278 0.943444
Q2FXD8   1 0.2 -1.27278 0.943444
Q2FX46   0 0 -1.27278 0.943444
Q2FYB4   0 0 -1.27278 0.943444
Q2FYC0   1 0.2 -1.27278 0.943444
Q2FUY5   0 0 -1.27278 0.943444
Q2FYF2   0 0 -1.27278 0.943444
Q2G0R4   0 0 -1.27278 0.943444
Q2G1L1   0 0 -1.27278 0.943444
Q2FYB0   0 0 -1.27278 0.943444
Q2FWW5   0 0 -1.27278 0.943444
Q2FX04   0 0 -1.27278 0.943444
Q2FV33   0 0 -1.27278 0.943444
Q2FUX6   1 0.2 -1.27278 0.943444
Q2FVP5   0 0 -1.27278 0.943444
Q2G0W7   0 0 -1.27278 0.943444
Q2FXV1   0 0 -1.27278 0.943444
Q2G096   0 0 -1.27278 0.943444
Q2FV68   0 0 -1.27278 0.943444
Q2FVY6   1 0.2 -1.27278 0.943444
Q2FYY0   2 0.4 -1.27278 0.943444
Q2G005   0 0 -1.27278 0.943444
Q2G2B4   0 0 -1.27278 0.943444
Q2FVZ7   0 0 -1.27278 0.943444
Q2FW55   0 0 -1.27278 0.943444
Q2FV92   0 0 -1.27278 0.943444
Q2FYV9   1 0.2 -1.27278 0.943444
Q2FW74   0 0 -1.27278 0.943444
Q2FVK9   0 0 -1.27278 0.943444
Q2FZA4   0 0 -1.27278 0.943444
Q2FV25   0 0 -1.27278 0.943444
Q2FYG8   0 0 -1.27278 0.943444
Q2G216   0 0 -1.27278 0.943444
Q2FZ69   0 0 -1.27278 0.943444
Q2FV97   0 0 -1.27278 0.943444
Q2FZ95   0 0 -1.27278 0.943444
Q2FZN8   0 0 -1.27278 0.943444
Q2FZG2   1 0.2 -1.27278 0.943444
Q2G259   0 0 -1.27278 0.943444
Q2FYB6   0 0 -1.27278 0.943444
Q2FZD1   0 0 -1.27278 0.943444
Q2FYT6   0 0 -1.27278 0.943444
Q2G0Y2   1 0.2 -1.27278 0.943444
Q2FWZ1   2 0.4 -1.27278 0.943444
Q2FVC8   0 0 -1.27278 0.943444
Q2G2H1   0 0 -1.27278 0.943444
Q2FY47   0 0 -1.27278 0.943444
Q2FX78   1 0.2 -1.27278 0.943444
Q2FX47   0 0 -1.27278 0.943444
Q2FZA7   0 0 -1.27278 0.943444
Q2FV32   0 0 -1.27278 0.943444
Q2FYE6   0 0 -1.27278 0.943444
Q2FZ41   0 0 -1.27278 0.943444
Q2FYG3   0 0 -1.27278 0.943444
Q2FX01   2 0.4 -1.27278 0.943444
Q2FXU6   0 0 -1.27278 0.943444
Q2FYL7   0 0 -1.27278 0.943444
Q2FWQ3   0 0 -1.27278 0.943444
Q2FZY9   0 0 -1.27278 0.943444
Q2FV50   1 0.2 -1.27278 0.943444
Q2FUY7   0 0 -1.27278 0.943444
Q2FXP6   0 0 -1.27278 0.943444
Q2G1S9   0 0 -1.27278 0.943444
Q2FX18   0 0 -1.27278 0.943444
Q2FYU0   0 0 -1.27278 0.943444
Q2FXZ7   3 0.545455 -1.27278 0.943444
Q2G051   2 0.363636 -1.27278 0.943444
Q2FWS3   1 0.181818 -1.27278 0.943444
Q2FW14   2 0.363636 -1.27278 0.943444
Q2FYD7   2 0.363636 -1.27278 0.943444
Q9RQP8   0 0 -1.27278 0.943444
Q2FZK2   1 0.181818 -1.27278 0.943444
Q2FWI7   2 0.363636 -1.27278 0.943444
Q2G182   0 0 -1.27278 0.943444
Q2FYT7   2 0.363636 -1.27278 0.943444
Q2FV46   1 0.181818 -1.27278 0.943444
Q2FY58   0 0 -1.27278 0.943444
Q2FX06   0 0 -1.27278 0.943444
Q2FZH0   3 0.545455 -1.27278 0.943444
Q2FUZ4   4 0.727273 -1.27278 0.943444
Q2G102   3 0.545455 -1.27278 0.943444
Q2G1R8   0 0 -1.27278 0.943444
Q2G2J1   2 0.363636 -1.27278 0.943444
Q2FX71   1 0.181818 -1.27278 0.943444
Q2FUZ5   2 0.363636 -1.27278 0.943444
Q2FYP5   0 0 -1.27278 0.943444
Q2G048   0 0 -1.27278 0.943444
Q2FUQ0   1 0.181818 -1.27278 0.943444
Q2FWS7   2 0.363636 -1.27278 0.943444
Q2FV65   0 0 -1.27278 0.943444
Q2G125   0 0 -1.27278 0.943444
Q2FYT2   3 0.545455 -1.27278 0.943444
Q2FVH7   0 0 -1.27278 0.943444
Q2G127   1 0.181818 -1.27278 0.943444
Q2FYI5   0 0 -1.27278 0.943444
Q2FYX4   5 0.909091 -1.27278 0.943444
Q2G0M3   6 1.09091 0.903563 0.161558
Q2FW87   2 0.363636 -1.27278 0.943444
Q2G211   0 0 -1.27278 0.943444
Q2FXR5   3 0.545455 -1.27278 0.943444
Q2FWR5   2 0.363636 -1.27278 0.943444
Q2FYD5   1 0.181818 -1.27278 0.943444
Q2FY94   1 0.181818 -1.27278 0.943444
Q2G2W8   0 0 -1.27278 0.943444
Q2FZL9   5 0.909091 -1.27278 0.943444
Q2FYT9   1 0.181818 -1.27278 0.943444
Q2FX44   3 0.545455 -1.27278 0.943444
Q2FXB2   0 0 -1.27278 0.943444
Q2FVF6   2 0.363636 -1.27278 0.943444
Q2G2F6   0 0 -1.27278 0.943444
Q2G2C3   1 0.181818 -1.27278 0.943444
Q2FYA5   4 0.727273 -1.27278 0.943444
Q2FYB1   1 0.181818 -1.27278 0.943444
Q2G011   0 0 -1.27278 0.943444
Q2FV29   0 0 -1.27278 0.943444
Q2FVW1   1 0.181818 -1.27278 0.943444
Q2FYA4   3 0.545455 -1.27278 0.943444
Q2FY26   2 0.363636 -1.27278 0.943444
Q2FXC1   1 0.181818 -1.27278 0.943444
Q2G2T0   4 0.727273 -1.27278 0.943444
Q2FY62   0 0 -1.27278 0.943444
Q2G2K4   1 0.181818 -1.27278 0.943444
Q2FW65   1 0.181818 -1.27278 0.943444
Q2FY05   4 0.727273 -1.27278 0.943444
Q2FV96   3 0.545455 -1.27278 0.943444
Q2G1S7   1 0.181818 -1.27278 0.943444
Q2FWS9   2 0.363636 -1.27278 0.943444
Q2G180   2 0.363636 -1.27278 0.943444
Q2G0L6   1 0.181818 -1.27278 0.943444
Q2G189   0 0 -1.27278 0.943444
Q2FYD9   0 0 -1.27278 0.943444
Q2FWM6   0 0 -1.27278 0.943444
Q2FXA6   0 0 -1.27278 0.943444
Q2G0U8   1 0.181818 -1.27278 0.943444
Q2FXD9   0 0 -1.27278 0.943444
Q2FWF9   0 0 -1.27278 0.943444
Q2FXS3   1 0.181818 -1.27278 0.943444
Q2FXX6   1 0.181818 -1.27278 0.943444
Q2FWU2   3 0.545455 -1.27278 0.943444
Q2FXD5   2 0.363636 -1.27278 0.943444
Q2FZK8   2 0.363636 -1.27278 0.943444
Q2FV15   1 0.181818 -1.27278 0.943444
Q2FZZ5   4 0.727273 -1.27278 0.943444
Q2FW48   1 0.181818 -1.27278 0.943444
Q2FYB3   2 0.363636 -1.27278 0.943444
Q2FWT5   3 0.545455 -1.27278 0.943444
Q2FVH4   0 0 -1.27278 0.943444
Q2FWP4   4 0.727273 -1.27278 0.943444
Q2FYX9   2 0.363636 -1.27278 0.943444
Q2G1U7   0 0 -1.27278 0.943444
Q2FXY6   1 0.181818 -1.27278 0.943444
Q2FYT1   1 0.181818 -1.27278 0.943444
Q2G244   1 0.181818 -1.27278 0.943444
Q2FX30   0 0 -1.27278 0.943444
Q2FVZ3   0 0 -1.27278 0.943444
Q2FWP5   5 0.909091 -1.27278 0.943444
Q2FX41   1 0.181818 -1.27278 0.943444
Q2G2R5   0 0 -1.27278 0.943444
Q2G2S3   4 0.666667 -1.27278 0.943444
Q2G004   1 0.166667 -1.27278 0.943444
Q2FWV1   2 0.333333 -1.27278 0.943444
Q2G003   6 1 0.903563 0.161558
Q2FZV3   1 0.166667 -1.27278 0.943444
Q2G026   1 0.166667 -1.27278 0.943444
Q2FXG7   1 0.166667 -1.27278 0.943444
Q2FYL8   0 0 -1.27278 0.943444
Q2FZB6   0 0 -1.27278 0.943444
Q2FZE4   4 0.666667 -1.27278 0.943444
Q2FX11   2 0.333333 -1.27278 0.943444
Q2G0Y3   2 0.333333 -1.27278 0.943444
Q2FZW7   0 0 -1.27278 0.943444
Q2FX21   9 1.5 0.903563 0.161558
Q2G092   8 1.33333 0.903563 0.161558
Q2FZB7   1 0.166667 -1.27278 0.943444
Q2G0J9   9 1.5 0.903563 0.161558
Q2G1X2   1 0.166667 -1.27278 0.943444
Q2FZD6   7 1.16667 0.903563 0.161558
Q2FW67   2 0.333333 -1.27278 0.943444
Q2G111   3 0.5 -1.27278 0.943444
Q2G2Y4   4 0.666667 -1.27278 0.943444
Q2FY38   0 0 -1.27278 0.943444
Q2FWJ0   3 0.5 -1.27278 0.943444
Q2G2T5   3 0.5 -1.27278 0.943444
Q2FVG6   4 0.666667 -1.27278 0.943444
Q2G1V8   0 0 -1.27278 0.943444
Q2G1L0   2 0.333333 -1.27278 0.943444
Q2FXD6   2 0.333333 -1.27278 0.943444
P0C948   1 0.166667 -1.27278 0.943444
Q2G1M2   1 0.166667 -1.27278 0.943444
Q2FVW8   2 0.333333 -1.27278 0.943444
Q2FX24   1 0.166667 -1.27278 0.943444
Q2FWS4   7 1.16667 0.903563 0.161558
Q2FYQ3   1 0.166667 -1.27278 0.943444
Q2G254   2 0.333333 -1.27278 0.943444
Q2FWB4   0 0 -1.27278 0.943444
Q2FUP8   4 0.666667 -1.27278 0.943444
Q2FZC2   0 0 -1.27278 0.943444
Q2FYE4   6 1 0.903563 0.161558
Q2FWS2   4 0.666667 -1.27278 0.943444
Q2FY03   4 0.666667 -1.27278 0.943444
Q2FVS6   2 0.333333 -1.27278 0.943444
Q2FXV2   2 0.333333 -1.27278 0.943444
Q2G2L6   4 0.666667 -1.27278 0.943444
Q2G2I5   2 0.333333 -1.27278 0.943444
Q2FYA2   2 0.333333 -1.27278 0.943444
Q2FWV7   1 0.166667 -1.27278 0.943444
Q2FXE7   2 0.333333 -1.27278 0.943444
Q2G0J6   0 0 -1.27278 0.943444
Q2FUU4   9 1.5 0.903563 0.161558
Q2FVJ4   1 0.166667 -1.27278 0.943444
Q2FZM9   1 0.166667 -1.27278 0.943444
Q2FZ51   4 0.666667 -1.27278 0.943444
Q2FY22   9 1.5 0.903563 0.161558
Q2G2Q1   4 0.666667 -1.27278 0.943444
Q2G109   2 0.333333 -1.27278 0.943444
Q2G1D6   4 0.666667 -1.27278 0.943444
Q2FVC9   0 0 -1.27278 0.943444
Q2G2R6   9 1.5 0.903563 0.161558
Q2FZ85   2 0.333333 -1.27278 0.943444
Q2FVK4   4 0.666667 -1.27278 0.943444
Q2G1V9   1 0.166667 -1.27278 0.943444
Q2G2H6   1 0.166667 -1.27278 0.943444
Q2FWS6   8 1.33333 0.903563 0.161558
Q2FZW4   4 0.666667 -1.27278 0.943444
Q2G1M3   1 0.166667 -1.27278 0.943444
Q2G1M0   8 1.33333 0.903563 0.161558
Q2G1Y9   6 1 0.903563 0.161558
Q2FX45   2 0.333333 -1.27278 0.943444
Q2FWP8   2 0.333333 -1.27278 0.943444
Q2FYP4   4 0.666667 -1.27278 0.943444
Q2FYL1   6 1 0.903563 0.161558
Q2G1L4   3 0.5 -1.27278 0.943444
Q2FUQ7   6 1 0.903563 0.161558
Q2G247   0 0 -1.27278 0.943444
Q2FVV0   5 0.833333 -1.27278 0.943444
Q2FYU6   9 1.5 0.903563 0.161558
Q2G2N6   3 0.5 -1.27278 0.943444
Q2FXC9   1 0.166667 -1.27278 0.943444
Q2FX42   2 0.333333 -1.27278 0.943444
Q2FX26   6 1 0.903563 0.161558
Q2FWF3   2 0.333333 -1.27278 0.943444
Q2FZY1   1 0.166667 -1.27278 0.943444
Q2FW15   10 1.53846 0.903563 0.161558
P0A0G2   12 1.84615 0.903563 0.161558
Q2G2G5   1 0.153846 -1.27278 0.943444
Q2FY39   1 0.153846 -1.27278 0.943444
Q2G0B5   0 0 -1.27278 0.943444
Q2FZI1   14 2.15385 3.07991 0.0107511
Q2FUQ6   5 0.769231 -1.27278 0.943444
Q2FVR5   5 0.769231 -1.27278 0.943444
Q2G2W6   2 0.307692 -1.27278 0.943444
Q2FZR8   2 0.307692 -1.27278 0.943444
Q2FVY8   15 2.30769 3.07991 0.0107511
Q2FZ60   6 0.923077 -1.27278 0.943444
Q2FV82   4 0.615385 -1.27278 0.943444
Q2FX23   6 0.923077 -1.27278 0.943444
Q2G1G3   0 0 -1.27278 0.943444
P68805   4 0.615385 -1.27278 0.943444
Q2FVL0   8 1.23077 0.903563 0.161558
Q2G2J0   6 0.923077 -1.27278 0.943444
Q2FZF1   7 1.07692 0.903563 0.161558
Q2FXU9   6 0.923077 -1.27278 0.943444
Q2G1A2   8 1.23077 0.903563 0.161558
Q2G1C3   3 0.461538 -1.27278 0.943444
Q2G1D4   1 0.153846 -1.27278 0.943444
Q2G0A8   1 0.153846 -1.27278 0.943444
Q2FVC7   2 0.307692 -1.27278 0.943444
Q2G133   6 0.923077 -1.27278 0.943444
Q2FY86   8 1.23077 0.903563 0.161558
Q2FX92   8 1.23077 0.903563 0.161558
Q2FW47   0 0 -1.27278 0.943444
Q2G1T9   2 0.307692 -1.27278 0.943444
Q2FVU8   4 0.615385 -1.27278 0.943444
Q2FVD7   7 1.07692 0.903563 0.161558
Q2FX55   4 0.615385 -1.27278 0.943444
Q2FVD3   8 1.23077 0.903563 0.161558
Q2G2B5   1 0.153846 -1.27278 0.943444
Q2FWV6   2 0.307692 -1.27278 0.943444
Q2FW29   5 0.769231 -1.27278 0.943444
Q2G0W6   0 0 -1.27278 0.943444
Q2FVD2   4 0.615385 -1.27278 0.943444
Q2FWR8   2 0.307692 -1.27278 0.943444
Q2FXA0   3 0.461538 -1.27278 0.943444
Q2FZB4   6 0.923077 -1.27278 0.943444
Q2FX37   2 0.307692 -1.27278 0.943444
Q2FX13   0 0 -1.27278 0.943444
Q2FWD8   6 0.923077 -1.27278 0.943444
Q2G108   5 0.769231 -1.27278 0.943444
Q2G2V4   5 0.769231 -1.27278 0.943444
Q2FZW2   12 1.84615 0.903563 0.161558
Q2FYY4   5 0.769231 -1.27278 0.943444
Q2FYB8   2 0.307692 -1.27278 0.943444
Q2FWC2   5 0.769231 -1.27278 0.943444
Q2FYE8   6 0.923077 -1.27278 0.943444
Q2FXK5   4 0.615385 -1.27278 0.943444
Q2FWT0   5 0.769231 -1.27278 0.943444
Q2FW19   5 0.769231 -1.27278 0.943444
Q2G100   3 0.461538 -1.27278 0.943444
Q2FYY3   4 0.615385 -1.27278 0.943444
Q2FZ01   1 0.153846 -1.27278 0.943444
Q2FYY1   4 0.615385 -1.27278 0.943444
Q2G103   6 0.923077 -1.27278 0.943444
Q2FV12   4 0.615385 -1.27278 0.943444
Q2FWQ1   11 1.69231 0.903563 0.161558
Q2FYY5   5 0.769231 -1.27278 0.943444
Q2G207   5 0.769231 -1.27278 0.943444
Q2G1Y8   6 0.923077 -1.27278 0.943444
Q2FWZ8   2 0.307692 -1.27278 0.943444
Q2G0Z8   1 0.153846 -1.27278 0.943444
Q2G2F7   2 0.307692 -1.27278 0.943444
Q2FYH9   2 0.307692 -1.27278 0.943444
Q2FWB7   5 0.769231 -1.27278 0.943444
Q2FYN2   7 1 0.903563 0.161558
Q2FVQ6   6 0.857143 -1.27278 0.943444
Q2FWX3   4 0.571429 -1.27278 0.943444
Q2G187   0 0 -1.27278 0.943444
Q2FW05   4 0.571429 -1.27278 0.943444
Q2FYC3   6 0.857143 -1.27278 0.943444
Q2FZJ2   8 1.14286 0.903563 0.161558
Q2G0D6   2 0.285714 -1.27278 0.943444
Q2FWP7   5 0.714286 -1.27278 0.943444
Q2FX31   16 2.28571 3.07991 0.0107511
Q2FVZ6   1 0.142857 -1.27278 0.943444
Q2G2A2   10 1.42857 0.903563 0.161558
Q2FWQ8   8 1.14286 0.903563 0.161558
Q2FVM9   5 0.714286 -1.27278 0.943444
Q2FYD1   16 2.28571 3.07991 0.0107511
Q2FYN3   2 0.285714 -1.27278 0.943444
Q2FYI3   5 0.714286 -1.27278 0.943444
Q2G022   17 2.42857 3.07991 0.0107511
Q2G1Q3   2 0.285714 -1.27278 0.943444
Q2FX58   2 0.285714 -1.27278 0.943444
Q2G2V1   13 1.85714 0.903563 0.161558
Q2FVV5   6 0.857143 -1.27278 0.943444
Q2FZC0   11 1.57143 0.903563 0.161558
Q2FV63   20 2.85714 3.07991 0.0107511
Q2FWG9   2 0.285714 -1.27278 0.943444
Q2FZA5   4 0.571429 -1.27278 0.943444
Q2FX60   10 1.42857 0.903563 0.161558
Q2G2I8   11 1.57143 0.903563 0.161558
Q2G2Y5   15 2.14286 3.07991 0.0107511
Q2G2Y2   4 0.571429 -1.27278 0.943444
Q2FWA6   9 1.28571 0.903563 0.161558
Q2FWL8   11 1.57143 0.903563 0.161558
Q2FY95   14 2 3.07991 0.0107511
Q2FYC5   9 1.28571 0.903563 0.161558
Q2FV43   5 0.714286 -1.27278 0.943444
Q2FVU0   11 1.57143 0.903563 0.161558
Q2FZG5   1 0.142857 -1.27278 0.943444
Q2G2H9   3 0.428571 -1.27278 0.943444
Q2G1D1   8 1.14286 0.903563 0.161558
Q2FWU7   12 1.71429 0.903563 0.161558
P60647   2 0.285714 -1.27278 0.943444
Q2FUR7   6 0.857143 -1.27278 0.943444
Q2FWQ2   17 2.42857 3.07991 0.0107511
Q2G2M4   7 1 0.903563 0.161558
Q2G104   4 0.571429 -1.27278 0.943444
Q2FX76   2 0.285714 -1.27278 0.943444
Q2G2Q4   15 2.14286 3.07991 0.0107511
Q2FXQ1   4 0.571429 -1.27278 0.943444
Q2FX80   4 0.571429 -1.27278 0.943444
Q2FZN6   9 1.28571 0.903563 0.161558
Q2G009   7 1 0.903563 0.161558
Q2G021   6 0.857143 -1.27278 0.943444
Q2FWH0   18 2.57143 3.07991 0.0107511
Q2FXQ0   13 1.85714 0.903563 0.161558
Q2FX64   3 0.428571 -1.27278 0.943444
Q2FY98   1 0.142857 -1.27278 0.943444
Q2FWK5   18 2.57143 3.07991 0.0107511
Q2FYK1   4 0.571429 -1.27278 0.943444
Q2FXF0   2 0.285714 -1.27278 0.943444
Q2FY70   12 1.71429 0.903563 0.161558
Q2G114   10 1.42857 0.903563 0.161558
Q2FX38   3 0.428571 -1.27278 0.943444
Q2FUP9   4 0.571429 -1.27278 0.943444
Q2FVV3   3 0.428571 -1.27278 0.943444
Q2G113   16 2.28571 3.07991 0.0107511
Q2FWB2   6 0.857143 -1.27278 0.943444
Q2FWT6   6 0.857143 -1.27278 0.943444
Q2FW28   13 1.85714 0.903563 0.161558
Q2FUQ9   7 1 0.903563 0.161558
Q2FY00   2 0.285714 -1.27278 0.943444
Q2G040   4 0.571429 -1.27278 0.943444
Q2FX35   11 1.57143 0.903563 0.161558
Q2FYW9   11 1.46667 0.903563 0.161558
Q2G2N8   3 0.4 -1.27278 0.943444
Q2G1V7   15 2 3.07991 0.0107511
Q2G0C3   5 0.666667 -1.27278 0.943444
Q2FVW0   3 0.4 -1.27278 0.943444
Q2FUS4   14 1.86667 0.903563 0.161558
Q2FVP6   2 0.266667 -1.27278 0.943444
Q2FZK1   2 0.266667 -1.27278 0.943444
Q2FXY2   18 2.4 3.07991 0.0107511
Q2FYX3   12 1.6 0.903563 0.161558
Q2FZ86   10 1.33333 0.903563 0.161558
Q2FUV7   5 0.666667 -1.27278 0.943444
Q2FX70   9 1.2 0.903563 0.161558
Q2G1Y1   5 0.666667 -1.27278 0.943444
Q2FVT9   4 0.533333 -1.27278 0.943444
Q2G2K3   11 1.46667 0.903563 0.161558
P72358   4 0.533333 -1.27278 0.943444
Q2G192   4 0.533333 -1.27278 0.943444
Q2FYX6   16 2.13333 3.07991 0.0107511
Q2FXW0   4 0.533333 -1.27278 0.943444
Q2G202   9 1.2 0.903563 0.161558
Q2FYW7   8 1.06667 0.903563 0.161558
Q2G2M0   4 0.533333 -1.27278 0.943444
Q2FXT7   9 1.2 0.903563 0.161558
Q2FX59   12 1.6 0.903563 0.161558
Q2G0X2   5 0.666667 -1.27278 0.943444
Q2FWR6   13 1.73333 0.903563 0.161558
Q2FW22   15 2 3.07991 0.0107511
Q2FZH4   13 1.73333 0.903563 0.161558
Q2FYZ1   12 1.6 0.903563 0.161558
Q2G2W7   16 2.13333 3.07991 0.0107511
Q2G2I4   11 1.46667 0.903563 0.161558
Q2FZP5   20 2.66667 3.07991 0.0107511
Q2FWQ7   16 2.13333 3.07991 0.0107511
Q2G1W9   16 2.13333 3.07991 0.0107511
Q2FWF7   11 1.46667 0.903563 0.161558
Q2FYM9   20 2.66667 3.07991 0.0107511
Q2FXV0   10 1.33333 0.903563 0.161558
Q2FWW2   12 1.6 0.903563 0.161558
Q2FVS2   5 0.666667 -1.27278 0.943444
Q2G007   13 1.73333 0.903563 0.161558
Q2FYA7   18 2.4 3.07991 0.0107511
Q2G0K0   16 2.13333 3.07991 0.0107511
Q2FXS9   13 1.73333 0.903563 0.161558
Q2G249   13 1.73333 0.903563 0.161558
Q2G008   9 1.2 0.903563 0.161558
Q2FZD5   6 0.8 -1.27278 0.943444
Q2FZG0   1 0.133333 -1.27278 0.943444
Q2FX28   11 1.46667 0.903563 0.161558
Q2FXI4   14 1.86667 0.903563 0.161558
Q2G176   6 0.8 -1.27278 0.943444
Q2G116   10 1.33333 0.903563 0.161558
Q2FXF2   4 0.533333 -1.27278 0.943444
Q2G260   12 1.6 0.903563 0.161558
Q2G213   2 0.266667 -1.27278 0.943444
Q2G173   3 0.4 -1.27278 0.943444
Q2FV71   10 1.33333 0.903563 0.161558
Q2FWY8   6 0.8 -1.27278 0.943444
Q2FWN3   8 1.06667 0.903563 0.161558
Q2FYD4   11 1.46667 0.903563 0.161558
Q2FVQ2   29 3.86667 5.25625 0.000662855
Q2FVK0   13 1.73333 0.903563 0.161558
Q2G285   12 1.6 0.903563 0.161558
Q2FZH6   23 3.06667 5.25625 0.000662855
Q2FZX1   4 0.533333 -1.27278 0.943444
Q2FZ83   2 0.266667 -1.27278 0.943444
Q2G0S9   14 1.86667 0.903563 0.161558
Q2FZH7   4 0.533333 -1.27278 0.943444
Q2FZT3   7 0.933333 -1.27278 0.943444
Q2FX57   14 1.75 0.903563 0.161558
Q2G0B9   15 1.875 0.903563 0.161558
Q2FY28   24 3 5.25625 0.000662855
Q2G0R5   22 2.75 3.07991 0.0107511
Q2FZG8   13 1.625 0.903563 0.161558
Q2G1X1   8 1 0.903563 0.161558
Q2FX93   4 0.5 -1.27278 0.943444
Q2FYU5   7 0.875 -1.27278 0.943444
Q2FWR9   12 1.5 0.903563 0.161558
Q2FWS0   18 2.25 3.07991 0.0107511
Q2G0P4   4 0.5 -1.27278 0.943444
Q2FX50   9 1.125 0.903563 0.161558
Q2FZV0   10 1.25 0.903563 0.161558
Q2G0S5   14 1.75 0.903563 0.161558
Q2FY25   2 0.25 -1.27278 0.943444
Q2FXG6   6 0.75 -1.27278 0.943444
Q2FZJ7   8 1 0.903563 0.161558
Q2G0U7   15 1.875 0.903563 0.161558
Q2FZV2   7 0.875 -1.27278 0.943444
Q2FWT8   13 1.625 0.903563 0.161558
Q2G0D1   15 1.875 0.903563 0.161558
Q2FVW5   10 1.25 0.903563 0.161558
Q2FY97   17 2.125 3.07991 0.0107511
Q2FXF3   19 2.375 3.07991 0.0107511
Q2G063   5 0.625 -1.27278 0.943444
Q2G0U5   6 0.75 -1.27278 0.943444
Q2G2B1   17 2.125 3.07991 0.0107511
Q2FVE3   5 0.625 -1.27278 0.943444
Q2FZW1   17 2.125 3.07991 0.0107511
Q2FYK2   21 2.625 3.07991 0.0107511
Q2FXW2   13 1.625 0.903563 0.161558
Q9F0R1   17 2.125 3.07991 0.0107511
Q2FZG3   6 0.75 -1.27278 0.943444
Q2G2K0   19 2.375 3.07991 0.0107511
Q2FVN4   9 1.125 0.903563 0.161558
Q2FYV0   14 1.75 0.903563 0.161558
Q2G0A5   4 0.5 -1.27278 0.943444
Q2FZ03   24 3 5.25625 0.000662855
Q2G1I8   11 1.375 0.903563 0.161558
Q2FYX8   18 2.25 3.07991 0.0107511
Q2FV18   8 1 0.903563 0.161558
Q2FYI7   18 2.25 3.07991 0.0107511
Q2G0K1   15 1.875 0.903563 0.161558
Q2G2U9   17 2.125 3.07991 0.0107511
Q2FW31   13 1.625 0.903563 0.161558
Q2FVB5   11 1.375 0.903563 0.161558
Q2FVI8   7 0.875 -1.27278 0.943444
Q2FZT0   13 1.625 0.903563 0.161558
P48860   15 1.875 0.903563 0.161558
Q2FYC1   12 1.5 0.903563 0.161558
Q2G286   16 2 3.07991 0.0107511
Q2FXD3   11 1.375 0.903563 0.161558
Q2G027   5 0.625 -1.27278 0.943444
Q2G0T4   10 1.25 0.903563 0.161558
Q2FZJ5   11 1.375 0.903563 0.161558
Q2FW10   6 0.75 -1.27278 0.943444
Q2FY91   12 1.5 0.903563 0.161558
Q2FVP0   17 2.125 3.07991 0.0107511
P60070   14 1.75 0.903563 0.161558
Q2FWU1   9 1.125 0.903563 0.161558
Q2FYA3   7 0.875 -1.27278 0.943444
Q2G0V8   6 0.75 -1.27278 0.943444
Q2G0Z2   10 1.25 0.903563 0.161558
Q2FZ47   5 0.625 -1.27278 0.943444
Q2G0V9   4 0.5 -1.27278 0.943444
Q2FZE2   16 2 3.07991 0.0107511
Q2FWB0   16 2 3.07991 0.0107511
Q2G1J1   7 0.875 -1.27278 0.943444
Q2FYQ1   4 0.5 -1.27278 0.943444
Q2FZ45   15 1.875 0.903563 0.161558
Q2FYW5   13 1.625 0.903563 0.161558
Q2G1A0   7 0.875 -1.27278 0.943444
Q2FZB9   8 1 0.903563 0.161558
Q2FZX2   23 2.875 3.07991 0.0107511
Q2FZY4   14 1.75 0.903563 0.161558
Q2FW56   5 0.625 -1.27278 0.943444
P0A0G6   12 1.5 0.903563 0.161558
Q2FW80   4 0.5 -1.27278 0.943444
Q2G2S4   13 1.625 0.903563 0.161558
Q2G2H0   9 1.125 0.903563 0.161558
Q2G2E1   3 0.375 -1.27278 0.943444
Q2G0I5   17 2.125 3.07991 0.0107511
Q2FWW6   16 2 3.07991 0.0107511
Q2G112   12 1.5 0.903563 0.161558
Q2G214   7 0.875 -1.27278 0.943444
Q2FYG2   11 1.375 0.903563 0.161558
Q2G0J5   4 0.5 -1.27278 0.943444
Q2FX27   8 1 0.903563 0.161558
Q2FWV5   19 2.375 3.07991 0.0107511
Q2FX40   18 2.25 3.07991 0.0107511
Q2FZM5   6 0.75 -1.27278 0.943444
Q2FXH8   6 0.75 -1.27278 0.943444
Q2FWS5   6 0.75 -1.27278 0.943444
Q2FW13   20 2.35294 3.07991 0.0107511
Q2FY93   17 2 3.07991 0.0107511
Q2FZM8   18 2.11765 3.07991 0.0107511
Q2FZV4   15 1.76471 0.903563 0.161558
Q2FVD4   17 2 3.07991 0.0107511
Q2G0J3   5 0.588235 -1.27278 0.943444
Q2FX61   17 2 3.07991 0.0107511
Q2FVD6   17 2 3.07991 0.0107511
Q2FYY7   18 2.11765 3.07991 0.0107511
Q2G0W0   24 2.82353 3.07991 0.0107511
Q2FXF7   14 1.64706 0.903563 0.161558
Q2G191   6 0.705882 -1.27278 0.943444
Q2FYT5   6 0.705882 -1.27278 0.943444
Q2G1P0   8 0.941176 -1.27278 0.943444
Q2FVF8   20 2.35294 3.07991 0.0107511
Q2G0Y1   6 0.705882 -1.27278 0.943444
Q2FZD2   16 1.88235 0.903563 0.161558
Q2FZ59   15 1.76471 0.903563 0.161558
Q2G2G1   7 0.823529 -1.27278 0.943444
Q2G0F9   12 1.41176 0.903563 0.161558
Q2G1J2   15 1.76471 0.903563 0.161558
Q2G0Q6   19 2.23529 3.07991 0.0107511
Q2FYX0   18 2.11765 3.07991 0.0107511
Q2FZU8   10 1.17647 0.903563 0.161558
Q2G267   9 1.05882 0.903563 0.161558
Q2G174   17 2 3.07991 0.0107511
Q2FWC3   19 2.23529 3.07991 0.0107511
Q2FVN6   20 2.35294 3.07991 0.0107511
Q2G2D1   19 2.23529 3.07991 0.0107511
Q2FZK9   16 1.88235 0.903563 0.161558
Q2G2C9   17 2 3.07991 0.0107511
Q2G2V8   10 1.17647 0.903563 0.161558
Q2FVL6   17 2 3.07991 0.0107511
Q2FY45   7 0.823529 -1.27278 0.943444
Q2G2R7   16 1.88235 0.903563 0.161558
Q2FWD5   19 2.23529 3.07991 0.0107511
Q2FWT3   7 0.823529 -1.27278 0.943444
Q2FY92   27 3.17647 5.25625 0.000662855
Q2FZM2   8 0.941176 -1.27278 0.943444
Q2G2F0   23 2.70588 3.07991 0.0107511
Q2FW30   11 1.29412 0.903563 0.161558
Q2FZV9   20 2.35294 3.07991 0.0107511
Q2FVA6   21 2.47059 3.07991 0.0107511
Q2G229   22 2.58824 3.07991 0.0107511
Q2FZZ3   15 1.76471 0.903563 0.161558
Q2G2F4   6 0.705882 -1.27278 0.943444
Q2FVA7   16 1.88235 0.903563 0.161558
Q2G0R3   17 2 3.07991 0.0107511
Q2G1R1   20 2.35294 3.07991 0.0107511
Q2FZ79   12 1.41176 0.903563 0.161558
Q2FZ12   5 0.588235 -1.27278 0.943444
Q2FX39   9 1.05882 0.903563 0.161558
Q2G186   19 2.23529 3.07991 0.0107511
Q2FXE5   7 0.823529 -1.27278 0.943444
Q2G0A1   14 1.64706 0.903563 0.161558
Q2G0E7   4 0.470588 -1.27278 0.943444
Q2G2V7   6 0.705882 -1.27278 0.943444
Q2FYA6   16 1.88235 0.903563 0.161558
Q2G276   17 2 3.07991 0.0107511
Q2G070   22 2.58824 3.07991 0.0107511
Q2FVZ1   13 1.52941 0.903563 0.161558
Q2FW84   8 0.941176 -1.27278 0.943444
Q2FVY9   14 1.64706 0.903563 0.161558
Q2FVD9   18 2.11765 3.07991 0.0107511
Q2G1T2   11 1.29412 0.903563 0.161558
Q2G0I3   11 1.29412 0.903563 0.161558
Q2G0E8   10 1.17647 0.903563 0.161558
Q2FW08   21 2.47059 3.07991 0.0107511
Q2FVD8   18 2.11765 3.07991 0.0107511
Q2FXF5   7 0.823529 -1.27278 0.943444
Q2FXW1   18 2.11765 3.07991 0.0107511
Q2FW79   9 1.05882 0.903563 0.161558
Q2G2G0   12 1.41176 0.903563 0.161558
P48940   13 1.52941 0.903563 0.161558
Q2FYL6   6 0.705882 -1.27278 0.943444
Q2FZV8   20 2.35294 3.07991 0.0107511
Q2FYM5   10 1.17647 0.903563 0.161558
Q2G2B6   13 1.52941 0.903563 0.161558
Q2G1L2   10 1.17647 0.903563 0.161558
Q2G1V5   5 0.588235 -1.27278 0.943444
Q2FXT0   10 1.17647 0.903563 0.161558
Q2FY02   16 1.88235 0.903563 0.161558
Q2FWQ4   7 0.823529 -1.27278 0.943444
Q2FYG4   5 0.588235 -1.27278 0.943444
Q2FW11   18 2.11765 3.07991 0.0107511
Q2G257   17 1.88889 0.903563 0.161558
Q2FWJ6   16 1.77778 0.903563 0.161558
Q2FXS8   11 1.22222 0.903563 0.161558
Q2FX12   12 1.33333 0.903563 0.161558
Q2FYF1   10 1.11111 0.903563 0.161558
Q2G2E8   8 0.888889 -1.27278 0.943444
Q2FXE6   7 0.777778 -1.27278 0.943444
Q2G2C0   4 0.444444 -1.27278 0.943444
Q2G1V6   6 0.666667 -1.27278 0.943444
Q2FWZ4   17 1.88889 0.903563 0.161558
Q2G2V0   6 0.666667 -1.27278 0.943444
Q9ZAH6   20 2.22222 3.07991 0.0107511
Q2FVU2   20 2.22222 3.07991 0.0107511
Q2FWI8   18 2 3.07991 0.0107511
P0A0H0   7 0.777778 -1.27278 0.943444
Q2G0C1   26 2.88889 3.07991 0.0107511
Q2FXH3   11 1.22222 0.903563 0.161558
Q2FXI6   19 2.11111 3.07991 0.0107511
Q2G1X5   18 2 3.07991 0.0107511
Q2FV08   14 1.55556 0.903563 0.161558
Q2FWT7   10 1.11111 0.903563 0.161558
Q2G210   15 1.66667 0.903563 0.161558
Q2FW66   17 1.88889 0.903563 0.161558
Q2FWD0   15 1.66667 0.903563 0.161558
Q2FUQ1   17 1.88889 0.903563 0.161558
Q2FVI6   3 0.333333 -1.27278 0.943444
Q2FWM7   4 0.444444 -1.27278 0.943444
Q2FVN2   10 1.11111 0.903563 0.161558
Q2FWR2   19 2.11111 3.07991 0.0107511
Q2FYH4   6 0.666667 -1.27278 0.943444
Q2FYM8   3 0.333333 -1.27278 0.943444
Q9RFJ6   19 2.11111 3.07991 0.0107511
Q2FZ42   9 1 0.903563 0.161558
Q2FVX9   26 2.88889 3.07991 0.0107511
Q2G066   18 2 3.07991 0.0107511
Q2FVM3   11 1.22222 0.903563 0.161558
Q2FWT1   14 1.55556 0.903563 0.161558
Q2FZB8   6 0.666667 -1.27278 0.943444
Q2FUQ8   7 0.777778 -1.27278 0.943444
Q2G2I7   9 1 0.903563 0.161558
Q2FVF7   13 1.44444 0.903563 0.161558
Q2FV52   16 1.77778 0.903563 0.161558
Q2FWE3   15 1.66667 0.903563 0.161558
Q2G144   10 1.11111 0.903563 0.161558
Q2FXZ1   11 1.22222 0.903563 0.161558
Q2FX34   11 1.22222 0.903563 0.161558
Q2FWV4   11 1.22222 0.903563 0.161558
Q2FZ11   9 1 0.903563 0.161558
Q2G141   14 1.55556 0.903563 0.161558
Q2FWF5   16 1.77778 0.903563 0.161558
Q2FV34   13 1.44444 0.903563 0.161558
Q2FWQ0   20 2.22222 3.07991 0.0107511
Q2FV88   22 2.44444 3.07991 0.0107511
Q2G2P0   13 1.44444 0.903563 0.161558
Q2FYW8   17 1.88889 0.903563 0.161558
Q2G1W1   23 2.55556 3.07991 0.0107511
Q2FVC2   23 2.55556 3.07991 0.0107511
Q2G0D3   6 0.666667 -1.27278 0.943444
Q2FV89   20 2.22222 3.07991 0.0107511
Q2G1U2   13 1.44444 0.903563 0.161558
Q2FX32   7 0.777778 -1.27278 0.943444
Q2FXS7   10 1.11111 0.903563 0.161558
Q2FVX1   6 0.666667 -1.27278 0.943444
Q2FVE0   7 0.777778 -1.27278 0.943444
Q2G270   15 1.66667 0.903563 0.161558
Q9EYW6   18 2 3.07991 0.0107511
Q2FVB8   6 0.666667 -1.27278 0.943444
Q2FZT9   7 0.777778 -1.27278 0.943444
Q2G298   19 2.11111 3.07991 0.0107511
Q2FX49   13 1.44444 0.903563 0.161558
Q2G0Z0   14 1.55556 0.903563 0.161558
Q2FW39   21 2.33333 3.07991 0.0107511
Q2G252   8 0.888889 -1.27278 0.943444
Q2G0A3   14 1.55556 0.903563 0.161558
Q2FYJ7   15 1.66667 0.903563 0.161558
Q2FWT2   13 1.44444 0.903563 0.161558
Q2FWQ5   14 1.55556 0.903563 0.161558
Q2G2J7   14 1.55556 0.903563 0.161558
Q2FY75   5 0.555556 -1.27278 0.943444
Q2G106   19 2.11111 3.07991 0.0107511
Q2FVY3   19 2.11111 3.07991 0.0107511
Q2FVP9   13 1.44444 0.903563 0.161558
Q2FW42   10 1.11111 0.903563 0.161558
Q2FUV9   14 1.55556 0.903563 0.161558
Q2FVR7   18 2 3.07991 0.0107511
Q2FZN1   17 1.88889 0.903563 0.161558
Q2G2Q7   23 2.42105 3.07991 0.0107511
Q2G150   15 1.57895 0.903563 0.161558
Q2G081   16 1.68421 0.903563 0.161558
Q2FV45   14 1.47368 0.903563 0.161558
Q2FX02   16 1.68421 0.903563 0.161558
P0A0Q4   15 1.57895 0.903563 0.161558
Q2G0L9   18 1.89474 0.903563 0.161558
Q2FY04   22 2.31579 3.07991 0.0107511
Q2FV48   7 0.736842 -1.27278 0.943444
Q2FW64   12 1.26316 0.903563 0.161558
Q2FX63   17 1.78947 0.903563 0.161558
Q2G1T3   14 1.47368 0.903563 0.161558
Q2G0K9   14 1.47368 0.903563 0.161558
Q2FZ00   13 1.36842 0.903563 0.161558
Q2FVL9   12 1.26316 0.903563 0.161558
Q2FW33   13 1.36842 0.903563 0.161558
Q2FWT9   21 2.21053 3.07991 0.0107511
Q2FZF7   18 1.89474 0.903563 0.161558
Q2FWL1   21 2.21053 3.07991 0.0107511
Q2FYS7   20 2.10526 3.07991 0.0107511
Q2FZX3   25 2.63158 3.07991 0.0107511
Q2FXR0   6 0.631579 -1.27278 0.943444
Q2G2I9   14 1.47368 0.903563 0.161558
Q2FWN1   2 0.210526 -1.27278 0.943444
Q2G297   6 0.631579 -1.27278 0.943444
Q2FVA0   9 0.947368 -1.27278 0.943444
Q2FXX0   9 0.947368 -1.27278 0.943444
Q2G2P4   11 1.15789 0.903563 0.161558
Q2G0P8   17 1.78947 0.903563 0.161558
Q2FVN3   16 1.68421 0.903563 0.161558
Q2FXK7   28 2.94737 3.07991 0.0107511
Q2FZF8   23 2.42105 3.07991 0.0107511
Q2FWR0   16 1.68421 0.903563 0.161558
Q2FXL2   6 0.631579 -1.27278 0.943444
Q2FWA9   13 1.36842 0.903563 0.161558
Q2G282   23 2.42105 3.07991 0.0107511
Q9RQQ0   5 0.526316 -1.27278 0.943444
Q2FXD7   21 2.21053 3.07991 0.0107511
Q2FUY4   15 1.57895 0.903563 0.161558
Q2G2W4   8 0.842105 -1.27278 0.943444
Q2FZF5   14 1.47368 0.903563 0.161558
Q2FY42   9 0.947368 -1.27278 0.943444
Q2FUS3   11 1.15789 0.903563 0.161558
Q2G2E7   5 0.526316 -1.27278 0.943444
Q2G0S6   12 1.26316 0.903563 0.161558
Q2G0C2   6 0.631579 -1.27278 0.943444
Q2FWF8   15 1.57895 0.903563 0.161558
Q2G000   18 1.89474 0.903563 0.161558
Q2FWX2   10 1.05263 0.903563 0.161558
Q2FZS2   20 2.10526 3.07991 0.0107511
Q2FW16   15 1.57895 0.903563 0.161558
Q2FZI2   6 0.631579 -1.27278 0.943444
Q2G1Q5   8 0.842105 -1.27278 0.943444
Q2G1A5   18 1.89474 0.903563 0.161558
Q2G0P7   10 1.05263 0.903563 0.161558
Q2FWV3   8 0.842105 -1.27278 0.943444
Q2FW51   20 2.10526 3.07991 0.0107511
Q2FVI4   20 2.10526 3.07991 0.0107511
Q2FVN7   23 2.42105 3.07991 0.0107511
Q2FWP9   11 1.15789 0.903563 0.161558
Q2FXT2   23 2.42105 3.07991 0.0107511
P0A0F4   18 1.89474 0.903563 0.161558
Q2G126   19 2 3.07991 0.0107511
Q2FW82   4 0.421053 -1.27278 0.943444
Q2FY44   14 1.47368 0.903563 0.161558
Q2G0N9   27 2.84211 3.07991 0.0107511
Q2G0Z9   4 0.421053 -1.27278 0.943444
Q2FV81   19 2 3.07991 0.0107511
Q2FYC4   14 1.47368 0.903563 0.161558
Q2G178   24 2.52632 3.07991 0.0107511
Q2G079   10 1.05263 0.903563 0.161558
Q2G2B7   27 2.84211 3.07991 0.0107511
Q2FVF5   18 1.89474 0.903563 0.161558
Q2G2W2   13 1.36842 0.903563 0.161558
Q2G1I2   20 2.10526 3.07991 0.0107511
Q2G245   4 0.421053 -1.27278 0.943444
Q2G1H7   10 1 0.903563 0.161558
Q2FWF1   10 1 0.903563 0.161558
Q2FZZ9   16 1.6 0.903563 0.161558
Q2G1W3   18 1.8 0.903563 0.161558
Q2G204   26 2.6 3.07991 0.0107511
Q2G1H1   10 1 0.903563 0.161558
Q2FXK3   11 1.1 0.903563 0.161558
Q2G2H8   17 1.7 0.903563 0.161558
Q2FZP9   18 1.8 0.903563 0.161558
Q2FWI2   13 1.3 0.903563 0.161558
Q2FYZ6   8 0.8 -1.27278 0.943444
Q2FXS1   7 0.7 -1.27278 0.943444
Q2G200   18 1.8 0.903563 0.161558
Q2G2L5   4 0.4 -1.27278 0.943444
Q2FY73   20 2 3.07991 0.0107511
Q2G177   4 0.4 -1.27278 0.943444
Q2G2F9   9 0.9 -1.27278 0.943444
Q2FV27   14 1.4 0.903563 0.161558
Q2FZ56   20 2 3.07991 0.0107511
Q2FVF3   7 0.7 -1.27278 0.943444
Q2G0B6   13 1.3 0.903563 0.161558
Q2G2S5   20 2 3.07991 0.0107511
Q2FW68   13 1.3 0.903563 0.161558
Q2FWX7   13 1.3 0.903563 0.161558
Q2FWB6   18 1.8 0.903563 0.161558
Q2FXA9   16 1.6 0.903563 0.161558
Q2FXP3   12 1.2 0.903563 0.161558
Q2FUX5   24 2.4 3.07991 0.0107511
Q2FZZ4   12 1.2 0.903563 0.161558
Q2FX98   28 2.8 3.07991 0.0107511
Q2FV23   16 1.6 0.903563 0.161558
Q2FUR1   7 0.7 -1.27278 0.943444
Q2FY49   24 2.4 3.07991 0.0107511
Q2G017   16 1.6 0.903563 0.161558
Q2G2K9   16 1.6 0.903563 0.161558
Q2G2N9   24 2.4 3.07991 0.0107511
Q2G0E9   6 0.6 -1.27278 0.943444
Q2FY19   23 2.3 3.07991 0.0107511
Q2G1E3   6 0.6 -1.27278 0.943444
Q2FW17   9 0.9 -1.27278 0.943444
Q2FWK9   19 1.9 0.903563 0.161558
Q2G2Q6   24 2.4 3.07991 0.0107511
Q2G2Q5   22 2.2 3.07991 0.0107511
Q2G1U9   23 2.3 3.07991 0.0107511
Q2G299   14 1.4 0.903563 0.161558
Q2FX75   10 1 0.903563 0.161558
Q2G058   19 1.9 0.903563 0.161558
Q2G0E3   12 1.2 0.903563 0.161558
Q2FYK0   9 0.9 -1.27278 0.943444
Q2G2K6   11 1.1 0.903563 0.161558
Q2FYN0   13 1.3 0.903563 0.161558
Q2FVK7   10 1 0.903563 0.161558
Q2FX15   19 1.9 0.903563 0.161558
Q2FVN9   7 0.7 -1.27278 0.943444
Q2FWX0   7 0.7 -1.27278 0.943444
Q2G143   24 2.4 3.07991 0.0107511
Q2G0C7   17 1.7 0.903563 0.161558
Q2G0K6   13 1.3 0.903563 0.161558
Q2FZZ1   6 0.6 -1.27278 0.943444
Q2FV13   17 1.7 0.903563 0.161558
Q2G128   9 0.9 -1.27278 0.943444
Q2FXU2   16 1.6 0.903563 0.161558
Q2G2R4   12 1.2 0.903563 0.161558
Q2FXM1   15 1.5 0.903563 0.161558
Q8KQR1   8 0.8 -1.27278 0.943444
Q2G2Q9   24 2.4 3.07991 0.0107511
Q2FVG9   5 0.5 -1.27278 0.943444
Q2FV56   5 0.5 -1.27278 0.943444
Q2FWG7   6 0.571429 -1.27278 0.943444
Q2G0T1   10 0.952381 -1.27278 0.943444
Q2FXB9   7 0.666667 -1.27278 0.943444
Q2FZP3   8 0.761905 -1.27278 0.943444
Q2FZQ2   5 0.47619 -1.27278 0.943444
Q2FXS4   26 2.47619 3.07991 0.0107511
Q2FZ21   17 1.61905 0.903563 0.161558
Q2G2X2   12 1.14286 0.903563 0.161558
Q2FZF6   14 1.33333 0.903563 0.161558
Q2FYA0   18 1.71429 0.903563 0.161558
Q2G2A9   6 0.571429 -1.27278 0.943444
Q2FYB9   20 1.90476 0.903563 0.161558
Q2FYI4   13 1.2381 0.903563 0.161558
Q2FYL4   28 2.66667 3.07991 0.0107511
Q2G1T0   7 0.666667 -1.27278 0.943444
Q2FXW7   13 1.2381 0.903563 0.161558
Q2FZA1   25 2.38095 3.07991 0.0107511
Q2FY76   15 1.42857 0.903563 0.161558
Q2FZ97   21 2 3.07991 0.0107511
Q2G1I4   7 0.666667 -1.27278 0.943444
Q2FYQ6   5 0.47619 -1.27278 0.943444
Q2FXL6   16 1.52381 0.903563 0.161558
Q2G2G6   4 0.380952 -1.27278 0.943444
Q2FVH1   6 0.571429 -1.27278 0.943444
Q2FYA8   17 1.61905 0.903563 0.161558
Q2G2M5   18 1.71429 0.903563 0.161558
Q2FV99   19 1.80952 0.903563 0.161558
Q2G105   19 1.80952 0.903563 0.161558
Q2FW23   19 1.80952 0.903563 0.161558
Q2G012   11 1.04762 0.903563 0.161558
Q2G2V5   21 2 3.07991 0.0107511
Q2FW07   16 1.52381 0.903563 0.161558
Q2G0F2   15 1.42857 0.903563 0.161558
Q2FZC9   7 0.666667 -1.27278 0.943444
Q2FXE9   8 0.761905 -1.27278 0.943444
Q2FV47   19 1.80952 0.903563 0.161558
Q2G2Q8   23 2.19048 3.07991 0.0107511
Q2FYE7   9 0.857143 -1.27278 0.943444
Q2FUT3   12 1.14286 0.903563 0.161558
Q2G068   29 2.7619 3.07991 0.0107511
Q2G2D3   19 1.80952 0.903563 0.161558
Q2FYK4   15 1.42857 0.903563 0.161558
Q2FX36   20 1.90476 0.903563 0.161558
Q2G0A4   6 0.571429 -1.27278 0.943444
Q2G080   7 0.666667 -1.27278 0.943444
Q2FUT1   14 1.33333 0.903563 0.161558
Q2FYH3   13 1.2381 0.903563 0.161558
Q2FXA7   11 1.04762 0.903563 0.161558
Q2G2Y6   12 1.14286 0.903563 0.161558
Q2FY55   17 1.61905 0.903563 0.161558
Q2FY61   15 1.42857 0.903563 0.161558
Q2G0E2   23 2.19048 3.07991 0.0107511
Q2FVY1   15 1.42857 0.903563 0.161558
Q2FUV1   21 2 3.07991 0.0107511
Q2FUS9   14 1.33333 0.903563 0.161558
Q2G1A1   20 1.90476 0.903563 0.161558
P60639   7 0.666667 -1.27278 0.943444
Q2FZE9   11 1.04762 0.903563 0.161558
Q2G1I9   13 1.2381 0.903563 0.161558
Q2FWN0   21 2 3.07991 0.0107511
Q2FZE3   19 1.80952 0.903563 0.161558
Q93Q23   7 0.666667 -1.27278 0.943444
Q2FWE9   20 1.90476 0.903563 0.161558
Q2FUS1   6 0.571429 -1.27278 0.943444
Q2FVM5   30 2.85714 3.07991 0.0107511
Q2G2N7   8 0.761905 -1.27278 0.943444
Q2FWG0   5 0.47619 -1.27278 0.943444
Q2FXV7   4 0.380952 -1.27278 0.943444
Q2FW69   9 0.857143 -1.27278 0.943444
P0A0F8   10 0.952381 -1.27278 0.943444
Q2G055   17 1.61905 0.903563 0.161558
Q2FV37   8 0.761905 -1.27278 0.943444
Q2G225   5 0.47619 -1.27278 0.943444
Q2FXG2   12 1.14286 0.903563 0.161558
Q2FY87   18 1.71429 0.903563 0.161558
Q2FWR7   22 2.09524 3.07991 0.0107511
Q2G1U6   17 1.61905 0.903563 0.161558
Q2G006   22 2.09524 3.07991 0.0107511
Q2G2I6   7 0.636364 -1.27278 0.943444
Q2FWS1   11 1 0.903563 0.161558
Q2FYF5   16 1.45455 0.903563 0.161558
Q2G0F1   12 1.09091 0.903563 0.161558
Q2G0J2   11 1 0.903563 0.161558
Q2FXE3   21 1.90909 0.903563 0.161558
Q2FYV8   16 1.45455 0.903563 0.161558
Q2G1X6   11 1 0.903563 0.161558
Q2FUP5   16 1.45455 0.903563 0.161558
Q2G1A4   7 0.636364 -1.27278 0.943444
Q2G0H9   21 1.90909 0.903563 0.161558
Q2G0M0   11 1 0.903563 0.161558
Q2FYK6   19 1.72727 0.903563 0.161558
Q2G023   18 1.63636 0.903563 0.161558
Q2G0G2   21 1.90909 0.903563 0.161558
Q2FXC0   16 1.45455 0.903563 0.161558
Q2FXF1   22 2 3.07991 0.0107511
Q2FW00   6 0.545455 -1.27278 0.943444
Q2G1E7   6 0.545455 -1.27278 0.943444
Q2FWE7   14 1.27273 0.903563 0.161558
Q2FY32   12 1.09091 0.903563 0.161558
Q2FUU0   16 1.45455 0.903563 0.161558
Q2FVU5   24 2.18182 3.07991 0.0107511
Q2G062   17 1.54545 0.903563 0.161558
Q2FV26   12 1.09091 0.903563 0.161558
Q2FW97   27 2.45455 3.07991 0.0107511
Q2FZY8   9 0.818182 -1.27278 0.943444
Q2G277   9 0.818182 -1.27278 0.943444
Q2G0V1   6 0.545455 -1.27278 0.943444
Q2FWJ3   26 2.36364 3.07991 0.0107511
Q2G2J2   20 1.81818 0.903563 0.161558
Q2FVB0   6 0.545455 -1.27278 0.943444
Q2G278   19 1.72727 0.903563 0.161558
Q2G107   15 1.36364 0.903563 0.161558
P0A0M9   21 1.90909 0.903563 0.161558
Q2G067   4 0.363636 -1.27278 0.943444
Q2FV55   23 2.09091 3.07991 0.0107511
Q2G1L3   14 1.27273 0.903563 0.161558
Q2G2R0   12 1.09091 0.903563 0.161558
Q2G2T3   13 1.18182 0.903563 0.161558
Q2FWA8   9 0.818182 -1.27278 0.943444
Q2G056   18 1.63636 0.903563 0.161558
Q2FWR1   16 1.45455 0.903563 0.161558
Q2FXP9   13 1.18182 0.903563 0.161558
Q2FZI4   6 0.545455 -1.27278 0.943444
Q2G2L7   30 2.72727 3.07991 0.0107511
Q2FVG1   5 0.454545 -1.27278 0.943444
Q2G1I7   23 2.09091 3.07991 0.0107511
Q2FVB6   8 0.727273 -1.27278 0.943444
Q2G001   26 2.36364 3.07991 0.0107511
Q2FUX3   15 1.36364 0.903563 0.161558
Q2G1Q9   12 1.09091 0.903563 0.161558
Q2G2S9   23 2.09091 3.07991 0.0107511
Q2FXZ8   11 1 0.903563 0.161558
Q2FZI7   15 1.36364 0.903563 0.161558
Q2FUS6   26 2.36364 3.07991 0.0107511
Q2FUZ6   19 1.72727 0.903563 0.161558
Q2FYQ9   17 1.54545 0.903563 0.161558
Q2FYS8   21 1.90909 0.903563 0.161558
Q2FYS6   8 0.727273 -1.27278 0.943444
Q2FZG6   19 1.72727 0.903563 0.161558
Q2G1L9   5 0.454545 -1.27278 0.943444
Q2FXT3   19 1.72727 0.903563 0.161558
Q2FZN9   23 2.09091 3.07991 0.0107511
Q2FW20   20 1.81818 0.903563 0.161558
Q2G0H3   14 1.27273 0.903563 0.161558
Q2FV98   25 2.27273 3.07991 0.0107511
Q2FXR7   13 1.18182 0.903563 0.161558
Q2G1T4   24 2.18182 3.07991 0.0107511
Q2FW38   16 1.45455 0.903563 0.161558
Q2G2P6   11 1 0.903563 0.161558
Q2FVL7   18 1.63636 0.903563 0.161558
Q2FVY2   20 1.81818 0.903563 0.161558
Q2FYZ0   18 1.63636 0.903563 0.161558
Q2FYW2   8 0.727273 -1.27278 0.943444
P60643   6 0.545455 -1.27278 0.943444
Q2G265   17 1.54545 0.903563 0.161558
Q2FV42   8 0.727273 -1.27278 0.943444
Q2FXN0   10 0.909091 -1.27278 0.943444
Q2G2D9   8 0.727273 -1.27278 0.943444
Q2FV75   16 1.45455 0.903563 0.161558
Q2FYE0   14 1.27273 0.903563 0.161558
Q2FX03   5 0.454545 -1.27278 0.943444
Q2FX89   11 1 0.903563 0.161558
Q2FX43   16 1.45455 0.903563 0.161558
Q2FV69   14 1.21739 0.903563 0.161558
P72360   6 0.521739 -1.27278 0.943444
Q2FVQ1   23 2 3.07991 0.0107511
Q2FYG7   27 2.34783 3.07991 0.0107511
Q2G1J8   5 0.434783 -1.27278 0.943444
Q2FW77   6 0.521739 -1.27278 0.943444
Q2FWI4   18 1.56522 0.903563 0.161558
Q2FX62   15 1.30435 0.903563 0.161558
Q2G0U6   21 1.82609 0.903563 0.161558
Q2G0P2   23 2 3.07991 0.0107511
Q2G0B8   27 2.34783 3.07991 0.0107511
Q2FVL3   5 0.434783 -1.27278 0.943444
Q2G1K8   21 1.82609 0.903563 0.161558
Q2G2R9   27 2.34783 3.07991 0.0107511
Q2G2I3   6 0.521739 -1.27278 0.943444
Q2FY56   4 0.347826 -1.27278 0.943444
Q2G0B1   19 1.65217 0.903563 0.161558
Q2G1T1   17 1.47826 0.903563 0.161558
Q2FVX5   7 0.608696 -1.27278 0.943444
Q2G0H8   10 0.869565 -1.27278 0.943444
Q2FVT3   13 1.13043 0.903563 0.161558
Q2FWF6   13 1.13043 0.903563 0.161558
Q2FWZ6   22 1.91304 0.903563 0.161558
Q2FZ77   20 1.73913 0.903563 0.161558
Q2G0H0   9 0.782609 -1.27278 0.943444
Q2G2G7   23 2 3.07991 0.0107511
Q2G117   14 1.21739 0.903563 0.161558
Q2FXG9   15 1.30435 0.903563 0.161558
Q2FWE4   21 1.82609 0.903563 0.161558
Q2FUS0   22 1.91304 0.903563 0.161558
Q2FWR3   13 1.13043 0.903563 0.161558
Q2FYA9   14 1.21739 0.903563 0.161558
Q2G0Y5   19 1.65217 0.903563 0.161558
Q2FZZ8   21 1.82609 0.903563 0.161558
Q2G1Z6   10 0.869565 -1.27278 0.943444
Q2FX53   11 0.956522 -1.27278 0.943444
Q2FZC4   15 1.30435 0.903563 0.161558
Q2FUS5   9 0.782609 -1.27278 0.943444
Q2G1R0   6 0.521739 -1.27278 0.943444
Q2G0D5   6 0.521739 -1.27278 0.943444
Q2FY18   6 0.521739 -1.27278 0.943444
Q2FYH8   8 0.695652 -1.27278 0.943444
Q2G1F2   12 1.04348 0.903563 0.161558
Q2G0Q5   31 2.69565 3.07991 0.0107511
Q2FVR2   16 1.3913 0.903563 0.161558
Q2FZE7   12 1.04348 0.903563 0.161558
Q2G0I0   15 1.30435 0.903563 0.161558
Q2G0R1   14 1.21739 0.903563 0.161558
Q2G0L7   15 1.30435 0.903563 0.161558
Q2FWI1   18 1.56522 0.903563 0.161558
Q2G0F7   8 0.695652 -1.27278 0.943444
Q2FXY3   18 1.56522 0.903563 0.161558
P0A084   25 2.17391 3.07991 0.0107511
Q2G0G5   13 1.13043 0.903563 0.161558
Q2FZE5   7 0.608696 -1.27278 0.943444
Q2G0A2   6 0.521739 -1.27278 0.943444
Q2FVE8   7 0.608696 -1.27278 0.943444
Q2G2M8   19 1.65217 0.903563 0.161558
Q2FYH7   9 0.782609 -1.27278 0.943444
Q2FVR8   16 1.3913 0.903563 0.161558
Q2FZU9   20 1.73913 0.903563 0.161558
Q2FYX7   15 1.30435 0.903563 0.161558
Q2G280   22 1.91304 0.903563 0.161558
Q2FVG5   26 2.26087 3.07991 0.0107511
Q2FWX1   24 2.08696 3.07991 0.0107511
Q2FVB3   7 0.608696 -1.27278 0.943444
Q2G2A1   19 1.65217 0.903563 0.161558
Q2G1W7   16 1.3913 0.903563 0.161558
Q2FW36   10 0.869565 -1.27278 0.943444
P31337   26 2.26087 3.07991 0.0107511
Q2FXB8   7 0.608696 -1.27278 0.943444
Q2G2F3   20 1.73913 0.903563 0.161558
Q2FYM7   5 0.434783 -1.27278 0.943444
Q2FYB2   13 1.13043 0.903563 0.161558
Q2G2E2   21 1.75 0.903563 0.161558
Q2G2G9   13 1.08333 0.903563 0.161558
Q2FVC5   17 1.41667 0.903563 0.161558
Q2G0T3   16 1.33333 0.903563 0.161558
Q2G074   7 0.583333 -1.27278 0.943444
Q2G016   21 1.75 0.903563 0.161558
Q2G0G4   25 2.08333 3.07991 0.0107511
Q2G2K1   17 1.41667 0.903563 0.161558
Q2FXE1   10 0.833333 -1.27278 0.943444
Q2FWD2   12 1 0.903563 0.161558
Q2G1Q0   22 1.83333 0.903563 0.161558
Q2G073   8 0.666667 -1.27278 0.943444
Q2G1T7   18 1.5 0.903563 0.161558
Q2FVI3   23 1.91667 0.903563 0.161558
Q2FZ93   12 1 0.903563 0.161558
Q2FVQ7   15 1.25 0.903563 0.161558
Q2G2B9   7 0.583333 -1.27278 0.943444
Q2FZN5   8 0.666667 -1.27278 0.943444
Q2FY72   19 1.58333 0.903563 0.161558
Q2G0A0   24 2 3.07991 0.0107511
Q2FZQ8   6 0.5 -1.27278 0.943444
Q2FXP1   14 1.16667 0.903563 0.161558
P0A0B7   18 1.5 0.903563 0.161558
Q2FYW0   14 1.16667 0.903563 0.161558
Q2G230   13 1.08333 0.903563 0.161558
Q2G0H5   16 1.33333 0.903563 0.161558
Q2G0B7   16 1.33333 0.903563 0.161558
Q2G131   6 0.5 -1.27278 0.943444
Q2G0Y4   17 1.41667 0.903563 0.161558
Q2G2L0   17 1.41667 0.903563 0.161558
Q2G101   17 1.41667 0.903563 0.161558
Q2G036   15 1.25 0.903563 0.161558
Q2FXN3   7 0.583333 -1.27278 0.943444
Q2FWY2   13 1.08333 0.903563 0.161558
Q2FXK6   24 2 3.07991 0.0107511
Q2G2Y3   22 1.83333 0.903563 0.161558
Q2G1P8   19 1.58333 0.903563 0.161558
Q2G0N7   18 1.5 0.903563 0.161558
Q2FW43   16 1.33333 0.903563 0.161558
Q2G2N4   18 1.5 0.903563 0.161558
Q2FW59   18 1.5 0.903563 0.161558
Q2G1V0   9 0.75 -1.27278 0.943444
Q2G010   17 1.41667 0.903563 0.161558
Q2FWJ4   11 0.916667 -1.27278 0.943444
Q2FUR3   21 1.75 0.903563 0.161558
Q2FXE4   16 1.33333 0.903563 0.161558
Q2FY36   16 1.33333 0.903563 0.161558
Q2G1Q7   18 1.5 0.903563 0.161558
Q2FX09   12 1 0.903563 0.161558
Q2G0Z1   23 1.91667 0.903563 0.161558
Q2FWJ1   19 1.58333 0.903563 0.161558
Q2FUT4   21 1.75 0.903563 0.161558
Q2FYI1   25 2.08333 3.07991 0.0107511
Q2FXQ8   15 1.25 0.903563 0.161558
Q2FUZ0   16 1.33333 0.903563 0.161558
P0A086   23 1.91667 0.903563 0.161558
Q2FZM0   6 0.5 -1.27278 0.943444
Q2FXL3   22 1.83333 0.903563 0.161558
Q2G2K7   7 0.583333 -1.27278 0.943444
Q2FVL1   6 0.5 -1.27278 0.943444
Q2FW21   18 1.5 0.903563 0.161558
Q2G201   20 1.66667 0.903563 0.161558
Q2FVV6   15 1.25 0.903563 0.161558
Q2FV03   18 1.5 0.903563 0.161558
Q2G2T2   8 0.666667 -1.27278 0.943444
Q2FZ44   14 1.16667 0.903563 0.161558
Q2G1N7   18 1.5 0.903563 0.161558
Q2G172   7 0.583333 -1.27278 0.943444
Q2G208   19 1.58333 0.903563 0.161558
Q2FZR7   7 0.583333 -1.27278 0.943444
Q2G2K2   9 0.75 -1.27278 0.943444
Q2FVA4   22 1.83333 0.903563 0.161558
Q2G0F5   8 0.666667 -1.27278 0.943444
Q2G0X0   21 1.75 0.903563 0.161558
Q2FXU0   16 1.33333 0.903563 0.161558
Q2FXX9   13 1.08333 0.903563 0.161558
Q2G2K8   20 1.66667 0.903563 0.161558
Q2G0X1   19 1.52 0.903563 0.161558
Q2FXI8   17 1.36 0.903563 0.161558
Q2G0L1   22 1.76 0.903563 0.161558
Q2FX07   8 0.64 -1.27278 0.943444
Q2G139   26 2.08 3.07991 0.0107511
Q2FUV5   27 2.16 3.07991 0.0107511
Q2FVD0   16 1.28 0.903563 0.161558
Q2FX10   16 1.28 0.903563 0.161558
Q2G1W5   18 1.44 0.903563 0.161558
Q2G1Y7   17 1.36 0.903563 0.161558
Q2G190   23 1.84 0.903563 0.161558
Q2FV59   7 0.56 -1.27278 0.943444
Q2FZS3   15 1.2 0.903563 0.161558
Q2FX90   19 1.52 0.903563 0.161558
Q2FW85   6 0.48 -1.27278 0.943444
Q2FZ65   21 1.68 0.903563 0.161558
Q2FXJ7   24 1.92 0.903563 0.161558
Q2FVW2   14 1.12 0.903563 0.161558
Q2G0H4   25 2 3.07991 0.0107511
Q2FVV4   6 0.48 -1.27278 0.943444
Q2FUR9   7 0.56 -1.27278 0.943444
Q2FW06   12 0.96 -1.27278 0.943444
Q2FY84   18 1.44 0.903563 0.161558
Q2G132   22 1.76 0.903563 0.161558
Q2G0C9   16 1.28 0.903563 0.161558
Q2G2N1   4 0.32 -1.27278 0.943444
Q2FVF2   7 0.56 -1.27278 0.943444
Q2FZ30   18 1.44 0.903563 0.161558
Q2FXX8   23 1.84 0.903563 0.161558
Q2FZX6   12 0.96 -1.27278 0.943444
Q2G1Z2   8 0.64 -1.27278 0.943444
Q2G0G7   20 1.6 0.903563 0.161558
Q2FV53   24 1.92 0.903563 0.161558
Q2FV28   15 1.2 0.903563 0.161558
Q2G097   20 1.6 0.903563 0.161558
Q2FZC5   16 1.28 0.903563 0.161558
Q2FY77   21 1.68 0.903563 0.161558
Q2FVA9   20 1.6 0.903563 0.161558
Q2G2W5   10 0.8 -1.27278 0.943444
Q2FX97   14 1.12 0.903563 0.161558
Q2G1F3   21 1.68 0.903563 0.161558
Q2FYU1   13 1.04 0.903563 0.161558
Q2FUP6   15 1.2 0.903563 0.161558
Q2G2U7   14 1.12 0.903563 0.161558
Q2FY09   22 1.76 0.903563 0.161558
Q2G1J6   19 1.52 0.903563 0.161558
Q2G059   24 1.92 0.903563 0.161558
Q2FVK5   4 0.32 -1.27278 0.943444
Q2G0H7   17 1.36 0.903563 0.161558
Q2FWN2   8 0.64 -1.27278 0.943444
Q2FYV7   22 1.76 0.903563 0.161558
Q2G236   12 0.96 -1.27278 0.943444
Q2FZR6   8 0.64 -1.27278 0.943444
Q2G1P9   20 1.6 0.903563 0.161558
Q2G0R9   20 1.6 0.903563 0.161558
Q2FUZ9   12 0.96 -1.27278 0.943444
Q2FVP2   20 1.6 0.903563 0.161558
Q2FXC8   22 1.76 0.903563 0.161558
Q2FVC4   19 1.52 0.903563 0.161558
Q2FZ29   20 1.6 0.903563 0.161558
Q2FYR8   16 1.23077 0.903563 0.161558
Q2FY23   19 1.46154 0.903563 0.161558
Q2G0D4   23 1.76923 0.903563 0.161558
Q2FZ38   16 1.23077 0.903563 0.161558
Q2FXH1   7 0.538462 -1.27278 0.943444
Q2FXZ9   18 1.38462 0.903563 0.161558
Q2G1V3   5 0.384615 -1.27278 0.943444
Q2FVZ0   7 0.538462 -1.27278 0.943444
Q2FV95   8 0.615385 -1.27278 0.943444
Q2G196   15 1.15385 0.903563 0.161558
Q2FZ61   22 1.69231 0.903563 0.161558
Q2FW27   19 1.46154 0.903563 0.161558
Q2FWH2   10 0.769231 -1.27278 0.943444
Q2FZQ9   8 0.615385 -1.27278 0.943444
Q2FWQ9   19 1.46154 0.903563 0.161558
Q2G1N5   9 0.692308 -1.27278 0.943444
Q2FZP8   5 0.384615 -1.27278 0.943444
Q2FXC2   22 1.69231 0.903563 0.161558
Q2G0X9   18 1.38462 0.903563 0.161558
Q2FX08   9 0.692308 -1.27278 0.943444
Q2FUV2   20 1.53846 0.903563 0.161558
Q2FZT8   14 1.07692 0.903563 0.161558
Q2G2N2   6 0.461538 -1.27278 0.943444
Q2G0M1   16 1.23077 0.903563 0.161558
Q2FVX8   22 1.69231 0.903563 0.161558
Q2G220   18 1.38462 0.903563 0.161558
Q2FW37   21 1.61538 0.903563 0.161558
Q2G203   22 1.69231 0.903563 0.161558
Q2FY89   17 1.30769 0.903563 0.161558
Q2G1K7   21 1.61538 0.903563 0.161558
Q2G013   8 0.615385 -1.27278 0.943444
Q2FV91   7 0.538462 -1.27278 0.943444
Q2FW92   30 2.30769 3.07991 0.0107511
Q2G1U5   23 1.76923 0.903563 0.161558
Q2G2A6   14 1.07692 0.903563 0.161558
Q2G0G9   16 1.23077 0.903563 0.161558
P0A088   12 0.923077 -1.27278 0.943444
Q2G0B4   7 0.538462 -1.27278 0.943444
Q2G0X7   19 1.46154 0.903563 0.161558
Q2G0S0   13 1 0.903563 0.161558
Q2FW12   22 1.69231 0.903563 0.161558
Q2G0J7   16 1.23077 0.903563 0.161558
Q2FW76   8 0.615385 -1.27278 0.943444
Q2G1Z7   13 1 0.903563 0.161558
Q2G2S1   17 1.30769 0.903563 0.161558
Q2G1B1   26 2 3.07991 0.0107511
Q2FVP3   10 0.769231 -1.27278 0.943444
Q2G1V1   22 1.69231 0.903563 0.161558
Q2G1H8   19 1.46154 0.903563 0.161558
Q2G149   22 1.69231 0.903563 0.161558
Q2FXC7   19 1.46154 0.903563 0.161558
Q2G019   19 1.46154 0.903563 0.161558
Q2FWL6   19 1.46154 0.903563 0.161558
Q2G199   7 0.538462 -1.27278 0.943444
Q2FY41   9 0.692308 -1.27278 0.943444
Q2FX33   18 1.38462 0.903563 0.161558
Q2G181   21 1.61538 0.903563 0.161558
Q2FVT1   8 0.615385 -1.27278 0.943444
Q2G0Z5   26 2 3.07991 0.0107511
Q2FZC7   28 2.15385 3.07991 0.0107511
Q2G1U0   15 1.15385 0.903563 0.161558
Q2FW18   22 1.69231 0.903563 0.161558
Q2G0H1   18 1.38462 0.903563 0.161558
Q2FX22   13 1 0.903563 0.161558
Q2G157   17 1.30769 0.903563 0.161558
Q2G2J5   18 1.38462 0.903563 0.161558
Q2FZH9   6 0.461538 -1.27278 0.943444
Q2FZA6   6 0.461538 -1.27278 0.943444
Q2G1N6   6 0.461538 -1.27278 0.943444
Q2FVR4   12 0.923077 -1.27278 0.943444
Q2FY13   21 1.61538 0.903563 0.161558
Q2G025   21 1.61538 0.903563 0.161558
Q2FV36   8 0.615385 -1.27278 0.943444
Q2G0W9   20 1.53846 0.903563 0.161558
Q2G0L0   17 1.30769 0.903563 0.161558
Q2FUR2   18 1.38462 0.903563 0.161558
Q2FVJ9   30 2.30769 3.07991 0.0107511
Q2G1S8   19 1.40741 0.903563 0.161558
Q2FVJ5   17 1.25926 0.903563 0.161558
Q2FZ39   16 1.18519 0.903563 0.161558
Q2FWP6   14 1.03704 0.903563 0.161558
Q2FVB4   25 1.85185 0.903563 0.161558
Q2G0V7   17 1.25926 0.903563 0.161558
Q2FUV4   23 1.7037 0.903563 0.161558
Q2FYG5   17 1.25926 0.903563 0.161558
Q2FW71   6 0.444444 -1.27278 0.943444
Q2FZB1   20 1.48148 0.903563 0.161558
Q2G0Y9   16 1.18519 0.903563 0.161558
Q2G0X4   22 1.62963 0.903563 0.161558
Q2FZL2   21 1.55556 0.903563 0.161558
Q2FVS1   24 1.77778 0.903563 0.161558
Q2G099   17 1.25926 0.903563 0.161558
Q2FZN0   13 0.962963 -1.27278 0.943444
Q2FZ50   13 0.962963 -1.27278 0.943444
Q2G0X8   20 1.48148 0.903563 0.161558
Q2G167   16 1.18519 0.903563 0.161558
Q2G086   12 0.888889 -1.27278 0.943444
Q2G0D0   30 2.22222 3.07991 0.0107511
Q2FWG3   17 1.25926 0.903563 0.161558
Q2G228   28 2.07407 3.07991 0.0107511
Q2FWW8   17 1.25926 0.903563 0.161558
Q2FYL0   17 1.25926 0.903563 0.161558
Q2FXX2   17 1.25926 0.903563 0.161558
Q2G0C4   5 0.37037 -1.27278 0.943444
Q2FZA2   16 1.18519 0.903563 0.161558
Q2FWL0   21 1.55556 0.903563 0.161558
Q2FUY9   20 1.48148 0.903563 0.161558
Q2G0T8   26 1.92593 0.903563 0.161558
Q2FWK0   25 1.85185 0.903563 0.161558
Q2G0D9   20 1.48148 0.903563 0.161558
Q2FZF3   18 1.33333 0.903563 0.161558
Q2FZ17   30 2.22222 3.07991 0.0107511
Q2G0T6   20 1.48148 0.903563 0.161558
Q2G140   7 0.518519 -1.27278 0.943444
Q2G2F2   6 0.444444 -1.27278 0.943444
Q2FXG0   19 1.40741 0.903563 0.161558
Q2FWR4   15 1.11111 0.903563 0.161558
Q2G195   22 1.62963 0.903563 0.161558
Q2FVY4   22 1.62963 0.903563 0.161558
Q2G1I6   23 1.7037 0.903563 0.161558
Q2FVD5   11 0.814815 -1.27278 0.943444
Q2FZM1   26 1.92593 0.903563 0.161558
Q2FVG0   21 1.55556 0.903563 0.161558
Q2FZM7   17 1.25926 0.903563 0.161558
Q2FZB2   21 1.55556 0.903563 0.161558
Q2G287   18 1.33333 0.903563 0.161558
Q2FWG4   9 0.666667 -1.27278 0.943444
Q2G2B3   7 0.518519 -1.27278 0.943444
Q2FY48   11 0.814815 -1.27278 0.943444
Q9ZNI1   16 1.18519 0.903563 0.161558
Q2FV94   22 1.62963 0.903563 0.161558
Q2G2X5   8 0.592593 -1.27278 0.943444
Q2FVX6   14 1.03704 0.903563 0.161558
Q2G060   13 0.962963 -1.27278 0.943444
Q2FVG2   9 0.666667 -1.27278 0.943444
Q2G1Q1   21 1.55556 0.903563 0.161558
Q2G1F1   18 1.33333 0.903563 0.161558
Q2FXC5   22 1.62963 0.903563 0.161558
Q2G2B0   7 0.518519 -1.27278 0.943444
Q2FXR6   9 0.666667 -1.27278 0.943444
Q2FXE0   17 1.25926 0.903563 0.161558
Q2FUY3   20 1.48148 0.903563 0.161558
Q2G1S6   19 1.40741 0.903563 0.161558
Q2FVE9   6 0.444444 -1.27278 0.943444
Q2FVU7   11 0.814815 -1.27278 0.943444
Q2FVM7   15 1.11111 0.903563 0.161558
Q2FVU6   8 0.592593 -1.27278 0.943444
Q2FVA1   20 1.48148 0.903563 0.161558
Q2FWB8   28 2.07407 3.07991 0.0107511
Q2FYR5   14 1.03704 0.903563 0.161558
Q2G261   20 1.48148 0.903563 0.161558
Q2G264   30 2.22222 3.07991 0.0107511
Q2G0U4   17 1.25926 0.903563 0.161558
Q2G226   6 0.444444 -1.27278 0.943444
Q2FZT7   15 1.11111 0.903563 0.161558
Q2FXJ4   15 1.11111 0.903563 0.161558
Q2G047   13 0.962963 -1.27278 0.943444
Q2FWD9   11 0.814815 -1.27278 0.943444
Q2FZH2   21 1.55556 0.903563 0.161558
Q2G044   15 1.11111 0.903563 0.161558
Q2FVZ8   8 0.592593 -1.27278 0.943444
Q2G1C5   8 0.592593 -1.27278 0.943444
Q2G1Z1   11 0.814815 -1.27278 0.943444
Q2G135   15 1.11111 0.903563 0.161558
Q2FVE5   20 1.48148 0.903563 0.161558
Q2FZ70   23 1.7037 0.903563 0.161558
Q2G2A0   20 1.48148 0.903563 0.161558
Q2G224   15 1.07143 0.903563 0.161558
P0A0K3   20 1.42857 0.903563 0.161558
Q2G1A8   18 1.28571 0.903563 0.161558
Q2G1P5   7 0.5 -1.27278 0.943444
Q2FV93   8 0.571429 -1.27278 0.943444
Q2FXC4   20 1.42857 0.903563 0.161558
Q2FY74   21 1.5 0.903563 0.161558
Q2G1M1   13 0.928571 -1.27278 0.943444
Q9EZ11   17 1.21429 0.903563 0.161558
Q2FZB3   22 1.57143 0.903563 0.161558
Q2G1V2   20 1.42857 0.903563 0.161558
Q2FVM8   15 1.07143 0.903563 0.161558
Q2FVR1   21 1.5 0.903563 0.161558
Q2FXC3   20 1.42857 0.903563 0.161558
Q2FUV6   21 1.5 0.903563 0.161558
Q2G1D7   16 1.14286 0.903563 0.161558
Q2FXR2   21 1.5 0.903563 0.161558
Q2FW83   6 0.428571 -1.27278 0.943444
Q2G2X7   19 1.35714 0.903563 0.161558
Q2FVM4   6 0.428571 -1.27278 0.943444
P0A0J3   20 1.42857 0.903563 0.161558
Q2G2L8   22 1.57143 0.903563 0.161558
Q2FZ27   26 1.85714 0.903563 0.161558
Q2FZ53   15 1.07143 0.903563 0.161558
Q2G154   24 1.71429 0.903563 0.161558
Q2FZS4   6 0.428571 -1.27278 0.943444
Q2FYQ5   7 0.5 -1.27278 0.943444
Q2FZL6   20 1.42857 0.903563 0.161558
Q2FWB9   15 1.07143 0.903563 0.161558
Q2FUQ4   22 1.57143 0.903563 0.161558
Q2G293   24 1.71429 0.903563 0.161558
Q2FZS5   26 1.85714 0.903563 0.161558
Q2FYP9   6 0.428571 -1.27278 0.943444
Q2G0K7   21 1.5 0.903563 0.161558
Q2FVV2   12 0.857143 -1.27278 0.943444
Q2FVN0   20 1.42857 0.903563 0.161558
Q2FX00   21 1.5 0.903563 0.161558
Q2G1I0   11 0.785714 -1.27278 0.943444
Q2FXI2   19 1.35714 0.903563 0.161558
Q2G2X1   11 0.785714 -1.27278 0.943444
Q2FYG6   13 0.928571 -1.27278 0.943444
Q2FXH0   14 1 0.903563 0.161558
Q2FXU7   16 1.14286 0.903563 0.161558
Q2G170   17 1.21429 0.903563 0.161558
Q2FVQ9   19 1.35714 0.903563 0.161558
Q2FWV2   19 1.35714 0.903563 0.161558
Q2FVI5   7 0.5 -1.27278 0.943444
Q2FUW0   21 1.5 0.903563 0.161558
Q2FXB7   26 1.85714 0.903563 0.161558
Q2G0J8   30 2.14286 3.07991 0.0107511
Q2FXB5   18 1.28571 0.903563 0.161558
Q2FYE9   10 0.714286 -1.27278 0.943444
Q2FVE2   13 0.928571 -1.27278 0.943444
Q2G2V6   23 1.64286 0.903563 0.161558
O08387   14 1 0.903563 0.161558
Q2FZ14   15 1.07143 0.903563 0.161558
Q2FXW3   17 1.21429 0.903563 0.161558
Q2FYQ8   19 1.35714 0.903563 0.161558
Q2G2D6   19 1.35714 0.903563 0.161558
Q2G2T7   19 1.35714 0.903563 0.161558
Q2FYP8   11 0.785714 -1.27278 0.943444
Q2FZ25   14 1 0.903563 0.161558
Q2FY65   23 1.64286 0.903563 0.161558
Q2G2T1   17 1.21429 0.903563 0.161558
Q2G1N0   7 0.5 -1.27278 0.943444
Q2G110   9 0.642857 -1.27278 0.943444
Q2G1E1   13 0.928571 -1.27278 0.943444
Q2G2F1   24 1.71429 0.903563 0.161558
Q2FXE8   17 1.21429 0.903563 0.161558
Q2FZ06   14 1 0.903563 0.161558
Q2FVH2   7 0.5 -1.27278 0.943444
Q2FYV6   31 2.21429 3.07991 0.0107511
Q2FZJ3   21 1.44828 0.903563 0.161558
Q2G095   29 2 3.07991 0.0107511
Q2G2Y0   21 1.44828 0.903563 0.161558
Q2G2W3   19 1.31034 0.903563 0.161558
Q2FY07   19 1.31034 0.903563 0.161558
Q2FXW8   21 1.44828 0.903563 0.161558
Q2FUR6   25 1.72414 0.903563 0.161558
Q2FVW6   7 0.482759 -1.27278 0.943444
Q2G1X0   12 0.827586 -1.27278 0.943444
Q2G1F6   7 0.482759 -1.27278 0.943444
Q2FVK8   16 1.10345 0.903563 0.161558
Q2G158   13 0.896552 -1.27278 0.943444
Q2G118   14 0.965517 -1.27278 0.943444
Q2G077   6 0.413793 -1.27278 0.943444
Q2G0E0   19 1.31034 0.903563 0.161558
Q2G263   27 1.86207 0.903563 0.161558
Q2FUU1   18 1.24138 0.903563 0.161558
Q2G1X7   16 1.10345 0.903563 0.161558
Q2G1C0   22 1.51724 0.903563 0.161558
Q2FVB9   6 0.413793 -1.27278 0.943444
Q2G273   15 1.03448 0.903563 0.161558
Q53726   15 1.03448 0.903563 0.161558
Q2G2W9   17 1.17241 0.903563 0.161558
Q2FZ22   24 1.65517 0.903563 0.161558
Q2G2U1   17 1.17241 0.903563 0.161558
Q2FXW6   14 0.965517 -1.27278 0.943444
Q2G0P9   9 0.62069 -1.27278 0.943444
Q2FYE3   20 1.37931 0.903563 0.161558
Q2FXU3   25 1.72414 0.903563 0.161558
Q2G052   23 1.58621 0.903563 0.161558
Q2FZM6   20 1.37931 0.903563 0.161558
Q2FX25   20 1.37931 0.903563 0.161558
Q2FX05   20 1.37931 0.903563 0.161558
Q2G1P2   8 0.551724 -1.27278 0.943444
Q2G2C4   22 1.51724 0.903563 0.161558
Q2G165   8 0.551724 -1.27278 0.943444
Q2FXK8   3 0.206897 -1.27278 0.943444
Q2FWP1   19 1.31034 0.903563 0.161558
Q2FVU1   8 0.551724 -1.27278 0.943444
Q2FZ78   21 1.44828 0.903563 0.161558
Q2G0P0   27 1.86207 0.903563 0.161558
Q2FXX3   9 0.62069 -1.27278 0.943444
Q2FVX2   27 1.86207 0.903563 0.161558
Q2G0Q7   14 0.965517 -1.27278 0.943444
Q2FXS6   14 0.965517 -1.27278 0.943444
Q2FUZ1   26 1.7931 0.903563 0.161558
Q2FZ87   16 1.10345 0.903563 0.161558
Q2FXF4   18 1.24138 0.903563 0.161558
Q2G1G4   13 0.896552 -1.27278 0.943444
Q2FWE6   19 1.31034 0.903563 0.161558
Q2G2U2   20 1.37931 0.903563 0.161558
Q2FY17   22 1.51724 0.903563 0.161558
Q2FVU3   15 1.03448 0.903563 0.161558
Q2FVK1   12 0.827586 -1.27278 0.943444
Q2G0K5   17 1.17241 0.903563 0.161558
Q2G2X8   20 1.37931 0.903563 0.161558
Q2FYZ7   14 0.965517 -1.27278 0.943444
Q2FWG1   26 1.7931 0.903563 0.161558
Q2G1Q6   20 1.37931 0.903563 0.161558
Q2G2X9   21 1.44828 0.903563 0.161558
Q2FWN9   11 0.758621 -1.27278 0.943444
Q2FYZ2   13 0.896552 -1.27278 0.943444
Q2FZJ1   20 1.37931 0.903563 0.161558
Q2G002   14 0.965517 -1.27278 0.943444
Q2FVL4   23 1.58621 0.903563 0.161558
Q2G2M7   18 1.24138 0.903563 0.161558
Q2FWH6   20 1.37931 0.903563 0.161558
Q2FXQ3   23 1.58621 0.903563 0.161558
Q2G129   6 0.413793 -1.27278 0.943444
Q7BHL7   29 2 3.07991 0.0107511
Q2FZ71   21 1.44828 0.903563 0.161558
Q2FZ88   19 1.26667 0.903563 0.161558
Q2FV22   18 1.2 0.903563 0.161558
Q2FYM3   18 1.2 0.903563 0.161558
Q2FY06   21 1.4 0.903563 0.161558
Q2FXB0   14 0.933333 -1.27278 0.943444
Q2FX87   21 1.4 0.903563 0.161558
Q2FZ33   20 1.33333 0.903563 0.161558
Q2G0J1   22 1.46667 0.903563 0.161558
Q2FUT7   24 1.6 0.903563 0.161558
Q2FZH1   24 1.6 0.903563 0.161558
Q2FVX3   24 1.6 0.903563 0.161558
Q2FWC6   22 1.46667 0.903563 0.161558
Q2FXN6   20 1.33333 0.903563 0.161558
Q2FY79   21 1.4 0.903563 0.161558
Q2FZ23   17 1.13333 0.903563 0.161558
Q2FVF1   19 1.26667 0.903563 0.161558
Q2FWM5   16 1.06667 0.903563 0.161558
Q2G061   27 1.8 0.903563 0.161558
Q2FWL7   10 0.666667 -1.27278 0.943444
Q2FVK3   14 0.933333 -1.27278 0.943444
Q2FX19   15 1 0.903563 0.161558
Q2G2U6   24 1.6 0.903563 0.161558
Q2G1S5   21 1.4 0.903563 0.161558
Q2FVS9   16 1.06667 0.903563 0.161558
Q2G1M7   17 1.13333 0.903563 0.161558
Q2FW50   22 1.46667 0.903563 0.161558
Q2G2L1   20 1.33333 0.903563 0.161558
Q2FWB1   19 1.26667 0.903563 0.161558
Q2FXA8   19 1.26667 0.903563 0.161558
Q2FV20   20 1.33333 0.903563 0.161558
Q2FUY1   26 1.73333 0.903563 0.161558
Q2FYJ1   18 1.2 0.903563 0.161558
Q2G043   20 1.33333 0.903563 0.161558
Q2FZ43   15 1 0.903563 0.161558
Q9KJN4   18 1.2 0.903563 0.161558
Q2G194   16 1.06667 0.903563 0.161558
Q2G0F0   23 1.53333 0.903563 0.161558
Q2G2G2   20 1.33333 0.903563 0.161558
Q2G0I8   24 1.6 0.903563 0.161558
Q2FXG5   18 1.2 0.903563 0.161558
Q2G2S6   25 1.66667 0.903563 0.161558
Q53700   17 1.13333 0.903563 0.161558
Q2G0D8   24 1.6 0.903563 0.161558
P60430   10 0.666667 -1.27278 0.943444
Q2FV41   20 1.33333 0.903563 0.161558
Q2FXZ5   17 1.13333 0.903563 0.161558
Q2FZL0   8 0.533333 -1.27278 0.943444
Q2FY99   28 1.86667 0.903563 0.161558
Q2FX95   20 1.33333 0.903563 0.161558
Q2FYR6   19 1.26667 0.903563 0.161558
Q2FUW2   14 0.933333 -1.27278 0.943444
Q2FVL2   23 1.53333 0.903563 0.161558
Q2G2L4   6 0.4 -1.27278 0.943444
Q2FXB1   12 0.8 -1.27278 0.943444
Q2FZY7   25 1.66667 0.903563 0.161558
Q2FVN1   6 0.4 -1.27278 0.943444
Q2G1S1   25 1.66667 0.903563 0.161558
Q2FXK4   16 1.06667 0.903563 0.161558
Q2FXM6   20 1.33333 0.903563 0.161558
Q2FZJ6   17 1.13333 0.903563 0.161558
Q2FVT4   17 1.13333 0.903563 0.161558
Q2FYW1   18 1.2 0.903563 0.161558
Q2FYZ3   19 1.26667 0.903563 0.161558
Q2FXX5   16 1.06667 0.903563 0.161558
Q2FWM4   17 1.13333 0.903563 0.161558
Q2G2L3   19 1.26667 0.903563 0.161558
Q2FYR3   17 1.13333 0.903563 0.161558
Q2G0I9   30 2 3.07991 0.0107511
Q2G0M2   16 1.06667 0.903563 0.161558
Q2G272   17 1.13333 0.903563 0.161558
Q2FXL4   17 1.13333 0.903563 0.161558
Q2G0U9   25 1.66667 0.903563 0.161558
Q2FVE4   27 1.8 0.903563 0.161558
Q2FVC6   22 1.46667 0.903563 0.161558
Q2FV19   23 1.53333 0.903563 0.161558
Q2G0S8   22 1.46667 0.903563 0.161558
Q2G2G3   7 0.466667 -1.27278 0.943444
Q2G2X0   20 1.29032 0.903563 0.161558
Q2G0F3   22 1.41935 0.903563 0.161558
Q2G037   26 1.67742 0.903563 0.161558
Q2G1G6   15 0.967742 -1.27278 0.943444
Q2FWP0   12 0.774194 -1.27278 0.943444
Q2FY29   23 1.48387 0.903563 0.161558
Q2FXQ4   13 0.83871 -1.27278 0.943444
Q2G0S7   20 1.29032 0.903563 0.161558
Q2FZX7   19 1.22581 0.903563 0.161558
Q2G0E6   8 0.516129 -1.27278 0.943444
Q2FY37   29 1.87097 0.903563 0.161558
Q2FYQ0   23 1.48387 0.903563 0.161558
Q2FUV3   18 1.16129 0.903563 0.161558
Q2FYV2   27 1.74194 0.903563 0.161558
Q2FVS4   19 1.22581 0.903563 0.161558
Q2G2M3   16 1.03226 0.903563 0.161558
Q2FVM6   19 1.22581 0.903563 0.161558
Q2G292   13 0.83871 -1.27278 0.943444
Q2FXH7   22 1.41935 0.903563 0.161558
Q2FYQ7   18 1.16129 0.903563 0.161558
Q2FWG2   24 1.54839 0.903563 0.161558
Q2G159   25 1.6129 0.903563 0.161558
Q2FX96   23 1.48387 0.903563 0.161558
Q2FV83   19 1.22581 0.903563 0.161558
Q2G2D8   19 1.22581 0.903563 0.161558
Q2FYJ4   8 0.516129 -1.27278 0.943444
Q2G1E8   7 0.451613 -1.27278 0.943444
Q2FVK2   12 0.774194 -1.27278 0.943444
Q2FZP1   14 0.903226 -1.27278 0.943444
Q2FXI0   26 1.67742 0.903563 0.161558
Q2G134   8 0.516129 -1.27278 0.943444
Q2FZZ6   17 1.09677 0.903563 0.161558
Q2G1Z3   25 1.6129 0.903563 0.161558
Q2G030   17 1.09677 0.903563 0.161558
Q2FV21   16 1.03226 0.903563 0.161558
Q9RQP6   7 0.451613 -1.27278 0.943444
Q2FZ62   17 1.09677 0.903563 0.161558
Q2FZQ7   15 0.967742 -1.27278 0.943444
Q2G0F4   14 0.903226 -1.27278 0.943444
Q2FWE0   21 1.35484 0.903563 0.161558
Q2FVS0   10 0.645161 -1.27278 0.943444
Q2FUT6   27 1.74194 0.903563 0.161558
Q2FUQ5   17 1.09677 0.903563 0.161558
Q2FZJ9   20 1.29032 0.903563 0.161558
Q2FY81   25 1.6129 0.903563 0.161558
Q2G0K8   19 1.22581 0.903563 0.161558
Q2G262   7 0.451613 -1.27278 0.943444
Q2G0E1   26 1.67742 0.903563 0.161558
Q2FWD3   20 1.29032 0.903563 0.161558
Q2FXA4   20 1.29032 0.903563 0.161558
Q2FVF0   23 1.48387 0.903563 0.161558
Q2FWW9   29 1.87097 0.903563 0.161558
Q2FZ54   26 1.67742 0.903563 0.161558
P0A0J0   9 0.580645 -1.27278 0.943444
Q2G1G1   27 1.74194 0.903563 0.161558
Q2FWA1   24 1.54839 0.903563 0.161558
Q2FXN1   23 1.48387 0.903563 0.161558
Q2G2T4   21 1.35484 0.903563 0.161558
Q2FZW9   16 1.03226 0.903563 0.161558
Q2FV90   18 1.16129 0.903563 0.161558
Q2FWB3   16 1.03226 0.903563 0.161558
Q2G0Q0   22 1.41935 0.903563 0.161558
Q2FY10   19 1.22581 0.903563 0.161558
Q2FXM0   17 1.09677 0.903563 0.161558
Q2G1S2   17 1.09677 0.903563 0.161558
Q2FXY5   14 0.875 -1.27278 0.943444
Q2FXV3   16 1 0.903563 0.161558
Q2FXG3   15 0.9375 -1.27278 0.943444
Q2FVA8   19 1.1875 0.903563 0.161558
Q2G2C2   14 0.875 -1.27278 0.943444
Q2FYU2   24 1.5 0.903563 0.161558
Q2FYK5   20 1.25 0.903563 0.161558
Q2FW35   25 1.5625 0.903563 0.161558
Q2FY52   15 0.9375 -1.27278 0.943444
Q9RQP9   23 1.4375 0.903563 0.161558
Q2G039   17 1.0625 0.903563 0.161558
Q2G1E4   21 1.3125 0.903563 0.161558
Q2G0B0   18 1.125 0.903563 0.161558
Q2FXI7   23 1.4375 0.903563 0.161558
Q2FWN7   19 1.1875 0.903563 0.161558
Q2FV66   14 0.875 -1.27278 0.943444
Q2FYJ5   6 0.375 -1.27278 0.943444
Q2FYC9   11 0.6875 -1.27278 0.943444
Q2FZC6   25 1.5625 0.903563 0.161558
Q2FXW4   16 1 0.903563 0.161558
Q2FXI1   20 1.25 0.903563 0.161558
Q2FZF9   17 1.0625 0.903563 0.161558
Q2G171   8 0.5 -1.27278 0.943444
Q2G2P8   21 1.3125 0.903563 0.161558
Q2G2V9   22 1.375 0.903563 0.161558
Q2FV31   24 1.5 0.903563 0.161558
Q9KJN3   17 1.0625 0.903563 0.161558
Q2FZV5   8 0.5 -1.27278 0.943444
Q2FWC4   23 1.4375 0.903563 0.161558
Q2FYT0   8 0.5 -1.27278 0.943444
Q2G145   12 0.75 -1.27278 0.943444
Q2G0J0   30 1.875 0.903563 0.161558
Q2FZQ3   17 1.0625 0.903563 0.161558
Q2FYE5   25 1.5625 0.903563 0.161558
Q2FWN5   13 0.8125 -1.27278 0.943444
Q2FY24   18 1.125 0.903563 0.161558
Q2FVW7   15 0.9375 -1.27278 0.943444
Q2FZ91   28 1.75 0.903563 0.161558
Q2FWL2   23 1.4375 0.903563 0.161558
Q2FZQ6   23 1.4375 0.903563 0.161558
P02976   9 0.5625 -1.27278 0.943444
Q2G0R7   8 0.5 -1.27278 0.943444
Q2FUU2   17 1.0625 0.903563 0.161558
Q2FZG1   23 1.4375 0.903563 0.161558
Q2G0Z4   9 0.5625 -1.27278 0.943444
Q2FZ81   21 1.3125 0.903563 0.161558
Q2G2J8   17 1.0625 0.903563 0.161558
Q2FZD7   22 1.375 0.903563 0.161558
Q2G288   15 0.9375 -1.27278 0.943444
Q2FW52   26 1.625 0.903563 0.161558
Q2FVX4   23 1.4375 0.903563 0.161558
Q2FVN5   8 0.5 -1.27278 0.943444
Q2FY88   29 1.8125 0.903563 0.161558
Q2FWC9   21 1.3125 0.903563 0.161558
Q2FZS7   18 1.125 0.903563 0.161558
Q2FZ63   16 1 0.903563 0.161558
Q2G1L8   28 1.75 0.903563 0.161558
Q2FV17   20 1.25 0.903563 0.161558
Q2FVT8   14 0.875 -1.27278 0.943444
Q2G0W8   21 1.3125 0.903563 0.161558
Q2FV07   15 0.9375 -1.27278 0.943444
Q2G0Q1   17 1.0625 0.903563 0.161558
Q2FY69   13 0.8125 -1.27278 0.943444
Q2FZ75   20 1.25 0.903563 0.161558
Q2G0E5   19 1.1875 0.903563 0.161558
Q2G233   26 1.625 0.903563 0.161558
Q2FWE1   20 1.25 0.903563 0.161558
Q2FVZ2   21 1.3125 0.903563 0.161558
Q2FYE2   26 1.625 0.903563 0.161558
Q2G1K6   18 1.09091 0.903563 0.161558
Q2FVT0   25 1.51515 0.903563 0.161558
Q2G0Q9   27 1.63636 0.903563 0.161558
Q2FZ89   20 1.21212 0.903563 0.161558
Q2FVR0   18 1.09091 0.903563 0.161558
Q2FZD9   17 1.0303 0.903563 0.161558
Q2FX85   11 0.666667 -1.27278 0.943444
Q2G1B0   19 1.15152 0.903563 0.161558
Q2G2E4   8 0.484848 -1.27278 0.943444
Q2FYK7   22 1.33333 0.903563 0.161558
Q2FZ13   26 1.57576 0.903563 0.161558
Q2FZE6   22 1.33333 0.903563 0.161558
Q2FVI2   15 0.909091 -1.27278 0.943444
Q2FZE0   20 1.21212 0.903563 0.161558
Q2FV38   22 1.33333 0.903563 0.161558
Q2FXE2   16 0.969697 -1.27278 0.943444
Q2G1Q2   15 0.909091 -1.27278 0.943444
Q2FYY8   28 1.69697 0.903563 0.161558
Q2FYN6   23 1.39394 0.903563 0.161558
Q2FV39   23 1.39394 0.903563 0.161558
Q2G130   22 1.33333 0.903563 0.161558
Q2FUR8   21 1.27273 0.903563 0.161558
Q2FXZ3   17 1.0303 0.903563 0.161558
Q2FYM4   8 0.484848 -1.27278 0.943444
Q2FWY1   31 1.87879 0.903563 0.161558
Q2G1V4   23 1.39394 0.903563 0.161558
P0A011   17 1.0303 0.903563 0.161558
Q2FXZ0   31 1.87879 0.903563 0.161558
Q2G0V4   19 1.15152 0.903563 0.161558
Q2FW34   19 1.15152 0.903563 0.161558
Q2FWC7   20 1.21212 0.903563 0.161558
Q2G0F6   22 1.33333 0.903563 0.161558
Q2G0T0   19 1.15152 0.903563 0.161558
Q2FXM8   23 1.39394 0.903563 0.161558
Q2G0Q8   20 1.21212 0.903563 0.161558
Q2FZ08   21 1.27273 0.903563 0.161558
Q2G160   17 1.0303 0.903563 0.161558
Q2FY78   20 1.21212 0.903563 0.161558
Q2G2H7   13 0.787879 -1.27278 0.943444
Q2FW53   17 1.0303 0.903563 0.161558
Q2FVX0   21 1.27273 0.903563 0.161558
Q2G2U5   22 1.33333 0.903563 0.161558
Q2FZR0   21 1.27273 0.903563 0.161558
Q2G1Z9   17 1.0303 0.903563 0.161558
Q2G1G0   19 1.15152 0.903563 0.161558
Q2FW57   19 1.15152 0.903563 0.161558
Q9RQP7   15 0.909091 -1.27278 0.943444
Q2FXP0   19 1.15152 0.903563 0.161558
Q2FVV1   8 0.484848 -1.27278 0.943444
Q2FYU8   7 0.424242 -1.27278 0.943444
Q2FZ04   16 0.969697 -1.27278 0.943444
Q2FVQ0   22 1.33333 0.903563 0.161558
Q2G151   16 0.969697 -1.27278 0.943444
Q2FXF9   17 1.0303 0.903563 0.161558
Q2G242   18 1.09091 0.903563 0.161558
Q2FZQ0   20 1.21212 0.903563 0.161558
Q2G1Q8   21 1.27273 0.903563 0.161558
Q2FYG1   22 1.29412 0.903563 0.161558
Q2G1N3   24 1.41176 0.903563 0.161558
Q2FV44   20 1.17647 0.903563 0.161558
Q2FXV4   22 1.29412 0.903563 0.161558
Q2G0I1   15 0.882353 -1.27278 0.943444
Q2FZY0   20 1.17647 0.903563 0.161558
Q2G295   20 1.17647 0.903563 0.161558
Q2FWH3   24 1.41176 0.903563 0.161558
Q2G072   22 1.29412 0.903563 0.161558
Q2G217   27 1.58824 0.903563 0.161558
Q2FYP6   22 1.29412 0.903563 0.161558
Q9EZ12   16 0.941176 -1.27278 0.943444
Q2FZ48   18 1.05882 0.903563 0.161558
Q2FY16   16 0.941176 -1.27278 0.943444
Q2FZU3   17 1 0.903563 0.161558
Q2FVV7   25 1.47059 0.903563 0.161558
Q2FWU0   21 1.23529 0.903563 0.161558
P0A0Q0   20 1.17647 0.903563 0.161558
Q2FVS3   27 1.58824 0.903563 0.161558
Q2G0I6   24 1.41176 0.903563 0.161558
Q2FYP3   17 1 0.903563 0.161558
Q2FWM0   18 1.05882 0.903563 0.161558
Q2FZ36   19 1.11765 0.903563 0.161558
Q2G0Y8   16 0.941176 -1.27278 0.943444
Q2FXF6   8 0.470588 -1.27278 0.943444
Q2FXM7   18 1.05882 0.903563 0.161558
Q2G1A6   20 1.17647 0.903563 0.161558
Q2G138   7 0.411765 -1.27278 0.943444
Q2FZR4   23 1.35294 0.903563 0.161558
Q2G162   10 0.588235 -1.27278 0.943444
Q2FYH2   12 0.705882 -1.27278 0.943444
Q2FX56   22 1.29412 0.903563 0.161558
Q2FY68   23 1.35294 0.903563 0.161558
Q2G1K1   12 0.705882 -1.27278 0.943444
Q2G1A3   18 1.05882 0.903563 0.161558
Q2FZX4   24 1.41176 0.903563 0.161558
Q2G1M5   31 1.82353 0.903563 0.161558
Q2FVA3   16 0.941176 -1.27278 0.943444
Q2G2G4   25 1.47059 0.903563 0.161558
Q2G0U3   17 1 0.903563 0.161558
Q2FXQ6   20 1.17647 0.903563 0.161558
Q2G0S2   20 1.17647 0.903563 0.161558
Q2G168   16 0.941176 -1.27278 0.943444
Q2FZB0   22 1.29412 0.903563 0.161558
Q2G119   32 1.88235 0.903563 0.161558
Q2FVJ7   16 0.941176 -1.27278 0.943444
Q2FY30   22 1.29412 0.903563 0.161558
Q2FXR3   18 1.05882 0.903563 0.161558
Q2G1Z0   20 1.17647 0.903563 0.161558
Q2G0A9   21 1.23529 0.903563 0.161558
O33599   18 1.05882 0.903563 0.161558
Q2FZ55   27 1.58824 0.903563 0.161558
Q2FYS0   20 1.17647 0.903563 0.161558
Q2G248   16 0.941176 -1.27278 0.943444
Q2G049   19 1.11765 0.903563 0.161558
Q2FVA5   20 1.17647 0.903563 0.161558
Q2FUX8   23 1.35294 0.903563 0.161558
Q2G123   18 1.05882 0.903563 0.161558
Q2FVH0   23 1.35294 0.903563 0.161558
Q2FV01   9 0.529412 -1.27278 0.943444
Q2G2L2   24 1.41176 0.903563 0.161558
Q2FYW3   22 1.29412 0.903563 0.161558
Q2FZZ0   23 1.35294 0.903563 0.161558
Q2FVV8   23 1.35294 0.903563 0.161558
Q2G2W0   21 1.2 0.903563 0.161558
Q2G041   16 0.914286 -1.27278 0.943444
P0A0B9   26 1.48571 0.903563 0.161558
Q2FYI6   21 1.2 0.903563 0.161558
Q2G2S2   19 1.08571 0.903563 0.161558
Q2FVQ8   29 1.65714 0.903563 0.161558
Q2FVT2   19 1.08571 0.903563 0.161558
Q2G1Z5   17 0.971429 -1.27278 0.943444
Q2G2A4   21 1.2 0.903563 0.161558
P60393   15 0.857143 -1.27278 0.943444
Q2G0P6   30 1.71429 0.903563 0.161558
Q2FW04   17 0.971429 -1.27278 0.943444
Q2FYY9   21 1.2 0.903563 0.161558
Q2FWP2   20 1.14286 0.903563 0.161558
Q2FVW4   17 0.971429 -1.27278 0.943444
Q2FY63   17 0.971429 -1.27278 0.943444
Q2FZ68   21 1.2 0.903563 0.161558
Q2G1E2   10 0.571429 -1.27278 0.943444
Q2G2T8   14 0.8 -1.27278 0.943444
Q2FY71   17 0.971429 -1.27278 0.943444
Q2FVI1   10 0.571429 -1.27278 0.943444
Q2G0W2   12 0.685714 -1.27278 0.943444
Q2G238   26 1.48571 0.903563 0.161558
Q2FZR1   20 1.14286 0.903563 0.161558
Q2FXN2   10 0.571429 -1.27278 0.943444
Q2FXH6   7 0.4 -1.27278 0.943444
Q2FXM3   28 1.6 0.903563 0.161558
Q2FZW3   13 0.742857 -1.27278 0.943444
Q2FWM9   18 1.02857 0.903563 0.161558
Q2FUW9   8 0.457143 -1.27278 0.943444
Q2FW91   15 0.857143 -1.27278 0.943444
Q2G137   21 1.2 0.903563 0.161558
Q2FVM0   25 1.42857 0.903563 0.161558
Q2G057   18 1.02857 0.903563 0.161558
Q2FXP5   16 0.914286 -1.27278 0.943444
Q2G1H2   8 0.457143 -1.27278 0.943444
Q2FX99   8 0.457143 -1.27278 0.943444
Q2G0J4   13 0.742857 -1.27278 0.943444
Q2FX74   18 1.02857 0.903563 0.161558
Q2G1J9   14 0.8 -1.27278 0.943444
Q2G1F7   6 0.342857 -1.27278 0.943444
Q2G2R8   23 1.31429 0.903563 0.161558
Q2FW32   22 1.25714 0.903563 0.161558
Q2FXZ4   20 1.14286 0.903563 0.161558
Q2FUT0   27 1.54286 0.903563 0.161558
Q2G084   28 1.6 0.903563 0.161558
Q2G148   23 1.31429 0.903563 0.161558
Q2FYR0   20 1.14286 0.903563 0.161558
Q2FW86   21 1.2 0.903563 0.161558
Q2FW01   23 1.31429 0.903563 0.161558
Q2FUX9   12 0.685714 -1.27278 0.943444
Q2G212   13 0.742857 -1.27278 0.943444
Q2FZ84   27 1.54286 0.903563 0.161558
Q2G0Y0   18 1.02857 0.903563 0.161558
Q2FYU4   17 0.971429 -1.27278 0.943444
Q2G223   19 1.08571 0.903563 0.161558
Q2G136   16 0.914286 -1.27278 0.943444
Q2G0G6   16 0.914286 -1.27278 0.943444
Q2FWY6   25 1.42857 0.903563 0.161558
Q2FWZ2   19 1.08571 0.903563 0.161558
Q2G240   20 1.14286 0.903563 0.161558
O05154   19 1.08571 0.903563 0.161558
Q2FXP4   14 0.8 -1.27278 0.943444
Q2FVH5   17 0.971429 -1.27278 0.943444
Q2FYP0   27 1.5 0.903563 0.161558
Q2FUW5   16 0.888889 -1.27278 0.943444
Q2FX66   16 0.888889 -1.27278 0.943444
Q2G1P4   8 0.444444 -1.27278 0.943444
Q2FYI9   24 1.33333 0.903563 0.161558
Q2G0I7   25 1.38889 0.903563 0.161558
Q2FXQ9   24 1.33333 0.903563 0.161558
Q2FXL0   33 1.83333 0.903563 0.161558
Q2FYR7   18 1 0.903563 0.161558
Q2G1W4   21 1.16667 0.903563 0.161558
Q2G2C8   18 1 0.903563 0.161558
Q2G163   22 1.22222 0.903563 0.161558
Q2FWL9   7 0.388889 -1.27278 0.943444
Q2FZH3   16 0.888889 -1.27278 0.943444
Q2FZR5   20 1.11111 0.903563 0.161558
Q2G1W6   22 1.22222 0.903563 0.161558
Q2FWA5   15 0.833333 -1.27278 0.943444
Q2FX17   25 1.38889 0.903563 0.161558
Q2FXY1   21 1.16667 0.903563 0.161558
Q2G2W1   12 0.666667 -1.27278 0.943444
Q2FV06   8 0.444444 -1.27278 0.943444
Q2FYW6   23 1.27778 0.903563 0.161558
Q2G281   16 0.888889 -1.27278 0.943444
Q2G227   24 1.33333 0.903563 0.161558
Q2FWZ5   23 1.27778 0.903563 0.161558
Q2FZX0   21 1.16667 0.903563 0.161558
Q2FV51   11 0.611111 -1.27278 0.943444
Q2G082   11 0.611111 -1.27278 0.943444
Q2FWX4   5 0.277778 -1.27278 0.943444
Q2FZT1   27 1.5 0.903563 0.161558
Q2FYF3   14 0.777778 -1.27278 0.943444
Q2FXW9   20 1.11111 0.903563 0.161558
O34090   25 1.38889 0.903563 0.161558
Q2FVE1   11 0.611111 -1.27278 0.943444
Q2FZL5   18 1 0.903563 0.161558
Q2G258   29 1.61111 0.903563 0.161558
Q2FZW5   12 0.666667 -1.27278 0.943444
Q2FW63   10 0.555556 -1.27278 0.943444
Q2FXB4   19 1.05556 0.903563 0.161558
Q2G1T5   10 0.555556 -1.27278 0.943444
Q2G1J5   17 0.944444 -1.27278 0.943444
Q2G0V0   23 1.27778 0.903563 0.161558
Q2G0M7   21 1.16667 0.903563 0.161558
Q2G1I5   26 1.44444 0.903563 0.161558
Q2G146   22 1.22222 0.903563 0.161558
Q2G1P6   22 1.22222 0.903563 0.161558
Q2G1W8   21 1.13514 0.903563 0.161558
Q2G035   19 1.02703 0.903563 0.161558
Q2G1I3   19 1.02703 0.903563 0.161558
Q2FWM2   27 1.45946 0.903563 0.161558
Q2FYJ3   23 1.24324 0.903563 0.161558
Q2G0L8   28 1.51351 0.903563 0.161558
Q2G164   18 0.972973 -1.27278 0.943444
Q2FVT7   22 1.18919 0.903563 0.161558
Q2G1R3   17 0.918919 -1.27278 0.943444
Q2G1T6   26 1.40541 0.903563 0.161558
Q2FZN7   25 1.35135 0.903563 0.161558
Q2FY83   19 1.02703 0.903563 0.161558
Q2FZX9   19 1.02703 0.903563 0.161558
Q2FYL5   20 1.08108 0.903563 0.161558
Q2G218   28 1.51351 0.903563 0.161558
Q2G0M5   15 0.810811 -1.27278 0.943444
Q2FW78   8 0.432432 -1.27278 0.943444
P52078   24 1.2973 0.903563 0.161558
Q7X2S2   20 1.08108 0.903563 0.161558
Q2FZG4   15 0.810811 -1.27278 0.943444
Q2G0M4   22 1.18919 0.903563 0.161558
Q2FVA2   26 1.40541 0.903563 0.161558
Q2G115   25 1.35135 0.903563 0.161558
Q2G0M8   23 1.24324 0.903563 0.161558
Q2G1U4   20 1.08108 0.903563 0.161558
Q2G1D0   24 1.2973 0.903563 0.161558
Q2G2S0   20 1.08108 0.903563 0.161558
Q2G2N5   14 0.756757 -1.27278 0.943444
Q2G222   26 1.40541 0.903563 0.161558
Q2G1C8   19 1.02703 0.903563 0.161558
Q2FV40   17 0.918919 -1.27278 0.943444
Q2FXT1   19 1.02703 0.903563 0.161558
Q2FZZ2   19 1.02703 0.903563 0.161558
Q2FY01   17 0.918919 -1.27278 0.943444
Q2FVJ8   21 1.13514 0.903563 0.161558
Q2FXK2   26 1.40541 0.903563 0.161558
Q2FUS7   21 1.13514 0.903563 0.161558
Q2FVP1   11 0.594595 -1.27278 0.943444
Q2FYN7   16 0.864865 -1.27278 0.943444
P69848   21 1.13514 0.903563 0.161558
Q2FWN8   22 1.18919 0.903563 0.161558
Q2FV62   17 0.918919 -1.27278 0.943444
Q2FWW7   23 1.24324 0.903563 0.161558
Q2G1Y5   23 1.24324 0.903563 0.161558
Q2FXA3   18 0.972973 -1.27278 0.943444
Q2FYV3   21 1.13514 0.903563 0.161558
Q2G1H4   22 1.18919 0.903563 0.161558
Q2G038   20 1.08108 0.903563 0.161558
Q2G161   8 0.432432 -1.27278 0.943444
Q2FYV1   30 1.62162 0.903563 0.161558
Q2FZ09   26 1.40541 0.903563 0.161558
Q2FW90   18 0.972973 -1.27278 0.943444
Q2G290   19 1.02703 0.903563 0.161558
P60611   20 1.08108 0.903563 0.161558
Q2FV58   27 1.45946 0.903563 0.161558
Q2G0C6   19 1.02703 0.903563 0.161558
Q2G050   20 1.08108 0.903563 0.161558
Q2G0V2   20 1.08108 0.903563 0.161558
Q2FVQ4   10 0.540541 -1.27278 0.943444
Q2G094   21 1.10526 0.903563 0.161558
Q2FY59   27 1.42105 0.903563 0.161558
Q2FVX7   21 1.10526 0.903563 0.161558
Q2FVP4   20 1.05263 0.903563 0.161558
Q2G185   22 1.15789 0.903563 0.161558
Q2FXP8   7 0.368421 -1.27278 0.943444
Q2G275   18 0.947368 -1.27278 0.943444
Q2G1D9   21 1.10526 0.903563 0.161558
Q2FXI3   18 0.947368 -1.27278 0.943444
Q2FYM2   21 1.10526 0.903563 0.161558
P14738   15 0.789474 -1.27278 0.943444
Q2G2Q2   23 1.21053 0.903563 0.161558
Q2G0M9   25 1.31579 0.903563 0.161558
Q2FY67   19 1 0.903563 0.161558
Q2FWX8   11 0.578947 -1.27278 0.943444
Q2FUT9   20 1.05263 0.903563 0.161558
Q2FZS0   24 1.26316 0.903563 0.161558
Q2G2A8   16 0.842105 -1.27278 0.943444
Q2FUY2   10 0.526316 -1.27278 0.943444
Q2FZL8   19 1 0.903563 0.161558
Q2FW93   14 0.736842 -1.27278 0.943444
Q2G1L7   27 1.42105 0.903563 0.161558
Q2FW41   20 1.05263 0.903563 0.161558
Q2FZY6   20 1.05263 0.903563 0.161558
Q2G042   6 0.315789 -1.27278 0.943444
Q2FWK2   29 1.52632 0.903563 0.161558
Q2FYF4   26 1.36842 0.903563 0.161558
Q2FZP2   21 1.10526 0.903563 0.161558
Q2G1G7   16 0.842105 -1.27278 0.943444
Q2G1H5   23 1.21053 0.903563 0.161558
Q2G2S7   15 0.789474 -1.27278 0.943444
Q2FY53   20 1.05263 0.903563 0.161558
Q2G1N2   20 1.05263 0.903563 0.161558
Q2G2V2   18 0.947368 -1.27278 0.943444
Q2G1H6   25 1.31579 0.903563 0.161558
Q2FZA9   21 1.10526 0.903563 0.161558
Q2FXI5   24 1.26316 0.903563 0.161558
Q2G206   8 0.421053 -1.27278 0.943444
Q2FWN6   20 1.05263 0.903563 0.161558
Q2FUQ2   23 1.21053 0.903563 0.161558
Q2G1K3   16 0.842105 -1.27278 0.943444
Q2FZ76   20 1.05263 0.903563 0.161558
Q2FY54   24 1.26316 0.903563 0.161558
Q2G289   20 1.05263 0.903563 0.161558
Q2FY14   25 1.31579 0.903563 0.161558
Q2FV77   30 1.57895 0.903563 0.161558
Q2G064   24 1.26316 0.903563 0.161558
Q2G033   31 1.63158 0.903563 0.161558
Q2G198   24 1.26316 0.903563 0.161558
Q2G0K4   14 0.736842 -1.27278 0.943444
Q2G0V3   27 1.42105 0.903563 0.161558
Q2FWE2   27 1.38462 0.903563 0.161558
Q2G089   22 1.12821 0.903563 0.161558
Q2FZL3   21 1.07692 0.903563 0.161558
Q2G087   24 1.23077 0.903563 0.161558
Q2G0A7   10 0.512821 -1.27278 0.943444
Q2FVF9   23 1.17949 0.903563 0.161558
Q2G071   21 1.07692 0.903563 0.161558
Q2FUZ2   22 1.12821 0.903563 0.161558
Q2FY27   22 1.12821 0.903563 0.161558
Q2FXX4   19 0.974359 -1.27278 0.943444
Q2G1E6   18 0.923077 -1.27278 0.943444
Q2G1G5   23 1.17949 0.903563 0.161558
Q2G2Q3   18 0.923077 -1.27278 0.943444
Q2FZF0   22 1.12821 0.903563 0.161558
Q2G2D2   21 1.07692 0.903563 0.161558
Q2FXT4   16 0.820513 -1.27278 0.943444
Q2FZI8   32 1.64103 0.903563 0.161558
Q2FUS8   10 0.512821 -1.27278 0.943444
Q2FVR9   17 0.871795 -1.27278 0.943444
Q2FXP2   22 1.12821 0.903563 0.161558
Q2FX94   16 0.820513 -1.27278 0.943444
Q2G2A5   19 0.974359 -1.27278 0.943444
Q2FZP7   16 0.820513 -1.27278 0.943444
Q2G1R7   19 0.974359 -1.27278 0.943444
Q2G015   10 0.512821 -1.27278 0.943444
Q2FZF4   29 1.48718 0.903563 0.161558
Q2G1E5   21 1.07692 0.903563 0.161558
Q2FWH9   13 0.666667 -1.27278 0.943444
Q2G069   19 0.974359 -1.27278 0.943444
Q2FZK3   21 1.07692 0.903563 0.161558
Q2FZU5   20 1.02564 0.903563 0.161558
Q2FYT4   13 0.666667 -1.27278 0.943444
Q2FWK4   26 1.33333 0.903563 0.161558
Q2FY40   23 1.17949 0.903563 0.161558
Q2FWY4   7 0.358974 -1.27278 0.943444
Q2G156   12 0.615385 -1.27278 0.943444
Q2G045   24 1.23077 0.903563 0.161558
Q2FZS6   12 0.615385 -1.27278 0.943444
Q2FYC7   26 1.33333 0.903563 0.161558
Q2FW73   21 1.07692 0.903563 0.161558
Q2G1H3   20 1.02564 0.903563 0.161558
Q2FXJ6   23 1.17949 0.903563 0.161558
Q2FUS2   8 0.4 -1.27278 0.943444
Q2G120   35 1.75 0.903563 0.161558
Q2G2T9   19 0.95 -1.27278 0.943444
Q2G1N9   13 0.65 -1.27278 0.943444
Q2FXL9   19 0.95 -1.27278 0.943444
Q2G0W4   22 1.1 0.903563 0.161558
Q2G0R6   25 1.25 0.903563 0.161558
Q2G1C4   17 0.85 -1.27278 0.943444
Q2FWY9   34 1.7 0.903563 0.161558
Q2G1K4   21 1.05 0.903563 0.161558
Q2FYK3   23 1.15 0.903563 0.161558
Q2G1N4   21 1.05 0.903563 0.161558
Q2G065   18 0.9 -1.27278 0.943444
Q2FX88   24 1.2 0.903563 0.161558
Q2FVW9   21 1.05 0.903563 0.161558
Q2G1E0   13 0.65 -1.27278 0.943444
Q2G2P2   20 1 0.903563 0.161558
Q2G0V5   7 0.35 -1.27278 0.943444
Q2FWA2   30 1.5 0.903563 0.161558
Q2FZU1   22 1.1 0.903563 0.161558
Q2FX77   21 1.05 0.903563 0.161558
Q2FW75   21 1.05 0.903563 0.161558
Q2FUT5   20 1 0.903563 0.161558
Q2G234   26 1.3 0.903563 0.161558
Q2FZU6   21 1.05 0.903563 0.161558
Q2G1Y2   13 0.65 -1.27278 0.943444
Q2FXN7   16 0.8 -1.27278 0.943444
Q2G2J3   8 0.4 -1.27278 0.943444
Q2G0G1   20 1 0.903563 0.161558
Q2FW62   22 1.1 0.903563 0.161558
Q2FUP7   24 1.2 0.903563 0.161558
Q2G1J3   17 0.85 -1.27278 0.943444
Q2FZ15   24 1.2 0.903563 0.161558
Q2G1D3   15 0.75 -1.27278 0.943444
Q2G0K2   25 1.25 0.903563 0.161558
Q2FWC1   25 1.25 0.903563 0.161558
Q2FXM5   20 1 0.903563 0.161558
Q2FY46   16 0.8 -1.27278 0.943444
Q2G1K0   19 0.95 -1.27278 0.943444
Q2FXT6   20 1 0.903563 0.161558
Q2FZM4   20 1 0.903563 0.161558
Q2FXG1   23 1.15 0.903563 0.161558
Q2FXL1   21 1.05 0.903563 0.161558
Q2FWX5   21 1.05 0.903563 0.161558
# cudaSaTabsearch LTYPE = T LORDER = F LSOLN = F
# QUERY ID = PF09875 
# DBFILE = ./tableaux.ascii.DB                                                             
Q2G1I1   16 0.780488 -1.27278  0.943444
Q2G1K2   17 0.829268 -1.27278  0.943444
Q2FUU5   16 0.780488 -1.27278  0.943444
Q2FXB6   27 1.31707 0.903563  0.161558
Q2FZU2   18 0.878049 -1.27278  0.943444
Q2FZK0   8 0.390244 -1.27278  0.943444
Q2FY33   24 1.17073 0.903563  0.161558
Q2G098   23 1.12195 0.903563  0.161558
Q2FZ46   16 0.780488 -1.27278  0.943444
Q2FZQ5   22 1.07317 0.903563  0.161558
Q2FXU8   15 0.731707 -1.27278  0.943444
Q9EZ08   18 0.878049 -1.27278  0.943444
Q2G1B9   17 0.829268 -1.27278  0.943444
Q2FZ73   24 1.17073 0.903563  0.161558
Q2FY35   22 1.07317 0.903563  0.161558
Q2FZ16   22 1.07317 0.903563  0.161558
Q2FYR2   22 1.07317 0.903563  0.161558
Q2FWY3   10 0.487805 -1.27278  0.943444
Q2G2F5   19 0.926829 -1.27278  0.943444
Q2G032   20 0.97561 -1.27278  0.943444
Q2FZ10   22 1.07317 0.903563  0.161558
Q2G255   21 1.02439 0.903563  0.161558
Q2G0X6   20 0.97561 -1.27278  0.943444
Q2FYH0   18 0.878049 -1.27278  0.943444
Q2FXJ9   12 0.585366 -1.27278  0.943444
Q2FZT4   25 1.21951 0.903563  0.161558
Q2FVE6   18 0.878049 -1.27278  0.943444
Q2FYD3   12 0.585366 -1.27278  0.943444
Q2FXT5   18 0.878049 -1.27278  0.943444
Q2FY60   23 1.12195 0.903563  0.161558
Q2G2D7   16 0.780488 -1.27278  0.943444
Q2FX16   21 1.02439 0.903563  0.161558
Q2FZ34   24 1.17073 0.903563  0.161558
Q2G1S4   25 1.21951 0.903563  0.161558
Q2G147   23 1.12195 0.903563  0.161558
Q2G1J7   21 1.02439 0.903563  0.161558
Q2G2A7   26 1.26829 0.903563  0.161558
Q2G2M6   16 0.780488 -1.27278  0.943444
Q2FV30   16 0.780488 -1.27278  0.943444
Q2FVL5   22 1.07317 0.903563  0.161558
Q2FXY0   19 0.926829 -1.27278  0.943444
Q2FZL1   21 1.02439 0.903563  0.161558
Q2FW45   19 0.926829 -1.27278  0.943444
Q2FZU0   19 0.904762 -1.27278  0.943444
Q2FWZ0   20 0.952381 -1.27278  0.943444
Q2G2H5   23 1.09524 0.903563  0.161558
Q2FYG9   25 1.19048 0.903563  0.161558
Q2G2X6   21 1 0.903563  0.161558
Q2G155   20 0.952381 -1.27278  0.943444
Q2FXY9   22 1.04762 0.903563  0.161558
Q2FZ37   27 1.28571 0.903563  0.161558
Q2FVI7   22 1.04762 0.903563  0.161558
Q2FYS1   24 1.14286 0.903563  0.161558
Q2FXL5   26 1.2381 0.903563  0.161558
Q2G1J4   19 0.904762 -1.27278  0.943444
Q2FWZ3   18 0.857143 -1.27278  0.943444
Q2G2P7   25 1.19048 0.903563  0.161558
Q2FVH3   25 1.19048 0.903563  0.161558
Q2FZ31   19 0.904762 -1.27278  0.943444
Q2G283   23 1.09524 0.903563  0.161558
Q2FZ66   27 1.28571 0.903563  0.161558
Q2FWY7   7 0.333333 -1.27278  0.943444
Q2G1F9   24 1.14286 0.903563  0.161558
Q2FZJ4   26 1.2381 0.903563  0.161558
Q2FZQ1   16 0.761905 -1.27278  0.943444
Q2FY80   22 1.04762 0.903563  0.161558
Q2G2D4   12 0.571429 -1.27278  0.943444
Q2FYP1   17 0.809524 -1.27278  0.943444
Q2FYF9   17 0.809524 -1.27278  0.943444
Q2G0B3   15 0.714286 -1.27278  0.943444
Q2FUT8   17 0.809524 -1.27278  0.943444
Q2FYR1   23 1.09524 0.903563  0.161558
Q2FYL3   18 0.857143 -1.27278  0.943444
Q2FVG4   11 0.52381 -1.27278  0.943444
Q2FVP8   14 0.666667 -1.27278  0.943444
Q2FZ28   13 0.604651 -1.27278  0.943444
Q2G1F0   20 0.930233 -1.27278  0.943444
P95689   23 1.06977 0.903563  0.161558
Q2FYH6   26 1.2093 0.903563  0.161558
Q2FXD1   21 0.976744 -1.27278  0.943444
Q2G0X5   27 1.25581 0.903563  0.161558
Q2FXN8   9 0.418605 -1.27278  0.943444
Q2G0N0   19 0.883721 -1.27278  0.943444
Q2G268   17 0.790698 -1.27278  0.943444
Q2FV61   21 0.976744 -1.27278  0.943444
Q2FXL7   20 0.930233 -1.27278  0.943444
Q2FUR5   19 0.883721 -1.27278  0.943444
Q2FXV6   17 0.790698 -1.27278  0.943444
Q2G2C5   24 1.11628 0.903563  0.161558
Q2FVJ6   20 0.930233 -1.27278  0.943444
Q2G1Y4   24 1.11628 0.903563  0.161558
Q2FVI0   10 0.465116 -1.27278  0.943444
Q2FXJ8   23 1.06977 0.903563  0.161558
Q2FZU7   17 0.790698 -1.27278  0.943444
Q2G2X4   16 0.744186 -1.27278  0.943444
Q2FZA8   24 1.11628 0.903563  0.161558
Q2FW96   18 0.837209 -1.27278  0.943444
Q2FYV4   32 1.48837 0.903563  0.161558
O07325   25 1.16279 0.903563  0.161558
Q2G1C1   17 0.790698 -1.27278  0.943444
Q2FZR9   23 1.06977 0.903563  0.161558
Q2FVW3   22 1.02326 0.903563  0.161558
Q2G124   24 1.11628 0.903563  0.161558
P0C0V7   25 1.16279 0.903563  0.161558
Q2FX52   21 0.954545 -1.27278  0.943444
Q2G2C7   20 0.909091 -1.27278  0.943444
Q2G2D5   19 0.863636 -1.27278  0.943444
Q2FXQ7   18 0.818182 -1.27278  0.943444
Q2FZW0   19 0.863636 -1.27278  0.943444
Q2FVG3   23 1.04545 0.903563  0.161558
Q2FXR4   22 1 0.903563  0.161558
Q2FZ67   26 1.18182 0.903563  0.161558
Q2G243   21 0.954545 -1.27278  0.943444
Q2FV76   26 1.18182 0.903563  0.161558
Q2FVZ4   24 1.09091 0.903563  0.161558
Q2FWC5   28 1.27273 0.903563  0.161558
Q2FZY3   17 0.772727 -1.27278  0.943444
Q2FWH5   17 0.772727 -1.27278  0.943444
Q2G241   19 0.863636 -1.27278  0.943444
Q2FV35   17 0.772727 -1.27278  0.943444
Q2G0T5   18 0.818182 -1.27278  0.943444
Q2G1A9   17 0.772727 -1.27278  0.943444
Q2FYU7   22 1 0.903563  0.161558
Q2G2E0   9 0.409091 -1.27278  0.943444
Q2FVT6   19 0.863636 -1.27278  0.943444
Q2G0D7   22 1 0.903563  0.161558
Q2G1M6   18 0.818182 -1.27278  0.943444
Q2G0A6   12 0.545455 -1.27278  0.943444
Q2FUY6   20 0.909091 -1.27278  0.943444
Q2FYJ2   20 0.909091 -1.27278  0.943444
Q2G2E5   21 0.933333 -1.27278  0.943444
Q2G2P5   22 0.977778 -1.27278  0.943444
Q2G1R6   16 0.711111 -1.27278  0.943444
Q2FYF0   14 0.622222 -1.27278  0.943444
Q2FVH8   12 0.533333 -1.27278  0.943444
Q2FUU3   17 0.755556 -1.27278  0.943444
Q2FVG8   22 0.977778 -1.27278  0.943444
Q9ZAH5   23 1.02222 0.903563  0.161558
Q2G2U0   18 0.8 -1.27278  0.943444
Q2FYR4   22 0.977778 -1.27278  0.943444
Q2G256   17 0.755556 -1.27278  0.943444
Q2FVY0   21 0.933333 -1.27278  0.943444
Q2G0Q2   18 0.8 -1.27278  0.943444
Q2G0R2   19 0.844444 -1.27278  0.943444
Q2G0Q3   20 0.888889 -1.27278  0.943444
Q2FWZ9   21 0.933333 -1.27278  0.943444
Q53705   21 0.933333 -1.27278  0.943444
Q2G2U3   19 0.844444 -1.27278  0.943444
Q2FYY6   21 0.933333 -1.27278  0.943444
Q2FWL3   16 0.711111 -1.27278  0.943444
Q2FY50   16 0.711111 -1.27278  0.943444
Q2FXN4   31 1.37778 0.903563  0.161558
Q2G179   14 0.622222 -1.27278  0.943444
Q2G1L6   22 0.977778 -1.27278  0.943444
Q2FXU4   24 1.06667 0.903563  0.161558
Q2G1E9   25 1.11111 0.903563  0.161558
Q2G232   19 0.844444 -1.27278  0.943444
Q2FXH9   18 0.8 -1.27278  0.943444
Q2G0X3   12 0.533333 -1.27278  0.943444
Q2FXD0   20 0.888889 -1.27278  0.943444
Q2G0G3   16 0.711111 -1.27278  0.943444
Q2FWW3   27 1.2 0.903563  0.161558
Q2FYG0   20 0.869565 -1.27278  0.943444
Q2FZS9   12 0.521739 -1.27278  0.943444
Q2FYS2   27 1.17391 0.903563  0.161558
Q2G2U4   17 0.73913 -1.27278  0.943444
Q2FWJ9   24 1.04348 0.903563  0.161558
Q2FWF0   19 0.826087 -1.27278  0.943444
Q2FXR9   18 0.782609 -1.27278  0.943444
Q2FZV7   15 0.652174 -1.27278  0.943444
Q2G1W0   22 0.956522 -1.27278  0.943444
Q2G2I0   18 0.782609 -1.27278  0.943444
Q2G153   19 0.826087 -1.27278  0.943444
Q2FWD7   22 0.956522 -1.27278  0.943444
Q2FY15   16 0.695652 -1.27278  0.943444
Q2FV54   12 0.521739 -1.27278  0.943444
Q2FZ74   18 0.782609 -1.27278  0.943444
Q2FYV5   22 0.956522 -1.27278  0.943444
Q2G2I1   20 0.869565 -1.27278  0.943444
Q2FXZ6   17 0.73913 -1.27278  0.943444
Q2G0U0   25 1.08696 0.903563  0.161558
Q2G0Y6   18 0.782609 -1.27278  0.943444
Q2FXJ0   18 0.782609 -1.27278  0.943444
Q2FY43   28 1.19149 0.903563  0.161558
Q2FWM1   12 0.510638 -1.27278  0.943444
Q2FVJ1   20 0.851064 -1.27278  0.943444
Q2G0K3   22 0.93617 -1.27278  0.943444
Q2FY66   19 0.808511 -1.27278  0.943444
Q2FW99   11 0.468085 -1.27278  0.943444
Q2FV10   16 0.680851 -1.27278  0.943444
Q2FXJ5   24 1.02128 0.903563  0.161558
Q2FX69   12 0.510638 -1.27278  0.943444
Q2G0B2   18 0.765957 -1.27278  0.943444
Q2FX14   19 0.808511 -1.27278  0.943444
Q2FYD8   19 0.808511 -1.27278  0.943444
Q2FWE5   27 1.14894 0.903563  0.161558
Q2G2A3   16 0.680851 -1.27278  0.943444
Q2FZH8   20 0.851064 -1.27278  0.943444
Q2FX51   18 0.765957 -1.27278  0.943444
Q2FWE8   18 0.765957 -1.27278  0.943444
Q2G088   24 1.02128 0.903563  0.161558
Q2G028   19 0.791667 -1.27278  0.943444
Q2G1S3   20 0.833333 -1.27278  0.943444
Q2FYN4   18 0.75 -1.27278  0.943444
Q2FX86   22 0.916667 -1.27278  0.943444
Q2G2S8   16 0.666667 -1.27278  0.943444
Q2FUW8   17 0.708333 -1.27278  0.943444
Q2FWD4   17 0.708333 -1.27278  0.943444
Q2FVH6   22 0.916667 -1.27278  0.943444
Q2G029   19 0.791667 -1.27278  0.943444
Q2G1R5   17 0.708333 -1.27278  0.943444
Q2FX65   6 0.25 -1.27278  0.943444
Q2FZV6   25 1.04167 0.903563  0.161558
Q2G1P1   19 0.791667 -1.27278  0.943444
Q2FVU4   22 0.916667 -1.27278  0.943444
Q2FVT5   23 0.958333 -1.27278  0.943444
Q2G2H4   22 0.916667 -1.27278  0.943444
Q2FZ58   19 0.791667 -1.27278  0.943444
Q2FVJ2   20 0.833333 -1.27278  0.943444
Q2FXW5   19 0.791667 -1.27278  0.943444
Q2FWK1   21 0.875 -1.27278  0.943444
Q2G031   18 0.75 -1.27278  0.943444
Q2G0U1   17 0.708333 -1.27278  0.943444
Q2FW46   29 1.20833 0.903563  0.161558
Q2FZY5   36 1.5 0.903563  0.161558
Q2FZI5   25 1.02041 0.903563  0.161558
Q2FYR9   19 0.77551 -1.27278  0.943444
Q2FZ92   20 0.816327 -1.27278  0.943444
Q2G1D5   17 0.693878 -1.27278  0.943444
Q2FXM2   19 0.77551 -1.27278  0.943444
Q2FVM2   20 0.816327 -1.27278  0.943444
Q2FZN2   21 0.857143 -1.27278  0.943444
Q2G1U8   20 0.816327 -1.27278  0.943444
Q2FVS7   20 0.816327 -1.27278  0.943444
Q2FWB5   20 0.816327 -1.27278  0.943444
Q2FXX1   26 1.06122 0.903563  0.161558
Q2G2J9   22 0.897959 -1.27278  0.943444
Q2G0Y7   18 0.734694 -1.27278  0.943444
Q2FW81   20 0.816327 -1.27278  0.943444
Q2FWK3   18 0.734694 -1.27278  0.943444
Q2FY34   16 0.653061 -1.27278  0.943444
Q2FXF8   18 0.734694 -1.27278  0.943444
Q2FXI9   25 1.02041 0.903563  0.161558
Q05615   20 0.8 -1.27278  0.943444
Q2FUW4   17 0.68 -1.27278  0.943444
Q2FVF4   21 0.84 -1.27278  0.943444
Q2FWI3   22 0.88 -1.27278  0.943444
Q2FWG8   20 0.8 -1.27278  0.943444
Q2G0R0   17 0.68 -1.27278  0.943444
Q2G0I4   20 0.8 -1.27278  0.943444
Q2FV67   17 0.68 -1.27278  0.943444
Q2G091   19 0.76 -1.27278  0.943444
Q2G1U1   19 0.76 -1.27278  0.943444
Q2FUX7   23 0.92 -1.27278  0.943444
Q2FY51   17 0.68 -1.27278  0.943444
Q2FYP2   21 0.84 -1.27278  0.943444
Q2G0F8   21 0.84 -1.27278  0.943444
Q2FXH5   22 0.88 -1.27278  0.943444
Q2G193   17 0.68 -1.27278  0.943444
Q2FWD6   17 0.68 -1.27278  0.943444
Q2FZ98   23 0.901961 -1.27278  0.943444
Q2FYQ2   20 0.784314 -1.27278  0.943444
Q2FWL5   19 0.745098 -1.27278  0.943444
Q2FV16   17 0.666667 -1.27278  0.943444
Q2FWX9   17 0.666667 -1.27278  0.943444
Q2G1J0   18 0.705882 -1.27278  0.943444
Q2G235   17 0.666667 -1.27278  0.943444
Q2FXK1   17 0.666667 -1.27278  0.943444
Q2FWF4   17 0.666667 -1.27278  0.943444
Q2FZC8   20 0.784314 -1.27278  0.943444
Q2FZQ4   17 0.666667 -1.27278  0.943444
O52582   15 0.588235 -1.27278  0.943444
Q2FZI6   19 0.745098 -1.27278  0.943444
Q2FUW7   21 0.823529 -1.27278  0.943444
Q2G2M9   18 0.705882 -1.27278  0.943444
Q2FZD0   19 0.745098 -1.27278  0.943444
Q2FWK7   22 0.862745 -1.27278  0.943444
Q2FWU4   9 0.352941 -1.27278  0.943444
Q2FUX4   26 1.01961 0.903563  0.161558
Q2G2V3   21 0.823529 -1.27278  0.943444
O05204   25 0.980392 -1.27278  0.943444
Q2FYC2   16 0.615385 -1.27278  0.943444
Q2FZP6   17 0.653846 -1.27278  0.943444
Q2G0L2   20 0.769231 -1.27278  0.943444
Q2FZV1   10 0.384615 -1.27278  0.943444
Q2FVQ5   18 0.692308 -1.27278  0.943444
Q2FZW6   20 0.769231 -1.27278  0.943444
Q2FZI3   18 0.692308 -1.27278  0.943444
Q2G219   22 0.846154 -1.27278  0.943444
Q2FZR2   19 0.730769 -1.27278  0.943444
Q2FXZ2   20 0.769231 -1.27278  0.943444
Q2FYC6   26 1 0.903563  0.161558
Q2FYZ5   23 0.867925 -1.27278  0.943444
Q2FWN4   17 0.641509 -1.27278  0.943444
Q2G221   18 0.679245 -1.27278  0.943444
Q2FZX5   17 0.641509 -1.27278  0.943444
Q2FUW3   14 0.528302 -1.27278  0.943444
Q2G2H3   18 0.679245 -1.27278  0.943444
Q2FY08   20 0.754717 -1.27278  0.943444
Q2FXU5   24 0.90566 -1.27278  0.943444
Q2G1F8   19 0.716981 -1.27278  0.943444
Q2FYW4   19 0.716981 -1.27278  0.943444
Q2G142   19 0.716981 -1.27278  0.943444
Q2G1U3   19 0.716981 -1.27278  0.943444
Q2FZ18   32 1.20755 0.903563  0.161558
Q2FV24   24 0.90566 -1.27278  0.943444
Q2G1C2   15 0.566038 -1.27278  0.943444
Q2FYZ4   21 0.792453 -1.27278  0.943444
Q2FWT4   19 0.716981 -1.27278  0.943444
Q2FUX1   21 0.792453 -1.27278  0.943444
Q2FZG9   17 0.62963 -1.27278  0.943444
Q2FVC1   22 0.814815 -1.27278  0.943444
Q2FYT3   17 0.62963 -1.27278  0.943444
Q2FY82   23 0.851852 -1.27278  0.943444
Q2FV02   23 0.851852 -1.27278  0.943444
Q2FXJ2   17 0.62963 -1.27278  0.943444
Q2FZ02   16 0.592593 -1.27278  0.943444
Q2G0L3   19 0.703704 -1.27278  0.943444
Q2FZH5   21 0.777778 -1.27278  0.943444
Q2FWH4   20 0.740741 -1.27278  0.943444
Q2FW49   15 0.555556 -1.27278  0.943444
Q93T05   20 0.740741 -1.27278  0.943444
Q2FX73   20 0.740741 -1.27278  0.943444
Q2G239   24 0.872727 -1.27278  0.943444
Q2G121   15 0.545455 -1.27278  0.943444
Q2FY11   18 0.654545 -1.27278  0.943444
Q2FV11   22 0.8 -1.27278  0.943444
Q2FZ05   23 0.836364 -1.27278  0.943444
Q2G253   17 0.618182 -1.27278  0.943444
Q2FW98   14 0.509091 -1.27278  0.943444
Q2G205   21 0.763636 -1.27278  0.943444
Q2FVE7   22 0.8 -1.27278  0.943444
Q2FYD0   16 0.581818 -1.27278  0.943444
Q2FZ19   20 0.727273 -1.27278  0.943444
Q2G1C7   22 0.8 -1.27278  0.943444
Q2FV60   20 0.727273 -1.27278  0.943444
Q2FY64   21 0.763636 -1.27278  0.943444
Q2FZI9   19 0.690909 -1.27278  0.943444
Q2FV57   20 0.714286 -1.27278  0.943444
Q2FXA5   17 0.607143 -1.27278  0.943444
Q2G2U8   12 0.428571 -1.27278  0.943444
Q2FZP0   22 0.785714 -1.27278  0.943444
Q2FZL7   15 0.535714 -1.27278  0.943444
Q2FZR3   20 0.714286 -1.27278  0.943444
Q2FWA0   17 0.607143 -1.27278  0.943444
Q2G090   17 0.607143 -1.27278  0.943444
Q2G1H0   16 0.561404 -1.27278  0.943444
Q2FZP4   21 0.736842 -1.27278  0.943444
Q2FUX0   23 0.807018 -1.27278  0.943444
Q2FV86   15 0.526316 -1.27278  0.943444
Q2FV14   19 0.666667 -1.27278  0.943444
Q2FUT2   20 0.701754 -1.27278  0.943444
Q2FZ64   16 0.561404 -1.27278  0.943444
Q2FUW1   13 0.448276 -1.27278  0.943444
Q2FWI0   22 0.758621 -1.27278  0.943444
Q2G2K5   15 0.517241 -1.27278  0.943444
Q2FWK6   16 0.551724 -1.27278  0.943444
Q2G0T9   16 0.551724 -1.27278  0.943444
Q2G078   21 0.724138 -1.27278  0.943444
Q2G1P3   19 0.655172 -1.27278  0.943444
Q2G274   21 0.711864 -1.27278  0.943444
Q2FZD4   21 0.711864 -1.27278  0.943444
Q2FYS5   24 0.813559 -1.27278  0.943444
Q2G1K5   18 0.610169 -1.27278  0.943444
Q2G1L5   21 0.711864 -1.27278  0.943444
Q2G1M9   21 0.711864 -1.27278  0.943444
Q2FX67   16 0.542373 -1.27278  0.943444
Q2FZ32   16 0.542373 -1.27278  0.943444
Q2FWH7   22 0.745763 -1.27278  0.943444
Q2FXT8   22 0.733333 -1.27278  0.943444
Q2FUQ3   21 0.7 -1.27278  0.943444
Q2G1Y6   21 0.7 -1.27278  0.943444
Q2FX68   14 0.466667 -1.27278  0.943444
Q2FWD1   18 0.6 -1.27278  0.943444
Q2FUZ8   17 0.566667 -1.27278  0.943444
Q2G1F5   18 0.6 -1.27278  0.943444
Q2G2T6   23 0.766667 -1.27278  0.943444
Q2FYD2   13 0.433333 -1.27278  0.943444
Q2FYA1   16 0.533333 -1.27278  0.943444
Q2FY21   23 0.766667 -1.27278  0.943444
Q2FZD3   15 0.5 -1.27278  0.943444
Q2G1Z4   19 0.633333 -1.27278  0.943444
Q2G0S3   24 0.786885 -1.27278  0.943444
Q2FVQ3   16 0.52459 -1.27278  0.943444
Q2G2J4   15 0.491803 -1.27278  0.943444
Q2G2B8   16 0.52459 -1.27278  0.943444
Q2G0L5   8 0.262295 -1.27278  0.943444
Q2FW72   18 0.590164 -1.27278  0.943444
Q2FYT8   17 0.557377 -1.27278  0.943444
Q2FXM9   19 0.622951 -1.27278  0.943444
Q2G1Y0   22 0.721311 -1.27278  0.943444
Q2G2D0   15 0.491803 -1.27278  0.943444
Q2G2M2   17 0.557377 -1.27278  0.943444
Q2G1B7   18 0.590164 -1.27278  0.943444
Q2G1B8   16 0.52459 -1.27278  0.943444
Q2G0M6   24 0.786885 -1.27278  0.943444
Q2G1D8   22 0.709677 -1.27278  0.943444
Q2FV70   18 0.580645 -1.27278  0.943444
Q2FV72   19 0.612903 -1.27278  0.943444
Q2FVB2   17 0.548387 -1.27278  0.943444
Q2G122   15 0.483871 -1.27278  0.943444
Q2G1W2   20 0.634921 -1.27278  0.943444
Q2FWW1   21 0.666667 -1.27278  0.943444
Q2G1F4   21 0.666667 -1.27278  0.943444
Q2G093   18 0.571429 -1.27278  0.943444
Q2FXY7   20 0.634921 -1.27278  0.943444
Q2G1C6   15 0.47619 -1.27278  0.943444
Q2FZ20   20 0.634921 -1.27278  0.943444
O50581   15 0.46875 -1.27278  0.943444
Q2G1N1   21 0.65625 -1.27278  0.943444
Q2G188   16 0.492308 -1.27278  0.943444
Q2G296   22 0.676923 -1.27278  0.943444
Q2G2E9   17 0.523077 -1.27278  0.943444
Q2G294   17 0.523077 -1.27278  0.943444
Q2FWJ5   17 0.523077 -1.27278  0.943444
Q2FW03   17 0.515152 -1.27278  0.943444
Q2G0N1   19 0.575758 -1.27278  0.943444
Q2FZJ0   19 0.575758 -1.27278  0.943444
Q2FYZ9   17 0.515152 -1.27278  0.943444
Q2FV74   16 0.484848 -1.27278  0.943444
Q2FXP7   25 0.757576 -1.27278  0.943444
Q2FXU1   17 0.515152 -1.27278  0.943444
Q2G1M8   20 0.606061 -1.27278  0.943444
Q2FXY4   18 0.545455 -1.27278  0.943444
Q2FZ94   22 0.656716 -1.27278  0.943444
Q2FYI0   20 0.588235 -1.27278  0.943444
Q2FXT9   17 0.5 -1.27278  0.943444
Q2G0D2   15 0.434783 -1.27278  0.943444
Q2FYB7   22 0.637681 -1.27278  0.943444
Q2FVN8   16 0.463768 -1.27278  0.943444
Q2FZ49   19 0.550725 -1.27278  0.943444
Q2FUW6   17 0.492754 -1.27278  0.943444
Q2G1P7   15 0.434783 -1.27278  0.943444
Q2FW70   20 0.571429 -1.27278  0.943444
Q2G0W1   16 0.457143 -1.27278  0.943444
Q2G024   20 0.571429 -1.27278  0.943444
Q2G1G8   18 0.514286 -1.27278  0.943444
Q2G1R9   17 0.485714 -1.27278  0.943444
O06446   17 0.485714 -1.27278  0.943444
Q2G1C9   21 0.6 -1.27278  0.943444
Q2FXV8   17 0.478873 -1.27278  0.943444
Q2G0P5   15 0.422535 -1.27278  0.943444
Q2FV64   20 0.555556 -1.27278  0.943444
Q2FV87   16 0.438356 -1.27278  0.943444
Q2G1K9   15 0.405405 -1.27278  0.943444
Q2G266   15 0.405405 -1.27278  0.943444
Q59801   14 0.373333 -1.27278  0.943444
Q2FXH2   18 0.48 -1.27278  0.943444
Q53727   15 0.394737 -1.27278  0.943444
Q2G2Q0   17 0.447368 -1.27278  0.943444
Q2FZD8   18 0.467532 -1.27278  0.943444
Q2FYS4   16 0.415584 -1.27278  0.943444
Q2G1G2   26 0.675325 -1.27278  0.943444
Q2FXV9   18 0.461538 -1.27278  0.943444
Q2G0L4   11 0.282051 -1.27278  0.943444
Q2FXR8   15 0.384615 -1.27278  0.943444
Q2FYJ0   20 0.512821 -1.27278  0.943444
Q2FZS8   19 0.481013 -1.27278  0.943444
Q2FXN9   15 0.37037 -1.27278  0.943444
Q2FYM1   14 0.345679 -1.27278  0.943444
Q2FVZ5   19 0.469136 -1.27278  0.943444
Q2FVL8   14 0.341463 -1.27278  0.943444
Q2FZ40   14 0.341463 -1.27278  0.943444
Q2FYH5   18 0.433735 -1.27278  0.943444
Q2FXB3   19 0.447059 -1.27278  0.943444
Q2FYS9   20 0.45977 -1.27278  0.943444
Q2G1Q4   15 0.344828 -1.27278  0.943444
Q2FVC3   13 0.298851 -1.27278  0.943444
Q2G046   16 0.363636 -1.27278  0.943444
Q2FWU3   12 0.272727 -1.27278  0.943444
Q2FZ72   18 0.409091 -1.27278  0.943444
Q2FZ82   18 0.409091 -1.27278  0.943444
Q9F1K0   13 0.285714 -1.27278  0.943444
Q2FVV9   15 0.315789 -1.27278  0.943444
Q2FZT6   18 0.375 -1.27278  0.943444
Q2FWU5   12 0.25 -1.27278  0.943444
Q2FYC8   17 0.350515 -1.27278  0.943444
Q2FZK7   13 0.262626 -1.27278  0.943444
Q2G2C1   19 0.383838 -1.27278  0.943444
Q2FZT5   16 0.313725 -1.27278  0.943444
Q2G0R8   14 0.271845 -1.27278  0.943444
Q2FW95   14 0.271845 -1.27278  0.943444
Q2G0N5   16 0.299065 -1.27278  0.943444
P47768   13 0.238532 -1.27278  0.943444
Q2FXH4   13 0.236364 -1.27278  0.943444
Q2FVM1   16 0.290909 -1.27278  0.943444
```
