## Supplementary Data 3 for "Mining folded proteomes in the era of accurate structure prediction": PF09883.output

```
# cudaSaTabsearch LTYPE = T LORDER = F LSOLN = F
# QUERY ID = PF09883 
# DBFILE = ./tableaux.ascii.DB                                                             
Q2G0V6   0 0 -1.27278 0.943444
Q2G075   0 0 -1.27278 0.943444
Q2G083   0 0 -1.27278 0.943444
Q2FZN3   0 0 -1.27278 0.943444
Q2FY90   0 0 -1.27278 0.943444
Q2FX91   0 0 -1.27278 0.943444
Q2FX54   0 0 -1.27278 0.943444
Q2FYQ4   0 0 -1.27278 0.943444
Q2G284   0 0 -1.27278 0.943444
Q2G0S4   0 0 -1.27278 0.943444
Q2FWM3   0 0 -1.27278 0.943444
Q2FX81   0 0 -1.27278 0.943444
Q2FXC6   0 0 -1.27278 0.943444
Q2FWJ7   0 0 -1.27278 0.943444
Q2FYJ9   0 0 -1.27278 0.943444
Q2G2E6   0 0 -1.27278 0.943444
Q2FWV0   0 0 -1.27278 0.943444
Q2FZC3   0 0 -1.27278 0.943444
Q2FVH9   0 0 -1.27278 0.943444
Q2FXQ5   0 0 -1.27278 0.943444
Q2FZU4   0 0 -1.27278 0.943444
Q2FYF8   0 0 -1.27278 0.943444
Q2FUR4   0 0 -1.27278 0.943444
Q2FYI2   0 0 -1.27278 0.943444
Q2FYY2   0 0 -1.27278 0.943444
Q2FW58   0 0 -1.27278 0.943444
P0C7Z3   0 0 -1.27278 0.943444
Q2G0T2   0 0 -1.27278 0.943444
Q2G1G9   0 0 -1.27278 0.943444
Q2FVJ0   0 0 -1.27278 0.943444
Q2FZ80   0 0 -1.27278 0.943444
Q2G1R4   0 0 -1.27278 0.943444
Q2FW02   0 0 -1.27278 0.943444
Q2G1X3   0 0 -1.27278 0.943444
Q2FWW4   0 0 -1.27278 0.943444
Q2FZE1   0 0 -1.27278 0.943444
Q2FY31   0 0 -1.27278 0.943444
Q2G018   0 0 -1.27278 0.943444
Q2FZI0   0 0 -1.27278 0.943444
Q2FUZ7   0 0 -1.27278 0.943444
Q2G250   0 0 -1.27278 0.943444
Q2FWU8   0 0 -1.27278 0.943444
Q2FYX5   0 0 -1.27278 0.943444
Q2FZY2   0 0 -1.27278 0.943444
Q2FZX8   0 0 -1.27278 0.943444
Q2FUY8   0 0 -1.27278 0.943444
Q2FV73   0 0 -1.27278 0.943444
Q2G0C5   0 0 -1.27278 0.943444
Q2FZ52   0 0 -1.27278 0.943444
Q2FVK6   0 0 -1.27278 0.943444
Q2G0Z3   0 0 -1.27278 0.943444
Q2FZJ8   0 0 -1.27278 0.943444
Q2FY57   0 0 -1.27278 0.943444
Q2G0W3   0 0 -1.27278 0.943444
Q2G0I2   0 0 -1.27278 0.943444
Q2FYX1   0 0 -1.27278 0.943444
Q2G0H2   0 0 -1.27278 0.943444
Q2FWJ8   0 0 -1.27278 0.943444
Q2FWZ7   0 0 -1.27278 0.943444
Q2FV04   0 0 -1.27278 0.943444
Q2G0H6   0 0 -1.27278 0.943444
Q2G291   0 0 -1.27278 0.943444
Q2G1A7   0 0 -1.27278 0.943444
Q2FVS8   0 0 -1.27278 0.943444
Q2FZ26   0 0 -1.27278 0.943444
Q2FXJ3   0 0 -1.27278 0.943444
Q2G231   0 0 -1.27278 0.943444
Q2G2N0   0 0 -1.27278 0.943444
Q2G2I2   0 0 -1.27278 0.943444
Q2FYU3   0 0 -1.27278 0.943444
Q2FWY5   0 0 -1.27278 0.943444
Q2G2E3   0 0 -1.27278 0.943444
Q2FV09   0 0 -1.27278 0.943444
Q2FX72   0 0 -1.27278 0.943444
Q2FWA3   0 0 -1.27278 0.943444
Q2FWF2   0 0 -1.27278 0.943444
Q2G0E4   0 0 -1.27278 0.943444
Q2G251   0 0 -1.27278 0.943444
P0C818   0 0 -1.27278 0.943444
Q2FXQ2   0 0 -1.27278 0.943444
Q2FXD4   0 0 -1.27278 0.943444
Q2G014   0 0 -1.27278 0.943444
Q2FWI9   0 0 -1.27278 0.943444
Q2FX79   0 0 -1.27278 0.943444
Q2FVP7   0 0 -1.27278 0.943444
Q2FZN4   0 0 -1.27278 0.943444
Q2FWU6   0 0 -1.27278 0.943444
Q2G2Y1   0 0 -1.27278 0.943444
Q2FYF6   0 0 -1.27278 0.943444
Q2FXK0   0 0 -1.27278 0.943444
Q2FVI9   0 0 -1.27278 0.943444
Q2G246   0 0 -1.27278 0.943444
Q2G053   0 0 -1.27278 0.943444
Q2FWK8   0 0 -1.27278 0.943444
Q2FXL8   0 0 -1.27278 0.943444
Q2G0Q4   0 0 -1.27278 0.943444
Q2FVB7   0 0 -1.27278 0.943444
Q2FYD6   0 0 -1.27278 0.943444
Q2FXK9   0 0 -1.27278 0.943444
Q2FV78   0 0 -1.27278 0.943444
Q2FXG4   0 0 -1.27278 0.943444
Q2G0C8   0 0 -1.27278 0.943444
Q2FWU9   0 0 -1.27278 0.943444
Q2FUX2   0 0 -1.27278 0.943444
Q2FYI8   0 0 -1.27278 0.943444
Q2FXA1   0 0 -1.27278 0.943444
Q2FV49   0 0 -1.27278 0.943444
Q2G1S0   0 0 -1.27278 0.943444
Q2G0G0   0 0 -1.27278 0.943444
P0C805   0 0 -1.27278 0.943444
Q2FWV9   0 0 -1.27278 0.943444
Q2G152   0 0 -1.27278 0.943444
Q2FX48   0 0 -1.27278 0.943444
Q2FXS5   0 0 -1.27278 0.943444
Q2FWL4   0 0 -1.27278 0.943444
P0C7Y1   0 0 -1.27278 0.943444
Q2FXA2   0 0 -1.27278 0.943444
Q2FY96   0 0 -1.27278 0.943444
Q2FVJ3   0 0 -1.27278 0.943444
Q2FZ24   0 0 -1.27278 0.943444
Q2G1X4   0 0 -1.27278 0.943444
Q2FYM6   0 0 -1.27278 0.943444
Q2FWX6   0 0 -1.27278 0.943444
Q2G1D2   0 0 -1.27278 0.943444
Q2FWC0   0 0 -1.27278 0.943444
Q2FZG7   0 0 -1.27278 0.943444
Q2G2P1   0 0 -1.27278 0.943444
Q2G1M4   0 0 -1.27278 0.943444
Q2FX29   0 0 -1.27278 0.943444
Q2FUZ3   0 0 -1.27278 0.943444
Q2FVZ9   0 0 -1.27278 0.943444
Q2G2N3   0 0 -1.27278 0.943444
Q2G237   0 0 -1.27278 0.943444
Q2FXN5   0 0 -1.27278 0.943444
Q2FYP7   0 0 -1.27278 0.943444
Q2FWC8   0 0 -1.27278 0.943444
Q2G209   0 0 -1.27278 0.943444
Q2FXX7   0 0 -1.27278 0.943444
Q2FV05   0 0 -1.27278 0.943444
Q2FWM8   0 0 -1.27278 0.943444
Q2FV00   0 0 -1.27278 0.943444
Q2FZF2   0 0 -1.27278 0.943444
Q2FV80   0 0 -1.27278 0.943444
Q2FZZ7   0 0 -1.27278 0.943444
Q2FWH8   0 0 -1.27278 0.943444
Q2FVS5   0 0 -1.27278 0.943444
Q2FWY0   0 0 -1.27278 0.943444
Q2FZM3   0 0 -1.27278 0.943444
Q2FZW8   0 0 -1.27278 0.943444
Q2FVY7   0 0 -1.27278 0.943444
Q2FXJ1   0 0 -1.27278 0.943444
Q2G0T7   0 0 -1.27278 0.943444
Q2FW40   0 0 -1.27278 0.943444
Q2FYU9   0 0 -1.27278 0.943444
Q2FUR0   0 0 -1.27278 0.943444
Q2G215   0 0 -1.27278 0.943444
Q2G169   0 0 -1.27278 0.943444
Q2G034   0 0 -1.27278 0.943444
Q2FUV8   2 0.2 -1.27278 0.943444
Q2FW44   2 0.2 -1.27278 0.943444
Q2FYJ8   0 0 -1.27278 0.943444
Q2FVR6   2 0.2 -1.27278 0.943444
Q2G183   0 0 -1.27278 0.943444
Q2G0S1   2 0.2 -1.27278 0.943444
Q2FX83   0 0 -1.27278 0.943444
Q2FYF7   2 0.2 -1.27278 0.943444
Q2G166   2 0.2 -1.27278 0.943444
Q2FX20   2 0.2 -1.27278 0.943444
Q2G020   1 0.1 -1.27278 0.943444
Q2FVC0   0 0 -1.27278 0.943444
Q2FVD1   0 0 -1.27278 0.943444
Q2FWH1   1 0.1 -1.27278 0.943444
Q2FYX2   0 0 -1.27278 0.943444
Q2FZB5   0 0 -1.27278 0.943444
Q2G0G8   2 0.2 -1.27278 0.943444
P0A0I4   2 0.2 -1.27278 0.943444
Q2G2C6   0 0 -1.27278 0.943444
Q2FVB1   1 0.1 -1.27278 0.943444
Q2FYN1   1 0.1 -1.27278 0.943444
Q2FV79   2 0.2 -1.27278 0.943444
Q2FVU9   2 0.2 -1.27278 0.943444
Q2G0W5   2 0.2 -1.27278 0.943444
Q2FW60   2 0.2 -1.27278 0.943444
Q2G269   2 0.2 -1.27278 0.943444
Q2FZS1   1 0.1 -1.27278 0.943444
Q2G1Y3   1 0.1 -1.27278 0.943444
Q2FWA4   2 0.2 -1.27278 0.943444
Q2G0C0   0 0 -1.27278 0.943444
Q2G2J6   0 0 -1.27278 0.943444
Q2G1R2   1 0.1 -1.27278 0.943444
Q2FXY8   1 0.1 -1.27278 0.943444
Q2FYL2   1 0.1 -1.27278 0.943444
Q2FYS3   0 0 -1.27278 0.943444
Q2FXS0   2 0.2 -1.27278 0.943444
Q2FWA7   0 0 -1.27278 0.943444
Q2FWV8   2 0.2 -1.27278 0.943444
Q2G279   1 0.1 -1.27278 0.943444
Q2FYB5   1 0.1 -1.27278 0.943444
Q2G175   2 0.2 -1.27278 0.943444
Q2FZ07   1 0.1 -1.27278 0.943444
Q2FVG7   1 0.1 -1.27278 0.943444
Q2G2P3   1 0.1 -1.27278 0.943444
Q2FZA3   1 0.1 -1.27278 0.943444
Q2FYE1   1 0.1 -1.27278 0.943444
Q2G2F8   0 0 -1.27278 0.943444
Q2FWS8   0 0 -1.27278 0.943444
Q2FXD8   1 0.1 -1.27278 0.943444
Q2FX46   2 0.2 -1.27278 0.943444
Q2FYB4   2 0.2 -1.27278 0.943444
Q2FYC0   1 0.1 -1.27278 0.943444
Q2FUY5   2 0.2 -1.27278 0.943444
Q2FYF2   0 0 -1.27278 0.943444
Q2G0R4   0 0 -1.27278 0.943444
Q2G1L1   0 0 -1.27278 0.943444
Q2FYB0   2 0.2 -1.27278 0.943444
Q2FWW5   2 0.2 -1.27278 0.943444
Q2FX04   1 0.1 -1.27278 0.943444
Q2FV33   2 0.2 -1.27278 0.943444
Q2FUX6   1 0.1 -1.27278 0.943444
Q2FVP5   0 0 -1.27278 0.943444
Q2G0W7   2 0.2 -1.27278 0.943444
Q2FXV1   2 0.2 -1.27278 0.943444
Q2G096   2 0.2 -1.27278 0.943444
Q2FV68   2 0.2 -1.27278 0.943444
Q2FVY6   1 0.1 -1.27278 0.943444
Q2FYY0   1 0.1 -1.27278 0.943444
Q2G005   0 0 -1.27278 0.943444
Q2G2B4   0 0 -1.27278 0.943444
Q2FVZ7   2 0.2 -1.27278 0.943444
Q2FW55   2 0.2 -1.27278 0.943444
Q2FV92   1 0.1 -1.27278 0.943444
Q2FYV9   1 0.1 -1.27278 0.943444
Q2FW74   2 0.2 -1.27278 0.943444
Q2FVK9   0 0 -1.27278 0.943444
Q2FZA4   2 0.2 -1.27278 0.943444
Q2FV25   0 0 -1.27278 0.943444
Q2FYG8   2 0.2 -1.27278 0.943444
Q2G216   1 0.1 -1.27278 0.943444
Q2FZ69   0 0 -1.27278 0.943444
Q2FV97   2 0.2 -1.27278 0.943444
Q2FZ95   0 0 -1.27278 0.943444
Q2FZN8   0 0 -1.27278 0.943444
Q2FZG2   2 0.2 -1.27278 0.943444
Q2G259   2 0.2 -1.27278 0.943444
Q2FYB6   0 0 -1.27278 0.943444
Q2FZD1   1 0.1 -1.27278 0.943444
Q2FYT6   2 0.2 -1.27278 0.943444
Q2G0Y2   1 0.1 -1.27278 0.943444
Q2FWZ1   2 0.2 -1.27278 0.943444
Q2FVC8   2 0.2 -1.27278 0.943444
Q2G2H1   2 0.2 -1.27278 0.943444
Q2FY47   0 0 -1.27278 0.943444
Q2FX78   1 0.1 -1.27278 0.943444
Q2FX47   2 0.2 -1.27278 0.943444
Q2FZA7   2 0.2 -1.27278 0.943444
Q2FV32   2 0.2 -1.27278 0.943444
Q2FYE6   0 0 -1.27278 0.943444
Q2FZ41   2 0.2 -1.27278 0.943444
Q2FYG3   0 0 -1.27278 0.943444
Q2FX01   2 0.2 -1.27278 0.943444
Q2FXU6   2 0.2 -1.27278 0.943444
Q2FYL7   2 0.2 -1.27278 0.943444
Q2FWQ3   2 0.2 -1.27278 0.943444
Q2FZY9   0 0 -1.27278 0.943444
Q2FV50   1 0.1 -1.27278 0.943444
Q2FUY7   2 0.2 -1.27278 0.943444
Q2FXP6   2 0.2 -1.27278 0.943444
Q2G1S9   2 0.2 -1.27278 0.943444
Q2FX18   2 0.2 -1.27278 0.943444
Q2FYU0   0 0 -1.27278 0.943444
Q2FXZ7   3 0.285714 -1.27278 0.943444
Q2G051   3 0.285714 -1.27278 0.943444
Q2FWS3   2 0.190476 -1.27278 0.943444
Q2FW14   4 0.380952 -1.27278 0.943444
Q2FYD7   4 0.380952 -1.27278 0.943444
Q9RQP8   3 0.285714 -1.27278 0.943444
Q2FZK2   4 0.380952 -1.27278 0.943444
Q2FWI7   3 0.285714 -1.27278 0.943444
Q2G182   3 0.285714 -1.27278 0.943444
Q2FYT7   3 0.285714 -1.27278 0.943444
Q2FV46   3 0.285714 -1.27278 0.943444
Q2FY58   2 0.190476 -1.27278 0.943444
Q2FX06   0 0 -1.27278 0.943444
Q2FZH0   4 0.380952 -1.27278 0.943444
Q2FUZ4   6 0.571429 -1.27278 0.943444
Q2G102   3 0.285714 -1.27278 0.943444
Q2G1R8   2 0.190476 -1.27278 0.943444
Q2G2J1   5 0.47619 -1.27278 0.943444
Q2FX71   3 0.285714 -1.27278 0.943444
Q2FUZ5   2 0.190476 -1.27278 0.943444
Q2FYP5   2 0.190476 -1.27278 0.943444
Q2G048   0 0 -1.27278 0.943444
Q2FUQ0   2 0.190476 -1.27278 0.943444
Q2FWS7   6 0.571429 -1.27278 0.943444
Q2FV65   2 0.190476 -1.27278 0.943444
Q2G125   2 0.190476 -1.27278 0.943444
Q2FYT2   4 0.380952 -1.27278 0.943444
Q2FVH7   2 0.190476 -1.27278 0.943444
Q2G127   2 0.190476 -1.27278 0.943444
Q2FYI5   1 0.0952381 -1.27278 0.943444
Q2FYX4   5 0.47619 -1.27278 0.943444
Q2G0M3   6 0.571429 -1.27278 0.943444
Q2FW87   4 0.380952 -1.27278 0.943444
Q2G211   0 0 -1.27278 0.943444
Q2FXR5   4 0.380952 -1.27278 0.943444
Q2FWR5   5 0.47619 -1.27278 0.943444
Q2FYD5   3 0.285714 -1.27278 0.943444
Q2FY94   1 0.0952381 -1.27278 0.943444
Q2G2W8   5 0.47619 -1.27278 0.943444
Q2FZL9   5 0.47619 -1.27278 0.943444
Q2FYT9   3 0.285714 -1.27278 0.943444
Q2FX44   4 0.380952 -1.27278 0.943444
Q2FXB2   2 0.190476 -1.27278 0.943444
Q2FVF6   4 0.380952 -1.27278 0.943444
Q2G2F6   2 0.190476 -1.27278 0.943444
Q2G2C3   3 0.285714 -1.27278 0.943444
Q2FYA5   5 0.47619 -1.27278 0.943444
Q2FYB1   3 0.285714 -1.27278 0.943444
Q2G011   2 0.190476 -1.27278 0.943444
Q2FV29   1 0.0952381 -1.27278 0.943444
Q2FVW1   2 0.190476 -1.27278 0.943444
Q2FYA4   3 0.285714 -1.27278 0.943444
Q2FY26   4 0.380952 -1.27278 0.943444
Q2FXC1   3 0.285714 -1.27278 0.943444
Q2G2T0   3 0.285714 -1.27278 0.943444
Q2FY62   0 0 -1.27278 0.943444
Q2G2K4   6 0.571429 -1.27278 0.943444
Q2FW65   3 0.285714 -1.27278 0.943444
Q2FY05   4 0.380952 -1.27278 0.943444
Q2FV96   4 0.380952 -1.27278 0.943444
Q2G1S7   1 0.0952381 -1.27278 0.943444
Q2FWS9   3 0.285714 -1.27278 0.943444
Q2G180   3 0.285714 -1.27278 0.943444
Q2G0L6   4 0.380952 -1.27278 0.943444
Q2G189   2 0.190476 -1.27278 0.943444
Q2FYD9   1 0.0952381 -1.27278 0.943444
Q2FWM6   2 0.190476 -1.27278 0.943444
Q2FXA6   2 0.190476 -1.27278 0.943444
Q2G0U8   3 0.285714 -1.27278 0.943444
Q2FXD9   0 0 -1.27278 0.943444
Q2FWF9   0 0 -1.27278 0.943444
Q2FXS3   3 0.285714 -1.27278 0.943444
Q2FXX6   2 0.190476 -1.27278 0.943444
Q2FWU2   5 0.47619 -1.27278 0.943444
Q2FXD5   4 0.380952 -1.27278 0.943444
Q2FZK8   4 0.380952 -1.27278 0.943444
Q2FV15   1 0.0952381 -1.27278 0.943444
Q2FZZ5   4 0.380952 -1.27278 0.943444
Q2FW48   2 0.190476 -1.27278 0.943444
Q2FYB3   5 0.47619 -1.27278 0.943444
Q2FWT5   2 0.190476 -1.27278 0.943444
Q2FVH4   1 0.0952381 -1.27278 0.943444
Q2FWP4   2 0.190476 -1.27278 0.943444
Q2FYX9   6 0.571429 -1.27278 0.943444
Q2G1U7   2 0.190476 -1.27278 0.943444
Q2FXY6   2 0.190476 -1.27278 0.943444
Q2FYT1   3 0.285714 -1.27278 0.943444
Q2G244   3 0.285714 -1.27278 0.943444
Q2FX30   1 0.0952381 -1.27278 0.943444
Q2FVZ3   2 0.190476 -1.27278 0.943444
Q2FWP5   6 0.571429 -1.27278 0.943444
Q2FX41   2 0.190476 -1.27278 0.943444
Q2G2R5   2 0.190476 -1.27278 0.943444
Q2G2S3   10 0.909091 -1.27278 0.943444
Q2G004   2 0.181818 -1.27278 0.943444
Q2FWV1   4 0.363636 -1.27278 0.943444
Q2G003   6 0.545455 -1.27278 0.943444
Q2FZV3   3 0.272727 -1.27278 0.943444
Q2G026   4 0.363636 -1.27278 0.943444
Q2FXG7   1 0.0909091 -1.27278 0.943444
Q2FYL8   2 0.181818 -1.27278 0.943444
Q2FZB6   0 0 -1.27278 0.943444
Q2FZE4   4 0.363636 -1.27278 0.943444
Q2FX11   4 0.363636 -1.27278 0.943444
Q2G0Y3   7 0.636364 -1.27278 0.943444
Q2FZW7   1 0.0909091 -1.27278 0.943444
Q2FX21   12 1.09091 0.903563 0.161558
Q2G092   10 0.909091 -1.27278 0.943444
Q2FZB7   2 0.181818 -1.27278 0.943444
Q2G0J9   12 1.09091 0.903563 0.161558
Q2G1X2   2 0.181818 -1.27278 0.943444
Q2FZD6   9 0.818182 -1.27278 0.943444
Q2FW67   4 0.363636 -1.27278 0.943444
Q2G111   5 0.454545 -1.27278 0.943444
Q2G2Y4   4 0.363636 -1.27278 0.943444
Q2FY38   2 0.181818 -1.27278 0.943444
Q2FWJ0   5 0.454545 -1.27278 0.943444
Q2G2T5   4 0.363636 -1.27278 0.943444
Q2FVG6   4 0.363636 -1.27278 0.943444
Q2G1V8   3 0.272727 -1.27278 0.943444
Q2G1L0   3 0.272727 -1.27278 0.943444
Q2FXD6   7 0.636364 -1.27278 0.943444
P0C948   2 0.181818 -1.27278 0.943444
Q2G1M2   3 0.272727 -1.27278 0.943444
Q2FVW8   2 0.181818 -1.27278 0.943444
Q2FX24   2 0.181818 -1.27278 0.943444
Q2FWS4   11 1 0.903563 0.161558
Q2FYQ3   2 0.181818 -1.27278 0.943444
Q2G254   8 0.727273 -1.27278 0.943444
Q2FWB4   2 0.181818 -1.27278 0.943444
Q2FUP8   6 0.545455 -1.27278 0.943444
Q2FZC2   2 0.181818 -1.27278 0.943444
Q2FYE4   9 0.818182 -1.27278 0.943444
Q2FWS2   5 0.454545 -1.27278 0.943444
Q2FY03   4 0.363636 -1.27278 0.943444
Q2FVS6   6 0.545455 -1.27278 0.943444
Q2FXV2   2 0.181818 -1.27278 0.943444
Q2G2L6   4 0.363636 -1.27278 0.943444
Q2G2I5   2 0.181818 -1.27278 0.943444
Q2FYA2   4 0.363636 -1.27278 0.943444
Q2FWV7   2 0.181818 -1.27278 0.943444
Q2FXE7   7 0.636364 -1.27278 0.943444
Q2G0J6   3 0.272727 -1.27278 0.943444
Q2FUU4   9 0.818182 -1.27278 0.943444
Q2FVJ4   2 0.181818 -1.27278 0.943444
Q2FZM9   2 0.181818 -1.27278 0.943444
Q2FZ51   8 0.727273 -1.27278 0.943444
Q2FY22   5 0.454545 -1.27278 0.943444
Q2G2Q1   5 0.454545 -1.27278 0.943444
Q2G109   4 0.363636 -1.27278 0.943444
Q2G1D6   6 0.545455 -1.27278 0.943444
Q2FVC9   1 0.0909091 -1.27278 0.943444
Q2G2R6   8 0.727273 -1.27278 0.943444
Q2FZ85   3 0.272727 -1.27278 0.943444
Q2FVK4   7 0.636364 -1.27278 0.943444
Q2G1V9   4 0.363636 -1.27278 0.943444
Q2G2H6   2 0.181818 -1.27278 0.943444
Q2FWS6   7 0.636364 -1.27278 0.943444
Q2FZW4   7 0.636364 -1.27278 0.943444
Q2G1M3   3 0.272727 -1.27278 0.943444
Q2G1M0   8 0.727273 -1.27278 0.943444
Q2G1Y9   8 0.727273 -1.27278 0.943444
Q2FX45   6 0.545455 -1.27278 0.943444
Q2FWP8   4 0.363636 -1.27278 0.943444
Q2FYP4   4 0.363636 -1.27278 0.943444
Q2FYL1   7 0.636364 -1.27278 0.943444
Q2G1L4   4 0.363636 -1.27278 0.943444
Q2FUQ7   5 0.454545 -1.27278 0.943444
Q2G247   2 0.181818 -1.27278 0.943444
Q2FVV0   7 0.636364 -1.27278 0.943444
Q2FYU6   7 0.636364 -1.27278 0.943444
Q2G2N6   6 0.545455 -1.27278 0.943444
Q2FXC9   2 0.181818 -1.27278 0.943444
Q2FX42   6 0.545455 -1.27278 0.943444
Q2FX26   10 0.909091 -1.27278 0.943444
Q2FWF3   2 0.181818 -1.27278 0.943444
Q2FZY1   2 0.181818 -1.27278 0.943444
Q2FW15   17 1.47826 0.903563 0.161558
P0A0G2   10 0.869565 -1.27278 0.943444
Q2G2G5   5 0.434783 -1.27278 0.943444
Q2FY39   2 0.173913 -1.27278 0.943444
Q2G0B5   4 0.347826 -1.27278 0.943444
Q2FZI1   10 0.869565 -1.27278 0.943444
Q2FUQ6   6 0.521739 -1.27278 0.943444
Q2FVR5   10 0.869565 -1.27278 0.943444
Q2G2W6   5 0.434783 -1.27278 0.943444
Q2FZR8   8 0.695652 -1.27278 0.943444
Q2FVY8   9 0.782609 -1.27278 0.943444
Q2FZ60   7 0.608696 -1.27278 0.943444
Q2FV82   7 0.608696 -1.27278 0.943444
Q2FX23   9 0.782609 -1.27278 0.943444
Q2G1G3   3 0.26087 -1.27278 0.943444
P68805   4 0.347826 -1.27278 0.943444
Q2FVL0   11 0.956522 -1.27278 0.943444
Q2G2J0   6 0.521739 -1.27278 0.943444
Q2FZF1   9 0.782609 -1.27278 0.943444
Q2FXU9   7 0.608696 -1.27278 0.943444
Q2G1A2   11 0.956522 -1.27278 0.943444
Q2G1C3   4 0.347826 -1.27278 0.943444
Q2G1D4   2 0.173913 -1.27278 0.943444
Q2G0A8   3 0.26087 -1.27278 0.943444
Q2FVC7   3 0.26087 -1.27278 0.943444
Q2G133   6 0.521739 -1.27278 0.943444
Q2FY86   9 0.782609 -1.27278 0.943444
Q2FX92   10 0.869565 -1.27278 0.943444
Q2FW47   2 0.173913 -1.27278 0.943444
Q2G1T9   4 0.347826 -1.27278 0.943444
Q2FVU8   3 0.26087 -1.27278 0.943444
Q2FVD7   10 0.869565 -1.27278 0.943444
Q2FX55   4 0.347826 -1.27278 0.943444
Q2FVD3   6 0.521739 -1.27278 0.943444
Q2G2B5   2 0.173913 -1.27278 0.943444
Q2FWV6   3 0.26087 -1.27278 0.943444
Q2FW29   7 0.608696 -1.27278 0.943444
Q2G0W6   1 0.0869565 -1.27278 0.943444
Q2FVD2   7 0.608696 -1.27278 0.943444
Q2FWR8   4 0.347826 -1.27278 0.943444
Q2FXA0   6 0.521739 -1.27278 0.943444
Q2FZB4   6 0.521739 -1.27278 0.943444
Q2FX37   4 0.347826 -1.27278 0.943444
Q2FX13   2 0.173913 -1.27278 0.943444
Q2FWD8   10 0.869565 -1.27278 0.943444
Q2G108   6 0.521739 -1.27278 0.943444
Q2G2V4   8 0.695652 -1.27278 0.943444
Q2FZW2   15 1.30435 0.903563 0.161558
Q2FYY4   6 0.521739 -1.27278 0.943444
Q2FYB8   4 0.347826 -1.27278 0.943444
Q2FWC2   6 0.521739 -1.27278 0.943444
Q2FYE8   8 0.695652 -1.27278 0.943444
Q2FXK5   9 0.782609 -1.27278 0.943444
Q2FWT0   5 0.434783 -1.27278 0.943444
Q2FW19   7 0.608696 -1.27278 0.943444
Q2G100   5 0.434783 -1.27278 0.943444
Q2FYY3   8 0.695652 -1.27278 0.943444
Q2FZ01   5 0.434783 -1.27278 0.943444
Q2FYY1   8 0.695652 -1.27278 0.943444
Q2G103   9 0.782609 -1.27278 0.943444
Q2FV12   6 0.521739 -1.27278 0.943444
Q2FWQ1   10 0.869565 -1.27278 0.943444
Q2FYY5   5 0.434783 -1.27278 0.943444
Q2G207   7 0.608696 -1.27278 0.943444
Q2G1Y8   13 1.13043 0.903563 0.161558
Q2FWZ8   4 0.347826 -1.27278 0.943444
Q2G0Z8   4 0.347826 -1.27278 0.943444
Q2G2F7   6 0.521739 -1.27278 0.943444
Q2FYH9   3 0.26087 -1.27278 0.943444
Q2FWB7   6 0.521739 -1.27278 0.943444
Q2FYN2   17 1.41667 0.903563 0.161558
Q2FVQ6   8 0.666667 -1.27278 0.943444
Q2FWX3   6 0.5 -1.27278 0.943444
Q2G187   4 0.333333 -1.27278 0.943444
Q2FW05   5 0.416667 -1.27278 0.943444
Q2FYC3   8 0.666667 -1.27278 0.943444
Q2FZJ2   11 0.916667 -1.27278 0.943444
Q2G0D6   3 0.25 -1.27278 0.943444
Q2FWP7   10 0.833333 -1.27278 0.943444
Q2FX31   13 1.08333 0.903563 0.161558
Q2FVZ6   2 0.166667 -1.27278 0.943444
Q2G2A2   13 1.08333 0.903563 0.161558
Q2FWQ8   9 0.75 -1.27278 0.943444
Q2FVM9   8 0.666667 -1.27278 0.943444
Q2FYD1   15 1.25 0.903563 0.161558
Q2FYN3   6 0.5 -1.27278 0.943444
Q2FYI3   8 0.666667 -1.27278 0.943444
Q2G022   11 0.916667 -1.27278 0.943444
Q2G1Q3   4 0.333333 -1.27278 0.943444
Q2FX58   7 0.583333 -1.27278 0.943444
Q2G2V1   11 0.916667 -1.27278 0.943444
Q2FVV5   11 0.916667 -1.27278 0.943444
Q2FZC0   11 0.916667 -1.27278 0.943444
Q2FV63   16 1.33333 0.903563 0.161558
Q2FWG9   3 0.25 -1.27278 0.943444
Q2FZA5   8 0.666667 -1.27278 0.943444
Q2FX60   13 1.08333 0.903563 0.161558
Q2G2I8   11 0.916667 -1.27278 0.943444
Q2G2Y5   11 0.916667 -1.27278 0.943444
Q2G2Y2   6 0.5 -1.27278 0.943444
Q2FWA6   11 0.916667 -1.27278 0.943444
Q2FWL8   11 0.916667 -1.27278 0.943444
Q2FY95   11 0.916667 -1.27278 0.943444
Q2FYC5   12 1 0.903563 0.161558
Q2FV43   6 0.5 -1.27278 0.943444
Q2FVU0   9 0.75 -1.27278 0.943444
Q2FZG5   3 0.25 -1.27278 0.943444
Q2G2H9   6 0.5 -1.27278 0.943444
Q2G1D1   6 0.5 -1.27278 0.943444
Q2FWU7   8 0.666667 -1.27278 0.943444
P60647   6 0.5 -1.27278 0.943444
Q2FUR7   6 0.5 -1.27278 0.943444
Q2FWQ2   10 0.833333 -1.27278 0.943444
Q2G2M4   12 1 0.903563 0.161558
Q2G104   9 0.75 -1.27278 0.943444
Q2FX76   5 0.416667 -1.27278 0.943444
Q2G2Q4   15 1.25 0.903563 0.161558
Q2FXQ1   5 0.416667 -1.27278 0.943444
Q2FX80   8 0.666667 -1.27278 0.943444
Q2FZN6   20 1.66667 0.903563 0.161558
Q2G009   19 1.58333 0.903563 0.161558
Q2G021   12 1 0.903563 0.161558
Q2FWH0   17 1.41667 0.903563 0.161558
Q2FXQ0   11 0.916667 -1.27278 0.943444
Q2FX64   7 0.583333 -1.27278 0.943444
Q2FY98   3 0.25 -1.27278 0.943444
Q2FWK5   16 1.33333 0.903563 0.161558
Q2FYK1   4 0.333333 -1.27278 0.943444
Q2FXF0   7 0.583333 -1.27278 0.943444
Q2FY70   12 1 0.903563 0.161558
Q2G114   10 0.833333 -1.27278 0.943444
Q2FX38   9 0.75 -1.27278 0.943444
Q2FUP9   10 0.833333 -1.27278 0.943444
Q2FVV3   8 0.666667 -1.27278 0.943444
Q2G113   15 1.25 0.903563 0.161558
Q2FWB2   9 0.75 -1.27278 0.943444
Q2FWT6   10 0.833333 -1.27278 0.943444
Q2FW28   16 1.33333 0.903563 0.161558
Q2FUQ9   18 1.5 0.903563 0.161558
Q2FY00   5 0.416667 -1.27278 0.943444
Q2G040   4 0.333333 -1.27278 0.943444
Q2FX35   12 1 0.903563 0.161558
Q2FYW9   15 1.2 0.903563 0.161558
Q2G2N8   9 0.72 -1.27278 0.943444
Q2G1V7   14 1.12 0.903563 0.161558
Q2G0C3   8 0.64 -1.27278 0.943444
Q2FVW0   8 0.64 -1.27278 0.943444
Q2FUS4   15 1.2 0.903563 0.161558
Q2FVP6   3 0.24 -1.27278 0.943444
Q2FZK1   5 0.4 -1.27278 0.943444
Q2FXY2   17 1.36 0.903563 0.161558
Q2FYX3   13 1.04 0.903563 0.161558
Q2FZ86   14 1.12 0.903563 0.161558
Q2FUV7   5 0.4 -1.27278 0.943444
Q2FX70   16 1.28 0.903563 0.161558
Q2G1Y1   9 0.72 -1.27278 0.943444
Q2FVT9   5 0.4 -1.27278 0.943444
Q2G2K3   12 0.96 -1.27278 0.943444
P72358   9 0.72 -1.27278 0.943444
Q2G192   6 0.48 -1.27278 0.943444
Q2FYX6   13 1.04 0.903563 0.161558
Q2FXW0   7 0.56 -1.27278 0.943444
Q2G202   11 0.88 -1.27278 0.943444
Q2FYW7   19 1.52 0.903563 0.161558
Q2G2M0   10 0.8 -1.27278 0.943444
Q2FXT7   19 1.52 0.903563 0.161558
Q2FX59   17 1.36 0.903563 0.161558
Q2G0X2   8 0.64 -1.27278 0.943444
Q2FWR6   13 1.04 0.903563 0.161558
Q2FW22   20 1.6 0.903563 0.161558
Q2FZH4   16 1.28 0.903563 0.161558
Q2FYZ1   21 1.68 0.903563 0.161558
Q2G2W7   19 1.52 0.903563 0.161558
Q2G2I4   15 1.2 0.903563 0.161558
Q2FZP5   14 1.12 0.903563 0.161558
Q2FWQ7   13 1.04 0.903563 0.161558
Q2G1W9   12 0.96 -1.27278 0.943444
Q2FWF7   17 1.36 0.903563 0.161558
Q2FYM9   18 1.44 0.903563 0.161558
Q2FXV0   13 1.04 0.903563 0.161558
Q2FWW2   13 1.04 0.903563 0.161558
Q2FVS2   8 0.64 -1.27278 0.943444
Q2G007   15 1.2 0.903563 0.161558
Q2FYA7   17 1.36 0.903563 0.161558
Q2G0K0   13 1.04 0.903563 0.161558
Q2FXS9   14 1.12 0.903563 0.161558
Q2G249   15 1.2 0.903563 0.161558
Q2G008   11 0.88 -1.27278 0.943444
Q2FZD5   7 0.56 -1.27278 0.943444
Q2FZG0   7 0.56 -1.27278 0.943444
Q2FX28   15 1.2 0.903563 0.161558
Q2FXI4   14 1.12 0.903563 0.161558
Q2G176   10 0.8 -1.27278 0.943444
Q2G116   13 1.04 0.903563 0.161558
Q2FXF2   11 0.88 -1.27278 0.943444
Q2G260   11 0.88 -1.27278 0.943444
Q2G213   7 0.56 -1.27278 0.943444
Q2G173   9 0.72 -1.27278 0.943444
Q2FV71   20 1.6 0.903563 0.161558
Q2FWY8   9 0.72 -1.27278 0.943444
Q2FWN3   19 1.52 0.903563 0.161558
Q2FYD4   19 1.52 0.903563 0.161558
Q2FVQ2   15 1.2 0.903563 0.161558
Q2FVK0   17 1.36 0.903563 0.161558
Q2G285   11 0.88 -1.27278 0.943444
Q2FZH6   15 1.2 0.903563 0.161558
Q2FZX1   6 0.48 -1.27278 0.943444
Q2FZ83   2 0.16 -1.27278 0.943444
Q2G0S9   27 2.16 3.07991 0.0107511
Q2FZH7   12 0.96 -1.27278 0.943444
Q2FZT3   11 0.88 -1.27278 0.943444
Q2FX57   19 1.46154 0.903563 0.161558
Q2G0B9   18 1.38462 0.903563 0.161558
Q2FY28   14 1.07692 0.903563 0.161558
Q2G0R5   19 1.46154 0.903563 0.161558
Q2FZG8   10 0.769231 -1.27278 0.943444
Q2G1X1   13 1 0.903563 0.161558
Q2FX93   8 0.615385 -1.27278 0.943444
Q2FYU5   10 0.769231 -1.27278 0.943444
Q2FWR9   14 1.07692 0.903563 0.161558
Q2FWS0   18 1.38462 0.903563 0.161558
Q2G0P4   7 0.538462 -1.27278 0.943444
Q2FX50   15 1.15385 0.903563 0.161558
Q2FZV0   16 1.23077 0.903563 0.161558
Q2G0S5   15 1.15385 0.903563 0.161558
Q2FY25   7 0.538462 -1.27278 0.943444
Q2FXG6   11 0.846154 -1.27278 0.943444
Q2FZJ7   14 1.07692 0.903563 0.161558
Q2G0U7   14 1.07692 0.903563 0.161558
Q2FZV2   11 0.846154 -1.27278 0.943444
Q2FWT8   14 1.07692 0.903563 0.161558
Q2G0D1   15 1.15385 0.903563 0.161558
Q2FVW5   11 0.846154 -1.27278 0.943444
Q2FY97   17 1.30769 0.903563 0.161558
Q2FXF3   15 1.15385 0.903563 0.161558
Q2G063   10 0.769231 -1.27278 0.943444
Q2G0U5   10 0.769231 -1.27278 0.943444
Q2G2B1   17 1.30769 0.903563 0.161558
Q2FVE3   12 0.923077 -1.27278 0.943444
Q2FZW1   16 1.23077 0.903563 0.161558
Q2FYK2   19 1.46154 0.903563 0.161558
Q2FXW2   19 1.46154 0.903563 0.161558
Q9F0R1   17 1.30769 0.903563 0.161558
Q2FZG3   10 0.769231 -1.27278 0.943444
Q2G2K0   19 1.46154 0.903563 0.161558
Q2FVN4   15 1.15385 0.903563 0.161558
Q2FYV0   13 1 0.903563 0.161558
Q2G0A5   6 0.461538 -1.27278 0.943444
Q2FZ03   14 1.07692 0.903563 0.161558
Q2G1I8   19 1.46154 0.903563 0.161558
Q2FYX8   15 1.15385 0.903563 0.161558
Q2FV18   13 1 0.903563 0.161558
Q2FYI7   16 1.23077 0.903563 0.161558
Q2G0K1   15 1.15385 0.903563 0.161558
Q2G2U9   20 1.53846 0.903563 0.161558
Q2FW31   14 1.07692 0.903563 0.161558
Q2FVB5   15 1.15385 0.903563 0.161558
Q2FVI8   9 0.692308 -1.27278 0.943444
Q2FZT0   17 1.30769 0.903563 0.161558
P48860   18 1.38462 0.903563 0.161558
Q2FYC1   13 1 0.903563 0.161558
Q2G286   17 1.30769 0.903563 0.161558
Q2FXD3   15 1.15385 0.903563 0.161558
Q2G027   6 0.461538 -1.27278 0.943444
Q2G0T4   12 0.923077 -1.27278 0.943444
Q2FZJ5   13 1 0.903563 0.161558
Q2FW10   8 0.615385 -1.27278 0.943444
Q2FY91   11 0.846154 -1.27278 0.943444
Q2FVP0   14 1.07692 0.903563 0.161558
P60070   13 1 0.903563 0.161558
Q2FWU1   17 1.30769 0.903563 0.161558
Q2FYA3   8 0.615385 -1.27278 0.943444
Q2G0V8   9 0.692308 -1.27278 0.943444
Q2G0Z2   15 1.15385 0.903563 0.161558
Q2FZ47   11 0.846154 -1.27278 0.943444
Q2G0V9   6 0.461538 -1.27278 0.943444
Q2FZE2   14 1.07692 0.903563 0.161558
Q2FWB0   16 1.23077 0.903563 0.161558
Q2G1J1   9 0.692308 -1.27278 0.943444
Q2FYQ1   4 0.307692 -1.27278 0.943444
Q2FZ45   16 1.23077 0.903563 0.161558
Q2FYW5   17 1.30769 0.903563 0.161558
Q2G1A0   11 0.846154 -1.27278 0.943444
Q2FZB9   10 0.769231 -1.27278 0.943444
Q2FZX2   14 1.07692 0.903563 0.161558
Q2FZY4   14 1.07692 0.903563 0.161558
Q2FW56   10 0.769231 -1.27278 0.943444
P0A0G6   12 0.923077 -1.27278 0.943444
Q2FW80   8 0.615385 -1.27278 0.943444
Q2G2S4   15 1.15385 0.903563 0.161558
Q2G2H0   16 1.23077 0.903563 0.161558
Q2G2E1   9 0.692308 -1.27278 0.943444
Q2G0I5   14 1.07692 0.903563 0.161558
Q2FWW6   18 1.38462 0.903563 0.161558
Q2G112   19 1.46154 0.903563 0.161558
Q2G214   14 1.07692 0.903563 0.161558
Q2FYG2   16 1.23077 0.903563 0.161558
Q2G0J5   4 0.307692 -1.27278 0.943444
Q2FX27   14 1.07692 0.903563 0.161558
Q2FWV5   13 1 0.903563 0.161558
Q2FX40   21 1.61538 0.903563 0.161558
Q2FZM5   6 0.461538 -1.27278 0.943444
Q2FXH8   8 0.615385 -1.27278 0.943444
Q2FWS5   13 1 0.903563 0.161558
Q2FW13   27 2 3.07991 0.0107511
Q2FY93   18 1.33333 0.903563 0.161558
Q2FZM8   20 1.48148 0.903563 0.161558
Q2FZV4   16 1.18519 0.903563 0.161558
Q2FVD4   19 1.40741 0.903563 0.161558
Q2G0J3   9 0.666667 -1.27278 0.943444
Q2FX61   19 1.40741 0.903563 0.161558
Q2FVD6   15 1.11111 0.903563 0.161558
Q2FYY7   26 1.92593 0.903563 0.161558
Q2G0W0   19 1.40741 0.903563 0.161558
Q2FXF7   15 1.11111 0.903563 0.161558
Q2G191   11 0.814815 -1.27278 0.943444
Q2FYT5   11 0.814815 -1.27278 0.943444
Q2G1P0   11 0.814815 -1.27278 0.943444
Q2FVF8   14 1.03704 0.903563 0.161558
Q2G0Y1   7 0.518519 -1.27278 0.943444
Q2FZD2   19 1.40741 0.903563 0.161558
Q2FZ59   21 1.55556 0.903563 0.161558
Q2G2G1   9 0.666667 -1.27278 0.943444
Q2G0F9   19 1.40741 0.903563 0.161558
Q2G1J2   20 1.48148 0.903563 0.161558
Q2G0Q6   21 1.55556 0.903563 0.161558
Q2FYX0   23 1.7037 0.903563 0.161558
Q2FZU8   15 1.11111 0.903563 0.161558
Q2G267   11 0.814815 -1.27278 0.943444
Q2G174   15 1.11111 0.903563 0.161558
Q2FWC3   18 1.33333 0.903563 0.161558
Q2FVN6   13 0.962963 -1.27278 0.943444
Q2G2D1   20 1.48148 0.903563 0.161558
Q2FZK9   19 1.40741 0.903563 0.161558
Q2G2C9   16 1.18519 0.903563 0.161558
Q2G2V8   9 0.666667 -1.27278 0.943444
Q2FVL6   16 1.18519 0.903563 0.161558
Q2FY45   12 0.888889 -1.27278 0.943444
Q2G2R7   23 1.7037 0.903563 0.161558
Q2FWD5   20 1.48148 0.903563 0.161558
Q2FWT3   9 0.666667 -1.27278 0.943444
Q2FY92   20 1.48148 0.903563 0.161558
Q2FZM2   11 0.814815 -1.27278 0.943444
Q2G2F0   20 1.48148 0.903563 0.161558
Q2FW30   15 1.11111 0.903563 0.161558
Q2FZV9   18 1.33333 0.903563 0.161558
Q2FVA6   15 1.11111 0.903563 0.161558
Q2G229   25 1.85185 0.903563 0.161558
Q2FZZ3   17 1.25926 0.903563 0.161558
Q2G2F4   9 0.666667 -1.27278 0.943444
Q2FVA7   22 1.62963 0.903563 0.161558
Q2G0R3   18 1.33333 0.903563 0.161558
Q2G1R1   20 1.48148 0.903563 0.161558
Q2FZ79   19 1.40741 0.903563 0.161558
Q2FZ12   11 0.814815 -1.27278 0.943444
Q2FX39   13 0.962963 -1.27278 0.943444
Q2G186   13 0.962963 -1.27278 0.943444
Q2FXE5   8 0.592593 -1.27278 0.943444
Q2G0A1   17 1.25926 0.903563 0.161558
Q2G0E7   12 0.888889 -1.27278 0.943444
Q2G2V7   10 0.740741 -1.27278 0.943444
Q2FYA6   16 1.18519 0.903563 0.161558
Q2G276   18 1.33333 0.903563 0.161558
Q2G070   13 0.962963 -1.27278 0.943444
Q2FVZ1   16 1.18519 0.903563 0.161558
Q2FW84   11 0.814815 -1.27278 0.943444
Q2FVY9   17 1.25926 0.903563 0.161558
Q2FVD9   15 1.11111 0.903563 0.161558
Q2G1T2   18 1.33333 0.903563 0.161558
Q2G0I3   14 1.03704 0.903563 0.161558
Q2G0E8   17 1.25926 0.903563 0.161558
Q2FW08   21 1.55556 0.903563 0.161558
Q2FVD8   14 1.03704 0.903563 0.161558
Q2FXF5   14 1.03704 0.903563 0.161558
Q2FXW1   25 1.85185 0.903563 0.161558
Q2FW79   16 1.18519 0.903563 0.161558
Q2G2G0   20 1.48148 0.903563 0.161558
P48940   15 1.11111 0.903563 0.161558
Q2FYL6   11 0.814815 -1.27278 0.943444
Q2FZV8   17 1.25926 0.903563 0.161558
Q2FYM5   14 1.03704 0.903563 0.161558
Q2G2B6   15 1.11111 0.903563 0.161558
Q2G1L2   9 0.666667 -1.27278 0.943444
Q2G1V5   7 0.518519 -1.27278 0.943444
Q2FXT0   16 1.18519 0.903563 0.161558
Q2FY02   19 1.40741 0.903563 0.161558
Q2FWQ4   14 1.03704 0.903563 0.161558
Q2FYG4   15 1.11111 0.903563 0.161558
Q2FW11   21 1.55556 0.903563 0.161558
Q2G257   17 1.21429 0.903563 0.161558
Q2FWJ6   21 1.5 0.903563 0.161558
Q2FXS8   18 1.28571 0.903563 0.161558
Q2FX12   23 1.64286 0.903563 0.161558
Q2FYF1   16 1.14286 0.903563 0.161558
Q2G2E8   18 1.28571 0.903563 0.161558
Q2FXE6   8 0.571429 -1.27278 0.943444
Q2G2C0   7 0.5 -1.27278 0.943444
Q2G1V6   10 0.714286 -1.27278 0.943444
Q2FWZ4   27 1.92857 0.903563 0.161558
Q2G2V0   12 0.857143 -1.27278 0.943444
Q9ZAH6   20 1.42857 0.903563 0.161558
Q2FVU2   31 2.21429 3.07991 0.0107511
Q2FWI8   23 1.64286 0.903563 0.161558
P0A0H0   20 1.42857 0.903563 0.161558
Q2G0C1   21 1.5 0.903563 0.161558
Q2FXH3   18 1.28571 0.903563 0.161558
Q2FXI6   23 1.64286 0.903563 0.161558
Q2G1X5   18 1.28571 0.903563 0.161558
Q2FV08   22 1.57143 0.903563 0.161558
Q2FWT7   22 1.57143 0.903563 0.161558
Q2G210   17 1.21429 0.903563 0.161558
Q2FW66   15 1.07143 0.903563 0.161558
Q2FWD0   16 1.14286 0.903563 0.161558
Q2FUQ1   16 1.14286 0.903563 0.161558
Q2FVI6   10 0.714286 -1.27278 0.943444
Q2FWM7   12 0.857143 -1.27278 0.943444
Q2FVN2   17 1.21429 0.903563 0.161558
Q2FWR2   16 1.14286 0.903563 0.161558
Q2FYH4   9 0.642857 -1.27278 0.943444
Q2FYM8   6 0.428571 -1.27278 0.943444
Q9RFJ6   17 1.21429 0.903563 0.161558
Q2FZ42   13 0.928571 -1.27278 0.943444
Q2FVX9   22 1.57143 0.903563 0.161558
Q2G066   23 1.64286 0.903563 0.161558
Q2FVM3   19 1.35714 0.903563 0.161558
Q2FWT1   26 1.85714 0.903563 0.161558
Q2FZB8   14 1 0.903563 0.161558
Q2FUQ8   12 0.857143 -1.27278 0.943444
Q2G2I7   19 1.35714 0.903563 0.161558
Q2FVF7   12 0.857143 -1.27278 0.943444
Q2FV52   17 1.21429 0.903563 0.161558
Q2FWE3   14 1 0.903563 0.161558
Q2G144   13 0.928571 -1.27278 0.943444
Q2FXZ1   16 1.14286 0.903563 0.161558
Q2FX34   19 1.35714 0.903563 0.161558
Q2FWV4   28 2 3.07991 0.0107511
Q2FZ11   15 1.07143 0.903563 0.161558
Q2G141   16 1.14286 0.903563 0.161558
Q2FWF5   15 1.07143 0.903563 0.161558
Q2FV34   22 1.57143 0.903563 0.161558
Q2FWQ0   23 1.64286 0.903563 0.161558
Q2FV88   20 1.42857 0.903563 0.161558
Q2G2P0   15 1.07143 0.903563 0.161558
Q2FYW8   22 1.57143 0.903563 0.161558
Q2G1W1   26 1.85714 0.903563 0.161558
Q2FVC2   21 1.5 0.903563 0.161558
Q2G0D3   7 0.5 -1.27278 0.943444
Q2FV89   19 1.35714 0.903563 0.161558
Q2G1U2   21 1.5 0.903563 0.161558
Q2FX32   12 0.857143 -1.27278 0.943444
Q2FXS7   22 1.57143 0.903563 0.161558
Q2FVX1   11 0.785714 -1.27278 0.943444
Q2FVE0   11 0.785714 -1.27278 0.943444
Q2G270   18 1.28571 0.903563 0.161558
Q9EYW6   23 1.64286 0.903563 0.161558
Q2FVB8   11 0.785714 -1.27278 0.943444
Q2FZT9   11 0.785714 -1.27278 0.943444
Q2G298   25 1.78571 0.903563 0.161558
Q2FX49   15 1.07143 0.903563 0.161558
Q2G0Z0   17 1.21429 0.903563 0.161558
Q2FW39   23 1.64286 0.903563 0.161558
Q2G252   18 1.28571 0.903563 0.161558
Q2G0A3   24 1.71429 0.903563 0.161558
Q2FYJ7   25 1.78571 0.903563 0.161558
Q2FWT2   16 1.14286 0.903563 0.161558
Q2FWQ5   18 1.28571 0.903563 0.161558
Q2G2J7   20 1.42857 0.903563 0.161558
Q2FY75   11 0.785714 -1.27278 0.943444
Q2G106   21 1.5 0.903563 0.161558
Q2FVY3   23 1.64286 0.903563 0.161558
Q2FVP9   20 1.42857 0.903563 0.161558
Q2FW42   19 1.35714 0.903563 0.161558
Q2FUV9   18 1.28571 0.903563 0.161558
Q2FVR7   18 1.28571 0.903563 0.161558
Q2FZN1   15 1.07143 0.903563 0.161558
Q2G2Q7   21 1.44828 0.903563 0.161558
Q2G150   23 1.58621 0.903563 0.161558
Q2G081   22 1.51724 0.903563 0.161558
Q2FV45   27 1.86207 0.903563 0.161558
Q2FX02   30 2.06897 3.07991 0.0107511
P0A0Q4   17 1.17241 0.903563 0.161558
Q2G0L9   22 1.51724 0.903563 0.161558
Q2FY04   17 1.17241 0.903563 0.161558
Q2FV48   14 0.965517 -1.27278 0.943444
Q2FW64   22 1.51724 0.903563 0.161558
Q2FX63   25 1.72414 0.903563 0.161558
Q2G1T3   22 1.51724 0.903563 0.161558
Q2G0K9   21 1.44828 0.903563 0.161558
Q2FZ00   22 1.51724 0.903563 0.161558
Q2FVL9   24 1.65517 0.903563 0.161558
Q2FW33   25 1.72414 0.903563 0.161558
Q2FWT9   19 1.31034 0.903563 0.161558
Q2FZF7   16 1.10345 0.903563 0.161558
Q2FWL1   22 1.51724 0.903563 0.161558
Q2FYS7   19 1.31034 0.903563 0.161558
Q2FZX3   18 1.24138 0.903563 0.161558
Q2FXR0   11 0.758621 -1.27278 0.943444
Q2G2I9   23 1.58621 0.903563 0.161558
Q2FWN1   7 0.482759 -1.27278 0.943444
Q2G297   11 0.758621 -1.27278 0.943444
Q2FVA0   12 0.827586 -1.27278 0.943444
Q2FXX0   29 2 3.07991 0.0107511
Q2G2P4   17 1.17241 0.903563 0.161558
Q2G0P8   24 1.65517 0.903563 0.161558
Q2FVN3   20 1.37931 0.903563 0.161558
Q2FXK7   24 1.65517 0.903563 0.161558
Q2FZF8   14 0.965517 -1.27278 0.943444
Q2FWR0   19 1.31034 0.903563 0.161558
Q2FXL2   9 0.62069 -1.27278 0.943444
Q2FWA9   18 1.24138 0.903563 0.161558
Q2G282   23 1.58621 0.903563 0.161558
Q9RQQ0   13 0.896552 -1.27278 0.943444
Q2FXD7   18 1.24138 0.903563 0.161558
Q2FUY4   19 1.31034 0.903563 0.161558
Q2G2W4   13 0.896552 -1.27278 0.943444
Q2FZF5   24 1.65517 0.903563 0.161558
Q2FY42   23 1.58621 0.903563 0.161558
Q2FUS3   11 0.758621 -1.27278 0.943444
Q2G2E7   10 0.689655 -1.27278 0.943444
Q2G0S6   23 1.58621 0.903563 0.161558
Q2G0C2   14 0.965517 -1.27278 0.943444
Q2FWF8   15 1.03448 0.903563 0.161558
Q2G000   19 1.31034 0.903563 0.161558
Q2FWX2   25 1.72414 0.903563 0.161558
Q2FZS2   22 1.51724 0.903563 0.161558
Q2FW16   25 1.72414 0.903563 0.161558
Q2FZI2   13 0.896552 -1.27278 0.943444
Q2G1Q5   19 1.31034 0.903563 0.161558
Q2G1A5   25 1.72414 0.903563 0.161558
Q2G0P7   14 0.965517 -1.27278 0.943444
Q2FWV3   23 1.58621 0.903563 0.161558
Q2FW51   23 1.58621 0.903563 0.161558
Q2FVI4   29 2 3.07991 0.0107511
Q2FVN7   28 1.93103 0.903563 0.161558
Q2FWP9   24 1.65517 0.903563 0.161558
Q2FXT2   23 1.58621 0.903563 0.161558
P0A0F4   24 1.65517 0.903563 0.161558
Q2G126   24 1.65517 0.903563 0.161558
Q2FW82   7 0.482759 -1.27278 0.943444
Q2FY44   22 1.51724 0.903563 0.161558
Q2G0N9   22 1.51724 0.903563 0.161558
Q2G0Z9   10 0.689655 -1.27278 0.943444
Q2FV81   27 1.86207 0.903563 0.161558
Q2FYC4   18 1.24138 0.903563 0.161558
Q2G178   23 1.58621 0.903563 0.161558
Q2G079   19 1.31034 0.903563 0.161558
Q2G2B7   22 1.51724 0.903563 0.161558
Q2FVF5   22 1.51724 0.903563 0.161558
Q2G2W2   14 0.965517 -1.27278 0.943444
Q2G1I2   21 1.44828 0.903563 0.161558
Q2G245   10 0.689655 -1.27278 0.943444
Q2G1H7   16 1.06667 0.903563 0.161558
Q2FWF1   23 1.53333 0.903563 0.161558
Q2FZZ9   23 1.53333 0.903563 0.161558
Q2G1W3   22 1.46667 0.903563 0.161558
Q2G204   25 1.66667 0.903563 0.161558
Q2G1H1   16 1.06667 0.903563 0.161558
Q2FXK3   27 1.8 0.903563 0.161558
Q2G2H8   20 1.33333 0.903563 0.161558
Q2FZP9   27 1.8 0.903563 0.161558
Q2FWI2   32 2.13333 3.07991 0.0107511
Q2FYZ6   15 1 0.903563 0.161558
Q2FXS1   13 0.866667 -1.27278 0.943444
Q2G200   28 1.86667 0.903563 0.161558
Q2G2L5   12 0.8 -1.27278 0.943444
Q2FY73   30 2 3.07991 0.0107511
Q2G177   11 0.733333 -1.27278 0.943444
Q2G2F9   13 0.866667 -1.27278 0.943444
Q2FV27   27 1.8 0.903563 0.161558
Q2FZ56   26 1.73333 0.903563 0.161558
Q2FVF3   10 0.666667 -1.27278 0.943444
Q2G0B6   16 1.06667 0.903563 0.161558
Q2G2S5   23 1.53333 0.903563 0.161558
Q2FW68   16 1.06667 0.903563 0.161558
Q2FWX7   17 1.13333 0.903563 0.161558
Q2FWB6   19 1.26667 0.903563 0.161558
Q2FXA9   28 1.86667 0.903563 0.161558
Q2FXP3   23 1.53333 0.903563 0.161558
Q2FUX5   36 2.4 3.07991 0.0107511
Q2FZZ4   24 1.6 0.903563 0.161558
Q2FX98   26 1.73333 0.903563 0.161558
Q2FV23   24 1.6 0.903563 0.161558
Q2FUR1   12 0.8 -1.27278 0.943444
Q2FY49   27 1.8 0.903563 0.161558
Q2G017   27 1.8 0.903563 0.161558
Q2G2K9   18 1.2 0.903563 0.161558
Q2G2N9   21 1.4 0.903563 0.161558
Q2G0E9   13 0.866667 -1.27278 0.943444
Q2FY19   23 1.53333 0.903563 0.161558
Q2G1E3   9 0.6 -1.27278 0.943444
Q2FW17   39 2.6 3.07991 0.0107511
Q2FWK9   25 1.66667 0.903563 0.161558
Q2G2Q6   21 1.4 0.903563 0.161558
Q2G2Q5   25 1.66667 0.903563 0.161558
Q2G1U9   34 2.26667 3.07991 0.0107511
Q2G299   17 1.13333 0.903563 0.161558
Q2FX75   22 1.46667 0.903563 0.161558
Q2G058   27 1.8 0.903563 0.161558
Q2G0E3   28 1.86667 0.903563 0.161558
Q2FYK0   16 1.06667 0.903563 0.161558
Q2G2K6   27 1.8 0.903563 0.161558
Q2FYN0   19 1.26667 0.903563 0.161558
Q2FVK7   17 1.13333 0.903563 0.161558
Q2FX15   24 1.6 0.903563 0.161558
Q2FVN9   11 0.733333 -1.27278 0.943444
Q2FWX0   12 0.8 -1.27278 0.943444
Q2G143   21 1.4 0.903563 0.161558
Q2G0C7   27 1.8 0.903563 0.161558
Q2G0K6   20 1.33333 0.903563 0.161558
Q2FZZ1   12 0.8 -1.27278 0.943444
Q2FV13   28 1.86667 0.903563 0.161558
Q2G128   15 1 0.903563 0.161558
Q2FXU2   24 1.6 0.903563 0.161558
Q2G2R4   21 1.4 0.903563 0.161558
Q2FXM1   20 1.33333 0.903563 0.161558
Q8KQR1   21 1.4 0.903563 0.161558
Q2G2Q9   20 1.33333 0.903563 0.161558
Q2FVG9   11 0.733333 -1.27278 0.943444
Q2FV56   11 0.733333 -1.27278 0.943444
Q2FWG7   14 0.903226 -1.27278 0.943444
Q2G0T1   22 1.41935 0.903563 0.161558
Q2FXB9   11 0.709677 -1.27278 0.943444
Q2FZP3   12 0.774194 -1.27278 0.943444
Q2FZQ2   10 0.645161 -1.27278 0.943444
Q2FXS4   21 1.35484 0.903563 0.161558
Q2FZ21   22 1.41935 0.903563 0.161558
Q2G2X2   23 1.48387 0.903563 0.161558
Q2FZF6   27 1.74194 0.903563 0.161558
Q2FYA0   26 1.67742 0.903563 0.161558
Q2G2A9   12 0.774194 -1.27278 0.943444
Q2FYB9   26 1.67742 0.903563 0.161558
Q2FYI4   23 1.48387 0.903563 0.161558
Q2FYL4   32 2.06452 3.07991 0.0107511
Q2G1T0   11 0.709677 -1.27278 0.943444
Q2FXW7   23 1.48387 0.903563 0.161558
Q2FZA1   26 1.67742 0.903563 0.161558
Q2FY76   14 0.903226 -1.27278 0.943444
Q2FZ97   29 1.87097 0.903563 0.161558
Q2G1I4   12 0.774194 -1.27278 0.943444
Q2FYQ6   18 1.16129 0.903563 0.161558
Q2FXL6   22 1.41935 0.903563 0.161558
Q2G2G6   7 0.451613 -1.27278 0.943444
Q2FVH1   11 0.709677 -1.27278 0.943444
Q2FYA8   38 2.45161 3.07991 0.0107511
Q2G2M5   27 1.74194 0.903563 0.161558
Q2FV99   19 1.22581 0.903563 0.161558
Q2G105   24 1.54839 0.903563 0.161558
Q2FW23   32 2.06452 3.07991 0.0107511
Q2G012   15 0.967742 -1.27278 0.943444
Q2G2V5   22 1.41935 0.903563 0.161558
Q2FW07   24 1.54839 0.903563 0.161558
Q2G0F2   40 2.58065 3.07991 0.0107511
Q2FZC9   13 0.83871 -1.27278 0.943444
Q2FXE9   11 0.709677 -1.27278 0.943444
Q2FV47   33 2.12903 3.07991 0.0107511
Q2G2Q8   20 1.29032 0.903563 0.161558
Q2FYE7   21 1.35484 0.903563 0.161558
Q2FUT3   16 1.03226 0.903563 0.161558
Q2G068   27 1.74194 0.903563 0.161558
Q2G2D3   36 2.32258 3.07991 0.0107511
Q2FYK4   18 1.16129 0.903563 0.161558
Q2FX36   24 1.54839 0.903563 0.161558
Q2G0A4   11 0.709677 -1.27278 0.943444
Q2G080   11 0.709677 -1.27278 0.943444
Q2FUT1   19 1.22581 0.903563 0.161558
Q2FYH3   17 1.09677 0.903563 0.161558
Q2FXA7   21 1.35484 0.903563 0.161558
Q2G2Y6   20 1.29032 0.903563 0.161558
Q2FY55   18 1.16129 0.903563 0.161558
Q2FY61   24 1.54839 0.903563 0.161558
Q2G0E2   30 1.93548 0.903563 0.161558
Q2FVY1   28 1.80645 0.903563 0.161558
Q2FUV1   30 1.93548 0.903563 0.161558
Q2FUS9   24 1.54839 0.903563 0.161558
Q2G1A1   30 1.93548 0.903563 0.161558
P60639   10 0.645161 -1.27278 0.943444
Q2FZE9   27 1.74194 0.903563 0.161558
Q2G1I9   20 1.29032 0.903563 0.161558
Q2FWN0   25 1.6129 0.903563 0.161558
Q2FZE3   32 2.06452 3.07991 0.0107511
Q93Q23   12 0.774194 -1.27278 0.943444
Q2FWE9   23 1.48387 0.903563 0.161558
Q2FUS1   12 0.774194 -1.27278 0.943444
Q2FVM5   26 1.67742 0.903563 0.161558
Q2G2N7   15 0.967742 -1.27278 0.943444
Q2FWG0   10 0.645161 -1.27278 0.943444
Q2FXV7   8 0.516129 -1.27278 0.943444
Q2FW69   18 1.16129 0.903563 0.161558
P0A0F8   15 0.967742 -1.27278 0.943444
Q2G055   26 1.67742 0.903563 0.161558
Q2FV37   12 0.774194 -1.27278 0.943444
Q2G225   11 0.709677 -1.27278 0.943444
Q2FXG2   30 1.93548 0.903563 0.161558
Q2FY87   33 2.12903 3.07991 0.0107511
Q2FWR7   25 1.6129 0.903563 0.161558
Q2G1U6   21 1.35484 0.903563 0.161558
Q2G006   26 1.67742 0.903563 0.161558
Q2G2I6   13 0.8125 -1.27278 0.943444
Q2FWS1   35 2.1875 3.07991 0.0107511
Q2FYF5   25 1.5625 0.903563 0.161558
Q2G0F1   19 1.1875 0.903563 0.161558
Q2G0J2   20 1.25 0.903563 0.161558
Q2FXE3   23 1.4375 0.903563 0.161558
Q2FYV8   39 2.4375 3.07991 0.0107511
Q2G1X6   25 1.5625 0.903563 0.161558
Q2FUP5   27 1.6875 0.903563 0.161558
Q2G1A4   11 0.6875 -1.27278 0.943444
Q2G0H9   34 2.125 3.07991 0.0107511
Q2G0M0   22 1.375 0.903563 0.161558
Q2FYK6   28 1.75 0.903563 0.161558
Q2G023   29 1.8125 0.903563 0.161558
Q2G0G2   31 1.9375 0.903563 0.161558
Q2FXC0   40 2.5 3.07991 0.0107511
Q2FXF1   32 2 3.07991 0.0107511
Q2FW00   12 0.75 -1.27278 0.943444
Q2G1E7   14 0.875 -1.27278 0.943444
Q2FWE7   21 1.3125 0.903563 0.161558
Q2FY32   22 1.375 0.903563 0.161558
Q2FUU0   45 2.8125 3.07991 0.0107511
Q2FVU5   29 1.8125 0.903563 0.161558
Q2G062   20 1.25 0.903563 0.161558
Q2FV26   19 1.1875 0.903563 0.161558
Q2FW97   21 1.3125 0.903563 0.161558
Q2FZY8   14 0.875 -1.27278 0.943444
Q2G277   15 0.9375 -1.27278 0.943444
Q2G0V1   11 0.6875 -1.27278 0.943444
Q2FWJ3   33 2.0625 3.07991 0.0107511
Q2G2J2   31 1.9375 0.903563 0.161558
Q2FVB0   10 0.625 -1.27278 0.943444
Q2G278   32 2 3.07991 0.0107511
Q2G107   27 1.6875 0.903563 0.161558
P0A0M9   33 2.0625 3.07991 0.0107511
Q2G067   8 0.5 -1.27278 0.943444
Q2FV55   31 1.9375 0.903563 0.161558
Q2G1L3   23 1.4375 0.903563 0.161558
Q2G2R0   22 1.375 0.903563 0.161558
Q2G2T3   18 1.125 0.903563 0.161558
Q2FWA8   14 0.875 -1.27278 0.943444
Q2G056   28 1.75 0.903563 0.161558
Q2FWR1   27 1.6875 0.903563 0.161558
Q2FXP9   21 1.3125 0.903563 0.161558
Q2FZI4   17 1.0625 0.903563 0.161558
Q2G2L7   29 1.8125 0.903563 0.161558
Q2FVG1   12 0.75 -1.27278 0.943444
Q2G1I7   35 2.1875 3.07991 0.0107511
Q2FVB6   12 0.75 -1.27278 0.943444
Q2G001   23 1.4375 0.903563 0.161558
Q2FUX3   31 1.9375 0.903563 0.161558
Q2G1Q9   21 1.3125 0.903563 0.161558
Q2G2S9   27 1.6875 0.903563 0.161558
Q2FXZ8   23 1.4375 0.903563 0.161558
Q2FZI7   31 1.9375 0.903563 0.161558
Q2FUS6   32 2 3.07991 0.0107511
Q2FUZ6   24 1.5 0.903563 0.161558
Q2FYQ9   17 1.0625 0.903563 0.161558
Q2FYS8   31 1.9375 0.903563 0.161558
Q2FYS6   13 0.8125 -1.27278 0.943444
Q2FZG6   27 1.6875 0.903563 0.161558
Q2G1L9   12 0.75 -1.27278 0.943444
Q2FXT3   32 2 3.07991 0.0107511
Q2FZN9   36 2.25 3.07991 0.0107511
Q2FW20   32 2 3.07991 0.0107511
Q2G0H3   25 1.5625 0.903563 0.161558
Q2FV98   32 2 3.07991 0.0107511
Q2FXR7   20 1.25 0.903563 0.161558
Q2G1T4   32 2 3.07991 0.0107511
Q2FW38   26 1.625 0.903563 0.161558
Q2G2P6   14 0.875 -1.27278 0.943444
Q2FVL7   24 1.5 0.903563 0.161558
Q2FVY2   42 2.625 3.07991 0.0107511
Q2FYZ0   28 1.75 0.903563 0.161558
Q2FYW2   14 0.875 -1.27278 0.943444
P60643   14 0.875 -1.27278 0.943444
Q2G265   33 2.0625 3.07991 0.0107511
Q2FV42   15 0.9375 -1.27278 0.943444
Q2FXN0   16 1 0.903563 0.161558
Q2G2D9   15 0.9375 -1.27278 0.943444
Q2FV75   26 1.625 0.903563 0.161558
Q2FYE0   17 1.0625 0.903563 0.161558
Q2FX03   11 0.6875 -1.27278 0.943444
Q2FX89   22 1.375 0.903563 0.161558
Q2FX43   28 1.75 0.903563 0.161558
Q2FV69   23 1.39394 0.903563 0.161558
P72360   11 0.666667 -1.27278 0.943444
Q2FVQ1   34 2.06061 3.07991 0.0107511
Q2FYG7   25 1.51515 0.903563 0.161558
Q2G1J8   10 0.606061 -1.27278 0.943444
Q2FW77   11 0.666667 -1.27278 0.943444
Q2FWI4   30 1.81818 0.903563 0.161558
Q2FX62   34 2.06061 3.07991 0.0107511
Q2G0U6   36 2.18182 3.07991 0.0107511
Q2G0P2   37 2.24242 3.07991 0.0107511
Q2G0B8   37 2.24242 3.07991 0.0107511
Q2FVL3   11 0.666667 -1.27278 0.943444
Q2G1K8   26 1.57576 0.903563 0.161558
Q2G2R9   25 1.51515 0.903563 0.161558
Q2G2I3   12 0.727273 -1.27278 0.943444
Q2FY56   10 0.606061 -1.27278 0.943444
Q2G0B1   19 1.15152 0.903563 0.161558
Q2G1T1   24 1.45455 0.903563 0.161558
Q2FVX5   13 0.787879 -1.27278 0.943444
Q2G0H8   17 1.0303 0.903563 0.161558
Q2FVT3   23 1.39394 0.903563 0.161558
Q2FWF6   32 1.93939 0.903563 0.161558
Q2FWZ6   27 1.63636 0.903563 0.161558
Q2FZ77   27 1.63636 0.903563 0.161558
Q2G0H0   17 1.0303 0.903563 0.161558
Q2G2G7   33 2 3.07991 0.0107511
Q2G117   33 2 3.07991 0.0107511
Q2FXG9   26 1.57576 0.903563 0.161558
Q2FWE4   28 1.69697 0.903563 0.161558
Q2FUS0   35 2.12121 3.07991 0.0107511
Q2FWR3   20 1.21212 0.903563 0.161558
Q2FYA9   29 1.75758 0.903563 0.161558
Q2G0Y5   30 1.81818 0.903563 0.161558
Q2FZZ8   36 2.18182 3.07991 0.0107511
Q2G1Z6   19 1.15152 0.903563 0.161558
Q2FX53   18 1.09091 0.903563 0.161558
Q2FZC4   33 2 3.07991 0.0107511
Q2FUS5   21 1.27273 0.903563 0.161558
Q2G1R0   14 0.848485 -1.27278 0.943444
Q2G0D5   12 0.727273 -1.27278 0.943444
Q2FY18   12 0.727273 -1.27278 0.943444
Q2FYH8   14 0.848485 -1.27278 0.943444
Q2G1F2   25 1.51515 0.903563 0.161558
Q2G0Q5   36 2.18182 3.07991 0.0107511
Q2FVR2   24 1.45455 0.903563 0.161558
Q2FZE7   18 1.09091 0.903563 0.161558
Q2G0I0   30 1.81818 0.903563 0.161558
Q2G0R1   27 1.63636 0.903563 0.161558
Q2G0L7   27 1.63636 0.903563 0.161558
Q2FWI1   24 1.45455 0.903563 0.161558
Q2G0F7   14 0.848485 -1.27278 0.943444
Q2FXY3   29 1.75758 0.903563 0.161558
P0A084   37 2.24242 3.07991 0.0107511
Q2G0G5   22 1.33333 0.903563 0.161558
Q2FZE5   13 0.787879 -1.27278 0.943444
Q2G0A2   11 0.666667 -1.27278 0.943444
Q2FVE8   12 0.727273 -1.27278 0.943444
Q2G2M8   30 1.81818 0.903563 0.161558
Q2FYH7   16 0.969697 -1.27278 0.943444
Q2FVR8   28 1.69697 0.903563 0.161558
Q2FZU9   29 1.75758 0.903563 0.161558
Q2FYX7   22 1.33333 0.903563 0.161558
Q2G280   31 1.87879 0.903563 0.161558
Q2FVG5   28 1.69697 0.903563 0.161558
Q2FWX1   26 1.57576 0.903563 0.161558
Q2FVB3   14 0.848485 -1.27278 0.943444
Q2G2A1   31 1.87879 0.903563 0.161558
Q2G1W7   28 1.69697 0.903563 0.161558
Q2FW36   16 0.969697 -1.27278 0.943444
P31337   25 1.51515 0.903563 0.161558
Q2FXB8   13 0.787879 -1.27278 0.943444
Q2G2F3   39 2.36364 3.07991 0.0107511
Q2FYM7   7 0.424242 -1.27278 0.943444
Q2FYB2   34 2.06061 3.07991 0.0107511
Q2G2E2   27 1.58824 0.903563 0.161558
Q2G2G9   16 0.941176 -1.27278 0.943444
Q2FVC5   35 2.05882 3.07991 0.0107511
Q2G0T3   28 1.64706 0.903563 0.161558
Q2G074   14 0.823529 -1.27278 0.943444
Q2G016   35 2.05882 3.07991 0.0107511
Q2G0G4   41 2.41176 3.07991 0.0107511
Q2G2K1   33 1.94118 0.903563 0.161558
Q2FXE1   16 0.941176 -1.27278 0.943444
Q2FWD2   25 1.47059 0.903563 0.161558
Q2G1Q0   39 2.29412 3.07991 0.0107511
Q2G073   11 0.647059 -1.27278 0.943444
Q2G1T7   28 1.64706 0.903563 0.161558
Q2FVI3   32 1.88235 0.903563 0.161558
Q2FZ93   21 1.23529 0.903563 0.161558
Q2FVQ7   37 2.17647 3.07991 0.0107511
Q2G2B9   13 0.764706 -1.27278 0.943444
Q2FZN5   11 0.647059 -1.27278 0.943444
Q2FY72   40 2.35294 3.07991 0.0107511
Q2G0A0   33 1.94118 0.903563 0.161558
Q2FZQ8   14 0.823529 -1.27278 0.943444
Q2FXP1   24 1.41176 0.903563 0.161558
P0A0B7   30 1.76471 0.903563 0.161558
Q2FYW0   24 1.41176 0.903563 0.161558
Q2G230   26 1.52941 0.903563 0.161558
Q2G0H5   24 1.41176 0.903563 0.161558
Q2G0B7   24 1.41176 0.903563 0.161558
Q2G131   9 0.529412 -1.27278 0.943444
Q2G0Y4   30 1.76471 0.903563 0.161558
Q2G2L0   31 1.82353 0.903563 0.161558
Q2G101   28 1.64706 0.903563 0.161558
Q2G036   30 1.76471 0.903563 0.161558
Q2FXN3   20 1.17647 0.903563 0.161558
Q2FWY2   24 1.41176 0.903563 0.161558
Q2FXK6   27 1.58824 0.903563 0.161558
Q2G2Y3   30 1.76471 0.903563 0.161558
Q2G1P8   34 2 3.07991 0.0107511
Q2G0N7   38 2.23529 3.07991 0.0107511
Q2FW43   31 1.82353 0.903563 0.161558
Q2G2N4   28 1.64706 0.903563 0.161558
Q2FW59   33 1.94118 0.903563 0.161558
Q2G1V0   14 0.823529 -1.27278 0.943444
Q2G010   31 1.82353 0.903563 0.161558
Q2FWJ4   14 0.823529 -1.27278 0.943444
Q2FUR3   27 1.58824 0.903563 0.161558
Q2FXE4   31 1.82353 0.903563 0.161558
Q2FY36   22 1.29412 0.903563 0.161558
Q2G1Q7   45 2.64706 3.07991 0.0107511
Q2FX09   26 1.52941 0.903563 0.161558
Q2G0Z1   35 2.05882 3.07991 0.0107511
Q2FWJ1   40 2.35294 3.07991 0.0107511
Q2FUT4   32 1.88235 0.903563 0.161558
Q2FYI1   34 2 3.07991 0.0107511
Q2FXQ8   36 2.11765 3.07991 0.0107511
Q2FUZ0   26 1.52941 0.903563 0.161558
P0A086   38 2.23529 3.07991 0.0107511
Q2FZM0   10 0.588235 -1.27278 0.943444
Q2FXL3   37 2.17647 3.07991 0.0107511
Q2G2K7   13 0.764706 -1.27278 0.943444
Q2FVL1   11 0.647059 -1.27278 0.943444
Q2FW21   34 2 3.07991 0.0107511
Q2G201   36 2.11765 3.07991 0.0107511
Q2FVV6   24 1.41176 0.903563 0.161558
Q2FV03   26 1.52941 0.903563 0.161558
Q2G2T2   12 0.705882 -1.27278 0.943444
Q2FZ44   41 2.41176 3.07991 0.0107511
Q2G1N7   26 1.52941 0.903563 0.161558
Q2G172   12 0.705882 -1.27278 0.943444
Q2G208   23 1.35294 0.903563 0.161558
Q2FZR7   13 0.764706 -1.27278 0.943444
Q2G2K2   22 1.29412 0.903563 0.161558
Q2FVA4   23 1.35294 0.903563 0.161558
Q2G0F5   12 0.705882 -1.27278 0.943444
Q2G0X0   38 2.23529 3.07991 0.0107511
Q2FXU0   34 2 3.07991 0.0107511
Q2FXX9   27 1.58824 0.903563 0.161558
Q2G2K8   29 1.70588 0.903563 0.161558
Q2G0X1   38 2.17143 3.07991 0.0107511
Q2FXI8   51 2.91429 3.07991 0.0107511
Q2G0L1   44 2.51429 3.07991 0.0107511
Q2FX07   31 1.77143 0.903563 0.161558
Q2G139   28 1.6 0.903563 0.161558
Q2FUV5   30 1.71429 0.903563 0.161558
Q2FVD0   38 2.17143 3.07991 0.0107511
Q2FX10   18 1.02857 0.903563 0.161558
Q2G1W5   34 1.94286 0.903563 0.161558
Q2G1Y7   35 2 3.07991 0.0107511
Q2G190   33 1.88571 0.903563 0.161558
Q2FV59   13 0.742857 -1.27278 0.943444
Q2FZS3   26 1.48571 0.903563 0.161558
Q2FX90   29 1.65714 0.903563 0.161558
Q2FW85   11 0.628571 -1.27278 0.943444
Q2FZ65   40 2.28571 3.07991 0.0107511
Q2FXJ7   33 1.88571 0.903563 0.161558
Q2FVW2   24 1.37143 0.903563 0.161558
Q2G0H4   33 1.88571 0.903563 0.161558
Q2FVV4   13 0.742857 -1.27278 0.943444
Q2FUR9   13 0.742857 -1.27278 0.943444
Q2FW06   36 2.05714 3.07991 0.0107511
Q2FY84   26 1.48571 0.903563 0.161558
Q2G132   35 2 3.07991 0.0107511
Q2G0C9   31 1.77143 0.903563 0.161558
Q2G2N1   14 0.8 -1.27278 0.943444
Q2FVF2   13 0.742857 -1.27278 0.943444
Q2FZ30   20 1.14286 0.903563 0.161558
Q2FXX8   37 2.11429 3.07991 0.0107511
Q2FZX6   15 0.857143 -1.27278 0.943444
Q2G1Z2   13 0.742857 -1.27278 0.943444
Q2G0G7   32 1.82857 0.903563 0.161558
Q2FV53   24 1.37143 0.903563 0.161558
Q2FV28   27 1.54286 0.903563 0.161558
Q2G097   40 2.28571 3.07991 0.0107511
Q2FZC5   29 1.65714 0.903563 0.161558
Q2FY77   27 1.54286 0.903563 0.161558
Q2FVA9   33 1.88571 0.903563 0.161558
Q2G2W5   28 1.6 0.903563 0.161558
Q2FX97   28 1.6 0.903563 0.161558
Q2G1F3   36 2.05714 3.07991 0.0107511
Q2FYU1   34 1.94286 0.903563 0.161558
Q2FUP6   19 1.08571 0.903563 0.161558
Q2G2U7   22 1.25714 0.903563 0.161558
Q2FY09   28 1.6 0.903563 0.161558
Q2G1J6   23 1.31429 0.903563 0.161558
Q2G059   42 2.4 3.07991 0.0107511
Q2FVK5   10 0.571429 -1.27278 0.943444
Q2G0H7   30 1.71429 0.903563 0.161558
Q2FWN2   11 0.628571 -1.27278 0.943444
Q2FYV7   42 2.4 3.07991 0.0107511
Q2G236   25 1.42857 0.903563 0.161558
Q2FZR6   14 0.8 -1.27278 0.943444
Q2G1P9   47 2.68571 3.07991 0.0107511
Q2G0R9   37 2.11429 3.07991 0.0107511
Q2FUZ9   25 1.42857 0.903563 0.161558
Q2FVP2   26 1.48571 0.903563 0.161558
Q2FXC8   41 2.34286 3.07991 0.0107511
Q2FVC4   36 2.05714 3.07991 0.0107511
Q2FZ29   38 2.17143 3.07991 0.0107511
Q2FYR8   30 1.66667 0.903563 0.161558
Q2FY23   39 2.16667 3.07991 0.0107511
Q2G0D4   46 2.55556 3.07991 0.0107511
Q2FZ38   29 1.61111 0.903563 0.161558
Q2FXH1   11 0.611111 -1.27278 0.943444
Q2FXZ9   22 1.22222 0.903563 0.161558
Q2G1V3   9 0.5 -1.27278 0.943444
Q2FVZ0   10 0.555556 -1.27278 0.943444
Q2FV95   16 0.888889 -1.27278 0.943444
Q2G196   34 1.88889 0.903563 0.161558
Q2FZ61   35 1.94444 0.903563 0.161558
Q2FW27   30 1.66667 0.903563 0.161558
Q2FWH2   19 1.05556 0.903563 0.161558
Q2FZQ9   13 0.722222 -1.27278 0.943444
Q2FWQ9   37 2.05556 3.07991 0.0107511
Q2G1N5   14 0.777778 -1.27278 0.943444
Q2FZP8   12 0.666667 -1.27278 0.943444
Q2FXC2   37 2.05556 3.07991 0.0107511
Q2G0X9   32 1.77778 0.903563 0.161558
Q2FX08   16 0.888889 -1.27278 0.943444
Q2FUV2   32 1.77778 0.903563 0.161558
Q2FZT8   30 1.66667 0.903563 0.161558
Q2G2N2   9 0.5 -1.27278 0.943444
Q2G0M1   27 1.5 0.903563 0.161558
Q2FVX8   30 1.66667 0.903563 0.161558
Q2G220   23 1.27778 0.903563 0.161558
Q2FW37   41 2.27778 3.07991 0.0107511
Q2G203   33 1.83333 0.903563 0.161558
Q2FY89   35 1.94444 0.903563 0.161558
Q2G1K7   32 1.77778 0.903563 0.161558
Q2G013   13 0.722222 -1.27278 0.943444
Q2FV91   14 0.777778 -1.27278 0.943444
Q2FW92   31 1.72222 0.903563 0.161558
Q2G1U5   31 1.72222 0.903563 0.161558
Q2G2A6   32 1.77778 0.903563 0.161558
Q2G0G9   26 1.44444 0.903563 0.161558
P0A088   23 1.27778 0.903563 0.161558
Q2G0B4   13 0.722222 -1.27278 0.943444
Q2G0X7   39 2.16667 3.07991 0.0107511
Q2G0S0   37 2.05556 3.07991 0.0107511
Q2FW12   41 2.27778 3.07991 0.0107511
Q2G0J7   25 1.38889 0.903563 0.161558
Q2FW76   14 0.777778 -1.27278 0.943444
Q2G1Z7   28 1.55556 0.903563 0.161558
Q2G2S1   33 1.83333 0.903563 0.161558
Q2G1B1   37 2.05556 3.07991 0.0107511
Q2FVP3   16 0.888889 -1.27278 0.943444
Q2G1V1   35 1.94444 0.903563 0.161558
Q2G1H8   44 2.44444 3.07991 0.0107511
Q2G149   38 2.11111 3.07991 0.0107511
Q2FXC7   35 1.94444 0.903563 0.161558
Q2G019   33 1.83333 0.903563 0.161558
Q2FWL6   33 1.83333 0.903563 0.161558
Q2G199   13 0.722222 -1.27278 0.943444
Q2FY41   41 2.27778 3.07991 0.0107511
Q2FX33   38 2.11111 3.07991 0.0107511
Q2G181   34 1.88889 0.903563 0.161558
Q2FVT1   13 0.722222 -1.27278 0.943444
Q2G0Z5   26 1.44444 0.903563 0.161558
Q2FZC7   31 1.72222 0.903563 0.161558
Q2G1U0   36 2 3.07991 0.0107511
Q2FW18   29 1.61111 0.903563 0.161558
Q2G0H1   30 1.66667 0.903563 0.161558
Q2FX22   36 2 3.07991 0.0107511
Q2G157   31 1.72222 0.903563 0.161558
Q2G2J5   31 1.72222 0.903563 0.161558
Q2FZH9   11 0.611111 -1.27278 0.943444
Q2FZA6   11 0.611111 -1.27278 0.943444
Q2G1N6   11 0.611111 -1.27278 0.943444
Q2FVR4   30 1.66667 0.903563 0.161558
Q2FY13   35 1.94444 0.903563 0.161558
Q2G025   28 1.55556 0.903563 0.161558
Q2FV36   13 0.722222 -1.27278 0.943444
Q2G0W9   44 2.44444 3.07991 0.0107511
Q2G0L0   31 1.72222 0.903563 0.161558
Q2FUR2   38 2.11111 3.07991 0.0107511
Q2FVJ9   42 2.33333 3.07991 0.0107511
Q2G1S8   38 2.05405 3.07991 0.0107511
Q2FVJ5   36 1.94595 0.903563 0.161558
Q2FZ39   27 1.45946 0.903563 0.161558
Q2FWP6   36 1.94595 0.903563 0.161558
Q2FVB4   35 1.89189 0.903563 0.161558
Q2G0V7   26 1.40541 0.903563 0.161558
Q2FUV4   33 1.78378 0.903563 0.161558
Q2FYG5   32 1.72973 0.903563 0.161558
Q2FW71   12 0.648649 -1.27278 0.943444
Q2FZB1   34 1.83784 0.903563 0.161558
Q2G0Y9   34 1.83784 0.903563 0.161558
Q2G0X4   36 1.94595 0.903563 0.161558
Q2FZL2   40 2.16216 3.07991 0.0107511
Q2FVS1   26 1.40541 0.903563 0.161558
Q2G099   41 2.21622 3.07991 0.0107511
Q2FZN0   28 1.51351 0.903563 0.161558
Q2FZ50   21 1.13514 0.903563 0.161558
Q2G0X8   39 2.10811 3.07991 0.0107511
Q2G167   35 1.89189 0.903563 0.161558
Q2G086   28 1.51351 0.903563 0.161558
Q2G0D0   51 2.75676 3.07991 0.0107511
Q2FWG3   31 1.67568 0.903563 0.161558
Q2G228   41 2.21622 3.07991 0.0107511
Q2FWW8   22 1.18919 0.903563 0.161558
Q2FYL0   30 1.62162 0.903563 0.161558
Q2FXX2   32 1.72973 0.903563 0.161558
Q2G0C4   11 0.594595 -1.27278 0.943444
Q2FZA2   26 1.40541 0.903563 0.161558
Q2FWL0   44 2.37838 3.07991 0.0107511
Q2FUY9   43 2.32432 3.07991 0.0107511
Q2G0T8   36 1.94595 0.903563 0.161558
Q2FWK0   29 1.56757 0.903563 0.161558
Q2G0D9   29 1.56757 0.903563 0.161558
Q2FZF3   31 1.67568 0.903563 0.161558
Q2FZ17   37 2 3.07991 0.0107511
Q2G0T6   34 1.83784 0.903563 0.161558
Q2G140   13 0.702703 -1.27278 0.943444
Q2G2F2   14 0.756757 -1.27278 0.943444
Q2FXG0   42 2.27027 3.07991 0.0107511
Q2FWR4   30 1.62162 0.903563 0.161558
Q2G195   19 1.02703 0.903563 0.161558
Q2FVY4   36 1.94595 0.903563 0.161558
Q2G1I6   37 2 3.07991 0.0107511
Q2FVD5   29 1.56757 0.903563 0.161558
Q2FZM1   40 2.16216 3.07991 0.0107511
Q2FVG0   43 2.32432 3.07991 0.0107511
Q2FZM7   34 1.83784 0.903563 0.161558
Q2FZB2   37 2 3.07991 0.0107511
Q2G287   29 1.56757 0.903563 0.161558
Q2FWG4   17 0.918919 -1.27278 0.943444
Q2G2B3   12 0.648649 -1.27278 0.943444
Q2FY48   18 0.972973 -1.27278 0.943444
Q9ZNI1   40 2.16216 3.07991 0.0107511
Q2FV94   36 1.94595 0.903563 0.161558
Q2G2X5   14 0.756757 -1.27278 0.943444
Q2FVX6   34 1.83784 0.903563 0.161558
Q2G060   27 1.45946 0.903563 0.161558
Q2FVG2   14 0.756757 -1.27278 0.943444
Q2G1Q1   46 2.48649 3.07991 0.0107511
Q2G1F1   32 1.72973 0.903563 0.161558
Q2FXC5   41 2.21622 3.07991 0.0107511
Q2G2B0   13 0.702703 -1.27278 0.943444
Q2FXR6   14 0.756757 -1.27278 0.943444
Q2FXE0   33 1.78378 0.903563 0.161558
Q2FUY3   33 1.78378 0.903563 0.161558
Q2G1S6   39 2.10811 3.07991 0.0107511
Q2FVE9   11 0.594595 -1.27278 0.943444
Q2FVU7   27 1.45946 0.903563 0.161558
Q2FVM7   26 1.40541 0.903563 0.161558
Q2FVU6   12 0.648649 -1.27278 0.943444
Q2FVA1   36 1.94595 0.903563 0.161558
Q2FWB8   39 2.10811 3.07991 0.0107511
Q2FYR5   31 1.67568 0.903563 0.161558
Q2G261   20 1.08108 0.903563 0.161558
Q2G264   42 2.27027 3.07991 0.0107511
Q2G0U4   22 1.18919 0.903563 0.161558
Q2G226   12 0.648649 -1.27278 0.943444
Q2FZT7   30 1.62162 0.903563 0.161558
Q2FXJ4   20 1.08108 0.903563 0.161558
Q2G047   32 1.72973 0.903563 0.161558
Q2FWD9   34 1.83784 0.903563 0.161558
Q2FZH2   25 1.35135 0.903563 0.161558
Q2G044   28 1.51351 0.903563 0.161558
Q2FVZ8   11 0.594595 -1.27278 0.943444
Q2G1C5   15 0.810811 -1.27278 0.943444
Q2G1Z1   17 0.918919 -1.27278 0.943444
Q2G135   28 1.51351 0.903563 0.161558
Q2FVE5   35 1.89189 0.903563 0.161558
Q2FZ70   38 2.05405 3.07991 0.0107511
Q2G2A0   47 2.54054 3.07991 0.0107511
Q2G224   31 1.63158 0.903563 0.161558
P0A0K3   33 1.73684 0.903563 0.161558
Q2G1A8   37 1.94737 0.903563 0.161558
Q2G1P5   10 0.526316 -1.27278 0.943444
Q2FV93   12 0.631579 -1.27278 0.943444
Q2FXC4   37 1.94737 0.903563 0.161558
Q2FY74   21 1.10526 0.903563 0.161558
Q2G1M1   34 1.78947 0.903563 0.161558
Q9EZ11   40 2.10526 3.07991 0.0107511
Q2FZB3   50 2.63158 3.07991 0.0107511
Q2G1V2   33 1.73684 0.903563 0.161558
Q2FVM8   18 0.947368 -1.27278 0.943444
Q2FVR1   40 2.10526 3.07991 0.0107511
Q2FXC3   31 1.63158 0.903563 0.161558
Q2FUV6   41 2.15789 3.07991 0.0107511
Q2G1D7   37 1.94737 0.903563 0.161558
Q2FXR2   31 1.63158 0.903563 0.161558
Q2FW83   11 0.578947 -1.27278 0.943444
Q2G2X7   36 1.89474 0.903563 0.161558
Q2FVM4   11 0.578947 -1.27278 0.943444
P0A0J3   25 1.31579 0.903563 0.161558
Q2G2L8   30 1.57895 0.903563 0.161558
Q2FZ27   32 1.68421 0.903563 0.161558
Q2FZ53   28 1.47368 0.903563 0.161558
Q2G154   36 1.89474 0.903563 0.161558
Q2FZS4   10 0.526316 -1.27278 0.943444
Q2FYQ5   11 0.578947 -1.27278 0.943444
Q2FZL6   30 1.57895 0.903563 0.161558
Q2FWB9   28 1.47368 0.903563 0.161558
Q2FUQ4   33 1.73684 0.903563 0.161558
Q2G293   39 2.05263 3.07991 0.0107511
Q2FZS5   51 2.68421 3.07991 0.0107511
Q2FYP9   14 0.736842 -1.27278 0.943444
Q2G0K7   29 1.52632 0.903563 0.161558
Q2FVV2   22 1.15789 0.903563 0.161558
Q2FVN0   24 1.26316 0.903563 0.161558
Q2FX00   34 1.78947 0.903563 0.161558
Q2G1I0   17 0.894737 -1.27278 0.943444
Q2FXI2   32 1.68421 0.903563 0.161558
Q2G2X1   25 1.31579 0.903563 0.161558
Q2FYG6   19 1 0.903563 0.161558
Q2FXH0   34 1.78947 0.903563 0.161558
Q2FXU7   34 1.78947 0.903563 0.161558
Q2G170   30 1.57895 0.903563 0.161558
Q2FVQ9   34 1.78947 0.903563 0.161558
Q2FWV2   43 2.26316 3.07991 0.0107511
Q2FVI5   15 0.789474 -1.27278 0.943444
Q2FUW0   40 2.10526 3.07991 0.0107511
Q2FXB7   40 2.10526 3.07991 0.0107511
Q2G0J8   39 2.05263 3.07991 0.0107511
Q2FXB5   30 1.57895 0.903563 0.161558
Q2FYE9   15 0.789474 -1.27278 0.943444
Q2FVE2   19 1 0.903563 0.161558
Q2G2V6   33 1.73684 0.903563 0.161558
O08387   20 1.05263 0.903563 0.161558
Q2FZ14   28 1.47368 0.903563 0.161558
Q2FXW3   30 1.57895 0.903563 0.161558
Q2FYQ8   35 1.84211 0.903563 0.161558
Q2G2D6   33 1.73684 0.903563 0.161558
Q2G2T7   36 1.89474 0.903563 0.161558
Q2FYP8   16 0.842105 -1.27278 0.943444
Q2FZ25   29 1.52632 0.903563 0.161558
Q2FY65   33 1.73684 0.903563 0.161558
Q2G2T1   27 1.42105 0.903563 0.161558
Q2G1N0   12 0.631579 -1.27278 0.943444
Q2G110   17 0.894737 -1.27278 0.943444
Q2G1E1   28 1.47368 0.903563 0.161558
Q2G2F1   41 2.15789 3.07991 0.0107511
Q2FXE8   34 1.78947 0.903563 0.161558
Q2FZ06   37 1.94737 0.903563 0.161558
Q2FVH2   14 0.736842 -1.27278 0.943444
Q2FYV6   32 1.68421 0.903563 0.161558
Q2FZJ3   42 2.15385 3.07991 0.0107511
Q2G095   45 2.30769 3.07991 0.0107511
Q2G2Y0   43 2.20513 3.07991 0.0107511
Q2G2W3   35 1.79487 0.903563 0.161558
Q2FY07   31 1.58974 0.903563 0.161558
Q2FXW8   41 2.10256 3.07991 0.0107511
Q2FUR6   40 2.05128 3.07991 0.0107511
Q2FVW6   13 0.666667 -1.27278 0.943444
Q2G1X0   24 1.23077 0.903563 0.161558
Q2G1F6   12 0.615385 -1.27278 0.943444
Q2FVK8   31 1.58974 0.903563 0.161558
Q2G158   24 1.23077 0.903563 0.161558
Q2G118   39 2 3.07991 0.0107511
Q2G077   10 0.512821 -1.27278 0.943444
Q2G0E0   37 1.89744 0.903563 0.161558
Q2G263   42 2.15385 3.07991 0.0107511
Q2FUU1   36 1.84615 0.903563 0.161558
Q2G1X7   35 1.79487 0.903563 0.161558
Q2G1C0   35 1.79487 0.903563 0.161558
Q2FVB9   13 0.666667 -1.27278 0.943444
Q2G273   29 1.48718 0.903563 0.161558
Q53726   29 1.48718 0.903563 0.161558
Q2G2W9   41 2.10256 3.07991 0.0107511
Q2FZ22   38 1.94872 0.903563 0.161558
Q2G2U1   31 1.58974 0.903563 0.161558
Q2FXW6   28 1.4359 0.903563 0.161558
Q2G0P9   16 0.820513 -1.27278 0.943444
Q2FYE3   44 2.25641 3.07991 0.0107511
Q2FXU3   47 2.41026 3.07991 0.0107511
Q2G052   38 1.94872 0.903563 0.161558
Q2FZM6   33 1.69231 0.903563 0.161558
Q2FX25   27 1.38462 0.903563 0.161558
Q2FX05   42 2.15385 3.07991 0.0107511
Q2G1P2   14 0.717949 -1.27278 0.943444
Q2G2C4   41 2.10256 3.07991 0.0107511
Q2G165   12 0.615385 -1.27278 0.943444
Q2FXK8   8 0.410256 -1.27278 0.943444
Q2FWP1   42 2.15385 3.07991 0.0107511
Q2FVU1   13 0.666667 -1.27278 0.943444
Q2FZ78   41 2.10256 3.07991 0.0107511
Q2G0P0   34 1.74359 0.903563 0.161558
Q2FXX3   12 0.615385 -1.27278 0.943444
Q2FVX2   50 2.5641 3.07991 0.0107511
Q2G0Q7   30 1.53846 0.903563 0.161558
Q2FXS6   33 1.69231 0.903563 0.161558
Q2FUZ1   39 2 3.07991 0.0107511
Q2FZ87   34 1.74359 0.903563 0.161558
Q2FXF4   32 1.64103 0.903563 0.161558
Q2G1G4   24 1.23077 0.903563 0.161558
Q2FWE6   38 1.94872 0.903563 0.161558
Q2G2U2   43 2.20513 3.07991 0.0107511
Q2FY17   46 2.35897 3.07991 0.0107511
Q2FVU3   29 1.48718 0.903563 0.161558
Q2FVK1   26 1.33333 0.903563 0.161558
Q2G0K5   29 1.48718 0.903563 0.161558
Q2G2X8   43 2.20513 3.07991 0.0107511
Q2FYZ7   32 1.64103 0.903563 0.161558
Q2FWG1   35 1.79487 0.903563 0.161558
Q2G1Q6   30 1.53846 0.903563 0.161558
Q2G2X9   45 2.30769 3.07991 0.0107511
Q2FWN9   28 1.4359 0.903563 0.161558
Q2FYZ2   29 1.48718 0.903563 0.161558
Q2FZJ1   41 2.10256 3.07991 0.0107511
Q2G002   28 1.4359 0.903563 0.161558
Q2FVL4   36 1.84615 0.903563 0.161558
Q2G2M7   35 1.79487 0.903563 0.161558
Q2FWH6   41 2.10256 3.07991 0.0107511
Q2FXQ3   39 2 3.07991 0.0107511
Q2G129   11 0.564103 -1.27278 0.943444
Q7BHL7   47 2.41026 3.07991 0.0107511
Q2FZ71   33 1.69231 0.903563 0.161558
Q2FZ88   38 1.9 0.903563 0.161558
Q2FV22   46 2.3 3.07991 0.0107511
Q2FYM3   43 2.15 3.07991 0.0107511
Q2FY06   36 1.8 0.903563 0.161558
Q2FXB0   28 1.4 0.903563 0.161558
Q2FX87   40 2 3.07991 0.0107511
Q2FZ33   37 1.85 0.903563 0.161558
Q2G0J1   45 2.25 3.07991 0.0107511
Q2FUT7   38 1.9 0.903563 0.161558
Q2FZH1   41 2.05 3.07991 0.0107511
Q2FVX3   36 1.8 0.903563 0.161558
Q2FWC6   43 2.15 3.07991 0.0107511
Q2FXN6   42 2.1 3.07991 0.0107511
Q2FY79   39 1.95 0.903563 0.161558
Q2FZ23   35 1.75 0.903563 0.161558
Q2FVF1   31 1.55 0.903563 0.161558
Q2FWM5   27 1.35 0.903563 0.161558
Q2G061   31 1.55 0.903563 0.161558
Q2FWL7   21 1.05 0.903563 0.161558
Q2FVK3   26 1.3 0.903563 0.161558
Q2FX19   21 1.05 0.903563 0.161558
Q2G2U6   36 1.8 0.903563 0.161558
Q2G1S5   33 1.65 0.903563 0.161558
Q2FVS9   45 2.25 3.07991 0.0107511
Q2G1M7   34 1.7 0.903563 0.161558
Q2FW50   45 2.25 3.07991 0.0107511
Q2G2L1   39 1.95 0.903563 0.161558
Q2FWB1   45 2.25 3.07991 0.0107511
Q2FXA8   38 1.9 0.903563 0.161558
Q2FV20   41 2.05 3.07991 0.0107511
Q2FUY1   47 2.35 3.07991 0.0107511
Q2FYJ1   30 1.5 0.903563 0.161558
Q2G043   27 1.35 0.903563 0.161558
Q2FZ43   28 1.4 0.903563 0.161558
Q9KJN4   43 2.15 3.07991 0.0107511
Q2G194   21 1.05 0.903563 0.161558
Q2G0F0   34 1.7 0.903563 0.161558
Q2G2G2   34 1.7 0.903563 0.161558
Q2G0I8   48 2.4 3.07991 0.0107511
Q2FXG5   38 1.9 0.903563 0.161558
Q2G2S6   24 1.2 0.903563 0.161558
Q53700   32 1.6 0.903563 0.161558
Q2G0D8   42 2.1 3.07991 0.0107511
P60430   36 1.8 0.903563 0.161558
Q2FV41   30 1.5 0.903563 0.161558
Q2FXZ5   35 1.75 0.903563 0.161558
Q2FZL0   15 0.75 -1.27278 0.943444
Q2FY99   26 1.3 0.903563 0.161558
Q2FX95   43 2.15 3.07991 0.0107511
Q2FYR6   31 1.55 0.903563 0.161558
Q2FUW2   21 1.05 0.903563 0.161558
Q2FVL2   41 2.05 3.07991 0.0107511
Q2G2L4   12 0.6 -1.27278 0.943444
Q2FXB1   26 1.3 0.903563 0.161558
Q2FZY7   38 1.9 0.903563 0.161558
Q2FVN1   11 0.55 -1.27278 0.943444
Q2G1S1   46 2.3 3.07991 0.0107511
Q2FXK4   33 1.65 0.903563 0.161558
Q2FXM6   35 1.75 0.903563 0.161558
Q2FZJ6   40 2 3.07991 0.0107511
Q2FVT4   36 1.8 0.903563 0.161558
Q2FYW1   25 1.25 0.903563 0.161558
Q2FYZ3   34 1.7 0.903563 0.161558
Q2FXX5   47 2.35 3.07991 0.0107511
Q2FWM4   35 1.75 0.903563 0.161558
Q2G2L3   33 1.65 0.903563 0.161558
Q2FYR3   30 1.5 0.903563 0.161558
Q2G0I9   49 2.45 3.07991 0.0107511
Q2G0M2   33 1.65 0.903563 0.161558
Q2G272   34 1.7 0.903563 0.161558
Q2FXL4   37 1.85 0.903563 0.161558
Q2G0U9   44 2.2 3.07991 0.0107511
Q2FVE4   32 1.6 0.903563 0.161558
Q2FVC6   45 2.25 3.07991 0.0107511
Q2FV19   40 2 3.07991 0.0107511
Q2G0S8   44 2.2 3.07991 0.0107511
Q2G2G3   12 0.6 -1.27278 0.943444
Q2G2X0   38 1.85366 0.903563 0.161558
Q2G0F3   32 1.56098 0.903563 0.161558
Q2G037   40 1.95122 0.903563 0.161558
Q2G1G6   33 1.60976 0.903563 0.161558
Q2FWP0   27 1.31707 0.903563 0.161558
Q2FY29   38 1.85366 0.903563 0.161558
Q2FXQ4   14 0.682927 -1.27278 0.943444
Q2G0S7   40 1.95122 0.903563 0.161558
Q2FZX7   28 1.36585 0.903563 0.161558
Q2G0E6   13 0.634146 -1.27278 0.943444
Q2FY37   46 2.2439 3.07991 0.0107511
Q2FYQ0   38 1.85366 0.903563 0.161558
Q2FUV3   34 1.65854 0.903563 0.161558
Q2FYV2   60 2.92683 3.07991 0.0107511
Q2FVS4   20 0.97561 -1.27278 0.943444
Q2G2M3   32 1.56098 0.903563 0.161558
Q2FVM6   42 2.04878 3.07991 0.0107511
Q2G292   33 1.60976 0.903563 0.161558
Q2FXH7   40 1.95122 0.903563 0.161558
Q2FYQ7   42 2.04878 3.07991 0.0107511
Q2FWG2   38 1.85366 0.903563 0.161558
Q2G159   47 2.29268 3.07991 0.0107511
Q2FX96   41 2 3.07991 0.0107511
Q2FV83   37 1.80488 0.903563 0.161558
Q2G2D8   28 1.36585 0.903563 0.161558
Q2FYJ4   11 0.536585 -1.27278 0.943444
Q2G1E8   11 0.536585 -1.27278 0.943444
Q2FVK2   25 1.21951 0.903563 0.161558
Q2FZP1   19 0.926829 -1.27278 0.943444
Q2FXI0   51 2.4878 3.07991 0.0107511
Q2G134   13 0.634146 -1.27278 0.943444
Q2FZZ6   37 1.80488 0.903563 0.161558
Q2G1Z3   40 1.95122 0.903563 0.161558
Q2G030   31 1.5122 0.903563 0.161558
Q2FV21   30 1.46341 0.903563 0.161558
Q9RQP6   13 0.634146 -1.27278 0.943444
Q2FZ62   36 1.7561 0.903563 0.161558
Q2FZQ7   27 1.31707 0.903563 0.161558
Q2G0F4   29 1.41463 0.903563 0.161558
Q2FWE0   44 2.14634 3.07991 0.0107511
Q2FVS0   14 0.682927 -1.27278 0.943444
Q2FUT6   46 2.2439 3.07991 0.0107511
Q2FUQ5   33 1.60976 0.903563 0.161558
Q2FZJ9   46 2.2439 3.07991 0.0107511
Q2FY81   48 2.34146 3.07991 0.0107511
Q2G0K8   37 1.80488 0.903563 0.161558
Q2G262   14 0.682927 -1.27278 0.943444
Q2G0E1   42 2.04878 3.07991 0.0107511
Q2FWD3   33 1.60976 0.903563 0.161558
Q2FXA4   33 1.60976 0.903563 0.161558
Q2FVF0   34 1.65854 0.903563 0.161558
Q2FWW9   45 2.19512 3.07991 0.0107511
Q2FZ54   44 2.14634 3.07991 0.0107511
P0A0J0   14 0.682927 -1.27278 0.943444
Q2G1G1   30 1.46341 0.903563 0.161558
Q2FWA1   37 1.80488 0.903563 0.161558
Q2FXN1   40 1.95122 0.903563 0.161558
Q2G2T4   43 2.09756 3.07991 0.0107511
Q2FZW9   30 1.46341 0.903563 0.161558
Q2FV90   38 1.85366 0.903563 0.161558
Q2FWB3   38 1.85366 0.903563 0.161558
Q2G0Q0   32 1.56098 0.903563 0.161558
Q2FY10   29 1.41463 0.903563 0.161558
Q2FXM0   35 1.70732 0.903563 0.161558
Q2G1S2   31 1.5122 0.903563 0.161558
Q2FXY5   32 1.52381 0.903563 0.161558
Q2FXV3   33 1.57143 0.903563 0.161558
Q2FXG3   30 1.42857 0.903563 0.161558
Q2FVA8   47 2.2381 3.07991 0.0107511
Q2G2C2   22 1.04762 0.903563 0.161558
Q2FYU2   45 2.14286 3.07991 0.0107511
Q2FYK5   47 2.2381 3.07991 0.0107511
Q2FW35   38 1.80952 0.903563 0.161558
Q2FY52   31 1.47619 0.903563 0.161558
Q9RQP9   39 1.85714 0.903563 0.161558
Q2G039   35 1.66667 0.903563 0.161558
Q2G1E4   39 1.85714 0.903563 0.161558
Q2G0B0   38 1.80952 0.903563 0.161558
Q2FXI7   41 1.95238 0.903563 0.161558
Q2FWN7   36 1.71429 0.903563 0.161558
Q2FV66   35 1.66667 0.903563 0.161558
Q2FYJ5   15 0.714286 -1.27278 0.943444
Q2FYC9   27 1.28571 0.903563 0.161558
Q2FZC6   39 1.85714 0.903563 0.161558
Q2FXW4   38 1.80952 0.903563 0.161558
Q2FXI1   51 2.42857 3.07991 0.0107511
Q2FZF9   36 1.71429 0.903563 0.161558
Q2G171   11 0.52381 -1.27278 0.943444
Q2G2P8   41 1.95238 0.903563 0.161558
Q2G2V9   42 2 3.07991 0.0107511
Q2FV31   44 2.09524 3.07991 0.0107511
Q9KJN3   33 1.57143 0.903563 0.161558
Q2FZV5   16 0.761905 -1.27278 0.943444
Q2FWC4   47 2.2381 3.07991 0.0107511
Q2FYT0   12 0.571429 -1.27278 0.943444
Q2G145   25 1.19048 0.903563 0.161558
Q2G0J0   45 2.14286 3.07991 0.0107511
Q2FZQ3   29 1.38095 0.903563 0.161558
Q2FYE5   46 2.19048 3.07991 0.0107511
Q2FWN5   18 0.857143 -1.27278 0.943444
Q2FY24   27 1.28571 0.903563 0.161558
Q2FVW7   28 1.33333 0.903563 0.161558
Q2FZ91   39 1.85714 0.903563 0.161558
Q2FWL2   45 2.14286 3.07991 0.0107511
Q2FZQ6   42 2 3.07991 0.0107511
P02976   16 0.761905 -1.27278 0.943444
Q2G0R7   10 0.47619 -1.27278 0.943444
Q2FUU2   36 1.71429 0.903563 0.161558
Q2FZG1   46 2.19048 3.07991 0.0107511
Q2G0Z4   13 0.619048 -1.27278 0.943444
Q2FZ81   52 2.47619 3.07991 0.0107511
Q2G2J8   44 2.09524 3.07991 0.0107511
Q2FZD7   38 1.80952 0.903563 0.161558
Q2G288   28 1.33333 0.903563 0.161558
Q2FW52   45 2.14286 3.07991 0.0107511
Q2FVX4   62 2.95238 3.07991 0.0107511
Q2FVN5   14 0.666667 -1.27278 0.943444
Q2FY88   45 2.14286 3.07991 0.0107511
Q2FWC9   50 2.38095 3.07991 0.0107511
Q2FZS7   35 1.66667 0.903563 0.161558
Q2FZ63   48 2.28571 3.07991 0.0107511
Q2G1L8   40 1.90476 0.903563 0.161558
Q2FV17   36 1.71429 0.903563 0.161558
Q2FVT8   25 1.19048 0.903563 0.161558
Q2G0W8   34 1.61905 0.903563 0.161558
Q2FV07   31 1.47619 0.903563 0.161558
Q2G0Q1   29 1.38095 0.903563 0.161558
Q2FY69   30 1.42857 0.903563 0.161558
Q2FZ75   37 1.7619 0.903563 0.161558
Q2G0E5   37 1.7619 0.903563 0.161558
Q2G233   51 2.42857 3.07991 0.0107511
Q2FWE1   37 1.7619 0.903563 0.161558
Q2FVZ2   48 2.28571 3.07991 0.0107511
Q2FYE2   47 2.2381 3.07991 0.0107511
Q2G1K6   31 1.44186 0.903563 0.161558
Q2FVT0   50 2.32558 3.07991 0.0107511
Q2G0Q9   57 2.65116 3.07991 0.0107511
Q2FZ89   36 1.67442 0.903563 0.161558
Q2FVR0   41 1.90698 0.903563 0.161558
Q2FZD9   29 1.34884 0.903563 0.161558
Q2FX85   16 0.744186 -1.27278 0.943444
Q2G1B0   42 1.95349 0.903563 0.161558
Q2G2E4   13 0.604651 -1.27278 0.943444
Q2FYK7   44 2.04651 3.07991 0.0107511
Q2FZ13   43 2 3.07991 0.0107511
Q2FZE6   34 1.5814 0.903563 0.161558
Q2FVI2   49 2.27907 3.07991 0.0107511
Q2FZE0   31 1.44186 0.903563 0.161558
Q2FV38   41 1.90698 0.903563 0.161558
Q2FXE2   36 1.67442 0.903563 0.161558
Q2G1Q2   32 1.48837 0.903563 0.161558
Q2FYY8   48 2.23256 3.07991 0.0107511
Q2FYN6   47 2.18605 3.07991 0.0107511
Q2FV39   38 1.76744 0.903563 0.161558
Q2G130   45 2.09302 3.07991 0.0107511
Q2FUR8   56 2.60465 3.07991 0.0107511
Q2FXZ3   30 1.39535 0.903563 0.161558
Q2FYM4   12 0.55814 -1.27278 0.943444
Q2FWY1   39 1.81395 0.903563 0.161558
Q2G1V4   41 1.90698 0.903563 0.161558
P0A011   31 1.44186 0.903563 0.161558
Q2FXZ0   45 2.09302 3.07991 0.0107511
Q2G0V4   40 1.86047 0.903563 0.161558
Q2FW34   45 2.09302 3.07991 0.0107511
Q2FWC7   50 2.32558 3.07991 0.0107511
Q2G0F6   39 1.81395 0.903563 0.161558
Q2G0T0   41 1.90698 0.903563 0.161558
Q2FXM8   37 1.72093 0.903563 0.161558
Q2G0Q8   40 1.86047 0.903563 0.161558
Q2FZ08   42 1.95349 0.903563 0.161558
Q2G160   32 1.48837 0.903563 0.161558
Q2FY78   51 2.37209 3.07991 0.0107511
Q2G2H7   17 0.790698 -1.27278 0.943444
Q2FW53   34 1.5814 0.903563 0.161558
Q2FVX0   38 1.76744 0.903563 0.161558
Q2G2U5   43 2 3.07991 0.0107511
Q2FZR0   42 1.95349 0.903563 0.161558
Q2G1Z9   35 1.62791 0.903563 0.161558
Q2G1G0   44 2.04651 3.07991 0.0107511
Q2FW57   40 1.86047 0.903563 0.161558
Q9RQP7   35 1.62791 0.903563 0.161558
Q2FXP0   40 1.86047 0.903563 0.161558
Q2FVV1   12 0.55814 -1.27278 0.943444
Q2FYU8   10 0.465116 -1.27278 0.943444
Q2FZ04   31 1.44186 0.903563 0.161558
Q2FVQ0   37 1.72093 0.903563 0.161558
Q2G151   31 1.44186 0.903563 0.161558
Q2FXF9   35 1.62791 0.903563 0.161558
Q2G242   35 1.62791 0.903563 0.161558
Q2FZQ0   37 1.72093 0.903563 0.161558
Q2G1Q8   37 1.72093 0.903563 0.161558
Q2FYG1   33 1.5 0.903563 0.161558
Q2G1N3   36 1.63636 0.903563 0.161558
Q2FV44   39 1.77273 0.903563 0.161558
Q2FXV4   38 1.72727 0.903563 0.161558
Q2G0I1   21 0.954545 -1.27278 0.943444
Q2FZY0   28 1.27273 0.903563 0.161558
Q2G295   35 1.59091 0.903563 0.161558
Q2FWH3   46 2.09091 3.07991 0.0107511
Q2G072   45 2.04545 3.07991 0.0107511
Q2G217   42 1.90909 0.903563 0.161558
Q2FYP6   45 2.04545 3.07991 0.0107511
Q9EZ12   32 1.45455 0.903563 0.161558
Q2FZ48   39 1.77273 0.903563 0.161558
Q2FY16   35 1.59091 0.903563 0.161558
Q2FZU3   39 1.77273 0.903563 0.161558
Q2FVV7   49 2.22727 3.07991 0.0107511
Q2FWU0   25 1.13636 0.903563 0.161558
P0A0Q0   41 1.86364 0.903563 0.161558
Q2FVS3   56 2.54545 3.07991 0.0107511
Q2G0I6   54 2.45455 3.07991 0.0107511
Q2FYP3   33 1.5 0.903563 0.161558
Q2FWM0   34 1.54545 0.903563 0.161558
Q2FZ36   39 1.77273 0.903563 0.161558
Q2G0Y8   21 0.954545 -1.27278 0.943444
Q2FXF6   14 0.636364 -1.27278 0.943444
Q2FXM7   34 1.54545 0.903563 0.161558
Q2G1A6   38 1.72727 0.903563 0.161558
Q2G138   12 0.545455 -1.27278 0.943444
Q2FZR4   39 1.77273 0.903563 0.161558
Q2G162   17 0.772727 -1.27278 0.943444
Q2FYH2   14 0.636364 -1.27278 0.943444
Q2FX56   36 1.63636 0.903563 0.161558
Q2FY68   36 1.63636 0.903563 0.161558
Q2G1K1   33 1.5 0.903563 0.161558
Q2G1A3   32 1.45455 0.903563 0.161558
Q2FZX4   37 1.68182 0.903563 0.161558
Q2G1M5   42 1.90909 0.903563 0.161558
Q2FVA3   32 1.45455 0.903563 0.161558
Q2G2G4   53 2.40909 3.07991 0.0107511
Q2G0U3   35 1.59091 0.903563 0.161558
Q2FXQ6   29 1.31818 0.903563 0.161558
Q2G0S2   43 1.95455 0.903563 0.161558
Q2G168   42 1.90909 0.903563 0.161558
Q2FZB0   33 1.5 0.903563 0.161558
Q2G119   54 2.45455 3.07991 0.0107511
Q2FVJ7   39 1.77273 0.903563 0.161558
Q2FY30   42 1.90909 0.903563 0.161558
Q2FXR3   39 1.77273 0.903563 0.161558
Q2G1Z0   54 2.45455 3.07991 0.0107511
Q2G0A9   37 1.68182 0.903563 0.161558
O33599   33 1.5 0.903563 0.161558
Q2FZ55   43 1.95455 0.903563 0.161558
Q2FYS0   40 1.81818 0.903563 0.161558
Q2G248   35 1.59091 0.903563 0.161558
Q2G049   37 1.68182 0.903563 0.161558
Q2FVA5   41 1.86364 0.903563 0.161558
Q2FUX8   32 1.45455 0.903563 0.161558
Q2G123   49 2.22727 3.07991 0.0107511
Q2FVH0   38 1.72727 0.903563 0.161558
Q2FV01   13 0.590909 -1.27278 0.943444
Q2G2L2   36 1.63636 0.903563 0.161558
Q2FYW3   44 2 3.07991 0.0107511
Q2FZZ0   40 1.81818 0.903563 0.161558
Q2FVV8   44 2 3.07991 0.0107511
Q2G2W0   38 1.68889 0.903563 0.161558
Q2G041   36 1.6 0.903563 0.161558
P0A0B9   47 2.08889 3.07991 0.0107511
Q2FYI6   46 2.04444 3.07991 0.0107511
Q2G2S2   36 1.6 0.903563 0.161558
Q2FVQ8   28 1.24444 0.903563 0.161558
Q2FVT2   41 1.82222 0.903563 0.161558
Q2G1Z5   45 2 3.07991 0.0107511
Q2G2A4   33 1.46667 0.903563 0.161558
P60393   35 1.55556 0.903563 0.161558
Q2G0P6   50 2.22222 3.07991 0.0107511
Q2FW04   23 1.02222 0.903563 0.161558
Q2FYY9   42 1.86667 0.903563 0.161558
Q2FWP2   30 1.33333 0.903563 0.161558
Q2FVW4   29 1.28889 0.903563 0.161558
Q2FY63   41 1.82222 0.903563 0.161558
Q2FZ68   44 1.95556 0.903563 0.161558
Q2G1E2   16 0.711111 -1.27278 0.943444
Q2G2T8   39 1.73333 0.903563 0.161558
Q2FY71   43 1.91111 0.903563 0.161558
Q2FVI1   17 0.755556 -1.27278 0.943444
Q2G0W2   15 0.666667 -1.27278 0.943444
Q2G238   42 1.86667 0.903563 0.161558
Q2FZR1   42 1.86667 0.903563 0.161558
Q2FXN2   16 0.711111 -1.27278 0.943444
Q2FXH6   12 0.533333 -1.27278 0.943444
Q2FXM3   41 1.82222 0.903563 0.161558
Q2FZW3   23 1.02222 0.903563 0.161558
Q2FWM9   42 1.86667 0.903563 0.161558
Q2FUW9   12 0.533333 -1.27278 0.943444
Q2FW91   29 1.28889 0.903563 0.161558
Q2G137   52 2.31111 3.07991 0.0107511
Q2FVM0   45 2 3.07991 0.0107511
Q2G057   40 1.77778 0.903563 0.161558
Q2FXP5   33 1.46667 0.903563 0.161558
Q2G1H2   11 0.488889 -1.27278 0.943444
Q2FX99   12 0.533333 -1.27278 0.943444
Q2G0J4   17 0.755556 -1.27278 0.943444
Q2FX74   26 1.15556 0.903563 0.161558
Q2G1J9   25 1.11111 0.903563 0.161558
Q2G1F7   12 0.533333 -1.27278 0.943444
Q2G2R8   50 2.22222 3.07991 0.0107511
Q2FW32   35 1.55556 0.903563 0.161558
Q2FXZ4   46 2.04444 3.07991 0.0107511
Q2FUT0   39 1.73333 0.903563 0.161558
Q2G084   38 1.68889 0.903563 0.161558
Q2G148   32 1.42222 0.903563 0.161558
Q2FYR0   38 1.68889 0.903563 0.161558
Q2FW86   40 1.77778 0.903563 0.161558
Q2FW01   51 2.26667 3.07991 0.0107511
Q2FUX9   17 0.755556 -1.27278 0.943444
Q2G212   15 0.666667 -1.27278 0.943444
Q2FZ84   38 1.68889 0.903563 0.161558
Q2G0Y0   38 1.68889 0.903563 0.161558
Q2FYU4   46 2.04444 3.07991 0.0107511
Q2G223   53 2.35556 3.07991 0.0107511
Q2G136   34 1.51111 0.903563 0.161558
Q2G0G6   42 1.86667 0.903563 0.161558
Q2FWY6   55 2.44444 3.07991 0.0107511
Q2FWZ2   46 2.04444 3.07991 0.0107511
Q2G240   38 1.68889 0.903563 0.161558
O05154   48 2.13333 3.07991 0.0107511
Q2FXP4   25 1.11111 0.903563 0.161558
Q2FVH5   41 1.82222 0.903563 0.161558
Q2FYP0   44 1.91304 0.903563 0.161558
Q2FUW5   36 1.56522 0.903563 0.161558
Q2FX66   32 1.3913 0.903563 0.161558
Q2G1P4   14 0.608696 -1.27278 0.943444
Q2FYI9   46 2 3.07991 0.0107511
Q2G0I7   46 2 3.07991 0.0107511
Q2FXQ9   32 1.3913 0.903563 0.161558
Q2FXL0   54 2.34783 3.07991 0.0107511
Q2FYR7   38 1.65217 0.903563 0.161558
Q2G1W4   46 2 3.07991 0.0107511
Q2G2C8   27 1.17391 0.903563 0.161558
Q2G163   35 1.52174 0.903563 0.161558
Q2FWL9   12 0.521739 -1.27278 0.943444
Q2FZH3   37 1.6087 0.903563 0.161558
Q2FZR5   42 1.82609 0.903563 0.161558
Q2G1W6   35 1.52174 0.903563 0.161558
Q2FWA5   18 0.782609 -1.27278 0.943444
Q2FX17   37 1.6087 0.903563 0.161558
Q2FXY1   37 1.6087 0.903563 0.161558
Q2G2W1   22 0.956522 -1.27278 0.943444
Q2FV06   14 0.608696 -1.27278 0.943444
Q2FYW6   42 1.82609 0.903563 0.161558
Q2G281   34 1.47826 0.903563 0.161558
Q2G227   39 1.69565 0.903563 0.161558
Q2FWZ5   58 2.52174 3.07991 0.0107511
Q2FZX0   36 1.56522 0.903563 0.161558
Q2FV51   17 0.73913 -1.27278 0.943444
Q2G082   25 1.08696 0.903563 0.161558
Q2FWX4   19 0.826087 -1.27278 0.943444
Q2FZT1   31 1.34783 0.903563 0.161558
Q2FYF3   42 1.82609 0.903563 0.161558
Q2FXW9   41 1.78261 0.903563 0.161558
O34090   44 1.91304 0.903563 0.161558
Q2FVE1   22 0.956522 -1.27278 0.943444
Q2FZL5   37 1.6087 0.903563 0.161558
Q2G258   51 2.21739 3.07991 0.0107511
Q2FZW5   24 1.04348 0.903563 0.161558
Q2FW63   16 0.695652 -1.27278 0.943444
Q2FXB4   32 1.3913 0.903563 0.161558
Q2G1T5   24 1.04348 0.903563 0.161558
Q2G1J5   35 1.52174 0.903563 0.161558
Q2G0V0   41 1.78261 0.903563 0.161558
Q2G0M7   47 2.04348 3.07991 0.0107511
Q2G1I5   43 1.86957 0.903563 0.161558
Q2G146   45 1.95652 0.903563 0.161558
Q2G1P6   47 2.04348 3.07991 0.0107511
Q2G1W8   53 2.25532 3.07991 0.0107511
Q2G035   38 1.61702 0.903563 0.161558
Q2G1I3   28 1.19149 0.903563 0.161558
Q2FWM2   43 1.82979 0.903563 0.161558
Q2FYJ3   39 1.65957 0.903563 0.161558
Q2G0L8   40 1.70213 0.903563 0.161558
Q2G164   42 1.78723 0.903563 0.161558
Q2FVT7   45 1.91489 0.903563 0.161558
Q2G1R3   29 1.23404 0.903563 0.161558
Q2G1T6   46 1.95745 0.903563 0.161558
Q2FZN7   50 2.12766 3.07991 0.0107511
Q2FY83   29 1.23404 0.903563 0.161558
Q2FZX9   39 1.65957 0.903563 0.161558
Q2FYL5   38 1.61702 0.903563 0.161558
Q2G218   47 2 3.07991 0.0107511
Q2G0M5   40 1.70213 0.903563 0.161558
Q2FW78   15 0.638298 -1.27278 0.943444
P52078   45 1.91489 0.903563 0.161558
Q7X2S2   41 1.74468 0.903563 0.161558
Q2FZG4   33 1.40426 0.903563 0.161558
Q2G0M4   44 1.87234 0.903563 0.161558
Q2FVA2   38 1.61702 0.903563 0.161558
Q2G115   41 1.74468 0.903563 0.161558
Q2G0M8   51 2.17021 3.07991 0.0107511
Q2G1U4   41 1.74468 0.903563 0.161558
Q2G1D0   40 1.70213 0.903563 0.161558
Q2G2S0   23 0.978723 -1.27278 0.943444
Q2G2N5   16 0.680851 -1.27278 0.943444
Q2G222   41 1.74468 0.903563 0.161558
Q2G1C8   32 1.3617 0.903563 0.161558
Q2FV40   30 1.2766 0.903563 0.161558
Q2FXT1   38 1.61702 0.903563 0.161558
Q2FZZ2   41 1.74468 0.903563 0.161558
Q2FY01   47 2 3.07991 0.0107511
Q2FVJ8   57 2.42553 3.07991 0.0107511
Q2FXK2   48 2.04255 3.07991 0.0107511
Q2FUS7   53 2.25532 3.07991 0.0107511
Q2FVP1   16 0.680851 -1.27278 0.943444
Q2FYN7   30 1.2766 0.903563 0.161558
P69848   43 1.82979 0.903563 0.161558
Q2FWN8   52 2.21277 3.07991 0.0107511
Q2FV62   26 1.10638 0.903563 0.161558
Q2FWW7   51 2.17021 3.07991 0.0107511
Q2G1Y5   39 1.65957 0.903563 0.161558
Q2FXA3   32 1.3617 0.903563 0.161558
Q2FYV3   44 1.87234 0.903563 0.161558
Q2G1H4   50 2.12766 3.07991 0.0107511
Q2G038   44 1.87234 0.903563 0.161558
Q2G161   11 0.468085 -1.27278 0.943444
Q2FYV1   53 2.25532 3.07991 0.0107511
Q2FZ09   47 2 3.07991 0.0107511
Q2FW90   33 1.40426 0.903563 0.161558
Q2G290   44 1.87234 0.903563 0.161558
P60611   42 1.78723 0.903563 0.161558
Q2FV58   46 1.95745 0.903563 0.161558
Q2G0C6   45 1.91489 0.903563 0.161558
Q2G050   40 1.70213 0.903563 0.161558
Q2G0V2   41 1.74468 0.903563 0.161558
Q2FVQ4   21 0.893617 -1.27278 0.943444
Q2G094   40 1.66667 0.903563 0.161558
Q2FY59   43 1.79167 0.903563 0.161558
Q2FVX7   47 1.95833 0.903563 0.161558
Q2FVP4   25 1.04167 0.903563 0.161558
Q2G185   32 1.33333 0.903563 0.161558
Q2FXP8   11 0.458333 -1.27278 0.943444
Q2G275   47 1.95833 0.903563 0.161558
Q2G1D9   35 1.45833 0.903563 0.161558
Q2FXI3   38 1.58333 0.903563 0.161558
Q2FYM2   34 1.41667 0.903563 0.161558
P14738   25 1.04167 0.903563 0.161558
Q2G2Q2   42 1.75 0.903563 0.161558
Q2G0M9   49 2.04167 3.07991 0.0107511
Q2FY67   37 1.54167 0.903563 0.161558
Q2FWX8   25 1.04167 0.903563 0.161558
Q2FUT9   47 1.95833 0.903563 0.161558
Q2FZS0   49 2.04167 3.07991 0.0107511
Q2G2A8   42 1.75 0.903563 0.161558
Q2FUY2   23 0.958333 -1.27278 0.943444
Q2FZL8   56 2.33333 3.07991 0.0107511
Q2FW93   28 1.16667 0.903563 0.161558
Q2G1L7   47 1.95833 0.903563 0.161558
Q2FW41   46 1.91667 0.903563 0.161558
Q2FZY6   41 1.70833 0.903563 0.161558
Q2G042   11 0.458333 -1.27278 0.943444
Q2FWK2   48 2 3.07991 0.0107511
Q2FYF4   43 1.79167 0.903563 0.161558
Q2FZP2   40 1.66667 0.903563 0.161558
Q2G1G7   38 1.58333 0.903563 0.161558
Q2G1H5   46 1.91667 0.903563 0.161558
Q2G2S7   38 1.58333 0.903563 0.161558
Q2FY53   40 1.66667 0.903563 0.161558
Q2G1N2   41 1.70833 0.903563 0.161558
Q2G2V2   51 2.125 3.07991 0.0107511
Q2G1H6   48 2 3.07991 0.0107511
Q2FZA9   45 1.875 0.903563 0.161558
Q2FXI5   54 2.25 3.07991 0.0107511
Q2G206   14 0.583333 -1.27278 0.943444
Q2FWN6   46 1.91667 0.903563 0.161558
Q2FUQ2   40 1.66667 0.903563 0.161558
Q2G1K3   30 1.25 0.903563 0.161558
Q2FZ76   31 1.29167 0.903563 0.161558
Q2FY54   40 1.66667 0.903563 0.161558
Q2G289   39 1.625 0.903563 0.161558
Q2FY14   44 1.83333 0.903563 0.161558
Q2FV77   41 1.70833 0.903563 0.161558
Q2G064   43 1.79167 0.903563 0.161558
Q2G033   39 1.625 0.903563 0.161558
Q2G198   51 2.125 3.07991 0.0107511
Q2G0K4   18 0.75 -1.27278 0.943444
Q2G0V3   47 1.95833 0.903563 0.161558
Q2FWE2   51 2.08163 3.07991 0.0107511
Q2G089   36 1.46939 0.903563 0.161558
Q2FZL3   48 1.95918 0.903563 0.161558
Q2G087   41 1.67347 0.903563 0.161558
Q2G0A7   17 0.693878 -1.27278 0.943444
Q2FVF9   45 1.83673 0.903563 0.161558
Q2G071   38 1.55102 0.903563 0.161558
Q2FUZ2   35 1.42857 0.903563 0.161558
Q2FY27   50 2.04082 3.07991 0.0107511
Q2FXX4   36 1.46939 0.903563 0.161558
Q2G1E6   39 1.59184 0.903563 0.161558
Q2G1G5   28 1.14286 0.903563 0.161558
Q2G2Q3   39 1.59184 0.903563 0.161558
Q2FZF0   35 1.42857 0.903563 0.161558
Q2G2D2   48 1.95918 0.903563 0.161558
Q2FXT4   40 1.63265 0.903563 0.161558
Q2FZI8   44 1.79592 0.903563 0.161558
Q2FUS8   33 1.34694 0.903563 0.161558
Q2FVR9   39 1.59184 0.903563 0.161558
Q2FXP2   44 1.79592 0.903563 0.161558
Q2FX94   30 1.22449 0.903563 0.161558
Q2G2A5   44 1.79592 0.903563 0.161558
Q2FZP7   39 1.59184 0.903563 0.161558
Q2G1R7   39 1.59184 0.903563 0.161558
Q2G015   27 1.10204 0.903563 0.161558
Q2FZF4   47 1.91837 0.903563 0.161558
Q2G1E5   45 1.83673 0.903563 0.161558
Q2FWH9   25 1.02041 0.903563 0.161558
Q2G069   44 1.79592 0.903563 0.161558
Q2FZK3   53 2.16327 3.07991 0.0107511
Q2FZU5   44 1.79592 0.903563 0.161558
Q2FYT4   38 1.55102 0.903563 0.161558
Q2FWK4   37 1.5102 0.903563 0.161558
Q2FY40   50 2.04082 3.07991 0.0107511
Q2FWY4   14 0.571429 -1.27278 0.943444
Q2G156   22 0.897959 -1.27278 0.943444
Q2G045   39 1.59184 0.903563 0.161558
Q2FZS6   28 1.14286 0.903563 0.161558
Q2FYC7   40 1.63265 0.903563 0.161558
Q2FW73   44 1.79592 0.903563 0.161558
Q2G1H3   58 2.36735 3.07991 0.0107511
Q2FXJ6   40 1.63265 0.903563 0.161558
Q2FUS2   14 0.56 -1.27278 0.943444
Q2G120   49 1.96 0.903563 0.161558
Q2G2T9   40 1.6 0.903563 0.161558
Q2G1N9   19 0.76 -1.27278 0.943444
Q2FXL9   42 1.68 0.903563 0.161558
Q2G0W4   40 1.6 0.903563 0.161558
Q2G0R6   37 1.48 0.903563 0.161558
Q2G1C4   50 2 3.07991 0.0107511
Q2FWY9   40 1.6 0.903563 0.161558
Q2G1K4   36 1.44 0.903563 0.161558
Q2FYK3   42 1.68 0.903563 0.161558
Q2G1N4   48 1.92 0.903563 0.161558
Q2G065   40 1.6 0.903563 0.161558
Q2FX88   36 1.44 0.903563 0.161558
Q2FVW9   44 1.76 0.903563 0.161558
Q2G1E0   30 1.2 0.903563 0.161558
Q2G2P2   37 1.48 0.903563 0.161558
Q2G0V5   12 0.48 -1.27278 0.943444
Q2FWA2   46 1.84 0.903563 0.161558
Q2FZU1   44 1.76 0.903563 0.161558
Q2FX77   37 1.48 0.903563 0.161558
Q2FW75   36 1.44 0.903563 0.161558
Q2FUT5   46 1.84 0.903563 0.161558
Q2G234   40 1.6 0.903563 0.161558
Q2FZU6   47 1.88 0.903563 0.161558
Q2G1Y2   19 0.76 -1.27278 0.943444
Q2FXN7   28 1.12 0.903563 0.161558
Q2G2J3   15 0.6 -1.27278 0.943444
Q2G0G1   43 1.72 0.903563 0.161558
Q2FW62   41 1.64 0.903563 0.161558
Q2FUP7   36 1.44 0.903563 0.161558
Q2G1J3   42 1.68 0.903563 0.161558
Q2FZ15   54 2.16 3.07991 0.0107511
Q2G1D3   40 1.6 0.903563 0.161558
Q2G0K2   46 1.84 0.903563 0.161558
Q2FWC1   61 2.44 3.07991 0.0107511
Q2FXM5   42 1.68 0.903563 0.161558
Q2FY46   30 1.2 0.903563 0.161558
Q2G1K0   42 1.68 0.903563 0.161558
Q2FXT6   43 1.72 0.903563 0.161558
Q2FZM4   48 1.92 0.903563 0.161558
Q2FXG1   37 1.48 0.903563 0.161558
Q2FXL1   47 1.88 0.903563 0.161558
Q2FWX5   49 1.96 0.903563 0.161558
# cudaSaTabsearch LTYPE = T LORDER = F LSOLN = F
# QUERY ID = PF09883 
# DBFILE = ./tableaux.ascii.DB                                                             
Q2G1I1   31 1.21569 0.903563  0.161558
Q2G1K2   36 1.41176 0.903563  0.161558
Q2FUU5   38 1.4902 0.903563  0.161558
Q2FXB6   42 1.64706 0.903563  0.161558
Q2FZU2   31 1.21569 0.903563  0.161558
Q2FZK0   15 0.588235 -1.27278  0.943444
Q2FY33   46 1.80392 0.903563  0.161558
Q2G098   52 2.03922 3.07991  0.0107511
Q2FZ46   28 1.09804 0.903563  0.161558
Q2FZQ5   26 1.01961 0.903563  0.161558
Q2FXU8   32 1.2549 0.903563  0.161558
Q9EZ08   39 1.52941 0.903563  0.161558
Q2G1B9   39 1.52941 0.903563  0.161558
Q2FZ73   43 1.68627 0.903563  0.161558
Q2FY35   49 1.92157 0.903563  0.161558
Q2FZ16   45 1.76471 0.903563  0.161558
Q2FYR2   46 1.80392 0.903563  0.161558
Q2FWY3   24 0.941176 -1.27278  0.943444
Q2G2F5   37 1.45098 0.903563  0.161558
Q2G032   40 1.56863 0.903563  0.161558
Q2FZ10   47 1.84314 0.903563  0.161558
Q2G255   41 1.60784 0.903563  0.161558
Q2G0X6   45 1.76471 0.903563  0.161558
Q2FYH0   40 1.56863 0.903563  0.161558
Q2FXJ9   31 1.21569 0.903563  0.161558
Q2FZT4   43 1.68627 0.903563  0.161558
Q2FVE6   40 1.56863 0.903563  0.161558
Q2FYD3   20 0.784314 -1.27278  0.943444
Q2FXT5   43 1.68627 0.903563  0.161558
Q2FY60   32 1.2549 0.903563  0.161558
Q2G2D7   40 1.56863 0.903563  0.161558
Q2FX16   42 1.64706 0.903563  0.161558
Q2FZ34   49 1.92157 0.903563  0.161558
Q2G1S4   41 1.60784 0.903563  0.161558
Q2G147   56 2.19608 3.07991  0.0107511
Q2G1J7   39 1.52941 0.903563  0.161558
Q2G2A7   50 1.96078 0.903563  0.161558
Q2G2M6   37 1.45098 0.903563  0.161558
Q2FV30   44 1.72549 0.903563  0.161558
Q2FVL5   51 2 3.07991  0.0107511
Q2FXY0   42 1.64706 0.903563  0.161558
Q2FZL1   50 1.96078 0.903563  0.161558
Q2FW45   36 1.41176 0.903563  0.161558
Q2FZU0   37 1.42308 0.903563  0.161558
Q2FWZ0   47 1.80769 0.903563  0.161558
Q2G2H5   30 1.15385 0.903563  0.161558
Q2FYG9   44 1.69231 0.903563  0.161558
Q2G2X6   45 1.73077 0.903563  0.161558
Q2G155   41 1.57692 0.903563  0.161558
Q2FXY9   45 1.73077 0.903563  0.161558
Q2FZ37   51 1.96154 0.903563  0.161558
Q2FVI7   41 1.57692 0.903563  0.161558
Q2FYS1   37 1.42308 0.903563  0.161558
Q2FXL5   56 2.15385 3.07991  0.0107511
Q2G1J4   35 1.34615 0.903563  0.161558
Q2FWZ3   38 1.46154 0.903563  0.161558
Q2G2P7   44 1.69231 0.903563  0.161558
Q2FVH3   43 1.65385 0.903563  0.161558
Q2FZ31   47 1.80769 0.903563  0.161558
Q2G283   50 1.92308 0.903563  0.161558
Q2FZ66   50 1.92308 0.903563  0.161558
Q2FWY7   11 0.423077 -1.27278  0.943444
Q2G1F9   43 1.65385 0.903563  0.161558
Q2FZJ4   47 1.80769 0.903563  0.161558
Q2FZQ1   22 0.846154 -1.27278  0.943444
Q2FY80   21 0.807692 -1.27278  0.943444
Q2G2D4   25 0.961538 -1.27278  0.943444
Q2FYP1   44 1.69231 0.903563  0.161558
Q2FYF9   27 1.03846 0.903563  0.161558
Q2G0B3   35 1.34615 0.903563  0.161558
Q2FUT8   40 1.53846 0.903563  0.161558
Q2FYR1   51 1.96154 0.903563  0.161558
Q2FYL3   42 1.61538 0.903563  0.161558
Q2FVG4   14 0.538462 -1.27278  0.943444
Q2FVP8   39 1.5 0.903563  0.161558
Q2FZ28   45 1.69811 0.903563  0.161558
Q2G1F0   40 1.50943 0.903563  0.161558
P95689   45 1.69811 0.903563  0.161558
Q2FYH6   49 1.84906 0.903563  0.161558
Q2FXD1   40 1.50943 0.903563  0.161558
Q2G0X5   39 1.4717 0.903563  0.161558
Q2FXN8   21 0.792453 -1.27278  0.943444
Q2G0N0   42 1.58491 0.903563  0.161558
Q2G268   46 1.73585 0.903563  0.161558
Q2FV61   42 1.58491 0.903563  0.161558
Q2FXL7   42 1.58491 0.903563  0.161558
Q2FUR5   44 1.66038 0.903563  0.161558
Q2FXV6   44 1.66038 0.903563  0.161558
Q2G2C5   44 1.66038 0.903563  0.161558
Q2FVJ6   46 1.73585 0.903563  0.161558
Q2G1Y4   51 1.92453 0.903563  0.161558
Q2FVI0   16 0.603774 -1.27278  0.943444
Q2FXJ8   23 0.867925 -1.27278  0.943444
Q2FZU7   48 1.81132 0.903563  0.161558
Q2G2X4   33 1.24528 0.903563  0.161558
Q2FZA8   33 1.24528 0.903563  0.161558
Q2FW96   39 1.4717 0.903563  0.161558
Q2FYV4   41 1.54717 0.903563  0.161558
O07325   48 1.81132 0.903563  0.161558
Q2G1C1   41 1.54717 0.903563  0.161558
Q2FZR9   35 1.32075 0.903563  0.161558
Q2FVW3   47 1.77358 0.903563  0.161558
Q2G124   45 1.69811 0.903563  0.161558
P0C0V7   45 1.69811 0.903563  0.161558
Q2FX52   36 1.33333 0.903563  0.161558
Q2G2C7   44 1.62963 0.903563  0.161558
Q2G2D5   45 1.66667 0.903563  0.161558
Q2FXQ7   48 1.77778 0.903563  0.161558
Q2FZW0   39 1.44444 0.903563  0.161558
Q2FVG3   44 1.62963 0.903563  0.161558
Q2FXR4   45 1.66667 0.903563  0.161558
Q2FZ67   36 1.33333 0.903563  0.161558
Q2G243   39 1.44444 0.903563  0.161558
Q2FV76   50 1.85185 0.903563  0.161558
Q2FVZ4   50 1.85185 0.903563  0.161558
Q2FWC5   60 2.22222 3.07991  0.0107511
Q2FZY3   39 1.44444 0.903563  0.161558
Q2FWH5   42 1.55556 0.903563  0.161558
Q2G241   46 1.7037 0.903563  0.161558
Q2FV35   35 1.2963 0.903563  0.161558
Q2G0T5   31 1.14815 0.903563  0.161558
Q2G1A9   43 1.59259 0.903563  0.161558
Q2FYU7   35 1.2963 0.903563  0.161558
Q2G2E0   18 0.666667 -1.27278  0.943444
Q2FVT6   42 1.55556 0.903563  0.161558
Q2G0D7   32 1.18519 0.903563  0.161558
Q2G1M6   38 1.40741 0.903563  0.161558
Q2G0A6   22 0.814815 -1.27278  0.943444
Q2FUY6   45 1.66667 0.903563  0.161558
Q2FYJ2   43 1.59259 0.903563  0.161558
Q2G2E5   35 1.27273 0.903563  0.161558
Q2G2P5   39 1.41818 0.903563  0.161558
Q2G1R6   44 1.6 0.903563  0.161558
Q2FYF0   40 1.45455 0.903563  0.161558
Q2FVH8   19 0.690909 -1.27278  0.943444
Q2FUU3   37 1.34545 0.903563  0.161558
Q2FVG8   40 1.45455 0.903563  0.161558
Q9ZAH5   43 1.56364 0.903563  0.161558
Q2G2U0   42 1.52727 0.903563  0.161558
Q2FYR4   41 1.49091 0.903563  0.161558
Q2G256   38 1.38182 0.903563  0.161558
Q2FVY0   42 1.52727 0.903563  0.161558
Q2G0Q2   44 1.6 0.903563  0.161558
Q2G0R2   38 1.38182 0.903563  0.161558
Q2G0Q3   41 1.49091 0.903563  0.161558
Q2FWZ9   44 1.6 0.903563  0.161558
Q53705   35 1.27273 0.903563  0.161558
Q2G2U3   47 1.70909 0.903563  0.161558
Q2FYY6   56 2.03636 3.07991  0.0107511
Q2FWL3   38 1.38182 0.903563  0.161558
Q2FY50   34 1.23636 0.903563  0.161558
Q2FXN4   52 1.89091 0.903563  0.161558
Q2G179   45 1.63636 0.903563  0.161558
Q2G1L6   39 1.41818 0.903563  0.161558
Q2FXU4   41 1.49091 0.903563  0.161558
Q2G1E9   45 1.63636 0.903563  0.161558
Q2G232   47 1.70909 0.903563  0.161558
Q2FXH9   40 1.45455 0.903563  0.161558
Q2G0X3   28 1.01818 0.903563  0.161558
Q2FXD0   38 1.38182 0.903563  0.161558
Q2G0G3   46 1.67273 0.903563  0.161558
Q2FWW3   51 1.85455 0.903563  0.161558
Q2FYG0   38 1.35714 0.903563  0.161558
Q2FZS9   20 0.714286 -1.27278  0.943444
Q2FYS2   49 1.75 0.903563  0.161558
Q2G2U4   24 0.857143 -1.27278  0.943444
Q2FWJ9   37 1.32143 0.903563  0.161558
Q2FWF0   39 1.39286 0.903563  0.161558
Q2FXR9   47 1.67857 0.903563  0.161558
Q2FZV7   42 1.5 0.903563  0.161558
Q2G1W0   39 1.39286 0.903563  0.161558
Q2G2I0   37 1.32143 0.903563  0.161558
Q2G153   43 1.53571 0.903563  0.161558
Q2FWD7   41 1.46429 0.903563  0.161558
Q2FY15   37 1.32143 0.903563  0.161558
Q2FV54   23 0.821429 -1.27278  0.943444
Q2FZ74   46 1.64286 0.903563  0.161558
Q2FYV5   42 1.5 0.903563  0.161558
Q2G2I1   32 1.14286 0.903563  0.161558
Q2FXZ6   44 1.57143 0.903563  0.161558
Q2G0U0   37 1.32143 0.903563  0.161558
Q2G0Y6   43 1.53571 0.903563  0.161558
Q2FXJ0   45 1.60714 0.903563  0.161558
Q2FY43   46 1.61404 0.903563  0.161558
Q2FWM1   30 1.05263 0.903563  0.161558
Q2FVJ1   37 1.29825 0.903563  0.161558
Q2G0K3   42 1.47368 0.903563  0.161558
Q2FY66   47 1.64912 0.903563  0.161558
Q2FW99   19 0.666667 -1.27278  0.943444
Q2FV10   36 1.26316 0.903563  0.161558
Q2FXJ5   38 1.33333 0.903563  0.161558
Q2FX69   17 0.596491 -1.27278  0.943444
Q2G0B2   36 1.26316 0.903563  0.161558
Q2FX14   40 1.40351 0.903563  0.161558
Q2FYD8   41 1.4386 0.903563  0.161558
Q2FWE5   50 1.75439 0.903563  0.161558
Q2G2A3   37 1.29825 0.903563  0.161558
Q2FZH8   44 1.54386 0.903563  0.161558
Q2FX51   41 1.4386 0.903563  0.161558
Q2FWE8   40 1.40351 0.903563  0.161558
Q2G088   33 1.15789 0.903563  0.161558
Q2G028   42 1.44828 0.903563  0.161558
Q2G1S3   54 1.86207 0.903563  0.161558
Q2FYN4   41 1.41379 0.903563  0.161558
Q2FX86   41 1.41379 0.903563  0.161558
Q2G2S8   42 1.44828 0.903563  0.161558
Q2FUW8   39 1.34483 0.903563  0.161558
Q2FWD4   39 1.34483 0.903563  0.161558
Q2FVH6   43 1.48276 0.903563  0.161558
Q2G029   34 1.17241 0.903563  0.161558
Q2G1R5   35 1.2069 0.903563  0.161558
Q2FX65   9 0.310345 -1.27278  0.943444
Q2FZV6   53 1.82759 0.903563  0.161558
Q2G1P1   49 1.68966 0.903563  0.161558
Q2FVU4   31 1.06897 0.903563  0.161558
Q2FVT5   45 1.55172 0.903563  0.161558
Q2G2H4   45 1.55172 0.903563  0.161558
Q2FZ58   44 1.51724 0.903563  0.161558
Q2FVJ2   33 1.13793 0.903563  0.161558
Q2FXW5   40 1.37931 0.903563  0.161558
Q2FWK1   41 1.41379 0.903563  0.161558
Q2G031   37 1.27586 0.903563  0.161558
Q2G0U1   46 1.58621 0.903563  0.161558
Q2FW46   42 1.44828 0.903563  0.161558
Q2FZY5   45 1.55172 0.903563  0.161558
Q2FZI5   51 1.72881 0.903563  0.161558
Q2FYR9   58 1.9661 0.903563  0.161558
Q2FZ92   46 1.55932 0.903563  0.161558
Q2G1D5   43 1.45763 0.903563  0.161558
Q2FXM2   39 1.32203 0.903563  0.161558
Q2FVM2   45 1.52542 0.903563  0.161558
Q2FZN2   45 1.52542 0.903563  0.161558
Q2G1U8   35 1.18644 0.903563  0.161558
Q2FVS7   47 1.59322 0.903563  0.161558
Q2FWB5   34 1.15254 0.903563  0.161558
Q2FXX1   41 1.38983 0.903563  0.161558
Q2G2J9   35 1.18644 0.903563  0.161558
Q2G0Y7   42 1.42373 0.903563  0.161558
Q2FW81   42 1.42373 0.903563  0.161558
Q2FWK3   35 1.18644 0.903563  0.161558
Q2FY34   52 1.76271 0.903563  0.161558
Q2FXF8   40 1.35593 0.903563  0.161558
Q2FXI9   49 1.66102 0.903563  0.161558
Q05615   32 1.06667 0.903563  0.161558
Q2FUW4   43 1.43333 0.903563  0.161558
Q2FVF4   38 1.26667 0.903563  0.161558
Q2FWI3   41 1.36667 0.903563  0.161558
Q2FWG8   49 1.63333 0.903563  0.161558
Q2G0R0   29 0.966667 -1.27278  0.943444
Q2G0I4   36 1.2 0.903563  0.161558
Q2FV67   39 1.3 0.903563  0.161558
Q2G091   34 1.13333 0.903563  0.161558
Q2G1U1   43 1.43333 0.903563  0.161558
Q2FUX7   40 1.33333 0.903563  0.161558
Q2FY51   34 1.13333 0.903563  0.161558
Q2FYP2   37 1.23333 0.903563  0.161558
Q2G0F8   35 1.16667 0.903563  0.161558
Q2FXH5   43 1.43333 0.903563  0.161558
Q2G193   48 1.6 0.903563  0.161558
Q2FWD6   37 1.23333 0.903563  0.161558
Q2FZ98   43 1.40984 0.903563  0.161558
Q2FYQ2   27 0.885246 -1.27278  0.943444
Q2FWL5   36 1.18033 0.903563  0.161558
Q2FV16   46 1.5082 0.903563  0.161558
Q2FWX9   40 1.31148 0.903563  0.161558
Q2G1J0   43 1.40984 0.903563  0.161558
Q2G235   38 1.2459 0.903563  0.161558
Q2FXK1   35 1.14754 0.903563  0.161558
Q2FWF4   37 1.21311 0.903563  0.161558
Q2FZC8   44 1.44262 0.903563  0.161558
Q2FZQ4   36 1.18033 0.903563  0.161558
O52582   39 1.27869 0.903563  0.161558
Q2FZI6   39 1.27869 0.903563  0.161558
Q2FUW7   41 1.34426 0.903563  0.161558
Q2G2M9   34 1.11475 0.903563  0.161558
Q2FZD0   44 1.44262 0.903563  0.161558
Q2FWK7   42 1.37705 0.903563  0.161558
Q2FWU4   25 0.819672 -1.27278  0.943444
Q2FUX4   41 1.34426 0.903563  0.161558
Q2G2V3   46 1.5082 0.903563  0.161558
O05204   41 1.34426 0.903563  0.161558
Q2FYC2   41 1.32258 0.903563  0.161558
Q2FZP6   46 1.48387 0.903563  0.161558
Q2G0L2   40 1.29032 0.903563  0.161558
Q2FZV1   16 0.516129 -1.27278  0.943444
Q2FVQ5   50 1.6129 0.903563  0.161558
Q2FZW6   47 1.51613 0.903563  0.161558
Q2FZI3   41 1.32258 0.903563  0.161558
Q2G219   39 1.25806 0.903563  0.161558
Q2FZR2   39 1.25806 0.903563  0.161558
Q2FXZ2   41 1.32258 0.903563  0.161558
Q2FYC6   40 1.29032 0.903563  0.161558
Q2FYZ5   53 1.68254 0.903563  0.161558
Q2FWN4   41 1.30159 0.903563  0.161558
Q2G221   24 0.761905 -1.27278  0.943444
Q2FZX5   45 1.42857 0.903563  0.161558
Q2FUW3   37 1.1746 0.903563  0.161558
Q2G2H3   44 1.39683 0.903563  0.161558
Q2FY08   49 1.55556 0.903563  0.161558
Q2FXU5   38 1.20635 0.903563  0.161558
Q2G1F8   40 1.26984 0.903563  0.161558
Q2FYW4   51 1.61905 0.903563  0.161558
Q2G142   27 0.857143 -1.27278  0.943444
Q2G1U3   28 0.888889 -1.27278  0.943444
Q2FZ18   47 1.49206 0.903563  0.161558
Q2FV24   40 1.26984 0.903563  0.161558
Q2G1C2   33 1.04762 0.903563  0.161558
Q2FYZ4   41 1.30159 0.903563  0.161558
Q2FWT4   40 1.26984 0.903563  0.161558
Q2FUX1   36 1.14286 0.903563  0.161558
Q2FZG9   36 1.125 0.903563  0.161558
Q2FVC1   43 1.34375 0.903563  0.161558
Q2FYT3   39 1.21875 0.903563  0.161558
Q2FY82   39 1.21875 0.903563  0.161558
Q2FV02   49 1.53125 0.903563  0.161558
Q2FXJ2   38 1.1875 0.903563  0.161558
Q2FZ02   41 1.28125 0.903563  0.161558
Q2G0L3   38 1.1875 0.903563  0.161558
Q2FZH5   40 1.25 0.903563  0.161558
Q2FWH4   45 1.40625 0.903563  0.161558
Q2FW49   48 1.5 0.903563  0.161558
Q93T05   43 1.34375 0.903563  0.161558
Q2FX73   35 1.09375 0.903563  0.161558
Q2G239   45 1.38462 0.903563  0.161558
Q2G121   39 1.2 0.903563  0.161558
Q2FY11   38 1.16923 0.903563  0.161558
Q2FV11   47 1.44615 0.903563  0.161558
Q2FZ05   45 1.38462 0.903563  0.161558
Q2G253   44 1.35385 0.903563  0.161558
Q2FW98   34 1.04615 0.903563  0.161558
Q2G205   54 1.66154 0.903563  0.161558
Q2FVE7   40 1.23077 0.903563  0.161558
Q2FYD0   31 0.953846 -1.27278  0.943444
Q2FZ19   42 1.29231 0.903563  0.161558
Q2G1C7   48 1.47692 0.903563  0.161558
Q2FV60   52 1.6 0.903563  0.161558
Q2FY64   43 1.32308 0.903563  0.161558
Q2FZI9   46 1.41538 0.903563  0.161558
Q2FV57   44 1.33333 0.903563  0.161558
Q2FXA5   54 1.63636 0.903563  0.161558
Q2G2U8   16 0.484848 -1.27278  0.943444
Q2FZP0   40 1.21212 0.903563  0.161558
Q2FZL7   36 1.09091 0.903563  0.161558
Q2FZR3   43 1.30303 0.903563  0.161558
Q2FWA0   51 1.54545 0.903563  0.161558
Q2G090   37 1.12121 0.903563  0.161558
Q2G1H0   40 1.19403 0.903563  0.161558
Q2FZP4   44 1.31343 0.903563  0.161558
Q2FUX0   29 0.865672 -1.27278  0.943444
Q2FV86   39 1.16418 0.903563  0.161558
Q2FV14   41 1.22388 0.903563  0.161558
Q2FUT2   40 1.19403 0.903563  0.161558
Q2FZ64   31 0.925373 -1.27278  0.943444
Q2FUW1   32 0.941176 -1.27278  0.943444
Q2FWI0   44 1.29412 0.903563  0.161558
Q2G2K5   43 1.26471 0.903563  0.161558
Q2FWK6   39 1.14706 0.903563  0.161558
Q2G0T9   38 1.11765 0.903563  0.161558
Q2G078   42 1.23529 0.903563  0.161558
Q2G1P3   39 1.14706 0.903563  0.161558
Q2G274   42 1.21739 0.903563  0.161558
Q2FZD4   40 1.15942 0.903563  0.161558
Q2FYS5   40 1.15942 0.903563  0.161558
Q2G1K5   38 1.10145 0.903563  0.161558
Q2G1L5   40 1.15942 0.903563  0.161558
Q2G1M9   45 1.30435 0.903563  0.161558
Q2FX67   31 0.898551 -1.27278  0.943444
Q2FZ32   40 1.15942 0.903563  0.161558
Q2FWH7   30 0.869565 -1.27278  0.943444
Q2FXT8   42 1.2 0.903563  0.161558
Q2FUQ3   46 1.31429 0.903563  0.161558
Q2G1Y6   40 1.14286 0.903563  0.161558
Q2FX68   34 0.971429 -1.27278  0.943444
Q2FWD1   41 1.17143 0.903563  0.161558
Q2FUZ8   43 1.22857 0.903563  0.161558
Q2G1F5   44 1.25714 0.903563  0.161558
Q2G2T6   33 0.942857 -1.27278  0.943444
Q2FYD2   35 1 0.903563  0.161558
Q2FYA1   35 1 0.903563  0.161558
Q2FY21   40 1.14286 0.903563  0.161558
Q2FZD3   27 0.771429 -1.27278  0.943444
Q2G1Z4   35 1 0.903563  0.161558
Q2G0S3   35 0.985915 -1.27278  0.943444
Q2FVQ3   40 1.12676 0.903563  0.161558
Q2G2J4   31 0.873239 -1.27278  0.943444
Q2G2B8   37 1.04225 0.903563  0.161558
Q2G0L5   21 0.591549 -1.27278  0.943444
Q2FW72   39 1.09859 0.903563  0.161558
Q2FYT8   41 1.15493 0.903563  0.161558
Q2FXM9   40 1.12676 0.903563  0.161558
Q2G1Y0   40 1.12676 0.903563  0.161558
Q2G2D0   38 1.07042 0.903563  0.161558
Q2G2M2   38 1.07042 0.903563  0.161558
Q2G1B7   36 1.01408 0.903563  0.161558
Q2G1B8   37 1.04225 0.903563  0.161558
Q2G0M6   45 1.26761 0.903563  0.161558
Q2G1D8   45 1.25 0.903563  0.161558
Q2FV70   40 1.11111 0.903563  0.161558
Q2FV72   37 1.02778 0.903563  0.161558
Q2FVB2   42 1.16667 0.903563  0.161558
Q2G122   43 1.19444 0.903563  0.161558
Q2G1W2   47 1.28767 0.903563  0.161558
Q2FWW1   36 0.986301 -1.27278  0.943444
Q2G1F4   48 1.31507 0.903563  0.161558
Q2G093   49 1.34247 0.903563  0.161558
Q2FXY7   49 1.34247 0.903563  0.161558
Q2G1C6   36 0.986301 -1.27278  0.943444
Q2FZ20   42 1.15068 0.903563  0.161558
O50581   34 0.918919 -1.27278  0.943444
Q2G1N1   46 1.24324 0.903563  0.161558
Q2G188   32 0.853333 -1.27278  0.943444
Q2G296   40 1.06667 0.903563  0.161558
Q2G2E9   51 1.36 0.903563  0.161558
Q2G294   40 1.06667 0.903563  0.161558
Q2FWJ5   36 0.96 -1.27278  0.943444
Q2FW03   38 1 0.903563  0.161558
Q2G0N1   38 1 0.903563  0.161558
Q2FZJ0   45 1.18421 0.903563  0.161558
Q2FYZ9   35 0.921053 -1.27278  0.943444
Q2FV74   31 0.815789 -1.27278  0.943444
Q2FXP7   37 0.973684 -1.27278  0.943444
Q2FXU1   48 1.26316 0.903563  0.161558
Q2G1M8   44 1.15789 0.903563  0.161558
Q2FXY4   35 0.921053 -1.27278  0.943444
Q2FZ94   40 1.03896 0.903563  0.161558
Q2FYI0   43 1.10256 0.903563  0.161558
Q2FXT9   40 1.02564 0.903563  0.161558
Q2G0D2   33 0.835443 -1.27278  0.943444
Q2FYB7   34 0.860759 -1.27278  0.943444
Q2FVN8   35 0.886076 -1.27278  0.943444
Q2FZ49   30 0.759494 -1.27278  0.943444
Q2FUW6   46 1.16456 0.903563  0.161558
Q2G1P7   32 0.810127 -1.27278  0.943444
Q2FW70   44 1.1 0.903563  0.161558
Q2G0W1   39 0.975 -1.27278  0.943444
Q2G024   38 0.95 -1.27278  0.943444
Q2G1G8   39 0.975 -1.27278  0.943444
Q2G1R9   36 0.9 -1.27278  0.943444
O06446   40 1 0.903563  0.161558
Q2G1C9   40 1 0.903563  0.161558
Q2FXV8   53 1.30864 0.903563  0.161558
Q2G0P5   33 0.814815 -1.27278  0.943444
Q2FV64   46 1.12195 0.903563  0.161558
Q2FV87   42 1.01205 0.903563  0.161558
Q2G1K9   31 0.738095 -1.27278  0.943444
Q2G266   35 0.833333 -1.27278  0.943444
Q59801   39 0.917647 -1.27278  0.943444
Q2FXH2   33 0.776471 -1.27278  0.943444
Q53727   33 0.767442 -1.27278  0.943444
Q2G2Q0   33 0.767442 -1.27278  0.943444
Q2FZD8   36 0.827586 -1.27278  0.943444
Q2FYS4   32 0.735632 -1.27278  0.943444
Q2G1G2   41 0.942529 -1.27278  0.943444
Q2FXV9   36 0.818182 -1.27278  0.943444
Q2G0L4   18 0.409091 -1.27278  0.943444
Q2FXR8   33 0.75 -1.27278  0.943444
Q2FYJ0   42 0.954545 -1.27278  0.943444
Q2FZS8   32 0.719101 -1.27278  0.943444
Q2FXN9   37 0.813187 -1.27278  0.943444
Q2FYM1   42 0.923077 -1.27278  0.943444
Q2FVZ5   38 0.835165 -1.27278  0.943444
Q2FVL8   36 0.782609 -1.27278  0.943444
Q2FZ40   35 0.76087 -1.27278  0.943444
Q2FYH5   39 0.83871 -1.27278  0.943444
Q2FXB3   33 0.694737 -1.27278  0.943444
Q2FYS9   42 0.865979 -1.27278  0.943444
Q2G1Q4   35 0.721649 -1.27278  0.943444
Q2FVC3   42 0.865979 -1.27278  0.943444
Q2G046   29 0.591837 -1.27278  0.943444
Q2FWU3   23 0.469388 -1.27278  0.943444
Q2FZ72   36 0.734694 -1.27278  0.943444
Q2FZ82   39 0.795918 -1.27278  0.943444
Q9F1K0   38 0.752475 -1.27278  0.943444
Q2FVV9   38 0.72381 -1.27278  0.943444
Q2FZT6   32 0.603774 -1.27278  0.943444
Q2FWU5   28 0.528302 -1.27278  0.943444
Q2FYC8   29 0.542056 -1.27278  0.943444
Q2FZK7   34 0.623853 -1.27278  0.943444
Q2G2C1   31 0.568807 -1.27278  0.943444
Q2FZT5   35 0.625 -1.27278  0.943444
Q2G0R8   30 0.530973 -1.27278  0.943444
Q2FW95   26 0.460177 -1.27278  0.943444
Q2G0N5   33 0.564103 -1.27278  0.943444
P47768   37 0.621849 -1.27278  0.943444
Q2FXH4   26 0.433333 -1.27278  0.943444
Q2FVM1   39 0.65 -1.27278  0.943444
```
