## Supplementary Data 3 for "Mining folded proteomes in the era of accurate structure prediction": PF09886.output

```
# cudaSaTabsearch LTYPE = T LORDER = F LSOLN = F
# QUERY ID = PF09886 
# DBFILE = ./tableaux.ascii.DB                                                             
Q2G0V6   0 0 -1.27278 0.943444
Q2G075   0 0 -1.27278 0.943444
Q2G083   0 0 -1.27278 0.943444
Q2FZN3   0 0 -1.27278 0.943444
Q2FY90   0 0 -1.27278 0.943444
Q2FX91   0 0 -1.27278 0.943444
Q2FX54   0 0 -1.27278 0.943444
Q2FYQ4   0 0 -1.27278 0.943444
Q2G284   0 0 -1.27278 0.943444
Q2G0S4   0 0 -1.27278 0.943444
Q2FWM3   0 0 -1.27278 0.943444
Q2FX81   0 0 -1.27278 0.943444
Q2FXC6   0 0 -1.27278 0.943444
Q2FWJ7   0 0 -1.27278 0.943444
Q2FYJ9   0 0 -1.27278 0.943444
Q2G2E6   0 0 -1.27278 0.943444
Q2FWV0   0 0 -1.27278 0.943444
Q2FZC3   0 0 -1.27278 0.943444
Q2FVH9   0 0 -1.27278 0.943444
Q2FXQ5   0 0 -1.27278 0.943444
Q2FZU4   0 0 -1.27278 0.943444
Q2FYF8   0 0 -1.27278 0.943444
Q2FUR4   0 0 -1.27278 0.943444
Q2FYI2   0 0 -1.27278 0.943444
Q2FYY2   0 0 -1.27278 0.943444
Q2FW58   0 0 -1.27278 0.943444
P0C7Z3   0 0 -1.27278 0.943444
Q2G0T2   0 0 -1.27278 0.943444
Q2G1G9   0 0 -1.27278 0.943444
Q2FVJ0   0 0 -1.27278 0.943444
Q2FZ80   0 0 -1.27278 0.943444
Q2G1R4   0 0 -1.27278 0.943444
Q2FW02   0 0 -1.27278 0.943444
Q2G1X3   0 0 -1.27278 0.943444
Q2FWW4   0 0 -1.27278 0.943444
Q2FZE1   0 0 -1.27278 0.943444
Q2FY31   0 0 -1.27278 0.943444
Q2G018   0 0 -1.27278 0.943444
Q2FZI0   0 0 -1.27278 0.943444
Q2FUZ7   0 0 -1.27278 0.943444
Q2G250   0 0 -1.27278 0.943444
Q2FWU8   0 0 -1.27278 0.943444
Q2FYX5   0 0 -1.27278 0.943444
Q2FZY2   0 0 -1.27278 0.943444
Q2FZX8   0 0 -1.27278 0.943444
Q2FUY8   0 0 -1.27278 0.943444
Q2FV73   0 0 -1.27278 0.943444
Q2G0C5   0 0 -1.27278 0.943444
Q2FZ52   0 0 -1.27278 0.943444
Q2FVK6   0 0 -1.27278 0.943444
Q2G0Z3   0 0 -1.27278 0.943444
Q2FZJ8   0 0 -1.27278 0.943444
Q2FY57   0 0 -1.27278 0.943444
Q2G0W3   0 0 -1.27278 0.943444
Q2G0I2   0 0 -1.27278 0.943444
Q2FYX1   0 0 -1.27278 0.943444
Q2G0H2   0 0 -1.27278 0.943444
Q2FWJ8   0 0 -1.27278 0.943444
Q2FWZ7   0 0 -1.27278 0.943444
Q2FV04   0 0 -1.27278 0.943444
Q2G0H6   0 0 -1.27278 0.943444
Q2G291   0 0 -1.27278 0.943444
Q2G1A7   0 0 -1.27278 0.943444
Q2FVS8   0 0 -1.27278 0.943444
Q2FZ26   0 0 -1.27278 0.943444
Q2FXJ3   0 0 -1.27278 0.943444
Q2G231   0 0 -1.27278 0.943444
Q2G2N0   0 0 -1.27278 0.943444
Q2G2I2   0 0 -1.27278 0.943444
Q2FYU3   0 0 -1.27278 0.943444
Q2FWY5   0 0 -1.27278 0.943444
Q2G2E3   0 0 -1.27278 0.943444
Q2FV09   0 0 -1.27278 0.943444
Q2FX72   0 0 -1.27278 0.943444
Q2FWA3   0 0 -1.27278 0.943444
Q2FWF2   0 0 -1.27278 0.943444
Q2G0E4   0 0 -1.27278 0.943444
Q2G251   0 0 -1.27278 0.943444
P0C818   0 0 -1.27278 0.943444
Q2FXQ2   0 0 -1.27278 0.943444
Q2FXD4   0 0 -1.27278 0.943444
Q2G014   0 0 -1.27278 0.943444
Q2FWI9   0 0 -1.27278 0.943444
Q2FX79   0 0 -1.27278 0.943444
Q2FVP7   0 0 -1.27278 0.943444
Q2FZN4   0 0 -1.27278 0.943444
Q2FWU6   0 0 -1.27278 0.943444
Q2G2Y1   0 0 -1.27278 0.943444
Q2FYF6   0 0 -1.27278 0.943444
Q2FXK0   0 0 -1.27278 0.943444
Q2FVI9   0 0 -1.27278 0.943444
Q2G246   0 0 -1.27278 0.943444
Q2G053   0 0 -1.27278 0.943444
Q2FWK8   0 0 -1.27278 0.943444
Q2FXL8   0 0 -1.27278 0.943444
Q2G0Q4   0 0 -1.27278 0.943444
Q2FVB7   0 0 -1.27278 0.943444
Q2FYD6   0 0 -1.27278 0.943444
Q2FXK9   0 0 -1.27278 0.943444
Q2FV78   0 0 -1.27278 0.943444
Q2FXG4   0 0 -1.27278 0.943444
Q2G0C8   0 0 -1.27278 0.943444
Q2FWU9   0 0 -1.27278 0.943444
Q2FUX2   0 0 -1.27278 0.943444
Q2FYI8   0 0 -1.27278 0.943444
Q2FXA1   0 0 -1.27278 0.943444
Q2FV49   0 0 -1.27278 0.943444
Q2G1S0   0 0 -1.27278 0.943444
Q2G0G0   0 0 -1.27278 0.943444
P0C805   0 0 -1.27278 0.943444
Q2FWV9   0 0 -1.27278 0.943444
Q2G152   0 0 -1.27278 0.943444
Q2FX48   0 0 -1.27278 0.943444
Q2FXS5   0 0 -1.27278 0.943444
Q2FWL4   0 0 -1.27278 0.943444
P0C7Y1   0 0 -1.27278 0.943444
Q2FXA2   0 0 -1.27278 0.943444
Q2FY96   0 0 -1.27278 0.943444
Q2FVJ3   0 0 -1.27278 0.943444
Q2FZ24   0 0 -1.27278 0.943444
Q2G1X4   0 0 -1.27278 0.943444
Q2FYM6   0 0 -1.27278 0.943444
Q2FWX6   0 0 -1.27278 0.943444
Q2G1D2   0 0 -1.27278 0.943444
Q2FWC0   0 0 -1.27278 0.943444
Q2FZG7   0 0 -1.27278 0.943444
Q2G2P1   0 0 -1.27278 0.943444
Q2G1M4   0 0 -1.27278 0.943444
Q2FX29   0 0 -1.27278 0.943444
Q2FUZ3   0 0 -1.27278 0.943444
Q2FVZ9   0 0 -1.27278 0.943444
Q2G2N3   0 0 -1.27278 0.943444
Q2G237   0 0 -1.27278 0.943444
Q2FXN5   0 0 -1.27278 0.943444
Q2FYP7   0 0 -1.27278 0.943444
Q2FWC8   0 0 -1.27278 0.943444
Q2G209   0 0 -1.27278 0.943444
Q2FXX7   0 0 -1.27278 0.943444
Q2FV05   0 0 -1.27278 0.943444
Q2FWM8   0 0 -1.27278 0.943444
Q2FV00   0 0 -1.27278 0.943444
Q2FZF2   0 0 -1.27278 0.943444
Q2FV80   0 0 -1.27278 0.943444
Q2FZZ7   0 0 -1.27278 0.943444
Q2FWH8   0 0 -1.27278 0.943444
Q2FVS5   0 0 -1.27278 0.943444
Q2FWY0   0 0 -1.27278 0.943444
Q2FZM3   0 0 -1.27278 0.943444
Q2FZW8   0 0 -1.27278 0.943444
Q2FVY7   0 0 -1.27278 0.943444
Q2FXJ1   0 0 -1.27278 0.943444
Q2G0T7   0 0 -1.27278 0.943444
Q2FW40   0 0 -1.27278 0.943444
Q2FYU9   0 0 -1.27278 0.943444
Q2FUR0   0 0 -1.27278 0.943444
Q2G215   0 0 -1.27278 0.943444
Q2G169   0 0 -1.27278 0.943444
Q2G034   0 0 -1.27278 0.943444
Q2FUV8   2 0.210526 -1.27278 0.943444
Q2FW44   2 0.210526 -1.27278 0.943444
Q2FYJ8   0 0 -1.27278 0.943444
Q2FVR6   2 0.210526 -1.27278 0.943444
Q2G183   1 0.105263 -1.27278 0.943444
Q2G0S1   1 0.105263 -1.27278 0.943444
Q2FX83   0 0 -1.27278 0.943444
Q2FYF7   1 0.105263 -1.27278 0.943444
Q2G166   2 0.210526 -1.27278 0.943444
Q2FX20   1 0.105263 -1.27278 0.943444
Q2G020   1 0.105263 -1.27278 0.943444
Q2FVC0   0 0 -1.27278 0.943444
Q2FVD1   0 0 -1.27278 0.943444
Q2FWH1   0 0 -1.27278 0.943444
Q2FYX2   1 0.105263 -1.27278 0.943444
Q2FZB5   0 0 -1.27278 0.943444
Q2G0G8   1 0.105263 -1.27278 0.943444
P0A0I4   0 0 -1.27278 0.943444
Q2G2C6   2 0.210526 -1.27278 0.943444
Q2FVB1   2 0.210526 -1.27278 0.943444
Q2FYN1   2 0.210526 -1.27278 0.943444
Q2FV79   1 0.105263 -1.27278 0.943444
Q2FVU9   1 0.105263 -1.27278 0.943444
Q2G0W5   1 0.105263 -1.27278 0.943444
Q2FW60   1 0.105263 -1.27278 0.943444
Q2G269   1 0.105263 -1.27278 0.943444
Q2FZS1   1 0.105263 -1.27278 0.943444
Q2G1Y3   1 0.105263 -1.27278 0.943444
Q2FWA4   2 0.210526 -1.27278 0.943444
Q2G0C0   0 0 -1.27278 0.943444
Q2G2J6   0 0 -1.27278 0.943444
Q2G1R2   1 0.105263 -1.27278 0.943444
Q2FXY8   2 0.210526 -1.27278 0.943444
Q2FYL2   2 0.210526 -1.27278 0.943444
Q2FYS3   0 0 -1.27278 0.943444
Q2FXS0   2 0.210526 -1.27278 0.943444
Q2FWA7   0 0 -1.27278 0.943444
Q2FWV8   1 0.105263 -1.27278 0.943444
Q2G279   1 0.105263 -1.27278 0.943444
Q2FYB5   0 0 -1.27278 0.943444
Q2G175   1 0.105263 -1.27278 0.943444
Q2FZ07   2 0.210526 -1.27278 0.943444
Q2FVG7   1 0.105263 -1.27278 0.943444
Q2G2P3   1 0.105263 -1.27278 0.943444
Q2FZA3   1 0.105263 -1.27278 0.943444
Q2FYE1   1 0.105263 -1.27278 0.943444
Q2G2F8   0 0 -1.27278 0.943444
Q2FWS8   0 0 -1.27278 0.943444
Q2FXD8   1 0.105263 -1.27278 0.943444
Q2FX46   1 0.105263 -1.27278 0.943444
Q2FYB4   0 0 -1.27278 0.943444
Q2FYC0   0 0 -1.27278 0.943444
Q2FUY5   0 0 -1.27278 0.943444
Q2FYF2   0 0 -1.27278 0.943444
Q2G0R4   0 0 -1.27278 0.943444
Q2G1L1   1 0.105263 -1.27278 0.943444
Q2FYB0   0 0 -1.27278 0.943444
Q2FWW5   1 0.105263 -1.27278 0.943444
Q2FX04   2 0.210526 -1.27278 0.943444
Q2FV33   1 0.105263 -1.27278 0.943444
Q2FUX6   2 0.210526 -1.27278 0.943444
Q2FVP5   0 0 -1.27278 0.943444
Q2G0W7   1 0.105263 -1.27278 0.943444
Q2FXV1   1 0.105263 -1.27278 0.943444
Q2G096   1 0.105263 -1.27278 0.943444
Q2FV68   0 0 -1.27278 0.943444
Q2FVY6   2 0.210526 -1.27278 0.943444
Q2FYY0   1 0.105263 -1.27278 0.943444
Q2G005   0 0 -1.27278 0.943444
Q2G2B4   1 0.105263 -1.27278 0.943444
Q2FVZ7   1 0.105263 -1.27278 0.943444
Q2FW55   1 0.105263 -1.27278 0.943444
Q2FV92   0 0 -1.27278 0.943444
Q2FYV9   1 0.105263 -1.27278 0.943444
Q2FW74   2 0.210526 -1.27278 0.943444
Q2FVK9   0 0 -1.27278 0.943444
Q2FZA4   1 0.105263 -1.27278 0.943444
Q2FV25   0 0 -1.27278 0.943444
Q2FYG8   1 0.105263 -1.27278 0.943444
Q2G216   1 0.105263 -1.27278 0.943444
Q2FZ69   1 0.105263 -1.27278 0.943444
Q2FV97   1 0.105263 -1.27278 0.943444
Q2FZ95   0 0 -1.27278 0.943444
Q2FZN8   1 0.105263 -1.27278 0.943444
Q2FZG2   0 0 -1.27278 0.943444
Q2G259   1 0.105263 -1.27278 0.943444
Q2FYB6   0 0 -1.27278 0.943444
Q2FZD1   0 0 -1.27278 0.943444
Q2FYT6   1 0.105263 -1.27278 0.943444
Q2G0Y2   2 0.210526 -1.27278 0.943444
Q2FWZ1   2 0.210526 -1.27278 0.943444
Q2FVC8   1 0.105263 -1.27278 0.943444
Q2G2H1   1 0.105263 -1.27278 0.943444
Q2FY47   1 0.105263 -1.27278 0.943444
Q2FX78   1 0.105263 -1.27278 0.943444
Q2FX47   2 0.210526 -1.27278 0.943444
Q2FZA7   1 0.105263 -1.27278 0.943444
Q2FV32   1 0.105263 -1.27278 0.943444
Q2FYE6   0 0 -1.27278 0.943444
Q2FZ41   2 0.210526 -1.27278 0.943444
Q2FYG3   2 0.210526 -1.27278 0.943444
Q2FX01   2 0.210526 -1.27278 0.943444
Q2FXU6   1 0.105263 -1.27278 0.943444
Q2FYL7   1 0.105263 -1.27278 0.943444
Q2FWQ3   1 0.105263 -1.27278 0.943444
Q2FZY9   1 0.105263 -1.27278 0.943444
Q2FV50   1 0.105263 -1.27278 0.943444
Q2FUY7   2 0.210526 -1.27278 0.943444
Q2FXP6   1 0.105263 -1.27278 0.943444
Q2G1S9   1 0.105263 -1.27278 0.943444
Q2FX18   1 0.105263 -1.27278 0.943444
Q2FYU0   0 0 -1.27278 0.943444
Q2FXZ7   4 0.4 -1.27278 0.943444
Q2G051   2 0.2 -1.27278 0.943444
Q2FWS3   2 0.2 -1.27278 0.943444
Q2FW14   3 0.3 -1.27278 0.943444
Q2FYD7   3 0.3 -1.27278 0.943444
Q9RQP8   2 0.2 -1.27278 0.943444
Q2FZK2   2 0.2 -1.27278 0.943444
Q2FWI7   1 0.1 -1.27278 0.943444
Q2G182   2 0.2 -1.27278 0.943444
Q2FYT7   3 0.3 -1.27278 0.943444
Q2FV46   2 0.2 -1.27278 0.943444
Q2FY58   1 0.1 -1.27278 0.943444
Q2FX06   0 0 -1.27278 0.943444
Q2FZH0   5 0.5 -1.27278 0.943444
Q2FUZ4   6 0.6 -1.27278 0.943444
Q2G102   2 0.2 -1.27278 0.943444
Q2G1R8   3 0.3 -1.27278 0.943444
Q2G2J1   3 0.3 -1.27278 0.943444
Q2FX71   1 0.1 -1.27278 0.943444
Q2FUZ5   2 0.2 -1.27278 0.943444
Q2FYP5   1 0.1 -1.27278 0.943444
Q2G048   0 0 -1.27278 0.943444
Q2FUQ0   2 0.2 -1.27278 0.943444
Q2FWS7   5 0.5 -1.27278 0.943444
Q2FV65   1 0.1 -1.27278 0.943444
Q2G125   1 0.1 -1.27278 0.943444
Q2FYT2   3 0.3 -1.27278 0.943444
Q2FVH7   0 0 -1.27278 0.943444
Q2G127   1 0.1 -1.27278 0.943444
Q2FYI5   1 0.1 -1.27278 0.943444
Q2FYX4   6 0.6 -1.27278 0.943444
Q2G0M3   5 0.5 -1.27278 0.943444
Q2FW87   3 0.3 -1.27278 0.943444
Q2G211   0 0 -1.27278 0.943444
Q2FXR5   4 0.4 -1.27278 0.943444
Q2FWR5   2 0.2 -1.27278 0.943444
Q2FYD5   1 0.1 -1.27278 0.943444
Q2FY94   2 0.2 -1.27278 0.943444
Q2G2W8   2 0.2 -1.27278 0.943444
Q2FZL9   5 0.5 -1.27278 0.943444
Q2FYT9   3 0.3 -1.27278 0.943444
Q2FX44   2 0.2 -1.27278 0.943444
Q2FXB2   1 0.1 -1.27278 0.943444
Q2FVF6   3 0.3 -1.27278 0.943444
Q2G2F6   0 0 -1.27278 0.943444
Q2G2C3   2 0.2 -1.27278 0.943444
Q2FYA5   4 0.4 -1.27278 0.943444
Q2FYB1   3 0.3 -1.27278 0.943444
Q2G011   1 0.1 -1.27278 0.943444
Q2FV29   0 0 -1.27278 0.943444
Q2FVW1   1 0.1 -1.27278 0.943444
Q2FYA4   1 0.1 -1.27278 0.943444
Q2FY26   2 0.2 -1.27278 0.943444
Q2FXC1   4 0.4 -1.27278 0.943444
Q2G2T0   6 0.6 -1.27278 0.943444
Q2FY62   1 0.1 -1.27278 0.943444
Q2G2K4   2 0.2 -1.27278 0.943444
Q2FW65   4 0.4 -1.27278 0.943444
Q2FY05   6 0.6 -1.27278 0.943444
Q2FV96   4 0.4 -1.27278 0.943444
Q2G1S7   0 0 -1.27278 0.943444
Q2FWS9   1 0.1 -1.27278 0.943444
Q2G180   1 0.1 -1.27278 0.943444
Q2G0L6   2 0.2 -1.27278 0.943444
Q2G189   1 0.1 -1.27278 0.943444
Q2FYD9   0 0 -1.27278 0.943444
Q2FWM6   2 0.2 -1.27278 0.943444
Q2FXA6   1 0.1 -1.27278 0.943444
Q2G0U8   2 0.2 -1.27278 0.943444
Q2FXD9   0 0 -1.27278 0.943444
Q2FWF9   0 0 -1.27278 0.943444
Q2FXS3   1 0.1 -1.27278 0.943444
Q2FXX6   1 0.1 -1.27278 0.943444
Q2FWU2   6 0.6 -1.27278 0.943444
Q2FXD5   5 0.5 -1.27278 0.943444
Q2FZK8   5 0.5 -1.27278 0.943444
Q2FV15   2 0.2 -1.27278 0.943444
Q2FZZ5   4 0.4 -1.27278 0.943444
Q2FW48   4 0.4 -1.27278 0.943444
Q2FYB3   3 0.3 -1.27278 0.943444
Q2FWT5   3 0.3 -1.27278 0.943444
Q2FVH4   0 0 -1.27278 0.943444
Q2FWP4   3 0.3 -1.27278 0.943444
Q2FYX9   2 0.2 -1.27278 0.943444
Q2G1U7   0 0 -1.27278 0.943444
Q2FXY6   1 0.1 -1.27278 0.943444
Q2FYT1   2 0.2 -1.27278 0.943444
Q2G244   1 0.1 -1.27278 0.943444
Q2FX30   0 0 -1.27278 0.943444
Q2FVZ3   1 0.1 -1.27278 0.943444
Q2FWP5   6 0.6 -1.27278 0.943444
Q2FX41   2 0.2 -1.27278 0.943444
Q2G2R5   1 0.1 -1.27278 0.943444
Q2G2S3   6 0.571429 -1.27278 0.943444
Q2G004   1 0.0952381 -1.27278 0.943444
Q2FWV1   5 0.47619 -1.27278 0.943444
Q2G003   4 0.380952 -1.27278 0.943444
Q2FZV3   0 0 -1.27278 0.943444
Q2G026   3 0.285714 -1.27278 0.943444
Q2FXG7   0 0 -1.27278 0.943444
Q2FYL8   1 0.0952381 -1.27278 0.943444
Q2FZB6   1 0.0952381 -1.27278 0.943444
Q2FZE4   4 0.380952 -1.27278 0.943444
Q2FX11   3 0.285714 -1.27278 0.943444
Q2G0Y3   7 0.666667 -1.27278 0.943444
Q2FZW7   1 0.0952381 -1.27278 0.943444
Q2FX21   12 1.14286 0.903563 0.161558
Q2G092   12 1.14286 0.903563 0.161558
Q2FZB7   1 0.0952381 -1.27278 0.943444
Q2G0J9   12 1.14286 0.903563 0.161558
Q2G1X2   1 0.0952381 -1.27278 0.943444
Q2FZD6   8 0.761905 -1.27278 0.943444
Q2FW67   4 0.380952 -1.27278 0.943444
Q2G111   5 0.47619 -1.27278 0.943444
Q2G2Y4   5 0.47619 -1.27278 0.943444
Q2FY38   1 0.0952381 -1.27278 0.943444
Q2FWJ0   6 0.571429 -1.27278 0.943444
Q2G2T5   5 0.47619 -1.27278 0.943444
Q2FVG6   4 0.380952 -1.27278 0.943444
Q2G1V8   3 0.285714 -1.27278 0.943444
Q2G1L0   3 0.285714 -1.27278 0.943444
Q2FXD6   8 0.761905 -1.27278 0.943444
P0C948   1 0.0952381 -1.27278 0.943444
Q2G1M2   3 0.285714 -1.27278 0.943444
Q2FVW8   3 0.285714 -1.27278 0.943444
Q2FX24   2 0.190476 -1.27278 0.943444
Q2FWS4   12 1.14286 0.903563 0.161558
Q2FYQ3   2 0.190476 -1.27278 0.943444
Q2G254   5 0.47619 -1.27278 0.943444
Q2FWB4   0 0 -1.27278 0.943444
Q2FUP8   3 0.285714 -1.27278 0.943444
Q2FZC2   2 0.190476 -1.27278 0.943444
Q2FYE4   8 0.761905 -1.27278 0.943444
Q2FWS2   3 0.285714 -1.27278 0.943444
Q2FY03   3 0.285714 -1.27278 0.943444
Q2FVS6   3 0.285714 -1.27278 0.943444
Q2FXV2   2 0.190476 -1.27278 0.943444
Q2G2L6   3 0.285714 -1.27278 0.943444
Q2G2I5   3 0.285714 -1.27278 0.943444
Q2FYA2   5 0.47619 -1.27278 0.943444
Q2FWV7   1 0.0952381 -1.27278 0.943444
Q2FXE7   4 0.380952 -1.27278 0.943444
Q2G0J6   1 0.0952381 -1.27278 0.943444
Q2FUU4   12 1.14286 0.903563 0.161558
Q2FVJ4   2 0.190476 -1.27278 0.943444
Q2FZM9   1 0.0952381 -1.27278 0.943444
Q2FZ51   4 0.380952 -1.27278 0.943444
Q2FY22   10 0.952381 -1.27278 0.943444
Q2G2Q1   4 0.380952 -1.27278 0.943444
Q2G109   5 0.47619 -1.27278 0.943444
Q2G1D6   4 0.380952 -1.27278 0.943444
Q2FVC9   1 0.0952381 -1.27278 0.943444
Q2G2R6   12 1.14286 0.903563 0.161558
Q2FZ85   4 0.380952 -1.27278 0.943444
Q2FVK4   9 0.857143 -1.27278 0.943444
Q2G1V9   2 0.190476 -1.27278 0.943444
Q2G2H6   1 0.0952381 -1.27278 0.943444
Q2FWS6   11 1.04762 0.903563 0.161558
Q2FZW4   5 0.47619 -1.27278 0.943444
Q2G1M3   2 0.190476 -1.27278 0.943444
Q2G1M0   9 0.857143 -1.27278 0.943444
Q2G1Y9   6 0.571429 -1.27278 0.943444
Q2FX45   4 0.380952 -1.27278 0.943444
Q2FWP8   3 0.285714 -1.27278 0.943444
Q2FYP4   5 0.47619 -1.27278 0.943444
Q2FYL1   4 0.380952 -1.27278 0.943444
Q2G1L4   5 0.47619 -1.27278 0.943444
Q2FUQ7   5 0.47619 -1.27278 0.943444
Q2G247   2 0.190476 -1.27278 0.943444
Q2FVV0   4 0.380952 -1.27278 0.943444
Q2FYU6   9 0.857143 -1.27278 0.943444
Q2G2N6   5 0.47619 -1.27278 0.943444
Q2FXC9   2 0.190476 -1.27278 0.943444
Q2FX42   9 0.857143 -1.27278 0.943444
Q2FX26   5 0.47619 -1.27278 0.943444
Q2FWF3   2 0.190476 -1.27278 0.943444
Q2FZY1   2 0.190476 -1.27278 0.943444
Q2FW15   9 0.818182 -1.27278 0.943444
P0A0G2   14 1.27273 0.903563 0.161558
Q2G2G5   5 0.454545 -1.27278 0.943444
Q2FY39   2 0.181818 -1.27278 0.943444
Q2G0B5   2 0.181818 -1.27278 0.943444
Q2FZI1   15 1.36364 0.903563 0.161558
Q2FUQ6   7 0.636364 -1.27278 0.943444
Q2FVR5   7 0.636364 -1.27278 0.943444
Q2G2W6   4 0.363636 -1.27278 0.943444
Q2FZR8   5 0.454545 -1.27278 0.943444
Q2FVY8   14 1.27273 0.903563 0.161558
Q2FZ60   7 0.636364 -1.27278 0.943444
Q2FV82   4 0.363636 -1.27278 0.943444
Q2FX23   6 0.545455 -1.27278 0.943444
Q2G1G3   2 0.181818 -1.27278 0.943444
P68805   4 0.363636 -1.27278 0.943444
Q2FVL0   13 1.18182 0.903563 0.161558
Q2G2J0   6 0.545455 -1.27278 0.943444
Q2FZF1   10 0.909091 -1.27278 0.943444
Q2FXU9   7 0.636364 -1.27278 0.943444
Q2G1A2   15 1.36364 0.903563 0.161558
Q2G1C3   4 0.363636 -1.27278 0.943444
Q2G1D4   2 0.181818 -1.27278 0.943444
Q2G0A8   2 0.181818 -1.27278 0.943444
Q2FVC7   3 0.272727 -1.27278 0.943444
Q2G133   5 0.454545 -1.27278 0.943444
Q2FY86   12 1.09091 0.903563 0.161558
Q2FX92   14 1.27273 0.903563 0.161558
Q2FW47   1 0.0909091 -1.27278 0.943444
Q2G1T9   3 0.272727 -1.27278 0.943444
Q2FVU8   4 0.363636 -1.27278 0.943444
Q2FVD7   11 1 0.903563 0.161558
Q2FX55   4 0.363636 -1.27278 0.943444
Q2FVD3   6 0.545455 -1.27278 0.943444
Q2G2B5   1 0.0909091 -1.27278 0.943444
Q2FWV6   1 0.0909091 -1.27278 0.943444
Q2FW29   10 0.909091 -1.27278 0.943444
Q2G0W6   1 0.0909091 -1.27278 0.943444
Q2FVD2   5 0.454545 -1.27278 0.943444
Q2FWR8   3 0.272727 -1.27278 0.943444
Q2FXA0   8 0.727273 -1.27278 0.943444
Q2FZB4   5 0.454545 -1.27278 0.943444
Q2FX37   5 0.454545 -1.27278 0.943444
Q2FX13   1 0.0909091 -1.27278 0.943444
Q2FWD8   5 0.454545 -1.27278 0.943444
Q2G108   6 0.545455 -1.27278 0.943444
Q2G2V4   5 0.454545 -1.27278 0.943444
Q2FZW2   16 1.45455 0.903563 0.161558
Q2FYY4   5 0.454545 -1.27278 0.943444
Q2FYB8   3 0.272727 -1.27278 0.943444
Q2FWC2   4 0.363636 -1.27278 0.943444
Q2FYE8   6 0.545455 -1.27278 0.943444
Q2FXK5   6 0.545455 -1.27278 0.943444
Q2FWT0   6 0.545455 -1.27278 0.943444
Q2FW19   5 0.454545 -1.27278 0.943444
Q2G100   2 0.181818 -1.27278 0.943444
Q2FYY3   6 0.545455 -1.27278 0.943444
Q2FZ01   5 0.454545 -1.27278 0.943444
Q2FYY1   6 0.545455 -1.27278 0.943444
Q2G103   8 0.727273 -1.27278 0.943444
Q2FV12   4 0.363636 -1.27278 0.943444
Q2FWQ1   7 0.636364 -1.27278 0.943444
Q2FYY5   5 0.454545 -1.27278 0.943444
Q2G207   6 0.545455 -1.27278 0.943444
Q2G1Y8   16 1.45455 0.903563 0.161558
Q2FWZ8   4 0.363636 -1.27278 0.943444
Q2G0Z8   3 0.272727 -1.27278 0.943444
Q2G2F7   4 0.363636 -1.27278 0.943444
Q2FYH9   3 0.272727 -1.27278 0.943444
Q2FWB7   6 0.545455 -1.27278 0.943444
Q2FYN2   8 0.695652 -1.27278 0.943444
Q2FVQ6   7 0.608696 -1.27278 0.943444
Q2FWX3   5 0.434783 -1.27278 0.943444
Q2G187   3 0.26087 -1.27278 0.943444
Q2FW05   5 0.434783 -1.27278 0.943444
Q2FYC3   7 0.608696 -1.27278 0.943444
Q2FZJ2   14 1.21739 0.903563 0.161558
Q2G0D6   2 0.173913 -1.27278 0.943444
Q2FWP7   6 0.521739 -1.27278 0.943444
Q2FX31   18 1.56522 0.903563 0.161558
Q2FVZ6   2 0.173913 -1.27278 0.943444
Q2G2A2   12 1.04348 0.903563 0.161558
Q2FWQ8   6 0.521739 -1.27278 0.943444
Q2FVM9   6 0.521739 -1.27278 0.943444
Q2FYD1   12 1.04348 0.903563 0.161558
Q2FYN3   5 0.434783 -1.27278 0.943444
Q2FYI3   7 0.608696 -1.27278 0.943444
Q2G022   15 1.30435 0.903563 0.161558
Q2G1Q3   7 0.608696 -1.27278 0.943444
Q2FX58   6 0.521739 -1.27278 0.943444
Q2G2V1   15 1.30435 0.903563 0.161558
Q2FVV5   9 0.782609 -1.27278 0.943444
Q2FZC0   12 1.04348 0.903563 0.161558
Q2FV63   24 2.08696 3.07991 0.0107511
Q2FWG9   3 0.26087 -1.27278 0.943444
Q2FZA5   6 0.521739 -1.27278 0.943444
Q2FX60   13 1.13043 0.903563 0.161558
Q2G2I8   11 0.956522 -1.27278 0.943444
Q2G2Y5   16 1.3913 0.903563 0.161558
Q2G2Y2   5 0.434783 -1.27278 0.943444
Q2FWA6   12 1.04348 0.903563 0.161558
Q2FWL8   26 2.26087 3.07991 0.0107511
Q2FY95   12 1.04348 0.903563 0.161558
Q2FYC5   10 0.869565 -1.27278 0.943444
Q2FV43   5 0.434783 -1.27278 0.943444
Q2FVU0   11 0.956522 -1.27278 0.943444
Q2FZG5   3 0.26087 -1.27278 0.943444
Q2G2H9   4 0.347826 -1.27278 0.943444
Q2G1D1   12 1.04348 0.903563 0.161558
Q2FWU7   10 0.869565 -1.27278 0.943444
P60647   3 0.26087 -1.27278 0.943444
Q2FUR7   6 0.521739 -1.27278 0.943444
Q2FWQ2   18 1.56522 0.903563 0.161558
Q2G2M4   9 0.782609 -1.27278 0.943444
Q2G104   9 0.782609 -1.27278 0.943444
Q2FX76   4 0.347826 -1.27278 0.943444
Q2G2Q4   17 1.47826 0.903563 0.161558
Q2FXQ1   6 0.521739 -1.27278 0.943444
Q2FX80   6 0.521739 -1.27278 0.943444
Q2FZN6   7 0.608696 -1.27278 0.943444
Q2G009   8 0.695652 -1.27278 0.943444
Q2G021   6 0.521739 -1.27278 0.943444
Q2FWH0   21 1.82609 0.903563 0.161558
Q2FXQ0   16 1.3913 0.903563 0.161558
Q2FX64   7 0.608696 -1.27278 0.943444
Q2FY98   4 0.347826 -1.27278 0.943444
Q2FWK5   27 2.34783 3.07991 0.0107511
Q2FYK1   5 0.434783 -1.27278 0.943444
Q2FXF0   5 0.434783 -1.27278 0.943444
Q2FY70   11 0.956522 -1.27278 0.943444
Q2G114   9 0.782609 -1.27278 0.943444
Q2FX38   7 0.608696 -1.27278 0.943444
Q2FUP9   6 0.521739 -1.27278 0.943444
Q2FVV3   7 0.608696 -1.27278 0.943444
Q2G113   21 1.82609 0.903563 0.161558
Q2FWB2   13 1.13043 0.903563 0.161558
Q2FWT6   6 0.521739 -1.27278 0.943444
Q2FW28   11 0.956522 -1.27278 0.943444
Q2FUQ9   8 0.695652 -1.27278 0.943444
Q2FY00   6 0.521739 -1.27278 0.943444
Q2G040   4 0.347826 -1.27278 0.943444
Q2FX35   15 1.30435 0.903563 0.161558
Q2FYW9   11 0.916667 -1.27278 0.943444
Q2G2N8   6 0.5 -1.27278 0.943444
Q2G1V7   15 1.25 0.903563 0.161558
Q2G0C3   6 0.5 -1.27278 0.943444
Q2FVW0   7 0.583333 -1.27278 0.943444
Q2FUS4   12 1 0.903563 0.161558
Q2FVP6   2 0.166667 -1.27278 0.943444
Q2FZK1   3 0.25 -1.27278 0.943444
Q2FXY2   23 1.91667 0.903563 0.161558
Q2FYX3   21 1.75 0.903563 0.161558
Q2FZ86   16 1.33333 0.903563 0.161558
Q2FUV7   5 0.416667 -1.27278 0.943444
Q2FX70   12 1 0.903563 0.161558
Q2G1Y1   11 0.916667 -1.27278 0.943444
Q2FVT9   7 0.583333 -1.27278 0.943444
Q2G2K3   15 1.25 0.903563 0.161558
P72358   6 0.5 -1.27278 0.943444
Q2G192   4 0.333333 -1.27278 0.943444
Q2FYX6   18 1.5 0.903563 0.161558
Q2FXW0   4 0.333333 -1.27278 0.943444
Q2G202   8 0.666667 -1.27278 0.943444
Q2FYW7   7 0.583333 -1.27278 0.943444
Q2G2M0   9 0.75 -1.27278 0.943444
Q2FXT7   12 1 0.903563 0.161558
Q2FX59   14 1.16667 0.903563 0.161558
Q2G0X2   6 0.5 -1.27278 0.943444
Q2FWR6   17 1.41667 0.903563 0.161558
Q2FW22   26 2.16667 3.07991 0.0107511
Q2FZH4   22 1.83333 0.903563 0.161558
Q2FYZ1   10 0.833333 -1.27278 0.943444
Q2G2W7   17 1.41667 0.903563 0.161558
Q2G2I4   17 1.41667 0.903563 0.161558
Q2FZP5   20 1.66667 0.903563 0.161558
Q2FWQ7   19 1.58333 0.903563 0.161558
Q2G1W9   13 1.08333 0.903563 0.161558
Q2FWF7   12 1 0.903563 0.161558
Q2FYM9   34 2.83333 3.07991 0.0107511
Q2FXV0   11 0.916667 -1.27278 0.943444
Q2FWW2   16 1.33333 0.903563 0.161558
Q2FVS2   7 0.583333 -1.27278 0.943444
Q2G007   13 1.08333 0.903563 0.161558
Q2FYA7   19 1.58333 0.903563 0.161558
Q2G0K0   16 1.33333 0.903563 0.161558
Q2FXS9   18 1.5 0.903563 0.161558
Q2G249   22 1.83333 0.903563 0.161558
Q2G008   16 1.33333 0.903563 0.161558
Q2FZD5   5 0.416667 -1.27278 0.943444
Q2FZG0   5 0.416667 -1.27278 0.943444
Q2FX28   15 1.25 0.903563 0.161558
Q2FXI4   25 2.08333 3.07991 0.0107511
Q2G176   6 0.5 -1.27278 0.943444
Q2G116   9 0.75 -1.27278 0.943444
Q2FXF2   13 1.08333 0.903563 0.161558
Q2G260   12 1 0.903563 0.161558
Q2G213   4 0.333333 -1.27278 0.943444
Q2G173   9 0.75 -1.27278 0.943444
Q2FV71   11 0.916667 -1.27278 0.943444
Q2FWY8   9 0.75 -1.27278 0.943444
Q2FWN3   10 0.833333 -1.27278 0.943444
Q2FYD4   14 1.16667 0.903563 0.161558
Q2FVQ2   25 2.08333 3.07991 0.0107511
Q2FVK0   14 1.16667 0.903563 0.161558
Q2G285   11 0.916667 -1.27278 0.943444
Q2FZH6   21 1.75 0.903563 0.161558
Q2FZX1   7 0.583333 -1.27278 0.943444
Q2FZ83   2 0.166667 -1.27278 0.943444
Q2G0S9   12 1 0.903563 0.161558
Q2FZH7   8 0.666667 -1.27278 0.943444
Q2FZT3   9 0.75 -1.27278 0.943444
Q2FX57   13 1.04 0.903563 0.161558
Q2G0B9   20 1.6 0.903563 0.161558
Q2FY28   21 1.68 0.903563 0.161558
Q2G0R5   23 1.84 0.903563 0.161558
Q2FZG8   14 1.12 0.903563 0.161558
Q2G1X1   20 1.6 0.903563 0.161558
Q2FX93   6 0.48 -1.27278 0.943444
Q2FYU5   12 0.96 -1.27278 0.943444
Q2FWR9   12 0.96 -1.27278 0.943444
Q2FWS0   22 1.76 0.903563 0.161558
Q2G0P4   9 0.72 -1.27278 0.943444
Q2FX50   9 0.72 -1.27278 0.943444
Q2FZV0   11 0.88 -1.27278 0.943444
Q2G0S5   19 1.52 0.903563 0.161558
Q2FY25   7 0.56 -1.27278 0.943444
Q2FXG6   9 0.72 -1.27278 0.943444
Q2FZJ7   16 1.28 0.903563 0.161558
Q2G0U7   16 1.28 0.903563 0.161558
Q2FZV2   13 1.04 0.903563 0.161558
Q2FWT8   18 1.44 0.903563 0.161558
Q2G0D1   15 1.2 0.903563 0.161558
Q2FVW5   12 0.96 -1.27278 0.943444
Q2FY97   16 1.28 0.903563 0.161558
Q2FXF3   14 1.12 0.903563 0.161558
Q2G063   8 0.64 -1.27278 0.943444
Q2G0U5   7 0.56 -1.27278 0.943444
Q2G2B1   18 1.44 0.903563 0.161558
Q2FVE3   7 0.56 -1.27278 0.943444
Q2FZW1   27 2.16 3.07991 0.0107511
Q2FYK2   30 2.4 3.07991 0.0107511
Q2FXW2   21 1.68 0.903563 0.161558
Q9F0R1   17 1.36 0.903563 0.161558
Q2FZG3   11 0.88 -1.27278 0.943444
Q2G2K0   23 1.84 0.903563 0.161558
Q2FVN4   17 1.36 0.903563 0.161558
Q2FYV0   19 1.52 0.903563 0.161558
Q2G0A5   5 0.4 -1.27278 0.943444
Q2FZ03   25 2 3.07991 0.0107511
Q2G1I8   13 1.04 0.903563 0.161558
Q2FYX8   20 1.6 0.903563 0.161558
Q2FV18   7 0.56 -1.27278 0.943444
Q2FYI7   20 1.6 0.903563 0.161558
Q2G0K1   23 1.84 0.903563 0.161558
Q2G2U9   19 1.52 0.903563 0.161558
Q2FW31   25 2 3.07991 0.0107511
Q2FVB5   15 1.2 0.903563 0.161558
Q2FVI8   8 0.64 -1.27278 0.943444
Q2FZT0   20 1.6 0.903563 0.161558
P48860   25 2 3.07991 0.0107511
Q2FYC1   14 1.12 0.903563 0.161558
Q2G286   19 1.52 0.903563 0.161558
Q2FXD3   15 1.2 0.903563 0.161558
Q2G027   6 0.48 -1.27278 0.943444
Q2G0T4   13 1.04 0.903563 0.161558
Q2FZJ5   12 0.96 -1.27278 0.943444
Q2FW10   7 0.56 -1.27278 0.943444
Q2FY91   12 0.96 -1.27278 0.943444
Q2FVP0   23 1.84 0.903563 0.161558
P60070   18 1.44 0.903563 0.161558
Q2FWU1   11 0.88 -1.27278 0.943444
Q2FYA3   11 0.88 -1.27278 0.943444
Q2G0V8   7 0.56 -1.27278 0.943444
Q2G0Z2   13 1.04 0.903563 0.161558
Q2FZ47   7 0.56 -1.27278 0.943444
Q2G0V9   4 0.32 -1.27278 0.943444
Q2FZE2   22 1.76 0.903563 0.161558
Q2FWB0   13 1.04 0.903563 0.161558
Q2G1J1   7 0.56 -1.27278 0.943444
Q2FYQ1   3 0.24 -1.27278 0.943444
Q2FZ45   15 1.2 0.903563 0.161558
Q2FYW5   14 1.12 0.903563 0.161558
Q2G1A0   9 0.72 -1.27278 0.943444
Q2FZB9   8 0.64 -1.27278 0.943444
Q2FZX2   20 1.6 0.903563 0.161558
Q2FZY4   21 1.68 0.903563 0.161558
Q2FW56   6 0.48 -1.27278 0.943444
P0A0G6   21 1.68 0.903563 0.161558
Q2FW80   5 0.4 -1.27278 0.943444
Q2G2S4   14 1.12 0.903563 0.161558
Q2G2H0   12 0.96 -1.27278 0.943444
Q2G2E1   5 0.4 -1.27278 0.943444
Q2G0I5   26 2.08 3.07991 0.0107511
Q2FWW6   15 1.2 0.903563 0.161558
Q2G112   13 1.04 0.903563 0.161558
Q2G214   9 0.72 -1.27278 0.943444
Q2FYG2   12 0.96 -1.27278 0.943444
Q2G0J5   4 0.32 -1.27278 0.943444
Q2FX27   11 0.88 -1.27278 0.943444
Q2FWV5   17 1.36 0.903563 0.161558
Q2FX40   20 1.6 0.903563 0.161558
Q2FZM5   8 0.64 -1.27278 0.943444
Q2FXH8   10 0.8 -1.27278 0.943444
Q2FWS5   10 0.8 -1.27278 0.943444
Q2FW13   24 1.84615 0.903563 0.161558
Q2FY93   15 1.15385 0.903563 0.161558
Q2FZM8   22 1.69231 0.903563 0.161558
Q2FZV4   25 1.92308 0.903563 0.161558
Q2FVD4   13 1 0.903563 0.161558
Q2G0J3   7 0.538462 -1.27278 0.943444
Q2FX61   31 2.38462 3.07991 0.0107511
Q2FVD6   16 1.23077 0.903563 0.161558
Q2FYY7   18 1.38462 0.903563 0.161558
Q2G0W0   23 1.76923 0.903563 0.161558
Q2FXF7   17 1.30769 0.903563 0.161558
Q2G191   5 0.384615 -1.27278 0.943444
Q2FYT5   11 0.846154 -1.27278 0.943444
Q2G1P0   7 0.538462 -1.27278 0.943444
Q2FVF8   26 2 3.07991 0.0107511
Q2G0Y1   5 0.384615 -1.27278 0.943444
Q2FZD2   20 1.53846 0.903563 0.161558
Q2FZ59   20 1.53846 0.903563 0.161558
Q2G2G1   9 0.692308 -1.27278 0.943444
Q2G0F9   22 1.69231 0.903563 0.161558
Q2G1J2   19 1.46154 0.903563 0.161558
Q2G0Q6   24 1.84615 0.903563 0.161558
Q2FYX0   24 1.84615 0.903563 0.161558
Q2FZU8   12 0.923077 -1.27278 0.943444
Q2G267   10 0.769231 -1.27278 0.943444
Q2G174   22 1.69231 0.903563 0.161558
Q2FWC3   23 1.76923 0.903563 0.161558
Q2FVN6   13 1 0.903563 0.161558
Q2G2D1   20 1.53846 0.903563 0.161558
Q2FZK9   20 1.53846 0.903563 0.161558
Q2G2C9   19 1.46154 0.903563 0.161558
Q2G2V8   14 1.07692 0.903563 0.161558
Q2FVL6   26 2 3.07991 0.0107511
Q2FY45   9 0.692308 -1.27278 0.943444
Q2G2R7   19 1.46154 0.903563 0.161558
Q2FWD5   13 1 0.903563 0.161558
Q2FWT3   10 0.769231 -1.27278 0.943444
Q2FY92   25 1.92308 0.903563 0.161558
Q2FZM2   9 0.692308 -1.27278 0.943444
Q2G2F0   22 1.69231 0.903563 0.161558
Q2FW30   16 1.23077 0.903563 0.161558
Q2FZV9   19 1.46154 0.903563 0.161558
Q2FVA6   19 1.46154 0.903563 0.161558
Q2G229   26 2 3.07991 0.0107511
Q2FZZ3   18 1.38462 0.903563 0.161558
Q2G2F4   7 0.538462 -1.27278 0.943444
Q2FVA7   16 1.23077 0.903563 0.161558
Q2G0R3   15 1.15385 0.903563 0.161558
Q2G1R1   23 1.76923 0.903563 0.161558
Q2FZ79   14 1.07692 0.903563 0.161558
Q2FZ12   9 0.692308 -1.27278 0.943444
Q2FX39   13 1 0.903563 0.161558
Q2G186   14 1.07692 0.903563 0.161558
Q2FXE5   8 0.615385 -1.27278 0.943444
Q2G0A1   16 1.23077 0.903563 0.161558
Q2G0E7   9 0.692308 -1.27278 0.943444
Q2G2V7   8 0.615385 -1.27278 0.943444
Q2FYA6   18 1.38462 0.903563 0.161558
Q2G276   17 1.30769 0.903563 0.161558
Q2G070   15 1.15385 0.903563 0.161558
Q2FVZ1   18 1.38462 0.903563 0.161558
Q2FW84   9 0.692308 -1.27278 0.943444
Q2FVY9   17 1.30769 0.903563 0.161558
Q2FVD9   17 1.30769 0.903563 0.161558
Q2G1T2   12 0.923077 -1.27278 0.943444
Q2G0I3   12 0.923077 -1.27278 0.943444
Q2G0E8   22 1.69231 0.903563 0.161558
Q2FW08   25 1.92308 0.903563 0.161558
Q2FVD8   20 1.53846 0.903563 0.161558
Q2FXF5   17 1.30769 0.903563 0.161558
Q2FXW1   23 1.76923 0.903563 0.161558
Q2FW79   22 1.69231 0.903563 0.161558
Q2G2G0   21 1.61538 0.903563 0.161558
P48940   13 1 0.903563 0.161558
Q2FYL6   10 0.769231 -1.27278 0.943444
Q2FZV8   22 1.69231 0.903563 0.161558
Q2FYM5   20 1.53846 0.903563 0.161558
Q2G2B6   22 1.69231 0.903563 0.161558
Q2G1L2   10 0.769231 -1.27278 0.943444
Q2G1V5   7 0.538462 -1.27278 0.943444
Q2FXT0   18 1.38462 0.903563 0.161558
Q2FY02   21 1.61538 0.903563 0.161558
Q2FWQ4   10 0.769231 -1.27278 0.943444
Q2FYG4   10 0.769231 -1.27278 0.943444
Q2FW11   22 1.69231 0.903563 0.161558
Q2G257   19 1.40741 0.903563 0.161558
Q2FWJ6   27 2 3.07991 0.0107511
Q2FXS8   22 1.62963 0.903563 0.161558
Q2FX12   22 1.62963 0.903563 0.161558
Q2FYF1   12 0.888889 -1.27278 0.943444
Q2G2E8   20 1.48148 0.903563 0.161558
Q2FXE6   10 0.740741 -1.27278 0.943444
Q2G2C0   6 0.444444 -1.27278 0.943444
Q2G1V6   8 0.592593 -1.27278 0.943444
Q2FWZ4   26 1.92593 0.903563 0.161558
Q2G2V0   10 0.740741 -1.27278 0.943444
Q9ZAH6   22 1.62963 0.903563 0.161558
Q2FVU2   29 2.14815 3.07991 0.0107511
Q2FWI8   20 1.48148 0.903563 0.161558
P0A0H0   13 0.962963 -1.27278 0.943444
Q2G0C1   31 2.2963 3.07991 0.0107511
Q2FXH3   17 1.25926 0.903563 0.161558
Q2FXI6   21 1.55556 0.903563 0.161558
Q2G1X5   25 1.85185 0.903563 0.161558
Q2FV08   18 1.33333 0.903563 0.161558
Q2FWT7   17 1.25926 0.903563 0.161558
Q2G210   22 1.62963 0.903563 0.161558
Q2FW66   21 1.55556 0.903563 0.161558
Q2FWD0   16 1.18519 0.903563 0.161558
Q2FUQ1   18 1.33333 0.903563 0.161558
Q2FVI6   8 0.592593 -1.27278 0.943444
Q2FWM7   8 0.592593 -1.27278 0.943444
Q2FVN2   24 1.77778 0.903563 0.161558
Q2FWR2   29 2.14815 3.07991 0.0107511
Q2FYH4   8 0.592593 -1.27278 0.943444
Q2FYM8   5 0.37037 -1.27278 0.943444
Q9RFJ6   20 1.48148 0.903563 0.161558
Q2FZ42   12 0.888889 -1.27278 0.943444
Q2FVX9   28 2.07407 3.07991 0.0107511
Q2G066   27 2 3.07991 0.0107511
Q2FVM3   14 1.03704 0.903563 0.161558
Q2FWT1   19 1.40741 0.903563 0.161558
Q2FZB8   25 1.85185 0.903563 0.161558
Q2FUQ8   10 0.740741 -1.27278 0.943444
Q2G2I7   20 1.48148 0.903563 0.161558
Q2FVF7   10 0.740741 -1.27278 0.943444
Q2FV52   20 1.48148 0.903563 0.161558
Q2FWE3   15 1.11111 0.903563 0.161558
Q2G144   17 1.25926 0.903563 0.161558
Q2FXZ1   21 1.55556 0.903563 0.161558
Q2FX34   15 1.11111 0.903563 0.161558
Q2FWV4   18 1.33333 0.903563 0.161558
Q2FZ11   9 0.666667 -1.27278 0.943444
Q2G141   15 1.11111 0.903563 0.161558
Q2FWF5   23 1.7037 0.903563 0.161558
Q2FV34   14 1.03704 0.903563 0.161558
Q2FWQ0   19 1.40741 0.903563 0.161558
Q2FV88   22 1.62963 0.903563 0.161558
Q2G2P0   14 1.03704 0.903563 0.161558
Q2FYW8   23 1.7037 0.903563 0.161558
Q2G1W1   20 1.48148 0.903563 0.161558
Q2FVC2   28 2.07407 3.07991 0.0107511
Q2G0D3   7 0.518519 -1.27278 0.943444
Q2FV89   20 1.48148 0.903563 0.161558
Q2G1U2   26 1.92593 0.903563 0.161558
Q2FX32   11 0.814815 -1.27278 0.943444
Q2FXS7   14 1.03704 0.903563 0.161558
Q2FVX1   10 0.740741 -1.27278 0.943444
Q2FVE0   9 0.666667 -1.27278 0.943444
Q2G270   20 1.48148 0.903563 0.161558
Q9EYW6   21 1.55556 0.903563 0.161558
Q2FVB8   12 0.888889 -1.27278 0.943444
Q2FZT9   11 0.814815 -1.27278 0.943444
Q2G298   28 2.07407 3.07991 0.0107511
Q2FX49   10 0.740741 -1.27278 0.943444
Q2G0Z0   19 1.40741 0.903563 0.161558
Q2FW39   22 1.62963 0.903563 0.161558
Q2G252   19 1.40741 0.903563 0.161558
Q2G0A3   22 1.62963 0.903563 0.161558
Q2FYJ7   24 1.77778 0.903563 0.161558
Q2FWT2   14 1.03704 0.903563 0.161558
Q2FWQ5   14 1.03704 0.903563 0.161558
Q2G2J7   15 1.11111 0.903563 0.161558
Q2FY75   8 0.592593 -1.27278 0.943444
Q2G106   17 1.25926 0.903563 0.161558
Q2FVY3   18 1.33333 0.903563 0.161558
Q2FVP9   20 1.48148 0.903563 0.161558
Q2FW42   16 1.18519 0.903563 0.161558
Q2FUV9   21 1.55556 0.903563 0.161558
Q2FVR7   19 1.40741 0.903563 0.161558
Q2FZN1   19 1.40741 0.903563 0.161558
Q2G2Q7   24 1.71429 0.903563 0.161558
Q2G150   22 1.57143 0.903563 0.161558
Q2G081   27 1.92857 0.903563 0.161558
Q2FV45   30 2.14286 3.07991 0.0107511
Q2FX02   32 2.28571 3.07991 0.0107511
P0A0Q4   14 1 0.903563 0.161558
Q2G0L9   28 2 3.07991 0.0107511
Q2FY04   27 1.92857 0.903563 0.161558
Q2FV48   15 1.07143 0.903563 0.161558
Q2FW64   20 1.42857 0.903563 0.161558
Q2FX63   18 1.28571 0.903563 0.161558
Q2G1T3   27 1.92857 0.903563 0.161558
Q2G0K9   30 2.14286 3.07991 0.0107511
Q2FZ00   16 1.14286 0.903563 0.161558
Q2FVL9   21 1.5 0.903563 0.161558
Q2FW33   19 1.35714 0.903563 0.161558
Q2FWT9   29 2.07143 3.07991 0.0107511
Q2FZF7   20 1.42857 0.903563 0.161558
Q2FWL1   27 1.92857 0.903563 0.161558
Q2FYS7   22 1.57143 0.903563 0.161558
Q2FZX3   26 1.85714 0.903563 0.161558
Q2FXR0   9 0.642857 -1.27278 0.943444
Q2G2I9   26 1.85714 0.903563 0.161558
Q2FWN1   7 0.5 -1.27278 0.943444
Q2G297   10 0.714286 -1.27278 0.943444
Q2FVA0   10 0.714286 -1.27278 0.943444
Q2FXX0   26 1.85714 0.903563 0.161558
Q2G2P4   17 1.21429 0.903563 0.161558
Q2G0P8   20 1.42857 0.903563 0.161558
Q2FVN3   19 1.35714 0.903563 0.161558
Q2FXK7   32 2.28571 3.07991 0.0107511
Q2FZF8   23 1.64286 0.903563 0.161558
Q2FWR0   18 1.28571 0.903563 0.161558
Q2FXL2   7 0.5 -1.27278 0.943444
Q2FWA9   19 1.35714 0.903563 0.161558
Q2G282   21 1.5 0.903563 0.161558
Q9RQQ0   10 0.714286 -1.27278 0.943444
Q2FXD7   24 1.71429 0.903563 0.161558
Q2FUY4   20 1.42857 0.903563 0.161558
Q2G2W4   15 1.07143 0.903563 0.161558
Q2FZF5   25 1.78571 0.903563 0.161558
Q2FY42   25 1.78571 0.903563 0.161558
Q2FUS3   10 0.714286 -1.27278 0.943444
Q2G2E7   8 0.571429 -1.27278 0.943444
Q2G0S6   21 1.5 0.903563 0.161558
Q2G0C2   10 0.714286 -1.27278 0.943444
Q2FWF8   20 1.42857 0.903563 0.161558
Q2G000   25 1.78571 0.903563 0.161558
Q2FWX2   25 1.78571 0.903563 0.161558
Q2FZS2   26 1.85714 0.903563 0.161558
Q2FW16   18 1.28571 0.903563 0.161558
Q2FZI2   9 0.642857 -1.27278 0.943444
Q2G1Q5   12 0.857143 -1.27278 0.943444
Q2G1A5   27 1.92857 0.903563 0.161558
Q2G0P7   17 1.21429 0.903563 0.161558
Q2FWV3   18 1.28571 0.903563 0.161558
Q2FW51   22 1.57143 0.903563 0.161558
Q2FVI4   30 2.14286 3.07991 0.0107511
Q2FVN7   24 1.71429 0.903563 0.161558
Q2FWP9   30 2.14286 3.07991 0.0107511
Q2FXT2   30 2.14286 3.07991 0.0107511
P0A0F4   27 1.92857 0.903563 0.161558
Q2G126   26 1.85714 0.903563 0.161558
Q2FW82   8 0.571429 -1.27278 0.943444
Q2FY44   21 1.5 0.903563 0.161558
Q2G0N9   28 2 3.07991 0.0107511
Q2G0Z9   5 0.357143 -1.27278 0.943444
Q2FV81   21 1.5 0.903563 0.161558
Q2FYC4   15 1.07143 0.903563 0.161558
Q2G178   28 2 3.07991 0.0107511
Q2G079   20 1.42857 0.903563 0.161558
Q2G2B7   29 2.07143 3.07991 0.0107511
Q2FVF5   23 1.64286 0.903563 0.161558
Q2G2W2   17 1.21429 0.903563 0.161558
Q2G1I2   24 1.71429 0.903563 0.161558
Q2G245   9 0.642857 -1.27278 0.943444
Q2G1H7   13 0.896552 -1.27278 0.943444
Q2FWF1   26 1.7931 0.903563 0.161558
Q2FZZ9   21 1.44828 0.903563 0.161558
Q2G1W3   22 1.51724 0.903563 0.161558
Q2G204   22 1.51724 0.903563 0.161558
Q2G1H1   15 1.03448 0.903563 0.161558
Q2FXK3   31 2.13793 3.07991 0.0107511
Q2G2H8   26 1.7931 0.903563 0.161558
Q2FZP9   41 2.82759 3.07991 0.0107511
Q2FWI2   26 1.7931 0.903563 0.161558
Q2FYZ6   12 0.827586 -1.27278 0.943444
Q2FXS1   8 0.551724 -1.27278 0.943444
Q2G200   24 1.65517 0.903563 0.161558
Q2G2L5   8 0.551724 -1.27278 0.943444
Q2FY73   22 1.51724 0.903563 0.161558
Q2G177   9 0.62069 -1.27278 0.943444
Q2G2F9   9 0.62069 -1.27278 0.943444
Q2FV27   23 1.58621 0.903563 0.161558
Q2FZ56   30 2.06897 3.07991 0.0107511
Q2FVF3   10 0.689655 -1.27278 0.943444
Q2G0B6   22 1.51724 0.903563 0.161558
Q2G2S5   30 2.06897 3.07991 0.0107511
Q2FW68   18 1.24138 0.903563 0.161558
Q2FWX7   14 0.965517 -1.27278 0.943444
Q2FWB6   22 1.51724 0.903563 0.161558
Q2FXA9   32 2.2069 3.07991 0.0107511
Q2FXP3   24 1.65517 0.903563 0.161558
Q2FUX5   43 2.96552 3.07991 0.0107511
Q2FZZ4   23 1.58621 0.903563 0.161558
Q2FX98   28 1.93103 0.903563 0.161558
Q2FV23   27 1.86207 0.903563 0.161558
Q2FUR1   11 0.758621 -1.27278 0.943444
Q2FY49   33 2.27586 3.07991 0.0107511
Q2G017   29 2 3.07991 0.0107511
Q2G2K9   14 0.965517 -1.27278 0.943444
Q2G2N9   22 1.51724 0.903563 0.161558
Q2G0E9   9 0.62069 -1.27278 0.943444
Q2FY19   21 1.44828 0.903563 0.161558
Q2G1E3   14 0.965517 -1.27278 0.943444
Q2FW17   21 1.44828 0.903563 0.161558
Q2FWK9   31 2.13793 3.07991 0.0107511
Q2G2Q6   24 1.65517 0.903563 0.161558
Q2G2Q5   31 2.13793 3.07991 0.0107511
Q2G1U9   33 2.27586 3.07991 0.0107511
Q2G299   20 1.37931 0.903563 0.161558
Q2FX75   36 2.48276 3.07991 0.0107511
Q2G058   33 2.27586 3.07991 0.0107511
Q2G0E3   12 0.827586 -1.27278 0.943444
Q2FYK0   12 0.827586 -1.27278 0.943444
Q2G2K6   15 1.03448 0.903563 0.161558
Q2FYN0   24 1.65517 0.903563 0.161558
Q2FVK7   18 1.24138 0.903563 0.161558
Q2FX15   24 1.65517 0.903563 0.161558
Q2FVN9   9 0.62069 -1.27278 0.943444
Q2FWX0   10 0.689655 -1.27278 0.943444
Q2G143   30 2.06897 3.07991 0.0107511
Q2G0C7   28 1.93103 0.903563 0.161558
Q2G0K6   19 1.31034 0.903563 0.161558
Q2FZZ1   11 0.758621 -1.27278 0.943444
Q2FV13   30 2.06897 3.07991 0.0107511
Q2G128   11 0.758621 -1.27278 0.943444
Q2FXU2   26 1.7931 0.903563 0.161558
Q2G2R4   23 1.58621 0.903563 0.161558
Q2FXM1   24 1.65517 0.903563 0.161558
Q8KQR1   29 2 3.07991 0.0107511
Q2G2Q9   29 2 3.07991 0.0107511
Q2FVG9   9 0.62069 -1.27278 0.943444
Q2FV56   8 0.551724 -1.27278 0.943444
Q2FWG7   10 0.666667 -1.27278 0.943444
Q2G0T1   20 1.33333 0.903563 0.161558
Q2FXB9   7 0.466667 -1.27278 0.943444
Q2FZP3   14 0.933333 -1.27278 0.943444
Q2FZQ2   10 0.666667 -1.27278 0.943444
Q2FXS4   30 2 3.07991 0.0107511
Q2FZ21   39 2.6 3.07991 0.0107511
Q2G2X2   27 1.8 0.903563 0.161558
Q2FZF6   34 2.26667 3.07991 0.0107511
Q2FYA0   26 1.73333 0.903563 0.161558
Q2G2A9   9 0.6 -1.27278 0.943444
Q2FYB9   23 1.53333 0.903563 0.161558
Q2FYI4   21 1.4 0.903563 0.161558
Q2FYL4   28 1.86667 0.903563 0.161558
Q2G1T0   8 0.533333 -1.27278 0.943444
Q2FXW7   18 1.2 0.903563 0.161558
Q2FZA1   28 1.86667 0.903563 0.161558
Q2FY76   15 1 0.903563 0.161558
Q2FZ97   27 1.8 0.903563 0.161558
Q2G1I4   10 0.666667 -1.27278 0.943444
Q2FYQ6   9 0.6 -1.27278 0.943444
Q2FXL6   31 2.06667 3.07991 0.0107511
Q2G2G6   6 0.4 -1.27278 0.943444
Q2FVH1   11 0.733333 -1.27278 0.943444
Q2FYA8   34 2.26667 3.07991 0.0107511
Q2G2M5   28 1.86667 0.903563 0.161558
Q2FV99   26 1.73333 0.903563 0.161558
Q2G105   31 2.06667 3.07991 0.0107511
Q2FW23   29 1.93333 0.903563 0.161558
Q2G012   19 1.26667 0.903563 0.161558
Q2G2V5   30 2 3.07991 0.0107511
Q2FW07   23 1.53333 0.903563 0.161558
Q2G0F2   39 2.6 3.07991 0.0107511
Q2FZC9   10 0.666667 -1.27278 0.943444
Q2FXE9   11 0.733333 -1.27278 0.943444
Q2FV47   29 1.93333 0.903563 0.161558
Q2G2Q8   28 1.86667 0.903563 0.161558
Q2FYE7   14 0.933333 -1.27278 0.943444
Q2FUT3   12 0.8 -1.27278 0.943444
Q2G068   27 1.8 0.903563 0.161558
Q2G2D3   23 1.53333 0.903563 0.161558
Q2FYK4   29 1.93333 0.903563 0.161558
Q2FX36   31 2.06667 3.07991 0.0107511
Q2G0A4   8 0.533333 -1.27278 0.943444
Q2G080   9 0.6 -1.27278 0.943444
Q2FUT1   17 1.13333 0.903563 0.161558
Q2FYH3   21 1.4 0.903563 0.161558
Q2FXA7   24 1.6 0.903563 0.161558
Q2G2Y6   24 1.6 0.903563 0.161558
Q2FY55   24 1.6 0.903563 0.161558
Q2FY61   29 1.93333 0.903563 0.161558
Q2G0E2   32 2.13333 3.07991 0.0107511
Q2FVY1   30 2 3.07991 0.0107511
Q2FUV1   32 2.13333 3.07991 0.0107511
Q2FUS9   30 2 3.07991 0.0107511
Q2G1A1   28 1.86667 0.903563 0.161558
P60639   10 0.666667 -1.27278 0.943444
Q2FZE9   30 2 3.07991 0.0107511
Q2G1I9   21 1.4 0.903563 0.161558
Q2FWN0   29 1.93333 0.903563 0.161558
Q2FZE3   24 1.6 0.903563 0.161558
Q93Q23   12 0.8 -1.27278 0.943444
Q2FWE9   26 1.73333 0.903563 0.161558
Q2FUS1   9 0.6 -1.27278 0.943444
Q2FVM5   31 2.06667 3.07991 0.0107511
Q2G2N7   13 0.866667 -1.27278 0.943444
Q2FWG0   9 0.6 -1.27278 0.943444
Q2FXV7   7 0.466667 -1.27278 0.943444
Q2FW69   10 0.666667 -1.27278 0.943444
P0A0F8   17 1.13333 0.903563 0.161558
Q2G055   27 1.8 0.903563 0.161558
Q2FV37   10 0.666667 -1.27278 0.943444
Q2G225   10 0.666667 -1.27278 0.943444
Q2FXG2   23 1.53333 0.903563 0.161558
Q2FY87   22 1.46667 0.903563 0.161558
Q2FWR7   28 1.86667 0.903563 0.161558
Q2G1U6   25 1.66667 0.903563 0.161558
Q2G006   25 1.66667 0.903563 0.161558
Q2G2I6   8 0.516129 -1.27278 0.943444
Q2FWS1   19 1.22581 0.903563 0.161558
Q2FYF5   28 1.80645 0.903563 0.161558
Q2G0F1   12 0.774194 -1.27278 0.943444
Q2G0J2   17 1.09677 0.903563 0.161558
Q2FXE3   23 1.48387 0.903563 0.161558
Q2FYV8   23 1.48387 0.903563 0.161558
Q2G1X6   27 1.74194 0.903563 0.161558
Q2FUP5   19 1.22581 0.903563 0.161558
Q2G1A4   10 0.645161 -1.27278 0.943444
Q2G0H9   32 2.06452 3.07991 0.0107511
Q2G0M0   27 1.74194 0.903563 0.161558
Q2FYK6   29 1.87097 0.903563 0.161558
Q2G023   30 1.93548 0.903563 0.161558
Q2G0G2   34 2.19355 3.07991 0.0107511
Q2FXC0   38 2.45161 3.07991 0.0107511
Q2FXF1   33 2.12903 3.07991 0.0107511
Q2FW00   10 0.645161 -1.27278 0.943444
Q2G1E7   11 0.709677 -1.27278 0.943444
Q2FWE7   22 1.41935 0.903563 0.161558
Q2FY32   27 1.74194 0.903563 0.161558
Q2FUU0   35 2.25806 3.07991 0.0107511
Q2FVU5   44 2.83871 3.07991 0.0107511
Q2G062   21 1.35484 0.903563 0.161558
Q2FV26   17 1.09677 0.903563 0.161558
Q2FW97   27 1.74194 0.903563 0.161558
Q2FZY8   11 0.709677 -1.27278 0.943444
Q2G277   10 0.645161 -1.27278 0.943444
Q2G0V1   12 0.774194 -1.27278 0.943444
Q2FWJ3   39 2.51613 3.07991 0.0107511
Q2G2J2   24 1.54839 0.903563 0.161558
Q2FVB0   10 0.645161 -1.27278 0.943444
Q2G278   26 1.67742 0.903563 0.161558
Q2G107   28 1.80645 0.903563 0.161558
P0A0M9   30 1.93548 0.903563 0.161558
Q2G067   8 0.516129 -1.27278 0.943444
Q2FV55   25 1.6129 0.903563 0.161558
Q2G1L3   27 1.74194 0.903563 0.161558
Q2G2R0   24 1.54839 0.903563 0.161558
Q2G2T3   25 1.6129 0.903563 0.161558
Q2FWA8   9 0.580645 -1.27278 0.943444
Q2G056   27 1.74194 0.903563 0.161558
Q2FWR1   23 1.48387 0.903563 0.161558
Q2FXP9   36 2.32258 3.07991 0.0107511
Q2FZI4   12 0.774194 -1.27278 0.943444
Q2G2L7   30 1.93548 0.903563 0.161558
Q2FVG1   7 0.451613 -1.27278 0.943444
Q2G1I7   39 2.51613 3.07991 0.0107511
Q2FVB6   10 0.645161 -1.27278 0.943444
Q2G001   24 1.54839 0.903563 0.161558
Q2FUX3   28 1.80645 0.903563 0.161558
Q2G1Q9   19 1.22581 0.903563 0.161558
Q2G2S9   30 1.93548 0.903563 0.161558
Q2FXZ8   12 0.774194 -1.27278 0.943444
Q2FZI7   39 2.51613 3.07991 0.0107511
Q2FUS6   36 2.32258 3.07991 0.0107511
Q2FUZ6   25 1.6129 0.903563 0.161558
Q2FYQ9   22 1.41935 0.903563 0.161558
Q2FYS8   25 1.6129 0.903563 0.161558
Q2FYS6   9 0.580645 -1.27278 0.943444
Q2FZG6   24 1.54839 0.903563 0.161558
Q2G1L9   11 0.709677 -1.27278 0.943444
Q2FXT3   25 1.6129 0.903563 0.161558
Q2FZN9   28 1.80645 0.903563 0.161558
Q2FW20   27 1.74194 0.903563 0.161558
Q2G0H3   21 1.35484 0.903563 0.161558
Q2FV98   30 1.93548 0.903563 0.161558
Q2FXR7   15 0.967742 -1.27278 0.943444
Q2G1T4   32 2.06452 3.07991 0.0107511
Q2FW38   24 1.54839 0.903563 0.161558
Q2G2P6   15 0.967742 -1.27278 0.943444
Q2FVL7   23 1.48387 0.903563 0.161558
Q2FVY2   39 2.51613 3.07991 0.0107511
Q2FYZ0   19 1.22581 0.903563 0.161558
Q2FYW2   9 0.580645 -1.27278 0.943444
P60643   12 0.774194 -1.27278 0.943444
Q2G265   25 1.6129 0.903563 0.161558
Q2FV42   12 0.774194 -1.27278 0.943444
Q2FXN0   12 0.774194 -1.27278 0.943444
Q2G2D9   10 0.645161 -1.27278 0.943444
Q2FV75   25 1.6129 0.903563 0.161558
Q2FYE0   14 0.903226 -1.27278 0.943444
Q2FX03   9 0.580645 -1.27278 0.943444
Q2FX89   20 1.29032 0.903563 0.161558
Q2FX43   37 2.3871 3.07991 0.0107511
Q2FV69   19 1.1875 0.903563 0.161558
P72360   7 0.4375 -1.27278 0.943444
Q2FVQ1   30 1.875 0.903563 0.161558
Q2FYG7   32 2 3.07991 0.0107511
Q2G1J8   8 0.5 -1.27278 0.943444
Q2FW77   9 0.5625 -1.27278 0.943444
Q2FWI4   27 1.6875 0.903563 0.161558
Q2FX62   29 1.8125 0.903563 0.161558
Q2G0U6   28 1.75 0.903563 0.161558
Q2G0P2   36 2.25 3.07991 0.0107511
Q2G0B8   29 1.8125 0.903563 0.161558
Q2FVL3   10 0.625 -1.27278 0.943444
Q2G1K8   35 2.1875 3.07991 0.0107511
Q2G2R9   28 1.75 0.903563 0.161558
Q2G2I3   10 0.625 -1.27278 0.943444
Q2FY56   6 0.375 -1.27278 0.943444
Q2G0B1   16 1 0.903563 0.161558
Q2G1T1   29 1.8125 0.903563 0.161558
Q2FVX5   9 0.5625 -1.27278 0.943444
Q2G0H8   15 0.9375 -1.27278 0.943444
Q2FVT3   25 1.5625 0.903563 0.161558
Q2FWF6   24 1.5 0.903563 0.161558
Q2FWZ6   23 1.4375 0.903563 0.161558
Q2FZ77   41 2.5625 3.07991 0.0107511
Q2G0H0   21 1.3125 0.903563 0.161558
Q2G2G7   30 1.875 0.903563 0.161558
Q2G117   34 2.125 3.07991 0.0107511
Q2FXG9   34 2.125 3.07991 0.0107511
Q2FWE4   31 1.9375 0.903563 0.161558
Q2FUS0   38 2.375 3.07991 0.0107511
Q2FWR3   18 1.125 0.903563 0.161558
Q2FYA9   22 1.375 0.903563 0.161558
Q2G0Y5   39 2.4375 3.07991 0.0107511
Q2FZZ8   31 1.9375 0.903563 0.161558
Q2G1Z6   14 0.875 -1.27278 0.943444
Q2FX53   17 1.0625 0.903563 0.161558
Q2FZC4   38 2.375 3.07991 0.0107511
Q2FUS5   14 0.875 -1.27278 0.943444
Q2G1R0   10 0.625 -1.27278 0.943444
Q2G0D5   8 0.5 -1.27278 0.943444
Q2FY18   9 0.5625 -1.27278 0.943444
Q2FYH8   13 0.8125 -1.27278 0.943444
Q2G1F2   22 1.375 0.903563 0.161558
Q2G0Q5   42 2.625 3.07991 0.0107511
Q2FVR2   24 1.5 0.903563 0.161558
Q2FZE7   29 1.8125 0.903563 0.161558
Q2G0I0   25 1.5625 0.903563 0.161558
Q2G0R1   29 1.8125 0.903563 0.161558
Q2G0L7   25 1.5625 0.903563 0.161558
Q2FWI1   19 1.1875 0.903563 0.161558
Q2G0F7   10 0.625 -1.27278 0.943444
Q2FXY3   31 1.9375 0.903563 0.161558
P0A084   32 2 3.07991 0.0107511
Q2G0G5   22 1.375 0.903563 0.161558
Q2FZE5   10 0.625 -1.27278 0.943444
Q2G0A2   9 0.5625 -1.27278 0.943444
Q2FVE8   9 0.5625 -1.27278 0.943444
Q2G2M8   35 2.1875 3.07991 0.0107511
Q2FYH7   14 0.875 -1.27278 0.943444
Q2FVR8   30 1.875 0.903563 0.161558
Q2FZU9   22 1.375 0.903563 0.161558
Q2FYX7   19 1.1875 0.903563 0.161558
Q2G280   29 1.8125 0.903563 0.161558
Q2FVG5   28 1.75 0.903563 0.161558
Q2FWX1   24 1.5 0.903563 0.161558
Q2FVB3   11 0.6875 -1.27278 0.943444
Q2G2A1   33 2.0625 3.07991 0.0107511
Q2G1W7   34 2.125 3.07991 0.0107511
Q2FW36   13 0.8125 -1.27278 0.943444
P31337   32 2 3.07991 0.0107511
Q2FXB8   9 0.5625 -1.27278 0.943444
Q2G2F3   35 2.1875 3.07991 0.0107511
Q2FYM7   8 0.5 -1.27278 0.943444
Q2FYB2   35 2.1875 3.07991 0.0107511
Q2G2E2   29 1.75758 0.903563 0.161558
Q2G2G9   19 1.15152 0.903563 0.161558
Q2FVC5   43 2.60606 3.07991 0.0107511
Q2G0T3   24 1.45455 0.903563 0.161558
Q2G074   9 0.545455 -1.27278 0.943444
Q2G016   32 1.93939 0.903563 0.161558
Q2G0G4   33 2 3.07991 0.0107511
Q2G2K1   41 2.48485 3.07991 0.0107511
Q2FXE1   14 0.848485 -1.27278 0.943444
Q2FWD2   27 1.63636 0.903563 0.161558
Q2G1Q0   43 2.60606 3.07991 0.0107511
Q2G073   10 0.606061 -1.27278 0.943444
Q2G1T7   25 1.51515 0.903563 0.161558
Q2FVI3   26 1.57576 0.903563 0.161558
Q2FZ93   15 0.909091 -1.27278 0.943444
Q2FVQ7   29 1.75758 0.903563 0.161558
Q2G2B9   10 0.606061 -1.27278 0.943444
Q2FZN5   12 0.727273 -1.27278 0.943444
Q2FY72   38 2.30303 3.07991 0.0107511
Q2G0A0   31 1.87879 0.903563 0.161558
Q2FZQ8   8 0.484848 -1.27278 0.943444
Q2FXP1   24 1.45455 0.903563 0.161558
P0A0B7   32 1.93939 0.903563 0.161558
Q2FYW0   29 1.75758 0.903563 0.161558
Q2G230   28 1.69697 0.903563 0.161558
Q2G0H5   20 1.21212 0.903563 0.161558
Q2G0B7   24 1.45455 0.903563 0.161558
Q2G131   6 0.363636 -1.27278 0.943444
Q2G0Y4   23 1.39394 0.903563 0.161558
Q2G2L0   27 1.63636 0.903563 0.161558
Q2G101   30 1.81818 0.903563 0.161558
Q2G036   26 1.57576 0.903563 0.161558
Q2FXN3   9 0.545455 -1.27278 0.943444
Q2FWY2   24 1.45455 0.903563 0.161558
Q2FXK6   28 1.69697 0.903563 0.161558
Q2G2Y3   33 2 3.07991 0.0107511
Q2G1P8   42 2.54545 3.07991 0.0107511
Q2G0N7   38 2.30303 3.07991 0.0107511
Q2FW43   21 1.27273 0.903563 0.161558
Q2G2N4   19 1.15152 0.903563 0.161558
Q2FW59   30 1.81818 0.903563 0.161558
Q2G1V0   12 0.727273 -1.27278 0.943444
Q2G010   23 1.39394 0.903563 0.161558
Q2FWJ4   13 0.787879 -1.27278 0.943444
Q2FUR3   30 1.81818 0.903563 0.161558
Q2FXE4   27 1.63636 0.903563 0.161558
Q2FY36   25 1.51515 0.903563 0.161558
Q2G1Q7   37 2.24242 3.07991 0.0107511
Q2FX09   27 1.63636 0.903563 0.161558
Q2G0Z1   43 2.60606 3.07991 0.0107511
Q2FWJ1   52 3.15152 5.25625 0.000662855
Q2FUT4   29 1.75758 0.903563 0.161558
Q2FYI1   44 2.66667 3.07991 0.0107511
Q2FXQ8   28 1.69697 0.903563 0.161558
Q2FUZ0   32 1.93939 0.903563 0.161558
P0A086   37 2.24242 3.07991 0.0107511
Q2FZM0   10 0.606061 -1.27278 0.943444
Q2FXL3   35 2.12121 3.07991 0.0107511
Q2G2K7   13 0.787879 -1.27278 0.943444
Q2FVL1   10 0.606061 -1.27278 0.943444
Q2FW21   42 2.54545 3.07991 0.0107511
Q2G201   34 2.06061 3.07991 0.0107511
Q2FVV6   24 1.45455 0.903563 0.161558
Q2FV03   24 1.45455 0.903563 0.161558
Q2G2T2   9 0.545455 -1.27278 0.943444
Q2FZ44   24 1.45455 0.903563 0.161558
Q2G1N7   25 1.51515 0.903563 0.161558
Q2G172   13 0.787879 -1.27278 0.943444
Q2G208   23 1.39394 0.903563 0.161558
Q2FZR7   10 0.606061 -1.27278 0.943444
Q2G2K2   30 1.81818 0.903563 0.161558
Q2FVA4   27 1.63636 0.903563 0.161558
Q2G0F5   10 0.606061 -1.27278 0.943444
Q2G0X0   45 2.72727 3.07991 0.0107511
Q2FXU0   33 2 3.07991 0.0107511
Q2FXX9   23 1.39394 0.903563 0.161558
Q2G2K8   31 1.87879 0.903563 0.161558
Q2G0X1   43 2.52941 3.07991 0.0107511
Q2FXI8   34 2 3.07991 0.0107511
Q2G0L1   50 2.94118 3.07991 0.0107511
Q2FX07   27 1.58824 0.903563 0.161558
Q2G139   29 1.70588 0.903563 0.161558
Q2FUV5   35 2.05882 3.07991 0.0107511
Q2FVD0   39 2.29412 3.07991 0.0107511
Q2FX10   20 1.17647 0.903563 0.161558
Q2G1W5   33 1.94118 0.903563 0.161558
Q2G1Y7   34 2 3.07991 0.0107511
Q2G190   34 2 3.07991 0.0107511
Q2FV59   9 0.529412 -1.27278 0.943444
Q2FZS3   28 1.64706 0.903563 0.161558
Q2FX90   27 1.58824 0.903563 0.161558
Q2FW85   10 0.588235 -1.27278 0.943444
Q2FZ65   54 3.17647 5.25625 0.000662855
Q2FXJ7   32 1.88235 0.903563 0.161558
Q2FVW2   21 1.23529 0.903563 0.161558
Q2G0H4   24 1.41176 0.903563 0.161558
Q2FVV4   10 0.588235 -1.27278 0.943444
Q2FUR9   12 0.705882 -1.27278 0.943444
Q2FW06   29 1.70588 0.903563 0.161558
Q2FY84   24 1.41176 0.903563 0.161558
Q2G132   33 1.94118 0.903563 0.161558
Q2G0C9   31 1.82353 0.903563 0.161558
Q2G2N1   8 0.470588 -1.27278 0.943444
Q2FVF2   10 0.588235 -1.27278 0.943444
Q2FZ30   16 0.941176 -1.27278 0.943444
Q2FXX8   37 2.17647 3.07991 0.0107511
Q2FZX6   13 0.764706 -1.27278 0.943444
Q2G1Z2   10 0.588235 -1.27278 0.943444
Q2G0G7   30 1.76471 0.903563 0.161558
Q2FV53   32 1.88235 0.903563 0.161558
Q2FV28   29 1.70588 0.903563 0.161558
Q2G097   34 2 3.07991 0.0107511
Q2FZC5   28 1.64706 0.903563 0.161558
Q2FY77   27 1.58824 0.903563 0.161558
Q2FVA9   37 2.17647 3.07991 0.0107511
Q2G2W5   31 1.82353 0.903563 0.161558
Q2FX97   27 1.58824 0.903563 0.161558
Q2G1F3   41 2.41176 3.07991 0.0107511
Q2FYU1   23 1.35294 0.903563 0.161558
Q2FUP6   17 1 0.903563 0.161558
Q2G2U7   15 0.882353 -1.27278 0.943444
Q2FY09   28 1.64706 0.903563 0.161558
Q2G1J6   20 1.17647 0.903563 0.161558
Q2G059   54 3.17647 5.25625 0.000662855
Q2FVK5   8 0.470588 -1.27278 0.943444
Q2G0H7   28 1.64706 0.903563 0.161558
Q2FWN2   9 0.529412 -1.27278 0.943444
Q2FYV7   43 2.52941 3.07991 0.0107511
Q2G236   22 1.29412 0.903563 0.161558
Q2FZR6   9 0.529412 -1.27278 0.943444
Q2G1P9   40 2.35294 3.07991 0.0107511
Q2G0R9   41 2.41176 3.07991 0.0107511
Q2FUZ9   28 1.64706 0.903563 0.161558
Q2FVP2   32 1.88235 0.903563 0.161558
Q2FXC8   33 1.94118 0.903563 0.161558
Q2FVC4   35 2.05882 3.07991 0.0107511
Q2FZ29   50 2.94118 3.07991 0.0107511
Q2FYR8   36 2.05714 3.07991 0.0107511
Q2FY23   28 1.6 0.903563 0.161558
Q2G0D4   36 2.05714 3.07991 0.0107511
Q2FZ38   37 2.11429 3.07991 0.0107511
Q2FXH1   8 0.457143 -1.27278 0.943444
Q2FXZ9   23 1.31429 0.903563 0.161558
Q2G1V3   6 0.342857 -1.27278 0.943444
Q2FVZ0   9 0.514286 -1.27278 0.943444
Q2FV95   11 0.628571 -1.27278 0.943444
Q2G196   39 2.22857 3.07991 0.0107511
Q2FZ61   36 2.05714 3.07991 0.0107511
Q2FW27   28 1.6 0.903563 0.161558
Q2FWH2   13 0.742857 -1.27278 0.943444
Q2FZQ9   10 0.571429 -1.27278 0.943444
Q2FWQ9   33 1.88571 0.903563 0.161558
Q2G1N5   9 0.514286 -1.27278 0.943444
Q2FZP8   7 0.4 -1.27278 0.943444
Q2FXC2   39 2.22857 3.07991 0.0107511
Q2G0X9   27 1.54286 0.903563 0.161558
Q2FX08   12 0.685714 -1.27278 0.943444
Q2FUV2   34 1.94286 0.903563 0.161558
Q2FZT8   28 1.6 0.903563 0.161558
Q2G2N2   11 0.628571 -1.27278 0.943444
Q2G0M1   25 1.42857 0.903563 0.161558
Q2FVX8   37 2.11429 3.07991 0.0107511
Q2G220   24 1.37143 0.903563 0.161558
Q2FW37   55 3.14286 5.25625 0.000662855
Q2G203   30 1.71429 0.903563 0.161558
Q2FY89   25 1.42857 0.903563 0.161558
Q2G1K7   32 1.82857 0.903563 0.161558
Q2G013   11 0.628571 -1.27278 0.943444
Q2FV91   9 0.514286 -1.27278 0.943444
Q2FW92   34 1.94286 0.903563 0.161558
Q2G1U5   50 2.85714 3.07991 0.0107511
Q2G2A6   36 2.05714 3.07991 0.0107511
Q2G0G9   28 1.6 0.903563 0.161558
P0A088   19 1.08571 0.903563 0.161558
Q2G0B4   9 0.514286 -1.27278 0.943444
Q2G0X7   32 1.82857 0.903563 0.161558
Q2G0S0   37 2.11429 3.07991 0.0107511
Q2FW12   49 2.8 3.07991 0.0107511
Q2G0J7   27 1.54286 0.903563 0.161558
Q2FW76   10 0.571429 -1.27278 0.943444
Q2G1Z7   28 1.6 0.903563 0.161558
Q2G2S1   27 1.54286 0.903563 0.161558
Q2G1B1   34 1.94286 0.903563 0.161558
Q2FVP3   17 0.971429 -1.27278 0.943444
Q2G1V1   35 2 3.07991 0.0107511
Q2G1H8   52 2.97143 3.07991 0.0107511
Q2G149   41 2.34286 3.07991 0.0107511
Q2FXC7   37 2.11429 3.07991 0.0107511
Q2G019   36 2.05714 3.07991 0.0107511
Q2FWL6   38 2.17143 3.07991 0.0107511
Q2G199   9 0.514286 -1.27278 0.943444
Q2FY41   23 1.31429 0.903563 0.161558
Q2FX33   31 1.77143 0.903563 0.161558
Q2G181   36 2.05714 3.07991 0.0107511
Q2FVT1   10 0.571429 -1.27278 0.943444
Q2G0Z5   27 1.54286 0.903563 0.161558
Q2FZC7   29 1.65714 0.903563 0.161558
Q2G1U0   32 1.82857 0.903563 0.161558
Q2FW18   26 1.48571 0.903563 0.161558
Q2G0H1   24 1.37143 0.903563 0.161558
Q2FX22   27 1.54286 0.903563 0.161558
Q2G157   26 1.48571 0.903563 0.161558
Q2G2J5   24 1.37143 0.903563 0.161558
Q2FZH9   8 0.457143 -1.27278 0.943444
Q2FZA6   8 0.457143 -1.27278 0.943444
Q2G1N6   9 0.514286 -1.27278 0.943444
Q2FVR4   24 1.37143 0.903563 0.161558
Q2FY13   35 2 3.07991 0.0107511
Q2G025   28 1.6 0.903563 0.161558
Q2FV36   18 1.02857 0.903563 0.161558
Q2G0W9   53 3.02857 5.25625 0.000662855
Q2G0L0   29 1.65714 0.903563 0.161558
Q2FUR2   41 2.34286 3.07991 0.0107511
Q2FVJ9   57 3.25714 5.25625 0.000662855
Q2G1S8   33 1.83333 0.903563 0.161558
Q2FVJ5   35 1.94444 0.903563 0.161558
Q2FZ39   26 1.44444 0.903563 0.161558
Q2FWP6   22 1.22222 0.903563 0.161558
Q2FVB4   42 2.33333 3.07991 0.0107511
Q2G0V7   33 1.83333 0.903563 0.161558
Q2FUV4   30 1.66667 0.903563 0.161558
Q2FYG5   33 1.83333 0.903563 0.161558
Q2FW71   9 0.5 -1.27278 0.943444
Q2FZB1   30 1.66667 0.903563 0.161558
Q2G0Y9   35 1.94444 0.903563 0.161558
Q2G0X4   38 2.11111 3.07991 0.0107511
Q2FZL2   38 2.11111 3.07991 0.0107511
Q2FVS1   27 1.5 0.903563 0.161558
Q2G099   34 1.88889 0.903563 0.161558
Q2FZN0   28 1.55556 0.903563 0.161558
Q2FZ50   19 1.05556 0.903563 0.161558
Q2G0X8   34 1.88889 0.903563 0.161558
Q2G167   42 2.33333 3.07991 0.0107511
Q2G086   25 1.38889 0.903563 0.161558
Q2G0D0   50 2.77778 3.07991 0.0107511
Q2FWG3   27 1.5 0.903563 0.161558
Q2G228   46 2.55556 3.07991 0.0107511
Q2FWW8   21 1.16667 0.903563 0.161558
Q2FYL0   32 1.77778 0.903563 0.161558
Q2FXX2   25 1.38889 0.903563 0.161558
Q2G0C4   10 0.555556 -1.27278 0.943444
Q2FZA2   30 1.66667 0.903563 0.161558
Q2FWL0   39 2.16667 3.07991 0.0107511
Q2FUY9   36 2 3.07991 0.0107511
Q2G0T8   36 2 3.07991 0.0107511
Q2FWK0   28 1.55556 0.903563 0.161558
Q2G0D9   32 1.77778 0.903563 0.161558
Q2FZF3   41 2.27778 3.07991 0.0107511
Q2FZ17   42 2.33333 3.07991 0.0107511
Q2G0T6   33 1.83333 0.903563 0.161558
Q2G140   10 0.555556 -1.27278 0.943444
Q2G2F2   9 0.5 -1.27278 0.943444
Q2FXG0   32 1.77778 0.903563 0.161558
Q2FWR4   30 1.66667 0.903563 0.161558
Q2G195   23 1.27778 0.903563 0.161558
Q2FVY4   37 2.05556 3.07991 0.0107511
Q2G1I6   39 2.16667 3.07991 0.0107511
Q2FVD5   25 1.38889 0.903563 0.161558
Q2FZM1   33 1.83333 0.903563 0.161558
Q2FVG0   45 2.5 3.07991 0.0107511
Q2FZM7   49 2.72222 3.07991 0.0107511
Q2FZB2   31 1.72222 0.903563 0.161558
Q2G287   17 0.944444 -1.27278 0.943444
Q2FWG4   10 0.555556 -1.27278 0.943444
Q2G2B3   10 0.555556 -1.27278 0.943444
Q2FY48   14 0.777778 -1.27278 0.943444
Q9ZNI1   26 1.44444 0.903563 0.161558
Q2FV94   54 3 5.25625 0.000662855
Q2G2X5   16 0.888889 -1.27278 0.943444
Q2FVX6   37 2.05556 3.07991 0.0107511
Q2G060   16 0.888889 -1.27278 0.943444
Q2FVG2   12 0.666667 -1.27278 0.943444
Q2G1Q1   43 2.38889 3.07991 0.0107511
Q2G1F1   28 1.55556 0.903563 0.161558
Q2FXC5   30 1.66667 0.903563 0.161558
Q2G2B0   9 0.5 -1.27278 0.943444
Q2FXR6   12 0.666667 -1.27278 0.943444
Q2FXE0   36 2 3.07991 0.0107511
Q2FUY3   35 1.94444 0.903563 0.161558
Q2G1S6   34 1.88889 0.903563 0.161558
Q2FVE9   9 0.5 -1.27278 0.943444
Q2FVU7   33 1.83333 0.903563 0.161558
Q2FVM7   28 1.55556 0.903563 0.161558
Q2FVU6   9 0.5 -1.27278 0.943444
Q2FVA1   38 2.11111 3.07991 0.0107511
Q2FWB8   39 2.16667 3.07991 0.0107511
Q2FYR5   26 1.44444 0.903563 0.161558
Q2G261   22 1.22222 0.903563 0.161558
Q2G264   47 2.61111 3.07991 0.0107511
Q2G0U4   26 1.44444 0.903563 0.161558
Q2G226   9 0.5 -1.27278 0.943444
Q2FZT7   30 1.66667 0.903563 0.161558
Q2FXJ4   20 1.11111 0.903563 0.161558
Q2G047   27 1.5 0.903563 0.161558
Q2FWD9   24 1.33333 0.903563 0.161558
Q2FZH2   23 1.27778 0.903563 0.161558
Q2G044   21 1.16667 0.903563 0.161558
Q2FVZ8   9 0.5 -1.27278 0.943444
Q2G1C5   11 0.611111 -1.27278 0.943444
Q2G1Z1   13 0.722222 -1.27278 0.943444
Q2G135   28 1.55556 0.903563 0.161558
Q2FVE5   32 1.77778 0.903563 0.161558
Q2FZ70   36 2 3.07991 0.0107511
Q2G2A0   40 2.22222 3.07991 0.0107511
Q2G224   30 1.62162 0.903563 0.161558
P0A0K3   30 1.62162 0.903563 0.161558
Q2G1A8   41 2.21622 3.07991 0.0107511
Q2G1P5   10 0.540541 -1.27278 0.943444
Q2FV93   10 0.540541 -1.27278 0.943444
Q2FXC4   30 1.62162 0.903563 0.161558
Q2FY74   19 1.02703 0.903563 0.161558
Q2G1M1   32 1.72973 0.903563 0.161558
Q9EZ11   46 2.48649 3.07991 0.0107511
Q2FZB3   31 1.67568 0.903563 0.161558
Q2G1V2   33 1.78378 0.903563 0.161558
Q2FVM8   15 0.810811 -1.27278 0.943444
Q2FVR1   44 2.37838 3.07991 0.0107511
Q2FXC3   29 1.56757 0.903563 0.161558
Q2FUV6   32 1.72973 0.903563 0.161558
Q2G1D7   30 1.62162 0.903563 0.161558
Q2FXR2   40 2.16216 3.07991 0.0107511
Q2FW83   9 0.486486 -1.27278 0.943444
Q2G2X7   39 2.10811 3.07991 0.0107511
Q2FVM4   10 0.540541 -1.27278 0.943444
P0A0J3   24 1.2973 0.903563 0.161558
Q2G2L8   21 1.13514 0.903563 0.161558
Q2FZ27   41 2.21622 3.07991 0.0107511
Q2FZ53   31 1.67568 0.903563 0.161558
Q2G154   31 1.67568 0.903563 0.161558
Q2FZS4   8 0.432432 -1.27278 0.943444
Q2FYQ5   10 0.540541 -1.27278 0.943444
Q2FZL6   35 1.89189 0.903563 0.161558
Q2FWB9   28 1.51351 0.903563 0.161558
Q2FUQ4   35 1.89189 0.903563 0.161558
Q2G293   45 2.43243 3.07991 0.0107511
Q2FZS5   46 2.48649 3.07991 0.0107511
Q2FYP9   10 0.540541 -1.27278 0.943444
Q2G0K7   32 1.72973 0.903563 0.161558
Q2FVV2   27 1.45946 0.903563 0.161558
Q2FVN0   31 1.67568 0.903563 0.161558
Q2FX00   36 1.94595 0.903563 0.161558
Q2G1I0   17 0.918919 -1.27278 0.943444
Q2FXI2   38 2.05405 3.07991 0.0107511
Q2G2X1   20 1.08108 0.903563 0.161558
Q2FYG6   17 0.918919 -1.27278 0.943444
Q2FXH0   29 1.56757 0.903563 0.161558
Q2FXU7   33 1.78378 0.903563 0.161558
Q2G170   30 1.62162 0.903563 0.161558
Q2FVQ9   41 2.21622 3.07991 0.0107511
Q2FWV2   35 1.89189 0.903563 0.161558
Q2FVI5   8 0.432432 -1.27278 0.943444
Q2FUW0   32 1.72973 0.903563 0.161558
Q2FXB7   53 2.86486 3.07991 0.0107511
Q2G0J8   41 2.21622 3.07991 0.0107511
Q2FXB5   29 1.56757 0.903563 0.161558
Q2FYE9   15 0.810811 -1.27278 0.943444
Q2FVE2   24 1.2973 0.903563 0.161558
Q2G2V6   41 2.21622 3.07991 0.0107511
O08387   16 0.864865 -1.27278 0.943444
Q2FZ14   29 1.56757 0.903563 0.161558
Q2FXW3   36 1.94595 0.903563 0.161558
Q2FYQ8   34 1.83784 0.903563 0.161558
Q2G2D6   29 1.56757 0.903563 0.161558
Q2G2T7   42 2.27027 3.07991 0.0107511
Q2FYP8   14 0.756757 -1.27278 0.943444
Q2FZ25   25 1.35135 0.903563 0.161558
Q2FY65   37 2 3.07991 0.0107511
Q2G2T1   26 1.40541 0.903563 0.161558
Q2G1N0   10 0.540541 -1.27278 0.943444
Q2G110   15 0.810811 -1.27278 0.943444
Q2G1E1   30 1.62162 0.903563 0.161558
Q2G2F1   41 2.21622 3.07991 0.0107511
Q2FXE8   28 1.51351 0.903563 0.161558
Q2FZ06   36 1.94595 0.903563 0.161558
Q2FVH2   10 0.540541 -1.27278 0.943444
Q2FYV6   40 2.16216 3.07991 0.0107511
Q2FZJ3   42 2.21053 3.07991 0.0107511
Q2G095   44 2.31579 3.07991 0.0107511
Q2G2Y0   33 1.73684 0.903563 0.161558
Q2G2W3   33 1.73684 0.903563 0.161558
Q2FY07   35 1.84211 0.903563 0.161558
Q2FXW8   34 1.78947 0.903563 0.161558
Q2FUR6   51 2.68421 3.07991 0.0107511
Q2FVW6   10 0.526316 -1.27278 0.943444
Q2G1X0   29 1.52632 0.903563 0.161558
Q2G1F6   9 0.473684 -1.27278 0.943444
Q2FVK8   32 1.68421 0.903563 0.161558
Q2G158   30 1.57895 0.903563 0.161558
Q2G118   26 1.36842 0.903563 0.161558
Q2G077   10 0.526316 -1.27278 0.943444
Q2G0E0   39 2.05263 3.07991 0.0107511
Q2G263   36 1.89474 0.903563 0.161558
Q2FUU1   30 1.57895 0.903563 0.161558
Q2G1X7   30 1.57895 0.903563 0.161558
Q2G1C0   40 2.10526 3.07991 0.0107511
Q2FVB9   9 0.473684 -1.27278 0.943444
Q2G273   27 1.42105 0.903563 0.161558
Q53726   29 1.52632 0.903563 0.161558
Q2G2W9   28 1.47368 0.903563 0.161558
Q2FZ22   41 2.15789 3.07991 0.0107511
Q2G2U1   35 1.84211 0.903563 0.161558
Q2FXW6   27 1.42105 0.903563 0.161558
Q2G0P9   10 0.526316 -1.27278 0.943444
Q2FYE3   37 1.94737 0.903563 0.161558
Q2FXU3   43 2.26316 3.07991 0.0107511
Q2G052   38 2 3.07991 0.0107511
Q2FZM6   33 1.73684 0.903563 0.161558
Q2FX25   28 1.47368 0.903563 0.161558
Q2FX05   50 2.63158 3.07991 0.0107511
Q2G1P2   12 0.631579 -1.27278 0.943444
Q2G2C4   41 2.15789 3.07991 0.0107511
Q2G165   10 0.526316 -1.27278 0.943444
Q2FXK8   6 0.315789 -1.27278 0.943444
Q2FWP1   48 2.52632 3.07991 0.0107511
Q2FVU1   10 0.526316 -1.27278 0.943444
Q2FZ78   47 2.47368 3.07991 0.0107511
Q2G0P0   39 2.05263 3.07991 0.0107511
Q2FXX3   10 0.526316 -1.27278 0.943444
Q2FVX2   62 3.26316 5.25625 0.000662855
Q2G0Q7   26 1.36842 0.903563 0.161558
Q2FXS6   36 1.89474 0.903563 0.161558
Q2FUZ1   45 2.36842 3.07991 0.0107511
Q2FZ87   30 1.57895 0.903563 0.161558
Q2FXF4   25 1.31579 0.903563 0.161558
Q2G1G4   23 1.21053 0.903563 0.161558
Q2FWE6   37 1.94737 0.903563 0.161558
Q2G2U2   43 2.26316 3.07991 0.0107511
Q2FY17   41 2.15789 3.07991 0.0107511
Q2FVU3   29 1.52632 0.903563 0.161558
Q2FVK1   36 1.89474 0.903563 0.161558
Q2G0K5   37 1.94737 0.903563 0.161558
Q2G2X8   35 1.84211 0.903563 0.161558
Q2FYZ7   28 1.47368 0.903563 0.161558
Q2FWG1   38 2 3.07991 0.0107511
Q2G1Q6   38 2 3.07991 0.0107511
Q2G2X9   40 2.10526 3.07991 0.0107511
Q2FWN9   28 1.47368 0.903563 0.161558
Q2FYZ2   24 1.26316 0.903563 0.161558
Q2FZJ1   31 1.63158 0.903563 0.161558
Q2G002   25 1.31579 0.903563 0.161558
Q2FVL4   41 2.15789 3.07991 0.0107511
Q2G2M7   30 1.57895 0.903563 0.161558
Q2FWH6   53 2.78947 3.07991 0.0107511
Q2FXQ3   26 1.36842 0.903563 0.161558
Q2G129   8 0.421053 -1.27278 0.943444
Q7BHL7   39 2.05263 3.07991 0.0107511
Q2FZ71   26 1.36842 0.903563 0.161558
Q2FZ88   33 1.69231 0.903563 0.161558
Q2FV22   49 2.51282 3.07991 0.0107511
Q2FYM3   45 2.30769 3.07991 0.0107511
Q2FY06   44 2.25641 3.07991 0.0107511
Q2FXB0   34 1.74359 0.903563 0.161558
Q2FX87   39 2 3.07991 0.0107511
Q2FZ33   33 1.69231 0.903563 0.161558
Q2G0J1   47 2.41026 3.07991 0.0107511
Q2FUT7   43 2.20513 3.07991 0.0107511
Q2FZH1   54 2.76923 3.07991 0.0107511
Q2FVX3   46 2.35897 3.07991 0.0107511
Q2FWC6   32 1.64103 0.903563 0.161558
Q2FXN6   42 2.15385 3.07991 0.0107511
Q2FY79   44 2.25641 3.07991 0.0107511
Q2FZ23   35 1.79487 0.903563 0.161558
Q2FVF1   39 2 3.07991 0.0107511
Q2FWM5   29 1.48718 0.903563 0.161558
Q2G061   34 1.74359 0.903563 0.161558
Q2FWL7   16 0.820513 -1.27278 0.943444
Q2FVK3   30 1.53846 0.903563 0.161558
Q2FX19   17 0.871795 -1.27278 0.943444
Q2G2U6   46 2.35897 3.07991 0.0107511
Q2G1S5   34 1.74359 0.903563 0.161558
Q2FVS9   33 1.69231 0.903563 0.161558
Q2G1M7   30 1.53846 0.903563 0.161558
Q2FW50   45 2.30769 3.07991 0.0107511
Q2G2L1   37 1.89744 0.903563 0.161558
Q2FWB1   35 1.79487 0.903563 0.161558
Q2FXA8   52 2.66667 3.07991 0.0107511
Q2FV20   40 2.05128 3.07991 0.0107511
Q2FUY1   37 1.89744 0.903563 0.161558
Q2FYJ1   30 1.53846 0.903563 0.161558
Q2G043   31 1.58974 0.903563 0.161558
Q2FZ43   30 1.53846 0.903563 0.161558
Q9KJN4   45 2.30769 3.07991 0.0107511
Q2G194   30 1.53846 0.903563 0.161558
Q2G0F0   35 1.79487 0.903563 0.161558
Q2G2G2   42 2.15385 3.07991 0.0107511
Q2G0I8   46 2.35897 3.07991 0.0107511
Q2FXG5   33 1.69231 0.903563 0.161558
Q2G2S6   28 1.4359 0.903563 0.161558
Q53700   28 1.4359 0.903563 0.161558
Q2G0D8   45 2.30769 3.07991 0.0107511
P60430   27 1.38462 0.903563 0.161558
Q2FV41   33 1.69231 0.903563 0.161558
Q2FXZ5   43 2.20513 3.07991 0.0107511
Q2FZL0   10 0.512821 -1.27278 0.943444
Q2FY99   23 1.17949 0.903563 0.161558
Q2FX95   39 2 3.07991 0.0107511
Q2FYR6   28 1.4359 0.903563 0.161558
Q2FUW2   18 0.923077 -1.27278 0.943444
Q2FVL2   34 1.74359 0.903563 0.161558
Q2G2L4   10 0.512821 -1.27278 0.943444
Q2FXB1   34 1.74359 0.903563 0.161558
Q2FZY7   43 2.20513 3.07991 0.0107511
Q2FVN1   10 0.512821 -1.27278 0.943444
Q2G1S1   54 2.76923 3.07991 0.0107511
Q2FXK4   26 1.33333 0.903563 0.161558
Q2FXM6   30 1.53846 0.903563 0.161558
Q2FZJ6   42 2.15385 3.07991 0.0107511
Q2FVT4   52 2.66667 3.07991 0.0107511
Q2FYW1   31 1.58974 0.903563 0.161558
Q2FYZ3   35 1.79487 0.903563 0.161558
Q2FXX5   34 1.74359 0.903563 0.161558
Q2FWM4   30 1.53846 0.903563 0.161558
Q2G2L3   29 1.48718 0.903563 0.161558
Q2FYR3   32 1.64103 0.903563 0.161558
Q2G0I9   52 2.66667 3.07991 0.0107511
Q2G0M2   36 1.84615 0.903563 0.161558
Q2G272   44 2.25641 3.07991 0.0107511
Q2FXL4   41 2.10256 3.07991 0.0107511
Q2G0U9   41 2.10256 3.07991 0.0107511
Q2FVE4   39 2 3.07991 0.0107511
Q2FVC6   44 2.25641 3.07991 0.0107511
Q2FV19   40 2.05128 3.07991 0.0107511
Q2G0S8   48 2.46154 3.07991 0.0107511
Q2G2G3   11 0.564103 -1.27278 0.943444
Q2G2X0   42 2.1 3.07991 0.0107511
Q2G0F3   32 1.6 0.903563 0.161558
Q2G037   47 2.35 3.07991 0.0107511
Q2G1G6   28 1.4 0.903563 0.161558
Q2FWP0   36 1.8 0.903563 0.161558
Q2FY29   41 2.05 3.07991 0.0107511
Q2FXQ4   13 0.65 -1.27278 0.943444
Q2G0S7   46 2.3 3.07991 0.0107511
Q2FZX7   23 1.15 0.903563 0.161558
Q2G0E6   12 0.6 -1.27278 0.943444
Q2FY37   57 2.85 3.07991 0.0107511
Q2FYQ0   41 2.05 3.07991 0.0107511
Q2FUV3   26 1.3 0.903563 0.161558
Q2FYV2   45 2.25 3.07991 0.0107511
Q2FVS4   23 1.15 0.903563 0.161558
Q2G2M3   32 1.6 0.903563 0.161558
Q2FVM6   48 2.4 3.07991 0.0107511
Q2G292   28 1.4 0.903563 0.161558
Q2FXH7   42 2.1 3.07991 0.0107511
Q2FYQ7   44 2.2 3.07991 0.0107511
Q2FWG2   42 2.1 3.07991 0.0107511
Q2G159   46 2.3 3.07991 0.0107511
Q2FX96   63 3.15 5.25625 0.000662855
Q2FV83   39 1.95 0.903563 0.161558
Q2G2D8   41 2.05 3.07991 0.0107511
Q2FYJ4   11 0.55 -1.27278 0.943444
Q2G1E8   10 0.5 -1.27278 0.943444
Q2FVK2   34 1.7 0.903563 0.161558
Q2FZP1   18 0.9 -1.27278 0.943444
Q2FXI0   55 2.75 3.07991 0.0107511
Q2G134   9 0.45 -1.27278 0.943444
Q2FZZ6   44 2.2 3.07991 0.0107511
Q2G1Z3   48 2.4 3.07991 0.0107511
Q2G030   28 1.4 0.903563 0.161558
Q2FV21   29 1.45 0.903563 0.161558
Q9RQP6   9 0.45 -1.27278 0.943444
Q2FZ62   24 1.2 0.903563 0.161558
Q2FZQ7   25 1.25 0.903563 0.161558
Q2G0F4   30 1.5 0.903563 0.161558
Q2FWE0   37 1.85 0.903563 0.161558
Q2FVS0   15 0.75 -1.27278 0.943444
Q2FUT6   48 2.4 3.07991 0.0107511
Q2FUQ5   24 1.2 0.903563 0.161558
Q2FZJ9   40 2 3.07991 0.0107511
Q2FY81   38 1.9 0.903563 0.161558
Q2G0K8   28 1.4 0.903563 0.161558
Q2G262   10 0.5 -1.27278 0.943444
Q2G0E1   43 2.15 3.07991 0.0107511
Q2FWD3   30 1.5 0.903563 0.161558
Q2FXA4   32 1.6 0.903563 0.161558
Q2FVF0   43 2.15 3.07991 0.0107511
Q2FWW9   52 2.6 3.07991 0.0107511
Q2FZ54   43 2.15 3.07991 0.0107511
P0A0J0   14 0.7 -1.27278 0.943444
Q2G1G1   30 1.5 0.903563 0.161558
Q2FWA1   47 2.35 3.07991 0.0107511
Q2FXN1   46 2.3 3.07991 0.0107511
Q2G2T4   39 1.95 0.903563 0.161558
Q2FZW9   31 1.55 0.903563 0.161558
Q2FV90   36 1.8 0.903563 0.161558
Q2FWB3   33 1.65 0.903563 0.161558
Q2G0Q0   40 2 3.07991 0.0107511
Q2FY10   32 1.6 0.903563 0.161558
Q2FXM0   42 2.1 3.07991 0.0107511
Q2G1S2   24 1.2 0.903563 0.161558
Q2FXY5   29 1.41463 0.903563 0.161558
Q2FXV3   30 1.46341 0.903563 0.161558
Q2FXG3   28 1.36585 0.903563 0.161558
Q2FVA8   43 2.09756 3.07991 0.0107511
Q2G2C2   18 0.878049 -1.27278 0.943444
Q2FYU2   55 2.68293 3.07991 0.0107511
Q2FYK5   43 2.09756 3.07991 0.0107511
Q2FW35   47 2.29268 3.07991 0.0107511
Q2FY52   32 1.56098 0.903563 0.161558
Q9RQP9   36 1.7561 0.903563 0.161558
Q2G039   34 1.65854 0.903563 0.161558
Q2G1E4   30 1.46341 0.903563 0.161558
Q2G0B0   39 1.90244 0.903563 0.161558
Q2FXI7   41 2 3.07991 0.0107511
Q2FWN7   40 1.95122 0.903563 0.161558
Q2FV66   33 1.60976 0.903563 0.161558
Q2FYJ5   8 0.390244 -1.27278 0.943444
Q2FYC9   35 1.70732 0.903563 0.161558
Q2FZC6   41 2 3.07991 0.0107511
Q2FXW4   37 1.80488 0.903563 0.161558
Q2FXI1   35 1.70732 0.903563 0.161558
Q2FZF9   29 1.41463 0.903563 0.161558
Q2G171   9 0.439024 -1.27278 0.943444
Q2G2P8   51 2.4878 3.07991 0.0107511
Q2G2V9   43 2.09756 3.07991 0.0107511
Q2FV31   41 2 3.07991 0.0107511
Q9KJN3   29 1.41463 0.903563 0.161558
Q2FZV5   11 0.536585 -1.27278 0.943444
Q2FWC4   42 2.04878 3.07991 0.0107511
Q2FYT0   9 0.439024 -1.27278 0.943444
Q2G145   20 0.97561 -1.27278 0.943444
Q2G0J0   48 2.34146 3.07991 0.0107511
Q2FZQ3   30 1.46341 0.903563 0.161558
Q2FYE5   42 2.04878 3.07991 0.0107511
Q2FWN5   16 0.780488 -1.27278 0.943444
Q2FY24   36 1.7561 0.903563 0.161558
Q2FVW7   23 1.12195 0.903563 0.161558
Q2FZ91   46 2.2439 3.07991 0.0107511
Q2FWL2   42 2.04878 3.07991 0.0107511
Q2FZQ6   44 2.14634 3.07991 0.0107511
P02976   12 0.585366 -1.27278 0.943444
Q2G0R7   10 0.487805 -1.27278 0.943444
Q2FUU2   31 1.5122 0.903563 0.161558
Q2FZG1   50 2.43902 3.07991 0.0107511
Q2G0Z4   10 0.487805 -1.27278 0.943444
Q2FZ81   47 2.29268 3.07991 0.0107511
Q2G2J8   30 1.46341 0.903563 0.161558
Q2FZD7   46 2.2439 3.07991 0.0107511
Q2G288   16 0.780488 -1.27278 0.943444
Q2FW52   52 2.53659 3.07991 0.0107511
Q2FVX4   44 2.14634 3.07991 0.0107511
Q2FVN5   11 0.536585 -1.27278 0.943444
Q2FY88   35 1.70732 0.903563 0.161558
Q2FWC9   61 2.97561 3.07991 0.0107511
Q2FZS7   36 1.7561 0.903563 0.161558
Q2FZ63   41 2 3.07991 0.0107511
Q2G1L8   40 1.95122 0.903563 0.161558
Q2FV17   34 1.65854 0.903563 0.161558
Q2FVT8   24 1.17073 0.903563 0.161558
Q2G0W8   32 1.56098 0.903563 0.161558
Q2FV07   41 2 3.07991 0.0107511
Q2G0Q1   30 1.46341 0.903563 0.161558
Q2FY69   27 1.31707 0.903563 0.161558
Q2FZ75   38 1.85366 0.903563 0.161558
Q2G0E5   32 1.56098 0.903563 0.161558
Q2G233   50 2.43902 3.07991 0.0107511
Q2FWE1   43 2.09756 3.07991 0.0107511
Q2FVZ2   42 2.04878 3.07991 0.0107511
Q2FYE2   42 2.04878 3.07991 0.0107511
Q2G1K6   28 1.33333 0.903563 0.161558
Q2FVT0   47 2.2381 3.07991 0.0107511
Q2G0Q9   60 2.85714 3.07991 0.0107511
Q2FZ89   39 1.85714 0.903563 0.161558
Q2FVR0   33 1.57143 0.903563 0.161558
Q2FZD9   24 1.14286 0.903563 0.161558
Q2FX85   14 0.666667 -1.27278 0.943444
Q2G1B0   43 2.04762 3.07991 0.0107511
Q2G2E4   10 0.47619 -1.27278 0.943444
Q2FYK7   49 2.33333 3.07991 0.0107511
Q2FZ13   44 2.09524 3.07991 0.0107511
Q2FZE6   31 1.47619 0.903563 0.161558
Q2FVI2   42 2 3.07991 0.0107511
Q2FZE0   36 1.71429 0.903563 0.161558
Q2FV38   56 2.66667 3.07991 0.0107511
Q2FXE2   25 1.19048 0.903563 0.161558
Q2G1Q2   30 1.42857 0.903563 0.161558
Q2FYY8   50 2.38095 3.07991 0.0107511
Q2FYN6   57 2.71429 3.07991 0.0107511
Q2FV39   34 1.61905 0.903563 0.161558
Q2G130   45 2.14286 3.07991 0.0107511
Q2FUR8   48 2.28571 3.07991 0.0107511
Q2FXZ3   32 1.52381 0.903563 0.161558
Q2FYM4   9 0.428571 -1.27278 0.943444
Q2FWY1   42 2 3.07991 0.0107511
Q2G1V4   43 2.04762 3.07991 0.0107511
P0A011   32 1.52381 0.903563 0.161558
Q2FXZ0   42 2 3.07991 0.0107511
Q2G0V4   42 2 3.07991 0.0107511
Q2FW34   39 1.85714 0.903563 0.161558
Q2FWC7   42 2 3.07991 0.0107511
Q2G0F6   37 1.7619 0.903563 0.161558
Q2G0T0   39 1.85714 0.903563 0.161558
Q2FXM8   42 2 3.07991 0.0107511
Q2G0Q8   39 1.85714 0.903563 0.161558
Q2FZ08   38 1.80952 0.903563 0.161558
Q2G160   38 1.80952 0.903563 0.161558
Q2FY78   43 2.04762 3.07991 0.0107511
Q2G2H7   16 0.761905 -1.27278 0.943444
Q2FW53   44 2.09524 3.07991 0.0107511
Q2FVX0   34 1.61905 0.903563 0.161558
Q2G2U5   49 2.33333 3.07991 0.0107511
Q2FZR0   45 2.14286 3.07991 0.0107511
Q2G1Z9   45 2.14286 3.07991 0.0107511
Q2G1G0   31 1.47619 0.903563 0.161558
Q2FW57   27 1.28571 0.903563 0.161558
Q9RQP7   24 1.14286 0.903563 0.161558
Q2FXP0   52 2.47619 3.07991 0.0107511
Q2FVV1   9 0.428571 -1.27278 0.943444
Q2FYU8   7 0.333333 -1.27278 0.943444
Q2FZ04   29 1.38095 0.903563 0.161558
Q2FVQ0   34 1.61905 0.903563 0.161558
Q2G151   30 1.42857 0.903563 0.161558
Q2FXF9   40 1.90476 0.903563 0.161558
Q2G242   33 1.57143 0.903563 0.161558
Q2FZQ0   30 1.42857 0.903563 0.161558
Q2G1Q8   36 1.71429 0.903563 0.161558
Q2FYG1   35 1.62791 0.903563 0.161558
Q2G1N3   41 1.90698 0.903563 0.161558
Q2FV44   41 1.90698 0.903563 0.161558
Q2FXV4   37 1.72093 0.903563 0.161558
Q2G0I1   22 1.02326 0.903563 0.161558
Q2FZY0   30 1.39535 0.903563 0.161558
Q2G295   44 2.04651 3.07991 0.0107511
Q2FWH3   56 2.60465 3.07991 0.0107511
Q2G072   44 2.04651 3.07991 0.0107511
Q2G217   34 1.5814 0.903563 0.161558
Q2FYP6   38 1.76744 0.903563 0.161558
Q9EZ12   32 1.48837 0.903563 0.161558
Q2FZ48   35 1.62791 0.903563 0.161558
Q2FY16   33 1.53488 0.903563 0.161558
Q2FZU3   28 1.30233 0.903563 0.161558
Q2FVV7   55 2.55814 3.07991 0.0107511
Q2FWU0   29 1.34884 0.903563 0.161558
P0A0Q0   35 1.62791 0.903563 0.161558
Q2FVS3   65 3.02326 5.25625 0.000662855
Q2G0I6   48 2.23256 3.07991 0.0107511
Q2FYP3   33 1.53488 0.903563 0.161558
Q2FWM0   40 1.86047 0.903563 0.161558
Q2FZ36   43 2 3.07991 0.0107511
Q2G0Y8   16 0.744186 -1.27278 0.943444
Q2FXF6   11 0.511628 -1.27278 0.943444
Q2FXM7   34 1.5814 0.903563 0.161558
Q2G1A6   49 2.27907 3.07991 0.0107511
Q2G138   8 0.372093 -1.27278 0.943444
Q2FZR4   44 2.04651 3.07991 0.0107511
Q2G162   10 0.465116 -1.27278 0.943444
Q2FYH2   15 0.697674 -1.27278 0.943444
Q2FX56   39 1.81395 0.903563 0.161558
Q2FY68   31 1.44186 0.903563 0.161558
Q2G1K1   30 1.39535 0.903563 0.161558
Q2G1A3   49 2.27907 3.07991 0.0107511
Q2FZX4   36 1.67442 0.903563 0.161558
Q2G1M5   44 2.04651 3.07991 0.0107511
Q2FVA3   36 1.67442 0.903563 0.161558
Q2G2G4   51 2.37209 3.07991 0.0107511
Q2G0U3   50 2.32558 3.07991 0.0107511
Q2FXQ6   32 1.48837 0.903563 0.161558
Q2G0S2   54 2.51163 3.07991 0.0107511
Q2G168   34 1.5814 0.903563 0.161558
Q2FZB0   37 1.72093 0.903563 0.161558
Q2G119   45 2.09302 3.07991 0.0107511
Q2FVJ7   34 1.5814 0.903563 0.161558
Q2FY30   44 2.04651 3.07991 0.0107511
Q2FXR3   33 1.53488 0.903563 0.161558
Q2G1Z0   46 2.13953 3.07991 0.0107511
Q2G0A9   30 1.39535 0.903563 0.161558
O33599   37 1.72093 0.903563 0.161558
Q2FZ55   41 1.90698 0.903563 0.161558
Q2FYS0   41 1.90698 0.903563 0.161558
Q2G248   35 1.62791 0.903563 0.161558
Q2G049   29 1.34884 0.903563 0.161558
Q2FVA5   54 2.51163 3.07991 0.0107511
Q2FUX8   35 1.62791 0.903563 0.161558
Q2G123   39 1.81395 0.903563 0.161558
Q2FVH0   39 1.81395 0.903563 0.161558
Q2FV01   9 0.418605 -1.27278 0.943444
Q2G2L2   42 1.95349 0.903563 0.161558
Q2FYW3   47 2.18605 3.07991 0.0107511
Q2FZZ0   43 2 3.07991 0.0107511
Q2FVV8   42 1.95349 0.903563 0.161558
Q2G2W0   33 1.5 0.903563 0.161558
Q2G041   33 1.5 0.903563 0.161558
P0A0B9   54 2.45455 3.07991 0.0107511
Q2FYI6   52 2.36364 3.07991 0.0107511
Q2G2S2   45 2.04545 3.07991 0.0107511
Q2FVQ8   34 1.54545 0.903563 0.161558
Q2FVT2   35 1.59091 0.903563 0.161558
Q2G1Z5   30 1.36364 0.903563 0.161558
Q2G2A4   46 2.09091 3.07991 0.0107511
P60393   39 1.77273 0.903563 0.161558
Q2G0P6   57 2.59091 3.07991 0.0107511
Q2FW04   18 0.818182 -1.27278 0.943444
Q2FYY9   44 2 3.07991 0.0107511
Q2FWP2   26 1.18182 0.903563 0.161558
Q2FVW4   41 1.86364 0.903563 0.161558
Q2FY63   44 2 3.07991 0.0107511
Q2FZ68   47 2.13636 3.07991 0.0107511
Q2G1E2   13 0.590909 -1.27278 0.943444
Q2G2T8   25 1.13636 0.903563 0.161558
Q2FY71   32 1.45455 0.903563 0.161558
Q2FVI1   16 0.727273 -1.27278 0.943444
Q2G0W2   15 0.681818 -1.27278 0.943444
Q2G238   64 2.90909 3.07991 0.0107511
Q2FZR1   46 2.09091 3.07991 0.0107511
Q2FXN2   18 0.818182 -1.27278 0.943444
Q2FXH6   9 0.409091 -1.27278 0.943444
Q2FXM3   53 2.40909 3.07991 0.0107511
Q2FZW3   26 1.18182 0.903563 0.161558
Q2FWM9   41 1.86364 0.903563 0.161558
Q2FUW9   13 0.590909 -1.27278 0.943444
Q2FW91   34 1.54545 0.903563 0.161558
Q2G137   45 2.04545 3.07991 0.0107511
Q2FVM0   70 3.18182 5.25625 0.000662855
Q2G057   43 1.95455 0.903563 0.161558
Q2FXP5   34 1.54545 0.903563 0.161558
Q2G1H2   9 0.409091 -1.27278 0.943444
Q2FX99   10 0.454545 -1.27278 0.943444
Q2G0J4   15 0.681818 -1.27278 0.943444
Q2FX74   35 1.59091 0.903563 0.161558
Q2G1J9   25 1.13636 0.903563 0.161558
Q2G1F7   12 0.545455 -1.27278 0.943444
Q2G2R8   42 1.90909 0.903563 0.161558
Q2FW32   60 2.72727 3.07991 0.0107511
Q2FXZ4   48 2.18182 3.07991 0.0107511
Q2FUT0   56 2.54545 3.07991 0.0107511
Q2G084   37 1.68182 0.903563 0.161558
Q2G148   34 1.54545 0.903563 0.161558
Q2FYR0   42 1.90909 0.903563 0.161558
Q2FW86   39 1.77273 0.903563 0.161558
Q2FW01   58 2.63636 3.07991 0.0107511
Q2FUX9   15 0.681818 -1.27278 0.943444
Q2G212   15 0.681818 -1.27278 0.943444
Q2FZ84   47 2.13636 3.07991 0.0107511
Q2G0Y0   43 1.95455 0.903563 0.161558
Q2FYU4   33 1.5 0.903563 0.161558
Q2G223   39 1.77273 0.903563 0.161558
Q2G136   36 1.63636 0.903563 0.161558
Q2G0G6   28 1.27273 0.903563 0.161558
Q2FWY6   53 2.40909 3.07991 0.0107511
Q2FWZ2   46 2.09091 3.07991 0.0107511
Q2G240   36 1.63636 0.903563 0.161558
O05154   37 1.68182 0.903563 0.161558
Q2FXP4   19 0.863636 -1.27278 0.943444
Q2FVH5   37 1.68182 0.903563 0.161558
Q2FYP0   52 2.31111 3.07991 0.0107511
Q2FUW5   39 1.73333 0.903563 0.161558
Q2FX66   29 1.28889 0.903563 0.161558
Q2G1P4   9 0.4 -1.27278 0.943444
Q2FYI9   36 1.6 0.903563 0.161558
Q2G0I7   46 2.04444 3.07991 0.0107511
Q2FXQ9   46 2.04444 3.07991 0.0107511
Q2FXL0   41 1.82222 0.903563 0.161558
Q2FYR7   43 1.91111 0.903563 0.161558
Q2G1W4   36 1.6 0.903563 0.161558
Q2G2C8   21 0.933333 -1.27278 0.943444
Q2G163   39 1.73333 0.903563 0.161558
Q2FWL9   10 0.444444 -1.27278 0.943444
Q2FZH3   35 1.55556 0.903563 0.161558
Q2FZR5   44 1.95556 0.903563 0.161558
Q2G1W6   35 1.55556 0.903563 0.161558
Q2FWA5   22 0.977778 -1.27278 0.943444
Q2FX17   24 1.06667 0.903563 0.161558
Q2FXY1   40 1.77778 0.903563 0.161558
Q2G2W1   14 0.622222 -1.27278 0.943444
Q2FV06   10 0.444444 -1.27278 0.943444
Q2FYW6   42 1.86667 0.903563 0.161558
Q2G281   55 2.44444 3.07991 0.0107511
Q2G227   50 2.22222 3.07991 0.0107511
Q2FWZ5   47 2.08889 3.07991 0.0107511
Q2FZX0   35 1.55556 0.903563 0.161558
Q2FV51   15 0.666667 -1.27278 0.943444
Q2G082   22 0.977778 -1.27278 0.943444
Q2FWX4   27 1.2 0.903563 0.161558
Q2FZT1   47 2.08889 3.07991 0.0107511
Q2FYF3   39 1.73333 0.903563 0.161558
Q2FXW9   35 1.55556 0.903563 0.161558
O34090   49 2.17778 3.07991 0.0107511
Q2FVE1   21 0.933333 -1.27278 0.943444
Q2FZL5   35 1.55556 0.903563 0.161558
Q2G258   54 2.4 3.07991 0.0107511
Q2FZW5   18 0.8 -1.27278 0.943444
Q2FW63   12 0.533333 -1.27278 0.943444
Q2FXB4   25 1.11111 0.903563 0.161558
Q2G1T5   30 1.33333 0.903563 0.161558
Q2G1J5   38 1.68889 0.903563 0.161558
Q2G0V0   44 1.95556 0.903563 0.161558
Q2G0M7   39 1.73333 0.903563 0.161558
Q2G1I5   46 2.04444 3.07991 0.0107511
Q2G146   42 1.86667 0.903563 0.161558
Q2G1P6   44 1.95556 0.903563 0.161558
Q2G1W8   43 1.86957 0.903563 0.161558
Q2G035   37 1.6087 0.903563 0.161558
Q2G1I3   29 1.26087 0.903563 0.161558
Q2FWM2   55 2.3913 3.07991 0.0107511
Q2FYJ3   47 2.04348 3.07991 0.0107511
Q2G0L8   44 1.91304 0.903563 0.161558
Q2G164   49 2.13043 3.07991 0.0107511
Q2FVT7   45 1.95652 0.903563 0.161558
Q2G1R3   28 1.21739 0.903563 0.161558
Q2G1T6   38 1.65217 0.903563 0.161558
Q2FZN7   53 2.30435 3.07991 0.0107511
Q2FY83   23 1 0.903563 0.161558
Q2FZX9   36 1.56522 0.903563 0.161558
Q2FYL5   36 1.56522 0.903563 0.161558
Q2G218   47 2.04348 3.07991 0.0107511
Q2G0M5   42 1.82609 0.903563 0.161558
Q2FW78   10 0.434783 -1.27278 0.943444
P52078   36 1.56522 0.903563 0.161558
Q7X2S2   38 1.65217 0.903563 0.161558
Q2FZG4   31 1.34783 0.903563 0.161558
Q2G0M4   43 1.86957 0.903563 0.161558
Q2FVA2   46 2 3.07991 0.0107511
Q2G115   40 1.73913 0.903563 0.161558
Q2G0M8   54 2.34783 3.07991 0.0107511
Q2G1U4   37 1.6087 0.903563 0.161558
Q2G1D0   46 2 3.07991 0.0107511
Q2G2S0   20 0.869565 -1.27278 0.943444
Q2G2N5   15 0.652174 -1.27278 0.943444
Q2G222   33 1.43478 0.903563 0.161558
Q2G1C8   23 1 0.903563 0.161558
Q2FV40   28 1.21739 0.903563 0.161558
Q2FXT1   37 1.6087 0.903563 0.161558
Q2FZZ2   52 2.26087 3.07991 0.0107511
Q2FY01   44 1.91304 0.903563 0.161558
Q2FVJ8   43 1.86957 0.903563 0.161558
Q2FXK2   46 2 3.07991 0.0107511
Q2FUS7   42 1.82609 0.903563 0.161558
Q2FVP1   15 0.652174 -1.27278 0.943444
Q2FYN7   36 1.56522 0.903563 0.161558
P69848   46 2 3.07991 0.0107511
Q2FWN8   48 2.08696 3.07991 0.0107511
Q2FV62   43 1.86957 0.903563 0.161558
Q2FWW7   48 2.08696 3.07991 0.0107511
Q2G1Y5   50 2.17391 3.07991 0.0107511
Q2FXA3   32 1.3913 0.903563 0.161558
Q2FYV3   38 1.65217 0.903563 0.161558
Q2G1H4   63 2.73913 3.07991 0.0107511
Q2G038   42 1.82609 0.903563 0.161558
Q2G161   11 0.478261 -1.27278 0.943444
Q2FYV1   49 2.13043 3.07991 0.0107511
Q2FZ09   42 1.82609 0.903563 0.161558
Q2FW90   35 1.52174 0.903563 0.161558
Q2G290   44 1.91304 0.903563 0.161558
P60611   45 1.95652 0.903563 0.161558
Q2FV58   39 1.69565 0.903563 0.161558
Q2G0C6   42 1.82609 0.903563 0.161558
Q2G050   44 1.91304 0.903563 0.161558
Q2G0V2   59 2.56522 3.07991 0.0107511
Q2FVQ4   16 0.695652 -1.27278 0.943444
Q2G094   43 1.82979 0.903563 0.161558
Q2FY59   38 1.61702 0.903563 0.161558
Q2FVX7   54 2.29787 3.07991 0.0107511
Q2FVP4   31 1.31915 0.903563 0.161558
Q2G185   25 1.06383 0.903563 0.161558
Q2FXP8   10 0.425532 -1.27278 0.943444
Q2G275   51 2.17021 3.07991 0.0107511
Q2G1D9   30 1.2766 0.903563 0.161558
Q2FXI3   36 1.53191 0.903563 0.161558
Q2FYM2   47 2 3.07991 0.0107511
P14738   32 1.3617 0.903563 0.161558
Q2G2Q2   45 1.91489 0.903563 0.161558
Q2G0M9   45 1.91489 0.903563 0.161558
Q2FY67   37 1.57447 0.903563 0.161558
Q2FWX8   40 1.70213 0.903563 0.161558
Q2FUT9   41 1.74468 0.903563 0.161558
Q2FZS0   45 1.91489 0.903563 0.161558
Q2G2A8   34 1.44681 0.903563 0.161558
Q2FUY2   30 1.2766 0.903563 0.161558
Q2FZL8   50 2.12766 3.07991 0.0107511
Q2FW93   31 1.31915 0.903563 0.161558
Q2G1L7   49 2.08511 3.07991 0.0107511
Q2FW41   47 2 3.07991 0.0107511
Q2FZY6   39 1.65957 0.903563 0.161558
Q2G042   10 0.425532 -1.27278 0.943444
Q2FWK2   41 1.74468 0.903563 0.161558
Q2FYF4   47 2 3.07991 0.0107511
Q2FZP2   36 1.53191 0.903563 0.161558
Q2G1G7   36 1.53191 0.903563 0.161558
Q2G1H5   55 2.34043 3.07991 0.0107511
Q2G2S7   41 1.74468 0.903563 0.161558
Q2FY53   37 1.57447 0.903563 0.161558
Q2G1N2   39 1.65957 0.903563 0.161558
Q2G2V2   36 1.53191 0.903563 0.161558
Q2G1H6   45 1.91489 0.903563 0.161558
Q2FZA9   40 1.70213 0.903563 0.161558
Q2FXI5   49 2.08511 3.07991 0.0107511
Q2G206   10 0.425532 -1.27278 0.943444
Q2FWN6   38 1.61702 0.903563 0.161558
Q2FUQ2   40 1.70213 0.903563 0.161558
Q2G1K3   38 1.61702 0.903563 0.161558
Q2FZ76   31 1.31915 0.903563 0.161558
Q2FY54   35 1.48936 0.903563 0.161558
Q2G289   37 1.57447 0.903563 0.161558
Q2FY14   43 1.82979 0.903563 0.161558
Q2FV77   46 1.95745 0.903563 0.161558
Q2G064   44 1.87234 0.903563 0.161558
Q2G033   33 1.40426 0.903563 0.161558
Q2G198   44 1.87234 0.903563 0.161558
Q2G0K4   22 0.93617 -1.27278 0.943444
Q2G0V3   52 2.21277 3.07991 0.0107511
Q2FWE2   46 1.91667 0.903563 0.161558
Q2G089   46 1.91667 0.903563 0.161558
Q2FZL3   40 1.66667 0.903563 0.161558
Q2G087   39 1.625 0.903563 0.161558
Q2G0A7   14 0.583333 -1.27278 0.943444
Q2FVF9   42 1.75 0.903563 0.161558
Q2G071   35 1.45833 0.903563 0.161558
Q2FUZ2   36 1.5 0.903563 0.161558
Q2FY27   44 1.83333 0.903563 0.161558
Q2FXX4   30 1.25 0.903563 0.161558
Q2G1E6   47 1.95833 0.903563 0.161558
Q2G1G5   25 1.04167 0.903563 0.161558
Q2G2Q3   50 2.08333 3.07991 0.0107511
Q2FZF0   40 1.66667 0.903563 0.161558
Q2G2D2   39 1.625 0.903563 0.161558
Q2FXT4   33 1.375 0.903563 0.161558
Q2FZI8   52 2.16667 3.07991 0.0107511
Q2FUS8   31 1.29167 0.903563 0.161558
Q2FVR9   34 1.41667 0.903563 0.161558
Q2FXP2   52 2.16667 3.07991 0.0107511
Q2FX94   25 1.04167 0.903563 0.161558
Q2G2A5   42 1.75 0.903563 0.161558
Q2FZP7   42 1.75 0.903563 0.161558
Q2G1R7   42 1.75 0.903563 0.161558
Q2G015   32 1.33333 0.903563 0.161558
Q2FZF4   35 1.45833 0.903563 0.161558
Q2G1E5   54 2.25 3.07991 0.0107511
Q2FWH9   20 0.833333 -1.27278 0.943444
Q2G069   48 2 3.07991 0.0107511
Q2FZK3   45 1.875 0.903563 0.161558
Q2FZU5   43 1.79167 0.903563 0.161558
Q2FYT4   35 1.45833 0.903563 0.161558
Q2FWK4   43 1.79167 0.903563 0.161558
Q2FY40   44 1.83333 0.903563 0.161558
Q2FWY4   10 0.416667 -1.27278 0.943444
Q2G156   20 0.833333 -1.27278 0.943444
Q2G045   39 1.625 0.903563 0.161558
Q2FZS6   31 1.29167 0.903563 0.161558
Q2FYC7   35 1.45833 0.903563 0.161558
Q2FW73   38 1.58333 0.903563 0.161558
Q2G1H3   44 1.83333 0.903563 0.161558
Q2FXJ6   45 1.875 0.903563 0.161558
Q2FUS2   11 0.44898 -1.27278 0.943444
Q2G120   46 1.87755 0.903563 0.161558
Q2G2T9   38 1.55102 0.903563 0.161558
Q2G1N9   15 0.612245 -1.27278 0.943444
Q2FXL9   44 1.79592 0.903563 0.161558
Q2G0W4   48 1.95918 0.903563 0.161558
Q2G0R6   34 1.38776 0.903563 0.161558
Q2G1C4   44 1.79592 0.903563 0.161558
Q2FWY9   50 2.04082 3.07991 0.0107511
Q2G1K4   45 1.83673 0.903563 0.161558
Q2FYK3   51 2.08163 3.07991 0.0107511
Q2G1N4   43 1.7551 0.903563 0.161558
Q2G065   47 1.91837 0.903563 0.161558
Q2FX88   39 1.59184 0.903563 0.161558
Q2FVW9   43 1.7551 0.903563 0.161558
Q2G1E0   31 1.26531 0.903563 0.161558
Q2G2P2   39 1.59184 0.903563 0.161558
Q2G0V5   12 0.489796 -1.27278 0.943444
Q2FWA2   44 1.79592 0.903563 0.161558
Q2FZU1   48 1.95918 0.903563 0.161558
Q2FX77   46 1.87755 0.903563 0.161558
Q2FW75   44 1.79592 0.903563 0.161558
Q2FUT5   38 1.55102 0.903563 0.161558
Q2G234   41 1.67347 0.903563 0.161558
Q2FZU6   48 1.95918 0.903563 0.161558
Q2G1Y2   17 0.693878 -1.27278 0.943444
Q2FXN7   28 1.14286 0.903563 0.161558
Q2G2J3   10 0.408163 -1.27278 0.943444
Q2G0G1   39 1.59184 0.903563 0.161558
Q2FW62   47 1.91837 0.903563 0.161558
Q2FUP7   39 1.59184 0.903563 0.161558
Q2G1J3   46 1.87755 0.903563 0.161558
Q2FZ15   61 2.4898 3.07991 0.0107511
Q2G1D3   40 1.63265 0.903563 0.161558
Q2G0K2   52 2.12245 3.07991 0.0107511
Q2FWC1   60 2.44898 3.07991 0.0107511
Q2FXM5   40 1.63265 0.903563 0.161558
Q2FY46   35 1.42857 0.903563 0.161558
Q2G1K0   40 1.63265 0.903563 0.161558
Q2FXT6   38 1.55102 0.903563 0.161558
Q2FZM4   47 1.91837 0.903563 0.161558
Q2FXG1   54 2.20408 3.07991 0.0107511
Q2FXL1   37 1.5102 0.903563 0.161558
Q2FWX5   63 2.57143 3.07991 0.0107511
# cudaSaTabsearch LTYPE = T LORDER = F LSOLN = F
# QUERY ID = PF09886 
# DBFILE = ./tableaux.ascii.DB                                                             
Q2G1I1   43 1.72 0.903563  0.161558
Q2G1K2   38 1.52 0.903563  0.161558
Q2FUU5   35 1.4 0.903563  0.161558
Q2FXB6   46 1.84 0.903563  0.161558
Q2FZU2   25 1 0.903563  0.161558
Q2FZK0   14 0.56 -1.27278  0.943444
Q2FY33   42 1.68 0.903563  0.161558
Q2G098   46 1.84 0.903563  0.161558
Q2FZ46   28 1.12 0.903563  0.161558
Q2FZQ5   30 1.2 0.903563  0.161558
Q2FXU8   34 1.36 0.903563  0.161558
Q9EZ08   39 1.56 0.903563  0.161558
Q2G1B9   39 1.56 0.903563  0.161558
Q2FZ73   44 1.76 0.903563  0.161558
Q2FY35   40 1.6 0.903563  0.161558
Q2FZ16   66 2.64 3.07991  0.0107511
Q2FYR2   47 1.88 0.903563  0.161558
Q2FWY3   23 0.92 -1.27278  0.943444
Q2G2F5   46 1.84 0.903563  0.161558
Q2G032   41 1.64 0.903563  0.161558
Q2FZ10   46 1.84 0.903563  0.161558
Q2G255   41 1.64 0.903563  0.161558
Q2G0X6   44 1.76 0.903563  0.161558
Q2FYH0   43 1.72 0.903563  0.161558
Q2FXJ9   25 1 0.903563  0.161558
Q2FZT4   40 1.6 0.903563  0.161558
Q2FVE6   48 1.92 0.903563  0.161558
Q2FYD3   24 0.96 -1.27278  0.943444
Q2FXT5   43 1.72 0.903563  0.161558
Q2FY60   39 1.56 0.903563  0.161558
Q2G2D7   42 1.68 0.903563  0.161558
Q2FX16   36 1.44 0.903563  0.161558
Q2FZ34   51 2.04 3.07991  0.0107511
Q2G1S4   43 1.72 0.903563  0.161558
Q2G147   51 2.04 3.07991  0.0107511
Q2G1J7   45 1.8 0.903563  0.161558
Q2G2A7   43 1.72 0.903563  0.161558
Q2G2M6   36 1.44 0.903563  0.161558
Q2FV30   34 1.36 0.903563  0.161558
Q2FVL5   51 2.04 3.07991  0.0107511
Q2FXY0   44 1.76 0.903563  0.161558
Q2FZL1   46 1.84 0.903563  0.161558
Q2FW45   32 1.28 0.903563  0.161558
Q2FZU0   38 1.4902 0.903563  0.161558
Q2FWZ0   43 1.68627 0.903563  0.161558
Q2G2H5   33 1.29412 0.903563  0.161558
Q2FYG9   47 1.84314 0.903563  0.161558
Q2G2X6   47 1.84314 0.903563  0.161558
Q2G155   42 1.64706 0.903563  0.161558
Q2FXY9   40 1.56863 0.903563  0.161558
Q2FZ37   52 2.03922 3.07991  0.0107511
Q2FVI7   45 1.76471 0.903563  0.161558
Q2FYS1   38 1.4902 0.903563  0.161558
Q2FXL5   52 2.03922 3.07991  0.0107511
Q2G1J4   38 1.4902 0.903563  0.161558
Q2FWZ3   42 1.64706 0.903563  0.161558
Q2G2P7   33 1.29412 0.903563  0.161558
Q2FVH3   39 1.52941 0.903563  0.161558
Q2FZ31   40 1.56863 0.903563  0.161558
Q2G283   42 1.64706 0.903563  0.161558
Q2FZ66   46 1.80392 0.903563  0.161558
Q2FWY7   11 0.431373 -1.27278  0.943444
Q2G1F9   36 1.41176 0.903563  0.161558
Q2FZJ4   49 1.92157 0.903563  0.161558
Q2FZQ1   19 0.745098 -1.27278  0.943444
Q2FY80   30 1.17647 0.903563  0.161558
Q2G2D4   22 0.862745 -1.27278  0.943444
Q2FYP1   42 1.64706 0.903563  0.161558
Q2FYF9   24 0.941176 -1.27278  0.943444
Q2G0B3   39 1.52941 0.903563  0.161558
Q2FUT8   43 1.68627 0.903563  0.161558
Q2FYR1   43 1.68627 0.903563  0.161558
Q2FYL3   40 1.56863 0.903563  0.161558
Q2FVG4   16 0.627451 -1.27278  0.943444
Q2FVP8   43 1.68627 0.903563  0.161558
Q2FZ28   40 1.53846 0.903563  0.161558
Q2G1F0   39 1.5 0.903563  0.161558
P95689   46 1.76923 0.903563  0.161558
Q2FYH6   41 1.57692 0.903563  0.161558
Q2FXD1   43 1.65385 0.903563  0.161558
Q2G0X5   46 1.76923 0.903563  0.161558
Q2FXN8   14 0.538462 -1.27278  0.943444
Q2G0N0   39 1.5 0.903563  0.161558
Q2G268   37 1.42308 0.903563  0.161558
Q2FV61   40 1.53846 0.903563  0.161558
Q2FXL7   53 2.03846 3.07991  0.0107511
Q2FUR5   38 1.46154 0.903563  0.161558
Q2FXV6   39 1.5 0.903563  0.161558
Q2G2C5   48 1.84615 0.903563  0.161558
Q2FVJ6   41 1.57692 0.903563  0.161558
Q2G1Y4   50 1.92308 0.903563  0.161558
Q2FVI0   14 0.538462 -1.27278  0.943444
Q2FXJ8   27 1.03846 0.903563  0.161558
Q2FZU7   36 1.38462 0.903563  0.161558
Q2G2X4   39 1.5 0.903563  0.161558
Q2FZA8   26 1 0.903563  0.161558
Q2FW96   35 1.34615 0.903563  0.161558
Q2FYV4   44 1.69231 0.903563  0.161558
O07325   45 1.73077 0.903563  0.161558
Q2G1C1   44 1.69231 0.903563  0.161558
Q2FZR9   53 2.03846 3.07991  0.0107511
Q2FVW3   37 1.42308 0.903563  0.161558
Q2G124   37 1.42308 0.903563  0.161558
P0C0V7   51 1.96154 0.903563  0.161558
Q2FX52   33 1.24528 0.903563  0.161558
Q2G2C7   42 1.58491 0.903563  0.161558
Q2G2D5   40 1.50943 0.903563  0.161558
Q2FXQ7   38 1.43396 0.903563  0.161558
Q2FZW0   39 1.4717 0.903563  0.161558
Q2FVG3   39 1.4717 0.903563  0.161558
Q2FXR4   41 1.54717 0.903563  0.161558
Q2FZ67   36 1.35849 0.903563  0.161558
Q2G243   46 1.73585 0.903563  0.161558
Q2FV76   46 1.73585 0.903563  0.161558
Q2FVZ4   50 1.88679 0.903563  0.161558
Q2FWC5   46 1.73585 0.903563  0.161558
Q2FZY3   48 1.81132 0.903563  0.161558
Q2FWH5   48 1.81132 0.903563  0.161558
Q2G241   36 1.35849 0.903563  0.161558
Q2FV35   34 1.28302 0.903563  0.161558
Q2G0T5   36 1.35849 0.903563  0.161558
Q2G1A9   41 1.54717 0.903563  0.161558
Q2FYU7   42 1.58491 0.903563  0.161558
Q2G2E0   13 0.490566 -1.27278  0.943444
Q2FVT6   40 1.50943 0.903563  0.161558
Q2G0D7   25 0.943396 -1.27278  0.943444
Q2G1M6   37 1.39623 0.903563  0.161558
Q2G0A6   23 0.867925 -1.27278  0.943444
Q2FUY6   41 1.54717 0.903563  0.161558
Q2FYJ2   49 1.84906 0.903563  0.161558
Q2G2E5   33 1.22222 0.903563  0.161558
Q2G2P5   43 1.59259 0.903563  0.161558
Q2G1R6   46 1.7037 0.903563  0.161558
Q2FYF0   37 1.37037 0.903563  0.161558
Q2FVH8   20 0.740741 -1.27278  0.943444
Q2FUU3   39 1.44444 0.903563  0.161558
Q2FVG8   36 1.33333 0.903563  0.161558
Q9ZAH5   40 1.48148 0.903563  0.161558
Q2G2U0   45 1.66667 0.903563  0.161558
Q2FYR4   39 1.44444 0.903563  0.161558
Q2G256   35 1.2963 0.903563  0.161558
Q2FVY0   33 1.22222 0.903563  0.161558
Q2G0Q2   36 1.33333 0.903563  0.161558
Q2G0R2   39 1.44444 0.903563  0.161558
Q2G0Q3   44 1.62963 0.903563  0.161558
Q2FWZ9   44 1.62963 0.903563  0.161558
Q53705   39 1.44444 0.903563  0.161558
Q2G2U3   49 1.81481 0.903563  0.161558
Q2FYY6   46 1.7037 0.903563  0.161558
Q2FWL3   41 1.51852 0.903563  0.161558
Q2FY50   51 1.88889 0.903563  0.161558
Q2FXN4   46 1.7037 0.903563  0.161558
Q2G179   34 1.25926 0.903563  0.161558
Q2G1L6   38 1.40741 0.903563  0.161558
Q2FXU4   48 1.77778 0.903563  0.161558
Q2G1E9   44 1.62963 0.903563  0.161558
Q2G232   54 2 3.07991  0.0107511
Q2FXH9   44 1.62963 0.903563  0.161558
Q2G0X3   28 1.03704 0.903563  0.161558
Q2FXD0   42 1.55556 0.903563  0.161558
Q2G0G3   42 1.55556 0.903563  0.161558
Q2FWW3   39 1.44444 0.903563  0.161558
Q2FYG0   48 1.74545 0.903563  0.161558
Q2FZS9   29 1.05455 0.903563  0.161558
Q2FYS2   53 1.92727 0.903563  0.161558
Q2G2U4   24 0.872727 -1.27278  0.943444
Q2FWJ9   48 1.74545 0.903563  0.161558
Q2FWF0   38 1.38182 0.903563  0.161558
Q2FXR9   52 1.89091 0.903563  0.161558
Q2FZV7   50 1.81818 0.903563  0.161558
Q2G1W0   47 1.70909 0.903563  0.161558
Q2G2I0   37 1.34545 0.903563  0.161558
Q2G153   33 1.2 0.903563  0.161558
Q2FWD7   49 1.78182 0.903563  0.161558
Q2FY15   42 1.52727 0.903563  0.161558
Q2FV54   27 0.981818 -1.27278  0.943444
Q2FZ74   42 1.52727 0.903563  0.161558
Q2FYV5   51 1.85455 0.903563  0.161558
Q2G2I1   38 1.38182 0.903563  0.161558
Q2FXZ6   38 1.38182 0.903563  0.161558
Q2G0U0   28 1.01818 0.903563  0.161558
Q2G0Y6   37 1.34545 0.903563  0.161558
Q2FXJ0   43 1.56364 0.903563  0.161558
Q2FY43   43 1.53571 0.903563  0.161558
Q2FWM1   40 1.42857 0.903563  0.161558
Q2FVJ1   37 1.32143 0.903563  0.161558
Q2G0K3   46 1.64286 0.903563  0.161558
Q2FY66   57 2.03571 3.07991  0.0107511
Q2FW99   20 0.714286 -1.27278  0.943444
Q2FV10   46 1.64286 0.903563  0.161558
Q2FXJ5   35 1.25 0.903563  0.161558
Q2FX69   17 0.607143 -1.27278  0.943444
Q2G0B2   40 1.42857 0.903563  0.161558
Q2FX14   43 1.53571 0.903563  0.161558
Q2FYD8   36 1.28571 0.903563  0.161558
Q2FWE5   50 1.78571 0.903563  0.161558
Q2G2A3   41 1.46429 0.903563  0.161558
Q2FZH8   48 1.71429 0.903563  0.161558
Q2FX51   38 1.35714 0.903563  0.161558
Q2FWE8   42 1.5 0.903563  0.161558
Q2G088   38 1.35714 0.903563  0.161558
Q2G028   37 1.29825 0.903563  0.161558
Q2G1S3   44 1.54386 0.903563  0.161558
Q2FYN4   49 1.7193 0.903563  0.161558
Q2FX86   39 1.36842 0.903563  0.161558
Q2G2S8   38 1.33333 0.903563  0.161558
Q2FUW8   46 1.61404 0.903563  0.161558
Q2FWD4   38 1.33333 0.903563  0.161558
Q2FVH6   47 1.64912 0.903563  0.161558
Q2G029   42 1.47368 0.903563  0.161558
Q2G1R5   33 1.15789 0.903563  0.161558
Q2FX65   9 0.315789 -1.27278  0.943444
Q2FZV6   46 1.61404 0.903563  0.161558
Q2G1P1   42 1.47368 0.903563  0.161558
Q2FVU4   37 1.29825 0.903563  0.161558
Q2FVT5   48 1.68421 0.903563  0.161558
Q2G2H4   41 1.4386 0.903563  0.161558
Q2FZ58   48 1.68421 0.903563  0.161558
Q2FVJ2   37 1.29825 0.903563  0.161558
Q2FXW5   37 1.29825 0.903563  0.161558
Q2FWK1   50 1.75439 0.903563  0.161558
Q2G031   38 1.33333 0.903563  0.161558
Q2G0U1   37 1.29825 0.903563  0.161558
Q2FW46   40 1.40351 0.903563  0.161558
Q2FZY5   42 1.47368 0.903563  0.161558
Q2FZI5   45 1.55172 0.903563  0.161558
Q2FYR9   41 1.41379 0.903563  0.161558
Q2FZ92   41 1.41379 0.903563  0.161558
Q2G1D5   42 1.44828 0.903563  0.161558
Q2FXM2   39 1.34483 0.903563  0.161558
Q2FVM2   41 1.41379 0.903563  0.161558
Q2FZN2   39 1.34483 0.903563  0.161558
Q2G1U8   40 1.37931 0.903563  0.161558
Q2FVS7   39 1.34483 0.903563  0.161558
Q2FWB5   34 1.17241 0.903563  0.161558
Q2FXX1   48 1.65517 0.903563  0.161558
Q2G2J9   42 1.44828 0.903563  0.161558
Q2G0Y7   43 1.48276 0.903563  0.161558
Q2FW81   38 1.31034 0.903563  0.161558
Q2FWK3   34 1.17241 0.903563  0.161558
Q2FY34   44 1.51724 0.903563  0.161558
Q2FXF8   43 1.48276 0.903563  0.161558
Q2FXI9   37 1.27586 0.903563  0.161558
Q05615   39 1.32203 0.903563  0.161558
Q2FUW4   41 1.38983 0.903563  0.161558
Q2FVF4   39 1.32203 0.903563  0.161558
Q2FWI3   39 1.32203 0.903563  0.161558
Q2FWG8   38 1.28814 0.903563  0.161558
Q2G0R0   43 1.45763 0.903563  0.161558
Q2G0I4   42 1.42373 0.903563  0.161558
Q2FV67   43 1.45763 0.903563  0.161558
Q2G091   41 1.38983 0.903563  0.161558
Q2G1U1   40 1.35593 0.903563  0.161558
Q2FUX7   49 1.66102 0.903563  0.161558
Q2FY51   43 1.45763 0.903563  0.161558
Q2FYP2   50 1.69492 0.903563  0.161558
Q2G0F8   42 1.42373 0.903563  0.161558
Q2FXH5   37 1.25424 0.903563  0.161558
Q2G193   50 1.69492 0.903563  0.161558
Q2FWD6   45 1.52542 0.903563  0.161558
Q2FZ98   36 1.2 0.903563  0.161558
Q2FYQ2   22 0.733333 -1.27278  0.943444
Q2FWL5   41 1.36667 0.903563  0.161558
Q2FV16   42 1.4 0.903563  0.161558
Q2FWX9   44 1.46667 0.903563  0.161558
Q2G1J0   40 1.33333 0.903563  0.161558
Q2G235   45 1.5 0.903563  0.161558
Q2FXK1   49 1.63333 0.903563  0.161558
Q2FWF4   37 1.23333 0.903563  0.161558
Q2FZC8   38 1.26667 0.903563  0.161558
Q2FZQ4   33 1.1 0.903563  0.161558
O52582   35 1.16667 0.903563  0.161558
Q2FZI6   48 1.6 0.903563  0.161558
Q2FUW7   41 1.36667 0.903563  0.161558
Q2G2M9   39 1.3 0.903563  0.161558
Q2FZD0   43 1.43333 0.903563  0.161558
Q2FWK7   41 1.36667 0.903563  0.161558
Q2FWU4   32 1.06667 0.903563  0.161558
Q2FUX4   38 1.26667 0.903563  0.161558
Q2G2V3   38 1.26667 0.903563  0.161558
O05204   38 1.26667 0.903563  0.161558
Q2FYC2   37 1.21311 0.903563  0.161558
Q2FZP6   46 1.5082 0.903563  0.161558
Q2G0L2   46 1.5082 0.903563  0.161558
Q2FZV1   13 0.42623 -1.27278  0.943444
Q2FVQ5   41 1.34426 0.903563  0.161558
Q2FZW6   42 1.37705 0.903563  0.161558
Q2FZI3   50 1.63934 0.903563  0.161558
Q2G219   38 1.2459 0.903563  0.161558
Q2FZR2   39 1.27869 0.903563  0.161558
Q2FXZ2   48 1.57377 0.903563  0.161558
Q2FYC6   37 1.21311 0.903563  0.161558
Q2FYZ5   43 1.3871 0.903563  0.161558
Q2FWN4   38 1.22581 0.903563  0.161558
Q2G221   26 0.83871 -1.27278  0.943444
Q2FZX5   38 1.22581 0.903563  0.161558
Q2FUW3   42 1.35484 0.903563  0.161558
Q2G2H3   38 1.22581 0.903563  0.161558
Q2FY08   53 1.70968 0.903563  0.161558
Q2FXU5   49 1.58065 0.903563  0.161558
Q2G1F8   50 1.6129 0.903563  0.161558
Q2FYW4   38 1.22581 0.903563  0.161558
Q2G142   32 1.03226 0.903563  0.161558
Q2G1U3   26 0.83871 -1.27278  0.943444
Q2FZ18   45 1.45161 0.903563  0.161558
Q2FV24   41 1.32258 0.903563  0.161558
Q2G1C2   39 1.25806 0.903563  0.161558
Q2FYZ4   44 1.41935 0.903563  0.161558
Q2FWT4   48 1.54839 0.903563  0.161558
Q2FUX1   53 1.70968 0.903563  0.161558
Q2FZG9   42 1.33333 0.903563  0.161558
Q2FVC1   50 1.5873 0.903563  0.161558
Q2FYT3   43 1.36508 0.903563  0.161558
Q2FY82   46 1.46032 0.903563  0.161558
Q2FV02   44 1.39683 0.903563  0.161558
Q2FXJ2   53 1.68254 0.903563  0.161558
Q2FZ02   41 1.30159 0.903563  0.161558
Q2G0L3   40 1.26984 0.903563  0.161558
Q2FZH5   42 1.33333 0.903563  0.161558
Q2FWH4   45 1.42857 0.903563  0.161558
Q2FW49   42 1.33333 0.903563  0.161558
Q93T05   43 1.36508 0.903563  0.161558
Q2FX73   32 1.01587 0.903563  0.161558
Q2G239   45 1.40625 0.903563  0.161558
Q2G121   36 1.125 0.903563  0.161558
Q2FY11   41 1.28125 0.903563  0.161558
Q2FV11   39 1.21875 0.903563  0.161558
Q2FZ05   44 1.375 0.903563  0.161558
Q2G253   41 1.28125 0.903563  0.161558
Q2FW98   36 1.125 0.903563  0.161558
Q2G205   41 1.28125 0.903563  0.161558
Q2FVE7   47 1.46875 0.903563  0.161558
Q2FYD0   36 1.125 0.903563  0.161558
Q2FZ19   43 1.34375 0.903563  0.161558
Q2G1C7   42 1.3125 0.903563  0.161558
Q2FV60   45 1.40625 0.903563  0.161558
Q2FY64   44 1.375 0.903563  0.161558
Q2FZI9   50 1.5625 0.903563  0.161558
Q2FV57   44 1.35385 0.903563  0.161558
Q2FXA5   42 1.29231 0.903563  0.161558
Q2G2U8   15 0.461538 -1.27278  0.943444
Q2FZP0   40 1.23077 0.903563  0.161558
Q2FZL7   40 1.23077 0.903563  0.161558
Q2FZR3   43 1.32308 0.903563  0.161558
Q2FWA0   54 1.66154 0.903563  0.161558
Q2G090   36 1.10769 0.903563  0.161558
Q2G1H0   37 1.12121 0.903563  0.161558
Q2FZP4   42 1.27273 0.903563  0.161558
Q2FUX0   39 1.18182 0.903563  0.161558
Q2FV86   40 1.21212 0.903563  0.161558
Q2FV14   39 1.18182 0.903563  0.161558
Q2FUT2   56 1.69697 0.903563  0.161558
Q2FZ64   34 1.0303 0.903563  0.161558
Q2FUW1   34 1.01493 0.903563  0.161558
Q2FWI0   41 1.22388 0.903563  0.161558
Q2G2K5   39 1.16418 0.903563  0.161558
Q2FWK6   42 1.25373 0.903563  0.161558
Q2G0T9   37 1.10448 0.903563  0.161558
Q2G078   45 1.34328 0.903563  0.161558
Q2G1P3   46 1.37313 0.903563  0.161558
Q2G274   53 1.55882 0.903563  0.161558
Q2FZD4   47 1.38235 0.903563  0.161558
Q2FYS5   45 1.32353 0.903563  0.161558
Q2G1K5   35 1.02941 0.903563  0.161558
Q2G1L5   43 1.26471 0.903563  0.161558
Q2G1M9   42 1.23529 0.903563  0.161558
Q2FX67   31 0.911765 -1.27278  0.943444
Q2FZ32   33 0.970588 -1.27278  0.943444
Q2FWH7   35 1.02941 0.903563  0.161558
Q2FXT8   38 1.10145 0.903563  0.161558
Q2FUQ3   41 1.18841 0.903563  0.161558
Q2G1Y6   45 1.30435 0.903563  0.161558
Q2FX68   35 1.01449 0.903563  0.161558
Q2FWD1   41 1.18841 0.903563  0.161558
Q2FUZ8   45 1.30435 0.903563  0.161558
Q2G1F5   42 1.21739 0.903563  0.161558
Q2G2T6   36 1.04348 0.903563  0.161558
Q2FYD2   34 0.985507 -1.27278  0.943444
Q2FYA1   39 1.13043 0.903563  0.161558
Q2FY21   36 1.04348 0.903563  0.161558
Q2FZD3   28 0.811594 -1.27278  0.943444
Q2G1Z4   46 1.33333 0.903563  0.161558
Q2G0S3   39 1.11429 0.903563  0.161558
Q2FVQ3   37 1.05714 0.903563  0.161558
Q2G2J4   34 0.971429 -1.27278  0.943444
Q2G2B8   35 1 0.903563  0.161558
Q2G0L5   22 0.628571 -1.27278  0.943444
Q2FW72   41 1.17143 0.903563  0.161558
Q2FYT8   39 1.11429 0.903563  0.161558
Q2FXM9   39 1.11429 0.903563  0.161558
Q2G1Y0   38 1.08571 0.903563  0.161558
Q2G2D0   34 0.971429 -1.27278  0.943444
Q2G2M2   37 1.05714 0.903563  0.161558
Q2G1B7   37 1.05714 0.903563  0.161558
Q2G1B8   41 1.17143 0.903563  0.161558
Q2G0M6   39 1.11429 0.903563  0.161558
Q2G1D8   45 1.26761 0.903563  0.161558
Q2FV70   39 1.09859 0.903563  0.161558
Q2FV72   44 1.23944 0.903563  0.161558
Q2FVB2   38 1.07042 0.903563  0.161558
Q2G122   38 1.07042 0.903563  0.161558
Q2G1W2   38 1.05556 0.903563  0.161558
Q2FWW1   32 0.888889 -1.27278  0.943444
Q2G1F4   52 1.44444 0.903563  0.161558
Q2G093   38 1.05556 0.903563  0.161558
Q2FXY7   44 1.22222 0.903563  0.161558
Q2G1C6   37 1.02778 0.903563  0.161558
Q2FZ20   42 1.16667 0.903563  0.161558
O50581   35 0.958904 -1.27278  0.943444
Q2G1N1   39 1.06849 0.903563  0.161558
Q2G188   31 0.837838 -1.27278  0.943444
Q2G296   45 1.21622 0.903563  0.161558
Q2G2E9   36 0.972973 -1.27278  0.943444
Q2G294   43 1.16216 0.903563  0.161558
Q2FWJ5   34 0.918919 -1.27278  0.943444
Q2FW03   37 0.986667 -1.27278  0.943444
Q2G0N1   38 1.01333 0.903563  0.161558
Q2FZJ0   50 1.33333 0.903563  0.161558
Q2FYZ9   41 1.09333 0.903563  0.161558
Q2FV74   39 1.04 0.903563  0.161558
Q2FXP7   48 1.28 0.903563  0.161558
Q2FXU1   33 0.88 -1.27278  0.943444
Q2G1M8   37 0.986667 -1.27278  0.943444
Q2FXY4   39 1.04 0.903563  0.161558
Q2FZ94   39 1.02632 0.903563  0.161558
Q2FYI0   44 1.14286 0.903563  0.161558
Q2FXT9   38 0.987013 -1.27278  0.943444
Q2G0D2   38 0.974359 -1.27278  0.943444
Q2FYB7   31 0.794872 -1.27278  0.943444
Q2FVN8   41 1.05128 0.903563  0.161558
Q2FZ49   38 0.974359 -1.27278  0.943444
Q2FUW6   40 1.02564 0.903563  0.161558
Q2G1P7   38 0.974359 -1.27278  0.943444
Q2FW70   38 0.962025 -1.27278  0.943444
Q2G0W1   42 1.06329 0.903563  0.161558
Q2G024   32 0.810127 -1.27278  0.943444
Q2G1G8   43 1.08861 0.903563  0.161558
Q2G1R9   35 0.886076 -1.27278  0.943444
O06446   38 0.962025 -1.27278  0.943444
Q2G1C9   42 1.06329 0.903563  0.161558
Q2FXV8   39 0.975 -1.27278  0.943444
Q2G0P5   34 0.85 -1.27278  0.943444
Q2FV64   41 1.01235 0.903563  0.161558
Q2FV87   45 1.09756 0.903563  0.161558
Q2G1K9   40 0.963855 -1.27278  0.943444
Q2G266   40 0.963855 -1.27278  0.943444
Q59801   37 0.880952 -1.27278  0.943444
Q2FXH2   34 0.809524 -1.27278  0.943444
Q53727   34 0.8 -1.27278  0.943444
Q2G2Q0   36 0.847059 -1.27278  0.943444
Q2FZD8   39 0.906977 -1.27278  0.943444
Q2FYS4   33 0.767442 -1.27278  0.943444
Q2G1G2   41 0.953488 -1.27278  0.943444
Q2FXV9   33 0.758621 -1.27278  0.943444
Q2G0L4   19 0.436782 -1.27278  0.943444
Q2FXR8   31 0.712644 -1.27278  0.943444
Q2FYJ0   37 0.850575 -1.27278  0.943444
Q2FZS8   35 0.795455 -1.27278  0.943444
Q2FXN9   44 0.977778 -1.27278  0.943444
Q2FYM1   50 1.11111 0.903563  0.161558
Q2FVZ5   39 0.866667 -1.27278  0.943444
Q2FVL8   39 0.857143 -1.27278  0.943444
Q2FZ40   37 0.813187 -1.27278  0.943444
Q2FYH5   35 0.76087 -1.27278  0.943444
Q2FXB3   36 0.765957 -1.27278  0.943444
Q2FYS9   41 0.854167 -1.27278  0.943444
Q2G1Q4   37 0.770833 -1.27278  0.943444
Q2FVC3   43 0.895833 -1.27278  0.943444
Q2G046   35 0.721649 -1.27278  0.943444
Q2FWU3   25 0.515464 -1.27278  0.943444
Q2FZ72   39 0.804124 -1.27278  0.943444
Q2FZ82   33 0.680412 -1.27278  0.943444
Q9F1K0   29 0.58 -1.27278  0.943444
Q2FVV9   38 0.730769 -1.27278  0.943444
Q2FZT6   29 0.552381 -1.27278  0.943444
Q2FWU5   29 0.552381 -1.27278  0.943444
Q2FYC8   28 0.528302 -1.27278  0.943444
Q2FZK7   30 0.555556 -1.27278  0.943444
Q2G2C1   35 0.648148 -1.27278  0.943444
Q2FZT5   34 0.612613 -1.27278  0.943444
Q2G0R8   34 0.607143 -1.27278  0.943444
Q2FW95   36 0.642857 -1.27278  0.943444
Q2G0N5   32 0.551724 -1.27278  0.943444
P47768   34 0.576271 -1.27278  0.943444
Q2FXH4   33 0.554622 -1.27278  0.943444
Q2FVM1   35 0.588235 -1.27278  0.943444
```
