## Supplementary Data 3 for "Mining folded proteomes in the era of accurate structure prediction": PF09887.output

```
# cudaSaTabsearch LTYPE = T LORDER = F LSOLN = F
# QUERY ID = PF09887 
# DBFILE = ./tableaux.ascii.DB                                                             
Q2G0V6   0 0 -1.27278 0.943444
Q2G075   0 0 -1.27278 0.943444
Q2G083   0 0 -1.27278 0.943444
Q2FZN3   0 0 -1.27278 0.943444
Q2FY90   0 0 -1.27278 0.943444
Q2FX91   0 0 -1.27278 0.943444
Q2FX54   0 0 -1.27278 0.943444
Q2FYQ4   0 0 -1.27278 0.943444
Q2G284   0 0 -1.27278 0.943444
Q2G0S4   0 0 -1.27278 0.943444
Q2FWM3   0 0 -1.27278 0.943444
Q2FX81   0 0 -1.27278 0.943444
Q2FXC6   0 0 -1.27278 0.943444
Q2FWJ7   0 0 -1.27278 0.943444
Q2FYJ9   0 0 -1.27278 0.943444
Q2G2E6   0 0 -1.27278 0.943444
Q2FWV0   0 0 -1.27278 0.943444
Q2FZC3   0 0 -1.27278 0.943444
Q2FVH9   0 0 -1.27278 0.943444
Q2FXQ5   0 0 -1.27278 0.943444
Q2FZU4   0 0 -1.27278 0.943444
Q2FYF8   0 0 -1.27278 0.943444
Q2FUR4   0 0 -1.27278 0.943444
Q2FYI2   0 0 -1.27278 0.943444
Q2FYY2   0 0 -1.27278 0.943444
Q2FW58   0 0 -1.27278 0.943444
P0C7Z3   0 0 -1.27278 0.943444
Q2G0T2   0 0 -1.27278 0.943444
Q2G1G9   0 0 -1.27278 0.943444
Q2FVJ0   0 0 -1.27278 0.943444
Q2FZ80   0 0 -1.27278 0.943444
Q2G1R4   0 0 -1.27278 0.943444
Q2FW02   0 0 -1.27278 0.943444
Q2G1X3   0 0 -1.27278 0.943444
Q2FWW4   0 0 -1.27278 0.943444
Q2FZE1   0 0 -1.27278 0.943444
Q2FY31   0 0 -1.27278 0.943444
Q2G018   0 0 -1.27278 0.943444
Q2FZI0   0 0 -1.27278 0.943444
Q2FUZ7   0 0 -1.27278 0.943444
Q2G250   0 0 -1.27278 0.943444
Q2FWU8   0 0 -1.27278 0.943444
Q2FYX5   0 0 -1.27278 0.943444
Q2FZY2   0 0 -1.27278 0.943444
Q2FZX8   0 0 -1.27278 0.943444
Q2FUY8   0 0 -1.27278 0.943444
Q2FV73   0 0 -1.27278 0.943444
Q2G0C5   0 0 -1.27278 0.943444
Q2FZ52   0 0 -1.27278 0.943444
Q2FVK6   0 0 -1.27278 0.943444
Q2G0Z3   0 0 -1.27278 0.943444
Q2FZJ8   0 0 -1.27278 0.943444
Q2FY57   0 0 -1.27278 0.943444
Q2G0W3   0 0 -1.27278 0.943444
Q2G0I2   0 0 -1.27278 0.943444
Q2FYX1   0 0 -1.27278 0.943444
Q2G0H2   0 0 -1.27278 0.943444
Q2FWJ8   0 0 -1.27278 0.943444
Q2FWZ7   0 0 -1.27278 0.943444
Q2FV04   0 0 -1.27278 0.943444
Q2G0H6   0 0 -1.27278 0.943444
Q2G291   0 0 -1.27278 0.943444
Q2G1A7   0 0 -1.27278 0.943444
Q2FVS8   0 0 -1.27278 0.943444
Q2FZ26   0 0 -1.27278 0.943444
Q2FXJ3   0 0 -1.27278 0.943444
Q2G231   0 0 -1.27278 0.943444
Q2G2N0   0 0 -1.27278 0.943444
Q2G2I2   0 0 -1.27278 0.943444
Q2FYU3   0 0 -1.27278 0.943444
Q2FWY5   0 0 -1.27278 0.943444
Q2G2E3   0 0 -1.27278 0.943444
Q2FV09   0 0 -1.27278 0.943444
Q2FX72   0 0 -1.27278 0.943444
Q2FWA3   0 0 -1.27278 0.943444
Q2FWF2   0 0 -1.27278 0.943444
Q2G0E4   0 0 -1.27278 0.943444
Q2G251   0 0 -1.27278 0.943444
P0C818   0 0 -1.27278 0.943444
Q2FXQ2   0 0 -1.27278 0.943444
Q2FXD4   0 0 -1.27278 0.943444
Q2G014   0 0 -1.27278 0.943444
Q2FWI9   0 0 -1.27278 0.943444
Q2FX79   0 0 -1.27278 0.943444
Q2FVP7   0 0 -1.27278 0.943444
Q2FZN4   0 0 -1.27278 0.943444
Q2FWU6   0 0 -1.27278 0.943444
Q2G2Y1   0 0 -1.27278 0.943444
Q2FYF6   0 0 -1.27278 0.943444
Q2FXK0   0 0 -1.27278 0.943444
Q2FVI9   0 0 -1.27278 0.943444
Q2G246   0 0 -1.27278 0.943444
Q2G053   0 0 -1.27278 0.943444
Q2FWK8   0 0 -1.27278 0.943444
Q2FXL8   0 0 -1.27278 0.943444
Q2G0Q4   0 0 -1.27278 0.943444
Q2FVB7   0 0 -1.27278 0.943444
Q2FYD6   0 0 -1.27278 0.943444
Q2FXK9   0 0 -1.27278 0.943444
Q2FV78   0 0 -1.27278 0.943444
Q2FXG4   0 0 -1.27278 0.943444
Q2G0C8   0 0 -1.27278 0.943444
Q2FWU9   0 0 -1.27278 0.943444
Q2FUX2   0 0 -1.27278 0.943444
Q2FYI8   0 0 -1.27278 0.943444
Q2FXA1   0 0 -1.27278 0.943444
Q2FV49   0 0 -1.27278 0.943444
Q2G1S0   0 0 -1.27278 0.943444
Q2G0G0   0 0 -1.27278 0.943444
P0C805   0 0 -1.27278 0.943444
Q2FWV9   0 0 -1.27278 0.943444
Q2G152   0 0 -1.27278 0.943444
Q2FX48   0 0 -1.27278 0.943444
Q2FXS5   0 0 -1.27278 0.943444
Q2FWL4   0 0 -1.27278 0.943444
P0C7Y1   0 0 -1.27278 0.943444
Q2FXA2   0 0 -1.27278 0.943444
Q2FY96   0 0 -1.27278 0.943444
Q2FVJ3   0 0 -1.27278 0.943444
Q2FZ24   0 0 -1.27278 0.943444
Q2G1X4   0 0 -1.27278 0.943444
Q2FYM6   0 0 -1.27278 0.943444
Q2FWX6   0 0 -1.27278 0.943444
Q2G1D2   0 0 -1.27278 0.943444
Q2FWC0   0 0 -1.27278 0.943444
Q2FZG7   0 0 -1.27278 0.943444
Q2G2P1   0 0 -1.27278 0.943444
Q2G1M4   0 0 -1.27278 0.943444
Q2FX29   0 0 -1.27278 0.943444
Q2FUZ3   0 0 -1.27278 0.943444
Q2FVZ9   0 0 -1.27278 0.943444
Q2G2N3   0 0 -1.27278 0.943444
Q2G237   0 0 -1.27278 0.943444
Q2FXN5   0 0 -1.27278 0.943444
Q2FYP7   0 0 -1.27278 0.943444
Q2FWC8   0 0 -1.27278 0.943444
Q2G209   0 0 -1.27278 0.943444
Q2FXX7   0 0 -1.27278 0.943444
Q2FV05   0 0 -1.27278 0.943444
Q2FWM8   0 0 -1.27278 0.943444
Q2FV00   0 0 -1.27278 0.943444
Q2FZF2   0 0 -1.27278 0.943444
Q2FV80   0 0 -1.27278 0.943444
Q2FZZ7   0 0 -1.27278 0.943444
Q2FWH8   0 0 -1.27278 0.943444
Q2FVS5   0 0 -1.27278 0.943444
Q2FWY0   0 0 -1.27278 0.943444
Q2FZM3   0 0 -1.27278 0.943444
Q2FZW8   0 0 -1.27278 0.943444
Q2FVY7   0 0 -1.27278 0.943444
Q2FXJ1   0 0 -1.27278 0.943444
Q2G0T7   0 0 -1.27278 0.943444
Q2FW40   0 0 -1.27278 0.943444
Q2FYU9   0 0 -1.27278 0.943444
Q2FUR0   0 0 -1.27278 0.943444
Q2G215   0 0 -1.27278 0.943444
Q2G169   0 0 -1.27278 0.943444
Q2G034   0 0 -1.27278 0.943444
Q2FUV8   1 0.0714286 -1.27278 0.943444
Q2FW44   2 0.142857 -1.27278 0.943444
Q2FYJ8   0 0 -1.27278 0.943444
Q2FVR6   2 0.142857 -1.27278 0.943444
Q2G183   1 0.0714286 -1.27278 0.943444
Q2G0S1   2 0.142857 -1.27278 0.943444
Q2FX83   0 0 -1.27278 0.943444
Q2FYF7   2 0.142857 -1.27278 0.943444
Q2G166   2 0.142857 -1.27278 0.943444
Q2FX20   2 0.142857 -1.27278 0.943444
Q2G020   2 0.142857 -1.27278 0.943444
Q2FVC0   2 0.142857 -1.27278 0.943444
Q2FVD1   0 0 -1.27278 0.943444
Q2FWH1   1 0.0714286 -1.27278 0.943444
Q2FYX2   1 0.0714286 -1.27278 0.943444
Q2FZB5   2 0.142857 -1.27278 0.943444
Q2G0G8   1 0.0714286 -1.27278 0.943444
P0A0I4   2 0.142857 -1.27278 0.943444
Q2G2C6   2 0.142857 -1.27278 0.943444
Q2FVB1   2 0.142857 -1.27278 0.943444
Q2FYN1   2 0.142857 -1.27278 0.943444
Q2FV79   1 0.0714286 -1.27278 0.943444
Q2FVU9   1 0.0714286 -1.27278 0.943444
Q2G0W5   1 0.0714286 -1.27278 0.943444
Q2FW60   1 0.0714286 -1.27278 0.943444
Q2G269   1 0.0714286 -1.27278 0.943444
Q2FZS1   2 0.142857 -1.27278 0.943444
Q2G1Y3   2 0.142857 -1.27278 0.943444
Q2FWA4   2 0.142857 -1.27278 0.943444
Q2G0C0   2 0.142857 -1.27278 0.943444
Q2G2J6   0 0 -1.27278 0.943444
Q2G1R2   2 0.142857 -1.27278 0.943444
Q2FXY8   1 0.0714286 -1.27278 0.943444
Q2FYL2   2 0.142857 -1.27278 0.943444
Q2FYS3   0 0 -1.27278 0.943444
Q2FXS0   2 0.142857 -1.27278 0.943444
Q2FWA7   0 0 -1.27278 0.943444
Q2FWV8   2 0.142857 -1.27278 0.943444
Q2G279   2 0.142857 -1.27278 0.943444
Q2FYB5   1 0.0714286 -1.27278 0.943444
Q2G175   1 0.0714286 -1.27278 0.943444
Q2FZ07   2 0.142857 -1.27278 0.943444
Q2FVG7   2 0.142857 -1.27278 0.943444
Q2G2P3   2 0.142857 -1.27278 0.943444
Q2FZA3   2 0.142857 -1.27278 0.943444
Q2FYE1   1 0.0714286 -1.27278 0.943444
Q2G2F8   0 0 -1.27278 0.943444
Q2FWS8   0 0 -1.27278 0.943444
Q2FXD8   2 0.142857 -1.27278 0.943444
Q2FX46   1 0.0714286 -1.27278 0.943444
Q2FYB4   1 0.0714286 -1.27278 0.943444
Q2FYC0   2 0.142857 -1.27278 0.943444
Q2FUY5   2 0.142857 -1.27278 0.943444
Q2FYF2   0 0 -1.27278 0.943444
Q2G0R4   0 0 -1.27278 0.943444
Q2G1L1   1 0.0714286 -1.27278 0.943444
Q2FYB0   1 0.0714286 -1.27278 0.943444
Q2FWW5   1 0.0714286 -1.27278 0.943444
Q2FX04   1 0.0714286 -1.27278 0.943444
Q2FV33   1 0.0714286 -1.27278 0.943444
Q2FUX6   2 0.142857 -1.27278 0.943444
Q2FVP5   0 0 -1.27278 0.943444
Q2G0W7   1 0.0714286 -1.27278 0.943444
Q2FXV1   1 0.0714286 -1.27278 0.943444
Q2G096   1 0.0714286 -1.27278 0.943444
Q2FV68   2 0.142857 -1.27278 0.943444
Q2FVY6   2 0.142857 -1.27278 0.943444
Q2FYY0   2 0.142857 -1.27278 0.943444
Q2G005   1 0.0714286 -1.27278 0.943444
Q2G2B4   1 0.0714286 -1.27278 0.943444
Q2FVZ7   1 0.0714286 -1.27278 0.943444
Q2FW55   1 0.0714286 -1.27278 0.943444
Q2FV92   2 0.142857 -1.27278 0.943444
Q2FYV9   2 0.142857 -1.27278 0.943444
Q2FW74   2 0.142857 -1.27278 0.943444
Q2FVK9   1 0.0714286 -1.27278 0.943444
Q2FZA4   1 0.0714286 -1.27278 0.943444
Q2FV25   0 0 -1.27278 0.943444
Q2FYG8   1 0.0714286 -1.27278 0.943444
Q2G216   1 0.0714286 -1.27278 0.943444
Q2FZ69   2 0.142857 -1.27278 0.943444
Q2FV97   1 0.0714286 -1.27278 0.943444
Q2FZ95   1 0.0714286 -1.27278 0.943444
Q2FZN8   1 0.0714286 -1.27278 0.943444
Q2FZG2   2 0.142857 -1.27278 0.943444
Q2G259   1 0.0714286 -1.27278 0.943444
Q2FYB6   2 0.142857 -1.27278 0.943444
Q2FZD1   2 0.142857 -1.27278 0.943444
Q2FYT6   2 0.142857 -1.27278 0.943444
Q2G0Y2   2 0.142857 -1.27278 0.943444
Q2FWZ1   2 0.142857 -1.27278 0.943444
Q2FVC8   1 0.0714286 -1.27278 0.943444
Q2G2H1   1 0.0714286 -1.27278 0.943444
Q2FY47   1 0.0714286 -1.27278 0.943444
Q2FX78   2 0.142857 -1.27278 0.943444
Q2FX47   2 0.142857 -1.27278 0.943444
Q2FZA7   1 0.0714286 -1.27278 0.943444
Q2FV32   1 0.0714286 -1.27278 0.943444
Q2FYE6   0 0 -1.27278 0.943444
Q2FZ41   2 0.142857 -1.27278 0.943444
Q2FYG3   0 0 -1.27278 0.943444
Q2FX01   2 0.142857 -1.27278 0.943444
Q2FXU6   2 0.142857 -1.27278 0.943444
Q2FYL7   1 0.0714286 -1.27278 0.943444
Q2FWQ3   1 0.0714286 -1.27278 0.943444
Q2FZY9   1 0.0714286 -1.27278 0.943444
Q2FV50   2 0.142857 -1.27278 0.943444
Q2FUY7   2 0.142857 -1.27278 0.943444
Q2FXP6   1 0.0714286 -1.27278 0.943444
Q2G1S9   1 0.0714286 -1.27278 0.943444
Q2FX18   1 0.0714286 -1.27278 0.943444
Q2FYU0   0 0 -1.27278 0.943444
Q2FXZ7   4 0.275862 -1.27278 0.943444
Q2G051   3 0.206897 -1.27278 0.943444
Q2FWS3   4 0.275862 -1.27278 0.943444
Q2FW14   5 0.344828 -1.27278 0.943444
Q2FYD7   4 0.275862 -1.27278 0.943444
Q9RQP8   4 0.275862 -1.27278 0.943444
Q2FZK2   3 0.206897 -1.27278 0.943444
Q2FWI7   4 0.275862 -1.27278 0.943444
Q2G182   4 0.275862 -1.27278 0.943444
Q2FYT7   4 0.275862 -1.27278 0.943444
Q2FV46   3 0.206897 -1.27278 0.943444
Q2FY58   1 0.0689655 -1.27278 0.943444
Q2FX06   1 0.0689655 -1.27278 0.943444
Q2FZH0   4 0.275862 -1.27278 0.943444
Q2FUZ4   6 0.413793 -1.27278 0.943444
Q2G102   3 0.206897 -1.27278 0.943444
Q2G1R8   2 0.137931 -1.27278 0.943444
Q2G2J1   4 0.275862 -1.27278 0.943444
Q2FX71   4 0.275862 -1.27278 0.943444
Q2FUZ5   2 0.137931 -1.27278 0.943444
Q2FYP5   3 0.206897 -1.27278 0.943444
Q2G048   0 0 -1.27278 0.943444
Q2FUQ0   4 0.275862 -1.27278 0.943444
Q2FWS7   6 0.413793 -1.27278 0.943444
Q2FV65   2 0.137931 -1.27278 0.943444
Q2G125   1 0.0689655 -1.27278 0.943444
Q2FYT2   4 0.275862 -1.27278 0.943444
Q2FVH7   2 0.137931 -1.27278 0.943444
Q2G127   4 0.275862 -1.27278 0.943444
Q2FYI5   2 0.137931 -1.27278 0.943444
Q2FYX4   5 0.344828 -1.27278 0.943444
Q2G0M3   6 0.413793 -1.27278 0.943444
Q2FW87   4 0.275862 -1.27278 0.943444
Q2G211   0 0 -1.27278 0.943444
Q2FXR5   4 0.275862 -1.27278 0.943444
Q2FWR5   5 0.344828 -1.27278 0.943444
Q2FYD5   4 0.275862 -1.27278 0.943444
Q2FY94   2 0.137931 -1.27278 0.943444
Q2G2W8   3 0.206897 -1.27278 0.943444
Q2FZL9   6 0.413793 -1.27278 0.943444
Q2FYT9   3 0.206897 -1.27278 0.943444
Q2FX44   3 0.206897 -1.27278 0.943444
Q2FXB2   2 0.137931 -1.27278 0.943444
Q2FVF6   4 0.275862 -1.27278 0.943444
Q2G2F6   1 0.0689655 -1.27278 0.943444
Q2G2C3   4 0.275862 -1.27278 0.943444
Q2FYA5   4 0.275862 -1.27278 0.943444
Q2FYB1   4 0.275862 -1.27278 0.943444
Q2G011   3 0.206897 -1.27278 0.943444
Q2FV29   1 0.0689655 -1.27278 0.943444
Q2FVW1   2 0.137931 -1.27278 0.943444
Q2FYA4   3 0.206897 -1.27278 0.943444
Q2FY26   2 0.137931 -1.27278 0.943444
Q2FXC1   3 0.206897 -1.27278 0.943444
Q2G2T0   4 0.275862 -1.27278 0.943444
Q2FY62   1 0.0689655 -1.27278 0.943444
Q2G2K4   5 0.344828 -1.27278 0.943444
Q2FW65   5 0.344828 -1.27278 0.943444
Q2FY05   6 0.413793 -1.27278 0.943444
Q2FV96   4 0.275862 -1.27278 0.943444
Q2G1S7   1 0.0689655 -1.27278 0.943444
Q2FWS9   3 0.206897 -1.27278 0.943444
Q2G180   3 0.206897 -1.27278 0.943444
Q2G0L6   5 0.344828 -1.27278 0.943444
Q2G189   1 0.0689655 -1.27278 0.943444
Q2FYD9   1 0.0689655 -1.27278 0.943444
Q2FWM6   1 0.0689655 -1.27278 0.943444
Q2FXA6   1 0.0689655 -1.27278 0.943444
Q2G0U8   4 0.275862 -1.27278 0.943444
Q2FXD9   2 0.137931 -1.27278 0.943444
Q2FWF9   0 0 -1.27278 0.943444
Q2FXS3   4 0.275862 -1.27278 0.943444
Q2FXX6   2 0.137931 -1.27278 0.943444
Q2FWU2   4 0.275862 -1.27278 0.943444
Q2FXD5   3 0.206897 -1.27278 0.943444
Q2FZK8   4 0.275862 -1.27278 0.943444
Q2FV15   2 0.137931 -1.27278 0.943444
Q2FZZ5   4 0.275862 -1.27278 0.943444
Q2FW48   6 0.413793 -1.27278 0.943444
Q2FYB3   5 0.344828 -1.27278 0.943444
Q2FWT5   4 0.275862 -1.27278 0.943444
Q2FVH4   1 0.0689655 -1.27278 0.943444
Q2FWP4   5 0.344828 -1.27278 0.943444
Q2FYX9   4 0.275862 -1.27278 0.943444
Q2G1U7   2 0.137931 -1.27278 0.943444
Q2FXY6   2 0.137931 -1.27278 0.943444
Q2FYT1   2 0.137931 -1.27278 0.943444
Q2G244   4 0.275862 -1.27278 0.943444
Q2FX30   2 0.137931 -1.27278 0.943444
Q2FVZ3   2 0.137931 -1.27278 0.943444
Q2FWP5   6 0.413793 -1.27278 0.943444
Q2FX41   4 0.275862 -1.27278 0.943444
Q2G2R5   2 0.137931 -1.27278 0.943444
Q2G2S3   5 0.333333 -1.27278 0.943444
Q2G004   2 0.133333 -1.27278 0.943444
Q2FWV1   5 0.333333 -1.27278 0.943444
Q2G003   4 0.266667 -1.27278 0.943444
Q2FZV3   4 0.266667 -1.27278 0.943444
Q2G026   6 0.4 -1.27278 0.943444
Q2FXG7   2 0.133333 -1.27278 0.943444
Q2FYL8   1 0.0666667 -1.27278 0.943444
Q2FZB6   1 0.0666667 -1.27278 0.943444
Q2FZE4   5 0.333333 -1.27278 0.943444
Q2FX11   5 0.333333 -1.27278 0.943444
Q2G0Y3   8 0.533333 -1.27278 0.943444
Q2FZW7   2 0.133333 -1.27278 0.943444
Q2FX21   9 0.6 -1.27278 0.943444
Q2G092   12 0.8 -1.27278 0.943444
Q2FZB7   2 0.133333 -1.27278 0.943444
Q2G0J9   11 0.733333 -1.27278 0.943444
Q2G1X2   2 0.133333 -1.27278 0.943444
Q2FZD6   9 0.6 -1.27278 0.943444
Q2FW67   6 0.4 -1.27278 0.943444
Q2G111   4 0.266667 -1.27278 0.943444
Q2G2Y4   4 0.266667 -1.27278 0.943444
Q2FY38   4 0.266667 -1.27278 0.943444
Q2FWJ0   6 0.4 -1.27278 0.943444
Q2G2T5   6 0.4 -1.27278 0.943444
Q2FVG6   6 0.4 -1.27278 0.943444
Q2G1V8   4 0.266667 -1.27278 0.943444
Q2G1L0   4 0.266667 -1.27278 0.943444
Q2FXD6   7 0.466667 -1.27278 0.943444
P0C948   2 0.133333 -1.27278 0.943444
Q2G1M2   7 0.466667 -1.27278 0.943444
Q2FVW8   3 0.2 -1.27278 0.943444
Q2FX24   2 0.133333 -1.27278 0.943444
Q2FWS4   9 0.6 -1.27278 0.943444
Q2FYQ3   4 0.266667 -1.27278 0.943444
Q2G254   5 0.333333 -1.27278 0.943444
Q2FWB4   2 0.133333 -1.27278 0.943444
Q2FUP8   4 0.266667 -1.27278 0.943444
Q2FZC2   3 0.2 -1.27278 0.943444
Q2FYE4   7 0.466667 -1.27278 0.943444
Q2FWS2   6 0.4 -1.27278 0.943444
Q2FY03   6 0.4 -1.27278 0.943444
Q2FVS6   7 0.466667 -1.27278 0.943444
Q2FXV2   2 0.133333 -1.27278 0.943444
Q2G2L6   4 0.266667 -1.27278 0.943444
Q2G2I5   3 0.2 -1.27278 0.943444
Q2FYA2   4 0.266667 -1.27278 0.943444
Q2FWV7   2 0.133333 -1.27278 0.943444
Q2FXE7   5 0.333333 -1.27278 0.943444
Q2G0J6   4 0.266667 -1.27278 0.943444
Q2FUU4   11 0.733333 -1.27278 0.943444
Q2FVJ4   3 0.2 -1.27278 0.943444
Q2FZM9   2 0.133333 -1.27278 0.943444
Q2FZ51   7 0.466667 -1.27278 0.943444
Q2FY22   5 0.333333 -1.27278 0.943444
Q2G2Q1   4 0.266667 -1.27278 0.943444
Q2G109   8 0.533333 -1.27278 0.943444
Q2G1D6   7 0.466667 -1.27278 0.943444
Q2FVC9   3 0.2 -1.27278 0.943444
Q2G2R6   11 0.733333 -1.27278 0.943444
Q2FZ85   5 0.333333 -1.27278 0.943444
Q2FVK4   9 0.6 -1.27278 0.943444
Q2G1V9   6 0.4 -1.27278 0.943444
Q2G2H6   3 0.2 -1.27278 0.943444
Q2FWS6   11 0.733333 -1.27278 0.943444
Q2FZW4   6 0.4 -1.27278 0.943444
Q2G1M3   4 0.266667 -1.27278 0.943444
Q2G1M0   9 0.6 -1.27278 0.943444
Q2G1Y9   6 0.4 -1.27278 0.943444
Q2FX45   5 0.333333 -1.27278 0.943444
Q2FWP8   5 0.333333 -1.27278 0.943444
Q2FYP4   5 0.333333 -1.27278 0.943444
Q2FYL1   5 0.333333 -1.27278 0.943444
Q2G1L4   6 0.4 -1.27278 0.943444
Q2FUQ7   6 0.4 -1.27278 0.943444
Q2G247   2 0.133333 -1.27278 0.943444
Q2FVV0   7 0.466667 -1.27278 0.943444
Q2FYU6   5 0.333333 -1.27278 0.943444
Q2G2N6   6 0.4 -1.27278 0.943444
Q2FXC9   3 0.2 -1.27278 0.943444
Q2FX42   6 0.4 -1.27278 0.943444
Q2FX26   10 0.666667 -1.27278 0.943444
Q2FWF3   2 0.133333 -1.27278 0.943444
Q2FZY1   3 0.2 -1.27278 0.943444
Q2FW15   8 0.516129 -1.27278 0.943444
P0A0G2   8 0.516129 -1.27278 0.943444
Q2G2G5   6 0.387097 -1.27278 0.943444
Q2FY39   6 0.387097 -1.27278 0.943444
Q2G0B5   5 0.322581 -1.27278 0.943444
Q2FZI1   8 0.516129 -1.27278 0.943444
Q2FUQ6   7 0.451613 -1.27278 0.943444
Q2FVR5   8 0.516129 -1.27278 0.943444
Q2G2W6   7 0.451613 -1.27278 0.943444
Q2FZR8   7 0.451613 -1.27278 0.943444
Q2FVY8   9 0.580645 -1.27278 0.943444
Q2FZ60   8 0.516129 -1.27278 0.943444
Q2FV82   6 0.387097 -1.27278 0.943444
Q2FX23   9 0.580645 -1.27278 0.943444
Q2G1G3   5 0.322581 -1.27278 0.943444
P68805   6 0.387097 -1.27278 0.943444
Q2FVL0   9 0.580645 -1.27278 0.943444
Q2G2J0   7 0.451613 -1.27278 0.943444
Q2FZF1   6 0.387097 -1.27278 0.943444
Q2FXU9   6 0.387097 -1.27278 0.943444
Q2G1A2   8 0.516129 -1.27278 0.943444
Q2G1C3   5 0.322581 -1.27278 0.943444
Q2G1D4   3 0.193548 -1.27278 0.943444
Q2G0A8   5 0.322581 -1.27278 0.943444
Q2FVC7   3 0.193548 -1.27278 0.943444
Q2G133   9 0.580645 -1.27278 0.943444
Q2FY86   11 0.709677 -1.27278 0.943444
Q2FX92   12 0.774194 -1.27278 0.943444
Q2FW47   1 0.0645161 -1.27278 0.943444
Q2G1T9   3 0.193548 -1.27278 0.943444
Q2FVU8   4 0.258065 -1.27278 0.943444
Q2FVD7   12 0.774194 -1.27278 0.943444
Q2FX55   5 0.322581 -1.27278 0.943444
Q2FVD3   8 0.516129 -1.27278 0.943444
Q2G2B5   2 0.129032 -1.27278 0.943444
Q2FWV6   4 0.258065 -1.27278 0.943444
Q2FW29   6 0.387097 -1.27278 0.943444
Q2G0W6   1 0.0645161 -1.27278 0.943444
Q2FVD2   5 0.322581 -1.27278 0.943444
Q2FWR8   4 0.258065 -1.27278 0.943444
Q2FXA0   7 0.451613 -1.27278 0.943444
Q2FZB4   5 0.322581 -1.27278 0.943444
Q2FX37   4 0.258065 -1.27278 0.943444
Q2FX13   2 0.129032 -1.27278 0.943444
Q2FWD8   4 0.258065 -1.27278 0.943444
Q2G108   8 0.516129 -1.27278 0.943444
Q2G2V4   8 0.516129 -1.27278 0.943444
Q2FZW2   7 0.451613 -1.27278 0.943444
Q2FYY4   6 0.387097 -1.27278 0.943444
Q2FYB8   4 0.258065 -1.27278 0.943444
Q2FWC2   6 0.387097 -1.27278 0.943444
Q2FYE8   7 0.451613 -1.27278 0.943444
Q2FXK5   8 0.516129 -1.27278 0.943444
Q2FWT0   6 0.387097 -1.27278 0.943444
Q2FW19   7 0.451613 -1.27278 0.943444
Q2G100   6 0.387097 -1.27278 0.943444
Q2FYY3   6 0.387097 -1.27278 0.943444
Q2FZ01   7 0.451613 -1.27278 0.943444
Q2FYY1   6 0.387097 -1.27278 0.943444
Q2G103   9 0.580645 -1.27278 0.943444
Q2FV12   4 0.258065 -1.27278 0.943444
Q2FWQ1   10 0.645161 -1.27278 0.943444
Q2FYY5   5 0.322581 -1.27278 0.943444
Q2G207   11 0.709677 -1.27278 0.943444
Q2G1Y8   10 0.645161 -1.27278 0.943444
Q2FWZ8   6 0.387097 -1.27278 0.943444
Q2G0Z8   4 0.258065 -1.27278 0.943444
Q2G2F7   6 0.387097 -1.27278 0.943444
Q2FYH9   4 0.258065 -1.27278 0.943444
Q2FWB7   7 0.451613 -1.27278 0.943444
Q2FYN2   8 0.5 -1.27278 0.943444
Q2FVQ6   12 0.75 -1.27278 0.943444
Q2FWX3   6 0.375 -1.27278 0.943444
Q2G187   7 0.4375 -1.27278 0.943444
Q2FW05   6 0.375 -1.27278 0.943444
Q2FYC3   10 0.625 -1.27278 0.943444
Q2FZJ2   14 0.875 -1.27278 0.943444
Q2G0D6   6 0.375 -1.27278 0.943444
Q2FWP7   5 0.3125 -1.27278 0.943444
Q2FX31   18 1.125 0.903563 0.161558
Q2FVZ6   4 0.25 -1.27278 0.943444
Q2G2A2   11 0.6875 -1.27278 0.943444
Q2FWQ8   6 0.375 -1.27278 0.943444
Q2FVM9   5 0.3125 -1.27278 0.943444
Q2FYD1   10 0.625 -1.27278 0.943444
Q2FYN3   11 0.6875 -1.27278 0.943444
Q2FYI3   6 0.375 -1.27278 0.943444
Q2G022   12 0.75 -1.27278 0.943444
Q2G1Q3   6 0.375 -1.27278 0.943444
Q2FX58   5 0.3125 -1.27278 0.943444
Q2G2V1   10 0.625 -1.27278 0.943444
Q2FVV5   9 0.5625 -1.27278 0.943444
Q2FZC0   12 0.75 -1.27278 0.943444
Q2FV63   11 0.6875 -1.27278 0.943444
Q2FWG9   6 0.375 -1.27278 0.943444
Q2FZA5   5 0.3125 -1.27278 0.943444
Q2FX60   12 0.75 -1.27278 0.943444
Q2G2I8   10 0.625 -1.27278 0.943444
Q2G2Y5   10 0.625 -1.27278 0.943444
Q2G2Y2   6 0.375 -1.27278 0.943444
Q2FWA6   13 0.8125 -1.27278 0.943444
Q2FWL8   18 1.125 0.903563 0.161558
Q2FY95   11 0.6875 -1.27278 0.943444
Q2FYC5   14 0.875 -1.27278 0.943444
Q2FV43   5 0.3125 -1.27278 0.943444
Q2FVU0   12 0.75 -1.27278 0.943444
Q2FZG5   5 0.3125 -1.27278 0.943444
Q2G2H9   6 0.375 -1.27278 0.943444
Q2G1D1   6 0.375 -1.27278 0.943444
Q2FWU7   8 0.5 -1.27278 0.943444
P60647   5 0.3125 -1.27278 0.943444
Q2FUR7   10 0.625 -1.27278 0.943444
Q2FWQ2   8 0.5 -1.27278 0.943444
Q2G2M4   10 0.625 -1.27278 0.943444
Q2G104   8 0.5 -1.27278 0.943444
Q2FX76   4 0.25 -1.27278 0.943444
Q2G2Q4   11 0.6875 -1.27278 0.943444
Q2FXQ1   6 0.375 -1.27278 0.943444
Q2FX80   5 0.3125 -1.27278 0.943444
Q2FZN6   8 0.5 -1.27278 0.943444
Q2G009   8 0.5 -1.27278 0.943444
Q2G021   10 0.625 -1.27278 0.943444
Q2FWH0   10 0.625 -1.27278 0.943444
Q2FXQ0   10 0.625 -1.27278 0.943444
Q2FX64   8 0.5 -1.27278 0.943444
Q2FY98   5 0.3125 -1.27278 0.943444
Q2FWK5   12 0.75 -1.27278 0.943444
Q2FYK1   6 0.375 -1.27278 0.943444
Q2FXF0   8 0.5 -1.27278 0.943444
Q2FY70   13 0.8125 -1.27278 0.943444
Q2G114   9 0.5625 -1.27278 0.943444
Q2FX38   7 0.4375 -1.27278 0.943444
Q2FUP9   10 0.625 -1.27278 0.943444
Q2FVV3   7 0.4375 -1.27278 0.943444
Q2G113   13 0.8125 -1.27278 0.943444
Q2FWB2   9 0.5625 -1.27278 0.943444
Q2FWT6   7 0.4375 -1.27278 0.943444
Q2FW28   8 0.5 -1.27278 0.943444
Q2FUQ9   7 0.4375 -1.27278 0.943444
Q2FY00   9 0.5625 -1.27278 0.943444
Q2G040   6 0.375 -1.27278 0.943444
Q2FX35   8 0.5 -1.27278 0.943444
Q2FYW9   7 0.424242 -1.27278 0.943444
Q2G2N8   8 0.484848 -1.27278 0.943444
Q2G1V7   10 0.606061 -1.27278 0.943444
Q2G0C3   10 0.606061 -1.27278 0.943444
Q2FVW0   8 0.484848 -1.27278 0.943444
Q2FUS4   12 0.727273 -1.27278 0.943444
Q2FVP6   6 0.363636 -1.27278 0.943444
Q2FZK1   8 0.484848 -1.27278 0.943444
Q2FXY2   15 0.909091 -1.27278 0.943444
Q2FYX3   16 0.969697 -1.27278 0.943444
Q2FZ86   16 0.969697 -1.27278 0.943444
Q2FUV7   6 0.363636 -1.27278 0.943444
Q2FX70   12 0.727273 -1.27278 0.943444
Q2G1Y1   12 0.727273 -1.27278 0.943444
Q2FVT9   9 0.545455 -1.27278 0.943444
Q2G2K3   11 0.666667 -1.27278 0.943444
P72358   9 0.545455 -1.27278 0.943444
Q2G192   8 0.484848 -1.27278 0.943444
Q2FYX6   14 0.848485 -1.27278 0.943444
Q2FXW0   6 0.363636 -1.27278 0.943444
Q2G202   9 0.545455 -1.27278 0.943444
Q2FYW7   5 0.30303 -1.27278 0.943444
Q2G2M0   10 0.606061 -1.27278 0.943444
Q2FXT7   11 0.666667 -1.27278 0.943444
Q2FX59   13 0.787879 -1.27278 0.943444
Q2G0X2   9 0.545455 -1.27278 0.943444
Q2FWR6   13 0.787879 -1.27278 0.943444
Q2FW22   21 1.27273 0.903563 0.161558
Q2FZH4   17 1.0303 0.903563 0.161558
Q2FYZ1   9 0.545455 -1.27278 0.943444
Q2G2W7   16 0.969697 -1.27278 0.943444
Q2G2I4   11 0.666667 -1.27278 0.943444
Q2FZP5   15 0.909091 -1.27278 0.943444
Q2FWQ7   14 0.848485 -1.27278 0.943444
Q2G1W9   8 0.484848 -1.27278 0.943444
Q2FWF7   10 0.606061 -1.27278 0.943444
Q2FYM9   14 0.848485 -1.27278 0.943444
Q2FXV0   12 0.727273 -1.27278 0.943444
Q2FWW2   12 0.727273 -1.27278 0.943444
Q2FVS2   7 0.424242 -1.27278 0.943444
Q2G007   11 0.666667 -1.27278 0.943444
Q2FYA7   15 0.909091 -1.27278 0.943444
Q2G0K0   12 0.727273 -1.27278 0.943444
Q2FXS9   18 1.09091 0.903563 0.161558
Q2G249   18 1.09091 0.903563 0.161558
Q2G008   12 0.727273 -1.27278 0.943444
Q2FZD5   14 0.848485 -1.27278 0.943444
Q2FZG0   7 0.424242 -1.27278 0.943444
Q2FX28   13 0.787879 -1.27278 0.943444
Q2FXI4   15 0.909091 -1.27278 0.943444
Q2G176   11 0.666667 -1.27278 0.943444
Q2G116   8 0.484848 -1.27278 0.943444
Q2FXF2   13 0.787879 -1.27278 0.943444
Q2G260   10 0.606061 -1.27278 0.943444
Q2G213   7 0.424242 -1.27278 0.943444
Q2G173   12 0.727273 -1.27278 0.943444
Q2FV71   9 0.545455 -1.27278 0.943444
Q2FWY8   8 0.484848 -1.27278 0.943444
Q2FWN3   8 0.484848 -1.27278 0.943444
Q2FYD4   14 0.848485 -1.27278 0.943444
Q2FVQ2   14 0.848485 -1.27278 0.943444
Q2FVK0   14 0.848485 -1.27278 0.943444
Q2G285   11 0.666667 -1.27278 0.943444
Q2FZH6   16 0.969697 -1.27278 0.943444
Q2FZX1   7 0.424242 -1.27278 0.943444
Q2FZ83   2 0.121212 -1.27278 0.943444
Q2G0S9   14 0.848485 -1.27278 0.943444
Q2FZH7   15 0.909091 -1.27278 0.943444
Q2FZT3   11 0.666667 -1.27278 0.943444
Q2FX57   15 0.882353 -1.27278 0.943444
Q2G0B9   17 1 0.903563 0.161558
Q2FY28   12 0.705882 -1.27278 0.943444
Q2G0R5   20 1.17647 0.903563 0.161558
Q2FZG8   13 0.764706 -1.27278 0.943444
Q2G1X1   13 0.764706 -1.27278 0.943444
Q2FX93   9 0.529412 -1.27278 0.943444
Q2FYU5   12 0.705882 -1.27278 0.943444
Q2FWR9   11 0.647059 -1.27278 0.943444
Q2FWS0   17 1 0.903563 0.161558
Q2G0P4   7 0.411765 -1.27278 0.943444
Q2FX50   12 0.705882 -1.27278 0.943444
Q2FZV0   14 0.823529 -1.27278 0.943444
Q2G0S5   18 1.05882 0.903563 0.161558
Q2FY25   13 0.764706 -1.27278 0.943444
Q2FXG6   12 0.705882 -1.27278 0.943444
Q2FZJ7   12 0.705882 -1.27278 0.943444
Q2G0U7   13 0.764706 -1.27278 0.943444
Q2FZV2   15 0.882353 -1.27278 0.943444
Q2FWT8   17 1 0.903563 0.161558
Q2G0D1   13 0.764706 -1.27278 0.943444
Q2FVW5   10 0.588235 -1.27278 0.943444
Q2FY97   17 1 0.903563 0.161558
Q2FXF3   11 0.647059 -1.27278 0.943444
Q2G063   9 0.529412 -1.27278 0.943444
Q2G0U5   13 0.764706 -1.27278 0.943444
Q2G2B1   14 0.823529 -1.27278 0.943444
Q2FVE3   9 0.529412 -1.27278 0.943444
Q2FZW1   19 1.11765 0.903563 0.161558
Q2FYK2   15 0.882353 -1.27278 0.943444
Q2FXW2   10 0.588235 -1.27278 0.943444
Q9F0R1   14 0.823529 -1.27278 0.943444
Q2FZG3   13 0.764706 -1.27278 0.943444
Q2G2K0   14 0.823529 -1.27278 0.943444
Q2FVN4   12 0.705882 -1.27278 0.943444
Q2FYV0   17 1 0.903563 0.161558
Q2G0A5   5 0.294118 -1.27278 0.943444
Q2FZ03   13 0.764706 -1.27278 0.943444
Q2G1I8   9 0.529412 -1.27278 0.943444
Q2FYX8   12 0.705882 -1.27278 0.943444
Q2FV18   8 0.470588 -1.27278 0.943444
Q2FYI7   10 0.588235 -1.27278 0.943444
Q2G0K1   18 1.05882 0.903563 0.161558
Q2G2U9   17 1 0.903563 0.161558
Q2FW31   18 1.05882 0.903563 0.161558
Q2FVB5   16 0.941176 -1.27278 0.943444
Q2FVI8   7 0.411765 -1.27278 0.943444
Q2FZT0   13 0.764706 -1.27278 0.943444
P48860   20 1.17647 0.903563 0.161558
Q2FYC1   15 0.882353 -1.27278 0.943444
Q2G286   12 0.705882 -1.27278 0.943444
Q2FXD3   21 1.23529 0.903563 0.161558
Q2G027   6 0.352941 -1.27278 0.943444
Q2G0T4   11 0.647059 -1.27278 0.943444
Q2FZJ5   17 1 0.903563 0.161558
Q2FW10   7 0.411765 -1.27278 0.943444
Q2FY91   17 1 0.903563 0.161558
Q2FVP0   12 0.705882 -1.27278 0.943444
P60070   15 0.882353 -1.27278 0.943444
Q2FWU1   15 0.882353 -1.27278 0.943444
Q2FYA3   7 0.411765 -1.27278 0.943444
Q2G0V8   15 0.882353 -1.27278 0.943444
Q2G0Z2   12 0.705882 -1.27278 0.943444
Q2FZ47   7 0.411765 -1.27278 0.943444
Q2G0V9   6 0.352941 -1.27278 0.943444
Q2FZE2   16 0.941176 -1.27278 0.943444
Q2FWB0   12 0.705882 -1.27278 0.943444
Q2G1J1   14 0.823529 -1.27278 0.943444
Q2FYQ1   8 0.470588 -1.27278 0.943444
Q2FZ45   15 0.882353 -1.27278 0.943444
Q2FYW5   16 0.941176 -1.27278 0.943444
Q2G1A0   13 0.764706 -1.27278 0.943444
Q2FZB9   10 0.588235 -1.27278 0.943444
Q2FZX2   16 0.941176 -1.27278 0.943444
Q2FZY4   16 0.941176 -1.27278 0.943444
Q2FW56   10 0.588235 -1.27278 0.943444
P0A0G6   16 0.941176 -1.27278 0.943444
Q2FW80   9 0.529412 -1.27278 0.943444
Q2G2S4   14 0.823529 -1.27278 0.943444
Q2G2H0   11 0.647059 -1.27278 0.943444
Q2G2E1   11 0.647059 -1.27278 0.943444
Q2G0I5   17 1 0.903563 0.161558
Q2FWW6   18 1.05882 0.903563 0.161558
Q2G112   12 0.705882 -1.27278 0.943444
Q2G214   17 1 0.903563 0.161558
Q2FYG2   15 0.882353 -1.27278 0.943444
Q2G0J5   7 0.411765 -1.27278 0.943444
Q2FX27   14 0.823529 -1.27278 0.943444
Q2FWV5   18 1.05882 0.903563 0.161558
Q2FX40   16 0.941176 -1.27278 0.943444
Q2FZM5   7 0.411765 -1.27278 0.943444
Q2FXH8   9 0.529412 -1.27278 0.943444
Q2FWS5   12 0.705882 -1.27278 0.943444
Q2FW13   18 1.02857 0.903563 0.161558
Q2FY93   17 0.971429 -1.27278 0.943444
Q2FZM8   17 0.971429 -1.27278 0.943444
Q2FZV4   14 0.8 -1.27278 0.943444
Q2FVD4   26 1.48571 0.903563 0.161558
Q2G0J3   13 0.742857 -1.27278 0.943444
Q2FX61   15 0.857143 -1.27278 0.943444
Q2FVD6   15 0.857143 -1.27278 0.943444
Q2FYY7   18 1.02857 0.903563 0.161558
Q2G0W0   19 1.08571 0.903563 0.161558
Q2FXF7   15 0.857143 -1.27278 0.943444
Q2G191   11 0.628571 -1.27278 0.943444
Q2FYT5   12 0.685714 -1.27278 0.943444
Q2G1P0   12 0.685714 -1.27278 0.943444
Q2FVF8   14 0.8 -1.27278 0.943444
Q2G0Y1   10 0.571429 -1.27278 0.943444
Q2FZD2   27 1.54286 0.903563 0.161558
Q2FZ59   12 0.685714 -1.27278 0.943444
Q2G2G1   11 0.628571 -1.27278 0.943444
Q2G0F9   15 0.857143 -1.27278 0.943444
Q2G1J2   16 0.914286 -1.27278 0.943444
Q2G0Q6   16 0.914286 -1.27278 0.943444
Q2FYX0   20 1.14286 0.903563 0.161558
Q2FZU8   11 0.628571 -1.27278 0.943444
Q2G267   12 0.685714 -1.27278 0.943444
Q2G174   19 1.08571 0.903563 0.161558
Q2FWC3   13 0.742857 -1.27278 0.943444
Q2FVN6   12 0.685714 -1.27278 0.943444
Q2G2D1   16 0.914286 -1.27278 0.943444
Q2FZK9   18 1.02857 0.903563 0.161558
Q2G2C9   19 1.08571 0.903563 0.161558
Q2G2V8   11 0.628571 -1.27278 0.943444
Q2FVL6   17 0.971429 -1.27278 0.943444
Q2FY45   14 0.8 -1.27278 0.943444
Q2G2R7   15 0.857143 -1.27278 0.943444
Q2FWD5   14 0.8 -1.27278 0.943444
Q2FWT3   12 0.685714 -1.27278 0.943444
Q2FY92   19 1.08571 0.903563 0.161558
Q2FZM2   12 0.685714 -1.27278 0.943444
Q2G2F0   22 1.25714 0.903563 0.161558
Q2FW30   20 1.14286 0.903563 0.161558
Q2FZV9   14 0.8 -1.27278 0.943444
Q2FVA6   16 0.914286 -1.27278 0.943444
Q2G229   18 1.02857 0.903563 0.161558
Q2FZZ3   23 1.31429 0.903563 0.161558
Q2G2F4   13 0.742857 -1.27278 0.943444
Q2FVA7   16 0.914286 -1.27278 0.943444
Q2G0R3   16 0.914286 -1.27278 0.943444
Q2G1R1   18 1.02857 0.903563 0.161558
Q2FZ79   19 1.08571 0.903563 0.161558
Q2FZ12   9 0.514286 -1.27278 0.943444
Q2FX39   12 0.685714 -1.27278 0.943444
Q2G186   14 0.8 -1.27278 0.943444
Q2FXE5   9 0.514286 -1.27278 0.943444
Q2G0A1   13 0.742857 -1.27278 0.943444
Q2G0E7   14 0.8 -1.27278 0.943444
Q2G2V7   12 0.685714 -1.27278 0.943444
Q2FYA6   16 0.914286 -1.27278 0.943444
Q2G276   17 0.971429 -1.27278 0.943444
Q2G070   17 0.971429 -1.27278 0.943444
Q2FVZ1   20 1.14286 0.903563 0.161558
Q2FW84   13 0.742857 -1.27278 0.943444
Q2FVY9   16 0.914286 -1.27278 0.943444
Q2FVD9   15 0.857143 -1.27278 0.943444
Q2G1T2   17 0.971429 -1.27278 0.943444
Q2G0I3   13 0.742857 -1.27278 0.943444
Q2G0E8   19 1.08571 0.903563 0.161558
Q2FW08   21 1.2 0.903563 0.161558
Q2FVD8   15 0.857143 -1.27278 0.943444
Q2FXF5   20 1.14286 0.903563 0.161558
Q2FXW1   27 1.54286 0.903563 0.161558
Q2FW79   17 0.971429 -1.27278 0.943444
Q2G2G0   12 0.685714 -1.27278 0.943444
P48940   15 0.857143 -1.27278 0.943444
Q2FYL6   18 1.02857 0.903563 0.161558
Q2FZV8   15 0.857143 -1.27278 0.943444
Q2FYM5   19 1.08571 0.903563 0.161558
Q2G2B6   19 1.08571 0.903563 0.161558
Q2G1L2   9 0.514286 -1.27278 0.943444
Q2G1V5   10 0.571429 -1.27278 0.943444
Q2FXT0   11 0.628571 -1.27278 0.943444
Q2FY02   24 1.37143 0.903563 0.161558
Q2FWQ4   11 0.628571 -1.27278 0.943444
Q2FYG4   13 0.742857 -1.27278 0.943444
Q2FW11   19 1.08571 0.903563 0.161558
Q2G257   20 1.11111 0.903563 0.161558
Q2FWJ6   26 1.44444 0.903563 0.161558
Q2FXS8   22 1.22222 0.903563 0.161558
Q2FX12   24 1.33333 0.903563 0.161558
Q2FYF1   13 0.722222 -1.27278 0.943444
Q2G2E8   19 1.05556 0.903563 0.161558
Q2FXE6   12 0.666667 -1.27278 0.943444
Q2G2C0   8 0.444444 -1.27278 0.943444
Q2G1V6   13 0.722222 -1.27278 0.943444
Q2FWZ4   20 1.11111 0.903563 0.161558
Q2G2V0   13 0.722222 -1.27278 0.943444
Q9ZAH6   23 1.27778 0.903563 0.161558
Q2FVU2   27 1.5 0.903563 0.161558
Q2FWI8   19 1.05556 0.903563 0.161558
P0A0H0   13 0.722222 -1.27278 0.943444
Q2G0C1   24 1.33333 0.903563 0.161558
Q2FXH3   20 1.11111 0.903563 0.161558
Q2FXI6   22 1.22222 0.903563 0.161558
Q2G1X5   13 0.722222 -1.27278 0.943444
Q2FV08   22 1.22222 0.903563 0.161558
Q2FWT7   20 1.11111 0.903563 0.161558
Q2G210   15 0.833333 -1.27278 0.943444
Q2FW66   12 0.666667 -1.27278 0.943444
Q2FWD0   19 1.05556 0.903563 0.161558
Q2FUQ1   20 1.11111 0.903563 0.161558
Q2FVI6   15 0.833333 -1.27278 0.943444
Q2FWM7   11 0.611111 -1.27278 0.943444
Q2FVN2   15 0.833333 -1.27278 0.943444
Q2FWR2   16 0.888889 -1.27278 0.943444
Q2FYH4   13 0.722222 -1.27278 0.943444
Q2FYM8   9 0.5 -1.27278 0.943444
Q9RFJ6   14 0.777778 -1.27278 0.943444
Q2FZ42   11 0.611111 -1.27278 0.943444
Q2FVX9   22 1.22222 0.903563 0.161558
Q2G066   25 1.38889 0.903563 0.161558
Q2FVM3   19 1.05556 0.903563 0.161558
Q2FWT1   17 0.944444 -1.27278 0.943444
Q2FZB8   9 0.5 -1.27278 0.943444
Q2FUQ8   15 0.833333 -1.27278 0.943444
Q2G2I7   16 0.888889 -1.27278 0.943444
Q2FVF7   13 0.722222 -1.27278 0.943444
Q2FV52   19 1.05556 0.903563 0.161558
Q2FWE3   20 1.11111 0.903563 0.161558
Q2G144   18 1 0.903563 0.161558
Q2FXZ1   13 0.722222 -1.27278 0.943444
Q2FX34   13 0.722222 -1.27278 0.943444
Q2FWV4   19 1.05556 0.903563 0.161558
Q2FZ11   15 0.833333 -1.27278 0.943444
Q2G141   16 0.888889 -1.27278 0.943444
Q2FWF5   14 0.777778 -1.27278 0.943444
Q2FV34   17 0.944444 -1.27278 0.943444
Q2FWQ0   19 1.05556 0.903563 0.161558
Q2FV88   24 1.33333 0.903563 0.161558
Q2G2P0   16 0.888889 -1.27278 0.943444
Q2FYW8   19 1.05556 0.903563 0.161558
Q2G1W1   17 0.944444 -1.27278 0.943444
Q2FVC2   18 1 0.903563 0.161558
Q2G0D3   9 0.5 -1.27278 0.943444
Q2FV89   20 1.11111 0.903563 0.161558
Q2G1U2   20 1.11111 0.903563 0.161558
Q2FX32   11 0.611111 -1.27278 0.943444
Q2FXS7   20 1.11111 0.903563 0.161558
Q2FVX1   12 0.666667 -1.27278 0.943444
Q2FVE0   13 0.722222 -1.27278 0.943444
Q2G270   15 0.833333 -1.27278 0.943444
Q9EYW6   15 0.833333 -1.27278 0.943444
Q2FVB8   17 0.944444 -1.27278 0.943444
Q2FZT9   23 1.27778 0.903563 0.161558
Q2G298   26 1.44444 0.903563 0.161558
Q2FX49   16 0.888889 -1.27278 0.943444
Q2G0Z0   22 1.22222 0.903563 0.161558
Q2FW39   17 0.944444 -1.27278 0.943444
Q2G252   28 1.55556 0.903563 0.161558
Q2G0A3   19 1.05556 0.903563 0.161558
Q2FYJ7   28 1.55556 0.903563 0.161558
Q2FWT2   13 0.722222 -1.27278 0.943444
Q2FWQ5   18 1 0.903563 0.161558
Q2G2J7   11 0.611111 -1.27278 0.943444
Q2FY75   15 0.833333 -1.27278 0.943444
Q2G106   22 1.22222 0.903563 0.161558
Q2FVY3   18 1 0.903563 0.161558
Q2FVP9   24 1.33333 0.903563 0.161558
Q2FW42   16 0.888889 -1.27278 0.943444
Q2FUV9   18 1 0.903563 0.161558
Q2FVR7   19 1.05556 0.903563 0.161558
Q2FZN1   17 0.944444 -1.27278 0.943444
Q2G2Q7   22 1.18919 0.903563 0.161558
Q2G150   24 1.2973 0.903563 0.161558
Q2G081   20 1.08108 0.903563 0.161558
Q2FV45   23 1.24324 0.903563 0.161558
Q2FX02   19 1.02703 0.903563 0.161558
P0A0Q4   25 1.35135 0.903563 0.161558
Q2G0L9   25 1.35135 0.903563 0.161558
Q2FY04   20 1.08108 0.903563 0.161558
Q2FV48   18 0.972973 -1.27278 0.943444
Q2FW64   19 1.02703 0.903563 0.161558
Q2FX63   23 1.24324 0.903563 0.161558
Q2G1T3   29 1.56757 0.903563 0.161558
Q2G0K9   17 0.918919 -1.27278 0.943444
Q2FZ00   22 1.18919 0.903563 0.161558
Q2FVL9   18 0.972973 -1.27278 0.943444
Q2FW33   27 1.45946 0.903563 0.161558
Q2FWT9   12 0.648649 -1.27278 0.943444
Q2FZF7   16 0.864865 -1.27278 0.943444
Q2FWL1   33 1.78378 0.903563 0.161558
Q2FYS7   15 0.810811 -1.27278 0.943444
Q2FZX3   18 0.972973 -1.27278 0.943444
Q2FXR0   12 0.648649 -1.27278 0.943444
Q2G2I9   19 1.02703 0.903563 0.161558
Q2FWN1   8 0.432432 -1.27278 0.943444
Q2G297   16 0.864865 -1.27278 0.943444
Q2FVA0   21 1.13514 0.903563 0.161558
Q2FXX0   26 1.40541 0.903563 0.161558
Q2G2P4   23 1.24324 0.903563 0.161558
Q2G0P8   21 1.13514 0.903563 0.161558
Q2FVN3   18 0.972973 -1.27278 0.943444
Q2FXK7   24 1.2973 0.903563 0.161558
Q2FZF8   10 0.540541 -1.27278 0.943444
Q2FWR0   25 1.35135 0.903563 0.161558
Q2FXL2   13 0.702703 -1.27278 0.943444
Q2FWA9   19 1.02703 0.903563 0.161558
Q2G282   20 1.08108 0.903563 0.161558
Q9RQQ0   16 0.864865 -1.27278 0.943444
Q2FXD7   18 0.972973 -1.27278 0.943444
Q2FUY4   23 1.24324 0.903563 0.161558
Q2G2W4   20 1.08108 0.903563 0.161558
Q2FZF5   27 1.45946 0.903563 0.161558
Q2FY42   19 1.02703 0.903563 0.161558
Q2FUS3   15 0.810811 -1.27278 0.943444
Q2G2E7   14 0.756757 -1.27278 0.943444
Q2G0S6   21 1.13514 0.903563 0.161558
Q2G0C2   22 1.18919 0.903563 0.161558
Q2FWF8   17 0.918919 -1.27278 0.943444
Q2G000   24 1.2973 0.903563 0.161558
Q2FWX2   27 1.45946 0.903563 0.161558
Q2FZS2   25 1.35135 0.903563 0.161558
Q2FW16   20 1.08108 0.903563 0.161558
Q2FZI2   15 0.810811 -1.27278 0.943444
Q2G1Q5   15 0.810811 -1.27278 0.943444
Q2G1A5   31 1.67568 0.903563 0.161558
Q2G0P7   15 0.810811 -1.27278 0.943444
Q2FWV3   21 1.13514 0.903563 0.161558
Q2FW51   21 1.13514 0.903563 0.161558
Q2FVI4   23 1.24324 0.903563 0.161558
Q2FVN7   22 1.18919 0.903563 0.161558
Q2FWP9   22 1.18919 0.903563 0.161558
Q2FXT2   17 0.918919 -1.27278 0.943444
P0A0F4   22 1.18919 0.903563 0.161558
Q2G126   22 1.18919 0.903563 0.161558
Q2FW82   14 0.756757 -1.27278 0.943444
Q2FY44   20 1.08108 0.903563 0.161558
Q2G0N9   35 1.89189 0.903563 0.161558
Q2G0Z9   7 0.378378 -1.27278 0.943444
Q2FV81   23 1.24324 0.903563 0.161558
Q2FYC4   14 0.756757 -1.27278 0.943444
Q2G178   24 1.2973 0.903563 0.161558
Q2G079   21 1.13514 0.903563 0.161558
Q2G2B7   25 1.35135 0.903563 0.161558
Q2FVF5   18 0.972973 -1.27278 0.943444
Q2G2W2   14 0.756757 -1.27278 0.943444
Q2G1I2   22 1.18919 0.903563 0.161558
Q2G245   13 0.702703 -1.27278 0.943444
Q2G1H7   16 0.842105 -1.27278 0.943444
Q2FWF1   20 1.05263 0.903563 0.161558
Q2FZZ9   25 1.31579 0.903563 0.161558
Q2G1W3   22 1.15789 0.903563 0.161558
Q2G204   23 1.21053 0.903563 0.161558
Q2G1H1   24 1.26316 0.903563 0.161558
Q2FXK3   26 1.36842 0.903563 0.161558
Q2G2H8   16 0.842105 -1.27278 0.943444
Q2FZP9   23 1.21053 0.903563 0.161558
Q2FWI2   27 1.42105 0.903563 0.161558
Q2FYZ6   19 1 0.903563 0.161558
Q2FXS1   14 0.736842 -1.27278 0.943444
Q2G200   20 1.05263 0.903563 0.161558
Q2G2L5   14 0.736842 -1.27278 0.943444
Q2FY73   25 1.31579 0.903563 0.161558
Q2G177   18 0.947368 -1.27278 0.943444
Q2G2F9   15 0.789474 -1.27278 0.943444
Q2FV27   28 1.47368 0.903563 0.161558
Q2FZ56   26 1.36842 0.903563 0.161558
Q2FVF3   16 0.842105 -1.27278 0.943444
Q2G0B6   22 1.15789 0.903563 0.161558
Q2G2S5   23 1.21053 0.903563 0.161558
Q2FW68   19 1 0.903563 0.161558
Q2FWX7   12 0.631579 -1.27278 0.943444
Q2FWB6   28 1.47368 0.903563 0.161558
Q2FXA9   33 1.73684 0.903563 0.161558
Q2FXP3   22 1.15789 0.903563 0.161558
Q2FUX5   28 1.47368 0.903563 0.161558
Q2FZZ4   22 1.15789 0.903563 0.161558
Q2FX98   27 1.42105 0.903563 0.161558
Q2FV23   21 1.10526 0.903563 0.161558
Q2FUR1   15 0.789474 -1.27278 0.943444
Q2FY49   28 1.47368 0.903563 0.161558
Q2G017   22 1.15789 0.903563 0.161558
Q2G2K9   28 1.47368 0.903563 0.161558
Q2G2N9   20 1.05263 0.903563 0.161558
Q2G0E9   19 1 0.903563 0.161558
Q2FY19   24 1.26316 0.903563 0.161558
Q2G1E3   11 0.578947 -1.27278 0.943444
Q2FW17   20 1.05263 0.903563 0.161558
Q2FWK9   23 1.21053 0.903563 0.161558
Q2G2Q6   26 1.36842 0.903563 0.161558
Q2G2Q5   25 1.31579 0.903563 0.161558
Q2G1U9   28 1.47368 0.903563 0.161558
Q2G299   17 0.894737 -1.27278 0.943444
Q2FX75   22 1.15789 0.903563 0.161558
Q2G058   27 1.42105 0.903563 0.161558
Q2G0E3   17 0.894737 -1.27278 0.943444
Q2FYK0   25 1.31579 0.903563 0.161558
Q2G2K6   15 0.789474 -1.27278 0.943444
Q2FYN0   17 0.894737 -1.27278 0.943444
Q2FVK7   18 0.947368 -1.27278 0.943444
Q2FX15   17 0.894737 -1.27278 0.943444
Q2FVN9   17 0.894737 -1.27278 0.943444
Q2FWX0   17 0.894737 -1.27278 0.943444
Q2G143   20 1.05263 0.903563 0.161558
Q2G0C7   24 1.26316 0.903563 0.161558
Q2G0K6   29 1.52632 0.903563 0.161558
Q2FZZ1   17 0.894737 -1.27278 0.943444
Q2FV13   26 1.36842 0.903563 0.161558
Q2G128   20 1.05263 0.903563 0.161558
Q2FXU2   25 1.31579 0.903563 0.161558
Q2G2R4   28 1.47368 0.903563 0.161558
Q2FXM1   29 1.52632 0.903563 0.161558
Q8KQR1   20 1.05263 0.903563 0.161558
Q2G2Q9   21 1.10526 0.903563 0.161558
Q2FVG9   16 0.842105 -1.27278 0.943444
Q2FV56   12 0.631579 -1.27278 0.943444
Q2FWG7   21 1.07692 0.903563 0.161558
Q2G0T1   28 1.4359 0.903563 0.161558
Q2FXB9   20 1.02564 0.903563 0.161558
Q2FZP3   19 0.974359 -1.27278 0.943444
Q2FZQ2   19 0.974359 -1.27278 0.943444
Q2FXS4   22 1.12821 0.903563 0.161558
Q2FZ21   23 1.17949 0.903563 0.161558
Q2G2X2   22 1.12821 0.903563 0.161558
Q2FZF6   46 2.35897 3.07991 0.0107511
Q2FYA0   24 1.23077 0.903563 0.161558
Q2G2A9   19 0.974359 -1.27278 0.943444
Q2FYB9   23 1.17949 0.903563 0.161558
Q2FYI4   30 1.53846 0.903563 0.161558
Q2FYL4   26 1.33333 0.903563 0.161558
Q2G1T0   16 0.820513 -1.27278 0.943444
Q2FXW7   22 1.12821 0.903563 0.161558
Q2FZA1   27 1.38462 0.903563 0.161558
Q2FY76   16 0.820513 -1.27278 0.943444
Q2FZ97   30 1.53846 0.903563 0.161558
Q2G1I4   16 0.820513 -1.27278 0.943444
Q2FYQ6   19 0.974359 -1.27278 0.943444
Q2FXL6   34 1.74359 0.903563 0.161558
Q2G2G6   13 0.666667 -1.27278 0.943444
Q2FVH1   17 0.871795 -1.27278 0.943444
Q2FYA8   28 1.4359 0.903563 0.161558
Q2G2M5   39 2 3.07991 0.0107511
Q2FV99   20 1.02564 0.903563 0.161558
Q2G105   25 1.28205 0.903563 0.161558
Q2FW23   34 1.74359 0.903563 0.161558
Q2G012   15 0.769231 -1.27278 0.943444
Q2G2V5   20 1.02564 0.903563 0.161558
Q2FW07   36 1.84615 0.903563 0.161558
Q2G0F2   25 1.28205 0.903563 0.161558
Q2FZC9   17 0.871795 -1.27278 0.943444
Q2FXE9   18 0.923077 -1.27278 0.943444
Q2FV47   29 1.48718 0.903563 0.161558
Q2G2Q8   25 1.28205 0.903563 0.161558
Q2FYE7   20 1.02564 0.903563 0.161558
Q2FUT3   23 1.17949 0.903563 0.161558
Q2G068   28 1.4359 0.903563 0.161558
Q2G2D3   23 1.17949 0.903563 0.161558
Q2FYK4   36 1.84615 0.903563 0.161558
Q2FX36   24 1.23077 0.903563 0.161558
Q2G0A4   16 0.820513 -1.27278 0.943444
Q2G080   20 1.02564 0.903563 0.161558
Q2FUT1   20 1.02564 0.903563 0.161558
Q2FYH3   26 1.33333 0.903563 0.161558
Q2FXA7   46 2.35897 3.07991 0.0107511
Q2G2Y6   17 0.871795 -1.27278 0.943444
Q2FY55   22 1.12821 0.903563 0.161558
Q2FY61   24 1.23077 0.903563 0.161558
Q2G0E2   28 1.4359 0.903563 0.161558
Q2FVY1   42 2.15385 3.07991 0.0107511
Q2FUV1   24 1.23077 0.903563 0.161558
Q2FUS9   21 1.07692 0.903563 0.161558
Q2G1A1   20 1.02564 0.903563 0.161558
P60639   21 1.07692 0.903563 0.161558
Q2FZE9   19 0.974359 -1.27278 0.943444
Q2G1I9   14 0.717949 -1.27278 0.943444
Q2FWN0   25 1.28205 0.903563 0.161558
Q2FZE3   29 1.48718 0.903563 0.161558
Q93Q23   20 1.02564 0.903563 0.161558
Q2FWE9   22 1.12821 0.903563 0.161558
Q2FUS1   19 0.974359 -1.27278 0.943444
Q2FVM5   24 1.23077 0.903563 0.161558
Q2G2N7   17 0.871795 -1.27278 0.943444
Q2FWG0   18 0.923077 -1.27278 0.943444
Q2FXV7   22 1.12821 0.903563 0.161558
Q2FW69   17 0.871795 -1.27278 0.943444
P0A0F8   15 0.769231 -1.27278 0.943444
Q2G055   32 1.64103 0.903563 0.161558
Q2FV37   17 0.871795 -1.27278 0.943444
Q2G225   17 0.871795 -1.27278 0.943444
Q2FXG2   26 1.33333 0.903563 0.161558
Q2FY87   23 1.17949 0.903563 0.161558
Q2FWR7   23 1.17949 0.903563 0.161558
Q2G1U6   26 1.33333 0.903563 0.161558
Q2G006   26 1.33333 0.903563 0.161558
Q2G2I6   18 0.9 -1.27278 0.943444
Q2FWS1   22 1.1 0.903563 0.161558
Q2FYF5   28 1.4 0.903563 0.161558
Q2G0F1   19 0.95 -1.27278 0.943444
Q2G0J2   26 1.3 0.903563 0.161558
Q2FXE3   24 1.2 0.903563 0.161558
Q2FYV8   26 1.3 0.903563 0.161558
Q2G1X6   37 1.85 0.903563 0.161558
Q2FUP5   30 1.5 0.903563 0.161558
Q2G1A4   19 0.95 -1.27278 0.943444
Q2G0H9   22 1.1 0.903563 0.161558
Q2G0M0   30 1.5 0.903563 0.161558
Q2FYK6   34 1.7 0.903563 0.161558
Q2G023   31 1.55 0.903563 0.161558
Q2G0G2   32 1.6 0.903563 0.161558
Q2FXC0   36 1.8 0.903563 0.161558
Q2FXF1   27 1.35 0.903563 0.161558
Q2FW00   21 1.05 0.903563 0.161558
Q2G1E7   17 0.85 -1.27278 0.943444
Q2FWE7   28 1.4 0.903563 0.161558
Q2FY32   39 1.95 0.903563 0.161558
Q2FUU0   47 2.35 3.07991 0.0107511
Q2FVU5   24 1.2 0.903563 0.161558
Q2G062   23 1.15 0.903563 0.161558
Q2FV26   24 1.2 0.903563 0.161558
Q2FW97   21 1.05 0.903563 0.161558
Q2FZY8   19 0.95 -1.27278 0.943444
Q2G277   17 0.85 -1.27278 0.943444
Q2G0V1   15 0.75 -1.27278 0.943444
Q2FWJ3   29 1.45 0.903563 0.161558
Q2G2J2   23 1.15 0.903563 0.161558
Q2FVB0   19 0.95 -1.27278 0.943444
Q2G278   36 1.8 0.903563 0.161558
Q2G107   30 1.5 0.903563 0.161558
P0A0M9   27 1.35 0.903563 0.161558
Q2G067   13 0.65 -1.27278 0.943444
Q2FV55   24 1.2 0.903563 0.161558
Q2G1L3   26 1.3 0.903563 0.161558
Q2G2R0   28 1.4 0.903563 0.161558
Q2G2T3   18 0.9 -1.27278 0.943444
Q2FWA8   19 0.95 -1.27278 0.943444
Q2G056   39 1.95 0.903563 0.161558
Q2FWR1   26 1.3 0.903563 0.161558
Q2FXP9   18 0.9 -1.27278 0.943444
Q2FZI4   19 0.95 -1.27278 0.943444
Q2G2L7   30 1.5 0.903563 0.161558
Q2FVG1   18 0.9 -1.27278 0.943444
Q2G1I7   27 1.35 0.903563 0.161558
Q2FVB6   22 1.1 0.903563 0.161558
Q2G001   24 1.2 0.903563 0.161558
Q2FUX3   29 1.45 0.903563 0.161558
Q2G1Q9   32 1.6 0.903563 0.161558
Q2G2S9   27 1.35 0.903563 0.161558
Q2FXZ8   13 0.65 -1.27278 0.943444
Q2FZI7   39 1.95 0.903563 0.161558
Q2FUS6   36 1.8 0.903563 0.161558
Q2FUZ6   24 1.2 0.903563 0.161558
Q2FYQ9   19 0.95 -1.27278 0.943444
Q2FYS8   27 1.35 0.903563 0.161558
Q2FYS6   19 0.95 -1.27278 0.943444
Q2FZG6   23 1.15 0.903563 0.161558
Q2G1L9   17 0.85 -1.27278 0.943444
Q2FXT3   27 1.35 0.903563 0.161558
Q2FZN9   28 1.4 0.903563 0.161558
Q2FW20   27 1.35 0.903563 0.161558
Q2G0H3   22 1.1 0.903563 0.161558
Q2FV98   27 1.35 0.903563 0.161558
Q2FXR7   23 1.15 0.903563 0.161558
Q2G1T4   33 1.65 0.903563 0.161558
Q2FW38   29 1.45 0.903563 0.161558
Q2G2P6   21 1.05 0.903563 0.161558
Q2FVL7   20 1 0.903563 0.161558
Q2FVY2   37 1.85 0.903563 0.161558
Q2FYZ0   25 1.25 0.903563 0.161558
Q2FYW2   19 0.95 -1.27278 0.943444
P60643   19 0.95 -1.27278 0.943444
Q2G265   23 1.15 0.903563 0.161558
Q2FV42   21 1.05 0.903563 0.161558
Q2FXN0   19 0.95 -1.27278 0.943444
Q2G2D9   21 1.05 0.903563 0.161558
Q2FV75   24 1.2 0.903563 0.161558
Q2FYE0   24 1.2 0.903563 0.161558
Q2FX03   18 0.9 -1.27278 0.943444
Q2FX89   37 1.85 0.903563 0.161558
Q2FX43   25 1.25 0.903563 0.161558
Q2FV69   24 1.17073 0.903563 0.161558
P72360   16 0.780488 -1.27278 0.943444
Q2FVQ1   33 1.60976 0.903563 0.161558
Q2FYG7   28 1.36585 0.903563 0.161558
Q2G1J8   18 0.878049 -1.27278 0.943444
Q2FW77   17 0.829268 -1.27278 0.943444
Q2FWI4   27 1.31707 0.903563 0.161558
Q2FX62   22 1.07317 0.903563 0.161558
Q2G0U6   24 1.17073 0.903563 0.161558
Q2G0P2   34 1.65854 0.903563 0.161558
Q2G0B8   37 1.80488 0.903563 0.161558
Q2FVL3   18 0.878049 -1.27278 0.943444
Q2G1K8   24 1.17073 0.903563 0.161558
Q2G2R9   24 1.17073 0.903563 0.161558
Q2G2I3   15 0.731707 -1.27278 0.943444
Q2FY56   12 0.585366 -1.27278 0.943444
Q2G0B1   19 0.926829 -1.27278 0.943444
Q2G1T1   27 1.31707 0.903563 0.161558
Q2FVX5   26 1.26829 0.903563 0.161558
Q2G0H8   17 0.829268 -1.27278 0.943444
Q2FVT3   27 1.31707 0.903563 0.161558
Q2FWF6   27 1.31707 0.903563 0.161558
Q2FWZ6   34 1.65854 0.903563 0.161558
Q2FZ77   38 1.85366 0.903563 0.161558
Q2G0H0   22 1.07317 0.903563 0.161558
Q2G2G7   37 1.80488 0.903563 0.161558
Q2G117   27 1.31707 0.903563 0.161558
Q2FXG9   43 2.09756 3.07991 0.0107511
Q2FWE4   30 1.46341 0.903563 0.161558
Q2FUS0   32 1.56098 0.903563 0.161558
Q2FWR3   28 1.36585 0.903563 0.161558
Q2FYA9   31 1.5122 0.903563 0.161558
Q2G0Y5   35 1.70732 0.903563 0.161558
Q2FZZ8   37 1.80488 0.903563 0.161558
Q2G1Z6   23 1.12195 0.903563 0.161558
Q2FX53   26 1.26829 0.903563 0.161558
Q2FZC4   30 1.46341 0.903563 0.161558
Q2FUS5   24 1.17073 0.903563 0.161558
Q2G1R0   16 0.780488 -1.27278 0.943444
Q2G0D5   22 1.07317 0.903563 0.161558
Q2FY18   20 0.97561 -1.27278 0.943444
Q2FYH8   21 1.02439 0.903563 0.161558
Q2G1F2   35 1.70732 0.903563 0.161558
Q2G0Q5   28 1.36585 0.903563 0.161558
Q2FVR2   25 1.21951 0.903563 0.161558
Q2FZE7   17 0.829268 -1.27278 0.943444
Q2G0I0   24 1.17073 0.903563 0.161558
Q2G0R1   31 1.5122 0.903563 0.161558
Q2G0L7   33 1.60976 0.903563 0.161558
Q2FWI1   26 1.26829 0.903563 0.161558
Q2G0F7   22 1.07317 0.903563 0.161558
Q2FXY3   35 1.70732 0.903563 0.161558
P0A084   34 1.65854 0.903563 0.161558
Q2G0G5   35 1.70732 0.903563 0.161558
Q2FZE5   21 1.02439 0.903563 0.161558
Q2G0A2   19 0.926829 -1.27278 0.943444
Q2FVE8   18 0.878049 -1.27278 0.943444
Q2G2M8   34 1.65854 0.903563 0.161558
Q2FYH7   15 0.731707 -1.27278 0.943444
Q2FVR8   25 1.21951 0.903563 0.161558
Q2FZU9   33 1.60976 0.903563 0.161558
Q2FYX7   21 1.02439 0.903563 0.161558
Q2G280   49 2.39024 3.07991 0.0107511
Q2FVG5   25 1.21951 0.903563 0.161558
Q2FWX1   32 1.56098 0.903563 0.161558
Q2FVB3   17 0.829268 -1.27278 0.943444
Q2G2A1   36 1.7561 0.903563 0.161558
Q2G1W7   23 1.12195 0.903563 0.161558
Q2FW36   23 1.12195 0.903563 0.161558
P31337   26 1.26829 0.903563 0.161558
Q2FXB8   17 0.829268 -1.27278 0.943444
Q2G2F3   30 1.46341 0.903563 0.161558
Q2FYM7   9 0.439024 -1.27278 0.943444
Q2FYB2   28 1.36585 0.903563 0.161558
Q2G2E2   22 1.04762 0.903563 0.161558
Q2G2G9   24 1.14286 0.903563 0.161558
Q2FVC5   31 1.47619 0.903563 0.161558
Q2G0T3   36 1.71429 0.903563 0.161558
Q2G074   24 1.14286 0.903563 0.161558
Q2G016   33 1.57143 0.903563 0.161558
Q2G0G4   41 1.95238 0.903563 0.161558
Q2G2K1   34 1.61905 0.903563 0.161558
Q2FXE1   19 0.904762 -1.27278 0.943444
Q2FWD2   32 1.52381 0.903563 0.161558
Q2G1Q0   43 2.04762 3.07991 0.0107511
Q2G073   21 1 0.903563 0.161558
Q2G1T7   27 1.28571 0.903563 0.161558
Q2FVI3   28 1.33333 0.903563 0.161558
Q2FZ93   35 1.66667 0.903563 0.161558
Q2FVQ7   36 1.71429 0.903563 0.161558
Q2G2B9   26 1.2381 0.903563 0.161558
Q2FZN5   15 0.714286 -1.27278 0.943444
Q2FY72   34 1.61905 0.903563 0.161558
Q2G0A0   32 1.52381 0.903563 0.161558
Q2FZQ8   20 0.952381 -1.27278 0.943444
Q2FXP1   41 1.95238 0.903563 0.161558
P0A0B7   32 1.52381 0.903563 0.161558
Q2FYW0   39 1.85714 0.903563 0.161558
Q2G230   34 1.61905 0.903563 0.161558
Q2G0H5   22 1.04762 0.903563 0.161558
Q2G0B7   36 1.71429 0.903563 0.161558
Q2G131   18 0.857143 -1.27278 0.943444
Q2G0Y4   28 1.33333 0.903563 0.161558
Q2G2L0   28 1.33333 0.903563 0.161558
Q2G101   38 1.80952 0.903563 0.161558
Q2G036   42 2 3.07991 0.0107511
Q2FXN3   18 0.857143 -1.27278 0.943444
Q2FWY2   30 1.42857 0.903563 0.161558
Q2FXK6   30 1.42857 0.903563 0.161558
Q2G2Y3   27 1.28571 0.903563 0.161558
Q2G1P8   39 1.85714 0.903563 0.161558
Q2G0N7   52 2.47619 3.07991 0.0107511
Q2FW43   27 1.28571 0.903563 0.161558
Q2G2N4   25 1.19048 0.903563 0.161558
Q2FW59   26 1.2381 0.903563 0.161558
Q2G1V0   19 0.904762 -1.27278 0.943444
Q2G010   24 1.14286 0.903563 0.161558
Q2FWJ4   20 0.952381 -1.27278 0.943444
Q2FUR3   26 1.2381 0.903563 0.161558
Q2FXE4   28 1.33333 0.903563 0.161558
Q2FY36   29 1.38095 0.903563 0.161558
Q2G1Q7   31 1.47619 0.903563 0.161558
Q2FX09   37 1.7619 0.903563 0.161558
Q2G0Z1   39 1.85714 0.903563 0.161558
Q2FWJ1   36 1.71429 0.903563 0.161558
Q2FUT4   31 1.47619 0.903563 0.161558
Q2FYI1   41 1.95238 0.903563 0.161558
Q2FXQ8   32 1.52381 0.903563 0.161558
Q2FUZ0   32 1.52381 0.903563 0.161558
P0A086   41 1.95238 0.903563 0.161558
Q2FZM0   19 0.904762 -1.27278 0.943444
Q2FXL3   38 1.80952 0.903563 0.161558
Q2G2K7   21 1 0.903563 0.161558
Q2FVL1   15 0.714286 -1.27278 0.943444
Q2FW21   33 1.57143 0.903563 0.161558
Q2G201   28 1.33333 0.903563 0.161558
Q2FVV6   30 1.42857 0.903563 0.161558
Q2FV03   29 1.38095 0.903563 0.161558
Q2G2T2   20 0.952381 -1.27278 0.943444
Q2FZ44   28 1.33333 0.903563 0.161558
Q2G1N7   30 1.42857 0.903563 0.161558
Q2G172   21 1 0.903563 0.161558
Q2G208   25 1.19048 0.903563 0.161558
Q2FZR7   16 0.761905 -1.27278 0.943444
Q2G2K2   21 1 0.903563 0.161558
Q2FVA4   36 1.71429 0.903563 0.161558
Q2G0F5   18 0.857143 -1.27278 0.943444
Q2G0X0   35 1.66667 0.903563 0.161558
Q2FXU0   35 1.66667 0.903563 0.161558
Q2FXX9   42 2 3.07991 0.0107511
Q2G2K8   25 1.19048 0.903563 0.161558
Q2G0X1   31 1.44186 0.903563 0.161558
Q2FXI8   32 1.48837 0.903563 0.161558
Q2G0L1   44 2.04651 3.07991 0.0107511
Q2FX07   26 1.2093 0.903563 0.161558
Q2G139   30 1.39535 0.903563 0.161558
Q2FUV5   27 1.25581 0.903563 0.161558
Q2FVD0   31 1.44186 0.903563 0.161558
Q2FX10   27 1.25581 0.903563 0.161558
Q2G1W5   36 1.67442 0.903563 0.161558
Q2G1Y7   34 1.5814 0.903563 0.161558
Q2G190   25 1.16279 0.903563 0.161558
Q2FV59   20 0.930233 -1.27278 0.943444
Q2FZS3   26 1.2093 0.903563 0.161558
Q2FX90   40 1.86047 0.903563 0.161558
Q2FW85   18 0.837209 -1.27278 0.943444
Q2FZ65   44 2.04651 3.07991 0.0107511
Q2FXJ7   37 1.72093 0.903563 0.161558
Q2FVW2   32 1.48837 0.903563 0.161558
Q2G0H4   26 1.2093 0.903563 0.161558
Q2FVV4   18 0.837209 -1.27278 0.943444
Q2FUR9   23 1.06977 0.903563 0.161558
Q2FW06   30 1.39535 0.903563 0.161558
Q2FY84   20 0.930233 -1.27278 0.943444
Q2G132   41 1.90698 0.903563 0.161558
Q2G0C9   27 1.25581 0.903563 0.161558
Q2G2N1   18 0.837209 -1.27278 0.943444
Q2FVF2   22 1.02326 0.903563 0.161558
Q2FZ30   29 1.34884 0.903563 0.161558
Q2FXX8   38 1.76744 0.903563 0.161558
Q2FZX6   28 1.30233 0.903563 0.161558
Q2G1Z2   18 0.837209 -1.27278 0.943444
Q2G0G7   28 1.30233 0.903563 0.161558
Q2FV53   30 1.39535 0.903563 0.161558
Q2FV28   50 2.32558 3.07991 0.0107511
Q2G097   37 1.72093 0.903563 0.161558
Q2FZC5   36 1.67442 0.903563 0.161558
Q2FY77   35 1.62791 0.903563 0.161558
Q2FVA9   53 2.46512 3.07991 0.0107511
Q2G2W5   23 1.06977 0.903563 0.161558
Q2FX97   56 2.60465 3.07991 0.0107511
Q2G1F3   35 1.62791 0.903563 0.161558
Q2FYU1   29 1.34884 0.903563 0.161558
Q2FUP6   25 1.16279 0.903563 0.161558
Q2G2U7   26 1.2093 0.903563 0.161558
Q2FY09   30 1.39535 0.903563 0.161558
Q2G1J6   24 1.11628 0.903563 0.161558
Q2G059   50 2.32558 3.07991 0.0107511
Q2FVK5   15 0.697674 -1.27278 0.943444
Q2G0H7   25 1.16279 0.903563 0.161558
Q2FWN2   21 0.976744 -1.27278 0.943444
Q2FYV7   43 2 3.07991 0.0107511
Q2G236   38 1.76744 0.903563 0.161558
Q2FZR6   18 0.837209 -1.27278 0.943444
Q2G1P9   42 1.95349 0.903563 0.161558
Q2G0R9   49 2.27907 3.07991 0.0107511
Q2FUZ9   30 1.39535 0.903563 0.161558
Q2FVP2   27 1.25581 0.903563 0.161558
Q2FXC8   39 1.81395 0.903563 0.161558
Q2FVC4   41 1.90698 0.903563 0.161558
Q2FZ29   33 1.53488 0.903563 0.161558
Q2FYR8   41 1.86364 0.903563 0.161558
Q2FY23   37 1.68182 0.903563 0.161558
Q2G0D4   39 1.77273 0.903563 0.161558
Q2FZ38   34 1.54545 0.903563 0.161558
Q2FXH1   19 0.863636 -1.27278 0.943444
Q2FXZ9   25 1.13636 0.903563 0.161558
Q2G1V3   16 0.727273 -1.27278 0.943444
Q2FVZ0   21 0.954545 -1.27278 0.943444
Q2FV95   22 1 0.903563 0.161558
Q2G196   56 2.54545 3.07991 0.0107511
Q2FZ61   51 2.31818 3.07991 0.0107511
Q2FW27   42 1.90909 0.903563 0.161558
Q2FWH2   28 1.27273 0.903563 0.161558
Q2FZQ9   21 0.954545 -1.27278 0.943444
Q2FWQ9   61 2.77273 3.07991 0.0107511
Q2G1N5   23 1.04545 0.903563 0.161558
Q2FZP8   16 0.727273 -1.27278 0.943444
Q2FXC2   31 1.40909 0.903563 0.161558
Q2G0X9   45 2.04545 3.07991 0.0107511
Q2FX08   16 0.727273 -1.27278 0.943444
Q2FUV2   46 2.09091 3.07991 0.0107511
Q2FZT8   26 1.18182 0.903563 0.161558
Q2G2N2   19 0.863636 -1.27278 0.943444
Q2G0M1   37 1.68182 0.903563 0.161558
Q2FVX8   41 1.86364 0.903563 0.161558
Q2G220   31 1.40909 0.903563 0.161558
Q2FW37   37 1.68182 0.903563 0.161558
Q2G203   47 2.13636 3.07991 0.0107511
Q2FY89   29 1.31818 0.903563 0.161558
Q2G1K7   56 2.54545 3.07991 0.0107511
Q2G013   20 0.909091 -1.27278 0.943444
Q2FV91   18 0.818182 -1.27278 0.943444
Q2FW92   36 1.63636 0.903563 0.161558
Q2G1U5   37 1.68182 0.903563 0.161558
Q2G2A6   31 1.40909 0.903563 0.161558
Q2G0G9   25 1.13636 0.903563 0.161558
P0A088   19 0.863636 -1.27278 0.943444
Q2G0B4   22 1 0.903563 0.161558
Q2G0X7   35 1.59091 0.903563 0.161558
Q2G0S0   35 1.59091 0.903563 0.161558
Q2FW12   40 1.81818 0.903563 0.161558
Q2G0J7   42 1.90909 0.903563 0.161558
Q2FW76   22 1 0.903563 0.161558
Q2G1Z7   46 2.09091 3.07991 0.0107511
Q2G2S1   49 2.22727 3.07991 0.0107511
Q2G1B1   34 1.54545 0.903563 0.161558
Q2FVP3   24 1.09091 0.903563 0.161558
Q2G1V1   32 1.45455 0.903563 0.161558
Q2G1H8   56 2.54545 3.07991 0.0107511
Q2G149   41 1.86364 0.903563 0.161558
Q2FXC7   33 1.5 0.903563 0.161558
Q2G019   36 1.63636 0.903563 0.161558
Q2FWL6   39 1.77273 0.903563 0.161558
Q2G199   19 0.863636 -1.27278 0.943444
Q2FY41   25 1.13636 0.903563 0.161558
Q2FX33   47 2.13636 3.07991 0.0107511
Q2G181   34 1.54545 0.903563 0.161558
Q2FVT1   29 1.31818 0.903563 0.161558
Q2G0Z5   33 1.5 0.903563 0.161558
Q2FZC7   32 1.45455 0.903563 0.161558
Q2G1U0   49 2.22727 3.07991 0.0107511
Q2FW18   22 1 0.903563 0.161558
Q2G0H1   32 1.45455 0.903563 0.161558
Q2FX22   27 1.22727 0.903563 0.161558
Q2G157   55 2.5 3.07991 0.0107511
Q2G2J5   32 1.45455 0.903563 0.161558
Q2FZH9   22 1 0.903563 0.161558
Q2FZA6   18 0.818182 -1.27278 0.943444
Q2G1N6   24 1.09091 0.903563 0.161558
Q2FVR4   41 1.86364 0.903563 0.161558
Q2FY13   47 2.13636 3.07991 0.0107511
Q2G025   42 1.90909 0.903563 0.161558
Q2FV36   20 0.909091 -1.27278 0.943444
Q2G0W9   44 2 3.07991 0.0107511
Q2G0L0   49 2.22727 3.07991 0.0107511
Q2FUR2   35 1.59091 0.903563 0.161558
Q2FVJ9   48 2.18182 3.07991 0.0107511
Q2G1S8   40 1.77778 0.903563 0.161558
Q2FVJ5   52 2.31111 3.07991 0.0107511
Q2FZ39   40 1.77778 0.903563 0.161558
Q2FWP6   32 1.42222 0.903563 0.161558
Q2FVB4   45 2 3.07991 0.0107511
Q2G0V7   47 2.08889 3.07991 0.0107511
Q2FUV4   33 1.46667 0.903563 0.161558
Q2FYG5   36 1.6 0.903563 0.161558
Q2FW71   20 0.888889 -1.27278 0.943444
Q2FZB1   42 1.86667 0.903563 0.161558
Q2G0Y9   43 1.91111 0.903563 0.161558
Q2G0X4   37 1.64444 0.903563 0.161558
Q2FZL2   33 1.46667 0.903563 0.161558
Q2FVS1   26 1.15556 0.903563 0.161558
Q2G099   55 2.44444 3.07991 0.0107511
Q2FZN0   39 1.73333 0.903563 0.161558
Q2FZ50   35 1.55556 0.903563 0.161558
Q2G0X8   38 1.68889 0.903563 0.161558
Q2G167   42 1.86667 0.903563 0.161558
Q2G086   31 1.37778 0.903563 0.161558
Q2G0D0   41 1.82222 0.903563 0.161558
Q2FWG3   54 2.4 3.07991 0.0107511
Q2G228   54 2.4 3.07991 0.0107511
Q2FWW8   29 1.28889 0.903563 0.161558
Q2FYL0   44 1.95556 0.903563 0.161558
Q2FXX2   60 2.66667 3.07991 0.0107511
Q2G0C4   20 0.888889 -1.27278 0.943444
Q2FZA2   47 2.08889 3.07991 0.0107511
Q2FWL0   46 2.04444 3.07991 0.0107511
Q2FUY9   65 2.88889 3.07991 0.0107511
Q2G0T8   35 1.55556 0.903563 0.161558
Q2FWK0   35 1.55556 0.903563 0.161558
Q2G0D9   30 1.33333 0.903563 0.161558
Q2FZF3   27 1.2 0.903563 0.161558
Q2FZ17   44 1.95556 0.903563 0.161558
Q2G0T6   36 1.6 0.903563 0.161558
Q2G140   19 0.844444 -1.27278 0.943444
Q2G2F2   20 0.888889 -1.27278 0.943444
Q2FXG0   34 1.51111 0.903563 0.161558
Q2FWR4   35 1.55556 0.903563 0.161558
Q2G195   26 1.15556 0.903563 0.161558
Q2FVY4   49 2.17778 3.07991 0.0107511
Q2G1I6   50 2.22222 3.07991 0.0107511
Q2FVD5   43 1.91111 0.903563 0.161558
Q2FZM1   37 1.64444 0.903563 0.161558
Q2FVG0   48 2.13333 3.07991 0.0107511
Q2FZM7   45 2 3.07991 0.0107511
Q2FZB2   36 1.6 0.903563 0.161558
Q2G287   28 1.24444 0.903563 0.161558
Q2FWG4   22 0.977778 -1.27278 0.943444
Q2G2B3   22 0.977778 -1.27278 0.943444
Q2FY48   28 1.24444 0.903563 0.161558
Q9ZNI1   35 1.55556 0.903563 0.161558
Q2FV94   45 2 3.07991 0.0107511
Q2G2X5   26 1.15556 0.903563 0.161558
Q2FVX6   46 2.04444 3.07991 0.0107511
Q2G060   32 1.42222 0.903563 0.161558
Q2FVG2   22 0.977778 -1.27278 0.943444
Q2G1Q1   40 1.77778 0.903563 0.161558
Q2G1F1   32 1.42222 0.903563 0.161558
Q2FXC5   33 1.46667 0.903563 0.161558
Q2G2B0   21 0.933333 -1.27278 0.943444
Q2FXR6   23 1.02222 0.903563 0.161558
Q2FXE0   39 1.73333 0.903563 0.161558
Q2FUY3   54 2.4 3.07991 0.0107511
Q2G1S6   40 1.77778 0.903563 0.161558
Q2FVE9   17 0.755556 -1.27278 0.943444
Q2FVU7   42 1.86667 0.903563 0.161558
Q2FVM7   47 2.08889 3.07991 0.0107511
Q2FVU6   23 1.02222 0.903563 0.161558
Q2FVA1   39 1.73333 0.903563 0.161558
Q2FWB8   41 1.82222 0.903563 0.161558
Q2FYR5   57 2.53333 3.07991 0.0107511
Q2G261   28 1.24444 0.903563 0.161558
Q2G264   40 1.77778 0.903563 0.161558
Q2G0U4   29 1.28889 0.903563 0.161558
Q2G226   21 0.933333 -1.27278 0.943444
Q2FZT7   31 1.37778 0.903563 0.161558
Q2FXJ4   27 1.2 0.903563 0.161558
Q2G047   40 1.77778 0.903563 0.161558
Q2FWD9   41 1.82222 0.903563 0.161558
Q2FZH2   33 1.46667 0.903563 0.161558
Q2G044   31 1.37778 0.903563 0.161558
Q2FVZ8   19 0.844444 -1.27278 0.943444
Q2G1C5   24 1.06667 0.903563 0.161558
Q2G1Z1   27 1.2 0.903563 0.161558
Q2G135   39 1.73333 0.903563 0.161558
Q2FVE5   47 2.08889 3.07991 0.0107511
Q2FZ70   56 2.48889 3.07991 0.0107511
Q2G2A0   56 2.48889 3.07991 0.0107511
Q2G224   55 2.3913 3.07991 0.0107511
P0A0K3   46 2 3.07991 0.0107511
Q2G1A8   58 2.52174 3.07991 0.0107511
Q2G1P5   17 0.73913 -1.27278 0.943444
Q2FV93   21 0.913043 -1.27278 0.943444
Q2FXC4   35 1.52174 0.903563 0.161558
Q2FY74   28 1.21739 0.903563 0.161558
Q2G1M1   50 2.17391 3.07991 0.0107511
Q9EZ11   52 2.26087 3.07991 0.0107511
Q2FZB3   36 1.56522 0.903563 0.161558
Q2G1V2   36 1.56522 0.903563 0.161558
Q2FVM8   25 1.08696 0.903563 0.161558
Q2FVR1   45 1.95652 0.903563 0.161558
Q2FXC3   34 1.47826 0.903563 0.161558
Q2FUV6   37 1.6087 0.903563 0.161558
Q2G1D7   53 2.30435 3.07991 0.0107511
Q2FXR2   44 1.91304 0.903563 0.161558
Q2FW83   17 0.73913 -1.27278 0.943444
Q2G2X7   43 1.86957 0.903563 0.161558
Q2FVM4   19 0.826087 -1.27278 0.943444
P0A0J3   25 1.08696 0.903563 0.161558
Q2G2L8   28 1.21739 0.903563 0.161558
Q2FZ27   33 1.43478 0.903563 0.161558
Q2FZ53   49 2.13043 3.07991 0.0107511
Q2G154   54 2.34783 3.07991 0.0107511
Q2FZS4   17 0.73913 -1.27278 0.943444
Q2FYQ5   23 1 0.903563 0.161558
Q2FZL6   56 2.43478 3.07991 0.0107511
Q2FWB9   52 2.26087 3.07991 0.0107511
Q2FUQ4   61 2.65217 3.07991 0.0107511
Q2G293   44 1.91304 0.903563 0.161558
Q2FZS5   55 2.3913 3.07991 0.0107511
Q2FYP9   23 1 0.903563 0.161558
Q2G0K7   64 2.78261 3.07991 0.0107511
Q2FVV2   39 1.69565 0.903563 0.161558
Q2FVN0   33 1.43478 0.903563 0.161558
Q2FX00   46 2 3.07991 0.0107511
Q2G1I0   27 1.17391 0.903563 0.161558
Q2FXI2   46 2 3.07991 0.0107511
Q2G2X1   36 1.56522 0.903563 0.161558
Q2FYG6   27 1.17391 0.903563 0.161558
Q2FXH0   69 3 5.25625 0.000662855
Q2FXU7   49 2.13043 3.07991 0.0107511
Q2G170   41 1.78261 0.903563 0.161558
Q2FVQ9   51 2.21739 3.07991 0.0107511
Q2FWV2   35 1.52174 0.903563 0.161558
Q2FVI5   26 1.13043 0.903563 0.161558
Q2FUW0   39 1.69565 0.903563 0.161558
Q2FXB7   53 2.30435 3.07991 0.0107511
Q2G0J8   64 2.78261 3.07991 0.0107511
Q2FXB5   56 2.43478 3.07991 0.0107511
Q2FYE9   21 0.913043 -1.27278 0.943444
Q2FVE2   35 1.52174 0.903563 0.161558
Q2G2V6   55 2.3913 3.07991 0.0107511
O08387   33 1.43478 0.903563 0.161558
Q2FZ14   48 2.08696 3.07991 0.0107511
Q2FXW3   54 2.34783 3.07991 0.0107511
Q2FYQ8   50 2.17391 3.07991 0.0107511
Q2G2D6   48 2.08696 3.07991 0.0107511
Q2G2T7   52 2.26087 3.07991 0.0107511
Q2FYP8   26 1.13043 0.903563 0.161558
Q2FZ25   40 1.73913 0.903563 0.161558
Q2FY65   43 1.86957 0.903563 0.161558
Q2G2T1   25 1.08696 0.903563 0.161558
Q2G1N0   19 0.826087 -1.27278 0.943444
Q2G110   27 1.17391 0.903563 0.161558
Q2G1E1   41 1.78261 0.903563 0.161558
Q2G2F1   58 2.52174 3.07991 0.0107511
Q2FXE8   55 2.3913 3.07991 0.0107511
Q2FZ06   52 2.26087 3.07991 0.0107511
Q2FVH2   20 0.869565 -1.27278 0.943444
Q2FYV6   34 1.47826 0.903563 0.161558
Q2FZJ3   63 2.68085 3.07991 0.0107511
Q2G095   50 2.12766 3.07991 0.0107511
Q2G2Y0   45 1.91489 0.903563 0.161558
Q2G2W3   55 2.34043 3.07991 0.0107511
Q2FY07   34 1.44681 0.903563 0.161558
Q2FXW8   42 1.78723 0.903563 0.161558
Q2FUR6   52 2.21277 3.07991 0.0107511
Q2FVW6   19 0.808511 -1.27278 0.943444
Q2G1X0   26 1.10638 0.903563 0.161558
Q2G1F6   22 0.93617 -1.27278 0.943444
Q2FVK8   45 1.91489 0.903563 0.161558
Q2G158   44 1.87234 0.903563 0.161558
Q2G118   37 1.57447 0.903563 0.161558
Q2G077   21 0.893617 -1.27278 0.943444
Q2G0E0   62 2.6383 3.07991 0.0107511
Q2G263   38 1.61702 0.903563 0.161558
Q2FUU1   44 1.87234 0.903563 0.161558
Q2G1X7   48 2.04255 3.07991 0.0107511
Q2G1C0   50 2.12766 3.07991 0.0107511
Q2FVB9   20 0.851064 -1.27278 0.943444
Q2G273   43 1.82979 0.903563 0.161558
Q53726   58 2.46809 3.07991 0.0107511
Q2G2W9   49 2.08511 3.07991 0.0107511
Q2FZ22   53 2.25532 3.07991 0.0107511
Q2G2U1   38 1.61702 0.903563 0.161558
Q2FXW6   40 1.70213 0.903563 0.161558
Q2G0P9   25 1.06383 0.903563 0.161558
Q2FYE3   39 1.65957 0.903563 0.161558
Q2FXU3   49 2.08511 3.07991 0.0107511
Q2G052   42 1.78723 0.903563 0.161558
Q2FZM6   41 1.74468 0.903563 0.161558
Q2FX25   37 1.57447 0.903563 0.161558
Q2FX05   44 1.87234 0.903563 0.161558
Q2G1P2   21 0.893617 -1.27278 0.943444
Q2G2C4   47 2 3.07991 0.0107511
Q2G165   22 0.93617 -1.27278 0.943444
Q2FXK8   12 0.510638 -1.27278 0.943444
Q2FWP1   51 2.17021 3.07991 0.0107511
Q2FVU1   23 0.978723 -1.27278 0.943444
Q2FZ78   44 1.87234 0.903563 0.161558
Q2G0P0   40 1.70213 0.903563 0.161558
Q2FXX3   22 0.93617 -1.27278 0.943444
Q2FVX2   52 2.21277 3.07991 0.0107511
Q2G0Q7   56 2.38298 3.07991 0.0107511
Q2FXS6   33 1.40426 0.903563 0.161558
Q2FUZ1   50 2.12766 3.07991 0.0107511
Q2FZ87   57 2.42553 3.07991 0.0107511
Q2FXF4   37 1.57447 0.903563 0.161558
Q2G1G4   41 1.74468 0.903563 0.161558
Q2FWE6   49 2.08511 3.07991 0.0107511
Q2G2U2   45 1.91489 0.903563 0.161558
Q2FY17   52 2.21277 3.07991 0.0107511
Q2FVU3   38 1.61702 0.903563 0.161558
Q2FVK1   37 1.57447 0.903563 0.161558
Q2G0K5   60 2.55319 3.07991 0.0107511
Q2G2X8   46 1.95745 0.903563 0.161558
Q2FYZ7   56 2.38298 3.07991 0.0107511
Q2FWG1   58 2.46809 3.07991 0.0107511
Q2G1Q6   32 1.3617 0.903563 0.161558
Q2G2X9   43 1.82979 0.903563 0.161558
Q2FWN9   36 1.53191 0.903563 0.161558
Q2FYZ2   49 2.08511 3.07991 0.0107511
Q2FZJ1   43 1.82979 0.903563 0.161558
Q2G002   58 2.46809 3.07991 0.0107511
Q2FVL4   52 2.21277 3.07991 0.0107511
Q2G2M7   38 1.61702 0.903563 0.161558
Q2FWH6   63 2.68085 3.07991 0.0107511
Q2FXQ3   33 1.40426 0.903563 0.161558
Q2G129   18 0.765957 -1.27278 0.943444
Q7BHL7   60 2.55319 3.07991 0.0107511
Q2FZ71   62 2.6383 3.07991 0.0107511
Q2FZ88   43 1.79167 0.903563 0.161558
Q2FV22   49 2.04167 3.07991 0.0107511
Q2FYM3   46 1.91667 0.903563 0.161558
Q2FY06   52 2.16667 3.07991 0.0107511
Q2FXB0   29 1.20833 0.903563 0.161558
Q2FX87   54 2.25 3.07991 0.0107511
Q2FZ33   57 2.375 3.07991 0.0107511
Q2G0J1   37 1.54167 0.903563 0.161558
Q2FUT7   47 1.95833 0.903563 0.161558
Q2FZH1   58 2.41667 3.07991 0.0107511
Q2FVX3   39 1.625 0.903563 0.161558
Q2FWC6   47 1.95833 0.903563 0.161558
Q2FXN6   56 2.33333 3.07991 0.0107511
Q2FY79   61 2.54167 3.07991 0.0107511
Q2FZ23   42 1.75 0.903563 0.161558
Q2FVF1   59 2.45833 3.07991 0.0107511
Q2FWM5   33 1.375 0.903563 0.161558
Q2G061   37 1.54167 0.903563 0.161558
Q2FWL7   29 1.20833 0.903563 0.161558
Q2FVK3   35 1.45833 0.903563 0.161558
Q2FX19   29 1.20833 0.903563 0.161558
Q2G2U6   61 2.54167 3.07991 0.0107511
Q2G1S5   37 1.54167 0.903563 0.161558
Q2FVS9   34 1.41667 0.903563 0.161558
Q2G1M7   70 2.91667 3.07991 0.0107511
Q2FW50   50 2.08333 3.07991 0.0107511
Q2G2L1   46 1.91667 0.903563 0.161558
Q2FWB1   86 3.58333 5.25625 0.000662855
Q2FXA8   44 1.83333 0.903563 0.161558
Q2FV20   46 1.91667 0.903563 0.161558
Q2FUY1   47 1.95833 0.903563 0.161558
Q2FYJ1   41 1.70833 0.903563 0.161558
Q2G043   27 1.125 0.903563 0.161558
Q2FZ43   38 1.58333 0.903563 0.161558
Q9KJN4   49 2.04167 3.07991 0.0107511
Q2G194   27 1.125 0.903563 0.161558
Q2G0F0   50 2.08333 3.07991 0.0107511
Q2G2G2   53 2.20833 3.07991 0.0107511
Q2G0I8   43 1.79167 0.903563 0.161558
Q2FXG5   55 2.29167 3.07991 0.0107511
Q2G2S6   31 1.29167 0.903563 0.161558
Q53700   52 2.16667 3.07991 0.0107511
Q2G0D8   52 2.16667 3.07991 0.0107511
P60430   30 1.25 0.903563 0.161558
Q2FV41   58 2.41667 3.07991 0.0107511
Q2FXZ5   56 2.33333 3.07991 0.0107511
Q2FZL0   24 1 0.903563 0.161558
Q2FY99   34 1.41667 0.903563 0.161558
Q2FX95   45 1.875 0.903563 0.161558
Q2FYR6   65 2.70833 3.07991 0.0107511
Q2FUW2   25 1.04167 0.903563 0.161558
Q2FVL2   61 2.54167 3.07991 0.0107511
Q2G2L4   20 0.833333 -1.27278 0.943444
Q2FXB1   30 1.25 0.903563 0.161558
Q2FZY7   48 2 3.07991 0.0107511
Q2FVN1   18 0.75 -1.27278 0.943444
Q2G1S1   48 2 3.07991 0.0107511
Q2FXK4   56 2.33333 3.07991 0.0107511
Q2FXM6   56 2.33333 3.07991 0.0107511
Q2FZJ6   55 2.29167 3.07991 0.0107511
Q2FVT4   39 1.625 0.903563 0.161558
Q2FYW1   23 0.958333 -1.27278 0.943444
Q2FYZ3   55 2.29167 3.07991 0.0107511
Q2FXX5   43 1.79167 0.903563 0.161558
Q2FWM4   32 1.33333 0.903563 0.161558
Q2G2L3   49 2.04167 3.07991 0.0107511
Q2FYR3   67 2.79167 3.07991 0.0107511
Q2G0I9   55 2.29167 3.07991 0.0107511
Q2G0M2   46 1.91667 0.903563 0.161558
Q2G272   40 1.66667 0.903563 0.161558
Q2FXL4   60 2.5 3.07991 0.0107511
Q2G0U9   41 1.70833 0.903563 0.161558
Q2FVE4   34 1.41667 0.903563 0.161558
Q2FVC6   77 3.20833 5.25625 0.000662855
Q2FV19   43 1.79167 0.903563 0.161558
Q2G0S8   56 2.33333 3.07991 0.0107511
Q2G2G3   25 1.04167 0.903563 0.161558
Q2G2X0   70 2.85714 3.07991 0.0107511
Q2G0F3   55 2.2449 3.07991 0.0107511
Q2G037   49 2 3.07991 0.0107511
Q2G1G6   54 2.20408 3.07991 0.0107511
Q2FWP0   29 1.18367 0.903563 0.161558
Q2FY29   43 1.7551 0.903563 0.161558
Q2FXQ4   30 1.22449 0.903563 0.161558
Q2G0S7   44 1.79592 0.903563 0.161558
Q2FZX7   55 2.2449 3.07991 0.0107511
Q2G0E6   23 0.938776 -1.27278 0.943444
Q2FY37   59 2.40816 3.07991 0.0107511
Q2FYQ0   54 2.20408 3.07991 0.0107511
Q2FUV3   64 2.61224 3.07991 0.0107511
Q2FYV2   55 2.2449 3.07991 0.0107511
Q2FVS4   26 1.06122 0.903563 0.161558
Q2G2M3   49 2 3.07991 0.0107511
Q2FVM6   34 1.38776 0.903563 0.161558
Q2G292   58 2.36735 3.07991 0.0107511
Q2FXH7   47 1.91837 0.903563 0.161558
Q2FYQ7   58 2.36735 3.07991 0.0107511
Q2FWG2   70 2.85714 3.07991 0.0107511
Q2G159   93 3.79592 5.25625 0.000662855
Q2FX96   46 1.87755 0.903563 0.161558
Q2FV83   53 2.16327 3.07991 0.0107511
Q2G2D8   43 1.7551 0.903563 0.161558
Q2FYJ4   24 0.979592 -1.27278 0.943444
Q2G1E8   18 0.734694 -1.27278 0.943444
Q2FVK2   27 1.10204 0.903563 0.161558
Q2FZP1   33 1.34694 0.903563 0.161558
Q2FXI0   50 2.04082 3.07991 0.0107511
Q2G134   18 0.734694 -1.27278 0.943444
Q2FZZ6   33 1.34694 0.903563 0.161558
Q2G1Z3   58 2.36735 3.07991 0.0107511
Q2G030   59 2.40816 3.07991 0.0107511
Q2FV21   61 2.4898 3.07991 0.0107511
Q9RQP6   20 0.816327 -1.27278 0.943444
Q2FZ62   54 2.20408 3.07991 0.0107511
Q2FZQ7   41 1.67347 0.903563 0.161558
Q2G0F4   41 1.67347 0.903563 0.161558
Q2FWE0   36 1.46939 0.903563 0.161558
Q2FVS0   30 1.22449 0.903563 0.161558
Q2FUT6   41 1.67347 0.903563 0.161558
Q2FUQ5   34 1.38776 0.903563 0.161558
Q2FZJ9   43 1.7551 0.903563 0.161558
Q2FY81   48 1.95918 0.903563 0.161558
Q2G0K8   51 2.08163 3.07991 0.0107511
Q2G262   20 0.816327 -1.27278 0.943444
Q2G0E1   53 2.16327 3.07991 0.0107511
Q2FWD3   70 2.85714 3.07991 0.0107511
Q2FXA4   53 2.16327 3.07991 0.0107511
Q2FVF0   53 2.16327 3.07991 0.0107511
Q2FWW9   63 2.57143 3.07991 0.0107511
Q2FZ54   48 1.95918 0.903563 0.161558
P0A0J0   24 0.979592 -1.27278 0.943444
Q2G1G1   50 2.04082 3.07991 0.0107511
Q2FWA1   61 2.4898 3.07991 0.0107511
Q2FXN1   43 1.7551 0.903563 0.161558
Q2G2T4   67 2.73469 3.07991 0.0107511
Q2FZW9   51 2.08163 3.07991 0.0107511
Q2FV90   60 2.44898 3.07991 0.0107511
Q2FWB3   41 1.67347 0.903563 0.161558
Q2G0Q0   50 2.04082 3.07991 0.0107511
Q2FY10   44 1.79592 0.903563 0.161558
Q2FXM0   63 2.57143 3.07991 0.0107511
Q2G1S2   49 2 3.07991 0.0107511
Q2FXY5   39 1.56 0.903563 0.161558
Q2FXV3   69 2.76 3.07991 0.0107511
Q2FXG3   56 2.24 3.07991 0.0107511
Q2FVA8   50 2 3.07991 0.0107511
Q2G2C2   27 1.08 0.903563 0.161558
Q2FYU2   49 1.96 0.903563 0.161558
Q2FYK5   52 2.08 3.07991 0.0107511
Q2FW35   57 2.28 3.07991 0.0107511
Q2FY52   51 2.04 3.07991 0.0107511
Q9RQP9   75 3 5.25625 0.000662855
Q2G039   39 1.56 0.903563 0.161558
Q2G1E4   67 2.68 3.07991 0.0107511
Q2G0B0   72 2.88 3.07991 0.0107511
Q2FXI7   38 1.52 0.903563 0.161558
Q2FWN7   60 2.4 3.07991 0.0107511
Q2FV66   39 1.56 0.903563 0.161558
Q2FYJ5   18 0.72 -1.27278 0.943444
Q2FYC9   33 1.32 0.903563 0.161558
Q2FZC6   68 2.72 3.07991 0.0107511
Q2FXW4   67 2.68 3.07991 0.0107511
Q2FXI1   46 1.84 0.903563 0.161558
Q2FZF9   67 2.68 3.07991 0.0107511
Q2G171   23 0.92 -1.27278 0.943444
Q2G2P8   88 3.52 5.25625 0.000662855
Q2G2V9   47 1.88 0.903563 0.161558
Q2FV31   51 2.04 3.07991 0.0107511
Q9KJN3   25 1 0.903563 0.161558
Q2FZV5   24 0.96 -1.27278 0.943444
Q2FWC4   64 2.56 3.07991 0.0107511
Q2FYT0   23 0.92 -1.27278 0.943444
Q2G145   38 1.52 0.903563 0.161558
Q2G0J0   52 2.08 3.07991 0.0107511
Q2FZQ3   45 1.8 0.903563 0.161558
Q2FYE5   47 1.88 0.903563 0.161558
Q2FWN5   36 1.44 0.903563 0.161558
Q2FY24   43 1.72 0.903563 0.161558
Q2FVW7   32 1.28 0.903563 0.161558
Q2FZ91   56 2.24 3.07991 0.0107511
Q2FWL2   71 2.84 3.07991 0.0107511
Q2FZQ6   43 1.72 0.903563 0.161558
P02976   20 0.8 -1.27278 0.943444
Q2G0R7   19 0.76 -1.27278 0.943444
Q2FUU2   65 2.6 3.07991 0.0107511
Q2FZG1   53 2.12 3.07991 0.0107511
Q2G0Z4   23 0.92 -1.27278 0.943444
Q2FZ81   47 1.88 0.903563 0.161558
Q2G2J8   54 2.16 3.07991 0.0107511
Q2FZD7   45 1.8 0.903563 0.161558
Q2G288   32 1.28 0.903563 0.161558
Q2FW52   61 2.44 3.07991 0.0107511
Q2FVX4   35 1.4 0.903563 0.161558
Q2FVN5   22 0.88 -1.27278 0.943444
Q2FY88   58 2.32 3.07991 0.0107511
Q2FWC9   51 2.04 3.07991 0.0107511
Q2FZS7   42 1.68 0.903563 0.161558
Q2FZ63   66 2.64 3.07991 0.0107511
Q2G1L8   57 2.28 3.07991 0.0107511
Q2FV17   74 2.96 3.07991 0.0107511
Q2FVT8   43 1.72 0.903563 0.161558
Q2G0W8   48 1.92 0.903563 0.161558
Q2FV07   40 1.6 0.903563 0.161558
Q2G0Q1   58 2.32 3.07991 0.0107511
Q2FY69   50 2 3.07991 0.0107511
Q2FZ75   51 2.04 3.07991 0.0107511
Q2G0E5   51 2.04 3.07991 0.0107511
Q2G233   48 1.92 0.903563 0.161558
Q2FWE1   69 2.76 3.07991 0.0107511
Q2FVZ2   52 2.08 3.07991 0.0107511
Q2FYE2   48 1.92 0.903563 0.161558
Q2G1K6   64 2.5098 3.07991 0.0107511
Q2FVT0   62 2.43137 3.07991 0.0107511
Q2G0Q9   69 2.70588 3.07991 0.0107511
Q2FZ89   72 2.82353 3.07991 0.0107511
Q2FVR0   41 1.60784 0.903563 0.161558
Q2FZD9   29 1.13725 0.903563 0.161558
Q2FX85   28 1.09804 0.903563 0.161558
Q2G1B0   43 1.68627 0.903563 0.161558
Q2G2E4   24 0.941176 -1.27278 0.943444
Q2FYK7   75 2.94118 3.07991 0.0107511
Q2FZ13   55 2.15686 3.07991 0.0107511
Q2FZE6   42 1.64706 0.903563 0.161558
Q2FVI2   63 2.47059 3.07991 0.0107511
Q2FZE0   55 2.15686 3.07991 0.0107511
Q2FV38   59 2.31373 3.07991 0.0107511
Q2FXE2   51 2 3.07991 0.0107511
Q2G1Q2   60 2.35294 3.07991 0.0107511
Q2FYY8   64 2.5098 3.07991 0.0107511
Q2FYN6   59 2.31373 3.07991 0.0107511
Q2FV39   77 3.01961 5.25625 0.000662855
Q2G130   42 1.64706 0.903563 0.161558
Q2FUR8   53 2.07843 3.07991 0.0107511
Q2FXZ3   28 1.09804 0.903563 0.161558
Q2FYM4   24 0.941176 -1.27278 0.943444
Q2FWY1   51 2 3.07991 0.0107511
Q2G1V4   48 1.88235 0.903563 0.161558
P0A011   70 2.7451 3.07991 0.0107511
Q2FXZ0   57 2.23529 3.07991 0.0107511
Q2G0V4   64 2.5098 3.07991 0.0107511
Q2FW34   49 1.92157 0.903563 0.161558
Q2FWC7   105 4.11765 7.4326 4.06742e-05
Q2G0F6   50 1.96078 0.903563 0.161558
Q2G0T0   66 2.58824 3.07991 0.0107511
Q2FXM8   44 1.72549 0.903563 0.161558
Q2G0Q8   49 1.92157 0.903563 0.161558
Q2FZ08   37 1.45098 0.903563 0.161558
Q2G160   57 2.23529 3.07991 0.0107511
Q2FY78   37 1.45098 0.903563 0.161558
Q2G2H7   29 1.13725 0.903563 0.161558
Q2FW53   33 1.29412 0.903563 0.161558
Q2FVX0   57 2.23529 3.07991 0.0107511
Q2G2U5   77 3.01961 5.25625 0.000662855
Q2FZR0   75 2.94118 3.07991 0.0107511
Q2G1Z9   51 2 3.07991 0.0107511
Q2G1G0   59 2.31373 3.07991 0.0107511
Q2FW57   62 2.43137 3.07991 0.0107511
Q9RQP7   58 2.27451 3.07991 0.0107511
Q2FXP0   50 1.96078 0.903563 0.161558
Q2FVV1   21 0.823529 -1.27278 0.943444
Q2FYU8   24 0.941176 -1.27278 0.943444
Q2FZ04   41 1.60784 0.903563 0.161558
Q2FVQ0   47 1.84314 0.903563 0.161558
Q2G151   64 2.5098 3.07991 0.0107511
Q2FXF9   54 2.11765 3.07991 0.0107511
Q2G242   40 1.56863 0.903563 0.161558
Q2FZQ0   67 2.62745 3.07991 0.0107511
Q2G1Q8   47 1.84314 0.903563 0.161558
Q2FYG1   50 1.92308 0.903563 0.161558
Q2G1N3   75 2.88462 3.07991 0.0107511
Q2FV44   62 2.38462 3.07991 0.0107511
Q2FXV4   48 1.84615 0.903563 0.161558
Q2G0I1   29 1.11538 0.903563 0.161558
Q2FZY0   40 1.53846 0.903563 0.161558
Q2G295   44 1.69231 0.903563 0.161558
Q2FWH3   76 2.92308 3.07991 0.0107511
Q2G072   56 2.15385 3.07991 0.0107511
Q2G217   58 2.23077 3.07991 0.0107511
Q2FYP6   48 1.84615 0.903563 0.161558
Q9EZ12   71 2.73077 3.07991 0.0107511
Q2FZ48   63 2.42308 3.07991 0.0107511
Q2FY16   59 2.26923 3.07991 0.0107511
Q2FZU3   73 2.80769 3.07991 0.0107511
Q2FVV7   76 2.92308 3.07991 0.0107511
Q2FWU0   30 1.15385 0.903563 0.161558
P0A0Q0   57 2.19231 3.07991 0.0107511
Q2FVS3   64 2.46154 3.07991 0.0107511
Q2G0I6   52 2 3.07991 0.0107511
Q2FYP3   31 1.19231 0.903563 0.161558
Q2FWM0   50 1.92308 0.903563 0.161558
Q2FZ36   47 1.80769 0.903563 0.161558
Q2G0Y8   26 1 0.903563 0.161558
Q2FXF6   27 1.03846 0.903563 0.161558
Q2FXM7   59 2.26923 3.07991 0.0107511
Q2G1A6   75 2.88462 3.07991 0.0107511
Q2G138   19 0.730769 -1.27278 0.943444
Q2FZR4   63 2.42308 3.07991 0.0107511
Q2G162   29 1.11538 0.903563 0.161558
Q2FYH2   22 0.846154 -1.27278 0.943444
Q2FX56   45 1.73077 0.903563 0.161558
Q2FY68   48 1.84615 0.903563 0.161558
Q2G1K1   33 1.26923 0.903563 0.161558
Q2G1A3   50 1.92308 0.903563 0.161558
Q2FZX4   61 2.34615 3.07991 0.0107511
Q2G1M5   49 1.88462 0.903563 0.161558
Q2FVA3   47 1.80769 0.903563 0.161558
Q2G2G4   63 2.42308 3.07991 0.0107511
Q2G0U3   32 1.23077 0.903563 0.161558
Q2FXQ6   34 1.30769 0.903563 0.161558
Q2G0S2   50 1.92308 0.903563 0.161558
Q2G168   41 1.57692 0.903563 0.161558
Q2FZB0   57 2.19231 3.07991 0.0107511
Q2G119   70 2.69231 3.07991 0.0107511
Q2FVJ7   64 2.46154 3.07991 0.0107511
Q2FY30   80 3.07692 5.25625 0.000662855
Q2FXR3   71 2.73077 3.07991 0.0107511
Q2G1Z0   81 3.11538 5.25625 0.000662855
Q2G0A9   71 2.73077 3.07991 0.0107511
O33599   37 1.42308 0.903563 0.161558
Q2FZ55   52 2 3.07991 0.0107511
Q2FYS0   51 1.96154 0.903563 0.161558
Q2G248   65 2.5 3.07991 0.0107511
Q2G049   36 1.38462 0.903563 0.161558
Q2FVA5   46 1.76923 0.903563 0.161558
Q2FUX8   58 2.23077 3.07991 0.0107511
Q2G123   57 2.19231 3.07991 0.0107511
Q2FVH0   42 1.61538 0.903563 0.161558
Q2FV01   25 0.961538 -1.27278 0.943444
Q2G2L2   61 2.34615 3.07991 0.0107511
Q2FYW3   58 2.23077 3.07991 0.0107511
Q2FZZ0   45 1.73077 0.903563 0.161558
Q2FVV8   56 2.15385 3.07991 0.0107511
Q2G2W0   43 1.62264 0.903563 0.161558
Q2G041   38 1.43396 0.903563 0.161558
P0A0B9   76 2.86792 3.07991 0.0107511
Q2FYI6   70 2.64151 3.07991 0.0107511
Q2G2S2   42 1.58491 0.903563 0.161558
Q2FVQ8   36 1.35849 0.903563 0.161558
Q2FVT2   63 2.37736 3.07991 0.0107511
Q2G1Z5   40 1.50943 0.903563 0.161558
Q2G2A4   41 1.54717 0.903563 0.161558
P60393   69 2.60377 3.07991 0.0107511
Q2G0P6   51 1.92453 0.903563 0.161558
Q2FW04   40 1.50943 0.903563 0.161558
Q2FYY9   64 2.41509 3.07991 0.0107511
Q2FWP2   38 1.43396 0.903563 0.161558
Q2FVW4   44 1.66038 0.903563 0.161558
Q2FY63   50 1.88679 0.903563 0.161558
Q2FZ68   53 2 3.07991 0.0107511
Q2G1E2   30 1.13208 0.903563 0.161558
Q2G2T8   55 2.07547 3.07991 0.0107511
Q2FY71   64 2.41509 3.07991 0.0107511
Q2FVI1   25 0.943396 -1.27278 0.943444
Q2G0W2   27 1.01887 0.903563 0.161558
Q2G238   83 3.13208 5.25625 0.000662855
Q2FZR1   58 2.18868 3.07991 0.0107511
Q2FXN2   29 1.09434 0.903563 0.161558
Q2FXH6   16 0.603774 -1.27278 0.943444
Q2FXM3   48 1.81132 0.903563 0.161558
Q2FZW3   42 1.58491 0.903563 0.161558
Q2FWM9   68 2.56604 3.07991 0.0107511
Q2FUW9   20 0.754717 -1.27278 0.943444
Q2FW91   70 2.64151 3.07991 0.0107511
Q2G137   56 2.11321 3.07991 0.0107511
Q2FVM0   51 1.92453 0.903563 0.161558
Q2G057   56 2.11321 3.07991 0.0107511
Q2FXP5   53 2 3.07991 0.0107511
Q2G1H2   22 0.830189 -1.27278 0.943444
Q2FX99   16 0.603774 -1.27278 0.943444
Q2G0J4   29 1.09434 0.903563 0.161558
Q2FX74   31 1.16981 0.903563 0.161558
Q2G1J9   34 1.28302 0.903563 0.161558
Q2G1F7   20 0.754717 -1.27278 0.943444
Q2G2R8   49 1.84906 0.903563 0.161558
Q2FW32   41 1.54717 0.903563 0.161558
Q2FXZ4   67 2.5283 3.07991 0.0107511
Q2FUT0   50 1.88679 0.903563 0.161558
Q2G084   53 2 3.07991 0.0107511
Q2G148   56 2.11321 3.07991 0.0107511
Q2FYR0   60 2.26415 3.07991 0.0107511
Q2FW86   65 2.45283 3.07991 0.0107511
Q2FW01   45 1.69811 0.903563 0.161558
Q2FUX9   26 0.981132 -1.27278 0.943444
Q2G212   26 0.981132 -1.27278 0.943444
Q2FZ84   45 1.69811 0.903563 0.161558
Q2G0Y0   71 2.67925 3.07991 0.0107511
Q2FYU4   70 2.64151 3.07991 0.0107511
Q2G223   42 1.58491 0.903563 0.161558
Q2G136   72 2.71698 3.07991 0.0107511
Q2G0G6   73 2.75472 3.07991 0.0107511
Q2FWY6   69 2.60377 3.07991 0.0107511
Q2FWZ2   61 2.30189 3.07991 0.0107511
Q2G240   59 2.22642 3.07991 0.0107511
O05154   54 2.03774 3.07991 0.0107511
Q2FXP4   32 1.20755 0.903563 0.161558
Q2FVH5   73 2.75472 3.07991 0.0107511
Q2FYP0   58 2.14815 3.07991 0.0107511
Q2FUW5   44 1.62963 0.903563 0.161558
Q2FX66   31 1.14815 0.903563 0.161558
Q2G1P4   21 0.777778 -1.27278 0.943444
Q2FYI9   49 1.81481 0.903563 0.161558
Q2G0I7   53 1.96296 0.903563 0.161558
Q2FXQ9   48 1.77778 0.903563 0.161558
Q2FXL0   60 2.22222 3.07991 0.0107511
Q2FYR7   55 2.03704 3.07991 0.0107511
Q2G1W4   47 1.74074 0.903563 0.161558
Q2G2C8   42 1.55556 0.903563 0.161558
Q2G163   54 2 3.07991 0.0107511
Q2FWL9   20 0.740741 -1.27278 0.943444
Q2FZH3   43 1.59259 0.903563 0.161558
Q2FZR5   64 2.37037 3.07991 0.0107511
Q2G1W6   42 1.55556 0.903563 0.161558
Q2FWA5   22 0.814815 -1.27278 0.943444
Q2FX17   38 1.40741 0.903563 0.161558
Q2FXY1   48 1.77778 0.903563 0.161558
Q2G2W1   32 1.18519 0.903563 0.161558
Q2FV06   23 0.851852 -1.27278 0.943444
Q2FYW6   66 2.44444 3.07991 0.0107511
Q2G281   54 2 3.07991 0.0107511
Q2G227   71 2.62963 3.07991 0.0107511
Q2FWZ5   62 2.2963 3.07991 0.0107511
Q2FZX0   48 1.77778 0.903563 0.161558
Q2FV51   24 0.888889 -1.27278 0.943444
Q2G082   25 0.925926 -1.27278 0.943444
Q2FWX4   23 0.851852 -1.27278 0.943444
Q2FZT1   50 1.85185 0.903563 0.161558
Q2FYF3   41 1.51852 0.903563 0.161558
Q2FXW9   38 1.40741 0.903563 0.161558
O34090   49 1.81481 0.903563 0.161558
Q2FVE1   25 0.925926 -1.27278 0.943444
Q2FZL5   46 1.7037 0.903563 0.161558
Q2G258   54 2 3.07991 0.0107511
Q2FZW5   42 1.55556 0.903563 0.161558
Q2FW63   28 1.03704 0.903563 0.161558
Q2FXB4   55 2.03704 3.07991 0.0107511
Q2G1T5   29 1.07407 0.903563 0.161558
Q2G1J5   60 2.22222 3.07991 0.0107511
Q2G0V0   36 1.33333 0.903563 0.161558
Q2G0M7   62 2.2963 3.07991 0.0107511
Q2G1I5   53 1.96296 0.903563 0.161558
Q2G146   73 2.7037 3.07991 0.0107511
Q2G1P6   50 1.85185 0.903563 0.161558
Q2G1W8   41 1.49091 0.903563 0.161558
Q2G035   57 2.07273 3.07991 0.0107511
Q2G1I3   36 1.30909 0.903563 0.161558
Q2FWM2   61 2.21818 3.07991 0.0107511
Q2FYJ3   74 2.69091 3.07991 0.0107511
Q2G0L8   64 2.32727 3.07991 0.0107511
Q2G164   72 2.61818 3.07991 0.0107511
Q2FVT7   55 2 3.07991 0.0107511
Q2G1R3   59 2.14545 3.07991 0.0107511
Q2G1T6   61 2.21818 3.07991 0.0107511
Q2FZN7   66 2.4 3.07991 0.0107511
Q2FY83   38 1.38182 0.903563 0.161558
Q2FZX9   66 2.4 3.07991 0.0107511
Q2FYL5   66 2.4 3.07991 0.0107511
Q2G218   72 2.61818 3.07991 0.0107511
Q2G0M5   66 2.4 3.07991 0.0107511
Q2FW78   23 0.836364 -1.27278 0.943444
P52078   68 2.47273 3.07991 0.0107511
Q7X2S2   64 2.32727 3.07991 0.0107511
Q2FZG4   53 1.92727 0.903563 0.161558
Q2G0M4   58 2.10909 3.07991 0.0107511
Q2FVA2   52 1.89091 0.903563 0.161558
Q2G115   72 2.61818 3.07991 0.0107511
Q2G0M8   59 2.14545 3.07991 0.0107511
Q2G1U4   54 1.96364 0.903563 0.161558
Q2G1D0   52 1.89091 0.903563 0.161558
Q2G2S0   31 1.12727 0.903563 0.161558
Q2G2N5   29 1.05455 0.903563 0.161558
Q2G222   45 1.63636 0.903563 0.161558
Q2G1C8   48 1.74545 0.903563 0.161558
Q2FV40   52 1.89091 0.903563 0.161558
Q2FXT1   55 2 3.07991 0.0107511
Q2FZZ2   54 1.96364 0.903563 0.161558
Q2FY01   81 2.94545 3.07991 0.0107511
Q2FVJ8   71 2.58182 3.07991 0.0107511
Q2FXK2   65 2.36364 3.07991 0.0107511
Q2FUS7   57 2.07273 3.07991 0.0107511
Q2FVP1   25 0.909091 -1.27278 0.943444
Q2FYN7   32 1.16364 0.903563 0.161558
P69848   79 2.87273 3.07991 0.0107511
Q2FWN8   62 2.25455 3.07991 0.0107511
Q2FV62   49 1.78182 0.903563 0.161558
Q2FWW7   64 2.32727 3.07991 0.0107511
Q2G1Y5   79 2.87273 3.07991 0.0107511
Q2FXA3   78 2.83636 3.07991 0.0107511
Q2FYV3   73 2.65455 3.07991 0.0107511
Q2G1H4   73 2.65455 3.07991 0.0107511
Q2G038   88 3.2 5.25625 0.000662855
Q2G161   25 0.909091 -1.27278 0.943444
Q2FYV1   69 2.50909 3.07991 0.0107511
Q2FZ09   62 2.25455 3.07991 0.0107511
Q2FW90   47 1.70909 0.903563 0.161558
Q2G290   52 1.89091 0.903563 0.161558
P60611   53 1.92727 0.903563 0.161558
Q2FV58   77 2.8 3.07991 0.0107511
Q2G0C6   49 1.78182 0.903563 0.161558
Q2G050   48 1.74545 0.903563 0.161558
Q2G0V2   59 2.14545 3.07991 0.0107511
Q2FVQ4   26 0.945455 -1.27278 0.943444
Q2G094   43 1.53571 0.903563 0.161558
Q2FY59   56 2 3.07991 0.0107511
Q2FVX7   63 2.25 3.07991 0.0107511
Q2FVP4   34 1.21429 0.903563 0.161558
Q2G185   32 1.14286 0.903563 0.161558
Q2FXP8   24 0.857143 -1.27278 0.943444
Q2G275   63 2.25 3.07991 0.0107511
Q2G1D9   38 1.35714 0.903563 0.161558
Q2FXI3   62 2.21429 3.07991 0.0107511
Q2FYM2   38 1.35714 0.903563 0.161558
P14738   25 0.892857 -1.27278 0.943444
Q2G2Q2   61 2.17857 3.07991 0.0107511
Q2G0M9   53 1.89286 0.903563 0.161558
Q2FY67   69 2.46429 3.07991 0.0107511
Q2FWX8   41 1.46429 0.903563 0.161558
Q2FUT9   68 2.42857 3.07991 0.0107511
Q2FZS0   64 2.28571 3.07991 0.0107511
Q2G2A8   42 1.5 0.903563 0.161558
Q2FUY2   25 0.892857 -1.27278 0.943444
Q2FZL8   61 2.17857 3.07991 0.0107511
Q2FW93   29 1.03571 0.903563 0.161558
Q2G1L7   49 1.75 0.903563 0.161558
Q2FW41   52 1.85714 0.903563 0.161558
Q2FZY6   53 1.89286 0.903563 0.161558
Q2G042   23 0.821429 -1.27278 0.943444
Q2FWK2   49 1.75 0.903563 0.161558
Q2FYF4   64 2.28571 3.07991 0.0107511
Q2FZP2   39 1.39286 0.903563 0.161558
Q2G1G7   61 2.17857 3.07991 0.0107511
Q2G1H5   58 2.07143 3.07991 0.0107511
Q2G2S7   47 1.67857 0.903563 0.161558
Q2FY53   50 1.78571 0.903563 0.161558
Q2G1N2   69 2.46429 3.07991 0.0107511
Q2G2V2   57 2.03571 3.07991 0.0107511
Q2G1H6   74 2.64286 3.07991 0.0107511
Q2FZA9   59 2.10714 3.07991 0.0107511
Q2FXI5   51 1.82143 0.903563 0.161558
Q2G206   28 1 0.903563 0.161558
Q2FWN6   65 2.32143 3.07991 0.0107511
Q2FUQ2   62 2.21429 3.07991 0.0107511
Q2G1K3   42 1.5 0.903563 0.161558
Q2FZ76   34 1.21429 0.903563 0.161558
Q2FY54   45 1.60714 0.903563 0.161558
Q2G289   67 2.39286 3.07991 0.0107511
Q2FY14   55 1.96429 0.903563 0.161558
Q2FV77   48 1.71429 0.903563 0.161558
Q2G064   55 1.96429 0.903563 0.161558
Q2G033   69 2.46429 3.07991 0.0107511
Q2G198   53 1.89286 0.903563 0.161558
Q2G0K4   28 1 0.903563 0.161558
Q2G0V3   74 2.64286 3.07991 0.0107511
Q2FWE2   45 1.57895 0.903563 0.161558
Q2G089   65 2.2807 3.07991 0.0107511
Q2FZL3   47 1.64912 0.903563 0.161558
Q2G087   70 2.45614 3.07991 0.0107511
Q2G0A7   23 0.807018 -1.27278 0.943444
Q2FVF9   52 1.82456 0.903563 0.161558
Q2G071   73 2.5614 3.07991 0.0107511
Q2FUZ2   43 1.50877 0.903563 0.161558
Q2FY27   79 2.77193 3.07991 0.0107511
Q2FXX4   37 1.29825 0.903563 0.161558
Q2G1E6   63 2.21053 3.07991 0.0107511
Q2G1G5   36 1.26316 0.903563 0.161558
Q2G2Q3   46 1.61404 0.903563 0.161558
Q2FZF0   36 1.26316 0.903563 0.161558
Q2G2D2   56 1.96491 0.903563 0.161558
Q2FXT4   57 2 3.07991 0.0107511
Q2FZI8   58 2.03509 3.07991 0.0107511
Q2FUS8   43 1.50877 0.903563 0.161558
Q2FVR9   69 2.42105 3.07991 0.0107511
Q2FXP2   52 1.82456 0.903563 0.161558
Q2FX94   35 1.22807 0.903563 0.161558
Q2G2A5   60 2.10526 3.07991 0.0107511
Q2FZP7   59 2.07018 3.07991 0.0107511
Q2G1R7   66 2.31579 3.07991 0.0107511
Q2G015   30 1.05263 0.903563 0.161558
Q2FZF4   49 1.7193 0.903563 0.161558
Q2G1E5   55 1.92982 0.903563 0.161558
Q2FWH9   31 1.08772 0.903563 0.161558
Q2G069   55 1.92982 0.903563 0.161558
Q2FZK3   48 1.68421 0.903563 0.161558
Q2FZU5   65 2.2807 3.07991 0.0107511
Q2FYT4   56 1.96491 0.903563 0.161558
Q2FWK4   51 1.78947 0.903563 0.161558
Q2FY40   56 1.96491 0.903563 0.161558
Q2FWY4   21 0.736842 -1.27278 0.943444
Q2G156   31 1.08772 0.903563 0.161558
Q2G045   39 1.36842 0.903563 0.161558
Q2FZS6   65 2.2807 3.07991 0.0107511
Q2FYC7   42 1.47368 0.903563 0.161558
Q2FW73   72 2.52632 3.07991 0.0107511
Q2G1H3   64 2.24561 3.07991 0.0107511
Q2FXJ6   56 1.96491 0.903563 0.161558
Q2FUS2   24 0.827586 -1.27278 0.943444
Q2G120   71 2.44828 3.07991 0.0107511
Q2G2T9   59 2.03448 3.07991 0.0107511
Q2G1N9   29 1 0.903563 0.161558
Q2FXL9   57 1.96552 0.903563 0.161558
Q2G0W4   79 2.72414 3.07991 0.0107511
Q2G0R6   51 1.75862 0.903563 0.161558
Q2G1C4   58 2 3.07991 0.0107511
Q2FWY9   60 2.06897 3.07991 0.0107511
Q2G1K4   57 1.96552 0.903563 0.161558
Q2FYK3   46 1.58621 0.903563 0.161558
Q2G1N4   70 2.41379 3.07991 0.0107511
Q2G065   75 2.58621 3.07991 0.0107511
Q2FX88   43 1.48276 0.903563 0.161558
Q2FVW9   67 2.31034 3.07991 0.0107511
Q2G1E0   28 0.965517 -1.27278 0.943444
Q2G2P2   65 2.24138 3.07991 0.0107511
Q2G0V5   26 0.896552 -1.27278 0.943444
Q2FWA2   70 2.41379 3.07991 0.0107511
Q2FZU1   68 2.34483 3.07991 0.0107511
Q2FX77   42 1.44828 0.903563 0.161558
Q2FW75   54 1.86207 0.903563 0.161558
Q2FUT5   73 2.51724 3.07991 0.0107511
Q2G234   46 1.58621 0.903563 0.161558
Q2FZU6   71 2.44828 3.07991 0.0107511
Q2G1Y2   31 1.06897 0.903563 0.161558
Q2FXN7   32 1.10345 0.903563 0.161558
Q2G2J3   21 0.724138 -1.27278 0.943444
Q2G0G1   60 2.06897 3.07991 0.0107511
Q2FW62   73 2.51724 3.07991 0.0107511
Q2FUP7   53 1.82759 0.903563 0.161558
Q2G1J3   53 1.82759 0.903563 0.161558
Q2FZ15   74 2.55172 3.07991 0.0107511
Q2G1D3   45 1.55172 0.903563 0.161558
Q2G0K2   62 2.13793 3.07991 0.0107511
Q2FWC1   80 2.75862 3.07991 0.0107511
Q2FXM5   76 2.62069 3.07991 0.0107511
Q2FY46   50 1.72414 0.903563 0.161558
Q2G1K0   63 2.17241 3.07991 0.0107511
Q2FXT6   75 2.58621 3.07991 0.0107511
Q2FZM4   59 2.03448 3.07991 0.0107511
Q2FXG1   56 1.93103 0.903563 0.161558
Q2FXL1   59 2.03448 3.07991 0.0107511
Q2FWX5   55 1.89655 0.903563 0.161558
# cudaSaTabsearch LTYPE = T LORDER = F LSOLN = F
# QUERY ID = PF09887 
# DBFILE = ./tableaux.ascii.DB                                                             
Q2G1I1   44 1.49153 0.903563  0.161558
Q2G1K2   61 2.0678 3.07991  0.0107511
Q2FUU5   65 2.20339 3.07991  0.0107511
Q2FXB6   56 1.89831 0.903563  0.161558
Q2FZU2   35 1.18644 0.903563  0.161558
Q2FZK0   28 0.949153 -1.27278  0.943444
Q2FY33   48 1.62712 0.903563  0.161558
Q2G098   61 2.0678 3.07991  0.0107511
Q2FZ46   54 1.83051 0.903563  0.161558
Q2FZQ5   34 1.15254 0.903563  0.161558
Q2FXU8   43 1.45763 0.903563  0.161558
Q9EZ08   75 2.54237 3.07991  0.0107511
Q2G1B9   51 1.72881 0.903563  0.161558
Q2FZ73   57 1.9322 0.903563  0.161558
Q2FY35   64 2.16949 3.07991  0.0107511
Q2FZ16   62 2.10169 3.07991  0.0107511
Q2FYR2   63 2.13559 3.07991  0.0107511
Q2FWY3   25 0.847458 -1.27278  0.943444
Q2G2F5   66 2.23729 3.07991  0.0107511
Q2G032   61 2.0678 3.07991  0.0107511
Q2FZ10   76 2.57627 3.07991  0.0107511
Q2G255   71 2.40678 3.07991  0.0107511
Q2G0X6   67 2.27119 3.07991  0.0107511
Q2FYH0   74 2.50847 3.07991  0.0107511
Q2FXJ9   48 1.62712 0.903563  0.161558
Q2FZT4   47 1.59322 0.903563  0.161558
Q2FVE6   48 1.62712 0.903563  0.161558
Q2FYD3   20 0.677966 -1.27278  0.943444
Q2FXT5   51 1.72881 0.903563  0.161558
Q2FY60   55 1.86441 0.903563  0.161558
Q2G2D7   50 1.69492 0.903563  0.161558
Q2FX16   76 2.57627 3.07991  0.0107511
Q2FZ34   63 2.13559 3.07991  0.0107511
Q2G1S4   56 1.89831 0.903563  0.161558
Q2G147   53 1.79661 0.903563  0.161558
Q2G1J7   61 2.0678 3.07991  0.0107511
Q2G2A7   65 2.20339 3.07991  0.0107511
Q2G2M6   63 2.13559 3.07991  0.0107511
Q2FV30   77 2.61017 3.07991  0.0107511
Q2FVL5   58 1.9661 0.903563  0.161558
Q2FXY0   65 2.20339 3.07991  0.0107511
Q2FZL1   56 1.89831 0.903563  0.161558
Q2FW45   52 1.76271 0.903563  0.161558
Q2FZU0   59 1.96667 0.903563  0.161558
Q2FWZ0   50 1.66667 0.903563  0.161558
Q2G2H5   46 1.53333 0.903563  0.161558
Q2FYG9   46 1.53333 0.903563  0.161558
Q2G2X6   51 1.7 0.903563  0.161558
Q2G155   59 1.96667 0.903563  0.161558
Q2FXY9   103 3.43333 5.25625  0.000662855
Q2FZ37   63 2.1 3.07991  0.0107511
Q2FVI7   71 2.36667 3.07991  0.0107511
Q2FYS1   58 1.93333 0.903563  0.161558
Q2FXL5   84 2.8 3.07991  0.0107511
Q2G1J4   47 1.56667 0.903563  0.161558
Q2FWZ3   61 2.03333 3.07991  0.0107511
Q2G2P7   39 1.3 0.903563  0.161558
Q2FVH3   61 2.03333 3.07991  0.0107511
Q2FZ31   55 1.83333 0.903563  0.161558
Q2G283   62 2.06667 3.07991  0.0107511
Q2FZ66   74 2.46667 3.07991  0.0107511
Q2FWY7   22 0.733333 -1.27278  0.943444
Q2G1F9   46 1.53333 0.903563  0.161558
Q2FZJ4   79 2.63333 3.07991  0.0107511
Q2FZQ1   37 1.23333 0.903563  0.161558
Q2FY80   26 0.866667 -1.27278  0.943444
Q2G2D4   39 1.3 0.903563  0.161558
Q2FYP1   65 2.16667 3.07991  0.0107511
Q2FYF9   28 0.933333 -1.27278  0.943444
Q2G0B3   48 1.6 0.903563  0.161558
Q2FUT8   72 2.4 3.07991  0.0107511
Q2FYR1   59 1.96667 0.903563  0.161558
Q2FYL3   59 1.96667 0.903563  0.161558
Q2FVG4   32 1.06667 0.903563  0.161558
Q2FVP8   38 1.26667 0.903563  0.161558
Q2FZ28   47 1.54098 0.903563  0.161558
Q2G1F0   59 1.93443 0.903563  0.161558
P95689   69 2.2623 3.07991  0.0107511
Q2FYH6   49 1.60656 0.903563  0.161558
Q2FXD1   42 1.37705 0.903563  0.161558
Q2G0X5   43 1.40984 0.903563  0.161558
Q2FXN8   24 0.786885 -1.27278  0.943444
Q2G0N0   59 1.93443 0.903563  0.161558
Q2G268   59 1.93443 0.903563  0.161558
Q2FV61   61 2 3.07991  0.0107511
Q2FXL7   49 1.60656 0.903563  0.161558
Q2FUR5   46 1.5082 0.903563  0.161558
Q2FXV6   50 1.63934 0.903563  0.161558
Q2G2C5   75 2.45902 3.07991  0.0107511
Q2FVJ6   63 2.06557 3.07991  0.0107511
Q2G1Y4   69 2.2623 3.07991  0.0107511
Q2FVI0   24 0.786885 -1.27278  0.943444
Q2FXJ8   29 0.95082 -1.27278  0.943444
Q2FZU7   76 2.4918 3.07991  0.0107511
Q2G2X4   54 1.77049 0.903563  0.161558
Q2FZA8   42 1.37705 0.903563  0.161558
Q2FW96   64 2.09836 3.07991  0.0107511
Q2FYV4   60 1.96721 0.903563  0.161558
O07325   80 2.62295 3.07991  0.0107511
Q2G1C1   63 2.06557 3.07991  0.0107511
Q2FZR9   49 1.60656 0.903563  0.161558
Q2FVW3   54 1.77049 0.903563  0.161558
Q2G124   57 1.86885 0.903563  0.161558
P0C0V7   80 2.62295 3.07991  0.0107511
Q2FX52   44 1.41935 0.903563  0.161558
Q2G2C7   61 1.96774 0.903563  0.161558
Q2G2D5   73 2.35484 3.07991  0.0107511
Q2FXQ7   59 1.90323 0.903563  0.161558
Q2FZW0   47 1.51613 0.903563  0.161558
Q2FVG3   73 2.35484 3.07991  0.0107511
Q2FXR4   71 2.29032 3.07991  0.0107511
Q2FZ67   81 2.6129 3.07991  0.0107511
Q2G243   46 1.48387 0.903563  0.161558
Q2FV76   58 1.87097 0.903563  0.161558
Q2FVZ4   65 2.09677 3.07991  0.0107511
Q2FWC5   72 2.32258 3.07991  0.0107511
Q2FZY3   59 1.90323 0.903563  0.161558
Q2FWH5   65 2.09677 3.07991  0.0107511
Q2G241   53 1.70968 0.903563  0.161558
Q2FV35   40 1.29032 0.903563  0.161558
Q2G0T5   40 1.29032 0.903563  0.161558
Q2G1A9   74 2.3871 3.07991  0.0107511
Q2FYU7   49 1.58065 0.903563  0.161558
Q2G2E0   27 0.870968 -1.27278  0.943444
Q2FVT6   66 2.12903 3.07991  0.0107511
Q2G0D7   35 1.12903 0.903563  0.161558
Q2G1M6   62 2 3.07991  0.0107511
Q2G0A6   45 1.45161 0.903563  0.161558
Q2FUY6   67 2.16129 3.07991  0.0107511
Q2FYJ2   62 2 3.07991  0.0107511
Q2G2E5   49 1.55556 0.903563  0.161558
Q2G2P5   57 1.80952 0.903563  0.161558
Q2G1R6   62 1.96825 0.903563  0.161558
Q2FYF0   60 1.90476 0.903563  0.161558
Q2FVH8   31 0.984127 -1.27278  0.943444
Q2FUU3   64 2.03175 3.07991  0.0107511
Q2FVG8   60 1.90476 0.903563  0.161558
Q9ZAH5   63 2 3.07991  0.0107511
Q2G2U0   70 2.22222 3.07991  0.0107511
Q2FYR4   64 2.03175 3.07991  0.0107511
Q2G256   52 1.65079 0.903563  0.161558
Q2FVY0   51 1.61905 0.903563  0.161558
Q2G0Q2   72 2.28571 3.07991  0.0107511
Q2G0R2   54 1.71429 0.903563  0.161558
Q2G0Q3   45 1.42857 0.903563  0.161558
Q2FWZ9   72 2.28571 3.07991  0.0107511
Q53705   37 1.1746 0.903563  0.161558
Q2G2U3   52 1.65079 0.903563  0.161558
Q2FYY6   53 1.68254 0.903563  0.161558
Q2FWL3   55 1.74603 0.903563  0.161558
Q2FY50   55 1.74603 0.903563  0.161558
Q2FXN4   52 1.65079 0.903563  0.161558
Q2G179   49 1.55556 0.903563  0.161558
Q2G1L6   42 1.33333 0.903563  0.161558
Q2FXU4   51 1.61905 0.903563  0.161558
Q2G1E9   55 1.74603 0.903563  0.161558
Q2G232   59 1.87302 0.903563  0.161558
Q2FXH9   40 1.26984 0.903563  0.161558
Q2G0X3   26 0.825397 -1.27278  0.943444
Q2FXD0   59 1.87302 0.903563  0.161558
Q2G0G3   42 1.33333 0.903563  0.161558
Q2FWW3   82 2.60317 3.07991  0.0107511
Q2FYG0   71 2.21875 3.07991  0.0107511
Q2FZS9   33 1.03125 0.903563  0.161558
Q2FYS2   58 1.8125 0.903563  0.161558
Q2G2U4   32 1 0.903563  0.161558
Q2FWJ9   74 2.3125 3.07991  0.0107511
Q2FWF0   64 2 3.07991  0.0107511
Q2FXR9   79 2.46875 3.07991  0.0107511
Q2FZV7   49 1.53125 0.903563  0.161558
Q2G1W0   64 2 3.07991  0.0107511
Q2G2I0   50 1.5625 0.903563  0.161558
Q2G153   68 2.125 3.07991  0.0107511
Q2FWD7   63 1.96875 0.903563  0.161558
Q2FY15   59 1.84375 0.903563  0.161558
Q2FV54   40 1.25 0.903563  0.161558
Q2FZ74   63 1.96875 0.903563  0.161558
Q2FYV5   68 2.125 3.07991  0.0107511
Q2G2I1   30 0.9375 -1.27278  0.943444
Q2FXZ6   62 1.9375 0.903563  0.161558
Q2G0U0   38 1.1875 0.903563  0.161558
Q2G0Y6   51 1.59375 0.903563  0.161558
Q2FXJ0   75 2.34375 3.07991  0.0107511
Q2FY43   77 2.36923 3.07991  0.0107511
Q2FWM1   38 1.16923 0.903563  0.161558
Q2FVJ1   52 1.6 0.903563  0.161558
Q2G0K3   68 2.09231 3.07991  0.0107511
Q2FY66   77 2.36923 3.07991  0.0107511
Q2FW99   39 1.2 0.903563  0.161558
Q2FV10   67 2.06154 3.07991  0.0107511
Q2FXJ5   53 1.63077 0.903563  0.161558
Q2FX69   18 0.553846 -1.27278  0.943444
Q2G0B2   42 1.29231 0.903563  0.161558
Q2FX14   64 1.96923 0.903563  0.161558
Q2FYD8   43 1.32308 0.903563  0.161558
Q2FWE5   74 2.27692 3.07991  0.0107511
Q2G2A3   51 1.56923 0.903563  0.161558
Q2FZH8   64 1.96923 0.903563  0.161558
Q2FX51   56 1.72308 0.903563  0.161558
Q2FWE8   62 1.90769 0.903563  0.161558
Q2G088   45 1.38462 0.903563  0.161558
Q2G028   81 2.45455 3.07991  0.0107511
Q2G1S3   76 2.30303 3.07991  0.0107511
Q2FYN4   63 1.90909 0.903563  0.161558
Q2FX86   58 1.75758 0.903563  0.161558
Q2G2S8   55 1.66667 0.903563  0.161558
Q2FUW8   70 2.12121 3.07991  0.0107511
Q2FWD4   50 1.51515 0.903563  0.161558
Q2FVH6   51 1.54545 0.903563  0.161558
Q2G029   58 1.75758 0.903563  0.161558
Q2G1R5   46 1.39394 0.903563  0.161558
Q2FX65   23 0.69697 -1.27278  0.943444
Q2FZV6   55 1.66667 0.903563  0.161558
Q2G1P1   81 2.45455 3.07991  0.0107511
Q2FVU4   43 1.30303 0.903563  0.161558
Q2FVT5   77 2.33333 3.07991  0.0107511
Q2G2H4   36 1.09091 0.903563  0.161558
Q2FZ58   67 2.0303 3.07991  0.0107511
Q2FVJ2   58 1.75758 0.903563  0.161558
Q2FXW5   83 2.51515 3.07991  0.0107511
Q2FWK1   56 1.69697 0.903563  0.161558
Q2G031   55 1.66667 0.903563  0.161558
Q2G0U1   58 1.75758 0.903563  0.161558
Q2FW46   53 1.60606 0.903563  0.161558
Q2FZY5   72 2.18182 3.07991  0.0107511
Q2FZI5   70 2.08955 3.07991  0.0107511
Q2FYR9   64 1.91045 0.903563  0.161558
Q2FZ92   75 2.23881 3.07991  0.0107511
Q2G1D5   85 2.53731 3.07991  0.0107511
Q2FXM2   45 1.34328 0.903563  0.161558
Q2FVM2   67 2 3.07991  0.0107511
Q2FZN2   50 1.49254 0.903563  0.161558
Q2G1U8   56 1.67164 0.903563  0.161558
Q2FVS7   51 1.52239 0.903563  0.161558
Q2FWB5   51 1.52239 0.903563  0.161558
Q2FXX1   77 2.29851 3.07991  0.0107511
Q2G2J9   62 1.85075 0.903563  0.161558
Q2G0Y7   68 2.02985 3.07991  0.0107511
Q2FW81   65 1.9403 0.903563  0.161558
Q2FWK3   71 2.1194 3.07991  0.0107511
Q2FY34   60 1.79104 0.903563  0.161558
Q2FXF8   50 1.49254 0.903563  0.161558
Q2FXI9   55 1.64179 0.903563  0.161558
Q05615   38 1.11765 0.903563  0.161558
Q2FUW4   72 2.11765 3.07991  0.0107511
Q2FVF4   78 2.29412 3.07991  0.0107511
Q2FWI3   48 1.41176 0.903563  0.161558
Q2FWG8   51 1.5 0.903563  0.161558
Q2G0R0   47 1.38235 0.903563  0.161558
Q2G0I4   56 1.64706 0.903563  0.161558
Q2FV67   84 2.47059 3.07991  0.0107511
Q2G091   50 1.47059 0.903563  0.161558
Q2G1U1   38 1.11765 0.903563  0.161558
Q2FUX7   71 2.08824 3.07991  0.0107511
Q2FY51   51 1.5 0.903563  0.161558
Q2FYP2   54 1.58824 0.903563  0.161558
Q2G0F8   61 1.79412 0.903563  0.161558
Q2FXH5   59 1.73529 0.903563  0.161558
Q2G193   57 1.67647 0.903563  0.161558
Q2FWD6   69 2.02941 3.07991  0.0107511
Q2FZ98   78 2.26087 3.07991  0.0107511
Q2FYQ2   35 1.01449 0.903563  0.161558
Q2FWL5   48 1.3913 0.903563  0.161558
Q2FV16   61 1.76812 0.903563  0.161558
Q2FWX9   67 1.94203 0.903563  0.161558
Q2G1J0   68 1.97101 0.903563  0.161558
Q2G235   58 1.68116 0.903563  0.161558
Q2FXK1   60 1.73913 0.903563  0.161558
Q2FWF4   44 1.27536 0.903563  0.161558
Q2FZC8   58 1.68116 0.903563  0.161558
Q2FZQ4   62 1.7971 0.903563  0.161558
O52582   55 1.5942 0.903563  0.161558
Q2FZI6   64 1.85507 0.903563  0.161558
Q2FUW7   56 1.62319 0.903563  0.161558
Q2G2M9   47 1.36232 0.903563  0.161558
Q2FZD0   43 1.24638 0.903563  0.161558
Q2FWK7   64 1.85507 0.903563  0.161558
Q2FWU4   28 0.811594 -1.27278  0.943444
Q2FUX4   49 1.42029 0.903563  0.161558
Q2G2V3   77 2.23188 3.07991  0.0107511
O05204   63 1.82609 0.903563  0.161558
Q2FYC2   65 1.85714 0.903563  0.161558
Q2FZP6   70 2 3.07991  0.0107511
Q2G0L2   54 1.54286 0.903563  0.161558
Q2FZV1   24 0.685714 -1.27278  0.943444
Q2FVQ5   62 1.77143 0.903563  0.161558
Q2FZW6   78 2.22857 3.07991  0.0107511
Q2FZI3   44 1.25714 0.903563  0.161558
Q2G219   41 1.17143 0.903563  0.161558
Q2FZR2   51 1.45714 0.903563  0.161558
Q2FXZ2   60 1.71429 0.903563  0.161558
Q2FYC6   66 1.88571 0.903563  0.161558
Q2FYZ5   89 2.50704 3.07991  0.0107511
Q2FWN4   57 1.60563 0.903563  0.161558
Q2G221   33 0.929577 -1.27278  0.943444
Q2FZX5   58 1.6338 0.903563  0.161558
Q2FUW3   55 1.5493 0.903563  0.161558
Q2G2H3   52 1.46479 0.903563  0.161558
Q2FY08   50 1.40845 0.903563  0.161558
Q2FXU5   51 1.43662 0.903563  0.161558
Q2G1F8   53 1.49296 0.903563  0.161558
Q2FYW4   64 1.80282 0.903563  0.161558
Q2G142   44 1.23944 0.903563  0.161558
Q2G1U3   38 1.07042 0.903563  0.161558
Q2FZ18   61 1.71831 0.903563  0.161558
Q2FV24   64 1.80282 0.903563  0.161558
Q2G1C2   54 1.52113 0.903563  0.161558
Q2FYZ4   52 1.46479 0.903563  0.161558
Q2FWT4   65 1.83099 0.903563  0.161558
Q2FUX1   52 1.46479 0.903563  0.161558
Q2FZG9   58 1.61111 0.903563  0.161558
Q2FVC1   75 2.08333 3.07991  0.0107511
Q2FYT3   60 1.66667 0.903563  0.161558
Q2FY82   68 1.88889 0.903563  0.161558
Q2FV02   68 1.88889 0.903563  0.161558
Q2FXJ2   48 1.33333 0.903563  0.161558
Q2FZ02   56 1.55556 0.903563  0.161558
Q2G0L3   57 1.58333 0.903563  0.161558
Q2FZH5   67 1.86111 0.903563  0.161558
Q2FWH4   63 1.75 0.903563  0.161558
Q2FW49   67 1.86111 0.903563  0.161558
Q93T05   54 1.5 0.903563  0.161558
Q2FX73   54 1.5 0.903563  0.161558
Q2G239   53 1.45205 0.903563  0.161558
Q2G121   66 1.80822 0.903563  0.161558
Q2FY11   51 1.39726 0.903563  0.161558
Q2FV11   57 1.56164 0.903563  0.161558
Q2FZ05   61 1.67123 0.903563  0.161558
Q2G253   59 1.61644 0.903563  0.161558
Q2FW98   54 1.47945 0.903563  0.161558
Q2G205   78 2.13699 3.07991  0.0107511
Q2FVE7   54 1.47945 0.903563  0.161558
Q2FYD0   41 1.12329 0.903563  0.161558
Q2FZ19   72 1.9726 0.903563  0.161558
Q2G1C7   67 1.83562 0.903563  0.161558
Q2FV60   55 1.50685 0.903563  0.161558
Q2FY64   69 1.89041 0.903563  0.161558
Q2FZI9   58 1.58904 0.903563  0.161558
Q2FV57   60 1.62162 0.903563  0.161558
Q2FXA5   53 1.43243 0.903563  0.161558
Q2G2U8   24 0.648649 -1.27278  0.943444
Q2FZP0   48 1.2973 0.903563  0.161558
Q2FZL7   66 1.78378 0.903563  0.161558
Q2FZR3   54 1.45946 0.903563  0.161558
Q2FWA0   60 1.62162 0.903563  0.161558
Q2G090   60 1.62162 0.903563  0.161558
Q2G1H0   69 1.84 0.903563  0.161558
Q2FZP4   66 1.76 0.903563  0.161558
Q2FUX0   41 1.09333 0.903563  0.161558
Q2FV86   63 1.68 0.903563  0.161558
Q2FV14   77 2.05333 3.07991  0.0107511
Q2FUT2   50 1.33333 0.903563  0.161558
Q2FZ64   47 1.25333 0.903563  0.161558
Q2FUW1   28 0.736842 -1.27278  0.943444
Q2FWI0   51 1.34211 0.903563  0.161558
Q2G2K5   68 1.78947 0.903563  0.161558
Q2FWK6   80 2.10526 3.07991  0.0107511
Q2G0T9   59 1.55263 0.903563  0.161558
Q2G078   62 1.63158 0.903563  0.161558
Q2G1P3   55 1.44737 0.903563  0.161558
Q2G274   60 1.55844 0.903563  0.161558
Q2FZD4   61 1.58442 0.903563  0.161558
Q2FYS5   56 1.45455 0.903563  0.161558
Q2G1K5   55 1.42857 0.903563  0.161558
Q2G1L5   56 1.45455 0.903563  0.161558
Q2G1M9   68 1.76623 0.903563  0.161558
Q2FX67   52 1.35065 0.903563  0.161558
Q2FZ32   55 1.42857 0.903563  0.161558
Q2FWH7   37 0.961039 -1.27278  0.943444
Q2FXT8   51 1.30769 0.903563  0.161558
Q2FUQ3   60 1.53846 0.903563  0.161558
Q2G1Y6   52 1.33333 0.903563  0.161558
Q2FX68   39 1 0.903563  0.161558
Q2FWD1   71 1.82051 0.903563  0.161558
Q2FUZ8   66 1.69231 0.903563  0.161558
Q2G1F5   61 1.5641 0.903563  0.161558
Q2G2T6   51 1.30769 0.903563  0.161558
Q2FYD2   46 1.17949 0.903563  0.161558
Q2FYA1   60 1.53846 0.903563  0.161558
Q2FY21   52 1.33333 0.903563  0.161558
Q2FZD3   42 1.07692 0.903563  0.161558
Q2G1Z4   47 1.20513 0.903563  0.161558
Q2G0S3   46 1.16456 0.903563  0.161558
Q2FVQ3   56 1.41772 0.903563  0.161558
Q2G2J4   52 1.31646 0.903563  0.161558
Q2G2B8   49 1.24051 0.903563  0.161558
Q2G0L5   23 0.582278 -1.27278  0.943444
Q2FW72   62 1.56962 0.903563  0.161558
Q2FYT8   67 1.6962 0.903563  0.161558
Q2FXM9   58 1.46835 0.903563  0.161558
Q2G1Y0   58 1.46835 0.903563  0.161558
Q2G2D0   56 1.41772 0.903563  0.161558
Q2G2M2   50 1.26582 0.903563  0.161558
Q2G1B7   52 1.31646 0.903563  0.161558
Q2G1B8   54 1.36709 0.903563  0.161558
Q2G0M6   72 1.82278 0.903563  0.161558
Q2G1D8   71 1.775 0.903563  0.161558
Q2FV70   56 1.4 0.903563  0.161558
Q2FV72   62 1.55 0.903563  0.161558
Q2FVB2   59 1.475 0.903563  0.161558
Q2G122   67 1.675 0.903563  0.161558
Q2G1W2   54 1.33333 0.903563  0.161558
Q2FWW1   35 0.864198 -1.27278  0.943444
Q2G1F4   62 1.53086 0.903563  0.161558
Q2G093   72 1.77778 0.903563  0.161558
Q2FXY7   62 1.53086 0.903563  0.161558
Q2G1C6   52 1.28395 0.903563  0.161558
Q2FZ20   44 1.08642 0.903563  0.161558
O50581   52 1.26829 0.903563  0.161558
Q2G1N1   57 1.39024 0.903563  0.161558
Q2G188   43 1.03614 0.903563  0.161558
Q2G296   70 1.68675 0.903563  0.161558
Q2G2E9   49 1.18072 0.903563  0.161558
Q2G294   57 1.37349 0.903563  0.161558
Q2FWJ5   54 1.3012 0.903563  0.161558
Q2FW03   53 1.2619 0.903563  0.161558
Q2G0N1   56 1.33333 0.903563  0.161558
Q2FZJ0   79 1.88095 0.903563  0.161558
Q2FYZ9   62 1.47619 0.903563  0.161558
Q2FV74   46 1.09524 0.903563  0.161558
Q2FXP7   62 1.47619 0.903563  0.161558
Q2FXU1   47 1.11905 0.903563  0.161558
Q2G1M8   56 1.33333 0.903563  0.161558
Q2FXY4   60 1.42857 0.903563  0.161558
Q2FZ94   48 1.12941 0.903563  0.161558
Q2FYI0   54 1.25581 0.903563  0.161558
Q2FXT9   47 1.09302 0.903563  0.161558
Q2G0D2   53 1.21839 0.903563  0.161558
Q2FYB7   41 0.942529 -1.27278  0.943444
Q2FVN8   49 1.12644 0.903563  0.161558
Q2FZ49   38 0.873563 -1.27278  0.943444
Q2FUW6   57 1.31034 0.903563  0.161558
Q2G1P7   49 1.12644 0.903563  0.161558
Q2FW70   57 1.29545 0.903563  0.161558
Q2G0W1   53 1.20455 0.903563  0.161558
Q2G024   43 0.977273 -1.27278  0.943444
Q2G1G8   51 1.15909 0.903563  0.161558
Q2G1R9   51 1.15909 0.903563  0.161558
O06446   57 1.29545 0.903563  0.161558
Q2G1C9   50 1.13636 0.903563  0.161558
Q2FXV8   60 1.34831 0.903563  0.161558
Q2G0P5   50 1.1236 0.903563  0.161558
Q2FV64   55 1.22222 0.903563  0.161558
Q2FV87   56 1.23077 0.903563  0.161558
Q2G1K9   59 1.28261 0.903563  0.161558
Q2G266   53 1.15217 0.903563  0.161558
Q59801   54 1.16129 0.903563  0.161558
Q2FXH2   66 1.41935 0.903563  0.161558
Q53727   56 1.19149 0.903563  0.161558
Q2G2Q0   41 0.87234 -1.27278  0.943444
Q2FZD8   39 0.821053 -1.27278  0.943444
Q2FYS4   45 0.947368 -1.27278  0.943444
Q2G1G2   65 1.36842 0.903563  0.161558
Q2FXV9   44 0.916667 -1.27278  0.943444
Q2G0L4   19 0.395833 -1.27278  0.943444
Q2FXR8   55 1.14583 0.903563  0.161558
Q2FYJ0   57 1.1875 0.903563  0.161558
Q2FZS8   48 0.989691 -1.27278  0.943444
Q2FXN9   43 0.868687 -1.27278  0.943444
Q2FYM1   71 1.43434 0.903563  0.161558
Q2FVZ5   43 0.868687 -1.27278  0.943444
Q2FVL8   45 0.9 -1.27278  0.943444
Q2FZ40   54 1.08 0.903563  0.161558
Q2FYH5   64 1.26733 0.903563  0.161558
Q2FXB3   44 0.854369 -1.27278  0.943444
Q2FYS9   54 1.02857 0.903563  0.161558
Q2G1Q4   51 0.971429 -1.27278  0.943444
Q2FVC3   45 0.857143 -1.27278  0.943444
Q2G046   41 0.773585 -1.27278  0.943444
Q2FWU3   28 0.528302 -1.27278  0.943444
Q2FZ72   45 0.849057 -1.27278  0.943444
Q2FZ82   44 0.830189 -1.27278  0.943444
Q9F1K0   43 0.788991 -1.27278  0.943444
Q2FVV9   52 0.920354 -1.27278  0.943444
Q2FZT6   51 0.894737 -1.27278  0.943444
Q2FWU5   29 0.508772 -1.27278  0.943444
Q2FYC8   33 0.573913 -1.27278  0.943444
Q2FZK7   43 0.735043 -1.27278  0.943444
Q2G2C1   42 0.717949 -1.27278  0.943444
Q2FZT5   49 0.816667 -1.27278  0.943444
Q2G0R8   48 0.793388 -1.27278  0.943444
Q2FW95   31 0.512397 -1.27278  0.943444
Q2G0N5   42 0.672 -1.27278  0.943444
P47768   44 0.692913 -1.27278  0.943444
Q2FXH4   32 0.5 -1.27278  0.943444
Q2FVM1   65 1.01562 0.903563  0.161558
```
