## Supplementary Data 3 for "Mining folded proteomes in the era of accurate structure prediction": PF09890.output

```
# cudaSaTabsearch LTYPE = T LORDER = F LSOLN = F
# QUERY ID = PF09890 
# DBFILE = ./tableaux.ascii.DB                                                             
Q2G0V6   0 0 -1.27278 0.943444
Q2G075   0 0 -1.27278 0.943444
Q2G083   0 0 -1.27278 0.943444
Q2FZN3   0 0 -1.27278 0.943444
Q2FY90   0 0 -1.27278 0.943444
Q2FX91   0 0 -1.27278 0.943444
Q2FX54   0 0 -1.27278 0.943444
Q2FYQ4   0 0 -1.27278 0.943444
Q2G284   0 0 -1.27278 0.943444
Q2G0S4   0 0 -1.27278 0.943444
Q2FWM3   0 0 -1.27278 0.943444
Q2FX81   0 0 -1.27278 0.943444
Q2FXC6   0 0 -1.27278 0.943444
Q2FWJ7   0 0 -1.27278 0.943444
Q2FYJ9   0 0 -1.27278 0.943444
Q2G2E6   0 0 -1.27278 0.943444
Q2FWV0   0 0 -1.27278 0.943444
Q2FZC3   0 0 -1.27278 0.943444
Q2FVH9   0 0 -1.27278 0.943444
Q2FXQ5   0 0 -1.27278 0.943444
Q2FZU4   0 0 -1.27278 0.943444
Q2FYF8   0 0 -1.27278 0.943444
Q2FUR4   0 0 -1.27278 0.943444
Q2FYI2   0 0 -1.27278 0.943444
Q2FYY2   0 0 -1.27278 0.943444
Q2FW58   0 0 -1.27278 0.943444
P0C7Z3   0 0 -1.27278 0.943444
Q2G0T2   0 0 -1.27278 0.943444
Q2G1G9   0 0 -1.27278 0.943444
Q2FVJ0   0 0 -1.27278 0.943444
Q2FZ80   0 0 -1.27278 0.943444
Q2G1R4   0 0 -1.27278 0.943444
Q2FW02   0 0 -1.27278 0.943444
Q2G1X3   0 0 -1.27278 0.943444
Q2FWW4   0 0 -1.27278 0.943444
Q2FZE1   0 0 -1.27278 0.943444
Q2FY31   0 0 -1.27278 0.943444
Q2G018   0 0 -1.27278 0.943444
Q2FZI0   0 0 -1.27278 0.943444
Q2FUZ7   0 0 -1.27278 0.943444
Q2G250   0 0 -1.27278 0.943444
Q2FWU8   0 0 -1.27278 0.943444
Q2FYX5   0 0 -1.27278 0.943444
Q2FZY2   0 0 -1.27278 0.943444
Q2FZX8   0 0 -1.27278 0.943444
Q2FUY8   0 0 -1.27278 0.943444
Q2FV73   0 0 -1.27278 0.943444
Q2G0C5   0 0 -1.27278 0.943444
Q2FZ52   0 0 -1.27278 0.943444
Q2FVK6   0 0 -1.27278 0.943444
Q2G0Z3   0 0 -1.27278 0.943444
Q2FZJ8   0 0 -1.27278 0.943444
Q2FY57   0 0 -1.27278 0.943444
Q2G0W3   0 0 -1.27278 0.943444
Q2G0I2   0 0 -1.27278 0.943444
Q2FYX1   0 0 -1.27278 0.943444
Q2G0H2   0 0 -1.27278 0.943444
Q2FWJ8   0 0 -1.27278 0.943444
Q2FWZ7   0 0 -1.27278 0.943444
Q2FV04   0 0 -1.27278 0.943444
Q2G0H6   0 0 -1.27278 0.943444
Q2G291   0 0 -1.27278 0.943444
Q2G1A7   0 0 -1.27278 0.943444
Q2FVS8   0 0 -1.27278 0.943444
Q2FZ26   0 0 -1.27278 0.943444
Q2FXJ3   0 0 -1.27278 0.943444
Q2G231   0 0 -1.27278 0.943444
Q2G2N0   0 0 -1.27278 0.943444
Q2G2I2   0 0 -1.27278 0.943444
Q2FYU3   0 0 -1.27278 0.943444
Q2FWY5   0 0 -1.27278 0.943444
Q2G2E3   0 0 -1.27278 0.943444
Q2FV09   0 0 -1.27278 0.943444
Q2FX72   0 0 -1.27278 0.943444
Q2FWA3   0 0 -1.27278 0.943444
Q2FWF2   0 0 -1.27278 0.943444
Q2G0E4   0 0 -1.27278 0.943444
Q2G251   0 0 -1.27278 0.943444
P0C818   0 0 -1.27278 0.943444
Q2FXQ2   0 0 -1.27278 0.943444
Q2FXD4   0 0 -1.27278 0.943444
Q2G014   0 0 -1.27278 0.943444
Q2FWI9   0 0 -1.27278 0.943444
Q2FX79   0 0 -1.27278 0.943444
Q2FVP7   0 0 -1.27278 0.943444
Q2FZN4   0 0 -1.27278 0.943444
Q2FWU6   0 0 -1.27278 0.943444
Q2G2Y1   0 0 -1.27278 0.943444
Q2FYF6   0 0 -1.27278 0.943444
Q2FXK0   0 0 -1.27278 0.943444
Q2FVI9   0 0 -1.27278 0.943444
Q2G246   0 0 -1.27278 0.943444
Q2G053   0 0 -1.27278 0.943444
Q2FWK8   0 0 -1.27278 0.943444
Q2FXL8   0 0 -1.27278 0.943444
Q2G0Q4   0 0 -1.27278 0.943444
Q2FVB7   0 0 -1.27278 0.943444
Q2FYD6   0 0 -1.27278 0.943444
Q2FXK9   0 0 -1.27278 0.943444
Q2FV78   0 0 -1.27278 0.943444
Q2FXG4   0 0 -1.27278 0.943444
Q2G0C8   0 0 -1.27278 0.943444
Q2FWU9   0 0 -1.27278 0.943444
Q2FUX2   0 0 -1.27278 0.943444
Q2FYI8   0 0 -1.27278 0.943444
Q2FXA1   0 0 -1.27278 0.943444
Q2FV49   0 0 -1.27278 0.943444
Q2G1S0   0 0 -1.27278 0.943444
Q2G0G0   0 0 -1.27278 0.943444
P0C805   0 0 -1.27278 0.943444
Q2FWV9   0 0 -1.27278 0.943444
Q2G152   0 0 -1.27278 0.943444
Q2FX48   0 0 -1.27278 0.943444
Q2FXS5   0 0 -1.27278 0.943444
Q2FWL4   0 0 -1.27278 0.943444
P0C7Y1   0 0 -1.27278 0.943444
Q2FXA2   0 0 -1.27278 0.943444
Q2FY96   0 0 -1.27278 0.943444
Q2FVJ3   0 0 -1.27278 0.943444
Q2FZ24   0 0 -1.27278 0.943444
Q2G1X4   0 0 -1.27278 0.943444
Q2FYM6   0 0 -1.27278 0.943444
Q2FWX6   0 0 -1.27278 0.943444
Q2G1D2   0 0 -1.27278 0.943444
Q2FWC0   0 0 -1.27278 0.943444
Q2FZG7   0 0 -1.27278 0.943444
Q2G2P1   0 0 -1.27278 0.943444
Q2G1M4   0 0 -1.27278 0.943444
Q2FX29   0 0 -1.27278 0.943444
Q2FUZ3   0 0 -1.27278 0.943444
Q2FVZ9   0 0 -1.27278 0.943444
Q2G2N3   0 0 -1.27278 0.943444
Q2G237   0 0 -1.27278 0.943444
Q2FXN5   0 0 -1.27278 0.943444
Q2FYP7   0 0 -1.27278 0.943444
Q2FWC8   0 0 -1.27278 0.943444
Q2G209   0 0 -1.27278 0.943444
Q2FXX7   0 0 -1.27278 0.943444
Q2FV05   0 0 -1.27278 0.943444
Q2FWM8   0 0 -1.27278 0.943444
Q2FV00   0 0 -1.27278 0.943444
Q2FZF2   0 0 -1.27278 0.943444
Q2FV80   0 0 -1.27278 0.943444
Q2FZZ7   0 0 -1.27278 0.943444
Q2FWH8   0 0 -1.27278 0.943444
Q2FVS5   0 0 -1.27278 0.943444
Q2FWY0   0 0 -1.27278 0.943444
Q2FZM3   0 0 -1.27278 0.943444
Q2FZW8   0 0 -1.27278 0.943444
Q2FVY7   0 0 -1.27278 0.943444
Q2FXJ1   0 0 -1.27278 0.943444
Q2G0T7   0 0 -1.27278 0.943444
Q2FW40   0 0 -1.27278 0.943444
Q2FYU9   0 0 -1.27278 0.943444
Q2FUR0   0 0 -1.27278 0.943444
Q2G215   0 0 -1.27278 0.943444
Q2G169   0 0 -1.27278 0.943444
Q2G034   0 0 -1.27278 0.943444
Q2FUV8   2 0.133333 -1.27278 0.943444
Q2FW44   2 0.133333 -1.27278 0.943444
Q2FYJ8   0 0 -1.27278 0.943444
Q2FVR6   2 0.133333 -1.27278 0.943444
Q2G183   0 0 -1.27278 0.943444
Q2G0S1   2 0.133333 -1.27278 0.943444
Q2FX83   0 0 -1.27278 0.943444
Q2FYF7   2 0.133333 -1.27278 0.943444
Q2G166   2 0.133333 -1.27278 0.943444
Q2FX20   2 0.133333 -1.27278 0.943444
Q2G020   1 0.0666667 -1.27278 0.943444
Q2FVC0   1 0.0666667 -1.27278 0.943444
Q2FVD1   0 0 -1.27278 0.943444
Q2FWH1   2 0.133333 -1.27278 0.943444
Q2FYX2   1 0.0666667 -1.27278 0.943444
Q2FZB5   2 0.133333 -1.27278 0.943444
Q2G0G8   0 0 -1.27278 0.943444
P0A0I4   0 0 -1.27278 0.943444
Q2G2C6   2 0.133333 -1.27278 0.943444
Q2FVB1   1 0.0666667 -1.27278 0.943444
Q2FYN1   2 0.133333 -1.27278 0.943444
Q2FV79   0 0 -1.27278 0.943444
Q2FVU9   0 0 -1.27278 0.943444
Q2G0W5   1 0.0666667 -1.27278 0.943444
Q2FW60   1 0.0666667 -1.27278 0.943444
Q2G269   0 0 -1.27278 0.943444
Q2FZS1   1 0.0666667 -1.27278 0.943444
Q2G1Y3   1 0.0666667 -1.27278 0.943444
Q2FWA4   2 0.133333 -1.27278 0.943444
Q2G0C0   1 0.0666667 -1.27278 0.943444
Q2G2J6   0 0 -1.27278 0.943444
Q2G1R2   1 0.0666667 -1.27278 0.943444
Q2FXY8   1 0.0666667 -1.27278 0.943444
Q2FYL2   1 0.0666667 -1.27278 0.943444
Q2FYS3   0 0 -1.27278 0.943444
Q2FXS0   2 0.133333 -1.27278 0.943444
Q2FWA7   0 0 -1.27278 0.943444
Q2FWV8   1 0.0666667 -1.27278 0.943444
Q2G279   1 0.0666667 -1.27278 0.943444
Q2FYB5   0 0 -1.27278 0.943444
Q2G175   1 0.0666667 -1.27278 0.943444
Q2FZ07   2 0.133333 -1.27278 0.943444
Q2FVG7   2 0.133333 -1.27278 0.943444
Q2G2P3   1 0.0666667 -1.27278 0.943444
Q2FZA3   1 0.0666667 -1.27278 0.943444
Q2FYE1   2 0.133333 -1.27278 0.943444
Q2G2F8   0 0 -1.27278 0.943444
Q2FWS8   0 0 -1.27278 0.943444
Q2FXD8   1 0.0666667 -1.27278 0.943444
Q2FX46   0 0 -1.27278 0.943444
Q2FYB4   0 0 -1.27278 0.943444
Q2FYC0   2 0.133333 -1.27278 0.943444
Q2FUY5   2 0.133333 -1.27278 0.943444
Q2FYF2   0 0 -1.27278 0.943444
Q2G0R4   0 0 -1.27278 0.943444
Q2G1L1   1 0.0666667 -1.27278 0.943444
Q2FYB0   2 0.133333 -1.27278 0.943444
Q2FWW5   0 0 -1.27278 0.943444
Q2FX04   1 0.0666667 -1.27278 0.943444
Q2FV33   0 0 -1.27278 0.943444
Q2FUX6   1 0.0666667 -1.27278 0.943444
Q2FVP5   0 0 -1.27278 0.943444
Q2G0W7   0 0 -1.27278 0.943444
Q2FXV1   1 0.0666667 -1.27278 0.943444
Q2G096   1 0.0666667 -1.27278 0.943444
Q2FV68   2 0.133333 -1.27278 0.943444
Q2FVY6   2 0.133333 -1.27278 0.943444
Q2FYY0   2 0.133333 -1.27278 0.943444
Q2G005   0 0 -1.27278 0.943444
Q2G2B4   1 0.0666667 -1.27278 0.943444
Q2FVZ7   0 0 -1.27278 0.943444
Q2FW55   0 0 -1.27278 0.943444
Q2FV92   2 0.133333 -1.27278 0.943444
Q2FYV9   1 0.0666667 -1.27278 0.943444
Q2FW74   2 0.133333 -1.27278 0.943444
Q2FVK9   0 0 -1.27278 0.943444
Q2FZA4   0 0 -1.27278 0.943444
Q2FV25   0 0 -1.27278 0.943444
Q2FYG8   0 0 -1.27278 0.943444
Q2G216   2 0.133333 -1.27278 0.943444
Q2FZ69   1 0.0666667 -1.27278 0.943444
Q2FV97   0 0 -1.27278 0.943444
Q2FZ95   0 0 -1.27278 0.943444
Q2FZN8   1 0.0666667 -1.27278 0.943444
Q2FZG2   2 0.133333 -1.27278 0.943444
Q2G259   0 0 -1.27278 0.943444
Q2FYB6   2 0.133333 -1.27278 0.943444
Q2FZD1   2 0.133333 -1.27278 0.943444
Q2FYT6   2 0.133333 -1.27278 0.943444
Q2G0Y2   1 0.0666667 -1.27278 0.943444
Q2FWZ1   2 0.133333 -1.27278 0.943444
Q2FVC8   0 0 -1.27278 0.943444
Q2G2H1   0 0 -1.27278 0.943444
Q2FY47   1 0.0666667 -1.27278 0.943444
Q2FX78   2 0.133333 -1.27278 0.943444
Q2FX47   2 0.133333 -1.27278 0.943444
Q2FZA7   1 0.0666667 -1.27278 0.943444
Q2FV32   0 0 -1.27278 0.943444
Q2FYE6   0 0 -1.27278 0.943444
Q2FZ41   2 0.133333 -1.27278 0.943444
Q2FYG3   2 0.133333 -1.27278 0.943444
Q2FX01   2 0.133333 -1.27278 0.943444
Q2FXU6   2 0.133333 -1.27278 0.943444
Q2FYL7   1 0.0666667 -1.27278 0.943444
Q2FWQ3   0 0 -1.27278 0.943444
Q2FZY9   1 0.0666667 -1.27278 0.943444
Q2FV50   2 0.133333 -1.27278 0.943444
Q2FUY7   1 0.0666667 -1.27278 0.943444
Q2FXP6   0 0 -1.27278 0.943444
Q2G1S9   0 0 -1.27278 0.943444
Q2FX18   0 0 -1.27278 0.943444
Q2FYU0   0 0 -1.27278 0.943444
Q2FXZ7   4 0.258065 -1.27278 0.943444
Q2G051   2 0.129032 -1.27278 0.943444
Q2FWS3   2 0.129032 -1.27278 0.943444
Q2FW14   4 0.258065 -1.27278 0.943444
Q2FYD7   4 0.258065 -1.27278 0.943444
Q9RQP8   2 0.129032 -1.27278 0.943444
Q2FZK2   4 0.258065 -1.27278 0.943444
Q2FWI7   4 0.258065 -1.27278 0.943444
Q2G182   1 0.0645161 -1.27278 0.943444
Q2FYT7   3 0.193548 -1.27278 0.943444
Q2FV46   4 0.258065 -1.27278 0.943444
Q2FY58   0 0 -1.27278 0.943444
Q2FX06   0 0 -1.27278 0.943444
Q2FZH0   3 0.193548 -1.27278 0.943444
Q2FUZ4   6 0.387097 -1.27278 0.943444
Q2G102   3 0.193548 -1.27278 0.943444
Q2G1R8   2 0.129032 -1.27278 0.943444
Q2G2J1   4 0.258065 -1.27278 0.943444
Q2FX71   2 0.129032 -1.27278 0.943444
Q2FUZ5   2 0.129032 -1.27278 0.943444
Q2FYP5   4 0.258065 -1.27278 0.943444
Q2G048   0 0 -1.27278 0.943444
Q2FUQ0   4 0.258065 -1.27278 0.943444
Q2FWS7   5 0.322581 -1.27278 0.943444
Q2FV65   2 0.129032 -1.27278 0.943444
Q2G125   0 0 -1.27278 0.943444
Q2FYT2   4 0.258065 -1.27278 0.943444
Q2FVH7   2 0.129032 -1.27278 0.943444
Q2G127   4 0.258065 -1.27278 0.943444
Q2FYI5   1 0.0645161 -1.27278 0.943444
Q2FYX4   6 0.387097 -1.27278 0.943444
Q2G0M3   5 0.322581 -1.27278 0.943444
Q2FW87   3 0.193548 -1.27278 0.943444
Q2G211   1 0.0645161 -1.27278 0.943444
Q2FXR5   4 0.258065 -1.27278 0.943444
Q2FWR5   5 0.322581 -1.27278 0.943444
Q2FYD5   2 0.129032 -1.27278 0.943444
Q2FY94   2 0.129032 -1.27278 0.943444
Q2G2W8   2 0.129032 -1.27278 0.943444
Q2FZL9   6 0.387097 -1.27278 0.943444
Q2FYT9   4 0.258065 -1.27278 0.943444
Q2FX44   3 0.193548 -1.27278 0.943444
Q2FXB2   1 0.0645161 -1.27278 0.943444
Q2FVF6   4 0.258065 -1.27278 0.943444
Q2G2F6   0 0 -1.27278 0.943444
Q2G2C3   2 0.129032 -1.27278 0.943444
Q2FYA5   4 0.258065 -1.27278 0.943444
Q2FYB1   2 0.129032 -1.27278 0.943444
Q2G011   2 0.129032 -1.27278 0.943444
Q2FV29   0 0 -1.27278 0.943444
Q2FVW1   2 0.129032 -1.27278 0.943444
Q2FYA4   2 0.129032 -1.27278 0.943444
Q2FY26   3 0.193548 -1.27278 0.943444
Q2FXC1   3 0.193548 -1.27278 0.943444
Q2G2T0   4 0.258065 -1.27278 0.943444
Q2FY62   1 0.0645161 -1.27278 0.943444
Q2G2K4   6 0.387097 -1.27278 0.943444
Q2FW65   3 0.193548 -1.27278 0.943444
Q2FY05   6 0.387097 -1.27278 0.943444
Q2FV96   4 0.258065 -1.27278 0.943444
Q2G1S7   2 0.129032 -1.27278 0.943444
Q2FWS9   3 0.193548 -1.27278 0.943444
Q2G180   2 0.129032 -1.27278 0.943444
Q2G0L6   4 0.258065 -1.27278 0.943444
Q2G189   0 0 -1.27278 0.943444
Q2FYD9   1 0.0645161 -1.27278 0.943444
Q2FWM6   2 0.129032 -1.27278 0.943444
Q2FXA6   0 0 -1.27278 0.943444
Q2G0U8   4 0.258065 -1.27278 0.943444
Q2FXD9   2 0.129032 -1.27278 0.943444
Q2FWF9   0 0 -1.27278 0.943444
Q2FXS3   2 0.129032 -1.27278 0.943444
Q2FXX6   2 0.129032 -1.27278 0.943444
Q2FWU2   4 0.258065 -1.27278 0.943444
Q2FXD5   3 0.193548 -1.27278 0.943444
Q2FZK8   6 0.387097 -1.27278 0.943444
Q2FV15   1 0.0645161 -1.27278 0.943444
Q2FZZ5   4 0.258065 -1.27278 0.943444
Q2FW48   6 0.387097 -1.27278 0.943444
Q2FYB3   5 0.322581 -1.27278 0.943444
Q2FWT5   4 0.258065 -1.27278 0.943444
Q2FVH4   0 0 -1.27278 0.943444
Q2FWP4   4 0.258065 -1.27278 0.943444
Q2FYX9   4 0.258065 -1.27278 0.943444
Q2G1U7   2 0.129032 -1.27278 0.943444
Q2FXY6   3 0.193548 -1.27278 0.943444
Q2FYT1   4 0.258065 -1.27278 0.943444
Q2G244   2 0.129032 -1.27278 0.943444
Q2FX30   1 0.0645161 -1.27278 0.943444
Q2FVZ3   2 0.129032 -1.27278 0.943444
Q2FWP5   5 0.322581 -1.27278 0.943444
Q2FX41   2 0.129032 -1.27278 0.943444
Q2G2R5   2 0.129032 -1.27278 0.943444
Q2G2S3   6 0.375 -1.27278 0.943444
Q2G004   1 0.0625 -1.27278 0.943444
Q2FWV1   5 0.3125 -1.27278 0.943444
Q2G003   6 0.375 -1.27278 0.943444
Q2FZV3   4 0.25 -1.27278 0.943444
Q2G026   3 0.1875 -1.27278 0.943444
Q2FXG7   2 0.125 -1.27278 0.943444
Q2FYL8   0 0 -1.27278 0.943444
Q2FZB6   0 0 -1.27278 0.943444
Q2FZE4   5 0.3125 -1.27278 0.943444
Q2FX11   5 0.3125 -1.27278 0.943444
Q2G0Y3   6 0.375 -1.27278 0.943444
Q2FZW7   2 0.125 -1.27278 0.943444
Q2FX21   9 0.5625 -1.27278 0.943444
Q2G092   8 0.5 -1.27278 0.943444
Q2FZB7   3 0.1875 -1.27278 0.943444
Q2G0J9   8 0.5 -1.27278 0.943444
Q2G1X2   2 0.125 -1.27278 0.943444
Q2FZD6   7 0.4375 -1.27278 0.943444
Q2FW67   5 0.3125 -1.27278 0.943444
Q2G111   5 0.3125 -1.27278 0.943444
Q2G2Y4   4 0.25 -1.27278 0.943444
Q2FY38   4 0.25 -1.27278 0.943444
Q2FWJ0   5 0.3125 -1.27278 0.943444
Q2G2T5   6 0.375 -1.27278 0.943444
Q2FVG6   4 0.25 -1.27278 0.943444
Q2G1V8   4 0.25 -1.27278 0.943444
Q2G1L0   4 0.25 -1.27278 0.943444
Q2FXD6   4 0.25 -1.27278 0.943444
P0C948   3 0.1875 -1.27278 0.943444
Q2G1M2   5 0.3125 -1.27278 0.943444
Q2FVW8   2 0.125 -1.27278 0.943444
Q2FX24   3 0.1875 -1.27278 0.943444
Q2FWS4   10 0.625 -1.27278 0.943444
Q2FYQ3   2 0.125 -1.27278 0.943444
Q2G254   4 0.25 -1.27278 0.943444
Q2FWB4   2 0.125 -1.27278 0.943444
Q2FUP8   4 0.25 -1.27278 0.943444
Q2FZC2   2 0.125 -1.27278 0.943444
Q2FYE4   5 0.3125 -1.27278 0.943444
Q2FWS2   5 0.3125 -1.27278 0.943444
Q2FY03   5 0.3125 -1.27278 0.943444
Q2FVS6   5 0.3125 -1.27278 0.943444
Q2FXV2   2 0.125 -1.27278 0.943444
Q2G2L6   4 0.25 -1.27278 0.943444
Q2G2I5   3 0.1875 -1.27278 0.943444
Q2FYA2   6 0.375 -1.27278 0.943444
Q2FWV7   2 0.125 -1.27278 0.943444
Q2FXE7   4 0.25 -1.27278 0.943444
Q2G0J6   2 0.125 -1.27278 0.943444
Q2FUU4   8 0.5 -1.27278 0.943444
Q2FVJ4   2 0.125 -1.27278 0.943444
Q2FZM9   2 0.125 -1.27278 0.943444
Q2FZ51   5 0.3125 -1.27278 0.943444
Q2FY22   8 0.5 -1.27278 0.943444
Q2G2Q1   4 0.25 -1.27278 0.943444
Q2G109   6 0.375 -1.27278 0.943444
Q2G1D6   5 0.3125 -1.27278 0.943444
Q2FVC9   1 0.0625 -1.27278 0.943444
Q2G2R6   7 0.4375 -1.27278 0.943444
Q2FZ85   6 0.375 -1.27278 0.943444
Q2FVK4   10 0.625 -1.27278 0.943444
Q2G1V9   2 0.125 -1.27278 0.943444
Q2G2H6   3 0.1875 -1.27278 0.943444
Q2FWS6   8 0.5 -1.27278 0.943444
Q2FZW4   6 0.375 -1.27278 0.943444
Q2G1M3   4 0.25 -1.27278 0.943444
Q2G1M0   7 0.4375 -1.27278 0.943444
Q2G1Y9   5 0.3125 -1.27278 0.943444
Q2FX45   6 0.375 -1.27278 0.943444
Q2FWP8   4 0.25 -1.27278 0.943444
Q2FYP4   6 0.375 -1.27278 0.943444
Q2FYL1   6 0.375 -1.27278 0.943444
Q2G1L4   6 0.375 -1.27278 0.943444
Q2FUQ7   7 0.4375 -1.27278 0.943444
Q2G247   1 0.0625 -1.27278 0.943444
Q2FVV0   4 0.25 -1.27278 0.943444
Q2FYU6   10 0.625 -1.27278 0.943444
Q2G2N6   5 0.3125 -1.27278 0.943444
Q2FXC9   2 0.125 -1.27278 0.943444
Q2FX42   3 0.1875 -1.27278 0.943444
Q2FX26   8 0.5 -1.27278 0.943444
Q2FWF3   2 0.125 -1.27278 0.943444
Q2FZY1   4 0.25 -1.27278 0.943444
Q2FW15   7 0.424242 -1.27278 0.943444
P0A0G2   9 0.545455 -1.27278 0.943444
Q2G2G5   6 0.363636 -1.27278 0.943444
Q2FY39   5 0.30303 -1.27278 0.943444
Q2G0B5   3 0.181818 -1.27278 0.943444
Q2FZI1   12 0.727273 -1.27278 0.943444
Q2FUQ6   6 0.363636 -1.27278 0.943444
Q2FVR5   8 0.484848 -1.27278 0.943444
Q2G2W6   7 0.424242 -1.27278 0.943444
Q2FZR8   6 0.363636 -1.27278 0.943444
Q2FVY8   8 0.484848 -1.27278 0.943444
Q2FZ60   6 0.363636 -1.27278 0.943444
Q2FV82   6 0.363636 -1.27278 0.943444
Q2FX23   7 0.424242 -1.27278 0.943444
Q2G1G3   5 0.30303 -1.27278 0.943444
P68805   5 0.30303 -1.27278 0.943444
Q2FVL0   14 0.848485 -1.27278 0.943444
Q2G2J0   7 0.424242 -1.27278 0.943444
Q2FZF1   12 0.727273 -1.27278 0.943444
Q2FXU9   8 0.484848 -1.27278 0.943444
Q2G1A2   12 0.727273 -1.27278 0.943444
Q2G1C3   5 0.30303 -1.27278 0.943444
Q2G1D4   3 0.181818 -1.27278 0.943444
Q2G0A8   4 0.242424 -1.27278 0.943444
Q2FVC7   2 0.121212 -1.27278 0.943444
Q2G133   6 0.363636 -1.27278 0.943444
Q2FY86   7 0.424242 -1.27278 0.943444
Q2FX92   9 0.545455 -1.27278 0.943444
Q2FW47   0 0 -1.27278 0.943444
Q2G1T9   4 0.242424 -1.27278 0.943444
Q2FVU8   4 0.242424 -1.27278 0.943444
Q2FVD7   8 0.484848 -1.27278 0.943444
Q2FX55   5 0.30303 -1.27278 0.943444
Q2FVD3   8 0.484848 -1.27278 0.943444
Q2G2B5   2 0.121212 -1.27278 0.943444
Q2FWV6   5 0.30303 -1.27278 0.943444
Q2FW29   8 0.484848 -1.27278 0.943444
Q2G0W6   1 0.0606061 -1.27278 0.943444
Q2FVD2   6 0.363636 -1.27278 0.943444
Q2FWR8   6 0.363636 -1.27278 0.943444
Q2FXA0   7 0.424242 -1.27278 0.943444
Q2FZB4   7 0.424242 -1.27278 0.943444
Q2FX37   6 0.363636 -1.27278 0.943444
Q2FX13   2 0.121212 -1.27278 0.943444
Q2FWD8   5 0.30303 -1.27278 0.943444
Q2G108   7 0.424242 -1.27278 0.943444
Q2G2V4   10 0.606061 -1.27278 0.943444
Q2FZW2   12 0.727273 -1.27278 0.943444
Q2FYY4   7 0.424242 -1.27278 0.943444
Q2FYB8   4 0.242424 -1.27278 0.943444
Q2FWC2   10 0.606061 -1.27278 0.943444
Q2FYE8   6 0.363636 -1.27278 0.943444
Q2FXK5   6 0.363636 -1.27278 0.943444
Q2FWT0   6 0.363636 -1.27278 0.943444
Q2FW19   7 0.424242 -1.27278 0.943444
Q2G100   4 0.242424 -1.27278 0.943444
Q2FYY3   6 0.363636 -1.27278 0.943444
Q2FZ01   5 0.30303 -1.27278 0.943444
Q2FYY1   6 0.363636 -1.27278 0.943444
Q2G103   6 0.363636 -1.27278 0.943444
Q2FV12   6 0.363636 -1.27278 0.943444
Q2FWQ1   8 0.484848 -1.27278 0.943444
Q2FYY5   8 0.484848 -1.27278 0.943444
Q2G207   6 0.363636 -1.27278 0.943444
Q2G1Y8   11 0.666667 -1.27278 0.943444
Q2FWZ8   5 0.30303 -1.27278 0.943444
Q2G0Z8   4 0.242424 -1.27278 0.943444
Q2G2F7   6 0.363636 -1.27278 0.943444
Q2FYH9   5 0.30303 -1.27278 0.943444
Q2FWB7   6 0.363636 -1.27278 0.943444
Q2FYN2   9 0.529412 -1.27278 0.943444
Q2FVQ6   9 0.529412 -1.27278 0.943444
Q2FWX3   5 0.294118 -1.27278 0.943444
Q2G187   4 0.235294 -1.27278 0.943444
Q2FW05   6 0.352941 -1.27278 0.943444
Q2FYC3   9 0.529412 -1.27278 0.943444
Q2FZJ2   9 0.529412 -1.27278 0.943444
Q2G0D6   7 0.411765 -1.27278 0.943444
Q2FWP7   6 0.352941 -1.27278 0.943444
Q2FX31   18 1.05882 0.903563 0.161558
Q2FVZ6   4 0.235294 -1.27278 0.943444
Q2G2A2   9 0.529412 -1.27278 0.943444
Q2FWQ8   6 0.352941 -1.27278 0.943444
Q2FVM9   7 0.411765 -1.27278 0.943444
Q2FYD1   11 0.647059 -1.27278 0.943444
Q2FYN3   7 0.411765 -1.27278 0.943444
Q2FYI3   6 0.352941 -1.27278 0.943444
Q2G022   15 0.882353 -1.27278 0.943444
Q2G1Q3   5 0.294118 -1.27278 0.943444
Q2FX58   5 0.294118 -1.27278 0.943444
Q2G2V1   11 0.647059 -1.27278 0.943444
Q2FVV5   9 0.529412 -1.27278 0.943444
Q2FZC0   10 0.588235 -1.27278 0.943444
Q2FV63   14 0.823529 -1.27278 0.943444
Q2FWG9   3 0.176471 -1.27278 0.943444
Q2FZA5   6 0.352941 -1.27278 0.943444
Q2FX60   11 0.647059 -1.27278 0.943444
Q2G2I8   11 0.647059 -1.27278 0.943444
Q2G2Y5   11 0.647059 -1.27278 0.943444
Q2G2Y2   8 0.470588 -1.27278 0.943444
Q2FWA6   12 0.705882 -1.27278 0.943444
Q2FWL8   17 1 0.903563 0.161558
Q2FY95   8 0.470588 -1.27278 0.943444
Q2FYC5   11 0.647059 -1.27278 0.943444
Q2FV43   4 0.235294 -1.27278 0.943444
Q2FVU0   9 0.529412 -1.27278 0.943444
Q2FZG5   5 0.294118 -1.27278 0.943444
Q2G2H9   7 0.411765 -1.27278 0.943444
Q2G1D1   12 0.705882 -1.27278 0.943444
Q2FWU7   8 0.470588 -1.27278 0.943444
P60647   7 0.411765 -1.27278 0.943444
Q2FUR7   8 0.470588 -1.27278 0.943444
Q2FWQ2   9 0.529412 -1.27278 0.943444
Q2G2M4   10 0.588235 -1.27278 0.943444
Q2G104   8 0.470588 -1.27278 0.943444
Q2FX76   4 0.235294 -1.27278 0.943444
Q2G2Q4   22 1.29412 0.903563 0.161558
Q2FXQ1   7 0.411765 -1.27278 0.943444
Q2FX80   8 0.470588 -1.27278 0.943444
Q2FZN6   7 0.411765 -1.27278 0.943444
Q2G009   6 0.352941 -1.27278 0.943444
Q2G021   8 0.470588 -1.27278 0.943444
Q2FWH0   13 0.764706 -1.27278 0.943444
Q2FXQ0   11 0.647059 -1.27278 0.943444
Q2FX64   6 0.352941 -1.27278 0.943444
Q2FY98   4 0.235294 -1.27278 0.943444
Q2FWK5   14 0.823529 -1.27278 0.943444
Q2FYK1   4 0.235294 -1.27278 0.943444
Q2FXF0   7 0.411765 -1.27278 0.943444
Q2FY70   11 0.647059 -1.27278 0.943444
Q2G114   8 0.470588 -1.27278 0.943444
Q2FX38   5 0.294118 -1.27278 0.943444
Q2FUP9   8 0.470588 -1.27278 0.943444
Q2FVV3   9 0.529412 -1.27278 0.943444
Q2G113   12 0.705882 -1.27278 0.943444
Q2FWB2   15 0.882353 -1.27278 0.943444
Q2FWT6   7 0.411765 -1.27278 0.943444
Q2FW28   10 0.588235 -1.27278 0.943444
Q2FUQ9   7 0.411765 -1.27278 0.943444
Q2FY00   5 0.294118 -1.27278 0.943444
Q2G040   6 0.352941 -1.27278 0.943444
Q2FX35   10 0.588235 -1.27278 0.943444
Q2FYW9   10 0.571429 -1.27278 0.943444
Q2G2N8   8 0.457143 -1.27278 0.943444
Q2G1V7   12 0.685714 -1.27278 0.943444
Q2G0C3   10 0.571429 -1.27278 0.943444
Q2FVW0   9 0.514286 -1.27278 0.943444
Q2FUS4   13 0.742857 -1.27278 0.943444
Q2FVP6   5 0.285714 -1.27278 0.943444
Q2FZK1   9 0.514286 -1.27278 0.943444
Q2FXY2   19 1.08571 0.903563 0.161558
Q2FYX3   14 0.8 -1.27278 0.943444
Q2FZ86   17 0.971429 -1.27278 0.943444
Q2FUV7   7 0.4 -1.27278 0.943444
Q2FX70   11 0.628571 -1.27278 0.943444
Q2G1Y1   9 0.514286 -1.27278 0.943444
Q2FVT9   9 0.514286 -1.27278 0.943444
Q2G2K3   10 0.571429 -1.27278 0.943444
P72358   9 0.514286 -1.27278 0.943444
Q2G192   7 0.4 -1.27278 0.943444
Q2FYX6   15 0.857143 -1.27278 0.943444
Q2FXW0   5 0.285714 -1.27278 0.943444
Q2G202   10 0.571429 -1.27278 0.943444
Q2FYW7   7 0.4 -1.27278 0.943444
Q2G2M0   8 0.457143 -1.27278 0.943444
Q2FXT7   10 0.571429 -1.27278 0.943444
Q2FX59   11 0.628571 -1.27278 0.943444
Q2G0X2   7 0.4 -1.27278 0.943444
Q2FWR6   12 0.685714 -1.27278 0.943444
Q2FW22   27 1.54286 0.903563 0.161558
Q2FZH4   15 0.857143 -1.27278 0.943444
Q2FYZ1   9 0.514286 -1.27278 0.943444
Q2G2W7   15 0.857143 -1.27278 0.943444
Q2G2I4   11 0.628571 -1.27278 0.943444
Q2FZP5   15 0.857143 -1.27278 0.943444
Q2FWQ7   13 0.742857 -1.27278 0.943444
Q2G1W9   8 0.457143 -1.27278 0.943444
Q2FWF7   15 0.857143 -1.27278 0.943444
Q2FYM9   14 0.8 -1.27278 0.943444
Q2FXV0   10 0.571429 -1.27278 0.943444
Q2FWW2   10 0.571429 -1.27278 0.943444
Q2FVS2   9 0.514286 -1.27278 0.943444
Q2G007   12 0.685714 -1.27278 0.943444
Q2FYA7   13 0.742857 -1.27278 0.943444
Q2G0K0   11 0.628571 -1.27278 0.943444
Q2FXS9   14 0.8 -1.27278 0.943444
Q2G249   17 0.971429 -1.27278 0.943444
Q2G008   18 1.02857 0.903563 0.161558
Q2FZD5   12 0.685714 -1.27278 0.943444
Q2FZG0   5 0.285714 -1.27278 0.943444
Q2FX28   12 0.685714 -1.27278 0.943444
Q2FXI4   13 0.742857 -1.27278 0.943444
Q2G176   9 0.514286 -1.27278 0.943444
Q2G116   8 0.457143 -1.27278 0.943444
Q2FXF2   8 0.457143 -1.27278 0.943444
Q2G260   10 0.571429 -1.27278 0.943444
Q2G213   7 0.4 -1.27278 0.943444
Q2G173   14 0.8 -1.27278 0.943444
Q2FV71   13 0.742857 -1.27278 0.943444
Q2FWY8   5 0.285714 -1.27278 0.943444
Q2FWN3   7 0.4 -1.27278 0.943444
Q2FYD4   11 0.628571 -1.27278 0.943444
Q2FVQ2   15 0.857143 -1.27278 0.943444
Q2FVK0   11 0.628571 -1.27278 0.943444
Q2G285   14 0.8 -1.27278 0.943444
Q2FZH6   13 0.742857 -1.27278 0.943444
Q2FZX1   9 0.514286 -1.27278 0.943444
Q2FZ83   2 0.114286 -1.27278 0.943444
Q2G0S9   11 0.628571 -1.27278 0.943444
Q2FZH7   14 0.8 -1.27278 0.943444
Q2FZT3   10 0.571429 -1.27278 0.943444
Q2FX57   15 0.833333 -1.27278 0.943444
Q2G0B9   14 0.777778 -1.27278 0.943444
Q2FY28   15 0.833333 -1.27278 0.943444
Q2G0R5   16 0.888889 -1.27278 0.943444
Q2FZG8   12 0.666667 -1.27278 0.943444
Q2G1X1   20 1.11111 0.903563 0.161558
Q2FX93   10 0.555556 -1.27278 0.943444
Q2FYU5   11 0.611111 -1.27278 0.943444
Q2FWR9   10 0.555556 -1.27278 0.943444
Q2FWS0   17 0.944444 -1.27278 0.943444
Q2G0P4   6 0.333333 -1.27278 0.943444
Q2FX50   13 0.722222 -1.27278 0.943444
Q2FZV0   13 0.722222 -1.27278 0.943444
Q2G0S5   14 0.777778 -1.27278 0.943444
Q2FY25   9 0.5 -1.27278 0.943444
Q2FXG6   14 0.777778 -1.27278 0.943444
Q2FZJ7   20 1.11111 0.903563 0.161558
Q2G0U7   12 0.666667 -1.27278 0.943444
Q2FZV2   13 0.722222 -1.27278 0.943444
Q2FWT8   14 0.777778 -1.27278 0.943444
Q2G0D1   15 0.833333 -1.27278 0.943444
Q2FVW5   11 0.611111 -1.27278 0.943444
Q2FY97   13 0.722222 -1.27278 0.943444
Q2FXF3   11 0.611111 -1.27278 0.943444
Q2G063   9 0.5 -1.27278 0.943444
Q2G0U5   11 0.611111 -1.27278 0.943444
Q2G2B1   13 0.722222 -1.27278 0.943444
Q2FVE3   11 0.611111 -1.27278 0.943444
Q2FZW1   20 1.11111 0.903563 0.161558
Q2FYK2   15 0.833333 -1.27278 0.943444
Q2FXW2   12 0.666667 -1.27278 0.943444
Q9F0R1   14 0.777778 -1.27278 0.943444
Q2FZG3   12 0.666667 -1.27278 0.943444
Q2G2K0   15 0.833333 -1.27278 0.943444
Q2FVN4   17 0.944444 -1.27278 0.943444
Q2FYV0   12 0.666667 -1.27278 0.943444
Q2G0A5   6 0.333333 -1.27278 0.943444
Q2FZ03   14 0.777778 -1.27278 0.943444
Q2G1I8   11 0.611111 -1.27278 0.943444
Q2FYX8   16 0.888889 -1.27278 0.943444
Q2FV18   9 0.5 -1.27278 0.943444
Q2FYI7   12 0.666667 -1.27278 0.943444
Q2G0K1   15 0.833333 -1.27278 0.943444
Q2G2U9   14 0.777778 -1.27278 0.943444
Q2FW31   23 1.27778 0.903563 0.161558
Q2FVB5   12 0.666667 -1.27278 0.943444
Q2FVI8   8 0.444444 -1.27278 0.943444
Q2FZT0   15 0.833333 -1.27278 0.943444
P48860   16 0.888889 -1.27278 0.943444
Q2FYC1   17 0.944444 -1.27278 0.943444
Q2G286   15 0.833333 -1.27278 0.943444
Q2FXD3   14 0.777778 -1.27278 0.943444
Q2G027   6 0.333333 -1.27278 0.943444
Q2G0T4   10 0.555556 -1.27278 0.943444
Q2FZJ5   21 1.16667 0.903563 0.161558
Q2FW10   6 0.333333 -1.27278 0.943444
Q2FY91   14 0.777778 -1.27278 0.943444
Q2FVP0   13 0.722222 -1.27278 0.943444
P60070   22 1.22222 0.903563 0.161558
Q2FWU1   13 0.722222 -1.27278 0.943444
Q2FYA3   6 0.333333 -1.27278 0.943444
Q2G0V8   12 0.666667 -1.27278 0.943444
Q2G0Z2   9 0.5 -1.27278 0.943444
Q2FZ47   7 0.388889 -1.27278 0.943444
Q2G0V9   9 0.5 -1.27278 0.943444
Q2FZE2   15 0.833333 -1.27278 0.943444
Q2FWB0   15 0.833333 -1.27278 0.943444
Q2G1J1   13 0.722222 -1.27278 0.943444
Q2FYQ1   9 0.5 -1.27278 0.943444
Q2FZ45   15 0.833333 -1.27278 0.943444
Q2FYW5   18 1 0.903563 0.161558
Q2G1A0   10 0.555556 -1.27278 0.943444
Q2FZB9   12 0.666667 -1.27278 0.943444
Q2FZX2   15 0.833333 -1.27278 0.943444
Q2FZY4   15 0.833333 -1.27278 0.943444
Q2FW56   10 0.555556 -1.27278 0.943444
P0A0G6   14 0.777778 -1.27278 0.943444
Q2FW80   7 0.388889 -1.27278 0.943444
Q2G2S4   11 0.611111 -1.27278 0.943444
Q2G2H0   10 0.555556 -1.27278 0.943444
Q2G2E1   9 0.5 -1.27278 0.943444
Q2G0I5   21 1.16667 0.903563 0.161558
Q2FWW6   15 0.833333 -1.27278 0.943444
Q2G112   11 0.611111 -1.27278 0.943444
Q2G214   12 0.666667 -1.27278 0.943444
Q2FYG2   15 0.833333 -1.27278 0.943444
Q2G0J5   7 0.388889 -1.27278 0.943444
Q2FX27   16 0.888889 -1.27278 0.943444
Q2FWV5   13 0.722222 -1.27278 0.943444
Q2FX40   17 0.944444 -1.27278 0.943444
Q2FZM5   6 0.333333 -1.27278 0.943444
Q2FXH8   9 0.5 -1.27278 0.943444
Q2FWS5   15 0.833333 -1.27278 0.943444
Q2FW13   20 1.08108 0.903563 0.161558
Q2FY93   15 0.810811 -1.27278 0.943444
Q2FZM8   26 1.40541 0.903563 0.161558
Q2FZV4   16 0.864865 -1.27278 0.943444
Q2FVD4   13 0.702703 -1.27278 0.943444
Q2G0J3   8 0.432432 -1.27278 0.943444
Q2FX61   19 1.02703 0.903563 0.161558
Q2FVD6   16 0.864865 -1.27278 0.943444
Q2FYY7   14 0.756757 -1.27278 0.943444
Q2G0W0   17 0.918919 -1.27278 0.943444
Q2FXF7   14 0.756757 -1.27278 0.943444
Q2G191   10 0.540541 -1.27278 0.943444
Q2FYT5   12 0.648649 -1.27278 0.943444
Q2G1P0   12 0.648649 -1.27278 0.943444
Q2FVF8   21 1.13514 0.903563 0.161558
Q2G0Y1   8 0.432432 -1.27278 0.943444
Q2FZD2   22 1.18919 0.903563 0.161558
Q2FZ59   16 0.864865 -1.27278 0.943444
Q2G2G1   11 0.594595 -1.27278 0.943444
Q2G0F9   20 1.08108 0.903563 0.161558
Q2G1J2   15 0.810811 -1.27278 0.943444
Q2G0Q6   17 0.918919 -1.27278 0.943444
Q2FYX0   17 0.918919 -1.27278 0.943444
Q2FZU8   9 0.486486 -1.27278 0.943444
Q2G267   11 0.594595 -1.27278 0.943444
Q2G174   14 0.756757 -1.27278 0.943444
Q2FWC3   18 0.972973 -1.27278 0.943444
Q2FVN6   10 0.540541 -1.27278 0.943444
Q2G2D1   18 0.972973 -1.27278 0.943444
Q2FZK9   14 0.756757 -1.27278 0.943444
Q2G2C9   21 1.13514 0.903563 0.161558
Q2G2V8   15 0.810811 -1.27278 0.943444
Q2FVL6   17 0.918919 -1.27278 0.943444
Q2FY45   16 0.864865 -1.27278 0.943444
Q2G2R7   17 0.918919 -1.27278 0.943444
Q2FWD5   13 0.702703 -1.27278 0.943444
Q2FWT3   10 0.540541 -1.27278 0.943444
Q2FY92   20 1.08108 0.903563 0.161558
Q2FZM2   12 0.648649 -1.27278 0.943444
Q2G2F0   22 1.18919 0.903563 0.161558
Q2FW30   13 0.702703 -1.27278 0.943444
Q2FZV9   17 0.918919 -1.27278 0.943444
Q2FVA6   14 0.756757 -1.27278 0.943444
Q2G229   16 0.864865 -1.27278 0.943444
Q2FZZ3   22 1.18919 0.903563 0.161558
Q2G2F4   12 0.648649 -1.27278 0.943444
Q2FVA7   14 0.756757 -1.27278 0.943444
Q2G0R3   16 0.864865 -1.27278 0.943444
Q2G1R1   17 0.918919 -1.27278 0.943444
Q2FZ79   13 0.702703 -1.27278 0.943444
Q2FZ12   8 0.432432 -1.27278 0.943444
Q2FX39   13 0.702703 -1.27278 0.943444
Q2G186   13 0.702703 -1.27278 0.943444
Q2FXE5   9 0.486486 -1.27278 0.943444
Q2G0A1   14 0.756757 -1.27278 0.943444
Q2G0E7   11 0.594595 -1.27278 0.943444
Q2G2V7   12 0.648649 -1.27278 0.943444
Q2FYA6   15 0.810811 -1.27278 0.943444
Q2G276   16 0.864865 -1.27278 0.943444
Q2G070   13 0.702703 -1.27278 0.943444
Q2FVZ1   16 0.864865 -1.27278 0.943444
Q2FW84   10 0.540541 -1.27278 0.943444
Q2FVY9   12 0.648649 -1.27278 0.943444
Q2FVD9   17 0.918919 -1.27278 0.943444
Q2G1T2   15 0.810811 -1.27278 0.943444
Q2G0I3   14 0.756757 -1.27278 0.943444
Q2G0E8   26 1.40541 0.903563 0.161558
Q2FW08   20 1.08108 0.903563 0.161558
Q2FVD8   15 0.810811 -1.27278 0.943444
Q2FXF5   24 1.2973 0.903563 0.161558
Q2FXW1   28 1.51351 0.903563 0.161558
Q2FW79   13 0.702703 -1.27278 0.943444
Q2G2G0   20 1.08108 0.903563 0.161558
P48940   13 0.702703 -1.27278 0.943444
Q2FYL6   13 0.702703 -1.27278 0.943444
Q2FZV8   16 0.864865 -1.27278 0.943444
Q2FYM5   15 0.810811 -1.27278 0.943444
Q2G2B6   24 1.2973 0.903563 0.161558
Q2G1L2   10 0.540541 -1.27278 0.943444
Q2G1V5   10 0.540541 -1.27278 0.943444
Q2FXT0   13 0.702703 -1.27278 0.943444
Q2FY02   22 1.18919 0.903563 0.161558
Q2FWQ4   13 0.702703 -1.27278 0.943444
Q2FYG4   13 0.702703 -1.27278 0.943444
Q2FW11   20 1.08108 0.903563 0.161558
Q2G257   21 1.10526 0.903563 0.161558
Q2FWJ6   22 1.15789 0.903563 0.161558
Q2FXS8   22 1.15789 0.903563 0.161558
Q2FX12   31 1.63158 0.903563 0.161558
Q2FYF1   10 0.526316 -1.27278 0.943444
Q2G2E8   16 0.842105 -1.27278 0.943444
Q2FXE6   11 0.578947 -1.27278 0.943444
Q2G2C0   9 0.473684 -1.27278 0.943444
Q2G1V6   12 0.631579 -1.27278 0.943444
Q2FWZ4   24 1.26316 0.903563 0.161558
Q2G2V0   16 0.842105 -1.27278 0.943444
Q9ZAH6   22 1.15789 0.903563 0.161558
Q2FVU2   25 1.31579 0.903563 0.161558
Q2FWI8   17 0.894737 -1.27278 0.943444
P0A0H0   12 0.631579 -1.27278 0.943444
Q2G0C1   21 1.10526 0.903563 0.161558
Q2FXH3   20 1.05263 0.903563 0.161558
Q2FXI6   35 1.84211 0.903563 0.161558
Q2G1X5   14 0.736842 -1.27278 0.943444
Q2FV08   20 1.05263 0.903563 0.161558
Q2FWT7   17 0.894737 -1.27278 0.943444
Q2G210   16 0.842105 -1.27278 0.943444
Q2FW66   15 0.789474 -1.27278 0.943444
Q2FWD0   15 0.789474 -1.27278 0.943444
Q2FUQ1   19 1 0.903563 0.161558
Q2FVI6   12 0.631579 -1.27278 0.943444
Q2FWM7   14 0.736842 -1.27278 0.943444
Q2FVN2   29 1.52632 0.903563 0.161558
Q2FWR2   18 0.947368 -1.27278 0.943444
Q2FYH4   13 0.684211 -1.27278 0.943444
Q2FYM8   7 0.368421 -1.27278 0.943444
Q9RFJ6   14 0.736842 -1.27278 0.943444
Q2FZ42   9 0.473684 -1.27278 0.943444
Q2FVX9   20 1.05263 0.903563 0.161558
Q2G066   24 1.26316 0.903563 0.161558
Q2FVM3   18 0.947368 -1.27278 0.943444
Q2FWT1   14 0.736842 -1.27278 0.943444
Q2FZB8   10 0.526316 -1.27278 0.943444
Q2FUQ8   15 0.789474 -1.27278 0.943444
Q2G2I7   15 0.789474 -1.27278 0.943444
Q2FVF7   13 0.684211 -1.27278 0.943444
Q2FV52   14 0.736842 -1.27278 0.943444
Q2FWE3   29 1.52632 0.903563 0.161558
Q2G144   25 1.31579 0.903563 0.161558
Q2FXZ1   14 0.736842 -1.27278 0.943444
Q2FX34   13 0.684211 -1.27278 0.943444
Q2FWV4   20 1.05263 0.903563 0.161558
Q2FZ11   17 0.894737 -1.27278 0.943444
Q2G141   13 0.684211 -1.27278 0.943444
Q2FWF5   17 0.894737 -1.27278 0.943444
Q2FV34   15 0.789474 -1.27278 0.943444
Q2FWQ0   18 0.947368 -1.27278 0.943444
Q2FV88   18 0.947368 -1.27278 0.943444
Q2G2P0   14 0.736842 -1.27278 0.943444
Q2FYW8   18 0.947368 -1.27278 0.943444
Q2G1W1   18 0.947368 -1.27278 0.943444
Q2FVC2   21 1.10526 0.903563 0.161558
Q2G0D3   11 0.578947 -1.27278 0.943444
Q2FV89   23 1.21053 0.903563 0.161558
Q2G1U2   22 1.15789 0.903563 0.161558
Q2FX32   10 0.526316 -1.27278 0.943444
Q2FXS7   14 0.736842 -1.27278 0.943444
Q2FVX1   10 0.526316 -1.27278 0.943444
Q2FVE0   13 0.684211 -1.27278 0.943444
Q2G270   11 0.578947 -1.27278 0.943444
Q9EYW6   17 0.894737 -1.27278 0.943444
Q2FVB8   15 0.789474 -1.27278 0.943444
Q2FZT9   16 0.842105 -1.27278 0.943444
Q2G298   25 1.31579 0.903563 0.161558
Q2FX49   14 0.736842 -1.27278 0.943444
Q2G0Z0   17 0.894737 -1.27278 0.943444
Q2FW39   18 0.947368 -1.27278 0.943444
Q2G252   28 1.47368 0.903563 0.161558
Q2G0A3   20 1.05263 0.903563 0.161558
Q2FYJ7   31 1.63158 0.903563 0.161558
Q2FWT2   19 1 0.903563 0.161558
Q2FWQ5   17 0.894737 -1.27278 0.943444
Q2G2J7   11 0.578947 -1.27278 0.943444
Q2FY75   14 0.736842 -1.27278 0.943444
Q2G106   18 0.947368 -1.27278 0.943444
Q2FVY3   16 0.842105 -1.27278 0.943444
Q2FVP9   16 0.842105 -1.27278 0.943444
Q2FW42   17 0.894737 -1.27278 0.943444
Q2FUV9   22 1.15789 0.903563 0.161558
Q2FVR7   16 0.842105 -1.27278 0.943444
Q2FZN1   16 0.842105 -1.27278 0.943444
Q2G2Q7   21 1.07692 0.903563 0.161558
Q2G150   22 1.12821 0.903563 0.161558
Q2G081   20 1.02564 0.903563 0.161558
Q2FV45   21 1.07692 0.903563 0.161558
Q2FX02   24 1.23077 0.903563 0.161558
P0A0Q4   16 0.820513 -1.27278 0.943444
Q2G0L9   29 1.48718 0.903563 0.161558
Q2FY04   19 0.974359 -1.27278 0.943444
Q2FV48   13 0.666667 -1.27278 0.943444
Q2FW64   16 0.820513 -1.27278 0.943444
Q2FX63   17 0.871795 -1.27278 0.943444
Q2G1T3   25 1.28205 0.903563 0.161558
Q2G0K9   20 1.02564 0.903563 0.161558
Q2FZ00   18 0.923077 -1.27278 0.943444
Q2FVL9   18 0.923077 -1.27278 0.943444
Q2FW33   22 1.12821 0.903563 0.161558
Q2FWT9   18 0.923077 -1.27278 0.943444
Q2FZF7   22 1.12821 0.903563 0.161558
Q2FWL1   27 1.38462 0.903563 0.161558
Q2FYS7   19 0.974359 -1.27278 0.943444
Q2FZX3   16 0.820513 -1.27278 0.943444
Q2FXR0   11 0.564103 -1.27278 0.943444
Q2G2I9   20 1.02564 0.903563 0.161558
Q2FWN1   8 0.410256 -1.27278 0.943444
Q2G297   13 0.666667 -1.27278 0.943444
Q2FVA0   16 0.820513 -1.27278 0.943444
Q2FXX0   30 1.53846 0.903563 0.161558
Q2G2P4   22 1.12821 0.903563 0.161558
Q2G0P8   18 0.923077 -1.27278 0.943444
Q2FVN3   17 0.871795 -1.27278 0.943444
Q2FXK7   26 1.33333 0.903563 0.161558
Q2FZF8   14 0.717949 -1.27278 0.943444
Q2FWR0   15 0.769231 -1.27278 0.943444
Q2FXL2   15 0.769231 -1.27278 0.943444
Q2FWA9   22 1.12821 0.903563 0.161558
Q2G282   20 1.02564 0.903563 0.161558
Q9RQQ0   20 1.02564 0.903563 0.161558
Q2FXD7   17 0.871795 -1.27278 0.943444
Q2FUY4   14 0.717949 -1.27278 0.943444
Q2G2W4   13 0.666667 -1.27278 0.943444
Q2FZF5   43 2.20513 3.07991 0.0107511
Q2FY42   24 1.23077 0.903563 0.161558
Q2FUS3   14 0.717949 -1.27278 0.943444
Q2G2E7   13 0.666667 -1.27278 0.943444
Q2G0S6   18 0.923077 -1.27278 0.943444
Q2G0C2   14 0.717949 -1.27278 0.943444
Q2FWF8   16 0.820513 -1.27278 0.943444
Q2G000   29 1.48718 0.903563 0.161558
Q2FWX2   29 1.48718 0.903563 0.161558
Q2FZS2   22 1.12821 0.903563 0.161558
Q2FW16   18 0.923077 -1.27278 0.943444
Q2FZI2   13 0.666667 -1.27278 0.943444
Q2G1Q5   12 0.615385 -1.27278 0.943444
Q2G1A5   25 1.28205 0.903563 0.161558
Q2G0P7   15 0.769231 -1.27278 0.943444
Q2FWV3   23 1.17949 0.903563 0.161558
Q2FW51   19 0.974359 -1.27278 0.943444
Q2FVI4   27 1.38462 0.903563 0.161558
Q2FVN7   23 1.17949 0.903563 0.161558
Q2FWP9   22 1.12821 0.903563 0.161558
Q2FXT2   19 0.974359 -1.27278 0.943444
P0A0F4   18 0.923077 -1.27278 0.943444
Q2G126   21 1.07692 0.903563 0.161558
Q2FW82   13 0.666667 -1.27278 0.943444
Q2FY44   24 1.23077 0.903563 0.161558
Q2G0N9   24 1.23077 0.903563 0.161558
Q2G0Z9   8 0.410256 -1.27278 0.943444
Q2FV81   20 1.02564 0.903563 0.161558
Q2FYC4   14 0.717949 -1.27278 0.943444
Q2G178   22 1.12821 0.903563 0.161558
Q2G079   29 1.48718 0.903563 0.161558
Q2G2B7   22 1.12821 0.903563 0.161558
Q2FVF5   26 1.33333 0.903563 0.161558
Q2G2W2   15 0.769231 -1.27278 0.943444
Q2G1I2   23 1.17949 0.903563 0.161558
Q2G245   10 0.512821 -1.27278 0.943444
Q2G1H7   18 0.9 -1.27278 0.943444
Q2FWF1   25 1.25 0.903563 0.161558
Q2FZZ9   23 1.15 0.903563 0.161558
Q2G1W3   23 1.15 0.903563 0.161558
Q2G204   24 1.2 0.903563 0.161558
Q2G1H1   28 1.4 0.903563 0.161558
Q2FXK3   27 1.35 0.903563 0.161558
Q2G2H8   15 0.75 -1.27278 0.943444
Q2FZP9   24 1.2 0.903563 0.161558
Q2FWI2   24 1.2 0.903563 0.161558
Q2FYZ6   16 0.8 -1.27278 0.943444
Q2FXS1   15 0.75 -1.27278 0.943444
Q2G200   25 1.25 0.903563 0.161558
Q2G2L5   12 0.6 -1.27278 0.943444
Q2FY73   24 1.2 0.903563 0.161558
Q2G177   16 0.8 -1.27278 0.943444
Q2G2F9   17 0.85 -1.27278 0.943444
Q2FV27   25 1.25 0.903563 0.161558
Q2FZ56   23 1.15 0.903563 0.161558
Q2FVF3   13 0.65 -1.27278 0.943444
Q2G0B6   35 1.75 0.903563 0.161558
Q2G2S5   28 1.4 0.903563 0.161558
Q2FW68   21 1.05 0.903563 0.161558
Q2FWX7   10 0.5 -1.27278 0.943444
Q2FWB6   18 0.9 -1.27278 0.943444
Q2FXA9   29 1.45 0.903563 0.161558
Q2FXP3   21 1.05 0.903563 0.161558
Q2FUX5   23 1.15 0.903563 0.161558
Q2FZZ4   28 1.4 0.903563 0.161558
Q2FX98   20 1 0.903563 0.161558
Q2FV23   21 1.05 0.903563 0.161558
Q2FUR1   13 0.65 -1.27278 0.943444
Q2FY49   24 1.2 0.903563 0.161558
Q2G017   46 2.3 3.07991 0.0107511
Q2G2K9   20 1 0.903563 0.161558
Q2G2N9   23 1.15 0.903563 0.161558
Q2G0E9   13 0.65 -1.27278 0.943444
Q2FY19   23 1.15 0.903563 0.161558
Q2G1E3   10 0.5 -1.27278 0.943444
Q2FW17   18 0.9 -1.27278 0.943444
Q2FWK9   32 1.6 0.903563 0.161558
Q2G2Q6   21 1.05 0.903563 0.161558
Q2G2Q5   27 1.35 0.903563 0.161558
Q2G1U9   32 1.6 0.903563 0.161558
Q2G299   17 0.85 -1.27278 0.943444
Q2FX75   34 1.7 0.903563 0.161558
Q2G058   32 1.6 0.903563 0.161558
Q2G0E3   15 0.75 -1.27278 0.943444
Q2FYK0   17 0.85 -1.27278 0.943444
Q2G2K6   18 0.9 -1.27278 0.943444
Q2FYN0   19 0.95 -1.27278 0.943444
Q2FVK7   14 0.7 -1.27278 0.943444
Q2FX15   25 1.25 0.903563 0.161558
Q2FVN9   11 0.55 -1.27278 0.943444
Q2FWX0   16 0.8 -1.27278 0.943444
Q2G143   21 1.05 0.903563 0.161558
Q2G0C7   28 1.4 0.903563 0.161558
Q2G0K6   23 1.15 0.903563 0.161558
Q2FZZ1   11 0.55 -1.27278 0.943444
Q2FV13   24 1.2 0.903563 0.161558
Q2G128   17 0.85 -1.27278 0.943444
Q2FXU2   26 1.3 0.903563 0.161558
Q2G2R4   35 1.75 0.903563 0.161558
Q2FXM1   35 1.75 0.903563 0.161558
Q8KQR1   31 1.55 0.903563 0.161558
Q2G2Q9   22 1.1 0.903563 0.161558
Q2FVG9   16 0.8 -1.27278 0.943444
Q2FV56   13 0.65 -1.27278 0.943444
Q2FWG7   15 0.731707 -1.27278 0.943444
Q2G0T1   28 1.36585 0.903563 0.161558
Q2FXB9   16 0.780488 -1.27278 0.943444
Q2FZP3   14 0.682927 -1.27278 0.943444
Q2FZQ2   14 0.682927 -1.27278 0.943444
Q2FXS4   23 1.12195 0.903563 0.161558
Q2FZ21   20 0.97561 -1.27278 0.943444
Q2G2X2   34 1.65854 0.903563 0.161558
Q2FZF6   48 2.34146 3.07991 0.0107511
Q2FYA0   27 1.31707 0.903563 0.161558
Q2G2A9   11 0.536585 -1.27278 0.943444
Q2FYB9   26 1.26829 0.903563 0.161558
Q2FYI4   42 2.04878 3.07991 0.0107511
Q2FYL4   28 1.36585 0.903563 0.161558
Q2G1T0   15 0.731707 -1.27278 0.943444
Q2FXW7   24 1.17073 0.903563 0.161558
Q2FZA1   29 1.41463 0.903563 0.161558
Q2FY76   12 0.585366 -1.27278 0.943444
Q2FZ97   34 1.65854 0.903563 0.161558
Q2G1I4   15 0.731707 -1.27278 0.943444
Q2FYQ6   13 0.634146 -1.27278 0.943444
Q2FXL6   30 1.46341 0.903563 0.161558
Q2G2G6   8 0.390244 -1.27278 0.943444
Q2FVH1   12 0.585366 -1.27278 0.943444
Q2FYA8   29 1.41463 0.903563 0.161558
Q2G2M5   35 1.70732 0.903563 0.161558
Q2FV99   21 1.02439 0.903563 0.161558
Q2G105   25 1.21951 0.903563 0.161558
Q2FW23   37 1.80488 0.903563 0.161558
Q2G012   17 0.829268 -1.27278 0.943444
Q2G2V5   22 1.07317 0.903563 0.161558
Q2FW07   37 1.80488 0.903563 0.161558
Q2G0F2   34 1.65854 0.903563 0.161558
Q2FZC9   13 0.634146 -1.27278 0.943444
Q2FXE9   14 0.682927 -1.27278 0.943444
Q2FV47   31 1.5122 0.903563 0.161558
Q2G2Q8   24 1.17073 0.903563 0.161558
Q2FYE7   21 1.02439 0.903563 0.161558
Q2FUT3   17 0.829268 -1.27278 0.943444
Q2G068   28 1.36585 0.903563 0.161558
Q2G2D3   22 1.07317 0.903563 0.161558
Q2FYK4   25 1.21951 0.903563 0.161558
Q2FX36   27 1.31707 0.903563 0.161558
Q2G0A4   16 0.780488 -1.27278 0.943444
Q2G080   15 0.731707 -1.27278 0.943444
Q2FUT1   18 0.878049 -1.27278 0.943444
Q2FYH3   24 1.17073 0.903563 0.161558
Q2FXA7   39 1.90244 0.903563 0.161558
Q2G2Y6   17 0.829268 -1.27278 0.943444
Q2FY55   25 1.21951 0.903563 0.161558
Q2FY61   22 1.07317 0.903563 0.161558
Q2G0E2   42 2.04878 3.07991 0.0107511
Q2FVY1   34 1.65854 0.903563 0.161558
Q2FUV1   23 1.12195 0.903563 0.161558
Q2FUS9   29 1.41463 0.903563 0.161558
Q2G1A1   19 0.926829 -1.27278 0.943444
P60639   16 0.780488 -1.27278 0.943444
Q2FZE9   23 1.12195 0.903563 0.161558
Q2G1I9   21 1.02439 0.903563 0.161558
Q2FWN0   27 1.31707 0.903563 0.161558
Q2FZE3   24 1.17073 0.903563 0.161558
Q93Q23   17 0.829268 -1.27278 0.943444
Q2FWE9   28 1.36585 0.903563 0.161558
Q2FUS1   15 0.731707 -1.27278 0.943444
Q2FVM5   23 1.12195 0.903563 0.161558
Q2G2N7   15 0.731707 -1.27278 0.943444
Q2FWG0   16 0.780488 -1.27278 0.943444
Q2FXV7   10 0.487805 -1.27278 0.943444
Q2FW69   13 0.634146 -1.27278 0.943444
P0A0F8   15 0.731707 -1.27278 0.943444
Q2G055   31 1.5122 0.903563 0.161558
Q2FV37   14 0.682927 -1.27278 0.943444
Q2G225   16 0.780488 -1.27278 0.943444
Q2FXG2   26 1.26829 0.903563 0.161558
Q2FY87   22 1.07317 0.903563 0.161558
Q2FWR7   26 1.26829 0.903563 0.161558
Q2G1U6   19 0.926829 -1.27278 0.943444
Q2G006   22 1.07317 0.903563 0.161558
Q2G2I6   12 0.571429 -1.27278 0.943444
Q2FWS1   22 1.04762 0.903563 0.161558
Q2FYF5   28 1.33333 0.903563 0.161558
Q2G0F1   21 1 0.903563 0.161558
Q2G0J2   23 1.09524 0.903563 0.161558
Q2FXE3   27 1.28571 0.903563 0.161558
Q2FYV8   25 1.19048 0.903563 0.161558
Q2G1X6   50 2.38095 3.07991 0.0107511
Q2FUP5   27 1.28571 0.903563 0.161558
Q2G1A4   16 0.761905 -1.27278 0.943444
Q2G0H9   27 1.28571 0.903563 0.161558
Q2G0M0   36 1.71429 0.903563 0.161558
Q2FYK6   33 1.57143 0.903563 0.161558
Q2G023   29 1.38095 0.903563 0.161558
Q2G0G2   24 1.14286 0.903563 0.161558
Q2FXC0   27 1.28571 0.903563 0.161558
Q2FXF1   32 1.52381 0.903563 0.161558
Q2FW00   15 0.714286 -1.27278 0.943444
Q2G1E7   13 0.619048 -1.27278 0.943444
Q2FWE7   23 1.09524 0.903563 0.161558
Q2FY32   30 1.42857 0.903563 0.161558
Q2FUU0   53 2.52381 3.07991 0.0107511
Q2FVU5   28 1.33333 0.903563 0.161558
Q2G062   17 0.809524 -1.27278 0.943444
Q2FV26   20 0.952381 -1.27278 0.943444
Q2FW97   23 1.09524 0.903563 0.161558
Q2FZY8   18 0.857143 -1.27278 0.943444
Q2G277   15 0.714286 -1.27278 0.943444
Q2G0V1   12 0.571429 -1.27278 0.943444
Q2FWJ3   32 1.52381 0.903563 0.161558
Q2G2J2   22 1.04762 0.903563 0.161558
Q2FVB0   15 0.714286 -1.27278 0.943444
Q2G278   24 1.14286 0.903563 0.161558
Q2G107   27 1.28571 0.903563 0.161558
P0A0M9   24 1.14286 0.903563 0.161558
Q2G067   8 0.380952 -1.27278 0.943444
Q2FV55   22 1.04762 0.903563 0.161558
Q2G1L3   27 1.28571 0.903563 0.161558
Q2G2R0   33 1.57143 0.903563 0.161558
Q2G2T3   18 0.857143 -1.27278 0.943444
Q2FWA8   19 0.904762 -1.27278 0.943444
Q2G056   40 1.90476 0.903563 0.161558
Q2FWR1   24 1.14286 0.903563 0.161558
Q2FXP9   20 0.952381 -1.27278 0.943444
Q2FZI4   15 0.714286 -1.27278 0.943444
Q2G2L7   25 1.19048 0.903563 0.161558
Q2FVG1   14 0.666667 -1.27278 0.943444
Q2G1I7   28 1.33333 0.903563 0.161558
Q2FVB6   16 0.761905 -1.27278 0.943444
Q2G001   25 1.19048 0.903563 0.161558
Q2FUX3   30 1.42857 0.903563 0.161558
Q2G1Q9   39 1.85714 0.903563 0.161558
Q2G2S9   29 1.38095 0.903563 0.161558
Q2FXZ8   12 0.571429 -1.27278 0.943444
Q2FZI7   38 1.80952 0.903563 0.161558
Q2FUS6   53 2.52381 3.07991 0.0107511
Q2FUZ6   24 1.14286 0.903563 0.161558
Q2FYQ9   16 0.761905 -1.27278 0.943444
Q2FYS8   25 1.19048 0.903563 0.161558
Q2FYS6   15 0.714286 -1.27278 0.943444
Q2FZG6   18 0.857143 -1.27278 0.943444
Q2G1L9   14 0.666667 -1.27278 0.943444
Q2FXT3   23 1.09524 0.903563 0.161558
Q2FZN9   31 1.47619 0.903563 0.161558
Q2FW20   25 1.19048 0.903563 0.161558
Q2G0H3   18 0.857143 -1.27278 0.943444
Q2FV98   30 1.42857 0.903563 0.161558
Q2FXR7   21 1 0.903563 0.161558
Q2G1T4   35 1.66667 0.903563 0.161558
Q2FW38   25 1.19048 0.903563 0.161558
Q2G2P6   19 0.904762 -1.27278 0.943444
Q2FVL7   23 1.09524 0.903563 0.161558
Q2FVY2   33 1.57143 0.903563 0.161558
Q2FYZ0   20 0.952381 -1.27278 0.943444
Q2FYW2   13 0.619048 -1.27278 0.943444
P60643   16 0.761905 -1.27278 0.943444
Q2G265   21 1 0.903563 0.161558
Q2FV42   22 1.04762 0.903563 0.161558
Q2FXN0   18 0.857143 -1.27278 0.943444
Q2G2D9   15 0.714286 -1.27278 0.943444
Q2FV75   28 1.33333 0.903563 0.161558
Q2FYE0   19 0.904762 -1.27278 0.943444
Q2FX03   11 0.52381 -1.27278 0.943444
Q2FX89   32 1.52381 0.903563 0.161558
Q2FX43   36 1.71429 0.903563 0.161558
Q2FV69   18 0.837209 -1.27278 0.943444
P72360   15 0.697674 -1.27278 0.943444
Q2FVQ1   36 1.67442 0.903563 0.161558
Q2FYG7   25 1.16279 0.903563 0.161558
Q2G1J8   16 0.744186 -1.27278 0.943444
Q2FW77   13 0.604651 -1.27278 0.943444
Q2FWI4   25 1.16279 0.903563 0.161558
Q2FX62   31 1.44186 0.903563 0.161558
Q2G0U6   31 1.44186 0.903563 0.161558
Q2G0P2   28 1.30233 0.903563 0.161558
Q2G0B8   42 1.95349 0.903563 0.161558
Q2FVL3   16 0.744186 -1.27278 0.943444
Q2G1K8   21 0.976744 -1.27278 0.943444
Q2G2R9   21 0.976744 -1.27278 0.943444
Q2G2I3   11 0.511628 -1.27278 0.943444
Q2FY56   10 0.465116 -1.27278 0.943444
Q2G0B1   19 0.883721 -1.27278 0.943444
Q2G1T1   27 1.25581 0.903563 0.161558
Q2FVX5   17 0.790698 -1.27278 0.943444
Q2G0H8   14 0.651163 -1.27278 0.943444
Q2FVT3   18 0.837209 -1.27278 0.943444
Q2FWF6   23 1.06977 0.903563 0.161558
Q2FWZ6   31 1.44186 0.903563 0.161558
Q2FZ77   40 1.86047 0.903563 0.161558
Q2G0H0   25 1.16279 0.903563 0.161558
Q2G2G7   30 1.39535 0.903563 0.161558
Q2G117   23 1.06977 0.903563 0.161558
Q2FXG9   51 2.37209 3.07991 0.0107511
Q2FWE4   37 1.72093 0.903563 0.161558
Q2FUS0   42 1.95349 0.903563 0.161558
Q2FWR3   19 0.883721 -1.27278 0.943444
Q2FYA9   29 1.34884 0.903563 0.161558
Q2G0Y5   40 1.86047 0.903563 0.161558
Q2FZZ8   38 1.76744 0.903563 0.161558
Q2G1Z6   18 0.837209 -1.27278 0.943444
Q2FX53   21 0.976744 -1.27278 0.943444
Q2FZC4   35 1.62791 0.903563 0.161558
Q2FUS5   17 0.790698 -1.27278 0.943444
Q2G1R0   20 0.930233 -1.27278 0.943444
Q2G0D5   13 0.604651 -1.27278 0.943444
Q2FY18   15 0.697674 -1.27278 0.943444
Q2FYH8   18 0.837209 -1.27278 0.943444
Q2G1F2   28 1.30233 0.903563 0.161558
Q2G0Q5   34 1.5814 0.903563 0.161558
Q2FVR2   27 1.25581 0.903563 0.161558
Q2FZE7   24 1.11628 0.903563 0.161558
Q2G0I0   21 0.976744 -1.27278 0.943444
Q2G0R1   37 1.72093 0.903563 0.161558
Q2G0L7   40 1.86047 0.903563 0.161558
Q2FWI1   19 0.883721 -1.27278 0.943444
Q2G0F7   15 0.697674 -1.27278 0.943444
Q2FXY3   44 2.04651 3.07991 0.0107511
P0A084   30 1.39535 0.903563 0.161558
Q2G0G5   36 1.67442 0.903563 0.161558
Q2FZE5   13 0.604651 -1.27278 0.943444
Q2G0A2   15 0.697674 -1.27278 0.943444
Q2FVE8   14 0.651163 -1.27278 0.943444
Q2G2M8   27 1.25581 0.903563 0.161558
Q2FYH7   18 0.837209 -1.27278 0.943444
Q2FVR8   28 1.30233 0.903563 0.161558
Q2FZU9   25 1.16279 0.903563 0.161558
Q2FYX7   17 0.790698 -1.27278 0.943444
Q2G280   42 1.95349 0.903563 0.161558
Q2FVG5   27 1.25581 0.903563 0.161558
Q2FWX1   32 1.48837 0.903563 0.161558
Q2FVB3   15 0.697674 -1.27278 0.943444
Q2G2A1   39 1.81395 0.903563 0.161558
Q2G1W7   31 1.44186 0.903563 0.161558
Q2FW36   21 0.976744 -1.27278 0.943444
P31337   33 1.53488 0.903563 0.161558
Q2FXB8   15 0.697674 -1.27278 0.943444
Q2G2F3   35 1.62791 0.903563 0.161558
Q2FYM7   8 0.372093 -1.27278 0.943444
Q2FYB2   32 1.48837 0.903563 0.161558
Q2G2E2   26 1.18182 0.903563 0.161558
Q2G2G9   18 0.818182 -1.27278 0.943444
Q2FVC5   39 1.77273 0.903563 0.161558
Q2G0T3   39 1.77273 0.903563 0.161558
Q2G074   17 0.772727 -1.27278 0.943444
Q2G016   41 1.86364 0.903563 0.161558
Q2G0G4   38 1.72727 0.903563 0.161558
Q2G2K1   33 1.5 0.903563 0.161558
Q2FXE1   16 0.727273 -1.27278 0.943444
Q2FWD2   33 1.5 0.903563 0.161558
Q2G1Q0   53 2.40909 3.07991 0.0107511
Q2G073   15 0.681818 -1.27278 0.943444
Q2G1T7   22 1 0.903563 0.161558
Q2FVI3   29 1.31818 0.903563 0.161558
Q2FZ93   21 0.954545 -1.27278 0.943444
Q2FVQ7   27 1.22727 0.903563 0.161558
Q2G2B9   17 0.772727 -1.27278 0.943444
Q2FZN5   17 0.772727 -1.27278 0.943444
Q2FY72   32 1.45455 0.903563 0.161558
Q2G0A0   29 1.31818 0.903563 0.161558
Q2FZQ8   20 0.909091 -1.27278 0.943444
Q2FXP1   40 1.81818 0.903563 0.161558
P0A0B7   30 1.36364 0.903563 0.161558
Q2FYW0   57 2.59091 3.07991 0.0107511
Q2G230   36 1.63636 0.903563 0.161558
Q2G0H5   22 1 0.903563 0.161558
Q2G0B7   37 1.68182 0.903563 0.161558
Q2G131   12 0.545455 -1.27278 0.943444
Q2G0Y4   25 1.13636 0.903563 0.161558
Q2G2L0   29 1.31818 0.903563 0.161558
Q2G101   34 1.54545 0.903563 0.161558
Q2G036   47 2.13636 3.07991 0.0107511
Q2FXN3   16 0.727273 -1.27278 0.943444
Q2FWY2   37 1.68182 0.903563 0.161558
Q2FXK6   29 1.31818 0.903563 0.161558
Q2G2Y3   37 1.68182 0.903563 0.161558
Q2G1P8   39 1.77273 0.903563 0.161558
Q2G0N7   47 2.13636 3.07991 0.0107511
Q2FW43   30 1.36364 0.903563 0.161558
Q2G2N4   24 1.09091 0.903563 0.161558
Q2FW59   28 1.27273 0.903563 0.161558
Q2G1V0   14 0.636364 -1.27278 0.943444
Q2G010   22 1 0.903563 0.161558
Q2FWJ4   15 0.681818 -1.27278 0.943444
Q2FUR3   31 1.40909 0.903563 0.161558
Q2FXE4   25 1.13636 0.903563 0.161558
Q2FY36   31 1.40909 0.903563 0.161558
Q2G1Q7   32 1.45455 0.903563 0.161558
Q2FX09   37 1.68182 0.903563 0.161558
Q2G0Z1   42 1.90909 0.903563 0.161558
Q2FWJ1   36 1.63636 0.903563 0.161558
Q2FUT4   43 1.95455 0.903563 0.161558
Q2FYI1   40 1.81818 0.903563 0.161558
Q2FXQ8   40 1.81818 0.903563 0.161558
Q2FUZ0   28 1.27273 0.903563 0.161558
P0A086   32 1.45455 0.903563 0.161558
Q2FZM0   17 0.772727 -1.27278 0.943444
Q2FXL3   41 1.86364 0.903563 0.161558
Q2G2K7   16 0.727273 -1.27278 0.943444
Q2FVL1   21 0.954545 -1.27278 0.943444
Q2FW21   32 1.45455 0.903563 0.161558
Q2G201   32 1.45455 0.903563 0.161558
Q2FVV6   24 1.09091 0.903563 0.161558
Q2FV03   29 1.31818 0.903563 0.161558
Q2G2T2   15 0.681818 -1.27278 0.943444
Q2FZ44   28 1.27273 0.903563 0.161558
Q2G1N7   23 1.04545 0.903563 0.161558
Q2G172   19 0.863636 -1.27278 0.943444
Q2G208   17 0.772727 -1.27278 0.943444
Q2FZR7   16 0.727273 -1.27278 0.943444
Q2G2K2   32 1.45455 0.903563 0.161558
Q2FVA4   22 1 0.903563 0.161558
Q2G0F5   16 0.727273 -1.27278 0.943444
Q2G0X0   40 1.81818 0.903563 0.161558
Q2FXU0   42 1.90909 0.903563 0.161558
Q2FXX9   33 1.5 0.903563 0.161558
Q2G2K8   28 1.27273 0.903563 0.161558
Q2G0X1   43 1.91111 0.903563 0.161558
Q2FXI8   32 1.42222 0.903563 0.161558
Q2G0L1   45 2 3.07991 0.0107511
Q2FX07   29 1.28889 0.903563 0.161558
Q2G139   26 1.15556 0.903563 0.161558
Q2FUV5   27 1.2 0.903563 0.161558
Q2FVD0   36 1.6 0.903563 0.161558
Q2FX10   18 0.8 -1.27278 0.943444
Q2G1W5   37 1.64444 0.903563 0.161558
Q2G1Y7   33 1.46667 0.903563 0.161558
Q2G190   26 1.15556 0.903563 0.161558
Q2FV59   15 0.666667 -1.27278 0.943444
Q2FZS3   33 1.46667 0.903563 0.161558
Q2FX90   41 1.82222 0.903563 0.161558
Q2FW85   15 0.666667 -1.27278 0.943444
Q2FZ65   45 2 3.07991 0.0107511
Q2FXJ7   40 1.77778 0.903563 0.161558
Q2FVW2   22 0.977778 -1.27278 0.943444
Q2G0H4   37 1.64444 0.903563 0.161558
Q2FVV4   15 0.666667 -1.27278 0.943444
Q2FUR9   14 0.622222 -1.27278 0.943444
Q2FW06   31 1.37778 0.903563 0.161558
Q2FY84   25 1.11111 0.903563 0.161558
Q2G132   44 1.95556 0.903563 0.161558
Q2G0C9   35 1.55556 0.903563 0.161558
Q2G2N1   12 0.533333 -1.27278 0.943444
Q2FVF2   18 0.8 -1.27278 0.943444
Q2FZ30   27 1.2 0.903563 0.161558
Q2FXX8   45 2 3.07991 0.0107511
Q2FZX6   18 0.8 -1.27278 0.943444
Q2G1Z2   14 0.622222 -1.27278 0.943444
Q2G0G7   36 1.6 0.903563 0.161558
Q2FV53   24 1.06667 0.903563 0.161558
Q2FV28   47 2.08889 3.07991 0.0107511
Q2G097   31 1.37778 0.903563 0.161558
Q2FZC5   35 1.55556 0.903563 0.161558
Q2FY77   30 1.33333 0.903563 0.161558
Q2FVA9   62 2.75556 3.07991 0.0107511
Q2G2W5   33 1.46667 0.903563 0.161558
Q2FX97   43 1.91111 0.903563 0.161558
Q2G1F3   50 2.22222 3.07991 0.0107511
Q2FYU1   24 1.06667 0.903563 0.161558
Q2FUP6   20 0.888889 -1.27278 0.943444
Q2G2U7   19 0.844444 -1.27278 0.943444
Q2FY09   32 1.42222 0.903563 0.161558
Q2G1J6   27 1.2 0.903563 0.161558
Q2G059   45 2 3.07991 0.0107511
Q2FVK5   11 0.488889 -1.27278 0.943444
Q2G0H7   24 1.06667 0.903563 0.161558
Q2FWN2   12 0.533333 -1.27278 0.943444
Q2FYV7   43 1.91111 0.903563 0.161558
Q2G236   31 1.37778 0.903563 0.161558
Q2FZR6   12 0.533333 -1.27278 0.943444
Q2G1P9   45 2 3.07991 0.0107511
Q2G0R9   55 2.44444 3.07991 0.0107511
Q2FUZ9   31 1.37778 0.903563 0.161558
Q2FVP2   30 1.33333 0.903563 0.161558
Q2FXC8   34 1.51111 0.903563 0.161558
Q2FVC4   40 1.77778 0.903563 0.161558
Q2FZ29   38 1.68889 0.903563 0.161558
Q2FYR8   51 2.21739 3.07991 0.0107511
Q2FY23   48 2.08696 3.07991 0.0107511
Q2G0D4   43 1.86957 0.903563 0.161558
Q2FZ38   30 1.30435 0.903563 0.161558
Q2FXH1   16 0.695652 -1.27278 0.943444
Q2FXZ9   34 1.47826 0.903563 0.161558
Q2G1V3   13 0.565217 -1.27278 0.943444
Q2FVZ0   15 0.652174 -1.27278 0.943444
Q2FV95   16 0.695652 -1.27278 0.943444
Q2G196   57 2.47826 3.07991 0.0107511
Q2FZ61   81 3.52174 5.25625 0.000662855
Q2FW27   49 2.13043 3.07991 0.0107511
Q2FWH2   25 1.08696 0.903563 0.161558
Q2FZQ9   16 0.695652 -1.27278 0.943444
Q2FWQ9   54 2.34783 3.07991 0.0107511
Q2G1N5   16 0.695652 -1.27278 0.943444
Q2FZP8   16 0.695652 -1.27278 0.943444
Q2FXC2   38 1.65217 0.903563 0.161558
Q2G0X9   40 1.73913 0.903563 0.161558
Q2FX08   17 0.73913 -1.27278 0.943444
Q2FUV2   51 2.21739 3.07991 0.0107511
Q2FZT8   26 1.13043 0.903563 0.161558
Q2G2N2   15 0.652174 -1.27278 0.943444
Q2G0M1   32 1.3913 0.903563 0.161558
Q2FVX8   45 1.95652 0.903563 0.161558
Q2G220   35 1.52174 0.903563 0.161558
Q2FW37   44 1.91304 0.903563 0.161558
Q2G203   38 1.65217 0.903563 0.161558
Q2FY89   23 1 0.903563 0.161558
Q2G1K7   64 2.78261 3.07991 0.0107511
Q2G013   16 0.695652 -1.27278 0.943444
Q2FV91   18 0.782609 -1.27278 0.943444
Q2FW92   32 1.3913 0.903563 0.161558
Q2G1U5   36 1.56522 0.903563 0.161558
Q2G2A6   33 1.43478 0.903563 0.161558
Q2G0G9   28 1.21739 0.903563 0.161558
P0A088   18 0.782609 -1.27278 0.943444
Q2G0B4   19 0.826087 -1.27278 0.943444
Q2G0X7   47 2.04348 3.07991 0.0107511
Q2G0S0   41 1.78261 0.903563 0.161558
Q2FW12   39 1.69565 0.903563 0.161558
Q2G0J7   42 1.82609 0.903563 0.161558
Q2FW76   16 0.695652 -1.27278 0.943444
Q2G1Z7   36 1.56522 0.903563 0.161558
Q2G2S1   43 1.86957 0.903563 0.161558
Q2G1B1   40 1.73913 0.903563 0.161558
Q2FVP3   19 0.826087 -1.27278 0.943444
Q2G1V1   33 1.43478 0.903563 0.161558
Q2G1H8   48 2.08696 3.07991 0.0107511
Q2G149   56 2.43478 3.07991 0.0107511
Q2FXC7   38 1.65217 0.903563 0.161558
Q2G019   36 1.56522 0.903563 0.161558
Q2FWL6   40 1.73913 0.903563 0.161558
Q2G199   16 0.695652 -1.27278 0.943444
Q2FY41   29 1.26087 0.903563 0.161558
Q2FX33   44 1.91304 0.903563 0.161558
Q2G181   42 1.82609 0.903563 0.161558
Q2FVT1   15 0.652174 -1.27278 0.943444
Q2G0Z5   28 1.21739 0.903563 0.161558
Q2FZC7   33 1.43478 0.903563 0.161558
Q2G1U0   70 3.04348 5.25625 0.000662855
Q2FW18   26 1.13043 0.903563 0.161558
Q2G0H1   28 1.21739 0.903563 0.161558
Q2FX22   23 1 0.903563 0.161558
Q2G157   58 2.52174 3.07991 0.0107511
Q2G2J5   23 1 0.903563 0.161558
Q2FZH9   16 0.695652 -1.27278 0.943444
Q2FZA6   14 0.608696 -1.27278 0.943444
Q2G1N6   12 0.521739 -1.27278 0.943444
Q2FVR4   35 1.52174 0.903563 0.161558
Q2FY13   47 2.04348 3.07991 0.0107511
Q2G025   42 1.82609 0.903563 0.161558
Q2FV36   16 0.695652 -1.27278 0.943444
Q2G0W9   48 2.08696 3.07991 0.0107511
Q2G0L0   44 1.91304 0.903563 0.161558
Q2FUR2   38 1.65217 0.903563 0.161558
Q2FVJ9   42 1.82609 0.903563 0.161558
Q2G1S8   45 1.91489 0.903563 0.161558
Q2FVJ5   55 2.34043 3.07991 0.0107511
Q2FZ39   42 1.78723 0.903563 0.161558
Q2FWP6   28 1.19149 0.903563 0.161558
Q2FVB4   52 2.21277 3.07991 0.0107511
Q2G0V7   39 1.65957 0.903563 0.161558
Q2FUV4   32 1.3617 0.903563 0.161558
Q2FYG5   41 1.74468 0.903563 0.161558
Q2FW71   13 0.553191 -1.27278 0.943444
Q2FZB1   36 1.53191 0.903563 0.161558
Q2G0Y9   47 2 3.07991 0.0107511
Q2G0X4   41 1.74468 0.903563 0.161558
Q2FZL2   37 1.57447 0.903563 0.161558
Q2FVS1   28 1.19149 0.903563 0.161558
Q2G099   55 2.34043 3.07991 0.0107511
Q2FZN0   46 1.95745 0.903563 0.161558
Q2FZ50   26 1.10638 0.903563 0.161558
Q2G0X8   41 1.74468 0.903563 0.161558
Q2G167   45 1.91489 0.903563 0.161558
Q2G086   34 1.44681 0.903563 0.161558
Q2G0D0   40 1.70213 0.903563 0.161558
Q2FWG3   48 2.04255 3.07991 0.0107511
Q2G228   47 2 3.07991 0.0107511
Q2FWW8   25 1.06383 0.903563 0.161558
Q2FYL0   40 1.70213 0.903563 0.161558
Q2FXX2   74 3.14894 5.25625 0.000662855
Q2G0C4   20 0.851064 -1.27278 0.943444
Q2FZA2   48 2.04255 3.07991 0.0107511
Q2FWL0   39 1.65957 0.903563 0.161558
Q2FUY9   71 3.02128 5.25625 0.000662855
Q2G0T8   48 2.04255 3.07991 0.0107511
Q2FWK0   39 1.65957 0.903563 0.161558
Q2G0D9   25 1.06383 0.903563 0.161558
Q2FZF3   37 1.57447 0.903563 0.161558
Q2FZ17   41 1.74468 0.903563 0.161558
Q2G0T6   36 1.53191 0.903563 0.161558
Q2G140   15 0.638298 -1.27278 0.943444
Q2G2F2   13 0.553191 -1.27278 0.943444
Q2FXG0   29 1.23404 0.903563 0.161558
Q2FWR4   34 1.44681 0.903563 0.161558
Q2G195   29 1.23404 0.903563 0.161558
Q2FVY4   48 2.04255 3.07991 0.0107511
Q2G1I6   63 2.68085 3.07991 0.0107511
Q2FVD5   47 2 3.07991 0.0107511
Q2FZM1   35 1.48936 0.903563 0.161558
Q2FVG0   60 2.55319 3.07991 0.0107511
Q2FZM7   56 2.38298 3.07991 0.0107511
Q2FZB2   39 1.65957 0.903563 0.161558
Q2G287   30 1.2766 0.903563 0.161558
Q2FWG4   19 0.808511 -1.27278 0.943444
Q2G2B3   18 0.765957 -1.27278 0.943444
Q2FY48   19 0.808511 -1.27278 0.943444
Q9ZNI1   30 1.2766 0.903563 0.161558
Q2FV94   52 2.21277 3.07991 0.0107511
Q2G2X5   17 0.723404 -1.27278 0.943444
Q2FVX6   51 2.17021 3.07991 0.0107511
Q2G060   28 1.19149 0.903563 0.161558
Q2FVG2   22 0.93617 -1.27278 0.943444
Q2G1Q1   48 2.04255 3.07991 0.0107511
Q2G1F1   30 1.2766 0.903563 0.161558
Q2FXC5   35 1.48936 0.903563 0.161558
Q2G2B0   14 0.595745 -1.27278 0.943444
Q2FXR6   17 0.723404 -1.27278 0.943444
Q2FXE0   33 1.40426 0.903563 0.161558
Q2FUY3   51 2.17021 3.07991 0.0107511
Q2G1S6   33 1.40426 0.903563 0.161558
Q2FVE9   16 0.680851 -1.27278 0.943444
Q2FVU7   44 1.87234 0.903563 0.161558
Q2FVM7   54 2.29787 3.07991 0.0107511
Q2FVU6   18 0.765957 -1.27278 0.943444
Q2FVA1   44 1.87234 0.903563 0.161558
Q2FWB8   48 2.04255 3.07991 0.0107511
Q2FYR5   61 2.59574 3.07991 0.0107511
Q2G261   23 0.978723 -1.27278 0.943444
Q2G264   35 1.48936 0.903563 0.161558
Q2G0U4   19 0.808511 -1.27278 0.943444
Q2G226   16 0.680851 -1.27278 0.943444
Q2FZT7   26 1.10638 0.903563 0.161558
Q2FXJ4   32 1.3617 0.903563 0.161558
Q2G047   41 1.74468 0.903563 0.161558
Q2FWD9   41 1.74468 0.903563 0.161558
Q2FZH2   30 1.2766 0.903563 0.161558
Q2G044   27 1.14894 0.903563 0.161558
Q2FVZ8   14 0.595745 -1.27278 0.943444
Q2G1C5   15 0.638298 -1.27278 0.943444
Q2G1Z1   22 0.93617 -1.27278 0.943444
Q2G135   40 1.70213 0.903563 0.161558
Q2FVE5   44 1.87234 0.903563 0.161558
Q2FZ70   50 2.12766 3.07991 0.0107511
Q2G2A0   50 2.12766 3.07991 0.0107511
Q2G224   53 2.20833 3.07991 0.0107511
P0A0K3   54 2.25 3.07991 0.0107511
Q2G1A8   53 2.20833 3.07991 0.0107511
Q2G1P5   18 0.75 -1.27278 0.943444
Q2FV93   16 0.666667 -1.27278 0.943444
Q2FXC4   37 1.54167 0.903563 0.161558
Q2FY74   24 1 0.903563 0.161558
Q2G1M1   51 2.125 3.07991 0.0107511
Q9EZ11   64 2.66667 3.07991 0.0107511
Q2FZB3   39 1.625 0.903563 0.161558
Q2G1V2   41 1.70833 0.903563 0.161558
Q2FVM8   20 0.833333 -1.27278 0.943444
Q2FVR1   53 2.20833 3.07991 0.0107511
Q2FXC3   48 2 3.07991 0.0107511
Q2FUV6   47 1.95833 0.903563 0.161558
Q2G1D7   43 1.79167 0.903563 0.161558
Q2FXR2   40 1.66667 0.903563 0.161558
Q2FW83   16 0.666667 -1.27278 0.943444
Q2G2X7   47 1.95833 0.903563 0.161558
Q2FVM4   16 0.666667 -1.27278 0.943444
P0A0J3   22 0.916667 -1.27278 0.943444
Q2G2L8   22 0.916667 -1.27278 0.943444
Q2FZ27   33 1.375 0.903563 0.161558
Q2FZ53   53 2.20833 3.07991 0.0107511
Q2G154   52 2.16667 3.07991 0.0107511
Q2FZS4   14 0.583333 -1.27278 0.943444
Q2FYQ5   17 0.708333 -1.27278 0.943444
Q2FZL6   49 2.04167 3.07991 0.0107511
Q2FWB9   57 2.375 3.07991 0.0107511
Q2FUQ4   55 2.29167 3.07991 0.0107511
Q2G293   42 1.75 0.903563 0.161558
Q2FZS5   46 1.91667 0.903563 0.161558
Q2FYP9   14 0.583333 -1.27278 0.943444
Q2G0K7   51 2.125 3.07991 0.0107511
Q2FVV2   31 1.29167 0.903563 0.161558
Q2FVN0   28 1.16667 0.903563 0.161558
Q2FX00   43 1.79167 0.903563 0.161558
Q2G1I0   23 0.958333 -1.27278 0.943444
Q2FXI2   59 2.45833 3.07991 0.0107511
Q2G2X1   23 0.958333 -1.27278 0.943444
Q2FYG6   20 0.833333 -1.27278 0.943444
Q2FXH0   48 2 3.07991 0.0107511
Q2FXU7   46 1.91667 0.903563 0.161558
Q2G170   37 1.54167 0.903563 0.161558
Q2FVQ9   60 2.5 3.07991 0.0107511
Q2FWV2   39 1.625 0.903563 0.161558
Q2FVI5   15 0.625 -1.27278 0.943444
Q2FUW0   38 1.58333 0.903563 0.161558
Q2FXB7   57 2.375 3.07991 0.0107511
Q2G0J8   67 2.79167 3.07991 0.0107511
Q2FXB5   61 2.54167 3.07991 0.0107511
Q2FYE9   17 0.708333 -1.27278 0.943444
Q2FVE2   33 1.375 0.903563 0.161558
Q2G2V6   58 2.41667 3.07991 0.0107511
O08387   24 1 0.903563 0.161558
Q2FZ14   59 2.45833 3.07991 0.0107511
Q2FXW3   53 2.20833 3.07991 0.0107511
Q2FYQ8   63 2.625 3.07991 0.0107511
Q2G2D6   55 2.29167 3.07991 0.0107511
Q2G2T7   50 2.08333 3.07991 0.0107511
Q2FYP8   18 0.75 -1.27278 0.943444
Q2FZ25   36 1.5 0.903563 0.161558
Q2FY65   31 1.29167 0.903563 0.161558
Q2G2T1   23 0.958333 -1.27278 0.943444
Q2G1N0   16 0.666667 -1.27278 0.943444
Q2G110   25 1.04167 0.903563 0.161558
Q2G1E1   35 1.45833 0.903563 0.161558
Q2G2F1   65 2.70833 3.07991 0.0107511
Q2FXE8   67 2.79167 3.07991 0.0107511
Q2FZ06   61 2.54167 3.07991 0.0107511
Q2FVH2   15 0.625 -1.27278 0.943444
Q2FYV6   34 1.41667 0.903563 0.161558
Q2FZJ3   51 2.08163 3.07991 0.0107511
Q2G095   53 2.16327 3.07991 0.0107511
Q2G2Y0   54 2.20408 3.07991 0.0107511
Q2G2W3   53 2.16327 3.07991 0.0107511
Q2FY07   32 1.30612 0.903563 0.161558
Q2FXW8   53 2.16327 3.07991 0.0107511
Q2FUR6   54 2.20408 3.07991 0.0107511
Q2FVW6   20 0.816327 -1.27278 0.943444
Q2G1X0   42 1.71429 0.903563 0.161558
Q2G1F6   14 0.571429 -1.27278 0.943444
Q2FVK8   45 1.83673 0.903563 0.161558
Q2G158   40 1.63265 0.903563 0.161558
Q2G118   28 1.14286 0.903563 0.161558
Q2G077   15 0.612245 -1.27278 0.943444
Q2G0E0   70 2.85714 3.07991 0.0107511
Q2G263   42 1.71429 0.903563 0.161558
Q2FUU1   65 2.65306 3.07991 0.0107511
Q2G1X7   41 1.67347 0.903563 0.161558
Q2G1C0   58 2.36735 3.07991 0.0107511
Q2FVB9   20 0.816327 -1.27278 0.943444
Q2G273   43 1.7551 0.903563 0.161558
Q53726   52 2.12245 3.07991 0.0107511
Q2G2W9   40 1.63265 0.903563 0.161558
Q2FZ22   62 2.53061 3.07991 0.0107511
Q2G2U1   30 1.22449 0.903563 0.161558
Q2FXW6   41 1.67347 0.903563 0.161558
Q2G0P9   14 0.571429 -1.27278 0.943444
Q2FYE3   34 1.38776 0.903563 0.161558
Q2FXU3   45 1.83673 0.903563 0.161558
Q2G052   40 1.63265 0.903563 0.161558
Q2FZM6   51 2.08163 3.07991 0.0107511
Q2FX25   31 1.26531 0.903563 0.161558
Q2FX05   61 2.4898 3.07991 0.0107511
Q2G1P2   18 0.734694 -1.27278 0.943444
Q2G2C4   53 2.16327 3.07991 0.0107511
Q2G165   16 0.653061 -1.27278 0.943444
Q2FXK8   8 0.326531 -1.27278 0.943444
Q2FWP1   75 3.06122 5.25625 0.000662855
Q2FVU1   20 0.816327 -1.27278 0.943444
Q2FZ78   45 1.83673 0.903563 0.161558
Q2G0P0   45 1.83673 0.903563 0.161558
Q2FXX3   18 0.734694 -1.27278 0.943444
Q2FVX2   57 2.32653 3.07991 0.0107511
Q2G0Q7   54 2.20408 3.07991 0.0107511
Q2FXS6   29 1.18367 0.903563 0.161558
Q2FUZ1   56 2.28571 3.07991 0.0107511
Q2FZ87   61 2.4898 3.07991 0.0107511
Q2FXF4   28 1.14286 0.903563 0.161558
Q2G1G4   48 1.95918 0.903563 0.161558
Q2FWE6   61 2.4898 3.07991 0.0107511
Q2G2U2   54 2.20408 3.07991 0.0107511
Q2FY17   60 2.44898 3.07991 0.0107511
Q2FVU3   39 1.59184 0.903563 0.161558
Q2FVK1   42 1.71429 0.903563 0.161558
Q2G0K5   58 2.36735 3.07991 0.0107511
Q2G2X8   48 1.95918 0.903563 0.161558
Q2FYZ7   57 2.32653 3.07991 0.0107511
Q2FWG1   77 3.14286 5.25625 0.000662855
Q2G1Q6   34 1.38776 0.903563 0.161558
Q2G2X9   47 1.91837 0.903563 0.161558
Q2FWN9   43 1.7551 0.903563 0.161558
Q2FYZ2   46 1.87755 0.903563 0.161558
Q2FZJ1   43 1.7551 0.903563 0.161558
Q2G002   50 2.04082 3.07991 0.0107511
Q2FVL4   55 2.2449 3.07991 0.0107511
Q2G2M7   35 1.42857 0.903563 0.161558
Q2FWH6   66 2.69388 3.07991 0.0107511
Q2FXQ3   34 1.38776 0.903563 0.161558
Q2G129   15 0.612245 -1.27278 0.943444
Q7BHL7   53 2.16327 3.07991 0.0107511
Q2FZ71   55 2.2449 3.07991 0.0107511
Q2FZ88   47 1.88 0.903563 0.161558
Q2FV22   56 2.24 3.07991 0.0107511
Q2FYM3   61 2.44 3.07991 0.0107511
Q2FY06   45 1.8 0.903563 0.161558
Q2FXB0   48 1.92 0.903563 0.161558
Q2FX87   56 2.24 3.07991 0.0107511
Q2FZ33   60 2.4 3.07991 0.0107511
Q2G0J1   36 1.44 0.903563 0.161558
Q2FUT7   48 1.92 0.903563 0.161558
Q2FZH1   69 2.76 3.07991 0.0107511
Q2FVX3   40 1.6 0.903563 0.161558
Q2FWC6   36 1.44 0.903563 0.161558
Q2FXN6   77 3.08 5.25625 0.000662855
Q2FY79   75 3 5.25625 0.000662855
Q2FZ23   35 1.4 0.903563 0.161558
Q2FVF1   65 2.6 3.07991 0.0107511
Q2FWM5   26 1.04 0.903563 0.161558
Q2G061   33 1.32 0.903563 0.161558
Q2FWL7   19 0.76 -1.27278 0.943444
Q2FVK3   47 1.88 0.903563 0.161558
Q2FX19   26 1.04 0.903563 0.161558
Q2G2U6   80 3.2 5.25625 0.000662855
Q2G1S5   37 1.48 0.903563 0.161558
Q2FVS9   41 1.64 0.903563 0.161558
Q2G1M7   56 2.24 3.07991 0.0107511
Q2FW50   46 1.84 0.903563 0.161558
Q2G2L1   63 2.52 3.07991 0.0107511
Q2FWB1   56 2.24 3.07991 0.0107511
Q2FXA8   47 1.88 0.903563 0.161558
Q2FV20   43 1.72 0.903563 0.161558
Q2FUY1   53 2.12 3.07991 0.0107511
Q2FYJ1   43 1.72 0.903563 0.161558
Q2G043   32 1.28 0.903563 0.161558
Q2FZ43   47 1.88 0.903563 0.161558
Q9KJN4   62 2.48 3.07991 0.0107511
Q2G194   20 0.8 -1.27278 0.943444
Q2G0F0   49 1.96 0.903563 0.161558
Q2G2G2   68 2.72 3.07991 0.0107511
Q2G0I8   41 1.64 0.903563 0.161558
Q2FXG5   56 2.24 3.07991 0.0107511
Q2G2S6   28 1.12 0.903563 0.161558
Q53700   42 1.68 0.903563 0.161558
Q2G0D8   57 2.28 3.07991 0.0107511
P60430   45 1.8 0.903563 0.161558
Q2FV41   63 2.52 3.07991 0.0107511
Q2FXZ5   57 2.28 3.07991 0.0107511
Q2FZL0   16 0.64 -1.27278 0.943444
Q2FY99   27 1.08 0.903563 0.161558
Q2FX95   49 1.96 0.903563 0.161558
Q2FYR6   48 1.92 0.903563 0.161558
Q2FUW2   26 1.04 0.903563 0.161558
Q2FVL2   52 2.08 3.07991 0.0107511
Q2G2L4   14 0.56 -1.27278 0.943444
Q2FXB1   53 2.12 3.07991 0.0107511
Q2FZY7   64 2.56 3.07991 0.0107511
Q2FVN1   16 0.64 -1.27278 0.943444
Q2G1S1   50 2 3.07991 0.0107511
Q2FXK4   53 2.12 3.07991 0.0107511
Q2FXM6   57 2.28 3.07991 0.0107511
Q2FZJ6   82 3.28 5.25625 0.000662855
Q2FVT4   44 1.76 0.903563 0.161558
Q2FYW1   29 1.16 0.903563 0.161558
Q2FYZ3   55 2.2 3.07991 0.0107511
Q2FXX5   50 2 3.07991 0.0107511
Q2FWM4   40 1.6 0.903563 0.161558
Q2G2L3   44 1.76 0.903563 0.161558
Q2FYR3   65 2.6 3.07991 0.0107511
Q2G0I9   43 1.72 0.903563 0.161558
Q2G0M2   40 1.6 0.903563 0.161558
Q2G272   49 1.96 0.903563 0.161558
Q2FXL4   58 2.32 3.07991 0.0107511
Q2G0U9   39 1.56 0.903563 0.161558
Q2FVE4   38 1.52 0.903563 0.161558
Q2FVC6   53 2.12 3.07991 0.0107511
Q2FV19   45 1.8 0.903563 0.161558
Q2G0S8   64 2.56 3.07991 0.0107511
Q2G2G3   16 0.64 -1.27278 0.943444
Q2G2X0   91 3.56863 5.25625 0.000662855
Q2G0F3   54 2.11765 3.07991 0.0107511
Q2G037   42 1.64706 0.903563 0.161558
Q2G1G6   59 2.31373 3.07991 0.0107511
Q2FWP0   49 1.92157 0.903563 0.161558
Q2FY29   54 2.11765 3.07991 0.0107511
Q2FXQ4   18 0.705882 -1.27278 0.943444
Q2G0S7   42 1.64706 0.903563 0.161558
Q2FZX7   56 2.19608 3.07991 0.0107511
Q2G0E6   16 0.627451 -1.27278 0.943444
Q2FY37   59 2.31373 3.07991 0.0107511
Q2FYQ0   54 2.11765 3.07991 0.0107511
Q2FUV3   43 1.68627 0.903563 0.161558
Q2FYV2   44 1.72549 0.903563 0.161558
Q2FVS4   49 1.92157 0.903563 0.161558
Q2G2M3   56 2.19608 3.07991 0.0107511
Q2FVM6   38 1.4902 0.903563 0.161558
Q2G292   65 2.54902 3.07991 0.0107511
Q2FXH7   45 1.76471 0.903563 0.161558
Q2FYQ7   55 2.15686 3.07991 0.0107511
Q2FWG2   64 2.5098 3.07991 0.0107511
Q2G159   60 2.35294 3.07991 0.0107511
Q2FX96   46 1.80392 0.903563 0.161558
Q2FV83   45 1.76471 0.903563 0.161558
Q2G2D8   34 1.33333 0.903563 0.161558
Q2FYJ4   17 0.666667 -1.27278 0.943444
Q2G1E8   13 0.509804 -1.27278 0.943444
Q2FVK2   44 1.72549 0.903563 0.161558
Q2FZP1   22 0.862745 -1.27278 0.943444
Q2FXI0   63 2.47059 3.07991 0.0107511
Q2G134   21 0.823529 -1.27278 0.943444
Q2FZZ6   40 1.56863 0.903563 0.161558
Q2G1Z3   81 3.17647 5.25625 0.000662855
Q2G030   53 2.07843 3.07991 0.0107511
Q2FV21   46 1.80392 0.903563 0.161558
Q9RQP6   14 0.54902 -1.27278 0.943444
Q2FZ62   51 2 3.07991 0.0107511
Q2FZQ7   33 1.29412 0.903563 0.161558
Q2G0F4   51 2 3.07991 0.0107511
Q2FWE0   41 1.60784 0.903563 0.161558
Q2FVS0   20 0.784314 -1.27278 0.943444
Q2FUT6   58 2.27451 3.07991 0.0107511
Q2FUQ5   25 0.980392 -1.27278 0.943444
Q2FZJ9   45 1.76471 0.903563 0.161558
Q2FY81   35 1.37255 0.903563 0.161558
Q2G0K8   56 2.19608 3.07991 0.0107511
Q2G262   22 0.862745 -1.27278 0.943444
Q2G0E1   76 2.98039 3.07991 0.0107511
Q2FWD3   52 2.03922 3.07991 0.0107511
Q2FXA4   43 1.68627 0.903563 0.161558
Q2FVF0   59 2.31373 3.07991 0.0107511
Q2FWW9   62 2.43137 3.07991 0.0107511
Q2FZ54   50 1.96078 0.903563 0.161558
P0A0J0   18 0.705882 -1.27278 0.943444
Q2G1G1   38 1.4902 0.903563 0.161558
Q2FWA1   64 2.5098 3.07991 0.0107511
Q2FXN1   45 1.76471 0.903563 0.161558
Q2G2T4   72 2.82353 3.07991 0.0107511
Q2FZW9   52 2.03922 3.07991 0.0107511
Q2FV90   73 2.86275 3.07991 0.0107511
Q2FWB3   56 2.19608 3.07991 0.0107511
Q2G0Q0   57 2.23529 3.07991 0.0107511
Q2FY10   51 2 3.07991 0.0107511
Q2FXM0   77 3.01961 5.25625 0.000662855
Q2G1S2   49 1.92157 0.903563 0.161558
Q2FXY5   33 1.26923 0.903563 0.161558
Q2FXV3   61 2.34615 3.07991 0.0107511
Q2FXG3   58 2.23077 3.07991 0.0107511
Q2FVA8   65 2.5 3.07991 0.0107511
Q2G2C2   29 1.11538 0.903563 0.161558
Q2FYU2   60 2.30769 3.07991 0.0107511
Q2FYK5   56 2.15385 3.07991 0.0107511
Q2FW35   65 2.5 3.07991 0.0107511
Q2FY52   58 2.23077 3.07991 0.0107511
Q9RQP9   53 2.03846 3.07991 0.0107511
Q2G039   55 2.11538 3.07991 0.0107511
Q2G1E4   57 2.19231 3.07991 0.0107511
Q2G0B0   93 3.57692 5.25625 0.000662855
Q2FXI7   40 1.53846 0.903563 0.161558
Q2FWN7   57 2.19231 3.07991 0.0107511
Q2FV66   43 1.65385 0.903563 0.161558
Q2FYJ5   14 0.538462 -1.27278 0.943444
Q2FYC9   37 1.42308 0.903563 0.161558
Q2FZC6   82 3.15385 5.25625 0.000662855
Q2FXW4   65 2.5 3.07991 0.0107511
Q2FXI1   33 1.26923 0.903563 0.161558
Q2FZF9   64 2.46154 3.07991 0.0107511
Q2G171   15 0.576923 -1.27278 0.943444
Q2G2P8   65 2.5 3.07991 0.0107511
Q2G2V9   39 1.5 0.903563 0.161558
Q2FV31   37 1.42308 0.903563 0.161558
Q9KJN3   31 1.19231 0.903563 0.161558
Q2FZV5   20 0.769231 -1.27278 0.943444
Q2FWC4   60 2.30769 3.07991 0.0107511
Q2FYT0   16 0.615385 -1.27278 0.943444
Q2G145   38 1.46154 0.903563 0.161558
Q2G0J0   53 2.03846 3.07991 0.0107511
Q2FZQ3   50 1.92308 0.903563 0.161558
Q2FYE5   42 1.61538 0.903563 0.161558
Q2FWN5   25 0.961538 -1.27278 0.943444
Q2FY24   31 1.19231 0.903563 0.161558
Q2FVW7   29 1.11538 0.903563 0.161558
Q2FZ91   47 1.80769 0.903563 0.161558
Q2FWL2   53 2.03846 3.07991 0.0107511
Q2FZQ6   57 2.19231 3.07991 0.0107511
P02976   16 0.615385 -1.27278 0.943444
Q2G0R7   16 0.615385 -1.27278 0.943444
Q2FUU2   56 2.15385 3.07991 0.0107511
Q2FZG1   71 2.73077 3.07991 0.0107511
Q2G0Z4   17 0.653846 -1.27278 0.943444
Q2FZ81   73 2.80769 3.07991 0.0107511
Q2G2J8   43 1.65385 0.903563 0.161558
Q2FZD7   41 1.57692 0.903563 0.161558
Q2G288   23 0.884615 -1.27278 0.943444
Q2FW52   79 3.03846 5.25625 0.000662855
Q2FVX4   41 1.57692 0.903563 0.161558
Q2FVN5   15 0.576923 -1.27278 0.943444
Q2FY88   45 1.73077 0.903563 0.161558
Q2FWC9   58 2.23077 3.07991 0.0107511
Q2FZS7   40 1.53846 0.903563 0.161558
Q2FZ63   67 2.57692 3.07991 0.0107511
Q2G1L8   56 2.15385 3.07991 0.0107511
Q2FV17   79 3.03846 5.25625 0.000662855
Q2FVT8   48 1.84615 0.903563 0.161558
Q2G0W8   37 1.42308 0.903563 0.161558
Q2FV07   39 1.5 0.903563 0.161558
Q2G0Q1   47 1.80769 0.903563 0.161558
Q2FY69   51 1.96154 0.903563 0.161558
Q2FZ75   64 2.46154 3.07991 0.0107511
Q2G0E5   54 2.07692 3.07991 0.0107511
Q2G233   51 1.96154 0.903563 0.161558
Q2FWE1   57 2.19231 3.07991 0.0107511
Q2FVZ2   55 2.11538 3.07991 0.0107511
Q2FYE2   37 1.42308 0.903563 0.161558
Q2G1K6   40 1.50943 0.903563 0.161558
Q2FVT0   63 2.37736 3.07991 0.0107511
Q2G0Q9   62 2.33962 3.07991 0.0107511
Q2FZ89   66 2.49057 3.07991 0.0107511
Q2FVR0   44 1.66038 0.903563 0.161558
Q2FZD9   28 1.0566 0.903563 0.161558
Q2FX85   23 0.867925 -1.27278 0.943444
Q2G1B0   41 1.54717 0.903563 0.161558
Q2G2E4   16 0.603774 -1.27278 0.943444
Q2FYK7   95 3.58491 5.25625 0.000662855
Q2FZ13   51 1.92453 0.903563 0.161558
Q2FZE6   36 1.35849 0.903563 0.161558
Q2FVI2   68 2.56604 3.07991 0.0107511
Q2FZE0   62 2.33962 3.07991 0.0107511
Q2FV38   79 2.98113 3.07991 0.0107511
Q2FXE2   57 2.15094 3.07991 0.0107511
Q2G1Q2   54 2.03774 3.07991 0.0107511
Q2FYY8   66 2.49057 3.07991 0.0107511
Q2FYN6   67 2.5283 3.07991 0.0107511
Q2FV39   62 2.33962 3.07991 0.0107511
Q2G130   41 1.54717 0.903563 0.161558
Q2FUR8   48 1.81132 0.903563 0.161558
Q2FXZ3   34 1.28302 0.903563 0.161558
Q2FYM4   17 0.641509 -1.27278 0.943444
Q2FWY1   49 1.84906 0.903563 0.161558
Q2G1V4   61 2.30189 3.07991 0.0107511
P0A011   54 2.03774 3.07991 0.0107511
Q2FXZ0   48 1.81132 0.903563 0.161558
Q2G0V4   55 2.07547 3.07991 0.0107511
Q2FW34   47 1.77358 0.903563 0.161558
Q2FWC7   63 2.37736 3.07991 0.0107511
Q2G0F6   47 1.77358 0.903563 0.161558
Q2G0T0   65 2.45283 3.07991 0.0107511
Q2FXM8   47 1.77358 0.903563 0.161558
Q2G0Q8   45 1.69811 0.903563 0.161558
Q2FZ08   34 1.28302 0.903563 0.161558
Q2G160   55 2.07547 3.07991 0.0107511
Q2FY78   46 1.73585 0.903563 0.161558
Q2G2H7   27 1.01887 0.903563 0.161558
Q2FW53   48 1.81132 0.903563 0.161558
Q2FVX0   52 1.96226 0.903563 0.161558
Q2G2U5   71 2.67925 3.07991 0.0107511
Q2FZR0   73 2.75472 3.07991 0.0107511
Q2G1Z9   66 2.49057 3.07991 0.0107511
Q2G1G0   72 2.71698 3.07991 0.0107511
Q2FW57   52 1.96226 0.903563 0.161558
Q9RQP7   45 1.69811 0.903563 0.161558
Q2FXP0   42 1.58491 0.903563 0.161558
Q2FVV1   15 0.566038 -1.27278 0.943444
Q2FYU8   16 0.603774 -1.27278 0.943444
Q2FZ04   49 1.84906 0.903563 0.161558
Q2FVQ0   51 1.92453 0.903563 0.161558
Q2G151   51 1.92453 0.903563 0.161558
Q2FXF9   54 2.03774 3.07991 0.0107511
Q2G242   43 1.62264 0.903563 0.161558
Q2FZQ0   67 2.5283 3.07991 0.0107511
Q2G1Q8   43 1.62264 0.903563 0.161558
Q2FYG1   49 1.81481 0.903563 0.161558
Q2G1N3   54 2 3.07991 0.0107511
Q2FV44   71 2.62963 3.07991 0.0107511
Q2FXV4   55 2.03704 3.07991 0.0107511
Q2G0I1   22 0.814815 -1.27278 0.943444
Q2FZY0   35 1.2963 0.903563 0.161558
Q2G295   60 2.22222 3.07991 0.0107511
Q2FWH3   74 2.74074 3.07991 0.0107511
Q2G072   66 2.44444 3.07991 0.0107511
Q2G217   58 2.14815 3.07991 0.0107511
Q2FYP6   53 1.96296 0.903563 0.161558
Q9EZ12   74 2.74074 3.07991 0.0107511
Q2FZ48   47 1.74074 0.903563 0.161558
Q2FY16   56 2.07407 3.07991 0.0107511
Q2FZU3   49 1.81481 0.903563 0.161558
Q2FVV7   75 2.77778 3.07991 0.0107511
Q2FWU0   34 1.25926 0.903563 0.161558
P0A0Q0   56 2.07407 3.07991 0.0107511
Q2FVS3   79 2.92593 3.07991 0.0107511
Q2G0I6   50 1.85185 0.903563 0.161558
Q2FYP3   49 1.81481 0.903563 0.161558
Q2FWM0   54 2 3.07991 0.0107511
Q2FZ36   96 3.55556 5.25625 0.000662855
Q2G0Y8   22 0.814815 -1.27278 0.943444
Q2FXF6   15 0.555556 -1.27278 0.943444
Q2FXM7   46 1.7037 0.903563 0.161558
Q2G1A6   79 2.92593 3.07991 0.0107511
Q2G138   16 0.592593 -1.27278 0.943444
Q2FZR4   83 3.07407 5.25625 0.000662855
Q2G162   15 0.555556 -1.27278 0.943444
Q2FYH2   18 0.666667 -1.27278 0.943444
Q2FX56   48 1.77778 0.903563 0.161558
Q2FY68   53 1.96296 0.903563 0.161558
Q2G1K1   38 1.40741 0.903563 0.161558
Q2G1A3   58 2.14815 3.07991 0.0107511
Q2FZX4   58 2.14815 3.07991 0.0107511
Q2G1M5   46 1.7037 0.903563 0.161558
Q2FVA3   53 1.96296 0.903563 0.161558
Q2G2G4   62 2.2963 3.07991 0.0107511
Q2G0U3   47 1.74074 0.903563 0.161558
Q2FXQ6   37 1.37037 0.903563 0.161558
Q2G0S2   58 2.14815 3.07991 0.0107511
Q2G168   37 1.37037 0.903563 0.161558
Q2FZB0   62 2.2963 3.07991 0.0107511
Q2G119   72 2.66667 3.07991 0.0107511
Q2FVJ7   61 2.25926 3.07991 0.0107511
Q2FY30   94 3.48148 5.25625 0.000662855
Q2FXR3   58 2.14815 3.07991 0.0107511
Q2G1Z0   86 3.18519 5.25625 0.000662855
Q2G0A9   55 2.03704 3.07991 0.0107511
O33599   53 1.96296 0.903563 0.161558
Q2FZ55   58 2.14815 3.07991 0.0107511
Q2FYS0   53 1.96296 0.903563 0.161558
Q2G248   58 2.14815 3.07991 0.0107511
Q2G049   33 1.22222 0.903563 0.161558
Q2FVA5   59 2.18519 3.07991 0.0107511
Q2FUX8   66 2.44444 3.07991 0.0107511
Q2G123   43 1.59259 0.903563 0.161558
Q2FVH0   40 1.48148 0.903563 0.161558
Q2FV01   18 0.666667 -1.27278 0.943444
Q2G2L2   71 2.62963 3.07991 0.0107511
Q2FYW3   66 2.44444 3.07991 0.0107511
Q2FZZ0   51 1.88889 0.903563 0.161558
Q2FVV8   53 1.96296 0.903563 0.161558
Q2G2W0   29 1.05455 0.903563 0.161558
Q2G041   43 1.56364 0.903563 0.161558
P0A0B9   71 2.58182 3.07991 0.0107511
Q2FYI6   72 2.61818 3.07991 0.0107511
Q2G2S2   44 1.6 0.903563 0.161558
Q2FVQ8   39 1.41818 0.903563 0.161558
Q2FVT2   66 2.4 3.07991 0.0107511
Q2G1Z5   52 1.89091 0.903563 0.161558
Q2G2A4   39 1.41818 0.903563 0.161558
P60393   51 1.85455 0.903563 0.161558
Q2G0P6   52 1.89091 0.903563 0.161558
Q2FW04   29 1.05455 0.903563 0.161558
Q2FYY9   59 2.14545 3.07991 0.0107511
Q2FWP2   33 1.2 0.903563 0.161558
Q2FVW4   62 2.25455 3.07991 0.0107511
Q2FY63   53 1.92727 0.903563 0.161558
Q2FZ68   60 2.18182 3.07991 0.0107511
Q2G1E2   17 0.618182 -1.27278 0.943444
Q2G2T8   64 2.32727 3.07991 0.0107511
Q2FY71   56 2.03636 3.07991 0.0107511
Q2FVI1   17 0.618182 -1.27278 0.943444
Q2G0W2   24 0.872727 -1.27278 0.943444
Q2G238   94 3.41818 5.25625 0.000662855
Q2FZR1   76 2.76364 3.07991 0.0107511
Q2FXN2   24 0.872727 -1.27278 0.943444
Q2FXH6   16 0.581818 -1.27278 0.943444
Q2FXM3   47 1.70909 0.903563 0.161558
Q2FZW3   34 1.23636 0.903563 0.161558
Q2FWM9   87 3.16364 5.25625 0.000662855
Q2FUW9   15 0.545455 -1.27278 0.943444
Q2FW91   64 2.32727 3.07991 0.0107511
Q2G137   54 1.96364 0.903563 0.161558
Q2FVM0   60 2.18182 3.07991 0.0107511
Q2G057   58 2.10909 3.07991 0.0107511
Q2FXP5   43 1.56364 0.903563 0.161558
Q2G1H2   15 0.545455 -1.27278 0.943444
Q2FX99   12 0.436364 -1.27278 0.943444
Q2G0J4   19 0.690909 -1.27278 0.943444
Q2FX74   38 1.38182 0.903563 0.161558
Q2G1J9   26 0.945455 -1.27278 0.943444
Q2G1F7   12 0.436364 -1.27278 0.943444
Q2G2R8   56 2.03636 3.07991 0.0107511
Q2FW32   43 1.56364 0.903563 0.161558
Q2FXZ4   77 2.8 3.07991 0.0107511
Q2FUT0   75 2.72727 3.07991 0.0107511
Q2G084   62 2.25455 3.07991 0.0107511
Q2G148   55 2 3.07991 0.0107511
Q2FYR0   72 2.61818 3.07991 0.0107511
Q2FW86   73 2.65455 3.07991 0.0107511
Q2FW01   57 2.07273 3.07991 0.0107511
Q2FUX9   25 0.909091 -1.27278 0.943444
Q2G212   19 0.690909 -1.27278 0.943444
Q2FZ84   44 1.6 0.903563 0.161558
Q2G0Y0   52 1.89091 0.903563 0.161558
Q2FYU4   55 2 3.07991 0.0107511
Q2G223   53 1.92727 0.903563 0.161558
Q2G136   62 2.25455 3.07991 0.0107511
Q2G0G6   51 1.85455 0.903563 0.161558
Q2FWY6   94 3.41818 5.25625 0.000662855
Q2FWZ2   69 2.50909 3.07991 0.0107511
Q2G240   63 2.29091 3.07991 0.0107511
O05154   66 2.4 3.07991 0.0107511
Q2FXP4   21 0.763636 -1.27278 0.943444
Q2FVH5   66 2.4 3.07991 0.0107511
Q2FYP0   83 2.96429 3.07991 0.0107511
Q2FUW5   60 2.14286 3.07991 0.0107511
Q2FX66   40 1.42857 0.903563 0.161558
Q2G1P4   17 0.607143 -1.27278 0.943444
Q2FYI9   42 1.5 0.903563 0.161558
Q2G0I7   50 1.78571 0.903563 0.161558
Q2FXQ9   47 1.67857 0.903563 0.161558
Q2FXL0   56 2 3.07991 0.0107511
Q2FYR7   60 2.14286 3.07991 0.0107511
Q2G1W4   46 1.64286 0.903563 0.161558
Q2G2C8   32 1.14286 0.903563 0.161558
Q2G163   50 1.78571 0.903563 0.161558
Q2FWL9   20 0.714286 -1.27278 0.943444
Q2FZH3   38 1.35714 0.903563 0.161558
Q2FZR5   71 2.53571 3.07991 0.0107511
Q2G1W6   38 1.35714 0.903563 0.161558
Q2FWA5   18 0.642857 -1.27278 0.943444
Q2FX17   29 1.03571 0.903563 0.161558
Q2FXY1   58 2.07143 3.07991 0.0107511
Q2G2W1   18 0.642857 -1.27278 0.943444
Q2FV06   16 0.571429 -1.27278 0.943444
Q2FYW6   66 2.35714 3.07991 0.0107511
Q2G281   56 2 3.07991 0.0107511
Q2G227   77 2.75 3.07991 0.0107511
Q2FWZ5   51 1.82143 0.903563 0.161558
Q2FZX0   61 2.17857 3.07991 0.0107511
Q2FV51   20 0.714286 -1.27278 0.943444
Q2G082   22 0.785714 -1.27278 0.943444
Q2FWX4   36 1.28571 0.903563 0.161558
Q2FZT1   85 3.03571 5.25625 0.000662855
Q2FYF3   56 2 3.07991 0.0107511
Q2FXW9   60 2.14286 3.07991 0.0107511
O34090   53 1.89286 0.903563 0.161558
Q2FVE1   18 0.642857 -1.27278 0.943444
Q2FZL5   50 1.78571 0.903563 0.161558
Q2G258   59 2.10714 3.07991 0.0107511
Q2FZW5   27 0.964286 -1.27278 0.943444
Q2FW63   16 0.571429 -1.27278 0.943444
Q2FXB4   34 1.21429 0.903563 0.161558
Q2G1T5   36 1.28571 0.903563 0.161558
Q2G1J5   60 2.14286 3.07991 0.0107511
Q2G0V0   45 1.60714 0.903563 0.161558
Q2G0M7   70 2.5 3.07991 0.0107511
Q2G1I5   48 1.71429 0.903563 0.161558
Q2G146   44 1.57143 0.903563 0.161558
Q2G1P6   68 2.42857 3.07991 0.0107511
Q2G1W8   44 1.54386 0.903563 0.161558
Q2G035   57 2 3.07991 0.0107511
Q2G1I3   33 1.15789 0.903563 0.161558
Q2FWM2   62 2.17544 3.07991 0.0107511
Q2FYJ3   64 2.24561 3.07991 0.0107511
Q2G0L8   87 3.05263 5.25625 0.000662855
Q2G164   71 2.49123 3.07991 0.0107511
Q2FVT7   64 2.24561 3.07991 0.0107511
Q2G1R3   44 1.54386 0.903563 0.161558
Q2G1T6   61 2.14035 3.07991 0.0107511
Q2FZN7   60 2.10526 3.07991 0.0107511
Q2FY83   27 0.947368 -1.27278 0.943444
Q2FZX9   59 2.07018 3.07991 0.0107511
Q2FYL5   67 2.35088 3.07991 0.0107511
Q2G218   70 2.45614 3.07991 0.0107511
Q2G0M5   59 2.07018 3.07991 0.0107511
Q2FW78   18 0.631579 -1.27278 0.943444
P52078   55 1.92982 0.903563 0.161558
Q7X2S2   70 2.45614 3.07991 0.0107511
Q2FZG4   41 1.4386 0.903563 0.161558
Q2G0M4   63 2.21053 3.07991 0.0107511
Q2FVA2   73 2.5614 3.07991 0.0107511
Q2G115   47 1.64912 0.903563 0.161558
Q2G0M8   51 1.78947 0.903563 0.161558
Q2G1U4   52 1.82456 0.903563 0.161558
Q2G1D0   57 2 3.07991 0.0107511
Q2G2S0   26 0.912281 -1.27278 0.943444
Q2G2N5   21 0.736842 -1.27278 0.943444
Q2G222   39 1.36842 0.903563 0.161558
Q2G1C8   34 1.19298 0.903563 0.161558
Q2FV40   42 1.47368 0.903563 0.161558
Q2FXT1   60 2.10526 3.07991 0.0107511
Q2FZZ2   66 2.31579 3.07991 0.0107511
Q2FY01   59 2.07018 3.07991 0.0107511
Q2FVJ8   61 2.14035 3.07991 0.0107511
Q2FXK2   57 2 3.07991 0.0107511
Q2FUS7   77 2.70175 3.07991 0.0107511
Q2FVP1   21 0.736842 -1.27278 0.943444
Q2FYN7   37 1.29825 0.903563 0.161558
P69848   73 2.5614 3.07991 0.0107511
Q2FWN8   59 2.07018 3.07991 0.0107511
Q2FV62   56 1.96491 0.903563 0.161558
Q2FWW7   57 2 3.07991 0.0107511
Q2G1Y5   73 2.5614 3.07991 0.0107511
Q2FXA3   56 1.96491 0.903563 0.161558
Q2FYV3   56 1.96491 0.903563 0.161558
Q2G1H4   67 2.35088 3.07991 0.0107511
Q2G038   65 2.2807 3.07991 0.0107511
Q2G161   17 0.596491 -1.27278 0.943444
Q2FYV1   88 3.08772 5.25625 0.000662855
Q2FZ09   72 2.52632 3.07991 0.0107511
Q2FW90   41 1.4386 0.903563 0.161558
Q2G290   71 2.49123 3.07991 0.0107511
P60611   58 2.03509 3.07991 0.0107511
Q2FV58   70 2.45614 3.07991 0.0107511
Q2G0C6   43 1.50877 0.903563 0.161558
Q2G050   64 2.24561 3.07991 0.0107511
Q2G0V2   65 2.2807 3.07991 0.0107511
Q2FVQ4   22 0.77193 -1.27278 0.943444
Q2G094   54 1.86207 0.903563 0.161558
Q2FY59   53 1.82759 0.903563 0.161558
Q2FVX7   63 2.17241 3.07991 0.0107511
Q2FVP4   35 1.2069 0.903563 0.161558
Q2G185   28 0.965517 -1.27278 0.943444
Q2FXP8   15 0.517241 -1.27278 0.943444
Q2G275   67 2.31034 3.07991 0.0107511
Q2G1D9   49 1.68966 0.903563 0.161558
Q2FXI3   53 1.82759 0.903563 0.161558
Q2FYM2   53 1.82759 0.903563 0.161558
P14738   46 1.58621 0.903563 0.161558
Q2G2Q2   66 2.27586 3.07991 0.0107511
Q2G0M9   63 2.17241 3.07991 0.0107511
Q2FY67   88 3.03448 5.25625 0.000662855
Q2FWX8   61 2.10345 3.07991 0.0107511
Q2FUT9   59 2.03448 3.07991 0.0107511
Q2FZS0   57 1.96552 0.903563 0.161558
Q2G2A8   49 1.68966 0.903563 0.161558
Q2FUY2   49 1.68966 0.903563 0.161558
Q2FZL8   66 2.27586 3.07991 0.0107511
Q2FW93   39 1.34483 0.903563 0.161558
Q2G1L7   49 1.68966 0.903563 0.161558
Q2FW41   51 1.75862 0.903563 0.161558
Q2FZY6   78 2.68966 3.07991 0.0107511
Q2G042   14 0.482759 -1.27278 0.943444
Q2FWK2   60 2.06897 3.07991 0.0107511
Q2FYF4   109 3.75862 5.25625 0.000662855
Q2FZP2   42 1.44828 0.903563 0.161558
Q2G1G7   59 2.03448 3.07991 0.0107511
Q2G1H5   60 2.06897 3.07991 0.0107511
Q2G2S7   57 1.96552 0.903563 0.161558
Q2FY53   58 2 3.07991 0.0107511
Q2G1N2   72 2.48276 3.07991 0.0107511
Q2G2V2   55 1.89655 0.903563 0.161558
Q2G1H6   82 2.82759 3.07991 0.0107511
Q2FZA9   76 2.62069 3.07991 0.0107511
Q2FXI5   69 2.37931 3.07991 0.0107511
Q2G206   20 0.689655 -1.27278 0.943444
Q2FWN6   54 1.86207 0.903563 0.161558
Q2FUQ2   56 1.93103 0.903563 0.161558
Q2G1K3   57 1.96552 0.903563 0.161558
Q2FZ76   36 1.24138 0.903563 0.161558
Q2FY54   41 1.41379 0.903563 0.161558
Q2G289   58 2 3.07991 0.0107511
Q2FY14   56 1.93103 0.903563 0.161558
Q2FV77   39 1.34483 0.903563 0.161558
Q2G064   56 1.93103 0.903563 0.161558
Q2G033   75 2.58621 3.07991 0.0107511
Q2G198   65 2.24138 3.07991 0.0107511
Q2G0K4   22 0.758621 -1.27278 0.943444
Q2G0V3   60 2.06897 3.07991 0.0107511
Q2FWE2   54 1.83051 0.903563 0.161558
Q2G089   66 2.23729 3.07991 0.0107511
Q2FZL3   67 2.27119 3.07991 0.0107511
Q2G087   66 2.23729 3.07991 0.0107511
Q2G0A7   17 0.576271 -1.27278 0.943444
Q2FVF9   78 2.64407 3.07991 0.0107511
Q2G071   55 1.86441 0.903563 0.161558
Q2FUZ2   31 1.05085 0.903563 0.161558
Q2FY27   70 2.37288 3.07991 0.0107511
Q2FXX4   39 1.32203 0.903563 0.161558
Q2G1E6   82 2.77966 3.07991 0.0107511
Q2G1G5   24 0.813559 -1.27278 0.943444
Q2G2Q3   50 1.69492 0.903563 0.161558
Q2FZF0   47 1.59322 0.903563 0.161558
Q2G2D2   48 1.62712 0.903563 0.161558
Q2FXT4   51 1.72881 0.903563 0.161558
Q2FZI8   70 2.37288 3.07991 0.0107511
Q2FUS8   62 2.10169 3.07991 0.0107511
Q2FVR9   52 1.76271 0.903563 0.161558
Q2FXP2   67 2.27119 3.07991 0.0107511
Q2FX94   28 0.949153 -1.27278 0.943444
Q2G2A5   60 2.0339 3.07991 0.0107511
Q2FZP7   67 2.27119 3.07991 0.0107511
Q2G1R7   82 2.77966 3.07991 0.0107511
Q2G015   42 1.42373 0.903563 0.161558
Q2FZF4   52 1.76271 0.903563 0.161558
Q2G1E5   73 2.47458 3.07991 0.0107511
Q2FWH9   26 0.881356 -1.27278 0.943444
Q2G069   51 1.72881 0.903563 0.161558
Q2FZK3   54 1.83051 0.903563 0.161558
Q2FZU5   67 2.27119 3.07991 0.0107511
Q2FYT4   77 2.61017 3.07991 0.0107511
Q2FWK4   64 2.16949 3.07991 0.0107511
Q2FY40   62 2.10169 3.07991 0.0107511
Q2FWY4   17 0.576271 -1.27278 0.943444
Q2G156   24 0.813559 -1.27278 0.943444
Q2G045   48 1.62712 0.903563 0.161558
Q2FZS6   56 1.89831 0.903563 0.161558
Q2FYC7   38 1.28814 0.903563 0.161558
Q2FW73   74 2.50847 3.07991 0.0107511
Q2G1H3   54 1.83051 0.903563 0.161558
Q2FXJ6   49 1.66102 0.903563 0.161558
Q2FUS2   17 0.566667 -1.27278 0.943444
Q2G120   68 2.26667 3.07991 0.0107511
Q2G2T9   48 1.6 0.903563 0.161558
Q2G1N9   21 0.7 -1.27278 0.943444
Q2FXL9   60 2 3.07991 0.0107511
Q2G0W4   65 2.16667 3.07991 0.0107511
Q2G0R6   44 1.46667 0.903563 0.161558
Q2G1C4   69 2.3 3.07991 0.0107511
Q2FWY9   63 2.1 3.07991 0.0107511
Q2G1K4   71 2.36667 3.07991 0.0107511
Q2FYK3   43 1.43333 0.903563 0.161558
Q2G1N4   71 2.36667 3.07991 0.0107511
Q2G065   84 2.8 3.07991 0.0107511
Q2FX88   40 1.33333 0.903563 0.161558
Q2FVW9   60 2 3.07991 0.0107511
Q2G1E0   33 1.1 0.903563 0.161558
Q2G2P2   53 1.76667 0.903563 0.161558
Q2G0V5   14 0.466667 -1.27278 0.943444
Q2FWA2   80 2.66667 3.07991 0.0107511
Q2FZU1   77 2.56667 3.07991 0.0107511
Q2FX77   40 1.33333 0.903563 0.161558
Q2FW75   48 1.6 0.903563 0.161558
Q2FUT5   62 2.06667 3.07991 0.0107511
Q2G234   46 1.53333 0.903563 0.161558
Q2FZU6   61 2.03333 3.07991 0.0107511
Q2G1Y2   21 0.7 -1.27278 0.943444
Q2FXN7   34 1.13333 0.903563 0.161558
Q2G2J3   16 0.533333 -1.27278 0.943444
Q2G0G1   77 2.56667 3.07991 0.0107511
Q2FW62   76 2.53333 3.07991 0.0107511
Q2FUP7   53 1.76667 0.903563 0.161558
Q2G1J3   63 2.1 3.07991 0.0107511
Q2FZ15   58 1.93333 0.903563 0.161558
Q2G1D3   52 1.73333 0.903563 0.161558
Q2G0K2   57 1.9 0.903563 0.161558
Q2FWC1   74 2.46667 3.07991 0.0107511
Q2FXM5   70 2.33333 3.07991 0.0107511
Q2FY46   47 1.56667 0.903563 0.161558
Q2G1K0   55 1.83333 0.903563 0.161558
Q2FXT6   69 2.3 3.07991 0.0107511
Q2FZM4   56 1.86667 0.903563 0.161558
Q2FXG1   51 1.7 0.903563 0.161558
Q2FXL1   52 1.73333 0.903563 0.161558
Q2FWX5   71 2.36667 3.07991 0.0107511
# cudaSaTabsearch LTYPE = T LORDER = F LSOLN = F
# QUERY ID = PF09890 
# DBFILE = ./tableaux.ascii.DB                                                             
Q2G1I1   53 1.7377 0.903563  0.161558
Q2G1K2   53 1.7377 0.903563  0.161558
Q2FUU5   67 2.19672 3.07991  0.0107511
Q2FXB6   57 1.86885 0.903563  0.161558
Q2FZU2   31 1.01639 0.903563  0.161558
Q2FZK0   20 0.655738 -1.27278  0.943444
Q2FY33   58 1.90164 0.903563  0.161558
Q2G098   66 2.16393 3.07991  0.0107511
Q2FZ46   43 1.40984 0.903563  0.161558
Q2FZQ5   28 0.918033 -1.27278  0.943444
Q2FXU8   34 1.11475 0.903563  0.161558
Q9EZ08   66 2.16393 3.07991  0.0107511
Q2G1B9   63 2.06557 3.07991  0.0107511
Q2FZ73   68 2.22951 3.07991  0.0107511
Q2FY35   51 1.67213 0.903563  0.161558
Q2FZ16   54 1.77049 0.903563  0.161558
Q2FYR2   61 2 3.07991  0.0107511
Q2FWY3   35 1.14754 0.903563  0.161558
Q2G2F5   66 2.16393 3.07991  0.0107511
Q2G032   59 1.93443 0.903563  0.161558
Q2FZ10   81 2.65574 3.07991  0.0107511
Q2G255   68 2.22951 3.07991  0.0107511
Q2G0X6   63 2.06557 3.07991  0.0107511
Q2FYH0   60 1.96721 0.903563  0.161558
Q2FXJ9   38 1.2459 0.903563  0.161558
Q2FZT4   44 1.44262 0.903563  0.161558
Q2FVE6   46 1.5082 0.903563  0.161558
Q2FYD3   27 0.885246 -1.27278  0.943444
Q2FXT5   59 1.93443 0.903563  0.161558
Q2FY60   57 1.86885 0.903563  0.161558
Q2G2D7   70 2.29508 3.07991  0.0107511
Q2FX16   62 2.03279 3.07991  0.0107511
Q2FZ34   66 2.16393 3.07991  0.0107511
Q2G1S4   52 1.70492 0.903563  0.161558
Q2G147   59 1.93443 0.903563  0.161558
Q2G1J7   65 2.13115 3.07991  0.0107511
Q2G2A7   77 2.52459 3.07991  0.0107511
Q2G2M6   60 1.96721 0.903563  0.161558
Q2FV30   58 1.90164 0.903563  0.161558
Q2FVL5   81 2.65574 3.07991  0.0107511
Q2FXY0   66 2.16393 3.07991  0.0107511
Q2FZL1   59 1.93443 0.903563  0.161558
Q2FW45   75 2.45902 3.07991  0.0107511
Q2FZU0   47 1.51613 0.903563  0.161558
Q2FWZ0   53 1.70968 0.903563  0.161558
Q2G2H5   36 1.16129 0.903563  0.161558
Q2FYG9   47 1.51613 0.903563  0.161558
Q2G2X6   52 1.67742 0.903563  0.161558
Q2G155   74 2.3871 3.07991  0.0107511
Q2FXY9   69 2.22581 3.07991  0.0107511
Q2FZ37   77 2.48387 3.07991  0.0107511
Q2FVI7   94 3.03226 5.25625  0.000662855
Q2FYS1   56 1.80645 0.903563  0.161558
Q2FXL5   88 2.83871 3.07991  0.0107511
Q2G1J4   51 1.64516 0.903563  0.161558
Q2FWZ3   82 2.64516 3.07991  0.0107511
Q2G2P7   40 1.29032 0.903563  0.161558
Q2FVH3   84 2.70968 3.07991  0.0107511
Q2FZ31   59 1.90323 0.903563  0.161558
Q2G283   56 1.80645 0.903563  0.161558
Q2FZ66   70 2.25806 3.07991  0.0107511
Q2FWY7   16 0.516129 -1.27278  0.943444
Q2G1F9   42 1.35484 0.903563  0.161558
Q2FZJ4   90 2.90323 3.07991  0.0107511
Q2FZQ1   23 0.741935 -1.27278  0.943444
Q2FY80   30 0.967742 -1.27278  0.943444
Q2G2D4   29 0.935484 -1.27278  0.943444
Q2FYP1   69 2.22581 3.07991  0.0107511
Q2FYF9   36 1.16129 0.903563  0.161558
Q2G0B3   53 1.70968 0.903563  0.161558
Q2FUT8   77 2.48387 3.07991  0.0107511
Q2FYR1   66 2.12903 3.07991  0.0107511
Q2FYL3   64 2.06452 3.07991  0.0107511
Q2FVG4   21 0.677419 -1.27278  0.943444
Q2FVP8   49 1.58065 0.903563  0.161558
Q2FZ28   44 1.39683 0.903563  0.161558
Q2G1F0   67 2.12698 3.07991  0.0107511
P95689   56 1.77778 0.903563  0.161558
Q2FYH6   59 1.87302 0.903563  0.161558
Q2FXD1   44 1.39683 0.903563  0.161558
Q2G0X5   50 1.5873 0.903563  0.161558
Q2FXN8   18 0.571429 -1.27278  0.943444
Q2G0N0   63 2 3.07991  0.0107511
Q2G268   76 2.4127 3.07991  0.0107511
Q2FV61   47 1.49206 0.903563  0.161558
Q2FXL7   69 2.19048 3.07991  0.0107511
Q2FUR5   43 1.36508 0.903563  0.161558
Q2FXV6   75 2.38095 3.07991  0.0107511
Q2G2C5   80 2.53968 3.07991  0.0107511
Q2FVJ6   69 2.19048 3.07991  0.0107511
Q2G1Y4   60 1.90476 0.903563  0.161558
Q2FVI0   20 0.634921 -1.27278  0.943444
Q2FXJ8   22 0.698413 -1.27278  0.943444
Q2FZU7   65 2.06349 3.07991  0.0107511
Q2G2X4   50 1.5873 0.903563  0.161558
Q2FZA8   30 0.952381 -1.27278  0.943444
Q2FW96   51 1.61905 0.903563  0.161558
Q2FYV4   69 2.19048 3.07991  0.0107511
O07325   81 2.57143 3.07991  0.0107511
Q2G1C1   47 1.49206 0.903563  0.161558
Q2FZR9   50 1.5873 0.903563  0.161558
Q2FVW3   51 1.61905 0.903563  0.161558
Q2G124   50 1.5873 0.903563  0.161558
P0C0V7   85 2.69841 3.07991  0.0107511
Q2FX52   40 1.25 0.903563  0.161558
Q2G2C7   75 2.34375 3.07991  0.0107511
Q2G2D5   73 2.28125 3.07991  0.0107511
Q2FXQ7   49 1.53125 0.903563  0.161558
Q2FZW0   59 1.84375 0.903563  0.161558
Q2FVG3   66 2.0625 3.07991  0.0107511
Q2FXR4   54 1.6875 0.903563  0.161558
Q2FZ67   68 2.125 3.07991  0.0107511
Q2G243   59 1.84375 0.903563  0.161558
Q2FV76   65 2.03125 3.07991  0.0107511
Q2FVZ4   67 2.09375 3.07991  0.0107511
Q2FWC5   72 2.25 3.07991  0.0107511
Q2FZY3   85 2.65625 3.07991  0.0107511
Q2FWH5   80 2.5 3.07991  0.0107511
Q2G241   54 1.6875 0.903563  0.161558
Q2FV35   59 1.84375 0.903563  0.161558
Q2G0T5   40 1.25 0.903563  0.161558
Q2G1A9   75 2.34375 3.07991  0.0107511
Q2FYU7   41 1.28125 0.903563  0.161558
Q2G2E0   16 0.5 -1.27278  0.943444
Q2FVT6   67 2.09375 3.07991  0.0107511
Q2G0D7   28 0.875 -1.27278  0.943444
Q2G1M6   77 2.40625 3.07991  0.0107511
Q2G0A6   33 1.03125 0.903563  0.161558
Q2FUY6   86 2.6875 3.07991  0.0107511
Q2FYJ2   66 2.0625 3.07991  0.0107511
Q2G2E5   45 1.38462 0.903563  0.161558
Q2G2P5   56 1.72308 0.903563  0.161558
Q2G1R6   76 2.33846 3.07991  0.0107511
Q2FYF0   67 2.06154 3.07991  0.0107511
Q2FVH8   37 1.13846 0.903563  0.161558
Q2FUU3   64 1.96923 0.903563  0.161558
Q2FVG8   68 2.09231 3.07991  0.0107511
Q9ZAH5   70 2.15385 3.07991  0.0107511
Q2G2U0   63 1.93846 0.903563  0.161558
Q2FYR4   54 1.66154 0.903563  0.161558
Q2G256   46 1.41538 0.903563  0.161558
Q2FVY0   80 2.46154 3.07991  0.0107511
Q2G0Q2   52 1.6 0.903563  0.161558
Q2G0R2   70 2.15385 3.07991  0.0107511
Q2G0Q3   60 1.84615 0.903563  0.161558
Q2FWZ9   70 2.15385 3.07991  0.0107511
Q53705   45 1.38462 0.903563  0.161558
Q2G2U3   61 1.87692 0.903563  0.161558
Q2FYY6   64 1.96923 0.903563  0.161558
Q2FWL3   43 1.32308 0.903563  0.161558
Q2FY50   59 1.81538 0.903563  0.161558
Q2FXN4   62 1.90769 0.903563  0.161558
Q2G179   39 1.2 0.903563  0.161558
Q2G1L6   63 1.93846 0.903563  0.161558
Q2FXU4   67 2.06154 3.07991  0.0107511
Q2G1E9   53 1.63077 0.903563  0.161558
Q2G232   67 2.06154 3.07991  0.0107511
Q2FXH9   54 1.66154 0.903563  0.161558
Q2G0X3   44 1.35385 0.903563  0.161558
Q2FXD0   53 1.63077 0.903563  0.161558
Q2G0G3   35 1.07692 0.903563  0.161558
Q2FWW3   63 1.93846 0.903563  0.161558
Q2FYG0   92 2.78788 3.07991  0.0107511
Q2FZS9   34 1.0303 0.903563  0.161558
Q2FYS2   55 1.66667 0.903563  0.161558
Q2G2U4   31 0.939394 -1.27278  0.943444
Q2FWJ9   59 1.78788 0.903563  0.161558
Q2FWF0   76 2.30303 3.07991  0.0107511
Q2FXR9   94 2.84848 3.07991  0.0107511
Q2FZV7   66 2 3.07991  0.0107511
Q2G1W0   65 1.9697 0.903563  0.161558
Q2G2I0   46 1.39394 0.903563  0.161558
Q2G153   84 2.54545 3.07991  0.0107511
Q2FWD7   84 2.54545 3.07991  0.0107511
Q2FY15   57 1.72727 0.903563  0.161558
Q2FV54   33 1 0.903563  0.161558
Q2FZ74   62 1.87879 0.903563  0.161558
Q2FYV5   53 1.60606 0.903563  0.161558
Q2G2I1   41 1.24242 0.903563  0.161558
Q2FXZ6   93 2.81818 3.07991  0.0107511
Q2G0U0   30 0.909091 -1.27278  0.943444
Q2G0Y6   62 1.87879 0.903563  0.161558
Q2FXJ0   73 2.21212 3.07991  0.0107511
Q2FY43   86 2.56716 3.07991  0.0107511
Q2FWM1   59 1.76119 0.903563  0.161558
Q2FVJ1   46 1.37313 0.903563  0.161558
Q2G0K3   90 2.68657 3.07991  0.0107511
Q2FY66   89 2.65672 3.07991  0.0107511
Q2FW99   26 0.776119 -1.27278  0.943444
Q2FV10   98 2.92537 3.07991  0.0107511
Q2FXJ5   46 1.37313 0.903563  0.161558
Q2FX69   27 0.80597 -1.27278  0.943444
Q2G0B2   65 1.9403 0.903563  0.161558
Q2FX14   68 2.02985 3.07991  0.0107511
Q2FYD8   60 1.79104 0.903563  0.161558
Q2FWE5   55 1.64179 0.903563  0.161558
Q2G2A3   60 1.79104 0.903563  0.161558
Q2FZH8   80 2.38806 3.07991  0.0107511
Q2FX51   54 1.61194 0.903563  0.161558
Q2FWE8   72 2.14925 3.07991  0.0107511
Q2G088   49 1.46269 0.903563  0.161558
Q2G028   73 2.14706 3.07991  0.0107511
Q2G1S3   64 1.88235 0.903563  0.161558
Q2FYN4   71 2.08824 3.07991  0.0107511
Q2FX86   53 1.55882 0.903563  0.161558
Q2G2S8   52 1.52941 0.903563  0.161558
Q2FUW8   93 2.73529 3.07991  0.0107511
Q2FWD4   71 2.08824 3.07991  0.0107511
Q2FVH6   57 1.67647 0.903563  0.161558
Q2G029   75 2.20588 3.07991  0.0107511
Q2G1R5   52 1.52941 0.903563  0.161558
Q2FX65   11 0.323529 -1.27278  0.943444
Q2FZV6   70 2.05882 3.07991  0.0107511
Q2G1P1   51 1.5 0.903563  0.161558
Q2FVU4   36 1.05882 0.903563  0.161558
Q2FVT5   75 2.20588 3.07991  0.0107511
Q2G2H4   43 1.26471 0.903563  0.161558
Q2FZ58   71 2.08824 3.07991  0.0107511
Q2FVJ2   48 1.41176 0.903563  0.161558
Q2FXW5   66 1.94118 0.903563  0.161558
Q2FWK1   58 1.70588 0.903563  0.161558
Q2G031   74 2.17647 3.07991  0.0107511
Q2G0U1   60 1.76471 0.903563  0.161558
Q2FW46   50 1.47059 0.903563  0.161558
Q2FZY5   64 1.88235 0.903563  0.161558
Q2FZI5   96 2.78261 3.07991  0.0107511
Q2FYR9   65 1.88406 0.903563  0.161558
Q2FZ92   102 2.95652 3.07991  0.0107511
Q2G1D5   73 2.11594 3.07991  0.0107511
Q2FXM2   61 1.76812 0.903563  0.161558
Q2FVM2   50 1.44928 0.903563  0.161558
Q2FZN2   42 1.21739 0.903563  0.161558
Q2G1U8   48 1.3913 0.903563  0.161558
Q2FVS7   59 1.71014 0.903563  0.161558
Q2FWB5   53 1.53623 0.903563  0.161558
Q2FXX1   81 2.34783 3.07991  0.0107511
Q2G2J9   66 1.91304 0.903563  0.161558
Q2G0Y7   74 2.14493 3.07991  0.0107511
Q2FW81   78 2.26087 3.07991  0.0107511
Q2FWK3   66 1.91304 0.903563  0.161558
Q2FY34   66 1.91304 0.903563  0.161558
Q2FXF8   50 1.44928 0.903563  0.161558
Q2FXI9   61 1.76812 0.903563  0.161558
Q05615   71 2.02857 3.07991  0.0107511
Q2FUW4   73 2.08571 3.07991  0.0107511
Q2FVF4   59 1.68571 0.903563  0.161558
Q2FWI3   55 1.57143 0.903563  0.161558
Q2FWG8   73 2.08571 3.07991  0.0107511
Q2G0R0   46 1.31429 0.903563  0.161558
Q2G0I4   51 1.45714 0.903563  0.161558
Q2FV67   81 2.31429 3.07991  0.0107511
Q2G091   85 2.42857 3.07991  0.0107511
Q2G1U1   39 1.11429 0.903563  0.161558
Q2FUX7   79 2.25714 3.07991  0.0107511
Q2FY51   65 1.85714 0.903563  0.161558
Q2FYP2   65 1.85714 0.903563  0.161558
Q2G0F8   58 1.65714 0.903563  0.161558
Q2FXH5   53 1.51429 0.903563  0.161558
Q2G193   84 2.4 3.07991  0.0107511
Q2FWD6   76 2.17143 3.07991  0.0107511
Q2FZ98   58 1.6338 0.903563  0.161558
Q2FYQ2   26 0.732394 -1.27278  0.943444
Q2FWL5   63 1.77465 0.903563  0.161558
Q2FV16   70 1.97183 0.903563  0.161558
Q2FWX9   74 2.08451 3.07991  0.0107511
Q2G1J0   81 2.28169 3.07991  0.0107511
Q2G235   65 1.83099 0.903563  0.161558
Q2FXK1   71 2 3.07991  0.0107511
Q2FWF4   82 2.30986 3.07991  0.0107511
Q2FZC8   60 1.69014 0.903563  0.161558
Q2FZQ4   57 1.60563 0.903563  0.161558
O52582   64 1.80282 0.903563  0.161558
Q2FZI6   70 1.97183 0.903563  0.161558
Q2FUW7   72 2.02817 3.07991  0.0107511
Q2G2M9   59 1.66197 0.903563  0.161558
Q2FZD0   61 1.71831 0.903563  0.161558
Q2FWK7   63 1.77465 0.903563  0.161558
Q2FWU4   39 1.09859 0.903563  0.161558
Q2FUX4   49 1.38028 0.903563  0.161558
Q2G2V3   72 2.02817 3.07991  0.0107511
O05204   64 1.80282 0.903563  0.161558
Q2FYC2   61 1.69444 0.903563  0.161558
Q2FZP6   90 2.5 3.07991  0.0107511
Q2G0L2   76 2.11111 3.07991  0.0107511
Q2FZV1   21 0.583333 -1.27278  0.943444
Q2FVQ5   59 1.63889 0.903563  0.161558
Q2FZW6   77 2.13889 3.07991  0.0107511
Q2FZI3   62 1.72222 0.903563  0.161558
Q2G219   31 0.861111 -1.27278  0.943444
Q2FZR2   66 1.83333 0.903563  0.161558
Q2FXZ2   64 1.77778 0.903563  0.161558
Q2FYC6   64 1.77778 0.903563  0.161558
Q2FYZ5   75 2.05479 3.07991  0.0107511
Q2FWN4   54 1.47945 0.903563  0.161558
Q2G221   27 0.739726 -1.27278  0.943444
Q2FZX5   54 1.47945 0.903563  0.161558
Q2FUW3   76 2.08219 3.07991  0.0107511
Q2G2H3   54 1.47945 0.903563  0.161558
Q2FY08   55 1.50685 0.903563  0.161558
Q2FXU5   60 1.64384 0.903563  0.161558
Q2G1F8   65 1.78082 0.903563  0.161558
Q2FYW4   57 1.56164 0.903563  0.161558
Q2G142   31 0.849315 -1.27278  0.943444
Q2G1U3   31 0.849315 -1.27278  0.943444
Q2FZ18   69 1.89041 0.903563  0.161558
Q2FV24   74 2.0274 3.07991  0.0107511
Q2G1C2   53 1.45205 0.903563  0.161558
Q2FYZ4   62 1.69863 0.903563  0.161558
Q2FWT4   70 1.91781 0.903563  0.161558
Q2FUX1   48 1.31507 0.903563  0.161558
Q2FZG9   71 1.91892 0.903563  0.161558
Q2FVC1   85 2.2973 3.07991  0.0107511
Q2FYT3   58 1.56757 0.903563  0.161558
Q2FY82   54 1.45946 0.903563  0.161558
Q2FV02   72 1.94595 0.903563  0.161558
Q2FXJ2   53 1.43243 0.903563  0.161558
Q2FZ02   68 1.83784 0.903563  0.161558
Q2G0L3   67 1.81081 0.903563  0.161558
Q2FZH5   62 1.67568 0.903563  0.161558
Q2FWH4   85 2.2973 3.07991  0.0107511
Q2FW49   78 2.10811 3.07991  0.0107511
Q93T05   61 1.64865 0.903563  0.161558
Q2FX73   56 1.51351 0.903563  0.161558
Q2G239   63 1.68 0.903563  0.161558
Q2G121   83 2.21333 3.07991  0.0107511
Q2FY11   59 1.57333 0.903563  0.161558
Q2FV11   70 1.86667 0.903563  0.161558
Q2FZ05   88 2.34667 3.07991  0.0107511
Q2G253   61 1.62667 0.903563  0.161558
Q2FW98   46 1.22667 0.903563  0.161558
Q2G205   76 2.02667 3.07991  0.0107511
Q2FVE7   51 1.36 0.903563  0.161558
Q2FYD0   41 1.09333 0.903563  0.161558
Q2FZ19   61 1.62667 0.903563  0.161558
Q2G1C7   73 1.94667 0.903563  0.161558
Q2FV60   62 1.65333 0.903563  0.161558
Q2FY64   83 2.21333 3.07991  0.0107511
Q2FZI9   78 2.08 3.07991  0.0107511
Q2FV57   68 1.78947 0.903563  0.161558
Q2FXA5   67 1.76316 0.903563  0.161558
Q2G2U8   18 0.473684 -1.27278  0.943444
Q2FZP0   73 1.92105 0.903563  0.161558
Q2FZL7   71 1.86842 0.903563  0.161558
Q2FZR3   54 1.42105 0.903563  0.161558
Q2FWA0   91 2.39474 3.07991  0.0107511
Q2G090   68 1.78947 0.903563  0.161558
Q2G1H0   74 1.92208 0.903563  0.161558
Q2FZP4   61 1.58442 0.903563  0.161558
Q2FUX0   52 1.35065 0.903563  0.161558
Q2FV86   77 2 3.07991  0.0107511
Q2FV14   71 1.84416 0.903563  0.161558
Q2FUT2   73 1.8961 0.903563  0.161558
Q2FZ64   49 1.27273 0.903563  0.161558
Q2FUW1   45 1.15385 0.903563  0.161558
Q2FWI0   76 1.94872 0.903563  0.161558
Q2G2K5   78 2 3.07991  0.0107511
Q2FWK6   83 2.12821 3.07991  0.0107511
Q2G0T9   75 1.92308 0.903563  0.161558
Q2G078   60 1.53846 0.903563  0.161558
Q2G1P3   63 1.61538 0.903563  0.161558
Q2G274   69 1.74684 0.903563  0.161558
Q2FZD4   54 1.36709 0.903563  0.161558
Q2FYS5   74 1.87342 0.903563  0.161558
Q2G1K5   85 2.1519 3.07991  0.0107511
Q2G1L5   64 1.62025 0.903563  0.161558
Q2G1M9   58 1.46835 0.903563  0.161558
Q2FX67   55 1.39241 0.903563  0.161558
Q2FZ32   49 1.24051 0.903563  0.161558
Q2FWH7   43 1.08861 0.903563  0.161558
Q2FXT8   51 1.275 0.903563  0.161558
Q2FUQ3   64 1.6 0.903563  0.161558
Q2G1Y6   59 1.475 0.903563  0.161558
Q2FX68   50 1.25 0.903563  0.161558
Q2FWD1   95 2.375 3.07991  0.0107511
Q2FUZ8   62 1.55 0.903563  0.161558
Q2G1F5   48 1.2 0.903563  0.161558
Q2G2T6   50 1.25 0.903563  0.161558
Q2FYD2   64 1.6 0.903563  0.161558
Q2FYA1   61 1.525 0.903563  0.161558
Q2FY21   54 1.35 0.903563  0.161558
Q2FZD3   41 1.025 0.903563  0.161558
Q2G1Z4   70 1.75 0.903563  0.161558
Q2G0S3   65 1.60494 0.903563  0.161558
Q2FVQ3   51 1.25926 0.903563  0.161558
Q2G2J4   57 1.40741 0.903563  0.161558
Q2G2B8   44 1.08642 0.903563  0.161558
Q2G0L5   33 0.814815 -1.27278  0.943444
Q2FW72   57 1.40741 0.903563  0.161558
Q2FYT8   73 1.80247 0.903563  0.161558
Q2FXM9   69 1.7037 0.903563  0.161558
Q2G1Y0   54 1.33333 0.903563  0.161558
Q2G2D0   54 1.33333 0.903563  0.161558
Q2G2M2   44 1.08642 0.903563  0.161558
Q2G1B7   58 1.4321 0.903563  0.161558
Q2G1B8   75 1.85185 0.903563  0.161558
Q2G0M6   70 1.7284 0.903563  0.161558
Q2G1D8   94 2.29268 3.07991  0.0107511
Q2FV70   46 1.12195 0.903563  0.161558
Q2FV72   53 1.29268 0.903563  0.161558
Q2FVB2   59 1.43902 0.903563  0.161558
Q2G122   66 1.60976 0.903563  0.161558
Q2G1W2   52 1.25301 0.903563  0.161558
Q2FWW1   38 0.915663 -1.27278  0.943444
Q2G1F4   82 1.9759 0.903563  0.161558
Q2G093   96 2.31325 3.07991  0.0107511
Q2FXY7   68 1.63855 0.903563  0.161558
Q2G1C6   62 1.49398 0.903563  0.161558
Q2FZ20   65 1.56627 0.903563  0.161558
O50581   65 1.54762 0.903563  0.161558
Q2G1N1   53 1.2619 0.903563  0.161558
Q2G188   52 1.22353 0.903563  0.161558
Q2G296   65 1.52941 0.903563  0.161558
Q2G2E9   63 1.48235 0.903563  0.161558
Q2G294   80 1.88235 0.903563  0.161558
Q2FWJ5   47 1.10588 0.903563  0.161558
Q2FW03   52 1.2093 0.903563  0.161558
Q2G0N1   72 1.67442 0.903563  0.161558
Q2FZJ0   103 2.39535 3.07991  0.0107511
Q2FYZ9   47 1.09302 0.903563  0.161558
Q2FV74   53 1.23256 0.903563  0.161558
Q2FXP7   59 1.37209 0.903563  0.161558
Q2FXU1   40 0.930233 -1.27278  0.943444
Q2G1M8   72 1.67442 0.903563  0.161558
Q2FXY4   71 1.65116 0.903563  0.161558
Q2FZ94   44 1.01149 0.903563  0.161558
Q2FYI0   49 1.11364 0.903563  0.161558
Q2FXT9   50 1.13636 0.903563  0.161558
Q2G0D2   60 1.34831 0.903563  0.161558
Q2FYB7   43 0.966292 -1.27278  0.943444
Q2FVN8   59 1.32584 0.903563  0.161558
Q2FZ49   54 1.21348 0.903563  0.161558
Q2FUW6   69 1.55056 0.903563  0.161558
Q2G1P7   47 1.05618 0.903563  0.161558
Q2FW70   59 1.31111 0.903563  0.161558
Q2G0W1   52 1.15556 0.903563  0.161558
Q2G024   59 1.31111 0.903563  0.161558
Q2G1G8   59 1.31111 0.903563  0.161558
Q2G1R9   55 1.22222 0.903563  0.161558
O06446   58 1.28889 0.903563  0.161558
Q2G1C9   63 1.4 0.903563  0.161558
Q2FXV8   68 1.49451 0.903563  0.161558
Q2G0P5   48 1.05495 0.903563  0.161558
Q2FV64   54 1.17391 0.903563  0.161558
Q2FV87   52 1.11828 0.903563  0.161558
Q2G1K9   70 1.48936 0.903563  0.161558
Q2G266   65 1.38298 0.903563  0.161558
Q59801   81 1.70526 0.903563  0.161558
Q2FXH2   66 1.38947 0.903563  0.161558
Q53727   56 1.16667 0.903563  0.161558
Q2G2Q0   44 0.916667 -1.27278  0.943444
Q2FZD8   62 1.27835 0.903563  0.161558
Q2FYS4   42 0.865979 -1.27278  0.943444
Q2G1G2   72 1.48454 0.903563  0.161558
Q2FXV9   47 0.959184 -1.27278  0.943444
Q2G0L4   29 0.591837 -1.27278  0.943444
Q2FXR8   48 0.979592 -1.27278  0.943444
Q2FYJ0   62 1.26531 0.903563  0.161558
Q2FZS8   52 1.05051 0.903563  0.161558
Q2FXN9   59 1.16832 0.903563  0.161558
Q2FYM1   88 1.74257 0.903563  0.161558
Q2FVZ5   51 1.0099 0.903563  0.161558
Q2FVL8   50 0.980392 -1.27278  0.943444
Q2FZ40   47 0.921569 -1.27278  0.943444
Q2FYH5   54 1.04854 0.903563  0.161558
Q2FXB3   60 1.14286 0.903563  0.161558
Q2FYS9   63 1.17757 0.903563  0.161558
Q2G1Q4   59 1.1028 0.903563  0.161558
Q2FVC3   64 1.19626 0.903563  0.161558
Q2G046   51 0.944444 -1.27278  0.943444
Q2FWU3   32 0.592593 -1.27278  0.943444
Q2FZ72   58 1.07407 0.903563  0.161558
Q2FZ82   50 0.925926 -1.27278  0.943444
Q9F1K0   52 0.936937 -1.27278  0.943444
Q2FVV9   67 1.16522 0.903563  0.161558
Q2FZT6   48 0.827586 -1.27278  0.943444
Q2FWU5   41 0.706897 -1.27278  0.943444
Q2FYC8   35 0.598291 -1.27278  0.943444
Q2FZK7   44 0.739496 -1.27278  0.943444
Q2G2C1   68 1.14286 0.903563  0.161558
Q2FZT5   54 0.885246 -1.27278  0.943444
Q2G0R8   52 0.845528 -1.27278  0.943444
Q2FW95   44 0.715447 -1.27278  0.943444
Q2G0N5   43 0.677165 -1.27278  0.943444
P47768   47 0.728682 -1.27278  0.943444
Q2FXH4   49 0.753846 -1.27278  0.943444
Q2FVM1   57 0.876923 -1.27278  0.943444
```
