## Supplementary Data 3 for "Mining folded proteomes in the era of accurate structure prediction": PF09894.output

```
# cudaSaTabsearch LTYPE = T LORDER = F LSOLN = F
# QUERY ID = PF09894 
# DBFILE = ./tableaux.ascii.DB                                                             
Q2G0V6   0 0 -1.27278 0.943444
Q2G075   0 0 -1.27278 0.943444
Q2G083   0 0 -1.27278 0.943444
Q2FZN3   0 0 -1.27278 0.943444
Q2FY90   0 0 -1.27278 0.943444
Q2FX91   0 0 -1.27278 0.943444
Q2FX54   0 0 -1.27278 0.943444
Q2FYQ4   0 0 -1.27278 0.943444
Q2G284   0 0 -1.27278 0.943444
Q2G0S4   0 0 -1.27278 0.943444
Q2FWM3   0 0 -1.27278 0.943444
Q2FX81   0 0 -1.27278 0.943444
Q2FXC6   0 0 -1.27278 0.943444
Q2FWJ7   0 0 -1.27278 0.943444
Q2FYJ9   0 0 -1.27278 0.943444
Q2G2E6   0 0 -1.27278 0.943444
Q2FWV0   0 0 -1.27278 0.943444
Q2FZC3   0 0 -1.27278 0.943444
Q2FVH9   0 0 -1.27278 0.943444
Q2FXQ5   0 0 -1.27278 0.943444
Q2FZU4   0 0 -1.27278 0.943444
Q2FYF8   0 0 -1.27278 0.943444
Q2FUR4   0 0 -1.27278 0.943444
Q2FYI2   0 0 -1.27278 0.943444
Q2FYY2   0 0 -1.27278 0.943444
Q2FW58   0 0 -1.27278 0.943444
P0C7Z3   0 0 -1.27278 0.943444
Q2G0T2   0 0 -1.27278 0.943444
Q2G1G9   0 0 -1.27278 0.943444
Q2FVJ0   0 0 -1.27278 0.943444
Q2FZ80   0 0 -1.27278 0.943444
Q2G1R4   0 0 -1.27278 0.943444
Q2FW02   0 0 -1.27278 0.943444
Q2G1X3   0 0 -1.27278 0.943444
Q2FWW4   0 0 -1.27278 0.943444
Q2FZE1   0 0 -1.27278 0.943444
Q2FY31   0 0 -1.27278 0.943444
Q2G018   0 0 -1.27278 0.943444
Q2FZI0   0 0 -1.27278 0.943444
Q2FUZ7   0 0 -1.27278 0.943444
Q2G250   0 0 -1.27278 0.943444
Q2FWU8   0 0 -1.27278 0.943444
Q2FYX5   0 0 -1.27278 0.943444
Q2FZY2   0 0 -1.27278 0.943444
Q2FZX8   0 0 -1.27278 0.943444
Q2FUY8   0 0 -1.27278 0.943444
Q2FV73   0 0 -1.27278 0.943444
Q2G0C5   0 0 -1.27278 0.943444
Q2FZ52   0 0 -1.27278 0.943444
Q2FVK6   0 0 -1.27278 0.943444
Q2G0Z3   0 0 -1.27278 0.943444
Q2FZJ8   0 0 -1.27278 0.943444
Q2FY57   0 0 -1.27278 0.943444
Q2G0W3   0 0 -1.27278 0.943444
Q2G0I2   0 0 -1.27278 0.943444
Q2FYX1   0 0 -1.27278 0.943444
Q2G0H2   0 0 -1.27278 0.943444
Q2FWJ8   0 0 -1.27278 0.943444
Q2FWZ7   0 0 -1.27278 0.943444
Q2FV04   0 0 -1.27278 0.943444
Q2G0H6   0 0 -1.27278 0.943444
Q2G291   0 0 -1.27278 0.943444
Q2G1A7   0 0 -1.27278 0.943444
Q2FVS8   0 0 -1.27278 0.943444
Q2FZ26   0 0 -1.27278 0.943444
Q2FXJ3   0 0 -1.27278 0.943444
Q2G231   0 0 -1.27278 0.943444
Q2G2N0   0 0 -1.27278 0.943444
Q2G2I2   0 0 -1.27278 0.943444
Q2FYU3   0 0 -1.27278 0.943444
Q2FWY5   0 0 -1.27278 0.943444
Q2G2E3   0 0 -1.27278 0.943444
Q2FV09   0 0 -1.27278 0.943444
Q2FX72   0 0 -1.27278 0.943444
Q2FWA3   0 0 -1.27278 0.943444
Q2FWF2   0 0 -1.27278 0.943444
Q2G0E4   0 0 -1.27278 0.943444
Q2G251   0 0 -1.27278 0.943444
P0C818   0 0 -1.27278 0.943444
Q2FXQ2   0 0 -1.27278 0.943444
Q2FXD4   0 0 -1.27278 0.943444
Q2G014   0 0 -1.27278 0.943444
Q2FWI9   0 0 -1.27278 0.943444
Q2FX79   0 0 -1.27278 0.943444
Q2FVP7   0 0 -1.27278 0.943444
Q2FZN4   0 0 -1.27278 0.943444
Q2FWU6   0 0 -1.27278 0.943444
Q2G2Y1   0 0 -1.27278 0.943444
Q2FYF6   0 0 -1.27278 0.943444
Q2FXK0   0 0 -1.27278 0.943444
Q2FVI9   0 0 -1.27278 0.943444
Q2G246   0 0 -1.27278 0.943444
Q2G053   0 0 -1.27278 0.943444
Q2FWK8   0 0 -1.27278 0.943444
Q2FXL8   0 0 -1.27278 0.943444
Q2G0Q4   0 0 -1.27278 0.943444
Q2FVB7   0 0 -1.27278 0.943444
Q2FYD6   0 0 -1.27278 0.943444
Q2FXK9   0 0 -1.27278 0.943444
Q2FV78   0 0 -1.27278 0.943444
Q2FXG4   0 0 -1.27278 0.943444
Q2G0C8   0 0 -1.27278 0.943444
Q2FWU9   0 0 -1.27278 0.943444
Q2FUX2   0 0 -1.27278 0.943444
Q2FYI8   0 0 -1.27278 0.943444
Q2FXA1   0 0 -1.27278 0.943444
Q2FV49   0 0 -1.27278 0.943444
Q2G1S0   0 0 -1.27278 0.943444
Q2G0G0   0 0 -1.27278 0.943444
P0C805   0 0 -1.27278 0.943444
Q2FWV9   0 0 -1.27278 0.943444
Q2G152   0 0 -1.27278 0.943444
Q2FX48   0 0 -1.27278 0.943444
Q2FXS5   0 0 -1.27278 0.943444
Q2FWL4   0 0 -1.27278 0.943444
P0C7Y1   0 0 -1.27278 0.943444
Q2FXA2   0 0 -1.27278 0.943444
Q2FY96   0 0 -1.27278 0.943444
Q2FVJ3   0 0 -1.27278 0.943444
Q2FZ24   0 0 -1.27278 0.943444
Q2G1X4   0 0 -1.27278 0.943444
Q2FYM6   0 0 -1.27278 0.943444
Q2FWX6   0 0 -1.27278 0.943444
Q2G1D2   0 0 -1.27278 0.943444
Q2FWC0   0 0 -1.27278 0.943444
Q2FZG7   0 0 -1.27278 0.943444
Q2G2P1   0 0 -1.27278 0.943444
Q2G1M4   0 0 -1.27278 0.943444
Q2FX29   0 0 -1.27278 0.943444
Q2FUZ3   0 0 -1.27278 0.943444
Q2FVZ9   0 0 -1.27278 0.943444
Q2G2N3   0 0 -1.27278 0.943444
Q2G237   0 0 -1.27278 0.943444
Q2FXN5   0 0 -1.27278 0.943444
Q2FYP7   0 0 -1.27278 0.943444
Q2FWC8   0 0 -1.27278 0.943444
Q2G209   0 0 -1.27278 0.943444
Q2FXX7   0 0 -1.27278 0.943444
Q2FV05   0 0 -1.27278 0.943444
Q2FWM8   0 0 -1.27278 0.943444
Q2FV00   0 0 -1.27278 0.943444
Q2FZF2   0 0 -1.27278 0.943444
Q2FV80   0 0 -1.27278 0.943444
Q2FZZ7   0 0 -1.27278 0.943444
Q2FWH8   0 0 -1.27278 0.943444
Q2FVS5   0 0 -1.27278 0.943444
Q2FWY0   0 0 -1.27278 0.943444
Q2FZM3   0 0 -1.27278 0.943444
Q2FZW8   0 0 -1.27278 0.943444
Q2FVY7   0 0 -1.27278 0.943444
Q2FXJ1   0 0 -1.27278 0.943444
Q2G0T7   0 0 -1.27278 0.943444
Q2FW40   0 0 -1.27278 0.943444
Q2FYU9   0 0 -1.27278 0.943444
Q2FUR0   0 0 -1.27278 0.943444
Q2G215   0 0 -1.27278 0.943444
Q2G169   0 0 -1.27278 0.943444
Q2G034   0 0 -1.27278 0.943444
Q2FUV8   0 0 -1.27278 0.943444
Q2FW44   0 0 -1.27278 0.943444
Q2FYJ8   0 0 -1.27278 0.943444
Q2FVR6   2 0.222222 -1.27278 0.943444
Q2G183   1 0.111111 -1.27278 0.943444
Q2G0S1   2 0.222222 -1.27278 0.943444
Q2FX83   0 0 -1.27278 0.943444
Q2FYF7   1 0.111111 -1.27278 0.943444
Q2G166   2 0.222222 -1.27278 0.943444
Q2FX20   1 0.111111 -1.27278 0.943444
Q2G020   2 0.222222 -1.27278 0.943444
Q2FVC0   0 0 -1.27278 0.943444
Q2FVD1   0 0 -1.27278 0.943444
Q2FWH1   1 0.111111 -1.27278 0.943444
Q2FYX2   0 0 -1.27278 0.943444
Q2FZB5   2 0.222222 -1.27278 0.943444
Q2G0G8   1 0.111111 -1.27278 0.943444
P0A0I4   0 0 -1.27278 0.943444
Q2G2C6   2 0.222222 -1.27278 0.943444
Q2FVB1   2 0.222222 -1.27278 0.943444
Q2FYN1   0 0 -1.27278 0.943444
Q2FV79   1 0.111111 -1.27278 0.943444
Q2FVU9   1 0.111111 -1.27278 0.943444
Q2G0W5   1 0.111111 -1.27278 0.943444
Q2FW60   0 0 -1.27278 0.943444
Q2G269   1 0.111111 -1.27278 0.943444
Q2FZS1   2 0.222222 -1.27278 0.943444
Q2G1Y3   2 0.222222 -1.27278 0.943444
Q2FWA4   2 0.222222 -1.27278 0.943444
Q2G0C0   2 0.222222 -1.27278 0.943444
Q2G2J6   0 0 -1.27278 0.943444
Q2G1R2   2 0.222222 -1.27278 0.943444
Q2FXY8   0 0 -1.27278 0.943444
Q2FYL2   2 0.222222 -1.27278 0.943444
Q2FYS3   0 0 -1.27278 0.943444
Q2FXS0   1 0.111111 -1.27278 0.943444
Q2FWA7   0 0 -1.27278 0.943444
Q2FWV8   0 0 -1.27278 0.943444
Q2G279   2 0.222222 -1.27278 0.943444
Q2FYB5   0 0 -1.27278 0.943444
Q2G175   0 0 -1.27278 0.943444
Q2FZ07   0 0 -1.27278 0.943444
Q2FVG7   1 0.111111 -1.27278 0.943444
Q2G2P3   2 0.222222 -1.27278 0.943444
Q2FZA3   2 0.222222 -1.27278 0.943444
Q2FYE1   1 0.111111 -1.27278 0.943444
Q2G2F8   0 0 -1.27278 0.943444
Q2FWS8   0 0 -1.27278 0.943444
Q2FXD8   2 0.222222 -1.27278 0.943444
Q2FX46   1 0.111111 -1.27278 0.943444
Q2FYB4   1 0.111111 -1.27278 0.943444
Q2FYC0   1 0.111111 -1.27278 0.943444
Q2FUY5   2 0.222222 -1.27278 0.943444
Q2FYF2   0 0 -1.27278 0.943444
Q2G0R4   0 0 -1.27278 0.943444
Q2G1L1   1 0.111111 -1.27278 0.943444
Q2FYB0   0 0 -1.27278 0.943444
Q2FWW5   1 0.111111 -1.27278 0.943444
Q2FX04   0 0 -1.27278 0.943444
Q2FV33   1 0.111111 -1.27278 0.943444
Q2FUX6   2 0.222222 -1.27278 0.943444
Q2FVP5   0 0 -1.27278 0.943444
Q2G0W7   1 0.111111 -1.27278 0.943444
Q2FXV1   0 0 -1.27278 0.943444
Q2G096   1 0.111111 -1.27278 0.943444
Q2FV68   2 0.222222 -1.27278 0.943444
Q2FVY6   0 0 -1.27278 0.943444
Q2FYY0   0 0 -1.27278 0.943444
Q2G005   1 0.111111 -1.27278 0.943444
Q2G2B4   0 0 -1.27278 0.943444
Q2FVZ7   1 0.111111 -1.27278 0.943444
Q2FW55   1 0.111111 -1.27278 0.943444
Q2FV92   1 0.111111 -1.27278 0.943444
Q2FYV9   2 0.222222 -1.27278 0.943444
Q2FW74   1 0.111111 -1.27278 0.943444
Q2FVK9   1 0.111111 -1.27278 0.943444
Q2FZA4   1 0.111111 -1.27278 0.943444
Q2FV25   0 0 -1.27278 0.943444
Q2FYG8   1 0.111111 -1.27278 0.943444
Q2G216   0 0 -1.27278 0.943444
Q2FZ69   1 0.111111 -1.27278 0.943444
Q2FV97   1 0.111111 -1.27278 0.943444
Q2FZ95   0 0 -1.27278 0.943444
Q2FZN8   1 0.111111 -1.27278 0.943444
Q2FZG2   2 0.222222 -1.27278 0.943444
Q2G259   1 0.111111 -1.27278 0.943444
Q2FYB6   2 0.222222 -1.27278 0.943444
Q2FZD1   2 0.222222 -1.27278 0.943444
Q2FYT6   1 0.111111 -1.27278 0.943444
Q2G0Y2   2 0.222222 -1.27278 0.943444
Q2FWZ1   1 0.111111 -1.27278 0.943444
Q2FVC8   1 0.111111 -1.27278 0.943444
Q2G2H1   1 0.111111 -1.27278 0.943444
Q2FY47   0 0 -1.27278 0.943444
Q2FX78   0 0 -1.27278 0.943444
Q2FX47   0 0 -1.27278 0.943444
Q2FZA7   0 0 -1.27278 0.943444
Q2FV32   1 0.111111 -1.27278 0.943444
Q2FYE6   0 0 -1.27278 0.943444
Q2FZ41   0 0 -1.27278 0.943444
Q2FYG3   0 0 -1.27278 0.943444
Q2FX01   2 0.222222 -1.27278 0.943444
Q2FXU6   1 0.111111 -1.27278 0.943444
Q2FYL7   0 0 -1.27278 0.943444
Q2FWQ3   1 0.111111 -1.27278 0.943444
Q2FZY9   0 0 -1.27278 0.943444
Q2FV50   0 0 -1.27278 0.943444
Q2FUY7   2 0.222222 -1.27278 0.943444
Q2FXP6   1 0.111111 -1.27278 0.943444
Q2G1S9   1 0.111111 -1.27278 0.943444
Q2FX18   1 0.111111 -1.27278 0.943444
Q2FYU0   0 0 -1.27278 0.943444
Q2FXZ7   4 0.421053 -1.27278 0.943444
Q2G051   3 0.315789 -1.27278 0.943444
Q2FWS3   3 0.315789 -1.27278 0.943444
Q2FW14   2 0.210526 -1.27278 0.943444
Q2FYD7   2 0.210526 -1.27278 0.943444
Q9RQP8   3 0.315789 -1.27278 0.943444
Q2FZK2   3 0.315789 -1.27278 0.943444
Q2FWI7   3 0.315789 -1.27278 0.943444
Q2G182   1 0.105263 -1.27278 0.943444
Q2FYT7   1 0.105263 -1.27278 0.943444
Q2FV46   1 0.105263 -1.27278 0.943444
Q2FY58   1 0.105263 -1.27278 0.943444
Q2FX06   1 0.105263 -1.27278 0.943444
Q2FZH0   1 0.105263 -1.27278 0.943444
Q2FUZ4   6 0.631579 -1.27278 0.943444
Q2G102   1 0.105263 -1.27278 0.943444
Q2G1R8   3 0.315789 -1.27278 0.943444
Q2G2J1   3 0.315789 -1.27278 0.943444
Q2FX71   4 0.421053 -1.27278 0.943444
Q2FUZ5   2 0.210526 -1.27278 0.943444
Q2FYP5   1 0.105263 -1.27278 0.943444
Q2G048   0 0 -1.27278 0.943444
Q2FUQ0   2 0.210526 -1.27278 0.943444
Q2FWS7   5 0.526316 -1.27278 0.943444
Q2FV65   1 0.105263 -1.27278 0.943444
Q2G125   1 0.105263 -1.27278 0.943444
Q2FYT2   4 0.421053 -1.27278 0.943444
Q2FVH7   2 0.210526 -1.27278 0.943444
Q2G127   2 0.210526 -1.27278 0.943444
Q2FYI5   1 0.105263 -1.27278 0.943444
Q2FYX4   5 0.526316 -1.27278 0.943444
Q2G0M3   4 0.421053 -1.27278 0.943444
Q2FW87   3 0.315789 -1.27278 0.943444
Q2G211   0 0 -1.27278 0.943444
Q2FXR5   3 0.315789 -1.27278 0.943444
Q2FWR5   3 0.315789 -1.27278 0.943444
Q2FYD5   4 0.421053 -1.27278 0.943444
Q2FY94   0 0 -1.27278 0.943444
Q2G2W8   2 0.210526 -1.27278 0.943444
Q2FZL9   6 0.631579 -1.27278 0.943444
Q2FYT9   1 0.105263 -1.27278 0.943444
Q2FX44   4 0.421053 -1.27278 0.943444
Q2FXB2   2 0.210526 -1.27278 0.943444
Q2FVF6   3 0.315789 -1.27278 0.943444
Q2G2F6   1 0.105263 -1.27278 0.943444
Q2G2C3   4 0.421053 -1.27278 0.943444
Q2FYA5   2 0.210526 -1.27278 0.943444
Q2FYB1   4 0.421053 -1.27278 0.943444
Q2G011   3 0.315789 -1.27278 0.943444
Q2FV29   0 0 -1.27278 0.943444
Q2FVW1   2 0.210526 -1.27278 0.943444
Q2FYA4   4 0.421053 -1.27278 0.943444
Q2FY26   1 0.105263 -1.27278 0.943444
Q2FXC1   1 0.105263 -1.27278 0.943444
Q2G2T0   4 0.421053 -1.27278 0.943444
Q2FY62   0 0 -1.27278 0.943444
Q2G2K4   2 0.210526 -1.27278 0.943444
Q2FW65   2 0.210526 -1.27278 0.943444
Q2FY05   6 0.631579 -1.27278 0.943444
Q2FV96   3 0.315789 -1.27278 0.943444
Q2G1S7   1 0.105263 -1.27278 0.943444
Q2FWS9   3 0.315789 -1.27278 0.943444
Q2G180   4 0.421053 -1.27278 0.943444
Q2G0L6   3 0.315789 -1.27278 0.943444
Q2G189   1 0.105263 -1.27278 0.943444
Q2FYD9   0 0 -1.27278 0.943444
Q2FWM6   0 0 -1.27278 0.943444
Q2FXA6   1 0.105263 -1.27278 0.943444
Q2G0U8   4 0.421053 -1.27278 0.943444
Q2FXD9   1 0.105263 -1.27278 0.943444
Q2FWF9   0 0 -1.27278 0.943444
Q2FXS3   4 0.421053 -1.27278 0.943444
Q2FXX6   2 0.210526 -1.27278 0.943444
Q2FWU2   1 0.105263 -1.27278 0.943444
Q2FXD5   2 0.210526 -1.27278 0.943444
Q2FZK8   6 0.631579 -1.27278 0.943444
Q2FV15   2 0.210526 -1.27278 0.943444
Q2FZZ5   4 0.421053 -1.27278 0.943444
Q2FW48   3 0.315789 -1.27278 0.943444
Q2FYB3   6 0.631579 -1.27278 0.943444
Q2FWT5   4 0.421053 -1.27278 0.943444
Q2FVH4   0 0 -1.27278 0.943444
Q2FWP4   3 0.315789 -1.27278 0.943444
Q2FYX9   2 0.210526 -1.27278 0.943444
Q2G1U7   2 0.210526 -1.27278 0.943444
Q2FXY6   2 0.210526 -1.27278 0.943444
Q2FYT1   0 0 -1.27278 0.943444
Q2G244   4 0.421053 -1.27278 0.943444
Q2FX30   0 0 -1.27278 0.943444
Q2FVZ3   1 0.105263 -1.27278 0.943444
Q2FWP5   6 0.631579 -1.27278 0.943444
Q2FX41   4 0.421053 -1.27278 0.943444
Q2G2R5   2 0.210526 -1.27278 0.943444
Q2G2S3   3 0.3 -1.27278 0.943444
Q2G004   2 0.2 -1.27278 0.943444
Q2FWV1   4 0.4 -1.27278 0.943444
Q2G003   3 0.3 -1.27278 0.943444
Q2FZV3   3 0.3 -1.27278 0.943444
Q2G026   3 0.3 -1.27278 0.943444
Q2FXG7   0 0 -1.27278 0.943444
Q2FYL8   1 0.1 -1.27278 0.943444
Q2FZB6   1 0.1 -1.27278 0.943444
Q2FZE4   4 0.4 -1.27278 0.943444
Q2FX11   3 0.3 -1.27278 0.943444
Q2G0Y3   4 0.4 -1.27278 0.943444
Q2FZW7   0 0 -1.27278 0.943444
Q2FX21   11 1.1 0.903563 0.161558
Q2G092   12 1.2 0.903563 0.161558
Q2FZB7   2 0.2 -1.27278 0.943444
Q2G0J9   11 1.1 0.903563 0.161558
Q2G1X2   2 0.2 -1.27278 0.943444
Q2FZD6   9 0.9 -1.27278 0.943444
Q2FW67   3 0.3 -1.27278 0.943444
Q2G111   3 0.3 -1.27278 0.943444
Q2G2Y4   3 0.3 -1.27278 0.943444
Q2FY38   2 0.2 -1.27278 0.943444
Q2FWJ0   5 0.5 -1.27278 0.943444
Q2G2T5   5 0.5 -1.27278 0.943444
Q2FVG6   6 0.6 -1.27278 0.943444
Q2G1V8   3 0.3 -1.27278 0.943444
Q2G1L0   3 0.3 -1.27278 0.943444
Q2FXD6   5 0.5 -1.27278 0.943444
P0C948   2 0.2 -1.27278 0.943444
Q2G1M2   3 0.3 -1.27278 0.943444
Q2FVW8   2 0.2 -1.27278 0.943444
Q2FX24   2 0.2 -1.27278 0.943444
Q2FWS4   12 1.2 0.903563 0.161558
Q2FYQ3   4 0.4 -1.27278 0.943444
Q2G254   5 0.5 -1.27278 0.943444
Q2FWB4   1 0.1 -1.27278 0.943444
Q2FUP8   2 0.2 -1.27278 0.943444
Q2FZC2   4 0.4 -1.27278 0.943444
Q2FYE4   6 0.6 -1.27278 0.943444
Q2FWS2   3 0.3 -1.27278 0.943444
Q2FY03   3 0.3 -1.27278 0.943444
Q2FVS6   3 0.3 -1.27278 0.943444
Q2FXV2   1 0.1 -1.27278 0.943444
Q2G2L6   2 0.2 -1.27278 0.943444
Q2G2I5   1 0.1 -1.27278 0.943444
Q2FYA2   6 0.6 -1.27278 0.943444
Q2FWV7   2 0.2 -1.27278 0.943444
Q2FXE7   3 0.3 -1.27278 0.943444
Q2G0J6   1 0.1 -1.27278 0.943444
Q2FUU4   11 1.1 0.903563 0.161558
Q2FVJ4   3 0.3 -1.27278 0.943444
Q2FZM9   2 0.2 -1.27278 0.943444
Q2FZ51   5 0.5 -1.27278 0.943444
Q2FY22   9 0.9 -1.27278 0.943444
Q2G2Q1   6 0.6 -1.27278 0.943444
Q2G109   6 0.6 -1.27278 0.943444
Q2G1D6   5 0.5 -1.27278 0.943444
Q2FVC9   0 0 -1.27278 0.943444
Q2G2R6   11 1.1 0.903563 0.161558
Q2FZ85   3 0.3 -1.27278 0.943444
Q2FVK4   11 1.1 0.903563 0.161558
Q2G1V9   2 0.2 -1.27278 0.943444
Q2G2H6   2 0.2 -1.27278 0.943444
Q2FWS6   9 0.9 -1.27278 0.943444
Q2FZW4   4 0.4 -1.27278 0.943444
Q2G1M3   4 0.4 -1.27278 0.943444
Q2G1M0   8 0.8 -1.27278 0.943444
Q2G1Y9   5 0.5 -1.27278 0.943444
Q2FX45   5 0.5 -1.27278 0.943444
Q2FWP8   4 0.4 -1.27278 0.943444
Q2FYP4   3 0.3 -1.27278 0.943444
Q2FYL1   3 0.3 -1.27278 0.943444
Q2G1L4   3 0.3 -1.27278 0.943444
Q2FUQ7   3 0.3 -1.27278 0.943444
Q2G247   0 0 -1.27278 0.943444
Q2FVV0   6 0.6 -1.27278 0.943444
Q2FYU6   9 0.9 -1.27278 0.943444
Q2G2N6   4 0.4 -1.27278 0.943444
Q2FXC9   3 0.3 -1.27278 0.943444
Q2FX42   4 0.4 -1.27278 0.943444
Q2FX26   8 0.8 -1.27278 0.943444
Q2FWF3   1 0.1 -1.27278 0.943444
Q2FZY1   2 0.2 -1.27278 0.943444
Q2FW15   8 0.761905 -1.27278 0.943444
P0A0G2   9 0.857143 -1.27278 0.943444
Q2G2G5   4 0.380952 -1.27278 0.943444
Q2FY39   3 0.285714 -1.27278 0.943444
Q2G0B5   1 0.0952381 -1.27278 0.943444
Q2FZI1   11 1.04762 0.903563 0.161558
Q2FUQ6   6 0.571429 -1.27278 0.943444
Q2FVR5   5 0.47619 -1.27278 0.943444
Q2G2W6   6 0.571429 -1.27278 0.943444
Q2FZR8   2 0.190476 -1.27278 0.943444
Q2FVY8   12 1.14286 0.903563 0.161558
Q2FZ60   14 1.33333 0.903563 0.161558
Q2FV82   3 0.285714 -1.27278 0.943444
Q2FX23   3 0.285714 -1.27278 0.943444
Q2G1G3   6 0.571429 -1.27278 0.943444
P68805   3 0.285714 -1.27278 0.943444
Q2FVL0   14 1.33333 0.903563 0.161558
Q2G2J0   6 0.571429 -1.27278 0.943444
Q2FZF1   9 0.857143 -1.27278 0.943444
Q2FXU9   7 0.666667 -1.27278 0.943444
Q2G1A2   16 1.52381 0.903563 0.161558
Q2G1C3   6 0.571429 -1.27278 0.943444
Q2G1D4   3 0.285714 -1.27278 0.943444
Q2G0A8   4 0.380952 -1.27278 0.943444
Q2FVC7   0 0 -1.27278 0.943444
Q2G133   6 0.571429 -1.27278 0.943444
Q2FY86   11 1.04762 0.903563 0.161558
Q2FX92   13 1.2381 0.903563 0.161558
Q2FW47   1 0.0952381 -1.27278 0.943444
Q2G1T9   1 0.0952381 -1.27278 0.943444
Q2FVU8   4 0.380952 -1.27278 0.943444
Q2FVD7   11 1.04762 0.903563 0.161558
Q2FX55   3 0.285714 -1.27278 0.943444
Q2FVD3   6 0.571429 -1.27278 0.943444
Q2G2B5   2 0.190476 -1.27278 0.943444
Q2FWV6   2 0.190476 -1.27278 0.943444
Q2FW29   8 0.761905 -1.27278 0.943444
Q2G0W6   0 0 -1.27278 0.943444
Q2FVD2   3 0.285714 -1.27278 0.943444
Q2FWR8   6 0.571429 -1.27278 0.943444
Q2FXA0   7 0.666667 -1.27278 0.943444
Q2FZB4   3 0.285714 -1.27278 0.943444
Q2FX37   6 0.571429 -1.27278 0.943444
Q2FX13   1 0.0952381 -1.27278 0.943444
Q2FWD8   5 0.47619 -1.27278 0.943444
Q2G108   6 0.571429 -1.27278 0.943444
Q2G2V4   5 0.47619 -1.27278 0.943444
Q2FZW2   15 1.42857 0.903563 0.161558
Q2FYY4   2 0.190476 -1.27278 0.943444
Q2FYB8   1 0.0952381 -1.27278 0.943444
Q2FWC2   2 0.190476 -1.27278 0.943444
Q2FYE8   7 0.666667 -1.27278 0.943444
Q2FXK5   5 0.47619 -1.27278 0.943444
Q2FWT0   5 0.47619 -1.27278 0.943444
Q2FW19   4 0.380952 -1.27278 0.943444
Q2G100   6 0.571429 -1.27278 0.943444
Q2FYY3   2 0.190476 -1.27278 0.943444
Q2FZ01   3 0.285714 -1.27278 0.943444
Q2FYY1   2 0.190476 -1.27278 0.943444
Q2G103   8 0.761905 -1.27278 0.943444
Q2FV12   3 0.285714 -1.27278 0.943444
Q2FWQ1   6 0.571429 -1.27278 0.943444
Q2FYY5   3 0.285714 -1.27278 0.943444
Q2G207   4 0.380952 -1.27278 0.943444
Q2G1Y8   15 1.42857 0.903563 0.161558
Q2FWZ8   5 0.47619 -1.27278 0.943444
Q2G0Z8   2 0.190476 -1.27278 0.943444
Q2G2F7   5 0.47619 -1.27278 0.943444
Q2FYH9   2 0.190476 -1.27278 0.943444
Q2FWB7   3 0.285714 -1.27278 0.943444
Q2FYN2   10 0.909091 -1.27278 0.943444
Q2FVQ6   7 0.636364 -1.27278 0.943444
Q2FWX3   3 0.272727 -1.27278 0.943444
Q2G187   2 0.181818 -1.27278 0.943444
Q2FW05   4 0.363636 -1.27278 0.943444
Q2FYC3   6 0.545455 -1.27278 0.943444
Q2FZJ2   17 1.54545 0.903563 0.161558
Q2G0D6   5 0.454545 -1.27278 0.943444
Q2FWP7   2 0.181818 -1.27278 0.943444
Q2FX31   22 2 3.07991 0.0107511
Q2FVZ6   3 0.272727 -1.27278 0.943444
Q2G2A2   7 0.636364 -1.27278 0.943444
Q2FWQ8   8 0.727273 -1.27278 0.943444
Q2FVM9   5 0.454545 -1.27278 0.943444
Q2FYD1   12 1.09091 0.903563 0.161558
Q2FYN3   8 0.727273 -1.27278 0.943444
Q2FYI3   3 0.272727 -1.27278 0.943444
Q2G022   13 1.18182 0.903563 0.161558
Q2G1Q3   5 0.454545 -1.27278 0.943444
Q2FX58   5 0.454545 -1.27278 0.943444
Q2G2V1   13 1.18182 0.903563 0.161558
Q2FVV5   6 0.545455 -1.27278 0.943444
Q2FZC0   12 1.09091 0.903563 0.161558
Q2FV63   20 1.81818 0.903563 0.161558
Q2FWG9   6 0.545455 -1.27278 0.943444
Q2FZA5   2 0.181818 -1.27278 0.943444
Q2FX60   16 1.45455 0.903563 0.161558
Q2G2I8   11 1 0.903563 0.161558
Q2G2Y5   19 1.72727 0.903563 0.161558
Q2G2Y2   5 0.454545 -1.27278 0.943444
Q2FWA6   9 0.818182 -1.27278 0.943444
Q2FWL8   24 2.18182 3.07991 0.0107511
Q2FY95   7 0.636364 -1.27278 0.943444
Q2FYC5   9 0.818182 -1.27278 0.943444
Q2FV43   2 0.181818 -1.27278 0.943444
Q2FVU0   13 1.18182 0.903563 0.161558
Q2FZG5   5 0.454545 -1.27278 0.943444
Q2G2H9   4 0.363636 -1.27278 0.943444
Q2G1D1   12 1.09091 0.903563 0.161558
Q2FWU7   9 0.818182 -1.27278 0.943444
P60647   5 0.454545 -1.27278 0.943444
Q2FUR7   6 0.545455 -1.27278 0.943444
Q2FWQ2   17 1.54545 0.903563 0.161558
Q2G2M4   5 0.454545 -1.27278 0.943444
Q2G104   7 0.636364 -1.27278 0.943444
Q2FX76   4 0.363636 -1.27278 0.943444
Q2G2Q4   15 1.36364 0.903563 0.161558
Q2FXQ1   3 0.272727 -1.27278 0.943444
Q2FX80   2 0.181818 -1.27278 0.943444
Q2FZN6   10 0.909091 -1.27278 0.943444
Q2G009   10 0.909091 -1.27278 0.943444
Q2G021   6 0.545455 -1.27278 0.943444
Q2FWH0   19 1.72727 0.903563 0.161558
Q2FXQ0   9 0.818182 -1.27278 0.943444
Q2FX64   6 0.545455 -1.27278 0.943444
Q2FY98   4 0.363636 -1.27278 0.943444
Q2FWK5   23 2.09091 3.07991 0.0107511
Q2FYK1   5 0.454545 -1.27278 0.943444
Q2FXF0   5 0.454545 -1.27278 0.943444
Q2FY70   8 0.727273 -1.27278 0.943444
Q2G114   9 0.818182 -1.27278 0.943444
Q2FX38   4 0.363636 -1.27278 0.943444
Q2FUP9   3 0.272727 -1.27278 0.943444
Q2FVV3   6 0.545455 -1.27278 0.943444
Q2G113   20 1.81818 0.903563 0.161558
Q2FWB2   15 1.36364 0.903563 0.161558
Q2FWT6   3 0.272727 -1.27278 0.943444
Q2FW28   11 1 0.903563 0.161558
Q2FUQ9   10 0.909091 -1.27278 0.943444
Q2FY00   2 0.181818 -1.27278 0.943444
Q2G040   3 0.272727 -1.27278 0.943444
Q2FX35   12 1.09091 0.903563 0.161558
Q2FYW9   9 0.782609 -1.27278 0.943444
Q2G2N8   9 0.782609 -1.27278 0.943444
Q2G1V7   9 0.782609 -1.27278 0.943444
Q2G0C3   7 0.608696 -1.27278 0.943444
Q2FVW0   6 0.521739 -1.27278 0.943444
Q2FUS4   10 0.869565 -1.27278 0.943444
Q2FVP6   3 0.26087 -1.27278 0.943444
Q2FZK1   6 0.521739 -1.27278 0.943444
Q2FXY2   21 1.82609 0.903563 0.161558
Q2FYX3   20 1.73913 0.903563 0.161558
Q2FZ86   17 1.47826 0.903563 0.161558
Q2FUV7   3 0.26087 -1.27278 0.943444
Q2FX70   14 1.21739 0.903563 0.161558
Q2G1Y1   5 0.434783 -1.27278 0.943444
Q2FVT9   8 0.695652 -1.27278 0.943444
Q2G2K3   8 0.695652 -1.27278 0.943444
P72358   8 0.695652 -1.27278 0.943444
Q2G192   8 0.695652 -1.27278 0.943444
Q2FYX6   18 1.56522 0.903563 0.161558
Q2FXW0   3 0.26087 -1.27278 0.943444
Q2G202   6 0.521739 -1.27278 0.943444
Q2FYW7   9 0.782609 -1.27278 0.943444
Q2G2M0   8 0.695652 -1.27278 0.943444
Q2FXT7   12 1.04348 0.903563 0.161558
Q2FX59   16 1.3913 0.903563 0.161558
Q2G0X2   11 0.956522 -1.27278 0.943444
Q2FWR6   18 1.56522 0.903563 0.161558
Q2FW22   19 1.65217 0.903563 0.161558
Q2FZH4   17 1.47826 0.903563 0.161558
Q2FYZ1   10 0.869565 -1.27278 0.943444
Q2G2W7   17 1.47826 0.903563 0.161558
Q2G2I4   11 0.956522 -1.27278 0.943444
Q2FZP5   18 1.56522 0.903563 0.161558
Q2FWQ7   17 1.47826 0.903563 0.161558
Q2G1W9   12 1.04348 0.903563 0.161558
Q2FWF7   12 1.04348 0.903563 0.161558
Q2FYM9   24 2.08696 3.07991 0.0107511
Q2FXV0   8 0.695652 -1.27278 0.943444
Q2FWW2   11 0.956522 -1.27278 0.943444
Q2FVS2   5 0.434783 -1.27278 0.943444
Q2G007   9 0.782609 -1.27278 0.943444
Q2FYA7   19 1.65217 0.903563 0.161558
Q2G0K0   18 1.56522 0.903563 0.161558
Q2FXS9   25 2.17391 3.07991 0.0107511
Q2G249   22 1.91304 0.903563 0.161558
Q2G008   29 2.52174 3.07991 0.0107511
Q2FZD5   5 0.434783 -1.27278 0.943444
Q2FZG0   5 0.434783 -1.27278 0.943444
Q2FX28   10 0.869565 -1.27278 0.943444
Q2FXI4   20 1.73913 0.903563 0.161558
Q2G176   10 0.869565 -1.27278 0.943444
Q2G116   7 0.608696 -1.27278 0.943444
Q2FXF2   6 0.521739 -1.27278 0.943444
Q2G260   12 1.04348 0.903563 0.161558
Q2G213   9 0.782609 -1.27278 0.943444
Q2G173   10 0.869565 -1.27278 0.943444
Q2FV71   12 1.04348 0.903563 0.161558
Q2FWY8   6 0.521739 -1.27278 0.943444
Q2FWN3   12 1.04348 0.903563 0.161558
Q2FYD4   16 1.3913 0.903563 0.161558
Q2FVQ2   16 1.3913 0.903563 0.161558
Q2FVK0   11 0.956522 -1.27278 0.943444
Q2G285   9 0.782609 -1.27278 0.943444
Q2FZH6   22 1.91304 0.903563 0.161558
Q2FZX1   5 0.434783 -1.27278 0.943444
Q2FZ83   1 0.0869565 -1.27278 0.943444
Q2G0S9   12 1.04348 0.903563 0.161558
Q2FZH7   8 0.695652 -1.27278 0.943444
Q2FZT3   12 1.04348 0.903563 0.161558
Q2FX57   12 1 0.903563 0.161558
Q2G0B9   15 1.25 0.903563 0.161558
Q2FY28   25 2.08333 3.07991 0.0107511
Q2G0R5   19 1.58333 0.903563 0.161558
Q2FZG8   9 0.75 -1.27278 0.943444
Q2G1X1   31 2.58333 3.07991 0.0107511
Q2FX93   5 0.416667 -1.27278 0.943444
Q2FYU5   8 0.666667 -1.27278 0.943444
Q2FWR9   11 0.916667 -1.27278 0.943444
Q2FWS0   22 1.83333 0.903563 0.161558
Q2G0P4   5 0.416667 -1.27278 0.943444
Q2FX50   9 0.75 -1.27278 0.943444
Q2FZV0   11 0.916667 -1.27278 0.943444
Q2G0S5   21 1.75 0.903563 0.161558
Q2FY25   7 0.583333 -1.27278 0.943444
Q2FXG6   7 0.583333 -1.27278 0.943444
Q2FZJ7   23 1.91667 0.903563 0.161558
Q2G0U7   14 1.16667 0.903563 0.161558
Q2FZV2   11 0.916667 -1.27278 0.943444
Q2FWT8   23 1.91667 0.903563 0.161558
Q2G0D1   15 1.25 0.903563 0.161558
Q2FVW5   15 1.25 0.903563 0.161558
Q2FY97   11 0.916667 -1.27278 0.943444
Q2FXF3   16 1.33333 0.903563 0.161558
Q2G063   6 0.5 -1.27278 0.943444
Q2G0U5   8 0.666667 -1.27278 0.943444
Q2G2B1   14 1.16667 0.903563 0.161558
Q2FVE3   7 0.583333 -1.27278 0.943444
Q2FZW1   25 2.08333 3.07991 0.0107511
Q2FYK2   26 2.16667 3.07991 0.0107511
Q2FXW2   12 1 0.903563 0.161558
Q9F0R1   14 1.16667 0.903563 0.161558
Q2FZG3   14 1.16667 0.903563 0.161558
Q2G2K0   21 1.75 0.903563 0.161558
Q2FVN4   23 1.91667 0.903563 0.161558
Q2FYV0   21 1.75 0.903563 0.161558
Q2G0A5   5 0.416667 -1.27278 0.943444
Q2FZ03   20 1.66667 0.903563 0.161558
Q2G1I8   17 1.41667 0.903563 0.161558
Q2FYX8   19 1.58333 0.903563 0.161558
Q2FV18   6 0.5 -1.27278 0.943444
Q2FYI7   17 1.41667 0.903563 0.161558
Q2G0K1   21 1.75 0.903563 0.161558
Q2G2U9   15 1.25 0.903563 0.161558
Q2FW31   20 1.66667 0.903563 0.161558
Q2FVB5   10 0.833333 -1.27278 0.943444
Q2FVI8   5 0.416667 -1.27278 0.943444
Q2FZT0   21 1.75 0.903563 0.161558
P48860   21 1.75 0.903563 0.161558
Q2FYC1   16 1.33333 0.903563 0.161558
Q2G286   18 1.5 0.903563 0.161558
Q2FXD3   16 1.33333 0.903563 0.161558
Q2G027   6 0.5 -1.27278 0.943444
Q2G0T4   15 1.25 0.903563 0.161558
Q2FZJ5   12 1 0.903563 0.161558
Q2FW10   6 0.5 -1.27278 0.943444
Q2FY91   9 0.75 -1.27278 0.943444
Q2FVP0   22 1.83333 0.903563 0.161558
P60070   16 1.33333 0.903563 0.161558
Q2FWU1   10 0.833333 -1.27278 0.943444
Q2FYA3   4 0.333333 -1.27278 0.943444
Q2G0V8   8 0.666667 -1.27278 0.943444
Q2G0Z2   9 0.75 -1.27278 0.943444
Q2FZ47   5 0.416667 -1.27278 0.943444
Q2G0V9   5 0.416667 -1.27278 0.943444
Q2FZE2   22 1.83333 0.903563 0.161558
Q2FWB0   11 0.916667 -1.27278 0.943444
Q2G1J1   7 0.583333 -1.27278 0.943444
Q2FYQ1   7 0.583333 -1.27278 0.943444
Q2FZ45   21 1.75 0.903563 0.161558
Q2FYW5   17 1.41667 0.903563 0.161558
Q2G1A0   6 0.5 -1.27278 0.943444
Q2FZB9   6 0.5 -1.27278 0.943444
Q2FZX2   21 1.75 0.903563 0.161558
Q2FZY4   26 2.16667 3.07991 0.0107511
Q2FW56   6 0.5 -1.27278 0.943444
P0A0G6   21 1.75 0.903563 0.161558
Q2FW80   8 0.666667 -1.27278 0.943444
Q2G2S4   17 1.41667 0.903563 0.161558
Q2G2H0   10 0.833333 -1.27278 0.943444
Q2G2E1   6 0.5 -1.27278 0.943444
Q2G0I5   23 1.91667 0.903563 0.161558
Q2FWW6   11 0.916667 -1.27278 0.943444
Q2G112   11 0.916667 -1.27278 0.943444
Q2G214   10 0.833333 -1.27278 0.943444
Q2FYG2   13 1.08333 0.903563 0.161558
Q2G0J5   6 0.5 -1.27278 0.943444
Q2FX27   14 1.16667 0.903563 0.161558
Q2FWV5   21 1.75 0.903563 0.161558
Q2FX40   22 1.83333 0.903563 0.161558
Q2FZM5   3 0.25 -1.27278 0.943444
Q2FXH8   7 0.583333 -1.27278 0.943444
Q2FWS5   6 0.5 -1.27278 0.943444
Q2FW13   30 2.4 3.07991 0.0107511
Q2FY93   15 1.2 0.903563 0.161558
Q2FZM8   25 2 3.07991 0.0107511
Q2FZV4   27 2.16 3.07991 0.0107511
Q2FVD4   14 1.12 0.903563 0.161558
Q2G0J3   6 0.48 -1.27278 0.943444
Q2FX61   27 2.16 3.07991 0.0107511
Q2FVD6   21 1.68 0.903563 0.161558
Q2FYY7   15 1.2 0.903563 0.161558
Q2G0W0   32 2.56 3.07991 0.0107511
Q2FXF7   11 0.88 -1.27278 0.943444
Q2G191   8 0.64 -1.27278 0.943444
Q2FYT5   16 1.28 0.903563 0.161558
Q2G1P0   9 0.72 -1.27278 0.943444
Q2FVF8   18 1.44 0.903563 0.161558
Q2G0Y1   4 0.32 -1.27278 0.943444
Q2FZD2   20 1.6 0.903563 0.161558
Q2FZ59   18 1.44 0.903563 0.161558
Q2G2G1   7 0.56 -1.27278 0.943444
Q2G0F9   31 2.48 3.07991 0.0107511
Q2G1J2   22 1.76 0.903563 0.161558
Q2G0Q6   28 2.24 3.07991 0.0107511
Q2FYX0   21 1.68 0.903563 0.161558
Q2FZU8   13 1.04 0.903563 0.161558
Q2G267   9 0.72 -1.27278 0.943444
Q2G174   16 1.28 0.903563 0.161558
Q2FWC3   18 1.44 0.903563 0.161558
Q2FVN6   14 1.12 0.903563 0.161558
Q2G2D1   21 1.68 0.903563 0.161558
Q2FZK9   13 1.04 0.903563 0.161558
Q2G2C9   13 1.04 0.903563 0.161558
Q2G2V8   16 1.28 0.903563 0.161558
Q2FVL6   18 1.44 0.903563 0.161558
Q2FY45   7 0.56 -1.27278 0.943444
Q2G2R7   14 1.12 0.903563 0.161558
Q2FWD5   12 0.96 -1.27278 0.943444
Q2FWT3   8 0.64 -1.27278 0.943444
Q2FY92   25 2 3.07991 0.0107511
Q2FZM2   9 0.72 -1.27278 0.943444
Q2G2F0   22 1.76 0.903563 0.161558
Q2FW30   19 1.52 0.903563 0.161558
Q2FZV9   17 1.36 0.903563 0.161558
Q2FVA6   20 1.6 0.903563 0.161558
Q2G229   29 2.32 3.07991 0.0107511
Q2FZZ3   15 1.2 0.903563 0.161558
Q2G2F4   10 0.8 -1.27278 0.943444
Q2FVA7   12 0.96 -1.27278 0.943444
Q2G0R3   11 0.88 -1.27278 0.943444
Q2G1R1   24 1.92 0.903563 0.161558
Q2FZ79   18 1.44 0.903563 0.161558
Q2FZ12   5 0.4 -1.27278 0.943444
Q2FX39   11 0.88 -1.27278 0.943444
Q2G186   13 1.04 0.903563 0.161558
Q2FXE5   8 0.64 -1.27278 0.943444
Q2G0A1   21 1.68 0.903563 0.161558
Q2G0E7   8 0.64 -1.27278 0.943444
Q2G2V7   7 0.56 -1.27278 0.943444
Q2FYA6   20 1.6 0.903563 0.161558
Q2G276   20 1.6 0.903563 0.161558
Q2G070   16 1.28 0.903563 0.161558
Q2FVZ1   11 0.88 -1.27278 0.943444
Q2FW84   9 0.72 -1.27278 0.943444
Q2FVY9   13 1.04 0.903563 0.161558
Q2FVD9   20 1.6 0.903563 0.161558
Q2G1T2   15 1.2 0.903563 0.161558
Q2G0I3   10 0.8 -1.27278 0.943444
Q2G0E8   18 1.44 0.903563 0.161558
Q2FW08   15 1.2 0.903563 0.161558
Q2FVD8   21 1.68 0.903563 0.161558
Q2FXF5   16 1.28 0.903563 0.161558
Q2FXW1   23 1.84 0.903563 0.161558
Q2FW79   18 1.44 0.903563 0.161558
Q2G2G0   19 1.52 0.903563 0.161558
P48940   9 0.72 -1.27278 0.943444
Q2FYL6   9 0.72 -1.27278 0.943444
Q2FZV8   21 1.68 0.903563 0.161558
Q2FYM5   18 1.44 0.903563 0.161558
Q2G2B6   16 1.28 0.903563 0.161558
Q2G1L2   8 0.64 -1.27278 0.943444
Q2G1V5   8 0.64 -1.27278 0.943444
Q2FXT0   22 1.76 0.903563 0.161558
Q2FY02   21 1.68 0.903563 0.161558
Q2FWQ4   7 0.56 -1.27278 0.943444
Q2FYG4   8 0.64 -1.27278 0.943444
Q2FW11   20 1.6 0.903563 0.161558
Q2G257   21 1.61538 0.903563 0.161558
Q2FWJ6   18 1.38462 0.903563 0.161558
Q2FXS8   24 1.84615 0.903563 0.161558
Q2FX12   18 1.38462 0.903563 0.161558
Q2FYF1   16 1.23077 0.903563 0.161558
Q2G2E8   12 0.923077 -1.27278 0.943444
Q2FXE6   11 0.846154 -1.27278 0.943444
Q2G2C0   9 0.692308 -1.27278 0.943444
Q2G1V6   9 0.692308 -1.27278 0.943444
Q2FWZ4   29 2.23077 3.07991 0.0107511
Q2G2V0   9 0.692308 -1.27278 0.943444
Q9ZAH6   19 1.46154 0.903563 0.161558
Q2FVU2   33 2.53846 3.07991 0.0107511
Q2FWI8   14 1.07692 0.903563 0.161558
P0A0H0   15 1.15385 0.903563 0.161558
Q2G0C1   20 1.53846 0.903563 0.161558
Q2FXH3   12 0.923077 -1.27278 0.943444
Q2FXI6   22 1.69231 0.903563 0.161558
Q2G1X5   22 1.69231 0.903563 0.161558
Q2FV08   14 1.07692 0.903563 0.161558
Q2FWT7   19 1.46154 0.903563 0.161558
Q2G210   20 1.53846 0.903563 0.161558
Q2FW66   22 1.69231 0.903563 0.161558
Q2FWD0   17 1.30769 0.903563 0.161558
Q2FUQ1   21 1.61538 0.903563 0.161558
Q2FVI6   5 0.384615 -1.27278 0.943444
Q2FWM7   6 0.461538 -1.27278 0.943444
Q2FVN2   39 3 5.25625 0.000662855
Q2FWR2   33 2.53846 3.07991 0.0107511
Q2FYH4   7 0.538462 -1.27278 0.943444
Q2FYM8   4 0.307692 -1.27278 0.943444
Q9RFJ6   12 0.923077 -1.27278 0.943444
Q2FZ42   12 0.923077 -1.27278 0.943444
Q2FVX9   40 3.07692 5.25625 0.000662855
Q2G066   21 1.61538 0.903563 0.161558
Q2FVM3   14 1.07692 0.903563 0.161558
Q2FWT1   14 1.07692 0.903563 0.161558
Q2FZB8   12 0.923077 -1.27278 0.943444
Q2FUQ8   5 0.384615 -1.27278 0.943444
Q2G2I7   39 3 5.25625 0.000662855
Q2FVF7   11 0.846154 -1.27278 0.943444
Q2FV52   17 1.30769 0.903563 0.161558
Q2FWE3   13 1 0.903563 0.161558
Q2G144   12 0.923077 -1.27278 0.943444
Q2FXZ1   18 1.38462 0.903563 0.161558
Q2FX34   18 1.38462 0.903563 0.161558
Q2FWV4   20 1.53846 0.903563 0.161558
Q2FZ11   13 1 0.903563 0.161558
Q2G141   8 0.615385 -1.27278 0.943444
Q2FWF5   21 1.61538 0.903563 0.161558
Q2FV34   15 1.15385 0.903563 0.161558
Q2FWQ0   19 1.46154 0.903563 0.161558
Q2FV88   21 1.61538 0.903563 0.161558
Q2G2P0   17 1.30769 0.903563 0.161558
Q2FYW8   20 1.53846 0.903563 0.161558
Q2G1W1   15 1.15385 0.903563 0.161558
Q2FVC2   23 1.76923 0.903563 0.161558
Q2G0D3   8 0.615385 -1.27278 0.943444
Q2FV89   15 1.15385 0.903563 0.161558
Q2G1U2   30 2.30769 3.07991 0.0107511
Q2FX32   9 0.692308 -1.27278 0.943444
Q2FXS7   13 1 0.903563 0.161558
Q2FVX1   6 0.461538 -1.27278 0.943444
Q2FVE0   8 0.615385 -1.27278 0.943444
Q2G270   17 1.30769 0.903563 0.161558
Q9EYW6   18 1.38462 0.903563 0.161558
Q2FVB8   11 0.846154 -1.27278 0.943444
Q2FZT9   10 0.769231 -1.27278 0.943444
Q2G298   32 2.46154 3.07991 0.0107511
Q2FX49   15 1.15385 0.903563 0.161558
Q2G0Z0   19 1.46154 0.903563 0.161558
Q2FW39   24 1.84615 0.903563 0.161558
Q2G252   19 1.46154 0.903563 0.161558
Q2G0A3   19 1.46154 0.903563 0.161558
Q2FYJ7   28 2.15385 3.07991 0.0107511
Q2FWT2   14 1.07692 0.903563 0.161558
Q2FWQ5   16 1.23077 0.903563 0.161558
Q2G2J7   14 1.07692 0.903563 0.161558
Q2FY75   8 0.615385 -1.27278 0.943444
Q2G106   19 1.46154 0.903563 0.161558
Q2FVY3   27 2.07692 3.07991 0.0107511
Q2FVP9   19 1.46154 0.903563 0.161558
Q2FW42   19 1.46154 0.903563 0.161558
Q2FUV9   23 1.76923 0.903563 0.161558
Q2FVR7   28 2.15385 3.07991 0.0107511
Q2FZN1   18 1.38462 0.903563 0.161558
Q2G2Q7   29 2.14815 3.07991 0.0107511
Q2G150   22 1.62963 0.903563 0.161558
Q2G081   30 2.22222 3.07991 0.0107511
Q2FV45   30 2.22222 3.07991 0.0107511
Q2FX02   32 2.37037 3.07991 0.0107511
P0A0Q4   16 1.18519 0.903563 0.161558
Q2G0L9   30 2.22222 3.07991 0.0107511
Q2FY04   30 2.22222 3.07991 0.0107511
Q2FV48   10 0.740741 -1.27278 0.943444
Q2FW64   24 1.77778 0.903563 0.161558
Q2FX63   14 1.03704 0.903563 0.161558
Q2G1T3   25 1.85185 0.903563 0.161558
Q2G0K9   34 2.51852 3.07991 0.0107511
Q2FZ00   17 1.25926 0.903563 0.161558
Q2FVL9   26 1.92593 0.903563 0.161558
Q2FW33   21 1.55556 0.903563 0.161558
Q2FWT9   23 1.7037 0.903563 0.161558
Q2FZF7   23 1.7037 0.903563 0.161558
Q2FWL1   29 2.14815 3.07991 0.0107511
Q2FYS7   27 2 3.07991 0.0107511
Q2FZX3   27 2 3.07991 0.0107511
Q2FXR0   9 0.666667 -1.27278 0.943444
Q2G2I9   28 2.07407 3.07991 0.0107511
Q2FWN1   5 0.37037 -1.27278 0.943444
Q2G297   8 0.592593 -1.27278 0.943444
Q2FVA0   10 0.740741 -1.27278 0.943444
Q2FXX0   28 2.07407 3.07991 0.0107511
Q2G2P4   21 1.55556 0.903563 0.161558
Q2G0P8   18 1.33333 0.903563 0.161558
Q2FVN3   12 0.888889 -1.27278 0.943444
Q2FXK7   30 2.22222 3.07991 0.0107511
Q2FZF8   20 1.48148 0.903563 0.161558
Q2FWR0   18 1.33333 0.903563 0.161558
Q2FXL2   10 0.740741 -1.27278 0.943444
Q2FWA9   19 1.40741 0.903563 0.161558
Q2G282   22 1.62963 0.903563 0.161558
Q9RQQ0   9 0.666667 -1.27278 0.943444
Q2FXD7   23 1.7037 0.903563 0.161558
Q2FUY4   15 1.11111 0.903563 0.161558
Q2G2W4   8 0.592593 -1.27278 0.943444
Q2FZF5   21 1.55556 0.903563 0.161558
Q2FY42   26 1.92593 0.903563 0.161558
Q2FUS3   13 0.962963 -1.27278 0.943444
Q2G2E7   11 0.814815 -1.27278 0.943444
Q2G0S6   34 2.51852 3.07991 0.0107511
Q2G0C2   18 1.33333 0.903563 0.161558
Q2FWF8   15 1.11111 0.903563 0.161558
Q2G000   17 1.25926 0.903563 0.161558
Q2FWX2   33 2.44444 3.07991 0.0107511
Q2FZS2   30 2.22222 3.07991 0.0107511
Q2FW16   20 1.48148 0.903563 0.161558
Q2FZI2   9 0.666667 -1.27278 0.943444
Q2G1Q5   13 0.962963 -1.27278 0.943444
Q2G1A5   37 2.74074 3.07991 0.0107511
Q2G0P7   13 0.962963 -1.27278 0.943444
Q2FWV3   22 1.62963 0.903563 0.161558
Q2FW51   32 2.37037 3.07991 0.0107511
Q2FVI4   32 2.37037 3.07991 0.0107511
Q2FVN7   25 1.85185 0.903563 0.161558
Q2FWP9   27 2 3.07991 0.0107511
Q2FXT2   25 1.85185 0.903563 0.161558
P0A0F4   23 1.7037 0.903563 0.161558
Q2G126   31 2.2963 3.07991 0.0107511
Q2FW82   6 0.444444 -1.27278 0.943444
Q2FY44   23 1.7037 0.903563 0.161558
Q2G0N9   28 2.07407 3.07991 0.0107511
Q2G0Z9   4 0.296296 -1.27278 0.943444
Q2FV81   18 1.33333 0.903563 0.161558
Q2FYC4   12 0.888889 -1.27278 0.943444
Q2G178   27 2 3.07991 0.0107511
Q2G079   19 1.40741 0.903563 0.161558
Q2G2B7   26 1.92593 0.903563 0.161558
Q2FVF5   29 2.14815 3.07991 0.0107511
Q2G2W2   21 1.55556 0.903563 0.161558
Q2G1I2   24 1.77778 0.903563 0.161558
Q2G245   8 0.592593 -1.27278 0.943444
Q2G1H7   12 0.857143 -1.27278 0.943444
Q2FWF1   34 2.42857 3.07991 0.0107511
Q2FZZ9   21 1.5 0.903563 0.161558
Q2G1W3   26 1.85714 0.903563 0.161558
Q2G204   22 1.57143 0.903563 0.161558
Q2G1H1   17 1.21429 0.903563 0.161558
Q2FXK3   27 1.92857 0.903563 0.161558
Q2G2H8   19 1.35714 0.903563 0.161558
Q2FZP9   36 2.57143 3.07991 0.0107511
Q2FWI2   30 2.14286 3.07991 0.0107511
Q2FYZ6   9 0.642857 -1.27278 0.943444
Q2FXS1   12 0.857143 -1.27278 0.943444
Q2G200   24 1.71429 0.903563 0.161558
Q2G2L5   8 0.571429 -1.27278 0.943444
Q2FY73   30 2.14286 3.07991 0.0107511
Q2G177   8 0.571429 -1.27278 0.943444
Q2G2F9   11 0.785714 -1.27278 0.943444
Q2FV27   30 2.14286 3.07991 0.0107511
Q2FZ56   28 2 3.07991 0.0107511
Q2FVF3   11 0.785714 -1.27278 0.943444
Q2G0B6   22 1.57143 0.903563 0.161558
Q2G2S5   30 2.14286 3.07991 0.0107511
Q2FW68   19 1.35714 0.903563 0.161558
Q2FWX7   15 1.07143 0.903563 0.161558
Q2FWB6   19 1.35714 0.903563 0.161558
Q2FXA9   34 2.42857 3.07991 0.0107511
Q2FXP3   23 1.64286 0.903563 0.161558
Q2FUX5   33 2.35714 3.07991 0.0107511
Q2FZZ4   13 0.928571 -1.27278 0.943444
Q2FX98   26 1.85714 0.903563 0.161558
Q2FV23   24 1.71429 0.903563 0.161558
Q2FUR1   12 0.857143 -1.27278 0.943444
Q2FY49   27 1.92857 0.903563 0.161558
Q2G017   44 3.14286 5.25625 0.000662855
Q2G2K9   14 1 0.903563 0.161558
Q2G2N9   23 1.64286 0.903563 0.161558
Q2G0E9   10 0.714286 -1.27278 0.943444
Q2FY19   22 1.57143 0.903563 0.161558
Q2G1E3   13 0.928571 -1.27278 0.943444
Q2FW17   22 1.57143 0.903563 0.161558
Q2FWK9   27 1.92857 0.903563 0.161558
Q2G2Q6   25 1.78571 0.903563 0.161558
Q2G2Q5   33 2.35714 3.07991 0.0107511
Q2G1U9   41 2.92857 3.07991 0.0107511
Q2G299   17 1.21429 0.903563 0.161558
Q2FX75   33 2.35714 3.07991 0.0107511
Q2G058   35 2.5 3.07991 0.0107511
Q2G0E3   16 1.14286 0.903563 0.161558
Q2FYK0   15 1.07143 0.903563 0.161558
Q2G2K6   22 1.57143 0.903563 0.161558
Q2FYN0   31 2.21429 3.07991 0.0107511
Q2FVK7   11 0.785714 -1.27278 0.943444
Q2FX15   31 2.21429 3.07991 0.0107511
Q2FVN9   8 0.571429 -1.27278 0.943444
Q2FWX0   9 0.642857 -1.27278 0.943444
Q2G143   27 1.92857 0.903563 0.161558
Q2G0C7   29 2.07143 3.07991 0.0107511
Q2G0K6   20 1.42857 0.903563 0.161558
Q2FZZ1   9 0.642857 -1.27278 0.943444
Q2FV13   26 1.85714 0.903563 0.161558
Q2G128   13 0.928571 -1.27278 0.943444
Q2FXU2   22 1.57143 0.903563 0.161558
Q2G2R4   22 1.57143 0.903563 0.161558
Q2FXM1   19 1.35714 0.903563 0.161558
Q8KQR1   37 2.64286 3.07991 0.0107511
Q2G2Q9   31 2.21429 3.07991 0.0107511
Q2FVG9   10 0.714286 -1.27278 0.943444
Q2FV56   8 0.571429 -1.27278 0.943444
Q2FWG7   10 0.689655 -1.27278 0.943444
Q2G0T1   19 1.31034 0.903563 0.161558
Q2FXB9   8 0.551724 -1.27278 0.943444
Q2FZP3   13 0.896552 -1.27278 0.943444
Q2FZQ2   10 0.689655 -1.27278 0.943444
Q2FXS4   28 1.93103 0.903563 0.161558
Q2FZ21   27 1.86207 0.903563 0.161558
Q2G2X2   27 1.86207 0.903563 0.161558
Q2FZF6   43 2.96552 3.07991 0.0107511
Q2FYA0   25 1.72414 0.903563 0.161558
Q2G2A9   12 0.827586 -1.27278 0.943444
Q2FYB9   19 1.31034 0.903563 0.161558
Q2FYI4   25 1.72414 0.903563 0.161558
Q2FYL4   26 1.7931 0.903563 0.161558
Q2G1T0   8 0.551724 -1.27278 0.943444
Q2FXW7   23 1.58621 0.903563 0.161558
Q2FZA1   31 2.13793 3.07991 0.0107511
Q2FY76   9 0.62069 -1.27278 0.943444
Q2FZ97   33 2.27586 3.07991 0.0107511
Q2G1I4   9 0.62069 -1.27278 0.943444
Q2FYQ6   7 0.482759 -1.27278 0.943444
Q2FXL6   22 1.51724 0.903563 0.161558
Q2G2G6   6 0.413793 -1.27278 0.943444
Q2FVH1   12 0.827586 -1.27278 0.943444
Q2FYA8   39 2.68966 3.07991 0.0107511
Q2G2M5   33 2.27586 3.07991 0.0107511
Q2FV99   24 1.65517 0.903563 0.161558
Q2G105   37 2.55172 3.07991 0.0107511
Q2FW23   32 2.2069 3.07991 0.0107511
Q2G012   15 1.03448 0.903563 0.161558
Q2G2V5   23 1.58621 0.903563 0.161558
Q2FW07   20 1.37931 0.903563 0.161558
Q2G0F2   49 3.37931 5.25625 0.000662855
Q2FZC9   8 0.551724 -1.27278 0.943444
Q2FXE9   10 0.689655 -1.27278 0.943444
Q2FV47   31 2.13793 3.07991 0.0107511
Q2G2Q8   35 2.41379 3.07991 0.0107511
Q2FYE7   16 1.10345 0.903563 0.161558
Q2FUT3   11 0.758621 -1.27278 0.943444
Q2G068   29 2 3.07991 0.0107511
Q2G2D3   31 2.13793 3.07991 0.0107511
Q2FYK4   25 1.72414 0.903563 0.161558
Q2FX36   27 1.86207 0.903563 0.161558
Q2G0A4   8 0.551724 -1.27278 0.943444
Q2G080   9 0.62069 -1.27278 0.943444
Q2FUT1   19 1.31034 0.903563 0.161558
Q2FYH3   31 2.13793 3.07991 0.0107511
Q2FXA7   24 1.65517 0.903563 0.161558
Q2G2Y6   22 1.51724 0.903563 0.161558
Q2FY55   22 1.51724 0.903563 0.161558
Q2FY61   27 1.86207 0.903563 0.161558
Q2G0E2   38 2.62069 3.07991 0.0107511
Q2FVY1   28 1.93103 0.903563 0.161558
Q2FUV1   23 1.58621 0.903563 0.161558
Q2FUS9   31 2.13793 3.07991 0.0107511
Q2G1A1   28 1.93103 0.903563 0.161558
P60639   8 0.551724 -1.27278 0.943444
Q2FZE9   28 1.93103 0.903563 0.161558
Q2G1I9   18 1.24138 0.903563 0.161558
Q2FWN0   22 1.51724 0.903563 0.161558
Q2FZE3   28 1.93103 0.903563 0.161558
Q93Q23   8 0.551724 -1.27278 0.943444
Q2FWE9   27 1.86207 0.903563 0.161558
Q2FUS1   11 0.758621 -1.27278 0.943444
Q2FVM5   26 1.7931 0.903563 0.161558
Q2G2N7   10 0.689655 -1.27278 0.943444
Q2FWG0   10 0.689655 -1.27278 0.943444
Q2FXV7   8 0.551724 -1.27278 0.943444
Q2FW69   7 0.482759 -1.27278 0.943444
P0A0F8   16 1.10345 0.903563 0.161558
Q2G055   34 2.34483 3.07991 0.0107511
Q2FV37   9 0.62069 -1.27278 0.943444
Q2G225   9 0.62069 -1.27278 0.943444
Q2FXG2   21 1.44828 0.903563 0.161558
Q2FY87   26 1.7931 0.903563 0.161558
Q2FWR7   28 1.93103 0.903563 0.161558
Q2G1U6   16 1.10345 0.903563 0.161558
Q2G006   21 1.44828 0.903563 0.161558
Q2G2I6   8 0.533333 -1.27278 0.943444
Q2FWS1   24 1.6 0.903563 0.161558
Q2FYF5   25 1.66667 0.903563 0.161558
Q2G0F1   12 0.8 -1.27278 0.943444
Q2G0J2   19 1.26667 0.903563 0.161558
Q2FXE3   20 1.33333 0.903563 0.161558
Q2FYV8   20 1.33333 0.903563 0.161558
Q2G1X6   26 1.73333 0.903563 0.161558
Q2FUP5   21 1.4 0.903563 0.161558
Q2G1A4   9 0.6 -1.27278 0.943444
Q2G0H9   23 1.53333 0.903563 0.161558
Q2G0M0   29 1.93333 0.903563 0.161558
Q2FYK6   20 1.33333 0.903563 0.161558
Q2G023   30 2 3.07991 0.0107511
Q2G0G2   27 1.8 0.903563 0.161558
Q2FXC0   32 2.13333 3.07991 0.0107511
Q2FXF1   47 3.13333 5.25625 0.000662855
Q2FW00   10 0.666667 -1.27278 0.943444
Q2G1E7   8 0.533333 -1.27278 0.943444
Q2FWE7   19 1.26667 0.903563 0.161558
Q2FY32   27 1.8 0.903563 0.161558
Q2FUU0   33 2.2 3.07991 0.0107511
Q2FVU5   46 3.06667 5.25625 0.000662855
Q2G062   25 1.66667 0.903563 0.161558
Q2FV26   14 0.933333 -1.27278 0.943444
Q2FW97   24 1.6 0.903563 0.161558
Q2FZY8   8 0.533333 -1.27278 0.943444
Q2G277   8 0.533333 -1.27278 0.943444
Q2G0V1   11 0.733333 -1.27278 0.943444
Q2FWJ3   35 2.33333 3.07991 0.0107511
Q2G2J2   21 1.4 0.903563 0.161558
Q2FVB0   10 0.666667 -1.27278 0.943444
Q2G278   22 1.46667 0.903563 0.161558
Q2G107   32 2.13333 3.07991 0.0107511
P0A0M9   39 2.6 3.07991 0.0107511
Q2G067   7 0.466667 -1.27278 0.943444
Q2FV55   23 1.53333 0.903563 0.161558
Q2G1L3   34 2.26667 3.07991 0.0107511
Q2G2R0   20 1.33333 0.903563 0.161558
Q2G2T3   25 1.66667 0.903563 0.161558
Q2FWA8   8 0.533333 -1.27278 0.943444
Q2G056   28 1.86667 0.903563 0.161558
Q2FWR1   21 1.4 0.903563 0.161558
Q2FXP9   27 1.8 0.903563 0.161558
Q2FZI4   14 0.933333 -1.27278 0.943444
Q2G2L7   27 1.8 0.903563 0.161558
Q2FVG1   9 0.6 -1.27278 0.943444
Q2G1I7   34 2.26667 3.07991 0.0107511
Q2FVB6   10 0.666667 -1.27278 0.943444
Q2G001   24 1.6 0.903563 0.161558
Q2FUX3   32 2.13333 3.07991 0.0107511
Q2G1Q9   22 1.46667 0.903563 0.161558
Q2G2S9   38 2.53333 3.07991 0.0107511
Q2FXZ8   12 0.8 -1.27278 0.943444
Q2FZI7   37 2.46667 3.07991 0.0107511
Q2FUS6   24 1.6 0.903563 0.161558
Q2FUZ6   20 1.33333 0.903563 0.161558
Q2FYQ9   16 1.06667 0.903563 0.161558
Q2FYS8   25 1.66667 0.903563 0.161558
Q2FYS6   10 0.666667 -1.27278 0.943444
Q2FZG6   23 1.53333 0.903563 0.161558
Q2G1L9   7 0.466667 -1.27278 0.943444
Q2FXT3   21 1.4 0.903563 0.161558
Q2FZN9   42 2.8 3.07991 0.0107511
Q2FW20   40 2.66667 3.07991 0.0107511
Q2G0H3   26 1.73333 0.903563 0.161558
Q2FV98   34 2.26667 3.07991 0.0107511
Q2FXR7   12 0.8 -1.27278 0.943444
Q2G1T4   35 2.33333 3.07991 0.0107511
Q2FW38   26 1.73333 0.903563 0.161558
Q2G2P6   15 1 0.903563 0.161558
Q2FVL7   26 1.73333 0.903563 0.161558
Q2FVY2   44 2.93333 3.07991 0.0107511
Q2FYZ0   19 1.26667 0.903563 0.161558
Q2FYW2   9 0.6 -1.27278 0.943444
P60643   8 0.533333 -1.27278 0.943444
Q2G265   25 1.66667 0.903563 0.161558
Q2FV42   11 0.733333 -1.27278 0.943444
Q2FXN0   13 0.866667 -1.27278 0.943444
Q2G2D9   10 0.666667 -1.27278 0.943444
Q2FV75   35 2.33333 3.07991 0.0107511
Q2FYE0   12 0.8 -1.27278 0.943444
Q2FX03   8 0.533333 -1.27278 0.943444
Q2FX89   21 1.4 0.903563 0.161558
Q2FX43   43 2.86667 3.07991 0.0107511
Q2FV69   14 0.903226 -1.27278 0.943444
P72360   9 0.580645 -1.27278 0.943444
Q2FVQ1   41 2.64516 3.07991 0.0107511
Q2FYG7   32 2.06452 3.07991 0.0107511
Q2G1J8   10 0.645161 -1.27278 0.943444
Q2FW77   12 0.774194 -1.27278 0.943444
Q2FWI4   26 1.67742 0.903563 0.161558
Q2FX62   24 1.54839 0.903563 0.161558
Q2G0U6   28 1.80645 0.903563 0.161558
Q2G0P2   32 2.06452 3.07991 0.0107511
Q2G0B8   33 2.12903 3.07991 0.0107511
Q2FVL3   9 0.580645 -1.27278 0.943444
Q2G1K8   23 1.48387 0.903563 0.161558
Q2G2R9   25 1.6129 0.903563 0.161558
Q2G2I3   8 0.516129 -1.27278 0.943444
Q2FY56   7 0.451613 -1.27278 0.943444
Q2G0B1   16 1.03226 0.903563 0.161558
Q2G1T1   24 1.54839 0.903563 0.161558
Q2FVX5   8 0.516129 -1.27278 0.943444
Q2G0H8   13 0.83871 -1.27278 0.943444
Q2FVT3   27 1.74194 0.903563 0.161558
Q2FWF6   26 1.67742 0.903563 0.161558
Q2FWZ6   25 1.6129 0.903563 0.161558
Q2FZ77   35 2.25806 3.07991 0.0107511
Q2G0H0   19 1.22581 0.903563 0.161558
Q2G2G7   32 2.06452 3.07991 0.0107511
Q2G117   29 1.87097 0.903563 0.161558
Q2FXG9   32 2.06452 3.07991 0.0107511
Q2FWE4   28 1.80645 0.903563 0.161558
Q2FUS0   37 2.3871 3.07991 0.0107511
Q2FWR3   12 0.774194 -1.27278 0.943444
Q2FYA9   31 2 3.07991 0.0107511
Q2G0Y5   32 2.06452 3.07991 0.0107511
Q2FZZ8   47 3.03226 5.25625 0.000662855
Q2G1Z6   15 0.967742 -1.27278 0.943444
Q2FX53   20 1.29032 0.903563 0.161558
Q2FZC4   52 3.35484 5.25625 0.000662855
Q2FUS5   16 1.03226 0.903563 0.161558
Q2G1R0   9 0.580645 -1.27278 0.943444
Q2G0D5   13 0.83871 -1.27278 0.943444
Q2FY18   9 0.580645 -1.27278 0.943444
Q2FYH8   9 0.580645 -1.27278 0.943444
Q2G1F2   25 1.6129 0.903563 0.161558
Q2G0Q5   38 2.45161 3.07991 0.0107511
Q2FVR2   25 1.6129 0.903563 0.161558
Q2FZE7   27 1.74194 0.903563 0.161558
Q2G0I0   21 1.35484 0.903563 0.161558
Q2G0R1   40 2.58065 3.07991 0.0107511
Q2G0L7   29 1.87097 0.903563 0.161558
Q2FWI1   20 1.29032 0.903563 0.161558
Q2G0F7   10 0.645161 -1.27278 0.943444
Q2FXY3   28 1.80645 0.903563 0.161558
P0A084   40 2.58065 3.07991 0.0107511
Q2G0G5   21 1.35484 0.903563 0.161558
Q2FZE5   9 0.580645 -1.27278 0.943444
Q2G0A2   9 0.580645 -1.27278 0.943444
Q2FVE8   9 0.580645 -1.27278 0.943444
Q2G2M8   32 2.06452 3.07991 0.0107511
Q2FYH7   11 0.709677 -1.27278 0.943444
Q2FVR8   37 2.3871 3.07991 0.0107511
Q2FZU9   21 1.35484 0.903563 0.161558
Q2FYX7   17 1.09677 0.903563 0.161558
Q2G280   31 2 3.07991 0.0107511
Q2FVG5   34 2.19355 3.07991 0.0107511
Q2FWX1   26 1.67742 0.903563 0.161558
Q2FVB3   7 0.451613 -1.27278 0.943444
Q2G2A1   37 2.3871 3.07991 0.0107511
Q2G1W7   24 1.54839 0.903563 0.161558
Q2FW36   15 0.967742 -1.27278 0.943444
P31337   33 2.12903 3.07991 0.0107511
Q2FXB8   11 0.709677 -1.27278 0.943444
Q2G2F3   35 2.25806 3.07991 0.0107511
Q2FYM7   5 0.322581 -1.27278 0.943444
Q2FYB2   45 2.90323 3.07991 0.0107511
Q2G2E2   26 1.625 0.903563 0.161558
Q2G2G9   17 1.0625 0.903563 0.161558
Q2FVC5   46 2.875 3.07991 0.0107511
Q2G0T3   21 1.3125 0.903563 0.161558
Q2G074   10 0.625 -1.27278 0.943444
Q2G016   32 2 3.07991 0.0107511
Q2G0G4   35 2.1875 3.07991 0.0107511
Q2G2K1   38 2.375 3.07991 0.0107511
Q2FXE1   15 0.9375 -1.27278 0.943444
Q2FWD2   27 1.6875 0.903563 0.161558
Q2G1Q0   44 2.75 3.07991 0.0107511
Q2G073   8 0.5 -1.27278 0.943444
Q2G1T7   19 1.1875 0.903563 0.161558
Q2FVI3   29 1.8125 0.903563 0.161558
Q2FZ93   14 0.875 -1.27278 0.943444
Q2FVQ7   29 1.8125 0.903563 0.161558
Q2G2B9   11 0.6875 -1.27278 0.943444
Q2FZN5   10 0.625 -1.27278 0.943444
Q2FY72   35 2.1875 3.07991 0.0107511
Q2G0A0   37 2.3125 3.07991 0.0107511
Q2FZQ8   8 0.5 -1.27278 0.943444
Q2FXP1   24 1.5 0.903563 0.161558
P0A0B7   37 2.3125 3.07991 0.0107511
Q2FYW0   25 1.5625 0.903563 0.161558
Q2G230   26 1.625 0.903563 0.161558
Q2G0H5   24 1.5 0.903563 0.161558
Q2G0B7   20 1.25 0.903563 0.161558
Q2G131   12 0.75 -1.27278 0.943444
Q2G0Y4   26 1.625 0.903563 0.161558
Q2G2L0   21 1.3125 0.903563 0.161558
Q2G101   25 1.5625 0.903563 0.161558
Q2G036   25 1.5625 0.903563 0.161558
Q2FXN3   10 0.625 -1.27278 0.943444
Q2FWY2   23 1.4375 0.903563 0.161558
Q2FXK6   29 1.8125 0.903563 0.161558
Q2G2Y3   32 2 3.07991 0.0107511
Q2G1P8   47 2.9375 3.07991 0.0107511
Q2G0N7   33 2.0625 3.07991 0.0107511
Q2FW43   24 1.5 0.903563 0.161558
Q2G2N4   20 1.25 0.903563 0.161558
Q2FW59   45 2.8125 3.07991 0.0107511
Q2G1V0   7 0.4375 -1.27278 0.943444
Q2G010   21 1.3125 0.903563 0.161558
Q2FWJ4   8 0.5 -1.27278 0.943444
Q2FUR3   26 1.625 0.903563 0.161558
Q2FXE4   24 1.5 0.903563 0.161558
Q2FY36   26 1.625 0.903563 0.161558
Q2G1Q7   36 2.25 3.07991 0.0107511
Q2FX09   24 1.5 0.903563 0.161558
Q2G0Z1   37 2.3125 3.07991 0.0107511
Q2FWJ1   74 4.625 7.4326 4.06742e-05
Q2FUT4   32 2 3.07991 0.0107511
Q2FYI1   34 2.125 3.07991 0.0107511
Q2FXQ8   32 2 3.07991 0.0107511
Q2FUZ0   36 2.25 3.07991 0.0107511
P0A086   30 1.875 0.903563 0.161558
Q2FZM0   11 0.6875 -1.27278 0.943444
Q2FXL3   42 2.625 3.07991 0.0107511
Q2G2K7   11 0.6875 -1.27278 0.943444
Q2FVL1   10 0.625 -1.27278 0.943444
Q2FW21   40 2.5 3.07991 0.0107511
Q2G201   25 1.5625 0.903563 0.161558
Q2FVV6   19 1.1875 0.903563 0.161558
Q2FV03   26 1.625 0.903563 0.161558
Q2G2T2   8 0.5 -1.27278 0.943444
Q2FZ44   21 1.3125 0.903563 0.161558
Q2G1N7   18 1.125 0.903563 0.161558
Q2G172   8 0.5 -1.27278 0.943444
Q2G208   15 0.9375 -1.27278 0.943444
Q2FZR7   10 0.625 -1.27278 0.943444
Q2G2K2   34 2.125 3.07991 0.0107511
Q2FVA4   20 1.25 0.903563 0.161558
Q2G0F5   11 0.6875 -1.27278 0.943444
Q2G0X0   47 2.9375 3.07991 0.0107511
Q2FXU0   35 2.1875 3.07991 0.0107511
Q2FXX9   24 1.5 0.903563 0.161558
Q2G2K8   29 1.8125 0.903563 0.161558
Q2G0X1   42 2.54545 3.07991 0.0107511
Q2FXI8   26 1.57576 0.903563 0.161558
Q2G0L1   52 3.15152 5.25625 0.000662855
Q2FX07   51 3.09091 5.25625 0.000662855
Q2G139   30 1.81818 0.903563 0.161558
Q2FUV5   34 2.06061 3.07991 0.0107511
Q2FVD0   49 2.9697 3.07991 0.0107511
Q2FX10   15 0.909091 -1.27278 0.943444
Q2G1W5   39 2.36364 3.07991 0.0107511
Q2G1Y7   42 2.54545 3.07991 0.0107511
Q2G190   40 2.42424 3.07991 0.0107511
Q2FV59   9 0.545455 -1.27278 0.943444
Q2FZS3   33 2 3.07991 0.0107511
Q2FX90   27 1.63636 0.903563 0.161558
Q2FW85   13 0.787879 -1.27278 0.943444
Q2FZ65   67 4.06061 7.4326 4.06742e-05
Q2FXJ7   32 1.93939 0.903563 0.161558
Q2FVW2   21 1.27273 0.903563 0.161558
Q2G0H4   27 1.63636 0.903563 0.161558
Q2FVV4   11 0.666667 -1.27278 0.943444
Q2FUR9   11 0.666667 -1.27278 0.943444
Q2FW06   26 1.57576 0.903563 0.161558
Q2FY84   20 1.21212 0.903563 0.161558
Q2G132   35 2.12121 3.07991 0.0107511
Q2G0C9   46 2.78788 3.07991 0.0107511
Q2G2N1   6 0.363636 -1.27278 0.943444
Q2FVF2   11 0.666667 -1.27278 0.943444
Q2FZ30   16 0.969697 -1.27278 0.943444
Q2FXX8   31 1.87879 0.903563 0.161558
Q2FZX6   14 0.848485 -1.27278 0.943444
Q2G1Z2   11 0.666667 -1.27278 0.943444
Q2G0G7   30 1.81818 0.903563 0.161558
Q2FV53   35 2.12121 3.07991 0.0107511
Q2FV28   26 1.57576 0.903563 0.161558
Q2G097   34 2.06061 3.07991 0.0107511
Q2FZC5   28 1.69697 0.903563 0.161558
Q2FY77   21 1.27273 0.903563 0.161558
Q2FVA9   38 2.30303 3.07991 0.0107511
Q2G2W5   23 1.39394 0.903563 0.161558
Q2FX97   23 1.39394 0.903563 0.161558
Q2G1F3   42 2.54545 3.07991 0.0107511
Q2FYU1   21 1.27273 0.903563 0.161558
Q2FUP6   15 0.909091 -1.27278 0.943444
Q2G2U7   13 0.787879 -1.27278 0.943444
Q2FY09   36 2.18182 3.07991 0.0107511
Q2G1J6   19 1.15152 0.903563 0.161558
Q2G059   39 2.36364 3.07991 0.0107511
Q2FVK5   5 0.30303 -1.27278 0.943444
Q2G0H7   25 1.51515 0.903563 0.161558
Q2FWN2   10 0.606061 -1.27278 0.943444
Q2FYV7   41 2.48485 3.07991 0.0107511
Q2G236   22 1.33333 0.903563 0.161558
Q2FZR6   8 0.484848 -1.27278 0.943444
Q2G1P9   51 3.09091 5.25625 0.000662855
Q2G0R9   34 2.06061 3.07991 0.0107511
Q2FUZ9   39 2.36364 3.07991 0.0107511
Q2FVP2   37 2.24242 3.07991 0.0107511
Q2FXC8   35 2.12121 3.07991 0.0107511
Q2FVC4   44 2.66667 3.07991 0.0107511
Q2FZ29   68 4.12121 7.4326 4.06742e-05
Q2FYR8   39 2.29412 3.07991 0.0107511
Q2FY23   40 2.35294 3.07991 0.0107511
Q2G0D4   41 2.41176 3.07991 0.0107511
Q2FZ38   29 1.70588 0.903563 0.161558
Q2FXH1   10 0.588235 -1.27278 0.943444
Q2FXZ9   16 0.941176 -1.27278 0.943444
Q2G1V3   11 0.647059 -1.27278 0.943444
Q2FVZ0   10 0.588235 -1.27278 0.943444
Q2FV95   10 0.588235 -1.27278 0.943444
Q2G196   40 2.35294 3.07991 0.0107511
Q2FZ61   45 2.64706 3.07991 0.0107511
Q2FW27   38 2.23529 3.07991 0.0107511
Q2FWH2   15 0.882353 -1.27278 0.943444
Q2FZQ9   11 0.647059 -1.27278 0.943444
Q2FWQ9   27 1.58824 0.903563 0.161558
Q2G1N5   10 0.588235 -1.27278 0.943444
Q2FZP8   9 0.529412 -1.27278 0.943444
Q2FXC2   41 2.41176 3.07991 0.0107511
Q2G0X9   37 2.17647 3.07991 0.0107511
Q2FX08   13 0.764706 -1.27278 0.943444
Q2FUV2   32 1.88235 0.903563 0.161558
Q2FZT8   33 1.94118 0.903563 0.161558
Q2G2N2   8 0.470588 -1.27278 0.943444
Q2G0M1   28 1.64706 0.903563 0.161558
Q2FVX8   36 2.11765 3.07991 0.0107511
Q2G220   21 1.23529 0.903563 0.161558
Q2FW37   57 3.35294 5.25625 0.000662855
Q2G203   30 1.76471 0.903563 0.161558
Q2FY89   25 1.47059 0.903563 0.161558
Q2G1K7   31 1.82353 0.903563 0.161558
Q2G013   9 0.529412 -1.27278 0.943444
Q2FV91   9 0.529412 -1.27278 0.943444
Q2FW92   33 1.94118 0.903563 0.161558
Q2G1U5   34 2 3.07991 0.0107511
Q2G2A6   43 2.52941 3.07991 0.0107511
Q2G0G9   23 1.35294 0.903563 0.161558
P0A088   15 0.882353 -1.27278 0.943444
Q2G0B4   11 0.647059 -1.27278 0.943444
Q2G0X7   38 2.23529 3.07991 0.0107511
Q2G0S0   31 1.82353 0.903563 0.161558
Q2FW12   41 2.41176 3.07991 0.0107511
Q2G0J7   30 1.76471 0.903563 0.161558
Q2FW76   10 0.588235 -1.27278 0.943444
Q2G1Z7   25 1.47059 0.903563 0.161558
Q2G2S1   37 2.17647 3.07991 0.0107511
Q2G1B1   37 2.17647 3.07991 0.0107511
Q2FVP3   13 0.764706 -1.27278 0.943444
Q2G1V1   40 2.35294 3.07991 0.0107511
Q2G1H8   47 2.76471 3.07991 0.0107511
Q2G149   44 2.58824 3.07991 0.0107511
Q2FXC7   38 2.23529 3.07991 0.0107511
Q2G019   42 2.47059 3.07991 0.0107511
Q2FWL6   25 1.47059 0.903563 0.161558
Q2G199   9 0.529412 -1.27278 0.943444
Q2FY41   29 1.70588 0.903563 0.161558
Q2FX33   33 1.94118 0.903563 0.161558
Q2G181   39 2.29412 3.07991 0.0107511
Q2FVT1   11 0.647059 -1.27278 0.943444
Q2G0Z5   25 1.47059 0.903563 0.161558
Q2FZC7   24 1.41176 0.903563 0.161558
Q2G1U0   37 2.17647 3.07991 0.0107511
Q2FW18   27 1.58824 0.903563 0.161558
Q2G0H1   31 1.82353 0.903563 0.161558
Q2FX22   22 1.29412 0.903563 0.161558
Q2G157   29 1.70588 0.903563 0.161558
Q2G2J5   21 1.23529 0.903563 0.161558
Q2FZH9   8 0.470588 -1.27278 0.943444
Q2FZA6   6 0.352941 -1.27278 0.943444
Q2G1N6   9 0.529412 -1.27278 0.943444
Q2FVR4   23 1.35294 0.903563 0.161558
Q2FY13   40 2.35294 3.07991 0.0107511
Q2G025   29 1.70588 0.903563 0.161558
Q2FV36   11 0.647059 -1.27278 0.943444
Q2G0W9   50 2.94118 3.07991 0.0107511
Q2G0L0   27 1.58824 0.903563 0.161558
Q2FUR2   48 2.82353 3.07991 0.0107511
Q2FVJ9   50 2.94118 3.07991 0.0107511
Q2G1S8   40 2.28571 3.07991 0.0107511
Q2FVJ5   31 1.77143 0.903563 0.161558
Q2FZ39   24 1.37143 0.903563 0.161558
Q2FWP6   20 1.14286 0.903563 0.161558
Q2FVB4   52 2.97143 3.07991 0.0107511
Q2G0V7   35 2 3.07991 0.0107511
Q2FUV4   31 1.77143 0.903563 0.161558
Q2FYG5   36 2.05714 3.07991 0.0107511
Q2FW71   9 0.514286 -1.27278 0.943444
Q2FZB1   37 2.11429 3.07991 0.0107511
Q2G0Y9   44 2.51429 3.07991 0.0107511
Q2G0X4   43 2.45714 3.07991 0.0107511
Q2FZL2   37 2.11429 3.07991 0.0107511
Q2FVS1   26 1.48571 0.903563 0.161558
Q2G099   45 2.57143 3.07991 0.0107511
Q2FZN0   43 2.45714 3.07991 0.0107511
Q2FZ50   17 0.971429 -1.27278 0.943444
Q2G0X8   33 1.88571 0.903563 0.161558
Q2G167   46 2.62857 3.07991 0.0107511
Q2G086   28 1.6 0.903563 0.161558
Q2G0D0   43 2.45714 3.07991 0.0107511
Q2FWG3   26 1.48571 0.903563 0.161558
Q2G228   34 1.94286 0.903563 0.161558
Q2FWW8   16 0.914286 -1.27278 0.943444
Q2FYL0   50 2.85714 3.07991 0.0107511
Q2FXX2   31 1.77143 0.903563 0.161558
Q2G0C4   10 0.571429 -1.27278 0.943444
Q2FZA2   30 1.71429 0.903563 0.161558
Q2FWL0   53 3.02857 5.25625 0.000662855
Q2FUY9   45 2.57143 3.07991 0.0107511
Q2G0T8   38 2.17143 3.07991 0.0107511
Q2FWK0   28 1.6 0.903563 0.161558
Q2G0D9   32 1.82857 0.903563 0.161558
Q2FZF3   40 2.28571 3.07991 0.0107511
Q2FZ17   34 1.94286 0.903563 0.161558
Q2G0T6   38 2.17143 3.07991 0.0107511
Q2G140   10 0.571429 -1.27278 0.943444
Q2G2F2   7 0.4 -1.27278 0.943444
Q2FXG0   35 2 3.07991 0.0107511
Q2FWR4   26 1.48571 0.903563 0.161558
Q2G195   16 0.914286 -1.27278 0.943444
Q2FVY4   31 1.77143 0.903563 0.161558
Q2G1I6   55 3.14286 5.25625 0.000662855
Q2FVD5   35 2 3.07991 0.0107511
Q2FZM1   32 1.82857 0.903563 0.161558
Q2FVG0   44 2.51429 3.07991 0.0107511
Q2FZM7   45 2.57143 3.07991 0.0107511
Q2FZB2   34 1.94286 0.903563 0.161558
Q2G287   18 1.02857 0.903563 0.161558
Q2FWG4   11 0.628571 -1.27278 0.943444
Q2G2B3   8 0.457143 -1.27278 0.943444
Q2FY48   19 1.08571 0.903563 0.161558
Q9ZNI1   29 1.65714 0.903563 0.161558
Q2FV94   61 3.48571 5.25625 0.000662855
Q2G2X5   9 0.514286 -1.27278 0.943444
Q2FVX6   42 2.4 3.07991 0.0107511
Q2G060   18 1.02857 0.903563 0.161558
Q2FVG2   16 0.914286 -1.27278 0.943444
Q2G1Q1   54 3.08571 5.25625 0.000662855
Q2G1F1   43 2.45714 3.07991 0.0107511
Q2FXC5   34 1.94286 0.903563 0.161558
Q2G2B0   10 0.571429 -1.27278 0.943444
Q2FXR6   9 0.514286 -1.27278 0.943444
Q2FXE0   39 2.22857 3.07991 0.0107511
Q2FUY3   33 1.88571 0.903563 0.161558
Q2G1S6   32 1.82857 0.903563 0.161558
Q2FVE9   8 0.457143 -1.27278 0.943444
Q2FVU7   29 1.65714 0.903563 0.161558
Q2FVM7   26 1.48571 0.903563 0.161558
Q2FVU6   8 0.457143 -1.27278 0.943444
Q2FVA1   46 2.62857 3.07991 0.0107511
Q2FWB8   36 2.05714 3.07991 0.0107511
Q2FYR5   35 2 3.07991 0.0107511
Q2G261   17 0.971429 -1.27278 0.943444
Q2G264   53 3.02857 5.25625 0.000662855
Q2G0U4   17 0.971429 -1.27278 0.943444
Q2G226   10 0.571429 -1.27278 0.943444
Q2FZT7   42 2.4 3.07991 0.0107511
Q2FXJ4   16 0.914286 -1.27278 0.943444
Q2G047   26 1.48571 0.903563 0.161558
Q2FWD9   27 1.54286 0.903563 0.161558
Q2FZH2   22 1.25714 0.903563 0.161558
Q2G044   22 1.25714 0.903563 0.161558
Q2FVZ8   10 0.571429 -1.27278 0.943444
Q2G1C5   12 0.685714 -1.27278 0.943444
Q2G1Z1   14 0.8 -1.27278 0.943444
Q2G135   38 2.17143 3.07991 0.0107511
Q2FVE5   33 1.88571 0.903563 0.161558
Q2FZ70   44 2.51429 3.07991 0.0107511
Q2G2A0   36 2.05714 3.07991 0.0107511
Q2G224   32 1.77778 0.903563 0.161558
P0A0K3   27 1.5 0.903563 0.161558
Q2G1A8   39 2.16667 3.07991 0.0107511
Q2G1P5   11 0.611111 -1.27278 0.943444
Q2FV93   12 0.666667 -1.27278 0.943444
Q2FXC4   38 2.11111 3.07991 0.0107511
Q2FY74   13 0.722222 -1.27278 0.943444
Q2G1M1   32 1.77778 0.903563 0.161558
Q9EZ11   27 1.5 0.903563 0.161558
Q2FZB3   39 2.16667 3.07991 0.0107511
Q2G1V2   31 1.72222 0.903563 0.161558
Q2FVM8   12 0.666667 -1.27278 0.943444
Q2FVR1   47 2.61111 3.07991 0.0107511
Q2FXC3   42 2.33333 3.07991 0.0107511
Q2FUV6   40 2.22222 3.07991 0.0107511
Q2G1D7   40 2.22222 3.07991 0.0107511
Q2FXR2   42 2.33333 3.07991 0.0107511
Q2FW83   12 0.666667 -1.27278 0.943444
Q2G2X7   38 2.11111 3.07991 0.0107511
Q2FVM4   10 0.555556 -1.27278 0.943444
P0A0J3   20 1.11111 0.903563 0.161558
Q2G2L8   17 0.944444 -1.27278 0.943444
Q2FZ27   33 1.83333 0.903563 0.161558
Q2FZ53   32 1.77778 0.903563 0.161558
Q2G154   35 1.94444 0.903563 0.161558
Q2FZS4   11 0.611111 -1.27278 0.943444
Q2FYQ5   10 0.555556 -1.27278 0.943444
Q2FZL6   34 1.88889 0.903563 0.161558
Q2FWB9   31 1.72222 0.903563 0.161558
Q2FUQ4   37 2.05556 3.07991 0.0107511
Q2G293   47 2.61111 3.07991 0.0107511
Q2FZS5   43 2.38889 3.07991 0.0107511
Q2FYP9   10 0.555556 -1.27278 0.943444
Q2G0K7   27 1.5 0.903563 0.161558
Q2FVV2   24 1.33333 0.903563 0.161558
Q2FVN0   26 1.44444 0.903563 0.161558
Q2FX00   34 1.88889 0.903563 0.161558
Q2G1I0   16 0.888889 -1.27278 0.943444
Q2FXI2   48 2.66667 3.07991 0.0107511
Q2G2X1   18 1 0.903563 0.161558
Q2FYG6   17 0.944444 -1.27278 0.943444
Q2FXH0   33 1.83333 0.903563 0.161558
Q2FXU7   32 1.77778 0.903563 0.161558
Q2G170   33 1.83333 0.903563 0.161558
Q2FVQ9   42 2.33333 3.07991 0.0107511
Q2FWV2   30 1.66667 0.903563 0.161558
Q2FVI5   12 0.666667 -1.27278 0.943444
Q2FUW0   34 1.88889 0.903563 0.161558
Q2FXB7   67 3.72222 5.25625 0.000662855
Q2G0J8   44 2.44444 3.07991 0.0107511
Q2FXB5   31 1.72222 0.903563 0.161558
Q2FYE9   9 0.5 -1.27278 0.943444
Q2FVE2   22 1.22222 0.903563 0.161558
Q2G2V6   39 2.16667 3.07991 0.0107511
O08387   17 0.944444 -1.27278 0.943444
Q2FZ14   29 1.61111 0.903563 0.161558
Q2FXW3   39 2.16667 3.07991 0.0107511
Q2FYQ8   40 2.22222 3.07991 0.0107511
Q2G2D6   35 1.94444 0.903563 0.161558
Q2G2T7   42 2.33333 3.07991 0.0107511
Q2FYP8   14 0.777778 -1.27278 0.943444
Q2FZ25   31 1.72222 0.903563 0.161558
Q2FY65   33 1.83333 0.903563 0.161558
Q2G2T1   19 1.05556 0.903563 0.161558
Q2G1N0   11 0.611111 -1.27278 0.943444
Q2G110   10 0.555556 -1.27278 0.943444
Q2G1E1   29 1.61111 0.903563 0.161558
Q2G2F1   55 3.05556 5.25625 0.000662855
Q2FXE8   31 1.72222 0.903563 0.161558
Q2FZ06   44 2.44444 3.07991 0.0107511
Q2FVH2   11 0.611111 -1.27278 0.943444
Q2FYV6   37 2.05556 3.07991 0.0107511
Q2FZJ3   49 2.64865 3.07991 0.0107511
Q2G095   39 2.10811 3.07991 0.0107511
Q2G2Y0   38 2.05405 3.07991 0.0107511
Q2G2W3   38 2.05405 3.07991 0.0107511
Q2FY07   30 1.62162 0.903563 0.161558
Q2FXW8   36 1.94595 0.903563 0.161558
Q2FUR6   59 3.18919 5.25625 0.000662855
Q2FVW6   9 0.486486 -1.27278 0.943444
Q2G1X0   45 2.43243 3.07991 0.0107511
Q2G1F6   8 0.432432 -1.27278 0.943444
Q2FVK8   34 1.83784 0.903563 0.161558
Q2G158   23 1.24324 0.903563 0.161558
Q2G118   20 1.08108 0.903563 0.161558
Q2G077   8 0.432432 -1.27278 0.943444
Q2G0E0   40 2.16216 3.07991 0.0107511
Q2G263   32 1.72973 0.903563 0.161558
Q2FUU1   41 2.21622 3.07991 0.0107511
Q2G1X7   31 1.67568 0.903563 0.161558
Q2G1C0   35 1.89189 0.903563 0.161558
Q2FVB9   10 0.540541 -1.27278 0.943444
Q2G273   29 1.56757 0.903563 0.161558
Q53726   23 1.24324 0.903563 0.161558
Q2G2W9   35 1.89189 0.903563 0.161558
Q2FZ22   42 2.27027 3.07991 0.0107511
Q2G2U1   43 2.32432 3.07991 0.0107511
Q2FXW6   30 1.62162 0.903563 0.161558
Q2G0P9   9 0.486486 -1.27278 0.943444
Q2FYE3   35 1.89189 0.903563 0.161558
Q2FXU3   36 1.94595 0.903563 0.161558
Q2G052   41 2.21622 3.07991 0.0107511
Q2FZM6   31 1.67568 0.903563 0.161558
Q2FX25   30 1.62162 0.903563 0.161558
Q2FX05   73 3.94595 5.25625 0.000662855
Q2G1P2   9 0.486486 -1.27278 0.943444
Q2G2C4   33 1.78378 0.903563 0.161558
Q2G165   12 0.648649 -1.27278 0.943444
Q2FXK8   6 0.324324 -1.27278 0.943444
Q2FWP1   70 3.78378 5.25625 0.000662855
Q2FVU1   14 0.756757 -1.27278 0.943444
Q2FZ78   43 2.32432 3.07991 0.0107511
Q2G0P0   36 1.94595 0.903563 0.161558
Q2FXX3   9 0.486486 -1.27278 0.943444
Q2FVX2   54 2.91892 3.07991 0.0107511
Q2G0Q7   23 1.24324 0.903563 0.161558
Q2FXS6   27 1.45946 0.903563 0.161558
Q2FUZ1   58 3.13514 5.25625 0.000662855
Q2FZ87   26 1.40541 0.903563 0.161558
Q2FXF4   17 0.918919 -1.27278 0.943444
Q2G1G4   25 1.35135 0.903563 0.161558
Q2FWE6   39 2.10811 3.07991 0.0107511
Q2G2U2   40 2.16216 3.07991 0.0107511
Q2FY17   59 3.18919 5.25625 0.000662855
Q2FVU3   28 1.51351 0.903563 0.161558
Q2FVK1   47 2.54054 3.07991 0.0107511
Q2G0K5   43 2.32432 3.07991 0.0107511
Q2G2X8   42 2.27027 3.07991 0.0107511
Q2FYZ7   24 1.2973 0.903563 0.161558
Q2FWG1   38 2.05405 3.07991 0.0107511
Q2G1Q6   40 2.16216 3.07991 0.0107511
Q2G2X9   51 2.75676 3.07991 0.0107511
Q2FWN9   54 2.91892 3.07991 0.0107511
Q2FYZ2   28 1.51351 0.903563 0.161558
Q2FZJ1   40 2.16216 3.07991 0.0107511
Q2G002   29 1.56757 0.903563 0.161558
Q2FVL4   47 2.54054 3.07991 0.0107511
Q2G2M7   41 2.21622 3.07991 0.0107511
Q2FWH6   37 2 3.07991 0.0107511
Q2FXQ3   27 1.45946 0.903563 0.161558
Q2G129   8 0.432432 -1.27278 0.943444
Q7BHL7   35 1.89189 0.903563 0.161558
Q2FZ71   27 1.45946 0.903563 0.161558
Q2FZ88   70 3.68421 5.25625 0.000662855
Q2FV22   32 1.68421 0.903563 0.161558
Q2FYM3   55 2.89474 3.07991 0.0107511
Q2FY06   46 2.42105 3.07991 0.0107511
Q2FXB0   48 2.52632 3.07991 0.0107511
Q2FX87   51 2.68421 3.07991 0.0107511
Q2FZ33   25 1.31579 0.903563 0.161558
Q2G0J1   33 1.73684 0.903563 0.161558
Q2FUT7   51 2.68421 3.07991 0.0107511
Q2FZH1   46 2.42105 3.07991 0.0107511
Q2FVX3   49 2.57895 3.07991 0.0107511
Q2FWC6   27 1.42105 0.903563 0.161558
Q2FXN6   36 1.89474 0.903563 0.161558
Q2FY79   39 2.05263 3.07991 0.0107511
Q2FZ23   43 2.26316 3.07991 0.0107511
Q2FVF1   46 2.42105 3.07991 0.0107511
Q2FWM5   29 1.52632 0.903563 0.161558
Q2G061   34 1.78947 0.903563 0.161558
Q2FWL7   16 0.842105 -1.27278 0.943444
Q2FVK3   47 2.47368 3.07991 0.0107511
Q2FX19   22 1.15789 0.903563 0.161558
Q2G2U6   36 1.89474 0.903563 0.161558
Q2G1S5   38 2 3.07991 0.0107511
Q2FVS9   31 1.63158 0.903563 0.161558
Q2G1M7   28 1.47368 0.903563 0.161558
Q2FW50   39 2.05263 3.07991 0.0107511
Q2G2L1   50 2.63158 3.07991 0.0107511
Q2FWB1   28 1.47368 0.903563 0.161558
Q2FXA8   47 2.47368 3.07991 0.0107511
Q2FV20   47 2.47368 3.07991 0.0107511
Q2FUY1   48 2.52632 3.07991 0.0107511
Q2FYJ1   34 1.78947 0.903563 0.161558
Q2G043   37 1.94737 0.903563 0.161558
Q2FZ43   30 1.57895 0.903563 0.161558
Q9KJN4   31 1.63158 0.903563 0.161558
Q2G194   21 1.10526 0.903563 0.161558
Q2G0F0   31 1.63158 0.903563 0.161558
Q2G2G2   38 2 3.07991 0.0107511
Q2G0I8   61 3.21053 5.25625 0.000662855
Q2FXG5   35 1.84211 0.903563 0.161558
Q2G2S6   24 1.26316 0.903563 0.161558
Q53700   34 1.78947 0.903563 0.161558
Q2G0D8   54 2.84211 3.07991 0.0107511
P60430   26 1.36842 0.903563 0.161558
Q2FV41   33 1.73684 0.903563 0.161558
Q2FXZ5   27 1.42105 0.903563 0.161558
Q2FZL0   8 0.421053 -1.27278 0.943444
Q2FY99   20 1.05263 0.903563 0.161558
Q2FX95   50 2.63158 3.07991 0.0107511
Q2FYR6   28 1.47368 0.903563 0.161558
Q2FUW2   19 1 0.903563 0.161558
Q2FVL2   46 2.42105 3.07991 0.0107511
Q2G2L4   10 0.526316 -1.27278 0.943444
Q2FXB1   55 2.89474 3.07991 0.0107511
Q2FZY7   60 3.15789 5.25625 0.000662855
Q2FVN1   10 0.526316 -1.27278 0.943444
Q2G1S1   35 1.84211 0.903563 0.161558
Q2FXK4   24 1.26316 0.903563 0.161558
Q2FXM6   35 1.84211 0.903563 0.161558
Q2FZJ6   42 2.21053 3.07991 0.0107511
Q2FVT4   43 2.26316 3.07991 0.0107511
Q2FYW1   32 1.68421 0.903563 0.161558
Q2FYZ3   37 1.94737 0.903563 0.161558
Q2FXX5   49 2.57895 3.07991 0.0107511
Q2FWM4   38 2 3.07991 0.0107511
Q2G2L3   25 1.31579 0.903563 0.161558
Q2FYR3   25 1.31579 0.903563 0.161558
Q2G0I9   52 2.73684 3.07991 0.0107511
Q2G0M2   26 1.36842 0.903563 0.161558
Q2G272   75 3.94737 5.25625 0.000662855
Q2FXL4   38 2 3.07991 0.0107511
Q2G0U9   31 1.63158 0.903563 0.161558
Q2FVE4   39 2.05263 3.07991 0.0107511
Q2FVC6   44 2.31579 3.07991 0.0107511
Q2FV19   35 1.84211 0.903563 0.161558
Q2G0S8   46 2.42105 3.07991 0.0107511
Q2G2G3   10 0.526316 -1.27278 0.943444
Q2G2X0   39 2 3.07991 0.0107511
Q2G0F3   32 1.64103 0.903563 0.161558
Q2G037   40 2.05128 3.07991 0.0107511
Q2G1G6   25 1.28205 0.903563 0.161558
Q2FWP0   64 3.28205 5.25625 0.000662855
Q2FY29   47 2.41026 3.07991 0.0107511
Q2FXQ4   14 0.717949 -1.27278 0.943444
Q2G0S7   45 2.30769 3.07991 0.0107511
Q2FZX7   23 1.17949 0.903563 0.161558
Q2G0E6   11 0.564103 -1.27278 0.943444
Q2FY37   63 3.23077 5.25625 0.000662855
Q2FYQ0   54 2.76923 3.07991 0.0107511
Q2FUV3   25 1.28205 0.903563 0.161558
Q2FYV2   40 2.05128 3.07991 0.0107511
Q2FVS4   21 1.07692 0.903563 0.161558
Q2G2M3   37 1.89744 0.903563 0.161558
Q2FVM6   46 2.35897 3.07991 0.0107511
Q2G292   34 1.74359 0.903563 0.161558
Q2FXH7   48 2.46154 3.07991 0.0107511
Q2FYQ7   55 2.82051 3.07991 0.0107511
Q2FWG2   42 2.15385 3.07991 0.0107511
Q2G159   59 3.02564 5.25625 0.000662855
Q2FX96   50 2.5641 3.07991 0.0107511
Q2FV83   38 1.94872 0.903563 0.161558
Q2G2D8   28 1.4359 0.903563 0.161558
Q2FYJ4   10 0.512821 -1.27278 0.943444
Q2G1E8   8 0.410256 -1.27278 0.943444
Q2FVK2   47 2.41026 3.07991 0.0107511
Q2FZP1   13 0.666667 -1.27278 0.943444
Q2FXI0   38 1.94872 0.903563 0.161558
Q2G134   11 0.564103 -1.27278 0.943444
Q2FZZ6   43 2.20513 3.07991 0.0107511
Q2G1Z3   61 3.12821 5.25625 0.000662855
Q2G030   26 1.33333 0.903563 0.161558
Q2FV21   32 1.64103 0.903563 0.161558
Q9RQP6   10 0.512821 -1.27278 0.943444
Q2FZ62   25 1.28205 0.903563 0.161558
Q2FZQ7   33 1.69231 0.903563 0.161558
Q2G0F4   32 1.64103 0.903563 0.161558
Q2FWE0   39 2 3.07991 0.0107511
Q2FVS0   14 0.717949 -1.27278 0.943444
Q2FUT6   56 2.87179 3.07991 0.0107511
Q2FUQ5   20 1.02564 0.903563 0.161558
Q2FZJ9   50 2.5641 3.07991 0.0107511
Q2FY81   33 1.69231 0.903563 0.161558
Q2G0K8   27 1.38462 0.903563 0.161558
Q2G262   10 0.512821 -1.27278 0.943444
Q2G0E1   35 1.79487 0.903563 0.161558
Q2FWD3   24 1.23077 0.903563 0.161558
Q2FXA4   27 1.38462 0.903563 0.161558
Q2FVF0   54 2.76923 3.07991 0.0107511
Q2FWW9   55 2.82051 3.07991 0.0107511
Q2FZ54   34 1.74359 0.903563 0.161558
P0A0J0   12 0.615385 -1.27278 0.943444
Q2G1G1   26 1.33333 0.903563 0.161558
Q2FWA1   56 2.87179 3.07991 0.0107511
Q2FXN1   33 1.69231 0.903563 0.161558
Q2G2T4   37 1.89744 0.903563 0.161558
Q2FZW9   35 1.79487 0.903563 0.161558
Q2FV90   35 1.79487 0.903563 0.161558
Q2FWB3   48 2.46154 3.07991 0.0107511
Q2G0Q0   43 2.20513 3.07991 0.0107511
Q2FY10   23 1.17949 0.903563 0.161558
Q2FXM0   47 2.41026 3.07991 0.0107511
Q2G1S2   21 1.07692 0.903563 0.161558
Q2FXY5   28 1.4 0.903563 0.161558
Q2FXV3   26 1.3 0.903563 0.161558
Q2FXG3   26 1.3 0.903563 0.161558
Q2FVA8   47 2.35 3.07991 0.0107511
Q2G2C2   16 0.8 -1.27278 0.943444
Q2FYU2   50 2.5 3.07991 0.0107511
Q2FYK5   48 2.4 3.07991 0.0107511
Q2FW35   55 2.75 3.07991 0.0107511
Q2FY52   37 1.85 0.903563 0.161558
Q9RQP9   50 2.5 3.07991 0.0107511
Q2G039   46 2.3 3.07991 0.0107511
Q2G1E4   25 1.25 0.903563 0.161558
Q2G0B0   38 1.9 0.903563 0.161558
Q2FXI7   42 2.1 3.07991 0.0107511
Q2FWN7   35 1.75 0.903563 0.161558
Q2FV66   44 2.2 3.07991 0.0107511
Q2FYJ5   9 0.45 -1.27278 0.943444
Q2FYC9   39 1.95 0.903563 0.161558
Q2FZC6   32 1.6 0.903563 0.161558
Q2FXW4   42 2.1 3.07991 0.0107511
Q2FXI1   37 1.85 0.903563 0.161558
Q2FZF9   32 1.6 0.903563 0.161558
Q2G171   11 0.55 -1.27278 0.943444
Q2G2P8   37 1.85 0.903563 0.161558
Q2G2V9   42 2.1 3.07991 0.0107511
Q2FV31   40 2 3.07991 0.0107511
Q9KJN3   40 2 3.07991 0.0107511
Q2FZV5   10 0.5 -1.27278 0.943444
Q2FWC4   37 1.85 0.903563 0.161558
Q2FYT0   9 0.45 -1.27278 0.943444
Q2G145   22 1.1 0.903563 0.161558
Q2G0J0   43 2.15 3.07991 0.0107511
Q2FZQ3   27 1.35 0.903563 0.161558
Q2FYE5   44 2.2 3.07991 0.0107511
Q2FWN5   12 0.6 -1.27278 0.943444
Q2FY24   27 1.35 0.903563 0.161558
Q2FVW7   31 1.55 0.903563 0.161558
Q2FZ91   37 1.85 0.903563 0.161558
Q2FWL2   51 2.55 3.07991 0.0107511
Q2FZQ6   51 2.55 3.07991 0.0107511
P02976   12 0.6 -1.27278 0.943444
Q2G0R7   11 0.55 -1.27278 0.943444
Q2FUU2   27 1.35 0.903563 0.161558
Q2FZG1   66 3.3 5.25625 0.000662855
Q2G0Z4   10 0.5 -1.27278 0.943444
Q2FZ81   46 2.3 3.07991 0.0107511
Q2G2J8   36 1.8 0.903563 0.161558
Q2FZD7   44 2.2 3.07991 0.0107511
Q2G288   19 0.95 -1.27278 0.943444
Q2FW52   46 2.3 3.07991 0.0107511
Q2FVX4   45 2.25 3.07991 0.0107511
Q2FVN5   11 0.55 -1.27278 0.943444
Q2FY88   29 1.45 0.903563 0.161558
Q2FWC9   42 2.1 3.07991 0.0107511
Q2FZS7   43 2.15 3.07991 0.0107511
Q2FZ63   45 2.25 3.07991 0.0107511
Q2G1L8   58 2.9 3.07991 0.0107511
Q2FV17   30 1.5 0.903563 0.161558
Q2FVT8   29 1.45 0.903563 0.161558
Q2G0W8   35 1.75 0.903563 0.161558
Q2FV07   48 2.4 3.07991 0.0107511
Q2G0Q1   36 1.8 0.903563 0.161558
Q2FY69   29 1.45 0.903563 0.161558
Q2FZ75   27 1.35 0.903563 0.161558
Q2G0E5   41 2.05 3.07991 0.0107511
Q2G233   43 2.15 3.07991 0.0107511
Q2FWE1   42 2.1 3.07991 0.0107511
Q2FVZ2   43 2.15 3.07991 0.0107511
Q2FYE2   42 2.1 3.07991 0.0107511
Q2G1K6   27 1.31707 0.903563 0.161558
Q2FVT0   30 1.46341 0.903563 0.161558
Q2G0Q9   60 2.92683 3.07991 0.0107511
Q2FZ89   30 1.46341 0.903563 0.161558
Q2FVR0   27 1.31707 0.903563 0.161558
Q2FZD9   26 1.26829 0.903563 0.161558
Q2FX85   14 0.682927 -1.27278 0.943444
Q2G1B0   49 2.39024 3.07991 0.0107511
Q2G2E4   11 0.536585 -1.27278 0.943444
Q2FYK7   56 2.73171 3.07991 0.0107511
Q2FZ13   37 1.80488 0.903563 0.161558
Q2FZE6   44 2.14634 3.07991 0.0107511
Q2FVI2   44 2.14634 3.07991 0.0107511
Q2FZE0   38 1.85366 0.903563 0.161558
Q2FV38   43 2.09756 3.07991 0.0107511
Q2FXE2   26 1.26829 0.903563 0.161558
Q2G1Q2   33 1.60976 0.903563 0.161558
Q2FYY8   45 2.19512 3.07991 0.0107511
Q2FYN6   43 2.09756 3.07991 0.0107511
Q2FV39   30 1.46341 0.903563 0.161558
Q2G130   43 2.09756 3.07991 0.0107511
Q2FUR8   47 2.29268 3.07991 0.0107511
Q2FXZ3   31 1.5122 0.903563 0.161558
Q2FYM4   12 0.585366 -1.27278 0.943444
Q2FWY1   46 2.2439 3.07991 0.0107511
Q2G1V4   56 2.73171 3.07991 0.0107511
P0A011   28 1.36585 0.903563 0.161558
Q2FXZ0   47 2.29268 3.07991 0.0107511
Q2G0V4   37 1.80488 0.903563 0.161558
Q2FW34   54 2.63415 3.07991 0.0107511
Q2FWC7   34 1.65854 0.903563 0.161558
Q2G0F6   42 2.04878 3.07991 0.0107511
Q2G0T0   51 2.4878 3.07991 0.0107511
Q2FXM8   35 1.70732 0.903563 0.161558
Q2G0Q8   33 1.60976 0.903563 0.161558
Q2FZ08   25 1.21951 0.903563 0.161558
Q2G160   35 1.70732 0.903563 0.161558
Q2FY78   43 2.09756 3.07991 0.0107511
Q2G2H7   14 0.682927 -1.27278 0.943444
Q2FW53   34 1.65854 0.903563 0.161558
Q2FVX0   33 1.60976 0.903563 0.161558
Q2G2U5   60 2.92683 3.07991 0.0107511
Q2FZR0   56 2.73171 3.07991 0.0107511
Q2G1Z9   53 2.58537 3.07991 0.0107511
Q2G1G0   29 1.41463 0.903563 0.161558
Q2FW57   22 1.07317 0.903563 0.161558
Q9RQP7   31 1.5122 0.903563 0.161558
Q2FXP0   44 2.14634 3.07991 0.0107511
Q2FVV1   11 0.536585 -1.27278 0.943444
Q2FYU8   10 0.487805 -1.27278 0.943444
Q2FZ04   37 1.80488 0.903563 0.161558
Q2FVQ0   37 1.80488 0.903563 0.161558
Q2G151   25 1.21951 0.903563 0.161558
Q2FXF9   36 1.7561 0.903563 0.161558
Q2G242   24 1.17073 0.903563 0.161558
Q2FZQ0   30 1.46341 0.903563 0.161558
Q2G1Q8   39 1.90244 0.903563 0.161558
Q2FYG1   35 1.66667 0.903563 0.161558
Q2G1N3   39 1.85714 0.903563 0.161558
Q2FV44   36 1.71429 0.903563 0.161558
Q2FXV4   32 1.52381 0.903563 0.161558
Q2G0I1   17 0.809524 -1.27278 0.943444
Q2FZY0   28 1.33333 0.903563 0.161558
Q2G295   52 2.47619 3.07991 0.0107511
Q2FWH3   42 2 3.07991 0.0107511
Q2G072   65 3.09524 5.25625 0.000662855
Q2G217   32 1.52381 0.903563 0.161558
Q2FYP6   34 1.61905 0.903563 0.161558
Q9EZ12   38 1.80952 0.903563 0.161558
Q2FZ48   39 1.85714 0.903563 0.161558
Q2FY16   26 1.2381 0.903563 0.161558
Q2FZU3   26 1.2381 0.903563 0.161558
Q2FVV7   42 2 3.07991 0.0107511
Q2FWU0   39 1.85714 0.903563 0.161558
P0A0Q0   28 1.33333 0.903563 0.161558
Q2FVS3   51 2.42857 3.07991 0.0107511
Q2G0I6   38 1.80952 0.903563 0.161558
Q2FYP3   22 1.04762 0.903563 0.161558
Q2FWM0   60 2.85714 3.07991 0.0107511
Q2FZ36   46 2.19048 3.07991 0.0107511
Q2G0Y8   17 0.809524 -1.27278 0.943444
Q2FXF6   11 0.52381 -1.27278 0.943444
Q2FXM7   37 1.7619 0.903563 0.161558
Q2G1A6   44 2.09524 3.07991 0.0107511
Q2G138   11 0.52381 -1.27278 0.943444
Q2FZR4   63 3 5.25625 0.000662855
Q2G162   10 0.47619 -1.27278 0.943444
Q2FYH2   11 0.52381 -1.27278 0.943444
Q2FX56   36 1.71429 0.903563 0.161558
Q2FY68   38 1.80952 0.903563 0.161558
Q2G1K1   42 2 3.07991 0.0107511
Q2G1A3   45 2.14286 3.07991 0.0107511
Q2FZX4   36 1.71429 0.903563 0.161558
Q2G1M5   34 1.61905 0.903563 0.161558
Q2FVA3   35 1.66667 0.903563 0.161558
Q2G2G4   58 2.7619 3.07991 0.0107511
Q2G0U3   46 2.19048 3.07991 0.0107511
Q2FXQ6   25 1.19048 0.903563 0.161558
Q2G0S2   53 2.52381 3.07991 0.0107511
Q2G168   31 1.47619 0.903563 0.161558
Q2FZB0   38 1.80952 0.903563 0.161558
Q2G119   41 1.95238 0.903563 0.161558
Q2FVJ7   33 1.57143 0.903563 0.161558
Q2FY30   39 1.85714 0.903563 0.161558
Q2FXR3   30 1.42857 0.903563 0.161558
Q2G1Z0   41 1.95238 0.903563 0.161558
Q2G0A9   23 1.09524 0.903563 0.161558
O33599   42 2 3.07991 0.0107511
Q2FZ55   48 2.28571 3.07991 0.0107511
Q2FYS0   44 2.09524 3.07991 0.0107511
Q2G248   38 1.80952 0.903563 0.161558
Q2G049   37 1.7619 0.903563 0.161558
Q2FVA5   51 2.42857 3.07991 0.0107511
Q2FUX8   32 1.52381 0.903563 0.161558
Q2G123   47 2.2381 3.07991 0.0107511
Q2FVH0   46 2.19048 3.07991 0.0107511
Q2FV01   14 0.666667 -1.27278 0.943444
Q2G2L2   60 2.85714 3.07991 0.0107511
Q2FYW3   56 2.66667 3.07991 0.0107511
Q2FZZ0   47 2.2381 3.07991 0.0107511
Q2FVV8   36 1.71429 0.903563 0.161558
Q2G2W0   26 1.2093 0.903563 0.161558
Q2G041   40 1.86047 0.903563 0.161558
P0A0B9   54 2.51163 3.07991 0.0107511
Q2FYI6   45 2.09302 3.07991 0.0107511
Q2G2S2   39 1.81395 0.903563 0.161558
Q2FVQ8   33 1.53488 0.903563 0.161558
Q2FVT2   31 1.44186 0.903563 0.161558
Q2G1Z5   37 1.72093 0.903563 0.161558
Q2G2A4   29 1.34884 0.903563 0.161558
P60393   47 2.18605 3.07991 0.0107511
Q2G0P6   48 2.23256 3.07991 0.0107511
Q2FW04   20 0.930233 -1.27278 0.943444
Q2FYY9   39 1.81395 0.903563 0.161558
Q2FWP2   25 1.16279 0.903563 0.161558
Q2FVW4   38 1.76744 0.903563 0.161558
Q2FY63   49 2.27907 3.07991 0.0107511
Q2FZ68   34 1.5814 0.903563 0.161558
Q2G1E2   11 0.511628 -1.27278 0.943444
Q2G2T8   28 1.30233 0.903563 0.161558
Q2FY71   23 1.06977 0.903563 0.161558
Q2FVI1   12 0.55814 -1.27278 0.943444
Q2G0W2   13 0.604651 -1.27278 0.943444
Q2G238   48 2.23256 3.07991 0.0107511
Q2FZR1   58 2.69767 3.07991 0.0107511
Q2FXN2   11 0.511628 -1.27278 0.943444
Q2FXH6   10 0.465116 -1.27278 0.943444
Q2FXM3   34 1.5814 0.903563 0.161558
Q2FZW3   25 1.16279 0.903563 0.161558
Q2FWM9   67 3.11628 5.25625 0.000662855
Q2FUW9   11 0.511628 -1.27278 0.943444
Q2FW91   41 1.90698 0.903563 0.161558
Q2G137   59 2.74419 3.07991 0.0107511
Q2FVM0   48 2.23256 3.07991 0.0107511
Q2G057   33 1.53488 0.903563 0.161558
Q2FXP5   24 1.11628 0.903563 0.161558
Q2G1H2   11 0.511628 -1.27278 0.943444
Q2FX99   10 0.465116 -1.27278 0.943444
Q2G0J4   14 0.651163 -1.27278 0.943444
Q2FX74   39 1.81395 0.903563 0.161558
Q2G1J9   21 0.976744 -1.27278 0.943444
Q2G1F7   7 0.325581 -1.27278 0.943444
Q2G2R8   46 2.13953 3.07991 0.0107511
Q2FW32   41 1.90698 0.903563 0.161558
Q2FXZ4   48 2.23256 3.07991 0.0107511
Q2FUT0   44 2.04651 3.07991 0.0107511
Q2G084   48 2.23256 3.07991 0.0107511
Q2G148   35 1.62791 0.903563 0.161558
Q2FYR0   49 2.27907 3.07991 0.0107511
Q2FW86   35 1.62791 0.903563 0.161558
Q2FW01   41 1.90698 0.903563 0.161558
Q2FUX9   13 0.604651 -1.27278 0.943444
Q2G212   14 0.651163 -1.27278 0.943444
Q2FZ84   55 2.55814 3.07991 0.0107511
Q2G0Y0   33 1.53488 0.903563 0.161558
Q2FYU4   31 1.44186 0.903563 0.161558
Q2G223   49 2.27907 3.07991 0.0107511
Q2G136   27 1.25581 0.903563 0.161558
Q2G0G6   27 1.25581 0.903563 0.161558
Q2FWY6   52 2.4186 3.07991 0.0107511
Q2FWZ2   51 2.37209 3.07991 0.0107511
Q2G240   31 1.44186 0.903563 0.161558
O05154   41 1.90698 0.903563 0.161558
Q2FXP4   15 0.697674 -1.27278 0.943444
Q2FVH5   36 1.67442 0.903563 0.161558
Q2FYP0   46 2.09091 3.07991 0.0107511
Q2FUW5   55 2.5 3.07991 0.0107511
Q2FX66   29 1.31818 0.903563 0.161558
Q2G1P4   8 0.363636 -1.27278 0.943444
Q2FYI9   52 2.36364 3.07991 0.0107511
Q2G0I7   47 2.13636 3.07991 0.0107511
Q2FXQ9   38 1.72727 0.903563 0.161558
Q2FXL0   40 1.81818 0.903563 0.161558
Q2FYR7   33 1.5 0.903563 0.161558
Q2G1W4   44 2 3.07991 0.0107511
Q2G2C8   28 1.27273 0.903563 0.161558
Q2G163   29 1.31818 0.903563 0.161558
Q2FWL9   9 0.409091 -1.27278 0.943444
Q2FZH3   37 1.68182 0.903563 0.161558
Q2FZR5   58 2.63636 3.07991 0.0107511
Q2G1W6   36 1.63636 0.903563 0.161558
Q2FWA5   12 0.545455 -1.27278 0.943444
Q2FX17   23 1.04545 0.903563 0.161558
Q2FXY1   38 1.72727 0.903563 0.161558
Q2G2W1   13 0.590909 -1.27278 0.943444
Q2FV06   10 0.454545 -1.27278 0.943444
Q2FYW6   42 1.90909 0.903563 0.161558
Q2G281   43 1.95455 0.903563 0.161558
Q2G227   48 2.18182 3.07991 0.0107511
Q2FWZ5   57 2.59091 3.07991 0.0107511
Q2FZX0   39 1.77273 0.903563 0.161558
Q2FV51   13 0.590909 -1.27278 0.943444
Q2G082   15 0.681818 -1.27278 0.943444
Q2FWX4   36 1.63636 0.903563 0.161558
Q2FZT1   46 2.09091 3.07991 0.0107511
Q2FYF3   38 1.72727 0.903563 0.161558
Q2FXW9   41 1.86364 0.903563 0.161558
O34090   42 1.90909 0.903563 0.161558
Q2FVE1   14 0.636364 -1.27278 0.943444
Q2FZL5   36 1.63636 0.903563 0.161558
Q2G258   47 2.13636 3.07991 0.0107511
Q2FZW5   18 0.818182 -1.27278 0.943444
Q2FW63   10 0.454545 -1.27278 0.943444
Q2FXB4   30 1.36364 0.903563 0.161558
Q2G1T5   35 1.59091 0.903563 0.161558
Q2G1J5   45 2.04545 3.07991 0.0107511
Q2G0V0   51 2.31818 3.07991 0.0107511
Q2G0M7   32 1.45455 0.903563 0.161558
Q2G1I5   52 2.36364 3.07991 0.0107511
Q2G146   32 1.45455 0.903563 0.161558
Q2G1P6   41 1.86364 0.903563 0.161558
Q2G1W8   41 1.82222 0.903563 0.161558
Q2G035   36 1.6 0.903563 0.161558
Q2G1I3   27 1.2 0.903563 0.161558
Q2FWM2   50 2.22222 3.07991 0.0107511
Q2FYJ3   37 1.64444 0.903563 0.161558
Q2G0L8   49 2.17778 3.07991 0.0107511
Q2G164   43 1.91111 0.903563 0.161558
Q2FVT7   48 2.13333 3.07991 0.0107511
Q2G1R3   26 1.15556 0.903563 0.161558
Q2G1T6   38 1.68889 0.903563 0.161558
Q2FZN7   57 2.53333 3.07991 0.0107511
Q2FY83   25 1.11111 0.903563 0.161558
Q2FZX9   28 1.24444 0.903563 0.161558
Q2FYL5   36 1.6 0.903563 0.161558
Q2G218   46 2.04444 3.07991 0.0107511
Q2G0M5   32 1.42222 0.903563 0.161558
Q2FW78   9 0.4 -1.27278 0.943444
P52078   32 1.42222 0.903563 0.161558
Q7X2S2   40 1.77778 0.903563 0.161558
Q2FZG4   29 1.28889 0.903563 0.161558
Q2G0M4   40 1.77778 0.903563 0.161558
Q2FVA2   38 1.68889 0.903563 0.161558
Q2G115   31 1.37778 0.903563 0.161558
Q2G0M8   39 1.73333 0.903563 0.161558
Q2G1U4   32 1.42222 0.903563 0.161558
Q2G1D0   36 1.6 0.903563 0.161558
Q2G2S0   20 0.888889 -1.27278 0.943444
Q2G2N5   12 0.533333 -1.27278 0.943444
Q2G222   35 1.55556 0.903563 0.161558
Q2G1C8   33 1.46667 0.903563 0.161558
Q2FV40   21 0.933333 -1.27278 0.943444
Q2FXT1   32 1.42222 0.903563 0.161558
Q2FZZ2   56 2.48889 3.07991 0.0107511
Q2FY01   40 1.77778 0.903563 0.161558
Q2FVJ8   39 1.73333 0.903563 0.161558
Q2FXK2   40 1.77778 0.903563 0.161558
Q2FUS7   66 2.93333 3.07991 0.0107511
Q2FVP1   15 0.666667 -1.27278 0.943444
Q2FYN7   29 1.28889 0.903563 0.161558
P69848   40 1.77778 0.903563 0.161558
Q2FWN8   55 2.44444 3.07991 0.0107511
Q2FV62   39 1.73333 0.903563 0.161558
Q2FWW7   52 2.31111 3.07991 0.0107511
Q2G1Y5   41 1.82222 0.903563 0.161558
Q2FXA3   29 1.28889 0.903563 0.161558
Q2FYV3   40 1.77778 0.903563 0.161558
Q2G1H4   46 2.04444 3.07991 0.0107511
Q2G038   41 1.82222 0.903563 0.161558
Q2G161   9 0.4 -1.27278 0.943444
Q2FYV1   39 1.73333 0.903563 0.161558
Q2FZ09   45 2 3.07991 0.0107511
Q2FW90   43 1.91111 0.903563 0.161558
Q2G290   41 1.82222 0.903563 0.161558
P60611   41 1.82222 0.903563 0.161558
Q2FV58   38 1.68889 0.903563 0.161558
Q2G0C6   53 2.35556 3.07991 0.0107511
Q2G050   40 1.77778 0.903563 0.161558
Q2G0V2   56 2.48889 3.07991 0.0107511
Q2FVQ4   16 0.711111 -1.27278 0.943444
Q2G094   51 2.21739 3.07991 0.0107511
Q2FY59   46 2 3.07991 0.0107511
Q2FVX7   58 2.52174 3.07991 0.0107511
Q2FVP4   30 1.30435 0.903563 0.161558
Q2G185   33 1.43478 0.903563 0.161558
Q2FXP8   10 0.434783 -1.27278 0.943444
Q2G275   50 2.17391 3.07991 0.0107511
Q2G1D9   45 1.95652 0.903563 0.161558
Q2FXI3   54 2.34783 3.07991 0.0107511
Q2FYM2   36 1.56522 0.903563 0.161558
P14738   46 2 3.07991 0.0107511
Q2G2Q2   32 1.3913 0.903563 0.161558
Q2G0M9   46 2 3.07991 0.0107511
Q2FY67   62 2.69565 3.07991 0.0107511
Q2FWX8   43 1.86957 0.903563 0.161558
Q2FUT9   32 1.3913 0.903563 0.161558
Q2FZS0   39 1.69565 0.903563 0.161558
Q2G2A8   36 1.56522 0.903563 0.161558
Q2FUY2   36 1.56522 0.903563 0.161558
Q2FZL8   42 1.82609 0.903563 0.161558
Q2FW93   25 1.08696 0.903563 0.161558
Q2G1L7   54 2.34783 3.07991 0.0107511
Q2FW41   43 1.86957 0.903563 0.161558
Q2FZY6   73 3.17391 5.25625 0.000662855
Q2G042   7 0.304348 -1.27278 0.943444
Q2FWK2   55 2.3913 3.07991 0.0107511
Q2FYF4   44 1.91304 0.903563 0.161558
Q2FZP2   34 1.47826 0.903563 0.161558
Q2G1G7   33 1.43478 0.903563 0.161558
Q2G1H5   71 3.08696 5.25625 0.000662855
Q2G2S7   49 2.13043 3.07991 0.0107511
Q2FY53   40 1.73913 0.903563 0.161558
Q2G1N2   42 1.82609 0.903563 0.161558
Q2G2V2   42 1.82609 0.903563 0.161558
Q2G1H6   48 2.08696 3.07991 0.0107511
Q2FZA9   35 1.52174 0.903563 0.161558
Q2FXI5   43 1.86957 0.903563 0.161558
Q2G206   10 0.434783 -1.27278 0.943444
Q2FWN6   36 1.56522 0.903563 0.161558
Q2FUQ2   36 1.56522 0.903563 0.161558
Q2G1K3   38 1.65217 0.903563 0.161558
Q2FZ76   30 1.30435 0.903563 0.161558
Q2FY54   31 1.34783 0.903563 0.161558
Q2G289   43 1.86957 0.903563 0.161558
Q2FY14   40 1.73913 0.903563 0.161558
Q2FV77   39 1.69565 0.903563 0.161558
Q2G064   51 2.21739 3.07991 0.0107511
Q2G033   40 1.73913 0.903563 0.161558
Q2G198   76 3.30435 5.25625 0.000662855
Q2G0K4   15 0.652174 -1.27278 0.943444
Q2G0V3   40 1.73913 0.903563 0.161558
Q2FWE2   38 1.61702 0.903563 0.161558
Q2G089   44 1.87234 0.903563 0.161558
Q2FZL3   44 1.87234 0.903563 0.161558
Q2G087   40 1.70213 0.903563 0.161558
Q2G0A7   13 0.553191 -1.27278 0.943444
Q2FVF9   52 2.21277 3.07991 0.0107511
Q2G071   37 1.57447 0.903563 0.161558
Q2FUZ2   31 1.31915 0.903563 0.161558
Q2FY27   51 2.17021 3.07991 0.0107511
Q2FXX4   27 1.14894 0.903563 0.161558
Q2G1E6   42 1.78723 0.903563 0.161558
Q2G1G5   25 1.06383 0.903563 0.161558
Q2G2Q3   38 1.61702 0.903563 0.161558
Q2FZF0   37 1.57447 0.903563 0.161558
Q2G2D2   44 1.87234 0.903563 0.161558
Q2FXT4   30 1.2766 0.903563 0.161558
Q2FZI8   48 2.04255 3.07991 0.0107511
Q2FUS8   43 1.82979 0.903563 0.161558
Q2FVR9   26 1.10638 0.903563 0.161558
Q2FXP2   41 1.74468 0.903563 0.161558
Q2FX94   21 0.893617 -1.27278 0.943444
Q2G2A5   42 1.78723 0.903563 0.161558
Q2FZP7   35 1.48936 0.903563 0.161558
Q2G1R7   38 1.61702 0.903563 0.161558
Q2G015   33 1.40426 0.903563 0.161558
Q2FZF4   35 1.48936 0.903563 0.161558
Q2G1E5   44 1.87234 0.903563 0.161558
Q2FWH9   17 0.723404 -1.27278 0.943444
Q2G069   58 2.46809 3.07991 0.0107511
Q2FZK3   43 1.82979 0.903563 0.161558
Q2FZU5   38 1.61702 0.903563 0.161558
Q2FYT4   41 1.74468 0.903563 0.161558
Q2FWK4   34 1.44681 0.903563 0.161558
Q2FY40   49 2.08511 3.07991 0.0107511
Q2FWY4   10 0.425532 -1.27278 0.943444
Q2G156   21 0.893617 -1.27278 0.943444
Q2G045   31 1.31915 0.903563 0.161558
Q2FZS6   30 1.2766 0.903563 0.161558
Q2FYC7   34 1.44681 0.903563 0.161558
Q2FW73   31 1.31915 0.903563 0.161558
Q2G1H3   35 1.48936 0.903563 0.161558
Q2FXJ6   33 1.40426 0.903563 0.161558
Q2FUS2   10 0.416667 -1.27278 0.943444
Q2G120   47 1.95833 0.903563 0.161558
Q2G2T9   39 1.625 0.903563 0.161558
Q2G1N9   15 0.625 -1.27278 0.943444
Q2FXL9   45 1.875 0.903563 0.161558
Q2G0W4   39 1.625 0.903563 0.161558
Q2G0R6   38 1.58333 0.903563 0.161558
Q2G1C4   41 1.70833 0.903563 0.161558
Q2FWY9   44 1.83333 0.903563 0.161558
Q2G1K4   49 2.04167 3.07991 0.0107511
Q2FYK3   43 1.79167 0.903563 0.161558
Q2G1N4   44 1.83333 0.903563 0.161558
Q2G065   37 1.54167 0.903563 0.161558
Q2FX88   38 1.58333 0.903563 0.161558
Q2FVW9   41 1.70833 0.903563 0.161558
Q2G1E0   32 1.33333 0.903563 0.161558
Q2G2P2   34 1.41667 0.903563 0.161558
Q2G0V5   10 0.416667 -1.27278 0.943444
Q2FWA2   44 1.83333 0.903563 0.161558
Q2FZU1   35 1.45833 0.903563 0.161558
Q2FX77   27 1.125 0.903563 0.161558
Q2FW75   48 2 3.07991 0.0107511
Q2FUT5   39 1.625 0.903563 0.161558
Q2G234   38 1.58333 0.903563 0.161558
Q2FZU6   36 1.5 0.903563 0.161558
Q2G1Y2   18 0.75 -1.27278 0.943444
Q2FXN7   33 1.375 0.903563 0.161558
Q2G2J3   9 0.375 -1.27278 0.943444
Q2G0G1   38 1.58333 0.903563 0.161558
Q2FW62   35 1.45833 0.903563 0.161558
Q2FUP7   43 1.79167 0.903563 0.161558
Q2G1J3   39 1.625 0.903563 0.161558
Q2FZ15   49 2.04167 3.07991 0.0107511
Q2G1D3   56 2.33333 3.07991 0.0107511
Q2G0K2   41 1.70833 0.903563 0.161558
Q2FWC1   36 1.5 0.903563 0.161558
Q2FXM5   40 1.66667 0.903563 0.161558
Q2FY46   28 1.16667 0.903563 0.161558
Q2G1K0   37 1.54167 0.903563 0.161558
Q2FXT6   38 1.58333 0.903563 0.161558
Q2FZM4   44 1.83333 0.903563 0.161558
Q2FXG1   33 1.375 0.903563 0.161558
Q2FXL1   34 1.41667 0.903563 0.161558
Q2FWX5   79 3.29167 5.25625 0.000662855
# cudaSaTabsearch LTYPE = T LORDER = F LSOLN = F
# QUERY ID = PF09894 
# DBFILE = ./tableaux.ascii.DB                                                             
Q2G1I1   50 2.04082 3.07991  0.0107511
Q2G1K2   50 2.04082 3.07991  0.0107511
Q2FUU5   27 1.10204 0.903563  0.161558
Q2FXB6   39 1.59184 0.903563  0.161558
Q2FZU2   28 1.14286 0.903563  0.161558
Q2FZK0   14 0.571429 -1.27278  0.943444
Q2FY33   43 1.7551 0.903563  0.161558
Q2G098   42 1.71429 0.903563  0.161558
Q2FZ46   28 1.14286 0.903563  0.161558
Q2FZQ5   26 1.06122 0.903563  0.161558
Q2FXU8   25 1.02041 0.903563  0.161558
Q9EZ08   31 1.26531 0.903563  0.161558
Q2G1B9   36 1.46939 0.903563  0.161558
Q2FZ73   48 1.95918 0.903563  0.161558
Q2FY35   35 1.42857 0.903563  0.161558
Q2FZ16   52 2.12245 3.07991  0.0107511
Q2FYR2   57 2.32653 3.07991  0.0107511
Q2FWY3   30 1.22449 0.903563  0.161558
Q2G2F5   37 1.5102 0.903563  0.161558
Q2G032   52 2.12245 3.07991  0.0107511
Q2FZ10   47 1.91837 0.903563  0.161558
Q2G255   34 1.38776 0.903563  0.161558
Q2G0X6   41 1.67347 0.903563  0.161558
Q2FYH0   34 1.38776 0.903563  0.161558
Q2FXJ9   30 1.22449 0.903563  0.161558
Q2FZT4   62 2.53061 3.07991  0.0107511
Q2FVE6   44 1.79592 0.903563  0.161558
Q2FYD3   30 1.22449 0.903563  0.161558
Q2FXT5   46 1.87755 0.903563  0.161558
Q2FY60   29 1.18367 0.903563  0.161558
Q2G2D7   37 1.5102 0.903563  0.161558
Q2FX16   30 1.22449 0.903563  0.161558
Q2FZ34   43 1.7551 0.903563  0.161558
Q2G1S4   41 1.67347 0.903563  0.161558
Q2G147   49 2 3.07991  0.0107511
Q2G1J7   39 1.59184 0.903563  0.161558
Q2G2A7   57 2.32653 3.07991  0.0107511
Q2G2M6   35 1.42857 0.903563  0.161558
Q2FV30   44 1.79592 0.903563  0.161558
Q2FVL5   47 1.91837 0.903563  0.161558
Q2FXY0   62 2.53061 3.07991  0.0107511
Q2FZL1   38 1.55102 0.903563  0.161558
Q2FW45   31 1.26531 0.903563  0.161558
Q2FZU0   39 1.56 0.903563  0.161558
Q2FWZ0   37 1.48 0.903563  0.161558
Q2G2H5   22 0.88 -1.27278  0.943444
Q2FYG9   42 1.68 0.903563  0.161558
Q2G2X6   50 2 3.07991  0.0107511
Q2G155   32 1.28 0.903563  0.161558
Q2FXY9   47 1.88 0.903563  0.161558
Q2FZ37   48 1.92 0.903563  0.161558
Q2FVI7   38 1.52 0.903563  0.161558
Q2FYS1   40 1.6 0.903563  0.161558
Q2FXL5   44 1.76 0.903563  0.161558
Q2G1J4   37 1.48 0.903563  0.161558
Q2FWZ3   36 1.44 0.903563  0.161558
Q2G2P7   27 1.08 0.903563  0.161558
Q2FVH3   38 1.52 0.903563  0.161558
Q2FZ31   32 1.28 0.903563  0.161558
Q2G283   38 1.52 0.903563  0.161558
Q2FZ66   47 1.88 0.903563  0.161558
Q2FWY7   8 0.32 -1.27278  0.943444
Q2G1F9   37 1.48 0.903563  0.161558
Q2FZJ4   45 1.8 0.903563  0.161558
Q2FZQ1   17 0.68 -1.27278  0.943444
Q2FY80   32 1.28 0.903563  0.161558
Q2G2D4   20 0.8 -1.27278  0.943444
Q2FYP1   48 1.92 0.903563  0.161558
Q2FYF9   20 0.8 -1.27278  0.943444
Q2G0B3   43 1.72 0.903563  0.161558
Q2FUT8   34 1.36 0.903563  0.161558
Q2FYR1   48 1.92 0.903563  0.161558
Q2FYL3   30 1.2 0.903563  0.161558
Q2FVG4   16 0.64 -1.27278  0.943444
Q2FVP8   36 1.44 0.903563  0.161558
Q2FZ28   35 1.37255 0.903563  0.161558
Q2G1F0   40 1.56863 0.903563  0.161558
P95689   46 1.80392 0.903563  0.161558
Q2FYH6   49 1.92157 0.903563  0.161558
Q2FXD1   34 1.33333 0.903563  0.161558
Q2G0X5   37 1.45098 0.903563  0.161558
Q2FXN8   12 0.470588 -1.27278  0.943444
Q2G0N0   42 1.64706 0.903563  0.161558
Q2G268   43 1.68627 0.903563  0.161558
Q2FV61   44 1.72549 0.903563  0.161558
Q2FXL7   37 1.45098 0.903563  0.161558
Q2FUR5   33 1.29412 0.903563  0.161558
Q2FXV6   32 1.2549 0.903563  0.161558
Q2G2C5   36 1.41176 0.903563  0.161558
Q2FVJ6   36 1.41176 0.903563  0.161558
Q2G1Y4   32 1.2549 0.903563  0.161558
Q2FVI0   14 0.54902 -1.27278  0.943444
Q2FXJ8   24 0.941176 -1.27278  0.943444
Q2FZU7   30 1.17647 0.903563  0.161558
Q2G2X4   31 1.21569 0.903563  0.161558
Q2FZA8   38 1.4902 0.903563  0.161558
Q2FW96   39 1.52941 0.903563  0.161558
Q2FYV4   37 1.45098 0.903563  0.161558
O07325   36 1.41176 0.903563  0.161558
Q2G1C1   33 1.29412 0.903563  0.161558
Q2FZR9   45 1.76471 0.903563  0.161558
Q2FVW3   33 1.29412 0.903563  0.161558
Q2G124   47 1.84314 0.903563  0.161558
P0C0V7   46 1.80392 0.903563  0.161558
Q2FX52   30 1.15385 0.903563  0.161558
Q2G2C7   44 1.69231 0.903563  0.161558
Q2G2D5   34 1.30769 0.903563  0.161558
Q2FXQ7   31 1.19231 0.903563  0.161558
Q2FZW0   49 1.88462 0.903563  0.161558
Q2FVG3   47 1.80769 0.903563  0.161558
Q2FXR4   37 1.42308 0.903563  0.161558
Q2FZ67   40 1.53846 0.903563  0.161558
Q2G243   40 1.53846 0.903563  0.161558
Q2FV76   38 1.46154 0.903563  0.161558
Q2FVZ4   52 2 3.07991  0.0107511
Q2FWC5   49 1.88462 0.903563  0.161558
Q2FZY3   77 2.96154 3.07991  0.0107511
Q2FWH5   40 1.53846 0.903563  0.161558
Q2G241   35 1.34615 0.903563  0.161558
Q2FV35   46 1.76923 0.903563  0.161558
Q2G0T5   31 1.19231 0.903563  0.161558
Q2G1A9   35 1.34615 0.903563  0.161558
Q2FYU7   46 1.76923 0.903563  0.161558
Q2G2E0   12 0.461538 -1.27278  0.943444
Q2FVT6   40 1.53846 0.903563  0.161558
Q2G0D7   26 1 0.903563  0.161558
Q2G1M6   37 1.42308 0.903563  0.161558
Q2G0A6   25 0.961538 -1.27278  0.943444
Q2FUY6   42 1.61538 0.903563  0.161558
Q2FYJ2   44 1.69231 0.903563  0.161558
Q2G2E5   42 1.58491 0.903563  0.161558
Q2G2P5   39 1.4717 0.903563  0.161558
Q2G1R6   39 1.4717 0.903563  0.161558
Q2FYF0   32 1.20755 0.903563  0.161558
Q2FVH8   17 0.641509 -1.27278  0.943444
Q2FUU3   36 1.35849 0.903563  0.161558
Q2FVG8   46 1.73585 0.903563  0.161558
Q9ZAH5   30 1.13208 0.903563  0.161558
Q2G2U0   39 1.4717 0.903563  0.161558
Q2FYR4   42 1.58491 0.903563  0.161558
Q2G256   31 1.16981 0.903563  0.161558
Q2FVY0   33 1.24528 0.903563  0.161558
Q2G0Q2   39 1.4717 0.903563  0.161558
Q2G0R2   39 1.4717 0.903563  0.161558
Q2G0Q3   45 1.69811 0.903563  0.161558
Q2FWZ9   39 1.4717 0.903563  0.161558
Q53705   32 1.20755 0.903563  0.161558
Q2G2U3   45 1.69811 0.903563  0.161558
Q2FYY6   47 1.77358 0.903563  0.161558
Q2FWL3   53 2 3.07991  0.0107511
Q2FY50   41 1.54717 0.903563  0.161558
Q2FXN4   42 1.58491 0.903563  0.161558
Q2G179   37 1.39623 0.903563  0.161558
Q2G1L6   40 1.50943 0.903563  0.161558
Q2FXU4   42 1.58491 0.903563  0.161558
Q2G1E9   43 1.62264 0.903563  0.161558
Q2G232   44 1.66038 0.903563  0.161558
Q2FXH9   40 1.50943 0.903563  0.161558
Q2G0X3   32 1.20755 0.903563  0.161558
Q2FXD0   44 1.66038 0.903563  0.161558
Q2G0G3   35 1.32075 0.903563  0.161558
Q2FWW3   38 1.43396 0.903563  0.161558
Q2FYG0   39 1.44444 0.903563  0.161558
Q2FZS9   27 1 0.903563  0.161558
Q2FYS2   47 1.74074 0.903563  0.161558
Q2G2U4   38 1.40741 0.903563  0.161558
Q2FWJ9   36 1.33333 0.903563  0.161558
Q2FWF0   41 1.51852 0.903563  0.161558
Q2FXR9   52 1.92593 0.903563  0.161558
Q2FZV7   42 1.55556 0.903563  0.161558
Q2G1W0   49 1.81481 0.903563  0.161558
Q2G2I0   42 1.55556 0.903563  0.161558
Q2G153   41 1.51852 0.903563  0.161558
Q2FWD7   55 2.03704 3.07991  0.0107511
Q2FY15   36 1.33333 0.903563  0.161558
Q2FV54   27 1 0.903563  0.161558
Q2FZ74   34 1.25926 0.903563  0.161558
Q2FYV5   37 1.37037 0.903563  0.161558
Q2G2I1   33 1.22222 0.903563  0.161558
Q2FXZ6   41 1.51852 0.903563  0.161558
Q2G0U0   28 1.03704 0.903563  0.161558
Q2G0Y6   32 1.18519 0.903563  0.161558
Q2FXJ0   39 1.44444 0.903563  0.161558
Q2FY43   42 1.52727 0.903563  0.161558
Q2FWM1   45 1.63636 0.903563  0.161558
Q2FVJ1   48 1.74545 0.903563  0.161558
Q2G0K3   42 1.52727 0.903563  0.161558
Q2FY66   43 1.56364 0.903563  0.161558
Q2FW99   21 0.763636 -1.27278  0.943444
Q2FV10   50 1.81818 0.903563  0.161558
Q2FXJ5   34 1.23636 0.903563  0.161558
Q2FX69   23 0.836364 -1.27278  0.943444
Q2G0B2   45 1.63636 0.903563  0.161558
Q2FX14   50 1.81818 0.903563  0.161558
Q2FYD8   33 1.2 0.903563  0.161558
Q2FWE5   39 1.41818 0.903563  0.161558
Q2G2A3   46 1.67273 0.903563  0.161558
Q2FZH8   33 1.2 0.903563  0.161558
Q2FX51   37 1.34545 0.903563  0.161558
Q2FWE8   49 1.78182 0.903563  0.161558
Q2G088   39 1.41818 0.903563  0.161558
Q2G028   43 1.53571 0.903563  0.161558
Q2G1S3   39 1.39286 0.903563  0.161558
Q2FYN4   29 1.03571 0.903563  0.161558
Q2FX86   38 1.35714 0.903563  0.161558
Q2G2S8   39 1.39286 0.903563  0.161558
Q2FUW8   43 1.53571 0.903563  0.161558
Q2FWD4   51 1.82143 0.903563  0.161558
Q2FVH6   43 1.53571 0.903563  0.161558
Q2G029   40 1.42857 0.903563  0.161558
Q2G1R5   36 1.28571 0.903563  0.161558
Q2FX65   7 0.25 -1.27278  0.943444
Q2FZV6   50 1.78571 0.903563  0.161558
Q2G1P1   40 1.42857 0.903563  0.161558
Q2FVU4   26 0.928571 -1.27278  0.943444
Q2FVT5   59 2.10714 3.07991  0.0107511
Q2G2H4   47 1.67857 0.903563  0.161558
Q2FZ58   44 1.57143 0.903563  0.161558
Q2FVJ2   46 1.64286 0.903563  0.161558
Q2FXW5   34 1.21429 0.903563  0.161558
Q2FWK1   44 1.57143 0.903563  0.161558
Q2G031   33 1.17857 0.903563  0.161558
Q2G0U1   42 1.5 0.903563  0.161558
Q2FW46   38 1.35714 0.903563  0.161558
Q2FZY5   42 1.5 0.903563  0.161558
Q2FZI5   47 1.64912 0.903563  0.161558
Q2FYR9   47 1.64912 0.903563  0.161558
Q2FZ92   40 1.40351 0.903563  0.161558
Q2G1D5   35 1.22807 0.903563  0.161558
Q2FXM2   44 1.54386 0.903563  0.161558
Q2FVM2   47 1.64912 0.903563  0.161558
Q2FZN2   36 1.26316 0.903563  0.161558
Q2G1U8   29 1.01754 0.903563  0.161558
Q2FVS7   53 1.85965 0.903563  0.161558
Q2FWB5   26 0.912281 -1.27278  0.943444
Q2FXX1   49 1.7193 0.903563  0.161558
Q2G2J9   33 1.15789 0.903563  0.161558
Q2G0Y7   33 1.15789 0.903563  0.161558
Q2FW81   39 1.36842 0.903563  0.161558
Q2FWK3   29 1.01754 0.903563  0.161558
Q2FY34   52 1.82456 0.903563  0.161558
Q2FXF8   33 1.15789 0.903563  0.161558
Q2FXI9   42 1.47368 0.903563  0.161558
Q05615   55 1.89655 0.903563  0.161558
Q2FUW4   42 1.44828 0.903563  0.161558
Q2FVF4   30 1.03448 0.903563  0.161558
Q2FWI3   56 1.93103 0.903563  0.161558
Q2FWG8   43 1.48276 0.903563  0.161558
Q2G0R0   33 1.13793 0.903563  0.161558
Q2G0I4   42 1.44828 0.903563  0.161558
Q2FV67   37 1.27586 0.903563  0.161558
Q2G091   50 1.72414 0.903563  0.161558
Q2G1U1   35 1.2069 0.903563  0.161558
Q2FUX7   61 2.10345 3.07991  0.0107511
Q2FY51   45 1.55172 0.903563  0.161558
Q2FYP2   44 1.51724 0.903563  0.161558
Q2G0F8   28 0.965517 -1.27278  0.943444
Q2FXH5   30 1.03448 0.903563  0.161558
Q2G193   47 1.62069 0.903563  0.161558
Q2FWD6   44 1.51724 0.903563  0.161558
Q2FZ98   29 0.983051 -1.27278  0.943444
Q2FYQ2   25 0.847458 -1.27278  0.943444
Q2FWL5   48 1.62712 0.903563  0.161558
Q2FV16   39 1.32203 0.903563  0.161558
Q2FWX9   39 1.32203 0.903563  0.161558
Q2G1J0   38 1.28814 0.903563  0.161558
Q2G235   43 1.45763 0.903563  0.161558
Q2FXK1   42 1.42373 0.903563  0.161558
Q2FWF4   44 1.49153 0.903563  0.161558
Q2FZC8   40 1.35593 0.903563  0.161558
Q2FZQ4   33 1.11864 0.903563  0.161558
O52582   49 1.66102 0.903563  0.161558
Q2FZI6   49 1.66102 0.903563  0.161558
Q2FUW7   38 1.28814 0.903563  0.161558
Q2G2M9   43 1.45763 0.903563  0.161558
Q2FZD0   37 1.25424 0.903563  0.161558
Q2FWK7   43 1.45763 0.903563  0.161558
Q2FWU4   33 1.11864 0.903563  0.161558
Q2FUX4   39 1.32203 0.903563  0.161558
Q2G2V3   40 1.35593 0.903563  0.161558
O05204   38 1.28814 0.903563  0.161558
Q2FYC2   34 1.13333 0.903563  0.161558
Q2FZP6   42 1.4 0.903563  0.161558
Q2G0L2   44 1.46667 0.903563  0.161558
Q2FZV1   13 0.433333 -1.27278  0.943444
Q2FVQ5   38 1.26667 0.903563  0.161558
Q2FZW6   40 1.33333 0.903563  0.161558
Q2FZI3   58 1.93333 0.903563  0.161558
Q2G219   31 1.03333 0.903563  0.161558
Q2FZR2   35 1.16667 0.903563  0.161558
Q2FXZ2   37 1.23333 0.903563  0.161558
Q2FYC6   40 1.33333 0.903563  0.161558
Q2FYZ5   42 1.37705 0.903563  0.161558
Q2FWN4   41 1.34426 0.903563  0.161558
Q2G221   26 0.852459 -1.27278  0.943444
Q2FZX5   46 1.5082 0.903563  0.161558
Q2FUW3   37 1.21311 0.903563  0.161558
Q2G2H3   41 1.34426 0.903563  0.161558
Q2FY08   42 1.37705 0.903563  0.161558
Q2FXU5   48 1.57377 0.903563  0.161558
Q2G1F8   45 1.47541 0.903563  0.161558
Q2FYW4   42 1.37705 0.903563  0.161558
Q2G142   23 0.754098 -1.27278  0.943444
Q2G1U3   29 0.95082 -1.27278  0.943444
Q2FZ18   36 1.18033 0.903563  0.161558
Q2FV24   39 1.27869 0.903563  0.161558
Q2G1C2   33 1.08197 0.903563  0.161558
Q2FYZ4   45 1.47541 0.903563  0.161558
Q2FWT4   38 1.2459 0.903563  0.161558
Q2FUX1   29 0.95082 -1.27278  0.943444
Q2FZG9   52 1.67742 0.903563  0.161558
Q2FVC1   42 1.35484 0.903563  0.161558
Q2FYT3   45 1.45161 0.903563  0.161558
Q2FY82   34 1.09677 0.903563  0.161558
Q2FV02   54 1.74194 0.903563  0.161558
Q2FXJ2   38 1.22581 0.903563  0.161558
Q2FZ02   39 1.25806 0.903563  0.161558
Q2G0L3   41 1.32258 0.903563  0.161558
Q2FZH5   30 0.967742 -1.27278  0.943444
Q2FWH4   43 1.3871 0.903563  0.161558
Q2FW49   33 1.06452 0.903563  0.161558
Q93T05   38 1.22581 0.903563  0.161558
Q2FX73   28 0.903226 -1.27278  0.943444
Q2G239   45 1.42857 0.903563  0.161558
Q2G121   33 1.04762 0.903563  0.161558
Q2FY11   40 1.26984 0.903563  0.161558
Q2FV11   32 1.01587 0.903563  0.161558
Q2FZ05   35 1.11111 0.903563  0.161558
Q2G253   42 1.33333 0.903563  0.161558
Q2FW98   32 1.01587 0.903563  0.161558
Q2G205   36 1.14286 0.903563  0.161558
Q2FVE7   39 1.2381 0.903563  0.161558
Q2FYD0   33 1.04762 0.903563  0.161558
Q2FZ19   47 1.49206 0.903563  0.161558
Q2G1C7   36 1.14286 0.903563  0.161558
Q2FV60   38 1.20635 0.903563  0.161558
Q2FY64   35 1.11111 0.903563  0.161558
Q2FZI9   69 2.19048 3.07991  0.0107511
Q2FV57   45 1.40625 0.903563  0.161558
Q2FXA5   37 1.15625 0.903563  0.161558
Q2G2U8   11 0.34375 -1.27278  0.943444
Q2FZP0   49 1.53125 0.903563  0.161558
Q2FZL7   27 0.84375 -1.27278  0.943444
Q2FZR3   50 1.5625 0.903563  0.161558
Q2FWA0   53 1.65625 0.903563  0.161558
Q2G090   35 1.09375 0.903563  0.161558
Q2G1H0   30 0.923077 -1.27278  0.943444
Q2FZP4   31 0.953846 -1.27278  0.943444
Q2FUX0   38 1.16923 0.903563  0.161558
Q2FV86   29 0.892308 -1.27278  0.943444
Q2FV14   34 1.04615 0.903563  0.161558
Q2FUT2   51 1.56923 0.903563  0.161558
Q2FZ64   45 1.38462 0.903563  0.161558
Q2FUW1   34 1.0303 0.903563  0.161558
Q2FWI0   35 1.06061 0.903563  0.161558
Q2G2K5   33 1 0.903563  0.161558
Q2FWK6   30 0.909091 -1.27278  0.943444
Q2G0T9   31 0.939394 -1.27278  0.943444
Q2G078   48 1.45455 0.903563  0.161558
Q2G1P3   34 1.0303 0.903563  0.161558
Q2G274   41 1.22388 0.903563  0.161558
Q2FZD4   34 1.01493 0.903563  0.161558
Q2FYS5   49 1.46269 0.903563  0.161558
Q2G1K5   36 1.07463 0.903563  0.161558
Q2G1L5   42 1.25373 0.903563  0.161558
Q2G1M9   41 1.22388 0.903563  0.161558
Q2FX67   32 0.955224 -1.27278  0.943444
Q2FZ32   30 0.895522 -1.27278  0.943444
Q2FWH7   33 0.985075 -1.27278  0.943444
Q2FXT8   34 1 0.903563  0.161558
Q2FUQ3   37 1.08824 0.903563  0.161558
Q2G1Y6   34 1 0.903563  0.161558
Q2FX68   40 1.17647 0.903563  0.161558
Q2FWD1   43 1.26471 0.903563  0.161558
Q2FUZ8   35 1.02941 0.903563  0.161558
Q2G1F5   39 1.14706 0.903563  0.161558
Q2G2T6   31 0.911765 -1.27278  0.943444
Q2FYD2   48 1.41176 0.903563  0.161558
Q2FYA1   36 1.05882 0.903563  0.161558
Q2FY21   37 1.08824 0.903563  0.161558
Q2FZD3   30 0.882353 -1.27278  0.943444
Q2G1Z4   34 1 0.903563  0.161558
Q2G0S3   33 0.956522 -1.27278  0.943444
Q2FVQ3   34 0.985507 -1.27278  0.943444
Q2G2J4   40 1.15942 0.903563  0.161558
Q2G2B8   34 0.985507 -1.27278  0.943444
Q2G0L5   24 0.695652 -1.27278  0.943444
Q2FW72   42 1.21739 0.903563  0.161558
Q2FYT8   30 0.869565 -1.27278  0.943444
Q2FXM9   29 0.84058 -1.27278  0.943444
Q2G1Y0   35 1.01449 0.903563  0.161558
Q2G2D0   23 0.666667 -1.27278  0.943444
Q2G2M2   42 1.21739 0.903563  0.161558
Q2G1B7   38 1.10145 0.903563  0.161558
Q2G1B8   35 1.01449 0.903563  0.161558
Q2G0M6   43 1.24638 0.903563  0.161558
Q2G1D8   39 1.11429 0.903563  0.161558
Q2FV70   39 1.11429 0.903563  0.161558
Q2FV72   36 1.02857 0.903563  0.161558
Q2FVB2   43 1.22857 0.903563  0.161558
Q2G122   35 1 0.903563  0.161558
Q2G1W2   39 1.09859 0.903563  0.161558
Q2FWW1   25 0.704225 -1.27278  0.943444
Q2G1F4   60 1.69014 0.903563  0.161558
Q2G093   43 1.21127 0.903563  0.161558
Q2FXY7   50 1.40845 0.903563  0.161558
Q2G1C6   33 0.929577 -1.27278  0.943444
Q2FZ20   51 1.43662 0.903563  0.161558
O50581   36 1 0.903563  0.161558
Q2G1N1   40 1.11111 0.903563  0.161558
Q2G188   53 1.45205 0.903563  0.161558
Q2G296   36 0.986301 -1.27278  0.943444
Q2G2E9   38 1.0411 0.903563  0.161558
Q2G294   33 0.90411 -1.27278  0.943444
Q2FWJ5   38 1.0411 0.903563  0.161558
Q2FW03   32 0.864865 -1.27278  0.943444
Q2G0N1   34 0.918919 -1.27278  0.943444
Q2FZJ0   51 1.37838 0.903563  0.161558
Q2FYZ9   34 0.918919 -1.27278  0.943444
Q2FV74   26 0.702703 -1.27278  0.943444
Q2FXP7   30 0.810811 -1.27278  0.943444
Q2FXU1   29 0.783784 -1.27278  0.943444
Q2G1M8   36 0.972973 -1.27278  0.943444
Q2FXY4   49 1.32432 0.903563  0.161558
Q2FZ94   31 0.826667 -1.27278  0.943444
Q2FYI0   35 0.921053 -1.27278  0.943444
Q2FXT9   27 0.710526 -1.27278  0.943444
Q2G0D2   38 0.987013 -1.27278  0.943444
Q2FYB7   30 0.779221 -1.27278  0.943444
Q2FVN8   35 0.909091 -1.27278  0.943444
Q2FZ49   32 0.831169 -1.27278  0.943444
Q2FUW6   36 0.935065 -1.27278  0.943444
Q2G1P7   34 0.883117 -1.27278  0.943444
Q2FW70   53 1.35897 0.903563  0.161558
Q2G0W1   33 0.846154 -1.27278  0.943444
Q2G024   31 0.794872 -1.27278  0.943444
Q2G1G8   46 1.17949 0.903563  0.161558
Q2G1R9   28 0.717949 -1.27278  0.943444
O06446   32 0.820513 -1.27278  0.943444
Q2G1C9   29 0.74359 -1.27278  0.943444
Q2FXV8   26 0.658228 -1.27278  0.943444
Q2G0P5   25 0.632911 -1.27278  0.943444
Q2FV64   31 0.775 -1.27278  0.943444
Q2FV87   38 0.938272 -1.27278  0.943444
Q2G1K9   29 0.707317 -1.27278  0.943444
Q2G266   26 0.634146 -1.27278  0.943444
Q59801   49 1.18072 0.903563  0.161558
Q2FXH2   28 0.674699 -1.27278  0.943444
Q53727   30 0.714286 -1.27278  0.943444
Q2G2Q0   28 0.666667 -1.27278  0.943444
Q2FZD8   34 0.8 -1.27278  0.943444
Q2FYS4   34 0.8 -1.27278  0.943444
Q2G1G2   36 0.847059 -1.27278  0.943444
Q2FXV9   27 0.627907 -1.27278  0.943444
Q2G0L4   20 0.465116 -1.27278  0.943444
Q2FXR8   39 0.906977 -1.27278  0.943444
Q2FYJ0   34 0.790698 -1.27278  0.943444
Q2FZS8   24 0.551724 -1.27278  0.943444
Q2FXN9   33 0.741573 -1.27278  0.943444
Q2FYM1   46 1.03371 0.903563  0.161558
Q2FVZ5   36 0.808989 -1.27278  0.943444
Q2FVL8   38 0.844444 -1.27278  0.943444
Q2FZ40   32 0.711111 -1.27278  0.943444
Q2FYH5   31 0.681319 -1.27278  0.943444
Q2FXB3   31 0.666667 -1.27278  0.943444
Q2FYS9   40 0.842105 -1.27278  0.943444
Q2G1Q4   27 0.568421 -1.27278  0.943444
Q2FVC3   34 0.715789 -1.27278  0.943444
Q2G046   51 1.0625 0.903563  0.161558
Q2FWU3   27 0.5625 -1.27278  0.943444
Q2FZ72   34 0.708333 -1.27278  0.943444
Q2FZ82   25 0.520833 -1.27278  0.943444
Q9F1K0   30 0.606061 -1.27278  0.943444
Q2FVV9   34 0.660194 -1.27278  0.943444
Q2FZT6   26 0.5 -1.27278  0.943444
Q2FWU5   22 0.423077 -1.27278  0.943444
Q2FYC8   28 0.533333 -1.27278  0.943444
Q2FZK7   24 0.448598 -1.27278  0.943444
Q2G2C1   29 0.542056 -1.27278  0.943444
Q2FZT5   26 0.472727 -1.27278  0.943444
Q2G0R8   27 0.486486 -1.27278  0.943444
Q2FW95   43 0.774775 -1.27278  0.943444
Q2G0N5   25 0.434783 -1.27278  0.943444
P47768   29 0.495726 -1.27278  0.943444
Q2FXH4   38 0.644068 -1.27278  0.943444
Q2FVM1   39 0.661017 -1.27278  0.943444
```
