## Supplementary Data 3 for "Mining folded proteomes in the era of accurate structure prediction": PF09895.output

```
# cudaSaTabsearch LTYPE = T LORDER = F LSOLN = F
# QUERY ID = PF09895 
# DBFILE = ./tableaux.ascii.DB                                                             
Q2G0V6   0 0 -1.27278 0.943444
Q2G075   0 0 -1.27278 0.943444
Q2G083   0 0 -1.27278 0.943444
Q2FZN3   0 0 -1.27278 0.943444
Q2FY90   0 0 -1.27278 0.943444
Q2FX91   0 0 -1.27278 0.943444
Q2FX54   0 0 -1.27278 0.943444
Q2FYQ4   0 0 -1.27278 0.943444
Q2G284   0 0 -1.27278 0.943444
Q2G0S4   0 0 -1.27278 0.943444
Q2FWM3   0 0 -1.27278 0.943444
Q2FX81   0 0 -1.27278 0.943444
Q2FXC6   0 0 -1.27278 0.943444
Q2FWJ7   0 0 -1.27278 0.943444
Q2FYJ9   0 0 -1.27278 0.943444
Q2G2E6   0 0 -1.27278 0.943444
Q2FWV0   0 0 -1.27278 0.943444
Q2FZC3   0 0 -1.27278 0.943444
Q2FVH9   0 0 -1.27278 0.943444
Q2FXQ5   0 0 -1.27278 0.943444
Q2FZU4   0 0 -1.27278 0.943444
Q2FYF8   0 0 -1.27278 0.943444
Q2FUR4   0 0 -1.27278 0.943444
Q2FYI2   0 0 -1.27278 0.943444
Q2FYY2   0 0 -1.27278 0.943444
Q2FW58   0 0 -1.27278 0.943444
P0C7Z3   0 0 -1.27278 0.943444
Q2G0T2   0 0 -1.27278 0.943444
Q2G1G9   0 0 -1.27278 0.943444
Q2FVJ0   0 0 -1.27278 0.943444
Q2FZ80   0 0 -1.27278 0.943444
Q2G1R4   0 0 -1.27278 0.943444
Q2FW02   0 0 -1.27278 0.943444
Q2G1X3   0 0 -1.27278 0.943444
Q2FWW4   0 0 -1.27278 0.943444
Q2FZE1   0 0 -1.27278 0.943444
Q2FY31   0 0 -1.27278 0.943444
Q2G018   0 0 -1.27278 0.943444
Q2FZI0   0 0 -1.27278 0.943444
Q2FUZ7   0 0 -1.27278 0.943444
Q2G250   0 0 -1.27278 0.943444
Q2FWU8   0 0 -1.27278 0.943444
Q2FYX5   0 0 -1.27278 0.943444
Q2FZY2   0 0 -1.27278 0.943444
Q2FZX8   0 0 -1.27278 0.943444
Q2FUY8   0 0 -1.27278 0.943444
Q2FV73   0 0 -1.27278 0.943444
Q2G0C5   0 0 -1.27278 0.943444
Q2FZ52   0 0 -1.27278 0.943444
Q2FVK6   0 0 -1.27278 0.943444
Q2G0Z3   0 0 -1.27278 0.943444
Q2FZJ8   0 0 -1.27278 0.943444
Q2FY57   0 0 -1.27278 0.943444
Q2G0W3   0 0 -1.27278 0.943444
Q2G0I2   0 0 -1.27278 0.943444
Q2FYX1   0 0 -1.27278 0.943444
Q2G0H2   0 0 -1.27278 0.943444
Q2FWJ8   0 0 -1.27278 0.943444
Q2FWZ7   0 0 -1.27278 0.943444
Q2FV04   0 0 -1.27278 0.943444
Q2G0H6   0 0 -1.27278 0.943444
Q2G291   0 0 -1.27278 0.943444
Q2G1A7   0 0 -1.27278 0.943444
Q2FVS8   0 0 -1.27278 0.943444
Q2FZ26   0 0 -1.27278 0.943444
Q2FXJ3   0 0 -1.27278 0.943444
Q2G231   0 0 -1.27278 0.943444
Q2G2N0   0 0 -1.27278 0.943444
Q2G2I2   0 0 -1.27278 0.943444
Q2FYU3   0 0 -1.27278 0.943444
Q2FWY5   0 0 -1.27278 0.943444
Q2G2E3   0 0 -1.27278 0.943444
Q2FV09   0 0 -1.27278 0.943444
Q2FX72   0 0 -1.27278 0.943444
Q2FWA3   0 0 -1.27278 0.943444
Q2FWF2   0 0 -1.27278 0.943444
Q2G0E4   0 0 -1.27278 0.943444
Q2G251   0 0 -1.27278 0.943444
P0C818   0 0 -1.27278 0.943444
Q2FXQ2   0 0 -1.27278 0.943444
Q2FXD4   0 0 -1.27278 0.943444
Q2G014   0 0 -1.27278 0.943444
Q2FWI9   0 0 -1.27278 0.943444
Q2FX79   0 0 -1.27278 0.943444
Q2FVP7   0 0 -1.27278 0.943444
Q2FZN4   0 0 -1.27278 0.943444
Q2FWU6   0 0 -1.27278 0.943444
Q2G2Y1   0 0 -1.27278 0.943444
Q2FYF6   0 0 -1.27278 0.943444
Q2FXK0   0 0 -1.27278 0.943444
Q2FVI9   0 0 -1.27278 0.943444
Q2G246   0 0 -1.27278 0.943444
Q2G053   0 0 -1.27278 0.943444
Q2FWK8   0 0 -1.27278 0.943444
Q2FXL8   0 0 -1.27278 0.943444
Q2G0Q4   0 0 -1.27278 0.943444
Q2FVB7   0 0 -1.27278 0.943444
Q2FYD6   0 0 -1.27278 0.943444
Q2FXK9   0 0 -1.27278 0.943444
Q2FV78   0 0 -1.27278 0.943444
Q2FXG4   0 0 -1.27278 0.943444
Q2G0C8   0 0 -1.27278 0.943444
Q2FWU9   0 0 -1.27278 0.943444
Q2FUX2   0 0 -1.27278 0.943444
Q2FYI8   0 0 -1.27278 0.943444
Q2FXA1   0 0 -1.27278 0.943444
Q2FV49   0 0 -1.27278 0.943444
Q2G1S0   0 0 -1.27278 0.943444
Q2G0G0   0 0 -1.27278 0.943444
P0C805   0 0 -1.27278 0.943444
Q2FWV9   0 0 -1.27278 0.943444
Q2G152   0 0 -1.27278 0.943444
Q2FX48   0 0 -1.27278 0.943444
Q2FXS5   0 0 -1.27278 0.943444
Q2FWL4   0 0 -1.27278 0.943444
P0C7Y1   0 0 -1.27278 0.943444
Q2FXA2   0 0 -1.27278 0.943444
Q2FY96   0 0 -1.27278 0.943444
Q2FVJ3   0 0 -1.27278 0.943444
Q2FZ24   0 0 -1.27278 0.943444
Q2G1X4   0 0 -1.27278 0.943444
Q2FYM6   0 0 -1.27278 0.943444
Q2FWX6   0 0 -1.27278 0.943444
Q2G1D2   0 0 -1.27278 0.943444
Q2FWC0   0 0 -1.27278 0.943444
Q2FZG7   0 0 -1.27278 0.943444
Q2G2P1   0 0 -1.27278 0.943444
Q2G1M4   0 0 -1.27278 0.943444
Q2FX29   0 0 -1.27278 0.943444
Q2FUZ3   0 0 -1.27278 0.943444
Q2FVZ9   0 0 -1.27278 0.943444
Q2G2N3   0 0 -1.27278 0.943444
Q2G237   0 0 -1.27278 0.943444
Q2FXN5   0 0 -1.27278 0.943444
Q2FYP7   0 0 -1.27278 0.943444
Q2FWC8   0 0 -1.27278 0.943444
Q2G209   0 0 -1.27278 0.943444
Q2FXX7   0 0 -1.27278 0.943444
Q2FV05   0 0 -1.27278 0.943444
Q2FWM8   0 0 -1.27278 0.943444
Q2FV00   0 0 -1.27278 0.943444
Q2FZF2   0 0 -1.27278 0.943444
Q2FV80   0 0 -1.27278 0.943444
Q2FZZ7   0 0 -1.27278 0.943444
Q2FWH8   0 0 -1.27278 0.943444
Q2FVS5   0 0 -1.27278 0.943444
Q2FWY0   0 0 -1.27278 0.943444
Q2FZM3   0 0 -1.27278 0.943444
Q2FZW8   0 0 -1.27278 0.943444
Q2FVY7   0 0 -1.27278 0.943444
Q2FXJ1   0 0 -1.27278 0.943444
Q2G0T7   0 0 -1.27278 0.943444
Q2FW40   0 0 -1.27278 0.943444
Q2FYU9   0 0 -1.27278 0.943444
Q2FUR0   0 0 -1.27278 0.943444
Q2G215   0 0 -1.27278 0.943444
Q2G169   0 0 -1.27278 0.943444
Q2G034   0 0 -1.27278 0.943444
Q2FUV8   0 0 -1.27278 0.943444
Q2FW44   0 0 -1.27278 0.943444
Q2FYJ8   0 0 -1.27278 0.943444
Q2FVR6   0 0 -1.27278 0.943444
Q2G183   0 0 -1.27278 0.943444
Q2G0S1   1 0.2 -1.27278 0.943444
Q2FX83   0 0 -1.27278 0.943444
Q2FYF7   0 0 -1.27278 0.943444
Q2G166   0 0 -1.27278 0.943444
Q2FX20   2 0.4 -1.27278 0.943444
Q2G020   0 0 -1.27278 0.943444
Q2FVC0   0 0 -1.27278 0.943444
Q2FVD1   0 0 -1.27278 0.943444
Q2FWH1   2 0.4 -1.27278 0.943444
Q2FYX2   0 0 -1.27278 0.943444
Q2FZB5   0 0 -1.27278 0.943444
Q2G0G8   0 0 -1.27278 0.943444
P0A0I4   0 0 -1.27278 0.943444
Q2G2C6   0 0 -1.27278 0.943444
Q2FVB1   0 0 -1.27278 0.943444
Q2FYN1   0 0 -1.27278 0.943444
Q2FV79   0 0 -1.27278 0.943444
Q2FVU9   0 0 -1.27278 0.943444
Q2G0W5   0 0 -1.27278 0.943444
Q2FW60   0 0 -1.27278 0.943444
Q2G269   0 0 -1.27278 0.943444
Q2FZS1   0 0 -1.27278 0.943444
Q2G1Y3   0 0 -1.27278 0.943444
Q2FWA4   0 0 -1.27278 0.943444
Q2G0C0   0 0 -1.27278 0.943444
Q2G2J6   0 0 -1.27278 0.943444
Q2G1R2   0 0 -1.27278 0.943444
Q2FXY8   0 0 -1.27278 0.943444
Q2FYL2   0 0 -1.27278 0.943444
Q2FYS3   0 0 -1.27278 0.943444
Q2FXS0   2 0.4 -1.27278 0.943444
Q2FWA7   0 0 -1.27278 0.943444
Q2FWV8   0 0 -1.27278 0.943444
Q2G279   0 0 -1.27278 0.943444
Q2FYB5   0 0 -1.27278 0.943444
Q2G175   0 0 -1.27278 0.943444
Q2FZ07   0 0 -1.27278 0.943444
Q2FVG7   1 0.2 -1.27278 0.943444
Q2G2P3   0 0 -1.27278 0.943444
Q2FZA3   0 0 -1.27278 0.943444
Q2FYE1   0 0 -1.27278 0.943444
Q2G2F8   0 0 -1.27278 0.943444
Q2FWS8   0 0 -1.27278 0.943444
Q2FXD8   0 0 -1.27278 0.943444
Q2FX46   0 0 -1.27278 0.943444
Q2FYB4   0 0 -1.27278 0.943444
Q2FYC0   2 0.4 -1.27278 0.943444
Q2FUY5   1 0.2 -1.27278 0.943444
Q2FYF2   0 0 -1.27278 0.943444
Q2G0R4   0 0 -1.27278 0.943444
Q2G1L1   0 0 -1.27278 0.943444
Q2FYB0   0 0 -1.27278 0.943444
Q2FWW5   0 0 -1.27278 0.943444
Q2FX04   0 0 -1.27278 0.943444
Q2FV33   0 0 -1.27278 0.943444
Q2FUX6   0 0 -1.27278 0.943444
Q2FVP5   0 0 -1.27278 0.943444
Q2G0W7   0 0 -1.27278 0.943444
Q2FXV1   0 0 -1.27278 0.943444
Q2G096   0 0 -1.27278 0.943444
Q2FV68   2 0.4 -1.27278 0.943444
Q2FVY6   0 0 -1.27278 0.943444
Q2FYY0   1 0.2 -1.27278 0.943444
Q2G005   0 0 -1.27278 0.943444
Q2G2B4   0 0 -1.27278 0.943444
Q2FVZ7   0 0 -1.27278 0.943444
Q2FW55   0 0 -1.27278 0.943444
Q2FV92   0 0 -1.27278 0.943444
Q2FYV9   0 0 -1.27278 0.943444
Q2FW74   2 0.4 -1.27278 0.943444
Q2FVK9   0 0 -1.27278 0.943444
Q2FZA4   0 0 -1.27278 0.943444
Q2FV25   0 0 -1.27278 0.943444
Q2FYG8   0 0 -1.27278 0.943444
Q2G216   0 0 -1.27278 0.943444
Q2FZ69   0 0 -1.27278 0.943444
Q2FV97   0 0 -1.27278 0.943444
Q2FZ95   0 0 -1.27278 0.943444
Q2FZN8   0 0 -1.27278 0.943444
Q2FZG2   2 0.4 -1.27278 0.943444
Q2G259   0 0 -1.27278 0.943444
Q2FYB6   0 0 -1.27278 0.943444
Q2FZD1   0 0 -1.27278 0.943444
Q2FYT6   1 0.2 -1.27278 0.943444
Q2G0Y2   0 0 -1.27278 0.943444
Q2FWZ1   0 0 -1.27278 0.943444
Q2FVC8   0 0 -1.27278 0.943444
Q2G2H1   0 0 -1.27278 0.943444
Q2FY47   0 0 -1.27278 0.943444
Q2FX78   1 0.2 -1.27278 0.943444
Q2FX47   0 0 -1.27278 0.943444
Q2FZA7   0 0 -1.27278 0.943444
Q2FV32   0 0 -1.27278 0.943444
Q2FYE6   0 0 -1.27278 0.943444
Q2FZ41   0 0 -1.27278 0.943444
Q2FYG3   0 0 -1.27278 0.943444
Q2FX01   0 0 -1.27278 0.943444
Q2FXU6   2 0.4 -1.27278 0.943444
Q2FYL7   0 0 -1.27278 0.943444
Q2FWQ3   0 0 -1.27278 0.943444
Q2FZY9   0 0 -1.27278 0.943444
Q2FV50   1 0.2 -1.27278 0.943444
Q2FUY7   0 0 -1.27278 0.943444
Q2FXP6   0 0 -1.27278 0.943444
Q2G1S9   0 0 -1.27278 0.943444
Q2FX18   0 0 -1.27278 0.943444
Q2FYU0   0 0 -1.27278 0.943444
Q2FXZ7   2 0.363636 -1.27278 0.943444
Q2G051   2 0.363636 -1.27278 0.943444
Q2FWS3   0 0 -1.27278 0.943444
Q2FW14   1 0.181818 -1.27278 0.943444
Q2FYD7   0 0 -1.27278 0.943444
Q9RQP8   0 0 -1.27278 0.943444
Q2FZK2   1 0.181818 -1.27278 0.943444
Q2FWI7   4 0.727273 -1.27278 0.943444
Q2G182   0 0 -1.27278 0.943444
Q2FYT7   0 0 -1.27278 0.943444
Q2FV46   1 0.181818 -1.27278 0.943444
Q2FY58   0 0 -1.27278 0.943444
Q2FX06   0 0 -1.27278 0.943444
Q2FZH0   2 0.363636 -1.27278 0.943444
Q2FUZ4   2 0.363636 -1.27278 0.943444
Q2G102   3 0.545455 -1.27278 0.943444
Q2G1R8   0 0 -1.27278 0.943444
Q2G2J1   1 0.181818 -1.27278 0.943444
Q2FX71   2 0.363636 -1.27278 0.943444
Q2FUZ5   0 0 -1.27278 0.943444
Q2FYP5   0 0 -1.27278 0.943444
Q2G048   0 0 -1.27278 0.943444
Q2FUQ0   3 0.545455 -1.27278 0.943444
Q2FWS7   0 0 -1.27278 0.943444
Q2FV65   0 0 -1.27278 0.943444
Q2G125   0 0 -1.27278 0.943444
Q2FYT2   0 0 -1.27278 0.943444
Q2FVH7   1 0.181818 -1.27278 0.943444
Q2G127   1 0.181818 -1.27278 0.943444
Q2FYI5   0 0 -1.27278 0.943444
Q2FYX4   2 0.363636 -1.27278 0.943444
Q2G0M3   2 0.363636 -1.27278 0.943444
Q2FW87   2 0.363636 -1.27278 0.943444
Q2G211   0 0 -1.27278 0.943444
Q2FXR5   2 0.363636 -1.27278 0.943444
Q2FWR5   2 0.363636 -1.27278 0.943444
Q2FYD5   2 0.363636 -1.27278 0.943444
Q2FY94   0 0 -1.27278 0.943444
Q2G2W8   0 0 -1.27278 0.943444
Q2FZL9   2 0.363636 -1.27278 0.943444
Q2FYT9   2 0.363636 -1.27278 0.943444
Q2FX44   2 0.363636 -1.27278 0.943444
Q2FXB2   0 0 -1.27278 0.943444
Q2FVF6   2 0.363636 -1.27278 0.943444
Q2G2F6   0 0 -1.27278 0.943444
Q2G2C3   4 0.727273 -1.27278 0.943444
Q2FYA5   1 0.181818 -1.27278 0.943444
Q2FYB1   0 0 -1.27278 0.943444
Q2G011   2 0.363636 -1.27278 0.943444
Q2FV29   0 0 -1.27278 0.943444
Q2FVW1   2 0.363636 -1.27278 0.943444
Q2FYA4   2 0.363636 -1.27278 0.943444
Q2FY26   0 0 -1.27278 0.943444
Q2FXC1   1 0.181818 -1.27278 0.943444
Q2G2T0   2 0.363636 -1.27278 0.943444
Q2FY62   0 0 -1.27278 0.943444
Q2G2K4   2 0.363636 -1.27278 0.943444
Q2FW65   1 0.181818 -1.27278 0.943444
Q2FY05   1 0.181818 -1.27278 0.943444
Q2FV96   2 0.363636 -1.27278 0.943444
Q2G1S7   1 0.181818 -1.27278 0.943444
Q2FWS9   3 0.545455 -1.27278 0.943444
Q2G180   2 0.363636 -1.27278 0.943444
Q2G0L6   2 0.363636 -1.27278 0.943444
Q2G189   0 0 -1.27278 0.943444
Q2FYD9   0 0 -1.27278 0.943444
Q2FWM6   0 0 -1.27278 0.943444
Q2FXA6   0 0 -1.27278 0.943444
Q2G0U8   2 0.363636 -1.27278 0.943444
Q2FXD9   0 0 -1.27278 0.943444
Q2FWF9   0 0 -1.27278 0.943444
Q2FXS3   2 0.363636 -1.27278 0.943444
Q2FXX6   1 0.181818 -1.27278 0.943444
Q2FWU2   0 0 -1.27278 0.943444
Q2FXD5   0 0 -1.27278 0.943444
Q2FZK8   1 0.181818 -1.27278 0.943444
Q2FV15   0 0 -1.27278 0.943444
Q2FZZ5   0 0 -1.27278 0.943444
Q2FW48   1 0.181818 -1.27278 0.943444
Q2FYB3   1 0.181818 -1.27278 0.943444
Q2FWT5   1 0.181818 -1.27278 0.943444
Q2FVH4   0 0 -1.27278 0.943444
Q2FWP4   3 0.545455 -1.27278 0.943444
Q2FYX9   1 0.181818 -1.27278 0.943444
Q2G1U7   2 0.363636 -1.27278 0.943444
Q2FXY6   2 0.363636 -1.27278 0.943444
Q2FYT1   0 0 -1.27278 0.943444
Q2G244   2 0.363636 -1.27278 0.943444
Q2FX30   0 0 -1.27278 0.943444
Q2FVZ3   1 0.181818 -1.27278 0.943444
Q2FWP5   2 0.363636 -1.27278 0.943444
Q2FX41   0 0 -1.27278 0.943444
Q2G2R5   1 0.181818 -1.27278 0.943444
Q2G2S3   2 0.333333 -1.27278 0.943444
Q2G004   1 0.166667 -1.27278 0.943444
Q2FWV1   3 0.5 -1.27278 0.943444
Q2G003   1 0.166667 -1.27278 0.943444
Q2FZV3   4 0.666667 -1.27278 0.943444
Q2G026   1 0.166667 -1.27278 0.943444
Q2FXG7   2 0.333333 -1.27278 0.943444
Q2FYL8   0 0 -1.27278 0.943444
Q2FZB6   0 0 -1.27278 0.943444
Q2FZE4   3 0.5 -1.27278 0.943444
Q2FX11   2 0.333333 -1.27278 0.943444
Q2G0Y3   3 0.5 -1.27278 0.943444
Q2FZW7   0 0 -1.27278 0.943444
Q2FX21   6 1 0.903563 0.161558
Q2G092   5 0.833333 -1.27278 0.943444
Q2FZB7   2 0.333333 -1.27278 0.943444
Q2G0J9   6 1 0.903563 0.161558
Q2G1X2   2 0.333333 -1.27278 0.943444
Q2FZD6   2 0.333333 -1.27278 0.943444
Q2FW67   1 0.166667 -1.27278 0.943444
Q2G111   1 0.166667 -1.27278 0.943444
Q2G2Y4   3 0.5 -1.27278 0.943444
Q2FY38   0 0 -1.27278 0.943444
Q2FWJ0   1 0.166667 -1.27278 0.943444
Q2G2T5   3 0.5 -1.27278 0.943444
Q2FVG6   1 0.166667 -1.27278 0.943444
Q2G1V8   0 0 -1.27278 0.943444
Q2G1L0   0 0 -1.27278 0.943444
Q2FXD6   2 0.333333 -1.27278 0.943444
P0C948   3 0.5 -1.27278 0.943444
Q2G1M2   2 0.333333 -1.27278 0.943444
Q2FVW8   0 0 -1.27278 0.943444
Q2FX24   1 0.166667 -1.27278 0.943444
Q2FWS4   6 1 0.903563 0.161558
Q2FYQ3   1 0.166667 -1.27278 0.943444
Q2G254   2 0.333333 -1.27278 0.943444
Q2FWB4   1 0.166667 -1.27278 0.943444
Q2FUP8   1 0.166667 -1.27278 0.943444
Q2FZC2   0 0 -1.27278 0.943444
Q2FYE4   2 0.333333 -1.27278 0.943444
Q2FWS2   2 0.333333 -1.27278 0.943444
Q2FY03   3 0.5 -1.27278 0.943444
Q2FVS6   1 0.166667 -1.27278 0.943444
Q2FXV2   2 0.333333 -1.27278 0.943444
Q2G2L6   1 0.166667 -1.27278 0.943444
Q2G2I5   1 0.166667 -1.27278 0.943444
Q2FYA2   1 0.166667 -1.27278 0.943444
Q2FWV7   1 0.166667 -1.27278 0.943444
Q2FXE7   4 0.666667 -1.27278 0.943444
Q2G0J6   0 0 -1.27278 0.943444
Q2FUU4   4 0.666667 -1.27278 0.943444
Q2FVJ4   1 0.166667 -1.27278 0.943444
Q2FZM9   2 0.333333 -1.27278 0.943444
Q2FZ51   4 0.666667 -1.27278 0.943444
Q2FY22   2 0.333333 -1.27278 0.943444
Q2G2Q1   3 0.5 -1.27278 0.943444
Q2G109   2 0.333333 -1.27278 0.943444
Q2G1D6   4 0.666667 -1.27278 0.943444
Q2FVC9   0 0 -1.27278 0.943444
Q2G2R6   5 0.833333 -1.27278 0.943444
Q2FZ85   1 0.166667 -1.27278 0.943444
Q2FVK4   1 0.166667 -1.27278 0.943444
Q2G1V9   0 0 -1.27278 0.943444
Q2G2H6   3 0.5 -1.27278 0.943444
Q2FWS6   6 1 0.903563 0.161558
Q2FZW4   3 0.5 -1.27278 0.943444
Q2G1M3   2 0.333333 -1.27278 0.943444
Q2G1M0   4 0.666667 -1.27278 0.943444
Q2G1Y9   2 0.333333 -1.27278 0.943444
Q2FX45   1 0.166667 -1.27278 0.943444
Q2FWP8   1 0.166667 -1.27278 0.943444
Q2FYP4   4 0.666667 -1.27278 0.943444
Q2FYL1   2 0.333333 -1.27278 0.943444
Q2G1L4   2 0.333333 -1.27278 0.943444
Q2FUQ7   2 0.333333 -1.27278 0.943444
Q2G247   0 0 -1.27278 0.943444
Q2FVV0   4 0.666667 -1.27278 0.943444
Q2FYU6   2 0.333333 -1.27278 0.943444
Q2G2N6   1 0.166667 -1.27278 0.943444
Q2FXC9   1 0.166667 -1.27278 0.943444
Q2FX42   2 0.333333 -1.27278 0.943444
Q2FX26   2 0.333333 -1.27278 0.943444
Q2FWF3   0 0 -1.27278 0.943444
Q2FZY1   3 0.5 -1.27278 0.943444
Q2FW15   2 0.307692 -1.27278 0.943444
P0A0G2   6 0.923077 -1.27278 0.943444
Q2G2G5   3 0.461538 -1.27278 0.943444
Q2FY39   5 0.769231 -1.27278 0.943444
Q2G0B5   1 0.153846 -1.27278 0.943444
Q2FZI1   3 0.461538 -1.27278 0.943444
Q2FUQ6   4 0.615385 -1.27278 0.943444
Q2FVR5   3 0.461538 -1.27278 0.943444
Q2G2W6   4 0.615385 -1.27278 0.943444
Q2FZR8   1 0.153846 -1.27278 0.943444
Q2FVY8   6 0.923077 -1.27278 0.943444
Q2FZ60   2 0.307692 -1.27278 0.943444
Q2FV82   2 0.307692 -1.27278 0.943444
Q2FX23   3 0.461538 -1.27278 0.943444
Q2G1G3   3 0.461538 -1.27278 0.943444
P68805   0 0 -1.27278 0.943444
Q2FVL0   2 0.307692 -1.27278 0.943444
Q2G2J0   2 0.307692 -1.27278 0.943444
Q2FZF1   2 0.307692 -1.27278 0.943444
Q2FXU9   2 0.307692 -1.27278 0.943444
Q2G1A2   3 0.461538 -1.27278 0.943444
Q2G1C3   4 0.615385 -1.27278 0.943444
Q2G1D4   2 0.307692 -1.27278 0.943444
Q2G0A8   2 0.307692 -1.27278 0.943444
Q2FVC7   0 0 -1.27278 0.943444
Q2G133   4 0.615385 -1.27278 0.943444
Q2FY86   6 0.923077 -1.27278 0.943444
Q2FX92   5 0.769231 -1.27278 0.943444
Q2FW47   0 0 -1.27278 0.943444
Q2G1T9   0 0 -1.27278 0.943444
Q2FVU8   2 0.307692 -1.27278 0.943444
Q2FVD7   4 0.615385 -1.27278 0.943444
Q2FX55   0 0 -1.27278 0.943444
Q2FVD3   3 0.461538 -1.27278 0.943444
Q2G2B5   2 0.307692 -1.27278 0.943444
Q2FWV6   5 0.769231 -1.27278 0.943444
Q2FW29   4 0.615385 -1.27278 0.943444
Q2G0W6   0 0 -1.27278 0.943444
Q2FVD2   1 0.153846 -1.27278 0.943444
Q2FWR8   1 0.153846 -1.27278 0.943444
Q2FXA0   3 0.461538 -1.27278 0.943444
Q2FZB4   1 0.153846 -1.27278 0.943444
Q2FX37   1 0.153846 -1.27278 0.943444
Q2FX13   1 0.153846 -1.27278 0.943444
Q2FWD8   2 0.307692 -1.27278 0.943444
Q2G108   3 0.461538 -1.27278 0.943444
Q2G2V4   6 0.923077 -1.27278 0.943444
Q2FZW2   6 0.923077 -1.27278 0.943444
Q2FYY4   1 0.153846 -1.27278 0.943444
Q2FYB8   2 0.307692 -1.27278 0.943444
Q2FWC2   3 0.461538 -1.27278 0.943444
Q2FYE8   4 0.615385 -1.27278 0.943444
Q2FXK5   3 0.461538 -1.27278 0.943444
Q2FWT0   3 0.461538 -1.27278 0.943444
Q2FW19   4 0.615385 -1.27278 0.943444
Q2G100   3 0.461538 -1.27278 0.943444
Q2FYY3   1 0.153846 -1.27278 0.943444
Q2FZ01   4 0.615385 -1.27278 0.943444
Q2FYY1   1 0.153846 -1.27278 0.943444
Q2G103   4 0.615385 -1.27278 0.943444
Q2FV12   2 0.307692 -1.27278 0.943444
Q2FWQ1   3 0.461538 -1.27278 0.943444
Q2FYY5   1 0.153846 -1.27278 0.943444
Q2G207   3 0.461538 -1.27278 0.943444
Q2G1Y8   1 0.153846 -1.27278 0.943444
Q2FWZ8   3 0.461538 -1.27278 0.943444
Q2G0Z8   3 0.461538 -1.27278 0.943444
Q2G2F7   3 0.461538 -1.27278 0.943444
Q2FYH9   1 0.153846 -1.27278 0.943444
Q2FWB7   4 0.615385 -1.27278 0.943444
Q2FYN2   3 0.428571 -1.27278 0.943444
Q2FVQ6   4 0.571429 -1.27278 0.943444
Q2FWX3   0 0 -1.27278 0.943444
Q2G187   3 0.428571 -1.27278 0.943444
Q2FW05   3 0.428571 -1.27278 0.943444
Q2FYC3   5 0.714286 -1.27278 0.943444
Q2FZJ2   7 1 0.903563 0.161558
Q2G0D6   6 0.857143 -1.27278 0.943444
Q2FWP7   1 0.142857 -1.27278 0.943444
Q2FX31   4 0.571429 -1.27278 0.943444
Q2FVZ6   4 0.571429 -1.27278 0.943444
Q2G2A2   4 0.571429 -1.27278 0.943444
Q2FWQ8   1 0.142857 -1.27278 0.943444
Q2FVM9   2 0.285714 -1.27278 0.943444
Q2FYD1   7 1 0.903563 0.161558
Q2FYN3   4 0.571429 -1.27278 0.943444
Q2FYI3   4 0.571429 -1.27278 0.943444
Q2G022   6 0.857143 -1.27278 0.943444
Q2G1Q3   3 0.428571 -1.27278 0.943444
Q2FX58   2 0.285714 -1.27278 0.943444
Q2G2V1   5 0.714286 -1.27278 0.943444
Q2FVV5   3 0.428571 -1.27278 0.943444
Q2FZC0   5 0.714286 -1.27278 0.943444
Q2FV63   4 0.571429 -1.27278 0.943444
Q2FWG9   2 0.285714 -1.27278 0.943444
Q2FZA5   1 0.142857 -1.27278 0.943444
Q2FX60   8 1.14286 0.903563 0.161558
Q2G2I8   5 0.714286 -1.27278 0.943444
Q2G2Y5   6 0.857143 -1.27278 0.943444
Q2G2Y2   4 0.571429 -1.27278 0.943444
Q2FWA6   14 2 3.07991 0.0107511
Q2FWL8   14 2 3.07991 0.0107511
Q2FY95   6 0.857143 -1.27278 0.943444
Q2FYC5   5 0.714286 -1.27278 0.943444
Q2FV43   2 0.285714 -1.27278 0.943444
Q2FVU0   4 0.571429 -1.27278 0.943444
Q2FZG5   2 0.285714 -1.27278 0.943444
Q2G2H9   4 0.571429 -1.27278 0.943444
Q2G1D1   2 0.285714 -1.27278 0.943444
Q2FWU7   4 0.571429 -1.27278 0.943444
P60647   2 0.285714 -1.27278 0.943444
Q2FUR7   3 0.428571 -1.27278 0.943444
Q2FWQ2   5 0.714286 -1.27278 0.943444
Q2G2M4   3 0.428571 -1.27278 0.943444
Q2G104   4 0.571429 -1.27278 0.943444
Q2FX76   0 0 -1.27278 0.943444
Q2G2Q4   7 1 0.903563 0.161558
Q2FXQ1   1 0.142857 -1.27278 0.943444
Q2FX80   1 0.142857 -1.27278 0.943444
Q2FZN6   3 0.428571 -1.27278 0.943444
Q2G009   3 0.428571 -1.27278 0.943444
Q2G021   3 0.428571 -1.27278 0.943444
Q2FWH0   5 0.714286 -1.27278 0.943444
Q2FXQ0   5 0.714286 -1.27278 0.943444
Q2FX64   4 0.571429 -1.27278 0.943444
Q2FY98   1 0.142857 -1.27278 0.943444
Q2FWK5   6 0.857143 -1.27278 0.943444
Q2FYK1   2 0.285714 -1.27278 0.943444
Q2FXF0   3 0.428571 -1.27278 0.943444
Q2FY70   8 1.14286 0.903563 0.161558
Q2G114   4 0.571429 -1.27278 0.943444
Q2FX38   2 0.285714 -1.27278 0.943444
Q2FUP9   4 0.571429 -1.27278 0.943444
Q2FVV3   3 0.428571 -1.27278 0.943444
Q2G113   6 0.857143 -1.27278 0.943444
Q2FWB2   1 0.142857 -1.27278 0.943444
Q2FWT6   3 0.428571 -1.27278 0.943444
Q2FW28   6 0.857143 -1.27278 0.943444
Q2FUQ9   3 0.428571 -1.27278 0.943444
Q2FY00   0 0 -1.27278 0.943444
Q2G040   3 0.428571 -1.27278 0.943444
Q2FX35   5 0.714286 -1.27278 0.943444
Q2FYW9   5 0.666667 -1.27278 0.943444
Q2G2N8   7 0.933333 -1.27278 0.943444
Q2G1V7   5 0.666667 -1.27278 0.943444
Q2G0C3   8 1.06667 0.903563 0.161558
Q2FVW0   3 0.4 -1.27278 0.943444
Q2FUS4   8 1.06667 0.903563 0.161558
Q2FVP6   4 0.533333 -1.27278 0.943444
Q2FZK1   6 0.8 -1.27278 0.943444
Q2FXY2   12 1.6 0.903563 0.161558
Q2FYX3   13 1.73333 0.903563 0.161558
Q2FZ86   12 1.6 0.903563 0.161558
Q2FUV7   4 0.533333 -1.27278 0.943444
Q2FX70   3 0.4 -1.27278 0.943444
Q2G1Y1   7 0.933333 -1.27278 0.943444
Q2FVT9   6 0.8 -1.27278 0.943444
Q2G2K3   4 0.533333 -1.27278 0.943444
P72358   5 0.666667 -1.27278 0.943444
Q2G192   7 0.933333 -1.27278 0.943444
Q2FYX6   8 1.06667 0.903563 0.161558
Q2FXW0   2 0.266667 -1.27278 0.943444
Q2G202   7 0.933333 -1.27278 0.943444
Q2FYW7   2 0.266667 -1.27278 0.943444
Q2G2M0   6 0.8 -1.27278 0.943444
Q2FXT7   4 0.533333 -1.27278 0.943444
Q2FX59   5 0.666667 -1.27278 0.943444
Q2G0X2   1 0.133333 -1.27278 0.943444
Q2FWR6   7 0.933333 -1.27278 0.943444
Q2FW22   21 2.8 3.07991 0.0107511
Q2FZH4   16 2.13333 3.07991 0.0107511
Q2FYZ1   4 0.533333 -1.27278 0.943444
Q2G2W7   15 2 3.07991 0.0107511
Q2G2I4   4 0.533333 -1.27278 0.943444
Q2FZP5   5 0.666667 -1.27278 0.943444
Q2FWQ7   5 0.666667 -1.27278 0.943444
Q2G1W9   6 0.8 -1.27278 0.943444
Q2FWF7   5 0.666667 -1.27278 0.943444
Q2FYM9   8 1.06667 0.903563 0.161558
Q2FXV0   5 0.666667 -1.27278 0.943444
Q2FWW2   4 0.533333 -1.27278 0.943444
Q2FVS2   5 0.666667 -1.27278 0.943444
Q2G007   7 0.933333 -1.27278 0.943444
Q2FYA7   9 1.2 0.903563 0.161558
Q2G0K0   5 0.666667 -1.27278 0.943444
Q2FXS9   8 1.06667 0.903563 0.161558
Q2G249   8 1.06667 0.903563 0.161558
Q2G008   3 0.4 -1.27278 0.943444
Q2FZD5   7 0.933333 -1.27278 0.943444
Q2FZG0   4 0.533333 -1.27278 0.943444
Q2FX28   6 0.8 -1.27278 0.943444
Q2FXI4   5 0.666667 -1.27278 0.943444
Q2G176   7 0.933333 -1.27278 0.943444
Q2G116   6 0.8 -1.27278 0.943444
Q2FXF2   5 0.666667 -1.27278 0.943444
Q2G260   4 0.533333 -1.27278 0.943444
Q2G213   3 0.4 -1.27278 0.943444
Q2G173   2 0.266667 -1.27278 0.943444
Q2FV71   11 1.46667 0.903563 0.161558
Q2FWY8   2 0.266667 -1.27278 0.943444
Q2FWN3   2 0.266667 -1.27278 0.943444
Q2FYD4   5 0.666667 -1.27278 0.943444
Q2FVQ2   5 0.666667 -1.27278 0.943444
Q2FVK0   9 1.2 0.903563 0.161558
Q2G285   8 1.06667 0.903563 0.161558
Q2FZH6   11 1.46667 0.903563 0.161558
Q2FZX1   3 0.4 -1.27278 0.943444
Q2FZ83   1 0.133333 -1.27278 0.943444
Q2G0S9   6 0.8 -1.27278 0.943444
Q2FZH7   7 0.933333 -1.27278 0.943444
Q2FZT3   6 0.8 -1.27278 0.943444
Q2FX57   7 0.875 -1.27278 0.943444
Q2G0B9   9 1.125 0.903563 0.161558
Q2FY28   11 1.375 0.903563 0.161558
Q2G0R5   9 1.125 0.903563 0.161558
Q2FZG8   11 1.375 0.903563 0.161558
Q2G1X1   3 0.375 -1.27278 0.943444
Q2FX93   5 0.625 -1.27278 0.943444
Q2FYU5   4 0.5 -1.27278 0.943444
Q2FWR9   4 0.5 -1.27278 0.943444
Q2FWS0   11 1.375 0.903563 0.161558
Q2G0P4   0 0 -1.27278 0.943444
Q2FX50   4 0.5 -1.27278 0.943444
Q2FZV0   6 0.75 -1.27278 0.943444
Q2G0S5   4 0.5 -1.27278 0.943444
Q2FY25   5 0.625 -1.27278 0.943444
Q2FXG6   4 0.5 -1.27278 0.943444
Q2FZJ7   2 0.25 -1.27278 0.943444
Q2G0U7   4 0.5 -1.27278 0.943444
Q2FZV2   5 0.625 -1.27278 0.943444
Q2FWT8   5 0.625 -1.27278 0.943444
Q2G0D1   9 1.125 0.903563 0.161558
Q2FVW5   8 1 0.903563 0.161558
Q2FY97   12 1.5 0.903563 0.161558
Q2FXF3   6 0.75 -1.27278 0.943444
Q2G063   6 0.75 -1.27278 0.943444
Q2G0U5   7 0.875 -1.27278 0.943444
Q2G2B1   9 1.125 0.903563 0.161558
Q2FVE3   4 0.5 -1.27278 0.943444
Q2FZW1   14 1.75 0.903563 0.161558
Q2FYK2   7 0.875 -1.27278 0.943444
Q2FXW2   5 0.625 -1.27278 0.943444
Q9F0R1   9 1.125 0.903563 0.161558
Q2FZG3   5 0.625 -1.27278 0.943444
Q2G2K0   5 0.625 -1.27278 0.943444
Q2FVN4   3 0.375 -1.27278 0.943444
Q2FYV0   7 0.875 -1.27278 0.943444
Q2G0A5   4 0.5 -1.27278 0.943444
Q2FZ03   7 0.875 -1.27278 0.943444
Q2G1I8   7 0.875 -1.27278 0.943444
Q2FYX8   8 1 0.903563 0.161558
Q2FV18   6 0.75 -1.27278 0.943444
Q2FYI7   6 0.75 -1.27278 0.943444
Q2G0K1   6 0.75 -1.27278 0.943444
Q2G2U9   9 1.125 0.903563 0.161558
Q2FW31   16 2 3.07991 0.0107511
Q2FVB5   6 0.75 -1.27278 0.943444
Q2FVI8   4 0.5 -1.27278 0.943444
Q2FZT0   7 0.875 -1.27278 0.943444
P48860   7 0.875 -1.27278 0.943444
Q2FYC1   20 2.5 3.07991 0.0107511
Q2G286   9 1.125 0.903563 0.161558
Q2FXD3   7 0.875 -1.27278 0.943444
Q2G027   3 0.375 -1.27278 0.943444
Q2G0T4   4 0.5 -1.27278 0.943444
Q2FZJ5   23 2.875 3.07991 0.0107511
Q2FW10   6 0.75 -1.27278 0.943444
Q2FY91   11 1.375 0.903563 0.161558
Q2FVP0   6 0.75 -1.27278 0.943444
P60070   19 2.375 3.07991 0.0107511
Q2FWU1   5 0.625 -1.27278 0.943444
Q2FYA3   3 0.375 -1.27278 0.943444
Q2G0V8   7 0.875 -1.27278 0.943444
Q2G0Z2   5 0.625 -1.27278 0.943444
Q2FZ47   4 0.5 -1.27278 0.943444
Q2G0V9   5 0.625 -1.27278 0.943444
Q2FZE2   7 0.875 -1.27278 0.943444
Q2FWB0   13 1.625 0.903563 0.161558
Q2G1J1   7 0.875 -1.27278 0.943444
Q2FYQ1   8 1 0.903563 0.161558
Q2FZ45   9 1.125 0.903563 0.161558
Q2FYW5   8 1 0.903563 0.161558
Q2G1A0   4 0.5 -1.27278 0.943444
Q2FZB9   5 0.625 -1.27278 0.943444
Q2FZX2   6 0.75 -1.27278 0.943444
Q2FZY4   11 1.375 0.903563 0.161558
Q2FW56   4 0.5 -1.27278 0.943444
P0A0G6   16 2 3.07991 0.0107511
Q2FW80   5 0.625 -1.27278 0.943444
Q2G2S4   5 0.625 -1.27278 0.943444
Q2G2H0   4 0.5 -1.27278 0.943444
Q2G2E1   8 1 0.903563 0.161558
Q2G0I5   15 1.875 0.903563 0.161558
Q2FWW6   7 0.875 -1.27278 0.943444
Q2G112   4 0.5 -1.27278 0.943444
Q2G214   4 0.5 -1.27278 0.943444
Q2FYG2   5 0.625 -1.27278 0.943444
Q2G0J5   5 0.625 -1.27278 0.943444
Q2FX27   7 0.875 -1.27278 0.943444
Q2FWV5   6 0.75 -1.27278 0.943444
Q2FX40   10 1.25 0.903563 0.161558
Q2FZM5   2 0.25 -1.27278 0.943444
Q2FXH8   4 0.5 -1.27278 0.943444
Q2FWS5   7 0.875 -1.27278 0.943444
Q2FW13   7 0.823529 -1.27278 0.943444
Q2FY93   12 1.41176 0.903563 0.161558
Q2FZM8   12 1.41176 0.903563 0.161558
Q2FZV4   6 0.705882 -1.27278 0.943444
Q2FVD4   10 1.17647 0.903563 0.161558
Q2G0J3   5 0.588235 -1.27278 0.943444
Q2FX61   9 1.05882 0.903563 0.161558
Q2FVD6   6 0.705882 -1.27278 0.943444
Q2FYY7   11 1.29412 0.903563 0.161558
Q2G0W0   8 0.941176 -1.27278 0.943444
Q2FXF7   9 1.05882 0.903563 0.161558
Q2G191   8 0.941176 -1.27278 0.943444
Q2FYT5   6 0.705882 -1.27278 0.943444
Q2G1P0   7 0.823529 -1.27278 0.943444
Q2FVF8   9 1.05882 0.903563 0.161558
Q2G0Y1   5 0.588235 -1.27278 0.943444
Q2FZD2   21 2.47059 3.07991 0.0107511
Q2FZ59   6 0.705882 -1.27278 0.943444
Q2G2G1   5 0.588235 -1.27278 0.943444
Q2G0F9   5 0.588235 -1.27278 0.943444
Q2G1J2   8 0.941176 -1.27278 0.943444
Q2G0Q6   6 0.705882 -1.27278 0.943444
Q2FYX0   7 0.823529 -1.27278 0.943444
Q2FZU8   5 0.588235 -1.27278 0.943444
Q2G267   7 0.823529 -1.27278 0.943444
Q2G174   5 0.588235 -1.27278 0.943444
Q2FWC3   9 1.05882 0.903563 0.161558
Q2FVN6   5 0.588235 -1.27278 0.943444
Q2G2D1   10 1.17647 0.903563 0.161558
Q2FZK9   11 1.29412 0.903563 0.161558
Q2G2C9   17 2 3.07991 0.0107511
Q2G2V8   2 0.235294 -1.27278 0.943444
Q2FVL6   5 0.588235 -1.27278 0.943444
Q2FY45   6 0.705882 -1.27278 0.943444
Q2G2R7   7 0.823529 -1.27278 0.943444
Q2FWD5   10 1.17647 0.903563 0.161558
Q2FWT3   8 0.941176 -1.27278 0.943444
Q2FY92   10 1.17647 0.903563 0.161558
Q2FZM2   8 0.941176 -1.27278 0.943444
Q2G2F0   6 0.705882 -1.27278 0.943444
Q2FW30   9 1.05882 0.903563 0.161558
Q2FZV9   12 1.41176 0.903563 0.161558
Q2FVA6   10 1.17647 0.903563 0.161558
Q2G229   6 0.705882 -1.27278 0.943444
Q2FZZ3   19 2.23529 3.07991 0.0107511
Q2G2F4   10 1.17647 0.903563 0.161558
Q2FVA7   8 0.941176 -1.27278 0.943444
Q2G0R3   8 0.941176 -1.27278 0.943444
Q2G1R1   9 1.05882 0.903563 0.161558
Q2FZ79   8 0.941176 -1.27278 0.943444
Q2FZ12   3 0.352941 -1.27278 0.943444
Q2FX39   5 0.588235 -1.27278 0.943444
Q2G186   4 0.470588 -1.27278 0.943444
Q2FXE5   6 0.705882 -1.27278 0.943444
Q2G0A1   7 0.823529 -1.27278 0.943444
Q2G0E7   7 0.823529 -1.27278 0.943444
Q2G2V7   12 1.41176 0.903563 0.161558
Q2FYA6   10 1.17647 0.903563 0.161558
Q2G276   9 1.05882 0.903563 0.161558
Q2G070   8 0.941176 -1.27278 0.943444
Q2FVZ1   8 0.941176 -1.27278 0.943444
Q2FW84   4 0.470588 -1.27278 0.943444
Q2FVY9   9 1.05882 0.903563 0.161558
Q2FVD9   8 0.941176 -1.27278 0.943444
Q2G1T2   6 0.705882 -1.27278 0.943444
Q2G0I3   5 0.588235 -1.27278 0.943444
Q2G0E8   28 3.29412 5.25625 0.000662855
Q2FW08   8 0.941176 -1.27278 0.943444
Q2FVD8   8 0.941176 -1.27278 0.943444
Q2FXF5   25 2.94118 3.07991 0.0107511
Q2FXW1   21 2.47059 3.07991 0.0107511
Q2FW79   7 0.823529 -1.27278 0.943444
Q2G2G0   4 0.470588 -1.27278 0.943444
P48940   4 0.470588 -1.27278 0.943444
Q2FYL6   11 1.29412 0.903563 0.161558
Q2FZV8   5 0.588235 -1.27278 0.943444
Q2FYM5   6 0.705882 -1.27278 0.943444
Q2G2B6   24 2.82353 3.07991 0.0107511
Q2G1L2   4 0.470588 -1.27278 0.943444
Q2G1V5   5 0.588235 -1.27278 0.943444
Q2FXT0   4 0.470588 -1.27278 0.943444
Q2FY02   18 2.11765 3.07991 0.0107511
Q2FWQ4   6 0.705882 -1.27278 0.943444
Q2FYG4   7 0.823529 -1.27278 0.943444
Q2FW11   10 1.17647 0.903563 0.161558
Q2G257   14 1.55556 0.903563 0.161558
Q2FWJ6   10 1.11111 0.903563 0.161558
Q2FXS8   4 0.444444 -1.27278 0.943444
Q2FX12   22 2.44444 3.07991 0.0107511
Q2FYF1   4 0.444444 -1.27278 0.943444
Q2G2E8   12 1.33333 0.903563 0.161558
Q2FXE6   5 0.555556 -1.27278 0.943444
Q2G2C0   7 0.777778 -1.27278 0.943444
Q2G1V6   9 1 0.903563 0.161558
Q2FWZ4   11 1.22222 0.903563 0.161558
Q2G2V0   7 0.777778 -1.27278 0.943444
Q9ZAH6   8 0.888889 -1.27278 0.943444
Q2FVU2   10 1.11111 0.903563 0.161558
Q2FWI8   10 1.11111 0.903563 0.161558
P0A0H0   3 0.333333 -1.27278 0.943444
Q2G0C1   15 1.66667 0.903563 0.161558
Q2FXH3   20 2.22222 3.07991 0.0107511
Q2FXI6   27 3 5.25625 0.000662855
Q2G1X5   8 0.888889 -1.27278 0.943444
Q2FV08   11 1.22222 0.903563 0.161558
Q2FWT7   6 0.666667 -1.27278 0.943444
Q2G210   8 0.888889 -1.27278 0.943444
Q2FW66   8 0.888889 -1.27278 0.943444
Q2FWD0   7 0.777778 -1.27278 0.943444
Q2FUQ1   17 1.88889 0.903563 0.161558
Q2FVI6   7 0.777778 -1.27278 0.943444
Q2FWM7   6 0.666667 -1.27278 0.943444
Q2FVN2   5 0.555556 -1.27278 0.943444
Q2FWR2   7 0.777778 -1.27278 0.943444
Q2FYH4   9 1 0.903563 0.161558
Q2FYM8   3 0.333333 -1.27278 0.943444
Q9RFJ6   10 1.11111 0.903563 0.161558
Q2FZ42   2 0.222222 -1.27278 0.943444
Q2FVX9   10 1.11111 0.903563 0.161558
Q2G066   26 2.88889 3.07991 0.0107511
Q2FVM3   9 1 0.903563 0.161558
Q2FWT1   5 0.555556 -1.27278 0.943444
Q2FZB8   3 0.333333 -1.27278 0.943444
Q2FUQ8   5 0.555556 -1.27278 0.943444
Q2G2I7   3 0.333333 -1.27278 0.943444
Q2FVF7   11 1.22222 0.903563 0.161558
Q2FV52   8 0.888889 -1.27278 0.943444
Q2FWE3   27 3 5.25625 0.000662855
Q2G144   21 2.33333 3.07991 0.0107511
Q2FXZ1   5 0.555556 -1.27278 0.943444
Q2FX34   5 0.555556 -1.27278 0.943444
Q2FWV4   3 0.333333 -1.27278 0.943444
Q2FZ11   9 1 0.903563 0.161558
Q2G141   8 0.888889 -1.27278 0.943444
Q2FWF5   7 0.777778 -1.27278 0.943444
Q2FV34   3 0.333333 -1.27278 0.943444
Q2FWQ0   10 1.11111 0.903563 0.161558
Q2FV88   9 1 0.903563 0.161558
Q2G2P0   9 1 0.903563 0.161558
Q2FYW8   7 0.777778 -1.27278 0.943444
Q2G1W1   11 1.22222 0.903563 0.161558
Q2FVC2   9 1 0.903563 0.161558
Q2G0D3   7 0.777778 -1.27278 0.943444
Q2FV89   27 3 5.25625 0.000662855
Q2G1U2   8 0.888889 -1.27278 0.943444
Q2FX32   4 0.444444 -1.27278 0.943444
Q2FXS7   8 0.888889 -1.27278 0.943444
Q2FVX1   9 1 0.903563 0.161558
Q2FVE0   8 0.888889 -1.27278 0.943444
Q2G270   7 0.777778 -1.27278 0.943444
Q9EYW6   7 0.777778 -1.27278 0.943444
Q2FVB8   9 1 0.903563 0.161558
Q2FZT9   9 1 0.903563 0.161558
Q2G298   15 1.66667 0.903563 0.161558
Q2FX49   6 0.666667 -1.27278 0.943444
Q2G0Z0   12 1.33333 0.903563 0.161558
Q2FW39   11 1.22222 0.903563 0.161558
Q2G252   26 2.88889 3.07991 0.0107511
Q2G0A3   5 0.555556 -1.27278 0.943444
Q2FYJ7   16 1.77778 0.903563 0.161558
Q2FWT2   7 0.777778 -1.27278 0.943444
Q2FWQ5   8 0.888889 -1.27278 0.943444
Q2G2J7   6 0.666667 -1.27278 0.943444
Q2FY75   8 0.888889 -1.27278 0.943444
Q2G106   8 0.888889 -1.27278 0.943444
Q2FVY3   8 0.888889 -1.27278 0.943444
Q2FVP9   12 1.33333 0.903563 0.161558
Q2FW42   4 0.444444 -1.27278 0.943444
Q2FUV9   12 1.33333 0.903563 0.161558
Q2FVR7   7 0.777778 -1.27278 0.943444
Q2FZN1   5 0.555556 -1.27278 0.943444
Q2G2Q7   16 1.68421 0.903563 0.161558
Q2G150   10 1.05263 0.903563 0.161558
Q2G081   7 0.736842 -1.27278 0.943444
Q2FV45   10 1.05263 0.903563 0.161558
Q2FX02   10 1.05263 0.903563 0.161558
P0A0Q4   10 1.05263 0.903563 0.161558
Q2G0L9   18 1.89474 0.903563 0.161558
Q2FY04   12 1.26316 0.903563 0.161558
Q2FV48   6 0.631579 -1.27278 0.943444
Q2FW64   7 0.736842 -1.27278 0.943444
Q2FX63   8 0.842105 -1.27278 0.943444
Q2G1T3   11 1.15789 0.903563 0.161558
Q2G0K9   6 0.631579 -1.27278 0.943444
Q2FZ00   10 1.05263 0.903563 0.161558
Q2FVL9   3 0.315789 -1.27278 0.943444
Q2FW33   13 1.36842 0.903563 0.161558
Q2FWT9   7 0.736842 -1.27278 0.943444
Q2FZF7   18 1.89474 0.903563 0.161558
Q2FWL1   18 1.89474 0.903563 0.161558
Q2FYS7   6 0.631579 -1.27278 0.943444
Q2FZX3   7 0.736842 -1.27278 0.943444
Q2FXR0   9 0.947368 -1.27278 0.943444
Q2G2I9   7 0.736842 -1.27278 0.943444
Q2FWN1   3 0.315789 -1.27278 0.943444
Q2G297   10 1.05263 0.903563 0.161558
Q2FVA0   10 1.05263 0.903563 0.161558
Q2FXX0   4 0.421053 -1.27278 0.943444
Q2G2P4   21 2.21053 3.07991 0.0107511
Q2G0P8   14 1.47368 0.903563 0.161558
Q2FVN3   13 1.36842 0.903563 0.161558
Q2FXK7   20 2.10526 3.07991 0.0107511
Q2FZF8   6 0.631579 -1.27278 0.943444
Q2FWR0   10 1.05263 0.903563 0.161558
Q2FXL2   9 0.947368 -1.27278 0.943444
Q2FWA9   12 1.26316 0.903563 0.161558
Q2G282   13 1.36842 0.903563 0.161558
Q9RQQ0   6 0.631579 -1.27278 0.943444
Q2FXD7   10 1.05263 0.903563 0.161558
Q2FUY4   8 0.842105 -1.27278 0.943444
Q2G2W4   7 0.736842 -1.27278 0.943444
Q2FZF5   25 2.63158 3.07991 0.0107511
Q2FY42   4 0.421053 -1.27278 0.943444
Q2FUS3   5 0.526316 -1.27278 0.943444
Q2G2E7   7 0.736842 -1.27278 0.943444
Q2G0S6   12 1.26316 0.903563 0.161558
Q2G0C2   6 0.631579 -1.27278 0.943444
Q2FWF8   6 0.631579 -1.27278 0.943444
Q2G000   28 2.94737 3.07991 0.0107511
Q2FWX2   5 0.526316 -1.27278 0.943444
Q2FZS2   6 0.631579 -1.27278 0.943444
Q2FW16   7 0.736842 -1.27278 0.943444
Q2FZI2   8 0.842105 -1.27278 0.943444
Q2G1Q5   7 0.736842 -1.27278 0.943444
Q2G1A5   27 2.84211 3.07991 0.0107511
Q2G0P7   6 0.631579 -1.27278 0.943444
Q2FWV3   6 0.631579 -1.27278 0.943444
Q2FW51   5 0.526316 -1.27278 0.943444
Q2FVI4   12 1.26316 0.903563 0.161558
Q2FVN7   10 1.05263 0.903563 0.161558
Q2FWP9   6 0.631579 -1.27278 0.943444
Q2FXT2   10 1.05263 0.903563 0.161558
P0A0F4   11 1.15789 0.903563 0.161558
Q2G126   9 0.947368 -1.27278 0.943444
Q2FW82   7 0.736842 -1.27278 0.943444
Q2FY44   12 1.26316 0.903563 0.161558
Q2G0N9   10 1.05263 0.903563 0.161558
Q2G0Z9   3 0.315789 -1.27278 0.943444
Q2FV81   11 1.15789 0.903563 0.161558
Q2FYC4   5 0.526316 -1.27278 0.943444
Q2G178   13 1.36842 0.903563 0.161558
Q2G079   26 2.73684 3.07991 0.0107511
Q2G2B7   13 1.36842 0.903563 0.161558
Q2FVF5   7 0.736842 -1.27278 0.943444
Q2G2W2   10 1.05263 0.903563 0.161558
Q2G1I2   13 1.36842 0.903563 0.161558
Q2G245   2 0.210526 -1.27278 0.943444
Q2G1H7   8 0.8 -1.27278 0.943444
Q2FWF1   6 0.6 -1.27278 0.943444
Q2FZZ9   17 1.7 0.903563 0.161558
Q2G1W3   7 0.7 -1.27278 0.943444
Q2G204   10 1 0.903563 0.161558
Q2G1H1   32 3.2 5.25625 0.000662855
Q2FXK3   11 1.1 0.903563 0.161558
Q2G2H8   9 0.9 -1.27278 0.943444
Q2FZP9   10 1 0.903563 0.161558
Q2FWI2   9 0.9 -1.27278 0.943444
Q2FYZ6   9 0.9 -1.27278 0.943444
Q2FXS1   12 1.2 0.903563 0.161558
Q2G200   12 1.2 0.903563 0.161558
Q2G2L5   6 0.6 -1.27278 0.943444
Q2FY73   11 1.1 0.903563 0.161558
Q2G177   8 0.8 -1.27278 0.943444
Q2G2F9   12 1.2 0.903563 0.161558
Q2FV27   11 1.1 0.903563 0.161558
Q2FZ56   13 1.3 0.903563 0.161558
Q2FVF3   10 1 0.903563 0.161558
Q2G0B6   26 2.6 3.07991 0.0107511
Q2G2S5   11 1.1 0.903563 0.161558
Q2FW68   14 1.4 0.903563 0.161558
Q2FWX7   4 0.4 -1.27278 0.943444
Q2FWB6   10 1 0.903563 0.161558
Q2FXA9   8 0.8 -1.27278 0.943444
Q2FXP3   10 1 0.903563 0.161558
Q2FUX5   8 0.8 -1.27278 0.943444
Q2FZZ4   26 2.6 3.07991 0.0107511
Q2FX98   9 0.9 -1.27278 0.943444
Q2FV23   9 0.9 -1.27278 0.943444
Q2FUR1   10 1 0.903563 0.161558
Q2FY49   10 1 0.903563 0.161558
Q2G017   6 0.6 -1.27278 0.943444
Q2G2K9   12 1.2 0.903563 0.161558
Q2G2N9   14 1.4 0.903563 0.161558
Q2G0E9   12 1.2 0.903563 0.161558
Q2FY19   14 1.4 0.903563 0.161558
Q2G1E3   7 0.7 -1.27278 0.943444
Q2FW17   2 0.2 -1.27278 0.943444
Q2FWK9   20 2 3.07991 0.0107511
Q2G2Q6   14 1.4 0.903563 0.161558
Q2G2Q5   15 1.5 0.903563 0.161558
Q2G1U9   11 1.1 0.903563 0.161558
Q2G299   8 0.8 -1.27278 0.943444
Q2FX75   4 0.4 -1.27278 0.943444
Q2G058   13 1.3 0.903563 0.161558
Q2G0E3   7 0.7 -1.27278 0.943444
Q2FYK0   12 1.2 0.903563 0.161558
Q2G2K6   5 0.5 -1.27278 0.943444
Q2FYN0   7 0.7 -1.27278 0.943444
Q2FVK7   11 1.1 0.903563 0.161558
Q2FX15   9 0.9 -1.27278 0.943444
Q2FVN9   5 0.5 -1.27278 0.943444
Q2FWX0   11 1.1 0.903563 0.161558
Q2G143   14 1.4 0.903563 0.161558
Q2G0C7   8 0.8 -1.27278 0.943444
Q2G0K6   23 2.3 3.07991 0.0107511
Q2FZZ1   8 0.8 -1.27278 0.943444
Q2FV13   9 0.9 -1.27278 0.943444
Q2G128   13 1.3 0.903563 0.161558
Q2FXU2   17 1.7 0.903563 0.161558
Q2G2R4   38 3.8 5.25625 0.000662855
Q2FXM1   37 3.7 5.25625 0.000662855
Q8KQR1   3 0.3 -1.27278 0.943444
Q2G2Q9   15 1.5 0.903563 0.161558
Q2FVG9   7 0.7 -1.27278 0.943444
Q2FV56   7 0.7 -1.27278 0.943444
Q2FWG7   11 1.04762 0.903563 0.161558
Q2G0T1   25 2.38095 3.07991 0.0107511
Q2FXB9   11 1.04762 0.903563 0.161558
Q2FZP3   8 0.761905 -1.27278 0.943444
Q2FZQ2   7 0.666667 -1.27278 0.943444
Q2FXS4   8 0.761905 -1.27278 0.943444
Q2FZ21   8 0.761905 -1.27278 0.943444
Q2G2X2   23 2.19048 3.07991 0.0107511
Q2FZF6   33 3.14286 5.25625 0.000662855
Q2FYA0   7 0.666667 -1.27278 0.943444
Q2G2A9   8 0.761905 -1.27278 0.943444
Q2FYB9   11 1.04762 0.903563 0.161558
Q2FYI4   33 3.14286 5.25625 0.000662855
Q2FYL4   17 1.61905 0.903563 0.161558
Q2G1T0   10 0.952381 -1.27278 0.943444
Q2FXW7   9 0.857143 -1.27278 0.943444
Q2FZA1   17 1.61905 0.903563 0.161558
Q2FY76   9 0.857143 -1.27278 0.943444
Q2FZ97   10 0.952381 -1.27278 0.943444
Q2G1I4   7 0.666667 -1.27278 0.943444
Q2FYQ6   7 0.666667 -1.27278 0.943444
Q2FXL6   25 2.38095 3.07991 0.0107511
Q2G2G6   4 0.380952 -1.27278 0.943444
Q2FVH1   6 0.571429 -1.27278 0.943444
Q2FYA8   10 0.952381 -1.27278 0.943444
Q2G2M5   22 2.09524 3.07991 0.0107511
Q2FV99   8 0.761905 -1.27278 0.943444
Q2G105   7 0.666667 -1.27278 0.943444
Q2FW23   13 1.2381 0.903563 0.161558
Q2G012   3 0.285714 -1.27278 0.943444
Q2G2V5   7 0.666667 -1.27278 0.943444
Q2FW07   25 2.38095 3.07991 0.0107511
Q2G0F2   11 1.04762 0.903563 0.161558
Q2FZC9   6 0.571429 -1.27278 0.943444
Q2FXE9   10 0.952381 -1.27278 0.943444
Q2FV47   11 1.04762 0.903563 0.161558
Q2G2Q8   12 1.14286 0.903563 0.161558
Q2FYE7   10 0.952381 -1.27278 0.943444
Q2FUT3   10 0.952381 -1.27278 0.943444
Q2G068   16 1.52381 0.903563 0.161558
Q2G2D3   9 0.857143 -1.27278 0.943444
Q2FYK4   25 2.38095 3.07991 0.0107511
Q2FX36   12 1.14286 0.903563 0.161558
Q2G0A4   5 0.47619 -1.27278 0.943444
Q2G080   10 0.952381 -1.27278 0.943444
Q2FUT1   9 0.857143 -1.27278 0.943444
Q2FYH3   17 1.61905 0.903563 0.161558
Q2FXA7   34 3.2381 5.25625 0.000662855
Q2G2Y6   2 0.190476 -1.27278 0.943444
Q2FY55   24 2.28571 3.07991 0.0107511
Q2FY61   9 0.857143 -1.27278 0.943444
Q2G0E2   14 1.33333 0.903563 0.161558
Q2FVY1   27 2.57143 3.07991 0.0107511
Q2FUV1   13 1.2381 0.903563 0.161558
Q2FUS9   8 0.761905 -1.27278 0.943444
Q2G1A1   9 0.857143 -1.27278 0.943444
P60639   8 0.761905 -1.27278 0.943444
Q2FZE9   4 0.380952 -1.27278 0.943444
Q2G1I9   11 1.04762 0.903563 0.161558
Q2FWN0   9 0.857143 -1.27278 0.943444
Q2FZE3   13 1.2381 0.903563 0.161558
Q93Q23   7 0.666667 -1.27278 0.943444
Q2FWE9   27 2.57143 3.07991 0.0107511
Q2FUS1   12 1.14286 0.903563 0.161558
Q2FVM5   12 1.14286 0.903563 0.161558
Q2G2N7   11 1.04762 0.903563 0.161558
Q2FWG0   10 0.952381 -1.27278 0.943444
Q2FXV7   6 0.571429 -1.27278 0.943444
Q2FW69   6 0.571429 -1.27278 0.943444
P0A0F8   12 1.14286 0.903563 0.161558
Q2G055   12 1.14286 0.903563 0.161558
Q2FV37   9 0.857143 -1.27278 0.943444
Q2G225   9 0.857143 -1.27278 0.943444
Q2FXG2   30 2.85714 3.07991 0.0107511
Q2FY87   8 0.761905 -1.27278 0.943444
Q2FWR7   12 1.14286 0.903563 0.161558
Q2G1U6   13 1.2381 0.903563 0.161558
Q2G006   8 0.761905 -1.27278 0.943444
Q2G2I6   7 0.636364 -1.27278 0.943444
Q2FWS1   3 0.272727 -1.27278 0.943444
Q2FYF5   13 1.18182 0.903563 0.161558
Q2G0F1   11 1 0.903563 0.161558
Q2G0J2   10 0.909091 -1.27278 0.943444
Q2FXE3   8 0.727273 -1.27278 0.943444
Q2FYV8   8 0.727273 -1.27278 0.943444
Q2G1X6   29 2.63636 3.07991 0.0107511
Q2FUP5   12 1.09091 0.903563 0.161558
Q2G1A4   13 1.18182 0.903563 0.161558
Q2G0H9   14 1.27273 0.903563 0.161558
Q2G0M0   29 2.63636 3.07991 0.0107511
Q2FYK6   15 1.36364 0.903563 0.161558
Q2G023   11 1 0.903563 0.161558
Q2G0G2   14 1.27273 0.903563 0.161558
Q2FXC0   7 0.636364 -1.27278 0.943444
Q2FXF1   12 1.09091 0.903563 0.161558
Q2FW00   13 1.18182 0.903563 0.161558
Q2G1E7   8 0.727273 -1.27278 0.943444
Q2FWE7   11 1 0.903563 0.161558
Q2FY32   28 2.54545 3.07991 0.0107511
Q2FUU0   24 2.18182 3.07991 0.0107511
Q2FVU5   11 1 0.903563 0.161558
Q2G062   10 0.909091 -1.27278 0.943444
Q2FV26   12 1.09091 0.903563 0.161558
Q2FW97   14 1.27273 0.903563 0.161558
Q2FZY8   7 0.636364 -1.27278 0.943444
Q2G277   10 0.909091 -1.27278 0.943444
Q2G0V1   7 0.636364 -1.27278 0.943444
Q2FWJ3   15 1.36364 0.903563 0.161558
Q2G2J2   11 1 0.903563 0.161558
Q2FVB0   7 0.636364 -1.27278 0.943444
Q2G278   12 1.09091 0.903563 0.161558
Q2G107   6 0.545455 -1.27278 0.943444
P0A0M9   13 1.18182 0.903563 0.161558
Q2G067   5 0.454545 -1.27278 0.943444
Q2FV55   13 1.18182 0.903563 0.161558
Q2G1L3   7 0.636364 -1.27278 0.943444
Q2G2R0   40 3.63636 5.25625 0.000662855
Q2G2T3   6 0.545455 -1.27278 0.943444
Q2FWA8   7 0.636364 -1.27278 0.943444
Q2G056   21 1.90909 0.903563 0.161558
Q2FWR1   12 1.09091 0.903563 0.161558
Q2FXP9   15 1.36364 0.903563 0.161558
Q2FZI4   8 0.727273 -1.27278 0.943444
Q2G2L7   12 1.09091 0.903563 0.161558
Q2FVG1   8 0.727273 -1.27278 0.943444
Q2G1I7   13 1.18182 0.903563 0.161558
Q2FVB6   12 1.09091 0.903563 0.161558
Q2G001   11 1 0.903563 0.161558
Q2FUX3   9 0.818182 -1.27278 0.943444
Q2G1Q9   32 2.90909 3.07991 0.0107511
Q2G2S9   14 1.27273 0.903563 0.161558
Q2FXZ8   11 1 0.903563 0.161558
Q2FZI7   28 2.54545 3.07991 0.0107511
Q2FUS6   27 2.45455 3.07991 0.0107511
Q2FUZ6   17 1.54545 0.903563 0.161558
Q2FYQ9   8 0.727273 -1.27278 0.943444
Q2FYS8   10 0.909091 -1.27278 0.943444
Q2FYS6   12 1.09091 0.903563 0.161558
Q2FZG6   7 0.636364 -1.27278 0.943444
Q2G1L9   8 0.727273 -1.27278 0.943444
Q2FXT3   11 1 0.903563 0.161558
Q2FZN9   10 0.909091 -1.27278 0.943444
Q2FW20   12 1.09091 0.903563 0.161558
Q2G0H3   10 0.909091 -1.27278 0.943444
Q2FV98   16 1.45455 0.903563 0.161558
Q2FXR7   10 0.909091 -1.27278 0.943444
Q2G1T4   14 1.27273 0.903563 0.161558
Q2FW38   14 1.27273 0.903563 0.161558
Q2G2P6   16 1.45455 0.903563 0.161558
Q2FVL7   21 1.90909 0.903563 0.161558
Q2FVY2   15 1.36364 0.903563 0.161558
Q2FYZ0   18 1.63636 0.903563 0.161558
Q2FYW2   10 0.909091 -1.27278 0.943444
P60643   10 0.909091 -1.27278 0.943444
Q2G265   8 0.727273 -1.27278 0.943444
Q2FV42   10 0.909091 -1.27278 0.943444
Q2FXN0   6 0.545455 -1.27278 0.943444
Q2G2D9   11 1 0.903563 0.161558
Q2FV75   11 1 0.903563 0.161558
Q2FYE0   9 0.818182 -1.27278 0.943444
Q2FX03   7 0.636364 -1.27278 0.943444
Q2FX89   34 3.09091 5.25625 0.000662855
Q2FX43   7 0.636364 -1.27278 0.943444
Q2FV69   12 1.04348 0.903563 0.161558
P72360   9 0.782609 -1.27278 0.943444
Q2FVQ1   16 1.3913 0.903563 0.161558
Q2FYG7   11 0.956522 -1.27278 0.943444
Q2G1J8   10 0.869565 -1.27278 0.943444
Q2FW77   9 0.782609 -1.27278 0.943444
Q2FWI4   8 0.695652 -1.27278 0.943444
Q2FX62   10 0.869565 -1.27278 0.943444
Q2G0U6   20 1.73913 0.903563 0.161558
Q2G0P2   10 0.869565 -1.27278 0.943444
Q2G0B8   21 1.82609 0.903563 0.161558
Q2FVL3   7 0.608696 -1.27278 0.943444
Q2G1K8   12 1.04348 0.903563 0.161558
Q2G2R9   10 0.869565 -1.27278 0.943444
Q2G2I3   9 0.782609 -1.27278 0.943444
Q2FY56   8 0.695652 -1.27278 0.943444
Q2G0B1   9 0.782609 -1.27278 0.943444
Q2G1T1   27 2.34783 3.07991 0.0107511
Q2FVX5   9 0.782609 -1.27278 0.943444
Q2G0H8   6 0.521739 -1.27278 0.943444
Q2FVT3   9 0.782609 -1.27278 0.943444
Q2FWF6   7 0.608696 -1.27278 0.943444
Q2FWZ6   16 1.3913 0.903563 0.161558
Q2FZ77   20 1.73913 0.903563 0.161558
Q2G0H0   10 0.869565 -1.27278 0.943444
Q2G2G7   15 1.30435 0.903563 0.161558
Q2G117   7 0.608696 -1.27278 0.943444
Q2FXG9   36 3.13043 5.25625 0.000662855
Q2FWE4   20 1.73913 0.903563 0.161558
Q2FUS0   19 1.65217 0.903563 0.161558
Q2FWR3   6 0.521739 -1.27278 0.943444
Q2FYA9   7 0.608696 -1.27278 0.943444
Q2G0Y5   34 2.95652 3.07991 0.0107511
Q2FZZ8   16 1.3913 0.903563 0.161558
Q2G1Z6   11 0.956522 -1.27278 0.943444
Q2FX53   11 0.956522 -1.27278 0.943444
Q2FZC4   13 1.13043 0.903563 0.161558
Q2FUS5   11 0.956522 -1.27278 0.943444
Q2G1R0   9 0.782609 -1.27278 0.943444
Q2G0D5   11 0.956522 -1.27278 0.943444
Q2FY18   12 1.04348 0.903563 0.161558
Q2FYH8   9 0.782609 -1.27278 0.943444
Q2G1F2   29 2.52174 3.07991 0.0107511
Q2G0Q5   13 1.13043 0.903563 0.161558
Q2FVR2   12 1.04348 0.903563 0.161558
Q2FZE7   4 0.347826 -1.27278 0.943444
Q2G0I0   10 0.869565 -1.27278 0.943444
Q2G0R1   19 1.65217 0.903563 0.161558
Q2G0L7   32 2.78261 3.07991 0.0107511
Q2FWI1   7 0.608696 -1.27278 0.943444
Q2G0F7   8 0.695652 -1.27278 0.943444
Q2FXY3   28 2.43478 3.07991 0.0107511
P0A084   17 1.47826 0.903563 0.161558
Q2G0G5   33 2.86957 3.07991 0.0107511
Q2FZE5   9 0.782609 -1.27278 0.943444
Q2G0A2   10 0.869565 -1.27278 0.943444
Q2FVE8   8 0.695652 -1.27278 0.943444
Q2G2M8   10 0.869565 -1.27278 0.943444
Q2FYH7   6 0.521739 -1.27278 0.943444
Q2FVR8   15 1.30435 0.903563 0.161558
Q2FZU9   11 0.956522 -1.27278 0.943444
Q2FYX7   10 0.869565 -1.27278 0.943444
Q2G280   28 2.43478 3.07991 0.0107511
Q2FVG5   17 1.47826 0.903563 0.161558
Q2FWX1   19 1.65217 0.903563 0.161558
Q2FVB3   10 0.869565 -1.27278 0.943444
Q2G2A1   22 1.91304 0.903563 0.161558
Q2G1W7   6 0.521739 -1.27278 0.943444
Q2FW36   9 0.782609 -1.27278 0.943444
P31337   19 1.65217 0.903563 0.161558
Q2FXB8   12 1.04348 0.903563 0.161558
Q2G2F3   13 1.13043 0.903563 0.161558
Q2FYM7   5 0.434783 -1.27278 0.943444
Q2FYB2   8 0.695652 -1.27278 0.943444
Q2G2E2   14 1.16667 0.903563 0.161558
Q2G2G9   12 1 0.903563 0.161558
Q2FVC5   7 0.583333 -1.27278 0.943444
Q2G0T3   29 2.41667 3.07991 0.0107511
Q2G074   10 0.833333 -1.27278 0.943444
Q2G016   19 1.58333 0.903563 0.161558
Q2G0G4   13 1.08333 0.903563 0.161558
Q2G2K1   9 0.75 -1.27278 0.943444
Q2FXE1   9 0.75 -1.27278 0.943444
Q2FWD2   29 2.41667 3.07991 0.0107511
Q2G1Q0   10 0.833333 -1.27278 0.943444
Q2G073   9 0.75 -1.27278 0.943444
Q2G1T7   12 1 0.903563 0.161558
Q2FVI3   13 1.08333 0.903563 0.161558
Q2FZ93   15 1.25 0.903563 0.161558
Q2FVQ7   12 1 0.903563 0.161558
Q2G2B9   13 1.08333 0.903563 0.161558
Q2FZN5   9 0.75 -1.27278 0.943444
Q2FY72   9 0.75 -1.27278 0.943444
Q2G0A0   17 1.41667 0.903563 0.161558
Q2FZQ8   10 0.833333 -1.27278 0.943444
Q2FXP1   27 2.25 3.07991 0.0107511
P0A0B7   22 1.83333 0.903563 0.161558
Q2FYW0   34 2.83333 3.07991 0.0107511
Q2G230   28 2.33333 3.07991 0.0107511
Q2G0H5   11 0.916667 -1.27278 0.943444
Q2G0B7   32 2.66667 3.07991 0.0107511
Q2G131   7 0.583333 -1.27278 0.943444
Q2G0Y4   9 0.75 -1.27278 0.943444
Q2G2L0   11 0.916667 -1.27278 0.943444
Q2G101   23 1.91667 0.903563 0.161558
Q2G036   30 2.5 3.07991 0.0107511
Q2FXN3   11 0.916667 -1.27278 0.943444
Q2FWY2   29 2.41667 3.07991 0.0107511
Q2FXK6   7 0.583333 -1.27278 0.943444
Q2G2Y3   10 0.833333 -1.27278 0.943444
Q2G1P8   10 0.833333 -1.27278 0.943444
Q2G0N7   32 2.66667 3.07991 0.0107511
Q2FW43   9 0.75 -1.27278 0.943444
Q2G2N4   13 1.08333 0.903563 0.161558
Q2FW59   10 0.833333 -1.27278 0.943444
Q2G1V0   11 0.916667 -1.27278 0.943444
Q2G010   7 0.583333 -1.27278 0.943444
Q2FWJ4   3 0.25 -1.27278 0.943444
Q2FUR3   20 1.66667 0.903563 0.161558
Q2FXE4   11 0.916667 -1.27278 0.943444
Q2FY36   23 1.91667 0.903563 0.161558
Q2G1Q7   10 0.833333 -1.27278 0.943444
Q2FX09   34 2.83333 3.07991 0.0107511
Q2G0Z1   20 1.66667 0.903563 0.161558
Q2FWJ1   10 0.833333 -1.27278 0.943444
Q2FUT4   21 1.75 0.903563 0.161558
Q2FYI1   19 1.58333 0.903563 0.161558
Q2FXQ8   32 2.66667 3.07991 0.0107511
Q2FUZ0   19 1.58333 0.903563 0.161558
P0A086   18 1.5 0.903563 0.161558
Q2FZM0   14 1.16667 0.903563 0.161558
Q2FXL3   24 2 3.07991 0.0107511
Q2G2K7   10 0.833333 -1.27278 0.943444
Q2FVL1   9 0.75 -1.27278 0.943444
Q2FW21   8 0.666667 -1.27278 0.943444
Q2G201   15 1.25 0.903563 0.161558
Q2FVV6   9 0.75 -1.27278 0.943444
Q2FV03   23 1.91667 0.903563 0.161558
Q2G2T2   9 0.75 -1.27278 0.943444
Q2FZ44   8 0.666667 -1.27278 0.943444
Q2G1N7   13 1.08333 0.903563 0.161558
Q2G172   11 0.916667 -1.27278 0.943444
Q2G208   14 1.16667 0.903563 0.161558
Q2FZR7   9 0.75 -1.27278 0.943444
Q2G2K2   4 0.333333 -1.27278 0.943444
Q2FVA4   11 0.916667 -1.27278 0.943444
Q2G0F5   11 0.916667 -1.27278 0.943444
Q2G0X0   10 0.833333 -1.27278 0.943444
Q2FXU0   21 1.75 0.903563 0.161558
Q2FXX9   29 2.41667 3.07991 0.0107511
Q2G2K8   6 0.5 -1.27278 0.943444
Q2G0X1   11 0.88 -1.27278 0.943444
Q2FXI8   6 0.48 -1.27278 0.943444
Q2G0L1   10 0.8 -1.27278 0.943444
Q2FX07   7 0.56 -1.27278 0.943444
Q2G139   10 0.8 -1.27278 0.943444
Q2FUV5   16 1.28 0.903563 0.161558
Q2FVD0   7 0.56 -1.27278 0.943444
Q2FX10   8 0.64 -1.27278 0.943444
Q2G1W5   21 1.68 0.903563 0.161558
Q2G1Y7   10 0.8 -1.27278 0.943444
Q2G190   12 0.96 -1.27278 0.943444
Q2FV59   14 1.12 0.903563 0.161558
Q2FZS3   11 0.88 -1.27278 0.943444
Q2FX90   23 1.84 0.903563 0.161558
Q2FW85   12 0.96 -1.27278 0.943444
Q2FZ65   14 1.12 0.903563 0.161558
Q2FXJ7   36 2.88 3.07991 0.0107511
Q2FVW2   10 0.8 -1.27278 0.943444
Q2G0H4   12 0.96 -1.27278 0.943444
Q2FVV4   9 0.72 -1.27278 0.943444
Q2FUR9   11 0.88 -1.27278 0.943444
Q2FW06   6 0.48 -1.27278 0.943444
Q2FY84   18 1.44 0.903563 0.161558
Q2G132   23 1.84 0.903563 0.161558
Q2G0C9   10 0.8 -1.27278 0.943444
Q2G2N1   8 0.64 -1.27278 0.943444
Q2FVF2   10 0.8 -1.27278 0.943444
Q2FZ30   11 0.88 -1.27278 0.943444
Q2FXX8   22 1.76 0.903563 0.161558
Q2FZX6   12 0.96 -1.27278 0.943444
Q2G1Z2   11 0.88 -1.27278 0.943444
Q2G0G7   13 1.04 0.903563 0.161558
Q2FV53   15 1.2 0.903563 0.161558
Q2FV28   34 2.72 3.07991 0.0107511
Q2G097   11 0.88 -1.27278 0.943444
Q2FZC5   22 1.76 0.903563 0.161558
Q2FY77   18 1.44 0.903563 0.161558
Q2FVA9   29 2.32 3.07991 0.0107511
Q2G2W5   4 0.32 -1.27278 0.943444
Q2FX97   33 2.64 3.07991 0.0107511
Q2G1F3   11 0.88 -1.27278 0.943444
Q2FYU1   6 0.48 -1.27278 0.943444
Q2FUP6   7 0.56 -1.27278 0.943444
Q2G2U7   10 0.8 -1.27278 0.943444
Q2FY09   14 1.12 0.903563 0.161558
Q2G1J6   19 1.52 0.903563 0.161558
Q2G059   12 0.96 -1.27278 0.943444
Q2FVK5   3 0.24 -1.27278 0.943444
Q2G0H7   9 0.72 -1.27278 0.943444
Q2FWN2   8 0.64 -1.27278 0.943444
Q2FYV7   26 2.08 3.07991 0.0107511
Q2G236   31 2.48 3.07991 0.0107511
Q2FZR6   10 0.8 -1.27278 0.943444
Q2G1P9   9 0.72 -1.27278 0.943444
Q2G0R9   32 2.56 3.07991 0.0107511
Q2FUZ9   23 1.84 0.903563 0.161558
Q2FVP2   16 1.28 0.903563 0.161558
Q2FXC8   8 0.64 -1.27278 0.943444
Q2FVC4   9 0.72 -1.27278 0.943444
Q2FZ29   11 0.88 -1.27278 0.943444
Q2FYR8   26 2 3.07991 0.0107511
Q2FY23   18 1.38462 0.903563 0.161558
Q2G0D4   13 1 0.903563 0.161558
Q2FZ38   19 1.46154 0.903563 0.161558
Q2FXH1   12 0.923077 -1.27278 0.943444
Q2FXZ9   12 0.923077 -1.27278 0.943444
Q2G1V3   8 0.615385 -1.27278 0.943444
Q2FVZ0   11 0.846154 -1.27278 0.943444
Q2FV95   8 0.615385 -1.27278 0.943444
Q2G196   37 2.84615 3.07991 0.0107511
Q2FZ61   23 1.76923 0.903563 0.161558
Q2FW27   31 2.38462 3.07991 0.0107511
Q2FWH2   12 0.923077 -1.27278 0.943444
Q2FZQ9   9 0.692308 -1.27278 0.943444
Q2FWQ9   31 2.38462 3.07991 0.0107511
Q2G1N5   11 0.846154 -1.27278 0.943444
Q2FZP8   10 0.769231 -1.27278 0.943444
Q2FXC2   13 1 0.903563 0.161558
Q2G0X9   8 0.615385 -1.27278 0.943444
Q2FX08   8 0.615385 -1.27278 0.943444
Q2FUV2   33 2.53846 3.07991 0.0107511
Q2FZT8   10 0.769231 -1.27278 0.943444
Q2G2N2   8 0.615385 -1.27278 0.943444
Q2G0M1   25 1.92308 0.903563 0.161558
Q2FVX8   37 2.84615 3.07991 0.0107511
Q2G220   30 2.30769 3.07991 0.0107511
Q2FW37   11 0.846154 -1.27278 0.943444
Q2G203   22 1.69231 0.903563 0.161558
Q2FY89   8 0.615385 -1.27278 0.943444
Q2G1K7   32 2.46154 3.07991 0.0107511
Q2G013   8 0.615385 -1.27278 0.943444
Q2FV91   14 1.07692 0.903563 0.161558
Q2FW92   19 1.46154 0.903563 0.161558
Q2G1U5   14 1.07692 0.903563 0.161558
Q2G2A6   5 0.384615 -1.27278 0.943444
Q2G0G9   9 0.692308 -1.27278 0.943444
P0A088   5 0.384615 -1.27278 0.943444
Q2G0B4   11 0.846154 -1.27278 0.943444
Q2G0X7   10 0.769231 -1.27278 0.943444
Q2G0S0   12 0.923077 -1.27278 0.943444
Q2FW12   12 0.923077 -1.27278 0.943444
Q2G0J7   31 2.38462 3.07991 0.0107511
Q2FW76   11 0.846154 -1.27278 0.943444
Q2G1Z7   28 2.15385 3.07991 0.0107511
Q2G2S1   30 2.30769 3.07991 0.0107511
Q2G1B1   14 1.07692 0.903563 0.161558
Q2FVP3   10 0.769231 -1.27278 0.943444
Q2G1V1   17 1.30769 0.903563 0.161558
Q2G1H8   15 1.15385 0.903563 0.161558
Q2G149   25 1.92308 0.903563 0.161558
Q2FXC7   8 0.615385 -1.27278 0.943444
Q2G019   7 0.538462 -1.27278 0.943444
Q2FWL6   23 1.76923 0.903563 0.161558
Q2G199   13 1 0.903563 0.161558
Q2FY41   3 0.230769 -1.27278 0.943444
Q2FX33   30 2.30769 3.07991 0.0107511
Q2G181   11 0.846154 -1.27278 0.943444
Q2FVT1   9 0.692308 -1.27278 0.943444
Q2G0Z5   13 1 0.903563 0.161558
Q2FZC7   14 1.07692 0.903563 0.161558
Q2G1U0   33 2.53846 3.07991 0.0107511
Q2FW18   11 0.846154 -1.27278 0.943444
Q2G0H1   9 0.692308 -1.27278 0.943444
Q2FX22   4 0.307692 -1.27278 0.943444
Q2G157   31 2.38462 3.07991 0.0107511
Q2G2J5   13 1 0.903563 0.161558
Q2FZH9   9 0.692308 -1.27278 0.943444
Q2FZA6   9 0.692308 -1.27278 0.943444
Q2G1N6   10 0.769231 -1.27278 0.943444
Q2FVR4   29 2.23077 3.07991 0.0107511
Q2FY13   33 2.53846 3.07991 0.0107511
Q2G025   31 2.38462 3.07991 0.0107511
Q2FV36   9 0.692308 -1.27278 0.943444
Q2G0W9   8 0.615385 -1.27278 0.943444
Q2G0L0   35 2.69231 3.07991 0.0107511
Q2FUR2   13 1 0.903563 0.161558
Q2FVJ9   16 1.23077 0.903563 0.161558
Q2G1S8   11 0.814815 -1.27278 0.943444
Q2FVJ5   39 2.88889 3.07991 0.0107511
Q2FZ39   28 2.07407 3.07991 0.0107511
Q2FWP6   7 0.518519 -1.27278 0.943444
Q2FVB4   31 2.2963 3.07991 0.0107511
Q2G0V7   30 2.22222 3.07991 0.0107511
Q2FUV4   16 1.18519 0.903563 0.161558
Q2FYG5   26 1.92593 0.903563 0.161558
Q2FW71   11 0.814815 -1.27278 0.943444
Q2FZB1   8 0.592593 -1.27278 0.943444
Q2G0Y9   32 2.37037 3.07991 0.0107511
Q2G0X4   10 0.740741 -1.27278 0.943444
Q2FZL2   10 0.740741 -1.27278 0.943444
Q2FVS1   10 0.740741 -1.27278 0.943444
Q2G099   36 2.66667 3.07991 0.0107511
Q2FZN0   30 2.22222 3.07991 0.0107511
Q2FZ50   13 0.962963 -1.27278 0.943444
Q2G0X8   8 0.592593 -1.27278 0.943444
Q2G167   27 2 3.07991 0.0107511
Q2G086   24 1.77778 0.903563 0.161558
Q2G0D0   17 1.25926 0.903563 0.161558
Q2FWG3   32 2.37037 3.07991 0.0107511
Q2G228   29 2.14815 3.07991 0.0107511
Q2FWW8   12 0.888889 -1.27278 0.943444
Q2FYL0   8 0.592593 -1.27278 0.943444
Q2FXX2   30 2.22222 3.07991 0.0107511
Q2G0C4   10 0.740741 -1.27278 0.943444
Q2FZA2   28 2.07407 3.07991 0.0107511
Q2FWL0   21 1.55556 0.903563 0.161558
Q2FUY9   37 2.74074 3.07991 0.0107511
Q2G0T8   18 1.33333 0.903563 0.161558
Q2FWK0   30 2.22222 3.07991 0.0107511
Q2G0D9   12 0.888889 -1.27278 0.943444
Q2FZF3   12 0.888889 -1.27278 0.943444
Q2FZ17   20 1.48148 0.903563 0.161558
Q2G0T6   15 1.11111 0.903563 0.161558
Q2G140   8 0.592593 -1.27278 0.943444
Q2G2F2   7 0.518519 -1.27278 0.943444
Q2FXG0   10 0.740741 -1.27278 0.943444
Q2FWR4   28 2.07407 3.07991 0.0107511
Q2G195   23 1.7037 0.903563 0.161558
Q2FVY4   28 2.07407 3.07991 0.0107511
Q2G1I6   29 2.14815 3.07991 0.0107511
Q2FVD5   37 2.74074 3.07991 0.0107511
Q2FZM1   14 1.03704 0.903563 0.161558
Q2FVG0   29 2.14815 3.07991 0.0107511
Q2FZM7   23 1.7037 0.903563 0.161558
Q2FZB2   10 0.740741 -1.27278 0.943444
Q2G287   20 1.48148 0.903563 0.161558
Q2FWG4   12 0.888889 -1.27278 0.943444
Q2G2B3   11 0.814815 -1.27278 0.943444
Q2FY48   18 1.33333 0.903563 0.161558
Q9ZNI1   13 0.962963 -1.27278 0.943444
Q2FV94   20 1.48148 0.903563 0.161558
Q2G2X5   10 0.740741 -1.27278 0.943444
Q2FVX6   31 2.2963 3.07991 0.0107511
Q2G060   15 1.11111 0.903563 0.161558
Q2FVG2   14 1.03704 0.903563 0.161558
Q2G1Q1   10 0.740741 -1.27278 0.943444
Q2G1F1   11 0.814815 -1.27278 0.943444
Q2FXC5   9 0.666667 -1.27278 0.943444
Q2G2B0   9 0.666667 -1.27278 0.943444
Q2FXR6   12 0.888889 -1.27278 0.943444
Q2FXE0   13 0.962963 -1.27278 0.943444
Q2FUY3   29 2.14815 3.07991 0.0107511
Q2G1S6   10 0.740741 -1.27278 0.943444
Q2FVE9   8 0.592593 -1.27278 0.943444
Q2FVU7   36 2.66667 3.07991 0.0107511
Q2FVM7   32 2.37037 3.07991 0.0107511
Q2FVU6   13 0.962963 -1.27278 0.943444
Q2FVA1   29 2.14815 3.07991 0.0107511
Q2FWB8   30 2.22222 3.07991 0.0107511
Q2FYR5   29 2.14815 3.07991 0.0107511
Q2G261   13 0.962963 -1.27278 0.943444
Q2G264   18 1.33333 0.903563 0.161558
Q2G0U4   9 0.666667 -1.27278 0.943444
Q2G226   14 1.03704 0.903563 0.161558
Q2FZT7   11 0.814815 -1.27278 0.943444
Q2FXJ4   10 0.740741 -1.27278 0.943444
Q2G047   33 2.44444 3.07991 0.0107511
Q2FWD9   22 1.62963 0.903563 0.161558
Q2FZH2   13 0.962963 -1.27278 0.943444
Q2G044   11 0.814815 -1.27278 0.943444
Q2FVZ8   11 0.814815 -1.27278 0.943444
Q2G1C5   10 0.740741 -1.27278 0.943444
Q2G1Z1   12 0.888889 -1.27278 0.943444
Q2G135   32 2.37037 3.07991 0.0107511
Q2FVE5   30 2.22222 3.07991 0.0107511
Q2FZ70   31 2.2963 3.07991 0.0107511
Q2G2A0   35 2.59259 3.07991 0.0107511
Q2G224   30 2.14286 3.07991 0.0107511
P0A0K3   22 1.57143 0.903563 0.161558
Q2G1A8   30 2.14286 3.07991 0.0107511
Q2G1P5   12 0.857143 -1.27278 0.943444
Q2FV93   10 0.714286 -1.27278 0.943444
Q2FXC4   10 0.714286 -1.27278 0.943444
Q2FY74   12 0.857143 -1.27278 0.943444
Q2G1M1   39 2.78571 3.07991 0.0107511
Q9EZ11   30 2.14286 3.07991 0.0107511
Q2FZB3   8 0.571429 -1.27278 0.943444
Q2G1V2   28 2 3.07991 0.0107511
Q2FVM8   11 0.785714 -1.27278 0.943444
Q2FVR1   25 1.78571 0.903563 0.161558
Q2FXC3   8 0.571429 -1.27278 0.943444
Q2FUV6   14 1 0.903563 0.161558
Q2G1D7   26 1.85714 0.903563 0.161558
Q2FXR2   27 1.92857 0.903563 0.161558
Q2FW83   12 0.857143 -1.27278 0.943444
Q2G2X7   9 0.642857 -1.27278 0.943444
Q2FVM4   7 0.5 -1.27278 0.943444
P0A0J3   14 1 0.903563 0.161558
Q2G2L8   10 0.714286 -1.27278 0.943444
Q2FZ27   14 1 0.903563 0.161558
Q2FZ53   37 2.64286 3.07991 0.0107511
Q2G154   34 2.42857 3.07991 0.0107511
Q2FZS4   12 0.857143 -1.27278 0.943444
Q2FYQ5   7 0.5 -1.27278 0.943444
Q2FZL6   32 2.28571 3.07991 0.0107511
Q2FWB9   29 2.07143 3.07991 0.0107511
Q2FUQ4   31 2.21429 3.07991 0.0107511
Q2G293   19 1.35714 0.903563 0.161558
Q2FZS5   19 1.35714 0.903563 0.161558
Q2FYP9   9 0.642857 -1.27278 0.943444
Q2G0K7   31 2.21429 3.07991 0.0107511
Q2FVV2   29 2.07143 3.07991 0.0107511
Q2FVN0   22 1.57143 0.903563 0.161558
Q2FX00   25 1.78571 0.903563 0.161558
Q2G1I0   13 0.928571 -1.27278 0.943444
Q2FXI2   34 2.42857 3.07991 0.0107511
Q2G2X1   20 1.42857 0.903563 0.161558
Q2FYG6   17 1.21429 0.903563 0.161558
Q2FXH0   30 2.14286 3.07991 0.0107511
Q2FXU7   38 2.71429 3.07991 0.0107511
Q2G170   28 2 3.07991 0.0107511
Q2FVQ9   33 2.35714 3.07991 0.0107511
Q2FWV2   8 0.571429 -1.27278 0.943444
Q2FVI5   13 0.928571 -1.27278 0.943444
Q2FUW0   12 0.857143 -1.27278 0.943444
Q2FXB7   32 2.28571 3.07991 0.0107511
Q2G0J8   33 2.35714 3.07991 0.0107511
Q2FXB5   34 2.42857 3.07991 0.0107511
Q2FYE9   9 0.642857 -1.27278 0.943444
Q2FVE2   33 2.35714 3.07991 0.0107511
Q2G2V6   29 2.07143 3.07991 0.0107511
O08387   12 0.857143 -1.27278 0.943444
Q2FZ14   35 2.5 3.07991 0.0107511
Q2FXW3   34 2.42857 3.07991 0.0107511
Q2FYQ8   32 2.28571 3.07991 0.0107511
Q2G2D6   30 2.14286 3.07991 0.0107511
Q2G2T7   33 2.35714 3.07991 0.0107511
Q2FYP8   9 0.642857 -1.27278 0.943444
Q2FZ25   28 2 3.07991 0.0107511
Q2FY65   14 1 0.903563 0.161558
Q2G2T1   15 1.07143 0.903563 0.161558
Q2G1N0   14 1 0.903563 0.161558
Q2G110   13 0.928571 -1.27278 0.943444
Q2G1E1   33 2.35714 3.07991 0.0107511
Q2G2F1   29 2.07143 3.07991 0.0107511
Q2FXE8   32 2.28571 3.07991 0.0107511
Q2FZ06   20 1.42857 0.903563 0.161558
Q2FVH2   12 0.857143 -1.27278 0.943444
Q2FYV6   16 1.14286 0.903563 0.161558
Q2FZJ3   10 0.689655 -1.27278 0.943444
Q2G095   9 0.62069 -1.27278 0.943444
Q2G2Y0   11 0.758621 -1.27278 0.943444
Q2G2W3   34 2.34483 3.07991 0.0107511
Q2FY07   14 0.965517 -1.27278 0.943444
Q2FXW8   10 0.689655 -1.27278 0.943444
Q2FUR6   30 2.06897 3.07991 0.0107511
Q2FVW6   13 0.896552 -1.27278 0.943444
Q2G1X0   6 0.413793 -1.27278 0.943444
Q2G1F6   9 0.62069 -1.27278 0.943444
Q2FVK8   31 2.13793 3.07991 0.0107511
Q2G158   29 2 3.07991 0.0107511
Q2G118   12 0.827586 -1.27278 0.943444
Q2G077   15 1.03448 0.903563 0.161558
Q2G0E0   38 2.62069 3.07991 0.0107511
Q2G263   15 1.03448 0.903563 0.161558
Q2FUU1   33 2.27586 3.07991 0.0107511
Q2G1X7   24 1.65517 0.903563 0.161558
Q2G1C0   28 1.93103 0.903563 0.161558
Q2FVB9   12 0.827586 -1.27278 0.943444
Q2G273   35 2.41379 3.07991 0.0107511
Q53726   32 2.2069 3.07991 0.0107511
Q2G2W9   11 0.758621 -1.27278 0.943444
Q2FZ22   36 2.48276 3.07991 0.0107511
Q2G2U1   18 1.24138 0.903563 0.161558
Q2FXW6   25 1.72414 0.903563 0.161558
Q2G0P9   11 0.758621 -1.27278 0.943444
Q2FYE3   15 1.03448 0.903563 0.161558
Q2FXU3   23 1.58621 0.903563 0.161558
Q2G052   14 0.965517 -1.27278 0.943444
Q2FZM6   33 2.27586 3.07991 0.0107511
Q2FX25   13 0.896552 -1.27278 0.943444
Q2FX05   11 0.758621 -1.27278 0.943444
Q2G1P2   13 0.896552 -1.27278 0.943444
Q2G2C4   29 2 3.07991 0.0107511
Q2G165   13 0.896552 -1.27278 0.943444
Q2FXK8   5 0.344828 -1.27278 0.943444
Q2FWP1   18 1.24138 0.903563 0.161558
Q2FVU1   15 1.03448 0.903563 0.161558
Q2FZ78   11 0.758621 -1.27278 0.943444
Q2G0P0   24 1.65517 0.903563 0.161558
Q2FXX3   8 0.551724 -1.27278 0.943444
Q2FVX2   13 0.896552 -1.27278 0.943444
Q2G0Q7   29 2 3.07991 0.0107511
Q2FXS6   5 0.344828 -1.27278 0.943444
Q2FUZ1   33 2.27586 3.07991 0.0107511
Q2FZ87   29 2 3.07991 0.0107511
Q2FXF4   16 1.10345 0.903563 0.161558
Q2G1G4   26 1.7931 0.903563 0.161558
Q2FWE6   28 1.93103 0.903563 0.161558
Q2G2U2   10 0.689655 -1.27278 0.943444
Q2FY17   34 2.34483 3.07991 0.0107511
Q2FVU3   31 2.13793 3.07991 0.0107511
Q2FVK1   6 0.413793 -1.27278 0.943444
Q2G0K5   37 2.55172 3.07991 0.0107511
Q2G2X8   13 0.896552 -1.27278 0.943444
Q2FYZ7   32 2.2069 3.07991 0.0107511
Q2FWG1   34 2.34483 3.07991 0.0107511
Q2G1Q6   17 1.17241 0.903563 0.161558
Q2G2X9   14 0.965517 -1.27278 0.943444
Q2FWN9   6 0.413793 -1.27278 0.943444
Q2FYZ2   34 2.34483 3.07991 0.0107511
Q2FZJ1   23 1.58621 0.903563 0.161558
Q2G002   28 1.93103 0.903563 0.161558
Q2FVL4   34 2.34483 3.07991 0.0107511
Q2G2M7   11 0.758621 -1.27278 0.943444
Q2FWH6   34 2.34483 3.07991 0.0107511
Q2FXQ3   11 0.758621 -1.27278 0.943444
Q2G129   7 0.482759 -1.27278 0.943444
Q7BHL7   21 1.44828 0.903563 0.161558
Q2FZ71   29 2 3.07991 0.0107511
Q2FZ88   19 1.26667 0.903563 0.161558
Q2FV22   37 2.46667 3.07991 0.0107511
Q2FYM3   8 0.533333 -1.27278 0.943444
Q2FY06   26 1.73333 0.903563 0.161558
Q2FXB0   6 0.4 -1.27278 0.943444
Q2FX87   36 2.4 3.07991 0.0107511
Q2FZ33   36 2.4 3.07991 0.0107511
Q2G0J1   14 0.933333 -1.27278 0.943444
Q2FUT7   21 1.4 0.903563 0.161558
Q2FZH1   31 2.06667 3.07991 0.0107511
Q2FVX3   20 1.33333 0.903563 0.161558
Q2FWC6   15 1 0.903563 0.161558
Q2FXN6   35 2.33333 3.07991 0.0107511
Q2FY79   33 2.2 3.07991 0.0107511
Q2FZ23   12 0.8 -1.27278 0.943444
Q2FVF1   33 2.2 3.07991 0.0107511
Q2FWM5   15 1 0.903563 0.161558
Q2G061   17 1.13333 0.903563 0.161558
Q2FWL7   9 0.6 -1.27278 0.943444
Q2FVK3   6 0.4 -1.27278 0.943444
Q2FX19   15 1 0.903563 0.161558
Q2G2U6   31 2.06667 3.07991 0.0107511
Q2G1S5   11 0.733333 -1.27278 0.943444
Q2FVS9   9 0.6 -1.27278 0.943444
Q2G1M7   31 2.06667 3.07991 0.0107511
Q2FW50   12 0.8 -1.27278 0.943444
Q2G2L1   30 2 3.07991 0.0107511
Q2FWB1   37 2.46667 3.07991 0.0107511
Q2FXA8   27 1.8 0.903563 0.161558
Q2FV20   19 1.26667 0.903563 0.161558
Q2FUY1   14 0.933333 -1.27278 0.943444
Q2FYJ1   27 1.8 0.903563 0.161558
Q2G043   14 0.933333 -1.27278 0.943444
Q2FZ43   35 2.33333 3.07991 0.0107511
Q9KJN4   31 2.06667 3.07991 0.0107511
Q2G194   19 1.26667 0.903563 0.161558
Q2G0F0   28 1.86667 0.903563 0.161558
Q2G2G2   33 2.2 3.07991 0.0107511
Q2G0I8   19 1.26667 0.903563 0.161558
Q2FXG5   33 2.2 3.07991 0.0107511
Q2G2S6   16 1.06667 0.903563 0.161558
Q53700   24 1.6 0.903563 0.161558
Q2G0D8   31 2.06667 3.07991 0.0107511
P60430   3 0.2 -1.27278 0.943444
Q2FV41   37 2.46667 3.07991 0.0107511
Q2FXZ5   33 2.2 3.07991 0.0107511
Q2FZL0   12 0.8 -1.27278 0.943444
Q2FY99   19 1.26667 0.903563 0.161558
Q2FX95   8 0.533333 -1.27278 0.943444
Q2FYR6   29 1.93333 0.903563 0.161558
Q2FUW2   12 0.8 -1.27278 0.943444
Q2FVL2   21 1.4 0.903563 0.161558
Q2G2L4   11 0.733333 -1.27278 0.943444
Q2FXB1   6 0.4 -1.27278 0.943444
Q2FZY7   27 1.8 0.903563 0.161558
Q2FVN1   13 0.866667 -1.27278 0.943444
Q2G1S1   24 1.6 0.903563 0.161558
Q2FXK4   32 2.13333 3.07991 0.0107511
Q2FXM6   30 2 3.07991 0.0107511
Q2FZJ6   31 2.06667 3.07991 0.0107511
Q2FVT4   16 1.06667 0.903563 0.161558
Q2FYW1   17 1.13333 0.903563 0.161558
Q2FYZ3   31 2.06667 3.07991 0.0107511
Q2FXX5   12 0.8 -1.27278 0.943444
Q2FWM4   25 1.66667 0.903563 0.161558
Q2G2L3   37 2.46667 3.07991 0.0107511
Q2FYR3   27 1.8 0.903563 0.161558
Q2G0I9   18 1.2 0.903563 0.161558
Q2G0M2   33 2.2 3.07991 0.0107511
Q2G272   10 0.666667 -1.27278 0.943444
Q2FXL4   30 2 3.07991 0.0107511
Q2G0U9   17 1.13333 0.903563 0.161558
Q2FVE4   12 0.8 -1.27278 0.943444
Q2FVC6   30 2 3.07991 0.0107511
Q2FV19   10 0.666667 -1.27278 0.943444
Q2G0S8   16 1.06667 0.903563 0.161558
Q2G2G3   10 0.666667 -1.27278 0.943444
Q2G2X0   35 2.25806 3.07991 0.0107511
Q2G0F3   33 2.12903 3.07991 0.0107511
Q2G037   12 0.774194 -1.27278 0.943444
Q2G1G6   35 2.25806 3.07991 0.0107511
Q2FWP0   7 0.451613 -1.27278 0.943444
Q2FY29   22 1.41935 0.903563 0.161558
Q2FXQ4   8 0.516129 -1.27278 0.943444
Q2G0S7   20 1.29032 0.903563 0.161558
Q2FZX7   27 1.74194 0.903563 0.161558
Q2G0E6   7 0.451613 -1.27278 0.943444
Q2FY37   23 1.48387 0.903563 0.161558
Q2FYQ0   35 2.25806 3.07991 0.0107511
Q2FUV3   28 1.80645 0.903563 0.161558
Q2FYV2   20 1.29032 0.903563 0.161558
Q2FVS4   21 1.35484 0.903563 0.161558
Q2G2M3   40 2.58065 3.07991 0.0107511
Q2FVM6   15 0.967742 -1.27278 0.943444
Q2G292   36 2.32258 3.07991 0.0107511
Q2FXH7   11 0.709677 -1.27278 0.943444
Q2FYQ7   28 1.80645 0.903563 0.161558
Q2FWG2   34 2.19355 3.07991 0.0107511
Q2G159   22 1.41935 0.903563 0.161558
Q2FX96   17 1.09677 0.903563 0.161558
Q2FV83   18 1.16129 0.903563 0.161558
Q2G2D8   29 1.87097 0.903563 0.161558
Q2FYJ4   10 0.645161 -1.27278 0.943444
Q2G1E8   8 0.516129 -1.27278 0.943444
Q2FVK2   6 0.387097 -1.27278 0.943444
Q2FZP1   9 0.580645 -1.27278 0.943444
Q2FXI0   17 1.09677 0.903563 0.161558
Q2G134   11 0.709677 -1.27278 0.943444
Q2FZZ6   9 0.580645 -1.27278 0.943444
Q2G1Z3   30 1.93548 0.903563 0.161558
Q2G030   31 2 3.07991 0.0107511
Q2FV21   30 1.93548 0.903563 0.161558
Q9RQP6   9 0.580645 -1.27278 0.943444
Q2FZ62   30 1.93548 0.903563 0.161558
Q2FZQ7   24 1.54839 0.903563 0.161558
Q2G0F4   31 2 3.07991 0.0107511
Q2FWE0   13 0.83871 -1.27278 0.943444
Q2FVS0   14 0.903226 -1.27278 0.943444
Q2FUT6   19 1.22581 0.903563 0.161558
Q2FUQ5   13 0.83871 -1.27278 0.943444
Q2FZJ9   10 0.645161 -1.27278 0.943444
Q2FY81   18 1.16129 0.903563 0.161558
Q2G0K8   27 1.74194 0.903563 0.161558
Q2G262   12 0.774194 -1.27278 0.943444
Q2G0E1   28 1.80645 0.903563 0.161558
Q2FWD3   30 1.93548 0.903563 0.161558
Q2FXA4   28 1.80645 0.903563 0.161558
Q2FVF0   27 1.74194 0.903563 0.161558
Q2FWW9   34 2.19355 3.07991 0.0107511
Q2FZ54   31 2 3.07991 0.0107511
P0A0J0   13 0.83871 -1.27278 0.943444
Q2G1G1   24 1.54839 0.903563 0.161558
Q2FWA1   27 1.74194 0.903563 0.161558
Q2FXN1   18 1.16129 0.903563 0.161558
Q2G2T4   30 1.93548 0.903563 0.161558
Q2FZW9   32 2.06452 3.07991 0.0107511
Q2FV90   32 2.06452 3.07991 0.0107511
Q2FWB3   11 0.709677 -1.27278 0.943444
Q2G0Q0   25 1.6129 0.903563 0.161558
Q2FY10   28 1.80645 0.903563 0.161558
Q2FXM0   22 1.41935 0.903563 0.161558
Q2G1S2   34 2.19355 3.07991 0.0107511
Q2FXY5   22 1.375 0.903563 0.161558
Q2FXV3   28 1.75 0.903563 0.161558
Q2FXG3   30 1.875 0.903563 0.161558
Q2FVA8   9 0.5625 -1.27278 0.943444
Q2G2C2   12 0.75 -1.27278 0.943444
Q2FYU2   19 1.1875 0.903563 0.161558
Q2FYK5   20 1.25 0.903563 0.161558
Q2FW35   35 2.1875 3.07991 0.0107511
Q2FY52   35 2.1875 3.07991 0.0107511
Q9RQP9   33 2.0625 3.07991 0.0107511
Q2G039   25 1.5625 0.903563 0.161558
Q2G1E4   29 1.8125 0.903563 0.161558
Q2G0B0   30 1.875 0.903563 0.161558
Q2FXI7   12 0.75 -1.27278 0.943444
Q2FWN7   35 2.1875 3.07991 0.0107511
Q2FV66   12 0.75 -1.27278 0.943444
Q2FYJ5   11 0.6875 -1.27278 0.943444
Q2FYC9   5 0.3125 -1.27278 0.943444
Q2FZC6   32 2 3.07991 0.0107511
Q2FXW4   30 1.875 0.903563 0.161558
Q2FXI1   16 1 0.903563 0.161558
Q2FZF9   28 1.75 0.903563 0.161558
Q2G171   9 0.5625 -1.27278 0.943444
Q2G2P8   34 2.125 3.07991 0.0107511
Q2G2V9   13 0.8125 -1.27278 0.943444
Q2FV31   14 0.875 -1.27278 0.943444
Q9KJN3   12 0.75 -1.27278 0.943444
Q2FZV5   12 0.75 -1.27278 0.943444
Q2FWC4   32 2 3.07991 0.0107511
Q2FYT0   9 0.5625 -1.27278 0.943444
Q2G145   22 1.375 0.903563 0.161558
Q2G0J0   31 1.9375 0.903563 0.161558
Q2FZQ3   37 2.3125 3.07991 0.0107511
Q2FYE5   21 1.3125 0.903563 0.161558
Q2FWN5   9 0.5625 -1.27278 0.943444
Q2FY24   26 1.625 0.903563 0.161558
Q2FVW7   11 0.6875 -1.27278 0.943444
Q2FZ91   26 1.625 0.903563 0.161558
Q2FWL2   26 1.625 0.903563 0.161558
Q2FZQ6   12 0.75 -1.27278 0.943444
P02976   6 0.375 -1.27278 0.943444
Q2G0R7   10 0.625 -1.27278 0.943444
Q2FUU2   28 1.75 0.903563 0.161558
Q2FZG1   21 1.3125 0.903563 0.161558
Q2G0Z4   10 0.625 -1.27278 0.943444
Q2FZ81   10 0.625 -1.27278 0.943444
Q2G2J8   32 2 3.07991 0.0107511
Q2FZD7   22 1.375 0.903563 0.161558
Q2G288   12 0.75 -1.27278 0.943444
Q2FW52   34 2.125 3.07991 0.0107511
Q2FVX4   15 0.9375 -1.27278 0.943444
Q2FVN5   10 0.625 -1.27278 0.943444
Q2FY88   28 1.75 0.903563 0.161558
Q2FWC9   19 1.1875 0.903563 0.161558
Q2FZS7   18 1.125 0.903563 0.161558
Q2FZ63   31 1.9375 0.903563 0.161558
Q2G1L8   33 2.0625 3.07991 0.0107511
Q2FV17   30 1.875 0.903563 0.161558
Q2FVT8   40 2.5 3.07991 0.0107511
Q2G0W8   22 1.375 0.903563 0.161558
Q2FV07   10 0.625 -1.27278 0.943444
Q2G0Q1   28 1.75 0.903563 0.161558
Q2FY69   32 2 3.07991 0.0107511
Q2FZ75   31 1.9375 0.903563 0.161558
Q2G0E5   31 1.9375 0.903563 0.161558
Q2G233   24 1.5 0.903563 0.161558
Q2FWE1   33 2.0625 3.07991 0.0107511
Q2FVZ2   11 0.6875 -1.27278 0.943444
Q2FYE2   20 1.25 0.903563 0.161558
Q2G1K6   27 1.63636 0.903563 0.161558
Q2FVT0   30 1.81818 0.903563 0.161558
Q2G0Q9   20 1.21212 0.903563 0.161558
Q2FZ89   37 2.24242 3.07991 0.0107511
Q2FVR0   14 0.848485 -1.27278 0.943444
Q2FZD9   12 0.727273 -1.27278 0.943444
Q2FX85   12 0.727273 -1.27278 0.943444
Q2G1B0   12 0.727273 -1.27278 0.943444
Q2G2E4   11 0.666667 -1.27278 0.943444
Q2FYK7   28 1.69697 0.903563 0.161558
Q2FZ13   21 1.27273 0.903563 0.161558
Q2FZE6   24 1.45455 0.903563 0.161558
Q2FVI2   23 1.39394 0.903563 0.161558
Q2FZE0   31 1.87879 0.903563 0.161558
Q2FV38   33 2 3.07991 0.0107511
Q2FXE2   28 1.69697 0.903563 0.161558
Q2G1Q2   31 1.87879 0.903563 0.161558
Q2FYY8   30 1.81818 0.903563 0.161558
Q2FYN6   33 2 3.07991 0.0107511
Q2FV39   32 1.93939 0.903563 0.161558
Q2G130   13 0.787879 -1.27278 0.943444
Q2FUR8   15 0.909091 -1.27278 0.943444
Q2FXZ3   9 0.545455 -1.27278 0.943444
Q2FYM4   10 0.606061 -1.27278 0.943444
Q2FWY1   20 1.21212 0.903563 0.161558
Q2G1V4   28 1.69697 0.903563 0.161558
P0A011   29 1.75758 0.903563 0.161558
Q2FXZ0   21 1.27273 0.903563 0.161558
Q2G0V4   29 1.75758 0.903563 0.161558
Q2FW34   32 1.93939 0.903563 0.161558
Q2FWC7   21 1.27273 0.903563 0.161558
Q2G0F6   28 1.69697 0.903563 0.161558
Q2G0T0   33 2 3.07991 0.0107511
Q2FXM8   30 1.81818 0.903563 0.161558
Q2G0Q8   27 1.63636 0.903563 0.161558
Q2FZ08   14 0.848485 -1.27278 0.943444
Q2G160   29 1.75758 0.903563 0.161558
Q2FY78   11 0.666667 -1.27278 0.943444
Q2G2H7   15 0.909091 -1.27278 0.943444
Q2FW53   15 0.909091 -1.27278 0.943444
Q2FVX0   30 1.81818 0.903563 0.161558
Q2G2U5   27 1.63636 0.903563 0.161558
Q2FZR0   30 1.81818 0.903563 0.161558
Q2G1Z9   23 1.39394 0.903563 0.161558
Q2G1G0   30 1.81818 0.903563 0.161558
Q2FW57   28 1.69697 0.903563 0.161558
Q9RQP7   26 1.57576 0.903563 0.161558
Q2FXP0   14 0.848485 -1.27278 0.943444
Q2FVV1   10 0.606061 -1.27278 0.943444
Q2FYU8   9 0.545455 -1.27278 0.943444
Q2FZ04   32 1.93939 0.903563 0.161558
Q2FVQ0   26 1.57576 0.903563 0.161558
Q2G151   31 1.87879 0.903563 0.161558
Q2FXF9   26 1.57576 0.903563 0.161558
Q2G242   32 1.93939 0.903563 0.161558
Q2FZQ0   33 2 3.07991 0.0107511
Q2G1Q8   20 1.21212 0.903563 0.161558
Q2FYG1   30 1.76471 0.903563 0.161558
Q2G1N3   27 1.58824 0.903563 0.161558
Q2FV44   36 2.11765 3.07991 0.0107511
Q2FXV4   30 1.76471 0.903563 0.161558
Q2G0I1   7 0.411765 -1.27278 0.943444
Q2FZY0   17 1 0.903563 0.161558
Q2G295   30 1.76471 0.903563 0.161558
Q2FWH3   21 1.23529 0.903563 0.161558
Q2G072   33 1.94118 0.903563 0.161558
Q2G217   32 1.88235 0.903563 0.161558
Q2FYP6   18 1.05882 0.903563 0.161558
Q9EZ12   34 2 3.07991 0.0107511
Q2FZ48   32 1.88235 0.903563 0.161558
Q2FY16   26 1.52941 0.903563 0.161558
Q2FZU3   28 1.64706 0.903563 0.161558
Q2FVV7   20 1.17647 0.903563 0.161558
Q2FWU0   10 0.588235 -1.27278 0.943444
P0A0Q0   27 1.58824 0.903563 0.161558
Q2FVS3   31 1.82353 0.903563 0.161558
Q2G0I6   20 1.17647 0.903563 0.161558
Q2FYP3   16 0.941176 -1.27278 0.943444
Q2FWM0   27 1.58824 0.903563 0.161558
Q2FZ36   32 1.88235 0.903563 0.161558
Q2G0Y8   16 0.941176 -1.27278 0.943444
Q2FXF6   10 0.588235 -1.27278 0.943444
Q2FXM7   32 1.88235 0.903563 0.161558
Q2G1A6   35 2.05882 3.07991 0.0107511
Q2G138   13 0.764706 -1.27278 0.943444
Q2FZR4   29 1.70588 0.903563 0.161558
Q2G162   12 0.705882 -1.27278 0.943444
Q2FYH2   8 0.470588 -1.27278 0.943444
Q2FX56   21 1.23529 0.903563 0.161558
Q2FY68   26 1.52941 0.903563 0.161558
Q2G1K1   9 0.529412 -1.27278 0.943444
Q2G1A3   31 1.82353 0.903563 0.161558
Q2FZX4   26 1.52941 0.903563 0.161558
Q2G1M5   19 1.11765 0.903563 0.161558
Q2FVA3   30 1.76471 0.903563 0.161558
Q2G2G4   15 0.882353 -1.27278 0.943444
Q2G0U3   19 1.11765 0.903563 0.161558
Q2FXQ6   10 0.588235 -1.27278 0.943444
Q2G0S2   30 1.76471 0.903563 0.161558
Q2G168   12 0.705882 -1.27278 0.943444
Q2FZB0   32 1.88235 0.903563 0.161558
Q2G119   37 2.17647 3.07991 0.0107511
Q2FVJ7   29 1.70588 0.903563 0.161558
Q2FY30   29 1.70588 0.903563 0.161558
Q2FXR3   29 1.70588 0.903563 0.161558
Q2G1Z0   28 1.64706 0.903563 0.161558
Q2G0A9   29 1.70588 0.903563 0.161558
O33599   8 0.470588 -1.27278 0.943444
Q2FZ55   37 2.17647 3.07991 0.0107511
Q2FYS0   20 1.17647 0.903563 0.161558
Q2G248   30 1.76471 0.903563 0.161558
Q2G049   14 0.823529 -1.27278 0.943444
Q2FVA5   11 0.647059 -1.27278 0.943444
Q2FUX8   31 1.82353 0.903563 0.161558
Q2G123   22 1.29412 0.903563 0.161558
Q2FVH0   27 1.58824 0.903563 0.161558
Q2FV01   13 0.764706 -1.27278 0.943444
Q2G2L2   32 1.88235 0.903563 0.161558
Q2FYW3   27 1.58824 0.903563 0.161558
Q2FZZ0   20 1.17647 0.903563 0.161558
Q2FVV8   21 1.23529 0.903563 0.161558
Q2G2W0   12 0.685714 -1.27278 0.943444
Q2G041   21 1.2 0.903563 0.161558
P0A0B9   39 2.22857 3.07991 0.0107511
Q2FYI6   27 1.54286 0.903563 0.161558
Q2G2S2   16 0.914286 -1.27278 0.943444
Q2FVQ8   16 0.914286 -1.27278 0.943444
Q2FVT2   38 2.17143 3.07991 0.0107511
Q2G1Z5   10 0.571429 -1.27278 0.943444
Q2G2A4   9 0.514286 -1.27278 0.943444
P60393   38 2.17143 3.07991 0.0107511
Q2G0P6   15 0.857143 -1.27278 0.943444
Q2FW04   13 0.742857 -1.27278 0.943444
Q2FYY9   27 1.54286 0.903563 0.161558
Q2FWP2   13 0.742857 -1.27278 0.943444
Q2FVW4   35 2 3.07991 0.0107511
Q2FY63   29 1.65714 0.903563 0.161558
Q2FZ68   28 1.6 0.903563 0.161558
Q2G1E2   13 0.742857 -1.27278 0.943444
Q2G2T8   28 1.6 0.903563 0.161558
Q2FY71   26 1.48571 0.903563 0.161558
Q2FVI1   12 0.685714 -1.27278 0.943444
Q2G0W2   14 0.8 -1.27278 0.943444
Q2G238   31 1.77143 0.903563 0.161558
Q2FZR1   28 1.6 0.903563 0.161558
Q2FXN2   14 0.8 -1.27278 0.943444
Q2FXH6   15 0.857143 -1.27278 0.943444
Q2FXM3   21 1.2 0.903563 0.161558
Q2FZW3   34 1.94286 0.903563 0.161558
Q2FWM9   22 1.25714 0.903563 0.161558
Q2FUW9   8 0.457143 -1.27278 0.943444
Q2FW91   33 1.88571 0.903563 0.161558
Q2G137   16 0.914286 -1.27278 0.943444
Q2FVM0   26 1.48571 0.903563 0.161558
Q2G057   29 1.65714 0.903563 0.161558
Q2FXP5   29 1.65714 0.903563 0.161558
Q2G1H2   9 0.514286 -1.27278 0.943444
Q2FX99   6 0.342857 -1.27278 0.943444
Q2G0J4   10 0.571429 -1.27278 0.943444
Q2FX74   13 0.742857 -1.27278 0.943444
Q2G1J9   11 0.628571 -1.27278 0.943444
Q2G1F7   9 0.514286 -1.27278 0.943444
Q2G2R8   19 1.08571 0.903563 0.161558
Q2FW32   12 0.685714 -1.27278 0.943444
Q2FXZ4   31 1.77143 0.903563 0.161558
Q2FUT0   33 1.88571 0.903563 0.161558
Q2G084   28 1.6 0.903563 0.161558
Q2G148   28 1.6 0.903563 0.161558
Q2FYR0   34 1.94286 0.903563 0.161558
Q2FW86   35 2 3.07991 0.0107511
Q2FW01   17 0.971429 -1.27278 0.943444
Q2FUX9   10 0.571429 -1.27278 0.943444
Q2G212   14 0.8 -1.27278 0.943444
Q2FZ84   9 0.514286 -1.27278 0.943444
Q2G0Y0   33 1.88571 0.903563 0.161558
Q2FYU4   32 1.82857 0.903563 0.161558
Q2G223   11 0.628571 -1.27278 0.943444
Q2G136   28 1.6 0.903563 0.161558
Q2G0G6   29 1.65714 0.903563 0.161558
Q2FWY6   18 1.02857 0.903563 0.161558
Q2FWZ2   32 1.82857 0.903563 0.161558
Q2G240   30 1.71429 0.903563 0.161558
O05154   32 1.82857 0.903563 0.161558
Q2FXP4   10 0.571429 -1.27278 0.943444
Q2FVH5   37 2.11429 3.07991 0.0107511
Q2FYP0   31 1.72222 0.903563 0.161558
Q2FUW5   24 1.33333 0.903563 0.161558
Q2FX66   7 0.388889 -1.27278 0.943444
Q2G1P4   10 0.555556 -1.27278 0.943444
Q2FYI9   15 0.833333 -1.27278 0.943444
Q2G0I7   16 0.888889 -1.27278 0.943444
Q2FXQ9   31 1.72222 0.903563 0.161558
Q2FXL0   30 1.66667 0.903563 0.161558
Q2FYR7   29 1.61111 0.903563 0.161558
Q2G1W4   14 0.777778 -1.27278 0.943444
Q2G2C8   25 1.38889 0.903563 0.161558
Q2G163   38 2.11111 3.07991 0.0107511
Q2FWL9   10 0.555556 -1.27278 0.943444
Q2FZH3   14 0.777778 -1.27278 0.943444
Q2FZR5   30 1.66667 0.903563 0.161558
Q2G1W6   12 0.666667 -1.27278 0.943444
Q2FWA5   8 0.444444 -1.27278 0.943444
Q2FX17   13 0.722222 -1.27278 0.943444
Q2FXY1   32 1.77778 0.903563 0.161558
Q2G2W1   12 0.666667 -1.27278 0.943444
Q2FV06   8 0.444444 -1.27278 0.943444
Q2FYW6   31 1.72222 0.903563 0.161558
Q2G281   30 1.66667 0.903563 0.161558
Q2G227   34 1.88889 0.903563 0.161558
Q2FWZ5   17 0.944444 -1.27278 0.943444
Q2FZX0   35 1.94444 0.903563 0.161558
Q2FV51   13 0.722222 -1.27278 0.943444
Q2G082   13 0.722222 -1.27278 0.943444
Q2FWX4   5 0.277778 -1.27278 0.943444
Q2FZT1   36 2 3.07991 0.0107511
Q2FYF3   24 1.33333 0.903563 0.161558
Q2FXW9   12 0.666667 -1.27278 0.943444
O34090   21 1.16667 0.903563 0.161558
Q2FVE1   12 0.666667 -1.27278 0.943444
Q2FZL5   29 1.61111 0.903563 0.161558
Q2G258   21 1.16667 0.903563 0.161558
Q2FZW5   11 0.611111 -1.27278 0.943444
Q2FW63   8 0.444444 -1.27278 0.943444
Q2FXB4   13 0.722222 -1.27278 0.943444
Q2G1T5   4 0.222222 -1.27278 0.943444
Q2G1J5   32 1.77778 0.903563 0.161558
Q2G0V0   17 0.944444 -1.27278 0.943444
Q2G0M7   27 1.5 0.903563 0.161558
Q2G1I5   23 1.27778 0.903563 0.161558
Q2G146   35 1.94444 0.903563 0.161558
Q2G1P6   35 1.94444 0.903563 0.161558
Q2G1W8   15 0.810811 -1.27278 0.943444
Q2G035   33 1.78378 0.903563 0.161558
Q2G1I3   15 0.810811 -1.27278 0.943444
Q2FWM2   30 1.62162 0.903563 0.161558
Q2FYJ3   28 1.51351 0.903563 0.161558
Q2G0L8   38 2.05405 3.07991 0.0107511
Q2G164   35 1.89189 0.903563 0.161558
Q2FVT7   33 1.78378 0.903563 0.161558
Q2G1R3   28 1.51351 0.903563 0.161558
Q2G1T6   34 1.83784 0.903563 0.161558
Q2FZN7   17 0.918919 -1.27278 0.943444
Q2FY83   12 0.648649 -1.27278 0.943444
Q2FZX9   29 1.56757 0.903563 0.161558
Q2FYL5   35 1.89189 0.903563 0.161558
Q2G218   31 1.67568 0.903563 0.161558
Q2G0M5   35 1.89189 0.903563 0.161558
Q2FW78   12 0.648649 -1.27278 0.943444
P52078   23 1.24324 0.903563 0.161558
Q7X2S2   37 2 3.07991 0.0107511
Q2FZG4   25 1.35135 0.903563 0.161558
Q2G0M4   15 0.810811 -1.27278 0.943444
Q2FVA2   38 2.05405 3.07991 0.0107511
Q2G115   23 1.24324 0.903563 0.161558
Q2G0M8   32 1.72973 0.903563 0.161558
Q2G1U4   24 1.2973 0.903563 0.161558
Q2G1D0   25 1.35135 0.903563 0.161558
Q2G2S0   12 0.648649 -1.27278 0.943444
Q2G2N5   11 0.594595 -1.27278 0.943444
Q2G222   16 0.864865 -1.27278 0.943444
Q2G1C8   13 0.702703 -1.27278 0.943444
Q2FV40   29 1.56757 0.903563 0.161558
Q2FXT1   30 1.62162 0.903563 0.161558
Q2FZZ2   34 1.83784 0.903563 0.161558
Q2FY01   30 1.62162 0.903563 0.161558
Q2FVJ8   28 1.51351 0.903563 0.161558
Q2FXK2   32 1.72973 0.903563 0.161558
Q2FUS7   25 1.35135 0.903563 0.161558
Q2FVP1   10 0.540541 -1.27278 0.943444
Q2FYN7   8 0.432432 -1.27278 0.943444
P69848   27 1.45946 0.903563 0.161558
Q2FWN8   32 1.72973 0.903563 0.161558
Q2FV62   31 1.67568 0.903563 0.161558
Q2FWW7   33 1.78378 0.903563 0.161558
Q2G1Y5   34 1.83784 0.903563 0.161558
Q2FXA3   27 1.45946 0.903563 0.161558
Q2FYV3   30 1.62162 0.903563 0.161558
Q2G1H4   29 1.56757 0.903563 0.161558
Q2G038   34 1.83784 0.903563 0.161558
Q2G161   8 0.432432 -1.27278 0.943444
Q2FYV1   36 1.94595 0.903563 0.161558
Q2FZ09   27 1.45946 0.903563 0.161558
Q2FW90   18 0.972973 -1.27278 0.943444
Q2G290   30 1.62162 0.903563 0.161558
P60611   34 1.83784 0.903563 0.161558
Q2FV58   27 1.45946 0.903563 0.161558
Q2G0C6   18 0.972973 -1.27278 0.943444
Q2G050   30 1.62162 0.903563 0.161558
Q2G0V2   32 1.72973 0.903563 0.161558
Q2FVQ4   15 0.810811 -1.27278 0.943444
Q2G094   14 0.736842 -1.27278 0.943444
Q2FY59   29 1.52632 0.903563 0.161558
Q2FVX7   33 1.73684 0.903563 0.161558
Q2FVP4   22 1.15789 0.903563 0.161558
Q2G185   11 0.578947 -1.27278 0.943444
Q2FXP8   8 0.421053 -1.27278 0.943444
Q2G275   24 1.26316 0.903563 0.161558
Q2G1D9   19 1 0.903563 0.161558
Q2FXI3   17 0.894737 -1.27278 0.943444
Q2FYM2   13 0.684211 -1.27278 0.943444
P14738   5 0.263158 -1.27278 0.943444
Q2G2Q2   30 1.57895 0.903563 0.161558
Q2G0M9   30 1.57895 0.903563 0.161558
Q2FY67   25 1.31579 0.903563 0.161558
Q2FWX8   4 0.210526 -1.27278 0.943444
Q2FUT9   33 1.73684 0.903563 0.161558
Q2FZS0   25 1.31579 0.903563 0.161558
Q2G2A8   18 0.947368 -1.27278 0.943444
Q2FUY2   4 0.210526 -1.27278 0.943444
Q2FZL8   15 0.789474 -1.27278 0.943444
Q2FW93   9 0.473684 -1.27278 0.943444
Q2G1L7   28 1.47368 0.903563 0.161558
Q2FW41   15 0.789474 -1.27278 0.943444
Q2FZY6   17 0.894737 -1.27278 0.943444
Q2G042   7 0.368421 -1.27278 0.943444
Q2FWK2   26 1.36842 0.903563 0.161558
Q2FYF4   33 1.73684 0.903563 0.161558
Q2FZP2   12 0.631579 -1.27278 0.943444
Q2G1G7   27 1.42105 0.903563 0.161558
Q2G1H5   20 1.05263 0.903563 0.161558
Q2G2S7   19 1 0.903563 0.161558
Q2FY53   26 1.36842 0.903563 0.161558
Q2G1N2   34 1.78947 0.903563 0.161558
Q2G2V2   25 1.31579 0.903563 0.161558
Q2G1H6   31 1.63158 0.903563 0.161558
Q2FZA9   34 1.78947 0.903563 0.161558
Q2FXI5   32 1.68421 0.903563 0.161558
Q2G206   14 0.736842 -1.27278 0.943444
Q2FWN6   28 1.47368 0.903563 0.161558
Q2FUQ2   28 1.47368 0.903563 0.161558
Q2G1K3   31 1.63158 0.903563 0.161558
Q2FZ76   20 1.05263 0.903563 0.161558
Q2FY54   11 0.578947 -1.27278 0.943444
Q2G289   34 1.78947 0.903563 0.161558
Q2FY14   22 1.15789 0.903563 0.161558
Q2FV77   19 1 0.903563 0.161558
Q2G064   28 1.47368 0.903563 0.161558
Q2G033   28 1.47368 0.903563 0.161558
Q2G198   13 0.684211 -1.27278 0.943444
Q2G0K4   16 0.842105 -1.27278 0.943444
Q2G0V3   30 1.57895 0.903563 0.161558
Q2FWE2   20 1.02564 0.903563 0.161558
Q2G089   29 1.48718 0.903563 0.161558
Q2FZL3   19 0.974359 -1.27278 0.943444
Q2G087   31 1.58974 0.903563 0.161558
Q2G0A7   11 0.564103 -1.27278 0.943444
Q2FVF9   33 1.69231 0.903563 0.161558
Q2G071   25 1.28205 0.903563 0.161558
Q2FUZ2   14 0.717949 -1.27278 0.943444
Q2FY27   24 1.23077 0.903563 0.161558
Q2FXX4   18 0.923077 -1.27278 0.943444
Q2G1E6   32 1.64103 0.903563 0.161558
Q2G1G5   13 0.666667 -1.27278 0.943444
Q2G2Q3   14 0.717949 -1.27278 0.943444
Q2FZF0   12 0.615385 -1.27278 0.943444
Q2G2D2   14 0.717949 -1.27278 0.943444
Q2FXT4   33 1.69231 0.903563 0.161558
Q2FZI8   23 1.17949 0.903563 0.161558
Q2FUS8   5 0.25641 -1.27278 0.943444
Q2FVR9   30 1.53846 0.903563 0.161558
Q2FXP2   26 1.33333 0.903563 0.161558
Q2FX94   17 0.871795 -1.27278 0.943444
Q2G2A5   29 1.48718 0.903563 0.161558
Q2FZP7   27 1.38462 0.903563 0.161558
Q2G1R7   23 1.17949 0.903563 0.161558
Q2G015   6 0.307692 -1.27278 0.943444
Q2FZF4   29 1.48718 0.903563 0.161558
Q2G1E5   36 1.84615 0.903563 0.161558
Q2FWH9   11 0.564103 -1.27278 0.943444
Q2G069   18 0.923077 -1.27278 0.943444
Q2FZK3   18 0.923077 -1.27278 0.943444
Q2FZU5   30 1.53846 0.903563 0.161558
Q2FYT4   25 1.28205 0.903563 0.161558
Q2FWK4   25 1.28205 0.903563 0.161558
Q2FY40   23 1.17949 0.903563 0.161558
Q2FWY4   12 0.615385 -1.27278 0.943444
Q2G156   14 0.717949 -1.27278 0.943444
Q2G045   22 1.12821 0.903563 0.161558
Q2FZS6   26 1.33333 0.903563 0.161558
Q2FYC7   13 0.666667 -1.27278 0.943444
Q2FW73   26 1.33333 0.903563 0.161558
Q2G1H3   26 1.33333 0.903563 0.161558
Q2FXJ6   12 0.615385 -1.27278 0.943444
Q2FUS2   11 0.55 -1.27278 0.943444
Q2G120   34 1.7 0.903563 0.161558
Q2G2T9   15 0.75 -1.27278 0.943444
Q2G1N9   13 0.65 -1.27278 0.943444
Q2FXL9   28 1.4 0.903563 0.161558
Q2G0W4   29 1.45 0.903563 0.161558
Q2G0R6   25 1.25 0.903563 0.161558
Q2G1C4   33 1.65 0.903563 0.161558
Q2FWY9   24 1.2 0.903563 0.161558
Q2G1K4   33 1.65 0.903563 0.161558
Q2FYK3   18 0.9 -1.27278 0.943444
Q2G1N4   31 1.55 0.903563 0.161558
Q2G065   35 1.75 0.903563 0.161558
Q2FX88   17 0.85 -1.27278 0.943444
Q2FVW9   28 1.4 0.903563 0.161558
Q2G1E0   9 0.45 -1.27278 0.943444
Q2G2P2   24 1.2 0.903563 0.161558
Q2G0V5   10 0.5 -1.27278 0.943444
Q2FWA2   35 1.75 0.903563 0.161558
Q2FZU1   29 1.45 0.903563 0.161558
Q2FX77   24 1.2 0.903563 0.161558
Q2FW75   27 1.35 0.903563 0.161558
Q2FUT5   27 1.35 0.903563 0.161558
Q2G234   14 0.7 -1.27278 0.943444
Q2FZU6   25 1.25 0.903563 0.161558
Q2G1Y2   10 0.5 -1.27278 0.943444
Q2FXN7   11 0.55 -1.27278 0.943444
Q2G2J3   13 0.65 -1.27278 0.943444
Q2G0G1   35 1.75 0.903563 0.161558
Q2FW62   32 1.6 0.903563 0.161558
Q2FUP7   32 1.6 0.903563 0.161558
Q2G1J3   37 1.85 0.903563 0.161558
Q2FZ15   22 1.1 0.903563 0.161558
Q2G1D3   13 0.65 -1.27278 0.943444
Q2G0K2   27 1.35 0.903563 0.161558
Q2FWC1   30 1.5 0.903563 0.161558
Q2FXM5   36 1.8 0.903563 0.161558
Q2FY46   31 1.55 0.903563 0.161558
Q2G1K0   37 1.85 0.903563 0.161558
Q2FXT6   30 1.5 0.903563 0.161558
Q2FZM4   26 1.3 0.903563 0.161558
Q2FXG1   26 1.3 0.903563 0.161558
Q2FXL1   29 1.45 0.903563 0.161558
Q2FWX5   15 0.75 -1.27278 0.943444
# cudaSaTabsearch LTYPE = T LORDER = F LSOLN = F
# QUERY ID = PF09895 
# DBFILE = ./tableaux.ascii.DB                                                             
Q2G1I1   29 1.41463 0.903563  0.161558
Q2G1K2   31 1.5122 0.903563  0.161558
Q2FUU5   32 1.56098 0.903563  0.161558
Q2FXB6   31 1.5122 0.903563  0.161558
Q2FZU2   11 0.536585 -1.27278  0.943444
Q2FZK0   9 0.439024 -1.27278  0.943444
Q2FY33   12 0.585366 -1.27278  0.943444
Q2G098   13 0.634146 -1.27278  0.943444
Q2FZ46   31 1.5122 0.903563  0.161558
Q2FZQ5   17 0.829268 -1.27278  0.943444
Q2FXU8   27 1.31707 0.903563  0.161558
Q9EZ08   28 1.36585 0.903563  0.161558
Q2G1B9   31 1.5122 0.903563  0.161558
Q2FZ73   32 1.56098 0.903563  0.161558
Q2FY35   38 1.85366 0.903563  0.161558
Q2FZ16   22 1.07317 0.903563  0.161558
Q2FYR2   18 0.878049 -1.27278  0.943444
Q2FWY3   12 0.585366 -1.27278  0.943444
Q2G2F5   35 1.70732 0.903563  0.161558
Q2G032   28 1.36585 0.903563  0.161558
Q2FZ10   26 1.26829 0.903563  0.161558
Q2G255   34 1.65854 0.903563  0.161558
Q2G0X6   30 1.46341 0.903563  0.161558
Q2FYH0   32 1.56098 0.903563  0.161558
Q2FXJ9   32 1.56098 0.903563  0.161558
Q2FZT4   13 0.634146 -1.27278  0.943444
Q2FVE6   20 0.97561 -1.27278  0.943444
Q2FYD3   9 0.439024 -1.27278  0.943444
Q2FXT5   21 1.02439 0.903563  0.161558
Q2FY60   30 1.46341 0.903563  0.161558
Q2G2D7   39 1.90244 0.903563  0.161558
Q2FX16   30 1.46341 0.903563  0.161558
Q2FZ34   16 0.780488 -1.27278  0.943444
Q2G1S4   29 1.41463 0.903563  0.161558
Q2G147   16 0.780488 -1.27278  0.943444
Q2G1J7   29 1.41463 0.903563  0.161558
Q2G2A7   31 1.5122 0.903563  0.161558
Q2G2M6   24 1.17073 0.903563  0.161558
Q2FV30   30 1.46341 0.903563  0.161558
Q2FVL5   16 0.780488 -1.27278  0.943444
Q2FXY0   30 1.46341 0.903563  0.161558
Q2FZL1   27 1.31707 0.903563  0.161558
Q2FW45   29 1.41463 0.903563  0.161558
Q2FZU0   30 1.42857 0.903563  0.161558
Q2FWZ0   12 0.571429 -1.27278  0.943444
Q2G2H5   21 1 0.903563  0.161558
Q2FYG9   16 0.761905 -1.27278  0.943444
Q2G2X6   17 0.809524 -1.27278  0.943444
Q2G155   28 1.33333 0.903563  0.161558
Q2FXY9   23 1.09524 0.903563  0.161558
Q2FZ37   34 1.61905 0.903563  0.161558
Q2FVI7   33 1.57143 0.903563  0.161558
Q2FYS1   25 1.19048 0.903563  0.161558
Q2FXL5   19 0.904762 -1.27278  0.943444
Q2G1J4   27 1.28571 0.903563  0.161558
Q2FWZ3   29 1.38095 0.903563  0.161558
Q2G2P7   18 0.857143 -1.27278  0.943444
Q2FVH3   28 1.33333 0.903563  0.161558
Q2FZ31   25 1.19048 0.903563  0.161558
Q2G283   30 1.42857 0.903563  0.161558
Q2FZ66   25 1.19048 0.903563  0.161558
Q2FWY7   9 0.428571 -1.27278  0.943444
Q2G1F9   15 0.714286 -1.27278  0.943444
Q2FZJ4   26 1.2381 0.903563  0.161558
Q2FZQ1   11 0.52381 -1.27278  0.943444
Q2FY80   9 0.428571 -1.27278  0.943444
Q2G2D4   25 1.19048 0.903563  0.161558
Q2FYP1   28 1.33333 0.903563  0.161558
Q2FYF9   12 0.571429 -1.27278  0.943444
Q2G0B3   25 1.19048 0.903563  0.161558
Q2FUT8   31 1.47619 0.903563  0.161558
Q2FYR1   18 0.857143 -1.27278  0.943444
Q2FYL3   25 1.19048 0.903563  0.161558
Q2FVG4   16 0.761905 -1.27278  0.943444
Q2FVP8   22 1.04762 0.903563  0.161558
Q2FZ28   21 0.976744 -1.27278  0.943444
Q2G1F0   32 1.48837 0.903563  0.161558
P95689   14 0.651163 -1.27278  0.943444
Q2FYH6   17 0.790698 -1.27278  0.943444
Q2FXD1   10 0.465116 -1.27278  0.943444
Q2G0X5   13 0.604651 -1.27278  0.943444
Q2FXN8   14 0.651163 -1.27278  0.943444
Q2G0N0   28 1.30233 0.903563  0.161558
Q2G268   33 1.53488 0.903563  0.161558
Q2FV61   21 0.976744 -1.27278  0.943444
Q2FXL7   35 1.62791 0.903563  0.161558
Q2FUR5   14 0.651163 -1.27278  0.943444
Q2FXV6   30 1.39535 0.903563  0.161558
Q2G2C5   33 1.53488 0.903563  0.161558
Q2FVJ6   25 1.16279 0.903563  0.161558
Q2G1Y4   25 1.16279 0.903563  0.161558
Q2FVI0   13 0.604651 -1.27278  0.943444
Q2FXJ8   12 0.55814 -1.27278  0.943444
Q2FZU7   27 1.25581 0.903563  0.161558
Q2G2X4   27 1.25581 0.903563  0.161558
Q2FZA8   21 0.976744 -1.27278  0.943444
Q2FW96   27 1.25581 0.903563  0.161558
Q2FYV4   32 1.48837 0.903563  0.161558
O07325   22 1.02326 0.903563  0.161558
Q2G1C1   30 1.39535 0.903563  0.161558
Q2FZR9   26 1.2093 0.903563  0.161558
Q2FVW3   19 0.883721 -1.27278  0.943444
Q2G124   28 1.30233 0.903563  0.161558
P0C0V7   25 1.16279 0.903563  0.161558
Q2FX52   16 0.727273 -1.27278  0.943444
Q2G2C7   36 1.63636 0.903563  0.161558
Q2G2D5   29 1.31818 0.903563  0.161558
Q2FXQ7   32 1.45455 0.903563  0.161558
Q2FZW0   24 1.09091 0.903563  0.161558
Q2FVG3   27 1.22727 0.903563  0.161558
Q2FXR4   28 1.27273 0.903563  0.161558
Q2FZ67   29 1.31818 0.903563  0.161558
Q2G243   26 1.18182 0.903563  0.161558
Q2FV76   27 1.22727 0.903563  0.161558
Q2FVZ4   21 0.954545 -1.27278  0.943444
Q2FWC5   28 1.27273 0.903563  0.161558
Q2FZY3   19 0.863636 -1.27278  0.943444
Q2FWH5   30 1.36364 0.903563  0.161558
Q2G241   23 1.04545 0.903563  0.161558
Q2FV35   22 1 0.903563  0.161558
Q2G0T5   21 0.954545 -1.27278  0.943444
Q2G1A9   26 1.18182 0.903563  0.161558
Q2FYU7   16 0.727273 -1.27278  0.943444
Q2G2E0   12 0.545455 -1.27278  0.943444
Q2FVT6   32 1.45455 0.903563  0.161558
Q2G0D7   15 0.681818 -1.27278  0.943444
Q2G1M6   26 1.18182 0.903563  0.161558
Q2G0A6   34 1.54545 0.903563  0.161558
Q2FUY6   36 1.63636 0.903563  0.161558
Q2FYJ2   35 1.59091 0.903563  0.161558
Q2G2E5   25 1.11111 0.903563  0.161558
Q2G2P5   20 0.888889 -1.27278  0.943444
Q2G1R6   21 0.933333 -1.27278  0.943444
Q2FYF0   30 1.33333 0.903563  0.161558
Q2FVH8   28 1.24444 0.903563  0.161558
Q2FUU3   27 1.2 0.903563  0.161558
Q2FVG8   31 1.37778 0.903563  0.161558
Q9ZAH5   29 1.28889 0.903563  0.161558
Q2G2U0   27 1.2 0.903563  0.161558
Q2FYR4   30 1.33333 0.903563  0.161558
Q2G256   16 0.711111 -1.27278  0.943444
Q2FVY0   33 1.46667 0.903563  0.161558
Q2G0Q2   25 1.11111 0.903563  0.161558
Q2G0R2   22 0.977778 -1.27278  0.943444
Q2G0Q3   17 0.755556 -1.27278  0.943444
Q2FWZ9   31 1.37778 0.903563  0.161558
Q53705   16 0.711111 -1.27278  0.943444
Q2G2U3   17 0.755556 -1.27278  0.943444
Q2FYY6   16 0.711111 -1.27278  0.943444
Q2FWL3   19 0.844444 -1.27278  0.943444
Q2FY50   13 0.577778 -1.27278  0.943444
Q2FXN4   28 1.24444 0.903563  0.161558
Q2G179   11 0.488889 -1.27278  0.943444
Q2G1L6   30 1.33333 0.903563  0.161558
Q2FXU4   23 1.02222 0.903563  0.161558
Q2G1E9   18 0.8 -1.27278  0.943444
Q2G232   21 0.933333 -1.27278  0.943444
Q2FXH9   23 1.02222 0.903563  0.161558
Q2G0X3   6 0.266667 -1.27278  0.943444
Q2FXD0   28 1.24444 0.903563  0.161558
Q2G0G3   16 0.711111 -1.27278  0.943444
Q2FWW3   25 1.11111 0.903563  0.161558
Q2FYG0   28 1.21739 0.903563  0.161558
Q2FZS9   31 1.34783 0.903563  0.161558
Q2FYS2   16 0.695652 -1.27278  0.943444
Q2G2U4   12 0.521739 -1.27278  0.943444
Q2FWJ9   36 1.56522 0.903563  0.161558
Q2FWF0   28 1.21739 0.903563  0.161558
Q2FXR9   28 1.21739 0.903563  0.161558
Q2FZV7   29 1.26087 0.903563  0.161558
Q2G1W0   23 1 0.903563  0.161558
Q2G2I0   20 0.869565 -1.27278  0.943444
Q2G153   27 1.17391 0.903563  0.161558
Q2FWD7   27 1.17391 0.903563  0.161558
Q2FY15   28 1.21739 0.903563  0.161558
Q2FV54   40 1.73913 0.903563  0.161558
Q2FZ74   25 1.08696 0.903563  0.161558
Q2FYV5   29 1.26087 0.903563  0.161558
Q2G2I1   14 0.608696 -1.27278  0.943444
Q2FXZ6   28 1.21739 0.903563  0.161558
Q2G0U0   15 0.652174 -1.27278  0.943444
Q2G0Y6   23 1 0.903563  0.161558
Q2FXJ0   28 1.21739 0.903563  0.161558
Q2FY43   28 1.19149 0.903563  0.161558
Q2FWM1   6 0.255319 -1.27278  0.943444
Q2FVJ1   21 0.893617 -1.27278  0.943444
Q2G0K3   26 1.10638 0.903563  0.161558
Q2FY66   27 1.14894 0.903563  0.161558
Q2FW99   24 1.02128 0.903563  0.161558
Q2FV10   36 1.53191 0.903563  0.161558
Q2FXJ5   27 1.14894 0.903563  0.161558
Q2FX69   9 0.382979 -1.27278  0.943444
Q2G0B2   19 0.808511 -1.27278  0.943444
Q2FX14   23 0.978723 -1.27278  0.943444
Q2FYD8   25 1.06383 0.903563  0.161558
Q2FWE5   27 1.14894 0.903563  0.161558
Q2G2A3   21 0.893617 -1.27278  0.943444
Q2FZH8   31 1.31915 0.903563  0.161558
Q2FX51   26 1.10638 0.903563  0.161558
Q2FWE8   30 1.2766 0.903563  0.161558
Q2G088   19 0.808511 -1.27278  0.943444
Q2G028   29 1.20833 0.903563  0.161558
Q2G1S3   24 1 0.903563  0.161558
Q2FYN4   26 1.08333 0.903563  0.161558
Q2FX86   24 1 0.903563  0.161558
Q2G2S8   14 0.583333 -1.27278  0.943444
Q2FUW8   34 1.41667 0.903563  0.161558
Q2FWD4   25 1.04167 0.903563  0.161558
Q2FVH6   17 0.708333 -1.27278  0.943444
Q2G029   31 1.29167 0.903563  0.161558
Q2G1R5   23 0.958333 -1.27278  0.943444
Q2FX65   6 0.25 -1.27278  0.943444
Q2FZV6   25 1.04167 0.903563  0.161558
Q2G1P1   22 0.916667 -1.27278  0.943444
Q2FVU4   14 0.583333 -1.27278  0.943444
Q2FVT5   32 1.33333 0.903563  0.161558
Q2G2H4   12 0.5 -1.27278  0.943444
Q2FZ58   27 1.125 0.903563  0.161558
Q2FVJ2   24 1 0.903563  0.161558
Q2FXW5   29 1.20833 0.903563  0.161558
Q2FWK1   24 1 0.903563  0.161558
Q2G031   27 1.125 0.903563  0.161558
Q2G0U1   27 1.125 0.903563  0.161558
Q2FW46   14 0.583333 -1.27278  0.943444
Q2FZY5   30 1.25 0.903563  0.161558
Q2FZI5   29 1.18367 0.903563  0.161558
Q2FYR9   15 0.612245 -1.27278  0.943444
Q2FZ92   28 1.14286 0.903563  0.161558
Q2G1D5   29 1.18367 0.903563  0.161558
Q2FXM2   21 0.857143 -1.27278  0.943444
Q2FVM2   15 0.612245 -1.27278  0.943444
Q2FZN2   15 0.612245 -1.27278  0.943444
Q2G1U8   27 1.10204 0.903563  0.161558
Q2FVS7   11 0.44898 -1.27278  0.943444
Q2FWB5   26 1.06122 0.903563  0.161558
Q2FXX1   29 1.18367 0.903563  0.161558
Q2G2J9   30 1.22449 0.903563  0.161558
Q2G0Y7   30 1.22449 0.903563  0.161558
Q2FW81   25 1.02041 0.903563  0.161558
Q2FWK3   27 1.10204 0.903563  0.161558
Q2FY34   32 1.30612 0.903563  0.161558
Q2FXF8   17 0.693878 -1.27278  0.943444
Q2FXI9   19 0.77551 -1.27278  0.943444
Q05615   26 1.04 0.903563  0.161558
Q2FUW4   27 1.08 0.903563  0.161558
Q2FVF4   25 1 0.903563  0.161558
Q2FWI3   12 0.48 -1.27278  0.943444
Q2FWG8   18 0.72 -1.27278  0.943444
Q2G0R0   23 0.92 -1.27278  0.943444
Q2G0I4   22 0.88 -1.27278  0.943444
Q2FV67   36 1.44 0.903563  0.161558
Q2G091   21 0.84 -1.27278  0.943444
Q2G1U1   16 0.64 -1.27278  0.943444
Q2FUX7   21 0.84 -1.27278  0.943444
Q2FY51   20 0.8 -1.27278  0.943444
Q2FYP2   25 1 0.903563  0.161558
Q2G0F8   26 1.04 0.903563  0.161558
Q2FXH5   21 0.84 -1.27278  0.943444
Q2G193   11 0.44 -1.27278  0.943444
Q2FWD6   33 1.32 0.903563  0.161558
Q2FZ98   31 1.21569 0.903563  0.161558
Q2FYQ2   13 0.509804 -1.27278  0.943444
Q2FWL5   25 0.980392 -1.27278  0.943444
Q2FV16   24 0.941176 -1.27278  0.943444
Q2FWX9   33 1.29412 0.903563  0.161558
Q2G1J0   30 1.17647 0.903563  0.161558
Q2G235   26 1.01961 0.903563  0.161558
Q2FXK1   28 1.09804 0.903563  0.161558
Q2FWF4   27 1.05882 0.903563  0.161558
Q2FZC8   21 0.823529 -1.27278  0.943444
Q2FZQ4   24 0.941176 -1.27278  0.943444
O52582   24 0.941176 -1.27278  0.943444
Q2FZI6   24 0.941176 -1.27278  0.943444
Q2FUW7   28 1.09804 0.903563  0.161558
Q2G2M9   23 0.901961 -1.27278  0.943444
Q2FZD0   17 0.666667 -1.27278  0.943444
Q2FWK7   32 1.2549 0.903563  0.161558
Q2FWU4   4 0.156863 -1.27278  0.943444
Q2FUX4   16 0.627451 -1.27278  0.943444
Q2G2V3   27 1.05882 0.903563  0.161558
O05204   21 0.823529 -1.27278  0.943444
Q2FYC2   27 1.03846 0.903563  0.161558
Q2FZP6   27 1.03846 0.903563  0.161558
Q2G0L2   26 1 0.903563  0.161558
Q2FZV1   13 0.5 -1.27278  0.943444
Q2FVQ5   16 0.615385 -1.27278  0.943444
Q2FZW6   22 0.846154 -1.27278  0.943444
Q2FZI3   23 0.884615 -1.27278  0.943444
Q2G219   17 0.653846 -1.27278  0.943444
Q2FZR2   18 0.692308 -1.27278  0.943444
Q2FXZ2   21 0.807692 -1.27278  0.943444
Q2FYC6   25 0.961538 -1.27278  0.943444
Q2FYZ5   21 0.792453 -1.27278  0.943444
Q2FWN4   18 0.679245 -1.27278  0.943444
Q2G221   17 0.641509 -1.27278  0.943444
Q2FZX5   19 0.716981 -1.27278  0.943444
Q2FUW3   27 1.01887 0.903563  0.161558
Q2G2H3   32 1.20755 0.903563  0.161558
Q2FY08   23 0.867925 -1.27278  0.943444
Q2FXU5   15 0.566038 -1.27278  0.943444
Q2G1F8   26 0.981132 -1.27278  0.943444
Q2FYW4   19 0.716981 -1.27278  0.943444
Q2G142   24 0.90566 -1.27278  0.943444
Q2G1U3   15 0.566038 -1.27278  0.943444
Q2FZ18   23 0.867925 -1.27278  0.943444
Q2FV24   28 1.0566 0.903563  0.161558
Q2G1C2   22 0.830189 -1.27278  0.943444
Q2FYZ4   27 1.01887 0.903563  0.161558
Q2FWT4   23 0.867925 -1.27278  0.943444
Q2FUX1   20 0.754717 -1.27278  0.943444
Q2FZG9   24 0.888889 -1.27278  0.943444
Q2FVC1   25 0.925926 -1.27278  0.943444
Q2FYT3   17 0.62963 -1.27278  0.943444
Q2FY82   23 0.851852 -1.27278  0.943444
Q2FV02   20 0.740741 -1.27278  0.943444
Q2FXJ2   13 0.481481 -1.27278  0.943444
Q2FZ02   25 0.925926 -1.27278  0.943444
Q2G0L3   27 1 0.903563  0.161558
Q2FZH5   27 1 0.903563  0.161558
Q2FWH4   32 1.18519 0.903563  0.161558
Q2FW49   31 1.14815 0.903563  0.161558
Q93T05   16 0.592593 -1.27278  0.943444
Q2FX73   19 0.703704 -1.27278  0.943444
Q2G239   19 0.690909 -1.27278  0.943444
Q2G121   25 0.909091 -1.27278  0.943444
Q2FY11   29 1.05455 0.903563  0.161558
Q2FV11   19 0.690909 -1.27278  0.943444
Q2FZ05   32 1.16364 0.903563  0.161558
Q2G253   19 0.690909 -1.27278  0.943444
Q2FW98   21 0.763636 -1.27278  0.943444
Q2G205   19 0.690909 -1.27278  0.943444
Q2FVE7   18 0.654545 -1.27278  0.943444
Q2FYD0   10 0.363636 -1.27278  0.943444
Q2FZ19   25 0.909091 -1.27278  0.943444
Q2G1C7   25 0.909091 -1.27278  0.943444
Q2FV60   23 0.836364 -1.27278  0.943444
Q2FY64   25 0.909091 -1.27278  0.943444
Q2FZI9   23 0.836364 -1.27278  0.943444
Q2FV57   19 0.678571 -1.27278  0.943444
Q2FXA5   24 0.857143 -1.27278  0.943444
Q2G2U8   11 0.392857 -1.27278  0.943444
Q2FZP0   17 0.607143 -1.27278  0.943444
Q2FZL7   26 0.928571 -1.27278  0.943444
Q2FZR3   20 0.714286 -1.27278  0.943444
Q2FWA0   26 0.928571 -1.27278  0.943444
Q2G090   24 0.857143 -1.27278  0.943444
Q2G1H0   29 1.01754 0.903563  0.161558
Q2FZP4   33 1.15789 0.903563  0.161558
Q2FUX0   18 0.631579 -1.27278  0.943444
Q2FV86   32 1.12281 0.903563  0.161558
Q2FV14   23 0.807018 -1.27278  0.943444
Q2FUT2   25 0.877193 -1.27278  0.943444
Q2FZ64   12 0.421053 -1.27278  0.943444
Q2FUW1   8 0.275862 -1.27278  0.943444
Q2FWI0   22 0.758621 -1.27278  0.943444
Q2G2K5   23 0.793103 -1.27278  0.943444
Q2FWK6   30 1.03448 0.903563  0.161558
Q2G0T9   26 0.896552 -1.27278  0.943444
Q2G078   20 0.689655 -1.27278  0.943444
Q2G1P3   18 0.62069 -1.27278  0.943444
Q2G274   22 0.745763 -1.27278  0.943444
Q2FZD4   23 0.779661 -1.27278  0.943444
Q2FYS5   23 0.779661 -1.27278  0.943444
Q2G1K5   28 0.949153 -1.27278  0.943444
Q2G1L5   19 0.644068 -1.27278  0.943444
Q2G1M9   14 0.474576 -1.27278  0.943444
Q2FX67   23 0.779661 -1.27278  0.943444
Q2FZ32   20 0.677966 -1.27278  0.943444
Q2FWH7   24 0.813559 -1.27278  0.943444
Q2FXT8   15 0.5 -1.27278  0.943444
Q2FUQ3   24 0.8 -1.27278  0.943444
Q2G1Y6   23 0.766667 -1.27278  0.943444
Q2FX68   9 0.3 -1.27278  0.943444
Q2FWD1   31 1.03333 0.903563  0.161558
Q2FUZ8   21 0.7 -1.27278  0.943444
Q2G1F5   17 0.566667 -1.27278  0.943444
Q2G2T6   16 0.533333 -1.27278  0.943444
Q2FYD2   14 0.466667 -1.27278  0.943444
Q2FYA1   15 0.5 -1.27278  0.943444
Q2FY21   17 0.566667 -1.27278  0.943444
Q2FZD3   16 0.533333 -1.27278  0.943444
Q2G1Z4   20 0.666667 -1.27278  0.943444
Q2G0S3   25 0.819672 -1.27278  0.943444
Q2FVQ3   24 0.786885 -1.27278  0.943444
Q2G2J4   25 0.819672 -1.27278  0.943444
Q2G2B8   19 0.622951 -1.27278  0.943444
Q2G0L5   6 0.196721 -1.27278  0.943444
Q2FW72   14 0.459016 -1.27278  0.943444
Q2FYT8   29 0.95082 -1.27278  0.943444
Q2FXM9   27 0.885246 -1.27278  0.943444
Q2G1Y0   20 0.655738 -1.27278  0.943444
Q2G2D0   21 0.688525 -1.27278  0.943444
Q2G2M2   19 0.622951 -1.27278  0.943444
Q2G1B7   24 0.786885 -1.27278  0.943444
Q2G1B8   23 0.754098 -1.27278  0.943444
Q2G0M6   20 0.655738 -1.27278  0.943444
Q2G1D8   18 0.580645 -1.27278  0.943444
Q2FV70   16 0.516129 -1.27278  0.943444
Q2FV72   26 0.83871 -1.27278  0.943444
Q2FVB2   24 0.774194 -1.27278  0.943444
Q2G122   26 0.83871 -1.27278  0.943444
Q2G1W2   21 0.666667 -1.27278  0.943444
Q2FWW1   9 0.285714 -1.27278  0.943444
Q2G1F4   18 0.571429 -1.27278  0.943444
Q2G093   29 0.920635 -1.27278  0.943444
Q2FXY7   26 0.825397 -1.27278  0.943444
Q2G1C6   26 0.825397 -1.27278  0.943444
Q2FZ20   17 0.539683 -1.27278  0.943444
O50581   37 1.15625 0.903563  0.161558
Q2G1N1   15 0.46875 -1.27278  0.943444
Q2G188   14 0.430769 -1.27278  0.943444
Q2G296   25 0.769231 -1.27278  0.943444
Q2G2E9   17 0.523077 -1.27278  0.943444
Q2G294   30 0.923077 -1.27278  0.943444
Q2FWJ5   18 0.553846 -1.27278  0.943444
Q2FW03   18 0.545455 -1.27278  0.943444
Q2G0N1   31 0.939394 -1.27278  0.943444
Q2FZJ0   22 0.666667 -1.27278  0.943444
Q2FYZ9   23 0.69697 -1.27278  0.943444
Q2FV74   25 0.757576 -1.27278  0.943444
Q2FXP7   22 0.666667 -1.27278  0.943444
Q2FXU1   14 0.424242 -1.27278  0.943444
Q2G1M8   15 0.454545 -1.27278  0.943444
Q2FXY4   21 0.636364 -1.27278  0.943444
Q2FZ94   17 0.507463 -1.27278  0.943444
Q2FYI0   16 0.470588 -1.27278  0.943444
Q2FXT9   23 0.676471 -1.27278  0.943444
Q2G0D2   22 0.637681 -1.27278  0.943444
Q2FYB7   13 0.376812 -1.27278  0.943444
Q2FVN8   23 0.666667 -1.27278  0.943444
Q2FZ49   15 0.434783 -1.27278  0.943444
Q2FUW6   23 0.666667 -1.27278  0.943444
Q2G1P7   24 0.695652 -1.27278  0.943444
Q2FW70   17 0.485714 -1.27278  0.943444
Q2G0W1   20 0.571429 -1.27278  0.943444
Q2G024   11 0.314286 -1.27278  0.943444
Q2G1G8   15 0.428571 -1.27278  0.943444
Q2G1R9   20 0.571429 -1.27278  0.943444
O06446   28 0.8 -1.27278  0.943444
Q2G1C9   29 0.828571 -1.27278  0.943444
Q2FXV8   24 0.676056 -1.27278  0.943444
Q2G0P5   23 0.647887 -1.27278  0.943444
Q2FV64   24 0.666667 -1.27278  0.943444
Q2FV87   16 0.438356 -1.27278  0.943444
Q2G1K9   26 0.702703 -1.27278  0.943444
Q2G266   26 0.702703 -1.27278  0.943444
Q59801   12 0.32 -1.27278  0.943444
Q2FXH2   19 0.506667 -1.27278  0.943444
Q53727   25 0.657895 -1.27278  0.943444
Q2G2Q0   10 0.263158 -1.27278  0.943444
Q2FZD8   13 0.337662 -1.27278  0.943444
Q2FYS4   12 0.311688 -1.27278  0.943444
Q2G1G2   22 0.571429 -1.27278  0.943444
Q2FXV9   14 0.358974 -1.27278  0.943444
Q2G0L4   6 0.153846 -1.27278  0.943444
Q2FXR8   22 0.564103 -1.27278  0.943444
Q2FYJ0   19 0.487179 -1.27278  0.943444
Q2FZS8   23 0.582278 -1.27278  0.943444
Q2FXN9   25 0.617284 -1.27278  0.943444
Q2FYM1   22 0.54321 -1.27278  0.943444
Q2FVZ5   14 0.345679 -1.27278  0.943444
Q2FVL8   19 0.463415 -1.27278  0.943444
Q2FZ40   12 0.292683 -1.27278  0.943444
Q2FYH5   24 0.578313 -1.27278  0.943444
Q2FXB3   13 0.305882 -1.27278  0.943444
Q2FYS9   19 0.436782 -1.27278  0.943444
Q2G1Q4   22 0.505747 -1.27278  0.943444
Q2FVC3   22 0.505747 -1.27278  0.943444
Q2G046   15 0.340909 -1.27278  0.943444
Q2FWU3   12 0.272727 -1.27278  0.943444
Q2FZ72   20 0.454545 -1.27278  0.943444
Q2FZ82   18 0.409091 -1.27278  0.943444
Q9F1K0   16 0.351648 -1.27278  0.943444
Q2FVV9   22 0.463158 -1.27278  0.943444
Q2FZT6   24 0.5 -1.27278  0.943444
Q2FWU5   11 0.229167 -1.27278  0.943444
Q2FYC8   11 0.226804 -1.27278  0.943444
Q2FZK7   17 0.343434 -1.27278  0.943444
Q2G2C1   21 0.424242 -1.27278  0.943444
Q2FZT5   23 0.45098 -1.27278  0.943444
Q2G0R8   19 0.368932 -1.27278  0.943444
Q2FW95   11 0.213592 -1.27278  0.943444
Q2G0N5   13 0.242991 -1.27278  0.943444
P47768   11 0.201835 -1.27278  0.943444
Q2FXH4   9 0.163636 -1.27278  0.943444
Q2FVM1   18 0.327273 -1.27278  0.943444
```
