## Supplementary Data 3 for "Mining folded proteomes in the era of accurate structure prediction": PF09898.output

```
# cudaSaTabsearch LTYPE = T LORDER = F LSOLN = F
# QUERY ID = PF09898 
# DBFILE = ./tableaux.ascii.DB                                                             
Q2G0V6   0 0 -1.27278 0.943444
Q2G075   0 0 -1.27278 0.943444
Q2G083   0 0 -1.27278 0.943444
Q2FZN3   0 0 -1.27278 0.943444
Q2FY90   0 0 -1.27278 0.943444
Q2FX91   0 0 -1.27278 0.943444
Q2FX54   0 0 -1.27278 0.943444
Q2FYQ4   0 0 -1.27278 0.943444
Q2G284   0 0 -1.27278 0.943444
Q2G0S4   0 0 -1.27278 0.943444
Q2FWM3   0 0 -1.27278 0.943444
Q2FX81   0 0 -1.27278 0.943444
Q2FXC6   0 0 -1.27278 0.943444
Q2FWJ7   0 0 -1.27278 0.943444
Q2FYJ9   0 0 -1.27278 0.943444
Q2G2E6   0 0 -1.27278 0.943444
Q2FWV0   0 0 -1.27278 0.943444
Q2FZC3   0 0 -1.27278 0.943444
Q2FVH9   0 0 -1.27278 0.943444
Q2FXQ5   0 0 -1.27278 0.943444
Q2FZU4   0 0 -1.27278 0.943444
Q2FYF8   0 0 -1.27278 0.943444
Q2FUR4   0 0 -1.27278 0.943444
Q2FYI2   0 0 -1.27278 0.943444
Q2FYY2   0 0 -1.27278 0.943444
Q2FW58   0 0 -1.27278 0.943444
P0C7Z3   0 0 -1.27278 0.943444
Q2G0T2   0 0 -1.27278 0.943444
Q2G1G9   0 0 -1.27278 0.943444
Q2FVJ0   0 0 -1.27278 0.943444
Q2FZ80   0 0 -1.27278 0.943444
Q2G1R4   0 0 -1.27278 0.943444
Q2FW02   0 0 -1.27278 0.943444
Q2G1X3   0 0 -1.27278 0.943444
Q2FWW4   0 0 -1.27278 0.943444
Q2FZE1   0 0 -1.27278 0.943444
Q2FY31   0 0 -1.27278 0.943444
Q2G018   0 0 -1.27278 0.943444
Q2FZI0   0 0 -1.27278 0.943444
Q2FUZ7   0 0 -1.27278 0.943444
Q2G250   0 0 -1.27278 0.943444
Q2FWU8   0 0 -1.27278 0.943444
Q2FYX5   0 0 -1.27278 0.943444
Q2FZY2   0 0 -1.27278 0.943444
Q2FZX8   0 0 -1.27278 0.943444
Q2FUY8   0 0 -1.27278 0.943444
Q2FV73   0 0 -1.27278 0.943444
Q2G0C5   0 0 -1.27278 0.943444
Q2FZ52   0 0 -1.27278 0.943444
Q2FVK6   0 0 -1.27278 0.943444
Q2G0Z3   0 0 -1.27278 0.943444
Q2FZJ8   0 0 -1.27278 0.943444
Q2FY57   0 0 -1.27278 0.943444
Q2G0W3   0 0 -1.27278 0.943444
Q2G0I2   0 0 -1.27278 0.943444
Q2FYX1   0 0 -1.27278 0.943444
Q2G0H2   0 0 -1.27278 0.943444
Q2FWJ8   0 0 -1.27278 0.943444
Q2FWZ7   0 0 -1.27278 0.943444
Q2FV04   0 0 -1.27278 0.943444
Q2G0H6   0 0 -1.27278 0.943444
Q2G291   0 0 -1.27278 0.943444
Q2G1A7   0 0 -1.27278 0.943444
Q2FVS8   0 0 -1.27278 0.943444
Q2FZ26   0 0 -1.27278 0.943444
Q2FXJ3   0 0 -1.27278 0.943444
Q2G231   0 0 -1.27278 0.943444
Q2G2N0   0 0 -1.27278 0.943444
Q2G2I2   0 0 -1.27278 0.943444
Q2FYU3   0 0 -1.27278 0.943444
Q2FWY5   0 0 -1.27278 0.943444
Q2G2E3   0 0 -1.27278 0.943444
Q2FV09   0 0 -1.27278 0.943444
Q2FX72   0 0 -1.27278 0.943444
Q2FWA3   0 0 -1.27278 0.943444
Q2FWF2   0 0 -1.27278 0.943444
Q2G0E4   0 0 -1.27278 0.943444
Q2G251   0 0 -1.27278 0.943444
P0C818   0 0 -1.27278 0.943444
Q2FXQ2   0 0 -1.27278 0.943444
Q2FXD4   0 0 -1.27278 0.943444
Q2G014   0 0 -1.27278 0.943444
Q2FWI9   0 0 -1.27278 0.943444
Q2FX79   0 0 -1.27278 0.943444
Q2FVP7   0 0 -1.27278 0.943444
Q2FZN4   0 0 -1.27278 0.943444
Q2FWU6   0 0 -1.27278 0.943444
Q2G2Y1   0 0 -1.27278 0.943444
Q2FYF6   0 0 -1.27278 0.943444
Q2FXK0   0 0 -1.27278 0.943444
Q2FVI9   0 0 -1.27278 0.943444
Q2G246   0 0 -1.27278 0.943444
Q2G053   0 0 -1.27278 0.943444
Q2FWK8   0 0 -1.27278 0.943444
Q2FXL8   0 0 -1.27278 0.943444
Q2G0Q4   0 0 -1.27278 0.943444
Q2FVB7   0 0 -1.27278 0.943444
Q2FYD6   0 0 -1.27278 0.943444
Q2FXK9   0 0 -1.27278 0.943444
Q2FV78   0 0 -1.27278 0.943444
Q2FXG4   0 0 -1.27278 0.943444
Q2G0C8   0 0 -1.27278 0.943444
Q2FWU9   0 0 -1.27278 0.943444
Q2FUX2   0 0 -1.27278 0.943444
Q2FYI8   0 0 -1.27278 0.943444
Q2FXA1   0 0 -1.27278 0.943444
Q2FV49   0 0 -1.27278 0.943444
Q2G1S0   0 0 -1.27278 0.943444
Q2G0G0   0 0 -1.27278 0.943444
P0C805   0 0 -1.27278 0.943444
Q2FWV9   0 0 -1.27278 0.943444
Q2G152   0 0 -1.27278 0.943444
Q2FX48   0 0 -1.27278 0.943444
Q2FXS5   0 0 -1.27278 0.943444
Q2FWL4   0 0 -1.27278 0.943444
P0C7Y1   0 0 -1.27278 0.943444
Q2FXA2   0 0 -1.27278 0.943444
Q2FY96   0 0 -1.27278 0.943444
Q2FVJ3   0 0 -1.27278 0.943444
Q2FZ24   0 0 -1.27278 0.943444
Q2G1X4   0 0 -1.27278 0.943444
Q2FYM6   0 0 -1.27278 0.943444
Q2FWX6   0 0 -1.27278 0.943444
Q2G1D2   0 0 -1.27278 0.943444
Q2FWC0   0 0 -1.27278 0.943444
Q2FZG7   0 0 -1.27278 0.943444
Q2G2P1   0 0 -1.27278 0.943444
Q2G1M4   0 0 -1.27278 0.943444
Q2FX29   0 0 -1.27278 0.943444
Q2FUZ3   0 0 -1.27278 0.943444
Q2FVZ9   0 0 -1.27278 0.943444
Q2G2N3   0 0 -1.27278 0.943444
Q2G237   0 0 -1.27278 0.943444
Q2FXN5   0 0 -1.27278 0.943444
Q2FYP7   0 0 -1.27278 0.943444
Q2FWC8   0 0 -1.27278 0.943444
Q2G209   0 0 -1.27278 0.943444
Q2FXX7   0 0 -1.27278 0.943444
Q2FV05   0 0 -1.27278 0.943444
Q2FWM8   0 0 -1.27278 0.943444
Q2FV00   0 0 -1.27278 0.943444
Q2FZF2   0 0 -1.27278 0.943444
Q2FV80   0 0 -1.27278 0.943444
Q2FZZ7   0 0 -1.27278 0.943444
Q2FWH8   0 0 -1.27278 0.943444
Q2FVS5   0 0 -1.27278 0.943444
Q2FWY0   0 0 -1.27278 0.943444
Q2FZM3   0 0 -1.27278 0.943444
Q2FZW8   0 0 -1.27278 0.943444
Q2FVY7   0 0 -1.27278 0.943444
Q2FXJ1   0 0 -1.27278 0.943444
Q2G0T7   0 0 -1.27278 0.943444
Q2FW40   0 0 -1.27278 0.943444
Q2FYU9   0 0 -1.27278 0.943444
Q2FUR0   0 0 -1.27278 0.943444
Q2G215   0 0 -1.27278 0.943444
Q2G169   0 0 -1.27278 0.943444
Q2G034   0 0 -1.27278 0.943444
Q2FUV8   1 0.0769231 -1.27278 0.943444
Q2FW44   1 0.0769231 -1.27278 0.943444
Q2FYJ8   0 0 -1.27278 0.943444
Q2FVR6   0 0 -1.27278 0.943444
Q2G183   1 0.0769231 -1.27278 0.943444
Q2G0S1   0 0 -1.27278 0.943444
Q2FX83   0 0 -1.27278 0.943444
Q2FYF7   1 0.0769231 -1.27278 0.943444
Q2G166   2 0.153846 -1.27278 0.943444
Q2FX20   1 0.0769231 -1.27278 0.943444
Q2G020   0 0 -1.27278 0.943444
Q2FVC0   0 0 -1.27278 0.943444
Q2FVD1   0 0 -1.27278 0.943444
Q2FWH1   1 0.0769231 -1.27278 0.943444
Q2FYX2   0 0 -1.27278 0.943444
Q2FZB5   0 0 -1.27278 0.943444
Q2G0G8   0 0 -1.27278 0.943444
P0A0I4   2 0.153846 -1.27278 0.943444
Q2G2C6   1 0.0769231 -1.27278 0.943444
Q2FVB1   0 0 -1.27278 0.943444
Q2FYN1   0 0 -1.27278 0.943444
Q2FV79   0 0 -1.27278 0.943444
Q2FVU9   0 0 -1.27278 0.943444
Q2G0W5   0 0 -1.27278 0.943444
Q2FW60   0 0 -1.27278 0.943444
Q2G269   0 0 -1.27278 0.943444
Q2FZS1   0 0 -1.27278 0.943444
Q2G1Y3   0 0 -1.27278 0.943444
Q2FWA4   2 0.153846 -1.27278 0.943444
Q2G0C0   0 0 -1.27278 0.943444
Q2G2J6   0 0 -1.27278 0.943444
Q2G1R2   0 0 -1.27278 0.943444
Q2FXY8   0 0 -1.27278 0.943444
Q2FYL2   0 0 -1.27278 0.943444
Q2FYS3   0 0 -1.27278 0.943444
Q2FXS0   0 0 -1.27278 0.943444
Q2FWA7   0 0 -1.27278 0.943444
Q2FWV8   2 0.153846 -1.27278 0.943444
Q2G279   0 0 -1.27278 0.943444
Q2FYB5   1 0.0769231 -1.27278 0.943444
Q2G175   0 0 -1.27278 0.943444
Q2FZ07   0 0 -1.27278 0.943444
Q2FVG7   0 0 -1.27278 0.943444
Q2G2P3   0 0 -1.27278 0.943444
Q2FZA3   0 0 -1.27278 0.943444
Q2FYE1   0 0 -1.27278 0.943444
Q2G2F8   0 0 -1.27278 0.943444
Q2FWS8   0 0 -1.27278 0.943444
Q2FXD8   0 0 -1.27278 0.943444
Q2FX46   0 0 -1.27278 0.943444
Q2FYB4   0 0 -1.27278 0.943444
Q2FYC0   0 0 -1.27278 0.943444
Q2FUY5   0 0 -1.27278 0.943444
Q2FYF2   0 0 -1.27278 0.943444
Q2G0R4   0 0 -1.27278 0.943444
Q2G1L1   1 0.0769231 -1.27278 0.943444
Q2FYB0   1 0.0769231 -1.27278 0.943444
Q2FWW5   0 0 -1.27278 0.943444
Q2FX04   0 0 -1.27278 0.943444
Q2FV33   0 0 -1.27278 0.943444
Q2FUX6   0 0 -1.27278 0.943444
Q2FVP5   0 0 -1.27278 0.943444
Q2G0W7   0 0 -1.27278 0.943444
Q2FXV1   0 0 -1.27278 0.943444
Q2G096   0 0 -1.27278 0.943444
Q2FV68   2 0.153846 -1.27278 0.943444
Q2FVY6   0 0 -1.27278 0.943444
Q2FYY0   2 0.153846 -1.27278 0.943444
Q2G005   0 0 -1.27278 0.943444
Q2G2B4   0 0 -1.27278 0.943444
Q2FVZ7   0 0 -1.27278 0.943444
Q2FW55   0 0 -1.27278 0.943444
Q2FV92   0 0 -1.27278 0.943444
Q2FYV9   0 0 -1.27278 0.943444
Q2FW74   1 0.0769231 -1.27278 0.943444
Q2FVK9   0 0 -1.27278 0.943444
Q2FZA4   0 0 -1.27278 0.943444
Q2FV25   0 0 -1.27278 0.943444
Q2FYG8   0 0 -1.27278 0.943444
Q2G216   1 0.0769231 -1.27278 0.943444
Q2FZ69   0 0 -1.27278 0.943444
Q2FV97   0 0 -1.27278 0.943444
Q2FZ95   0 0 -1.27278 0.943444
Q2FZN8   1 0.0769231 -1.27278 0.943444
Q2FZG2   0 0 -1.27278 0.943444
Q2G259   0 0 -1.27278 0.943444
Q2FYB6   0 0 -1.27278 0.943444
Q2FZD1   0 0 -1.27278 0.943444
Q2FYT6   0 0 -1.27278 0.943444
Q2G0Y2   0 0 -1.27278 0.943444
Q2FWZ1   0 0 -1.27278 0.943444
Q2FVC8   0 0 -1.27278 0.943444
Q2G2H1   0 0 -1.27278 0.943444
Q2FY47   0 0 -1.27278 0.943444
Q2FX78   0 0 -1.27278 0.943444
Q2FX47   2 0.153846 -1.27278 0.943444
Q2FZA7   0 0 -1.27278 0.943444
Q2FV32   0 0 -1.27278 0.943444
Q2FYE6   0 0 -1.27278 0.943444
Q2FZ41   2 0.153846 -1.27278 0.943444
Q2FYG3   0 0 -1.27278 0.943444
Q2FX01   2 0.153846 -1.27278 0.943444
Q2FXU6   1 0.0769231 -1.27278 0.943444
Q2FYL7   0 0 -1.27278 0.943444
Q2FWQ3   0 0 -1.27278 0.943444
Q2FZY9   0 0 -1.27278 0.943444
Q2FV50   0 0 -1.27278 0.943444
Q2FUY7   2 0.153846 -1.27278 0.943444
Q2FXP6   0 0 -1.27278 0.943444
Q2G1S9   0 0 -1.27278 0.943444
Q2FX18   0 0 -1.27278 0.943444
Q2FYU0   0 0 -1.27278 0.943444
Q2FXZ7   2 0.148148 -1.27278 0.943444
Q2G051   0 0 -1.27278 0.943444
Q2FWS3   1 0.0740741 -1.27278 0.943444
Q2FW14   2 0.148148 -1.27278 0.943444
Q2FYD7   2 0.148148 -1.27278 0.943444
Q9RQP8   2 0.148148 -1.27278 0.943444
Q2FZK2   0 0 -1.27278 0.943444
Q2FWI7   1 0.0740741 -1.27278 0.943444
Q2G182   0 0 -1.27278 0.943444
Q2FYT7   3 0.222222 -1.27278 0.943444
Q2FV46   2 0.148148 -1.27278 0.943444
Q2FY58   0 0 -1.27278 0.943444
Q2FX06   0 0 -1.27278 0.943444
Q2FZH0   1 0.0740741 -1.27278 0.943444
Q2FUZ4   6 0.444444 -1.27278 0.943444
Q2G102   1 0.0740741 -1.27278 0.943444
Q2G1R8   1 0.0740741 -1.27278 0.943444
Q2G2J1   1 0.0740741 -1.27278 0.943444
Q2FX71   2 0.148148 -1.27278 0.943444
Q2FUZ5   2 0.148148 -1.27278 0.943444
Q2FYP5   2 0.148148 -1.27278 0.943444
Q2G048   0 0 -1.27278 0.943444
Q2FUQ0   2 0.148148 -1.27278 0.943444
Q2FWS7   5 0.37037 -1.27278 0.943444
Q2FV65   1 0.0740741 -1.27278 0.943444
Q2G125   0 0 -1.27278 0.943444
Q2FYT2   4 0.296296 -1.27278 0.943444
Q2FVH7   0 0 -1.27278 0.943444
Q2G127   0 0 -1.27278 0.943444
Q2FYI5   1 0.0740741 -1.27278 0.943444
Q2FYX4   6 0.444444 -1.27278 0.943444
Q2G0M3   6 0.444444 -1.27278 0.943444
Q2FW87   2 0.148148 -1.27278 0.943444
Q2G211   0 0 -1.27278 0.943444
Q2FXR5   4 0.296296 -1.27278 0.943444
Q2FWR5   2 0.148148 -1.27278 0.943444
Q2FYD5   2 0.148148 -1.27278 0.943444
Q2FY94   0 0 -1.27278 0.943444
Q2G2W8   2 0.148148 -1.27278 0.943444
Q2FZL9   6 0.444444 -1.27278 0.943444
Q2FYT9   2 0.148148 -1.27278 0.943444
Q2FX44   0 0 -1.27278 0.943444
Q2FXB2   2 0.148148 -1.27278 0.943444
Q2FVF6   2 0.148148 -1.27278 0.943444
Q2G2F6   0 0 -1.27278 0.943444
Q2G2C3   2 0.148148 -1.27278 0.943444
Q2FYA5   2 0.148148 -1.27278 0.943444
Q2FYB1   2 0.148148 -1.27278 0.943444
Q2G011   2 0.148148 -1.27278 0.943444
Q2FV29   1 0.0740741 -1.27278 0.943444
Q2FVW1   1 0.0740741 -1.27278 0.943444
Q2FYA4   0 0 -1.27278 0.943444
Q2FY26   0 0 -1.27278 0.943444
Q2FXC1   0 0 -1.27278 0.943444
Q2G2T0   0 0 -1.27278 0.943444
Q2FY62   0 0 -1.27278 0.943444
Q2G2K4   1 0.0740741 -1.27278 0.943444
Q2FW65   4 0.296296 -1.27278 0.943444
Q2FY05   6 0.444444 -1.27278 0.943444
Q2FV96   3 0.222222 -1.27278 0.943444
Q2G1S7   1 0.0740741 -1.27278 0.943444
Q2FWS9   2 0.148148 -1.27278 0.943444
Q2G180   1 0.0740741 -1.27278 0.943444
Q2G0L6   2 0.148148 -1.27278 0.943444
Q2G189   0 0 -1.27278 0.943444
Q2FYD9   0 0 -1.27278 0.943444
Q2FWM6   0 0 -1.27278 0.943444
Q2FXA6   0 0 -1.27278 0.943444
Q2G0U8   0 0 -1.27278 0.943444
Q2FXD9   0 0 -1.27278 0.943444
Q2FWF9   0 0 -1.27278 0.943444
Q2FXS3   2 0.148148 -1.27278 0.943444
Q2FXX6   1 0.0740741 -1.27278 0.943444
Q2FWU2   1 0.0740741 -1.27278 0.943444
Q2FXD5   0 0 -1.27278 0.943444
Q2FZK8   5 0.37037 -1.27278 0.943444
Q2FV15   1 0.0740741 -1.27278 0.943444
Q2FZZ5   4 0.296296 -1.27278 0.943444
Q2FW48   2 0.148148 -1.27278 0.943444
Q2FYB3   3 0.222222 -1.27278 0.943444
Q2FWT5   0 0 -1.27278 0.943444
Q2FVH4   1 0.0740741 -1.27278 0.943444
Q2FWP4   4 0.296296 -1.27278 0.943444
Q2FYX9   1 0.0740741 -1.27278 0.943444
Q2G1U7   2 0.148148 -1.27278 0.943444
Q2FXY6   1 0.0740741 -1.27278 0.943444
Q2FYT1   1 0.0740741 -1.27278 0.943444
Q2G244   2 0.148148 -1.27278 0.943444
Q2FX30   0 0 -1.27278 0.943444
Q2FVZ3   1 0.0740741 -1.27278 0.943444
Q2FWP5   5 0.37037 -1.27278 0.943444
Q2FX41   1 0.0740741 -1.27278 0.943444
Q2G2R5   1 0.0740741 -1.27278 0.943444
Q2G2S3   1 0.0714286 -1.27278 0.943444
Q2G004   1 0.0714286 -1.27278 0.943444
Q2FWV1   4 0.285714 -1.27278 0.943444
Q2G003   2 0.142857 -1.27278 0.943444
Q2FZV3   3 0.214286 -1.27278 0.943444
Q2G026   4 0.285714 -1.27278 0.943444
Q2FXG7   1 0.0714286 -1.27278 0.943444
Q2FYL8   0 0 -1.27278 0.943444
Q2FZB6   1 0.0714286 -1.27278 0.943444
Q2FZE4   2 0.142857 -1.27278 0.943444
Q2FX11   2 0.142857 -1.27278 0.943444
Q2G0Y3   4 0.285714 -1.27278 0.943444
Q2FZW7   1 0.0714286 -1.27278 0.943444
Q2FX21   9 0.642857 -1.27278 0.943444
Q2G092   10 0.714286 -1.27278 0.943444
Q2FZB7   1 0.0714286 -1.27278 0.943444
Q2G0J9   9 0.642857 -1.27278 0.943444
Q2G1X2   1 0.0714286 -1.27278 0.943444
Q2FZD6   7 0.5 -1.27278 0.943444
Q2FW67   5 0.357143 -1.27278 0.943444
Q2G111   2 0.142857 -1.27278 0.943444
Q2G2Y4   5 0.357143 -1.27278 0.943444
Q2FY38   1 0.0714286 -1.27278 0.943444
Q2FWJ0   2 0.142857 -1.27278 0.943444
Q2G2T5   3 0.214286 -1.27278 0.943444
Q2FVG6   5 0.357143 -1.27278 0.943444
Q2G1V8   1 0.0714286 -1.27278 0.943444
Q2G1L0   1 0.0714286 -1.27278 0.943444
Q2FXD6   5 0.357143 -1.27278 0.943444
P0C948   1 0.0714286 -1.27278 0.943444
Q2G1M2   2 0.142857 -1.27278 0.943444
Q2FVW8   1 0.0714286 -1.27278 0.943444
Q2FX24   1 0.0714286 -1.27278 0.943444
Q2FWS4   6 0.428571 -1.27278 0.943444
Q2FYQ3   1 0.0714286 -1.27278 0.943444
Q2G254   2 0.142857 -1.27278 0.943444
Q2FWB4   1 0.0714286 -1.27278 0.943444
Q2FUP8   0 0 -1.27278 0.943444
Q2FZC2   1 0.0714286 -1.27278 0.943444
Q2FYE4   7 0.5 -1.27278 0.943444
Q2FWS2   4 0.285714 -1.27278 0.943444
Q2FY03   2 0.142857 -1.27278 0.943444
Q2FVS6   2 0.142857 -1.27278 0.943444
Q2FXV2   0 0 -1.27278 0.943444
Q2G2L6   2 0.142857 -1.27278 0.943444
Q2G2I5   1 0.0714286 -1.27278 0.943444
Q2FYA2   5 0.357143 -1.27278 0.943444
Q2FWV7   1 0.0714286 -1.27278 0.943444
Q2FXE7   2 0.142857 -1.27278 0.943444
Q2G0J6   3 0.214286 -1.27278 0.943444
Q2FUU4   11 0.785714 -1.27278 0.943444
Q2FVJ4   1 0.0714286 -1.27278 0.943444
Q2FZM9   1 0.0714286 -1.27278 0.943444
Q2FZ51   2 0.142857 -1.27278 0.943444
Q2FY22   9 0.642857 -1.27278 0.943444
Q2G2Q1   0 0 -1.27278 0.943444
Q2G109   1 0.0714286 -1.27278 0.943444
Q2G1D6   0 0 -1.27278 0.943444
Q2FVC9   1 0.0714286 -1.27278 0.943444
Q2G2R6   10 0.714286 -1.27278 0.943444
Q2FZ85   3 0.214286 -1.27278 0.943444
Q2FVK4   9 0.642857 -1.27278 0.943444
Q2G1V9   1 0.0714286 -1.27278 0.943444
Q2G2H6   2 0.142857 -1.27278 0.943444
Q2FWS6   8 0.571429 -1.27278 0.943444
Q2FZW4   0 0 -1.27278 0.943444
Q2G1M3   1 0.0714286 -1.27278 0.943444
Q2G1M0   9 0.642857 -1.27278 0.943444
Q2G1Y9   6 0.428571 -1.27278 0.943444
Q2FX45   6 0.428571 -1.27278 0.943444
Q2FWP8   2 0.142857 -1.27278 0.943444
Q2FYP4   4 0.285714 -1.27278 0.943444
Q2FYL1   2 0.142857 -1.27278 0.943444
Q2G1L4   1 0.0714286 -1.27278 0.943444
Q2FUQ7   3 0.214286 -1.27278 0.943444
Q2G247   2 0.142857 -1.27278 0.943444
Q2FVV0   3 0.214286 -1.27278 0.943444
Q2FYU6   8 0.571429 -1.27278 0.943444
Q2G2N6   1 0.0714286 -1.27278 0.943444
Q2FXC9   1 0.0714286 -1.27278 0.943444
Q2FX42   4 0.285714 -1.27278 0.943444
Q2FX26   10 0.714286 -1.27278 0.943444
Q2FWF3   0 0 -1.27278 0.943444
Q2FZY1   1 0.0714286 -1.27278 0.943444
Q2FW15   11 0.758621 -1.27278 0.943444
P0A0G2   10 0.689655 -1.27278 0.943444
Q2G2G5   4 0.275862 -1.27278 0.943444
Q2FY39   1 0.0689655 -1.27278 0.943444
Q2G0B5   3 0.206897 -1.27278 0.943444
Q2FZI1   14 0.965517 -1.27278 0.943444
Q2FUQ6   1 0.0689655 -1.27278 0.943444
Q2FVR5   3 0.206897 -1.27278 0.943444
Q2G2W6   3 0.206897 -1.27278 0.943444
Q2FZR8   3 0.206897 -1.27278 0.943444
Q2FVY8   14 0.965517 -1.27278 0.943444
Q2FZ60   9 0.62069 -1.27278 0.943444
Q2FV82   2 0.137931 -1.27278 0.943444
Q2FX23   2 0.137931 -1.27278 0.943444
Q2G1G3   3 0.206897 -1.27278 0.943444
P68805   0 0 -1.27278 0.943444
Q2FVL0   12 0.827586 -1.27278 0.943444
Q2G2J0   6 0.413793 -1.27278 0.943444
Q2FZF1   10 0.689655 -1.27278 0.943444
Q2FXU9   6 0.413793 -1.27278 0.943444
Q2G1A2   11 0.758621 -1.27278 0.943444
Q2G1C3   2 0.137931 -1.27278 0.943444
Q2G1D4   1 0.0689655 -1.27278 0.943444
Q2G0A8   1 0.0689655 -1.27278 0.943444
Q2FVC7   3 0.206897 -1.27278 0.943444
Q2G133   4 0.275862 -1.27278 0.943444
Q2FY86   9 0.62069 -1.27278 0.943444
Q2FX92   10 0.689655 -1.27278 0.943444
Q2FW47   0 0 -1.27278 0.943444
Q2G1T9   1 0.0689655 -1.27278 0.943444
Q2FVU8   0 0 -1.27278 0.943444
Q2FVD7   8 0.551724 -1.27278 0.943444
Q2FX55   4 0.275862 -1.27278 0.943444
Q2FVD3   6 0.413793 -1.27278 0.943444
Q2G2B5   1 0.0689655 -1.27278 0.943444
Q2FWV6   2 0.137931 -1.27278 0.943444
Q2FW29   8 0.551724 -1.27278 0.943444
Q2G0W6   0 0 -1.27278 0.943444
Q2FVD2   1 0.0689655 -1.27278 0.943444
Q2FWR8   5 0.344828 -1.27278 0.943444
Q2FXA0   4 0.275862 -1.27278 0.943444
Q2FZB4   1 0.0689655 -1.27278 0.943444
Q2FX37   5 0.344828 -1.27278 0.943444
Q2FX13   1 0.0689655 -1.27278 0.943444
Q2FWD8   7 0.482759 -1.27278 0.943444
Q2G108   5 0.344828 -1.27278 0.943444
Q2G2V4   4 0.275862 -1.27278 0.943444
Q2FZW2   8 0.551724 -1.27278 0.943444
Q2FYY4   1 0.0689655 -1.27278 0.943444
Q2FYB8   2 0.137931 -1.27278 0.943444
Q2FWC2   2 0.137931 -1.27278 0.943444
Q2FYE8   6 0.413793 -1.27278 0.943444
Q2FXK5   8 0.551724 -1.27278 0.943444
Q2FWT0   2 0.137931 -1.27278 0.943444
Q2FW19   5 0.344828 -1.27278 0.943444
Q2G100   3 0.206897 -1.27278 0.943444
Q2FYY3   1 0.0689655 -1.27278 0.943444
Q2FZ01   6 0.413793 -1.27278 0.943444
Q2FYY1   1 0.0689655 -1.27278 0.943444
Q2G103   7 0.482759 -1.27278 0.943444
Q2FV12   2 0.137931 -1.27278 0.943444
Q2FWQ1   9 0.62069 -1.27278 0.943444
Q2FYY5   1 0.0689655 -1.27278 0.943444
Q2G207   3 0.206897 -1.27278 0.943444
Q2G1Y8   12 0.827586 -1.27278 0.943444
Q2FWZ8   3 0.206897 -1.27278 0.943444
Q2G0Z8   1 0.0689655 -1.27278 0.943444
Q2G2F7   5 0.344828 -1.27278 0.943444
Q2FYH9   2 0.137931 -1.27278 0.943444
Q2FWB7   2 0.137931 -1.27278 0.943444
Q2FYN2   11 0.733333 -1.27278 0.943444
Q2FVQ6   3 0.2 -1.27278 0.943444
Q2FWX3   3 0.2 -1.27278 0.943444
Q2G187   4 0.266667 -1.27278 0.943444
Q2FW05   2 0.133333 -1.27278 0.943444
Q2FYC3   4 0.266667 -1.27278 0.943444
Q2FZJ2   9 0.6 -1.27278 0.943444
Q2G0D6   2 0.133333 -1.27278 0.943444
Q2FWP7   0 0 -1.27278 0.943444
Q2FX31   17 1.13333 0.903563 0.161558
Q2FVZ6   2 0.133333 -1.27278 0.943444
Q2G2A2   7 0.466667 -1.27278 0.943444
Q2FWQ8   10 0.666667 -1.27278 0.943444
Q2FVM9   2 0.133333 -1.27278 0.943444
Q2FYD1   13 0.866667 -1.27278 0.943444
Q2FYN3   6 0.4 -1.27278 0.943444
Q2FYI3   3 0.2 -1.27278 0.943444
Q2G022   12 0.8 -1.27278 0.943444
Q2G1Q3   4 0.266667 -1.27278 0.943444
Q2FX58   2 0.133333 -1.27278 0.943444
Q2G2V1   11 0.733333 -1.27278 0.943444
Q2FVV5   3 0.2 -1.27278 0.943444
Q2FZC0   9 0.6 -1.27278 0.943444
Q2FV63   14 0.933333 -1.27278 0.943444
Q2FWG9   0 0 -1.27278 0.943444
Q2FZA5   1 0.0666667 -1.27278 0.943444
Q2FX60   6 0.4 -1.27278 0.943444
Q2G2I8   14 0.933333 -1.27278 0.943444
Q2G2Y5   12 0.8 -1.27278 0.943444
Q2G2Y2   2 0.133333 -1.27278 0.943444
Q2FWA6   5 0.333333 -1.27278 0.943444
Q2FWL8   13 0.866667 -1.27278 0.943444
Q2FY95   8 0.533333 -1.27278 0.943444
Q2FYC5   10 0.666667 -1.27278 0.943444
Q2FV43   2 0.133333 -1.27278 0.943444
Q2FVU0   12 0.8 -1.27278 0.943444
Q2FZG5   1 0.0666667 -1.27278 0.943444
Q2G2H9   3 0.2 -1.27278 0.943444
Q2G1D1   11 0.733333 -1.27278 0.943444
Q2FWU7   8 0.533333 -1.27278 0.943444
P60647   2 0.133333 -1.27278 0.943444
Q2FUR7   5 0.333333 -1.27278 0.943444
Q2FWQ2   13 0.866667 -1.27278 0.943444
Q2G2M4   3 0.2 -1.27278 0.943444
Q2G104   4 0.266667 -1.27278 0.943444
Q2FX76   2 0.133333 -1.27278 0.943444
Q2G2Q4   9 0.6 -1.27278 0.943444
Q2FXQ1   4 0.266667 -1.27278 0.943444
Q2FX80   1 0.0666667 -1.27278 0.943444
Q2FZN6   8 0.533333 -1.27278 0.943444
Q2G009   9 0.6 -1.27278 0.943444
Q2G021   4 0.266667 -1.27278 0.943444
Q2FWH0   11 0.733333 -1.27278 0.943444
Q2FXQ0   10 0.666667 -1.27278 0.943444
Q2FX64   7 0.466667 -1.27278 0.943444
Q2FY98   4 0.266667 -1.27278 0.943444
Q2FWK5   18 1.2 0.903563 0.161558
Q2FYK1   2 0.133333 -1.27278 0.943444
Q2FXF0   3 0.2 -1.27278 0.943444
Q2FY70   9 0.6 -1.27278 0.943444
Q2G114   7 0.466667 -1.27278 0.943444
Q2FX38   5 0.333333 -1.27278 0.943444
Q2FUP9   5 0.333333 -1.27278 0.943444
Q2FVV3   7 0.466667 -1.27278 0.943444
Q2G113   11 0.733333 -1.27278 0.943444
Q2FWB2   14 0.933333 -1.27278 0.943444
Q2FWT6   3 0.2 -1.27278 0.943444
Q2FW28   10 0.666667 -1.27278 0.943444
Q2FUQ9   8 0.533333 -1.27278 0.943444
Q2FY00   3 0.2 -1.27278 0.943444
Q2G040   3 0.2 -1.27278 0.943444
Q2FX35   9 0.6 -1.27278 0.943444
Q2FYW9   9 0.580645 -1.27278 0.943444
Q2G2N8   4 0.258065 -1.27278 0.943444
Q2G1V7   8 0.516129 -1.27278 0.943444
Q2G0C3   3 0.193548 -1.27278 0.943444
Q2FVW0   5 0.322581 -1.27278 0.943444
Q2FUS4   10 0.645161 -1.27278 0.943444
Q2FVP6   1 0.0645161 -1.27278 0.943444
Q2FZK1   3 0.193548 -1.27278 0.943444
Q2FXY2   13 0.83871 -1.27278 0.943444
Q2FYX3   15 0.967742 -1.27278 0.943444
Q2FZ86   11 0.709677 -1.27278 0.943444
Q2FUV7   3 0.193548 -1.27278 0.943444
Q2FX70   13 0.83871 -1.27278 0.943444
Q2G1Y1   5 0.322581 -1.27278 0.943444
Q2FVT9   3 0.193548 -1.27278 0.943444
Q2G2K3   8 0.516129 -1.27278 0.943444
P72358   5 0.322581 -1.27278 0.943444
Q2G192   2 0.129032 -1.27278 0.943444
Q2FYX6   16 1.03226 0.903563 0.161558
Q2FXW0   3 0.193548 -1.27278 0.943444
Q2G202   2 0.129032 -1.27278 0.943444
Q2FYW7   10 0.645161 -1.27278 0.943444
Q2G2M0   15 0.967742 -1.27278 0.943444
Q2FXT7   11 0.709677 -1.27278 0.943444
Q2FX59   14 0.903226 -1.27278 0.943444
Q2G0X2   6 0.387097 -1.27278 0.943444
Q2FWR6   17 1.09677 0.903563 0.161558
Q2FW22   12 0.774194 -1.27278 0.943444
Q2FZH4   13 0.83871 -1.27278 0.943444
Q2FYZ1   9 0.580645 -1.27278 0.943444
Q2G2W7   9 0.580645 -1.27278 0.943444
Q2G2I4   13 0.83871 -1.27278 0.943444
Q2FZP5   17 1.09677 0.903563 0.161558
Q2FWQ7   12 0.774194 -1.27278 0.943444
Q2G1W9   14 0.903226 -1.27278 0.943444
Q2FWF7   12 0.774194 -1.27278 0.943444
Q2FYM9   18 1.16129 0.903563 0.161558
Q2FXV0   8 0.516129 -1.27278 0.943444
Q2FWW2   12 0.774194 -1.27278 0.943444
Q2FVS2   5 0.322581 -1.27278 0.943444
Q2G007   8 0.516129 -1.27278 0.943444
Q2FYA7   14 0.903226 -1.27278 0.943444
Q2G0K0   14 0.903226 -1.27278 0.943444
Q2FXS9   12 0.774194 -1.27278 0.943444
Q2G249   16 1.03226 0.903563 0.161558
Q2G008   17 1.09677 0.903563 0.161558
Q2FZD5   4 0.258065 -1.27278 0.943444
Q2FZG0   3 0.193548 -1.27278 0.943444
Q2FX28   10 0.645161 -1.27278 0.943444
Q2FXI4   14 0.903226 -1.27278 0.943444
Q2G176   3 0.193548 -1.27278 0.943444
Q2G116   15 0.967742 -1.27278 0.943444
Q2FXF2   5 0.322581 -1.27278 0.943444
Q2G260   12 0.774194 -1.27278 0.943444
Q2G213   5 0.322581 -1.27278 0.943444
Q2G173   9 0.580645 -1.27278 0.943444
Q2FV71   16 1.03226 0.903563 0.161558
Q2FWY8   10 0.645161 -1.27278 0.943444
Q2FWN3   11 0.709677 -1.27278 0.943444
Q2FYD4   11 0.709677 -1.27278 0.943444
Q2FVQ2   17 1.09677 0.903563 0.161558
Q2FVK0   8 0.516129 -1.27278 0.943444
Q2G285   13 0.83871 -1.27278 0.943444
Q2FZH6   14 0.903226 -1.27278 0.943444
Q2FZX1   2 0.129032 -1.27278 0.943444
Q2FZ83   1 0.0645161 -1.27278 0.943444
Q2G0S9   10 0.645161 -1.27278 0.943444
Q2FZH7   5 0.322581 -1.27278 0.943444
Q2FZT3   8 0.516129 -1.27278 0.943444
Q2FX57   12 0.75 -1.27278 0.943444
Q2G0B9   20 1.25 0.903563 0.161558
Q2FY28   14 0.875 -1.27278 0.943444
Q2G0R5   16 1 0.903563 0.161558
Q2FZG8   9 0.5625 -1.27278 0.943444
Q2G1X1   20 1.25 0.903563 0.161558
Q2FX93   3 0.1875 -1.27278 0.943444
Q2FYU5   10 0.625 -1.27278 0.943444
Q2FWR9   8 0.5 -1.27278 0.943444
Q2FWS0   20 1.25 0.903563 0.161558
Q2G0P4   4 0.25 -1.27278 0.943444
Q2FX50   10 0.625 -1.27278 0.943444
Q2FZV0   14 0.875 -1.27278 0.943444
Q2G0S5   18 1.125 0.903563 0.161558
Q2FY25   5 0.3125 -1.27278 0.943444
Q2FXG6   4 0.25 -1.27278 0.943444
Q2FZJ7   25 1.5625 0.903563 0.161558
Q2G0U7   13 0.8125 -1.27278 0.943444
Q2FZV2   10 0.625 -1.27278 0.943444
Q2FWT8   14 0.875 -1.27278 0.943444
Q2G0D1   15 0.9375 -1.27278 0.943444
Q2FVW5   7 0.4375 -1.27278 0.943444
Q2FY97   13 0.8125 -1.27278 0.943444
Q2FXF3   14 0.875 -1.27278 0.943444
Q2G063   3 0.1875 -1.27278 0.943444
Q2G0U5   8 0.5 -1.27278 0.943444
Q2G2B1   11 0.6875 -1.27278 0.943444
Q2FVE3   2 0.125 -1.27278 0.943444
Q2FZW1   13 0.8125 -1.27278 0.943444
Q2FYK2   15 0.9375 -1.27278 0.943444
Q2FXW2   14 0.875 -1.27278 0.943444
Q9F0R1   11 0.6875 -1.27278 0.943444
Q2FZG3   9 0.5625 -1.27278 0.943444
Q2G2K0   16 1 0.903563 0.161558
Q2FVN4   21 1.3125 0.903563 0.161558
Q2FYV0   14 0.875 -1.27278 0.943444
Q2G0A5   0 0 -1.27278 0.943444
Q2FZ03   16 1 0.903563 0.161558
Q2G1I8   14 0.875 -1.27278 0.943444
Q2FYX8   16 1 0.903563 0.161558
Q2FV18   2 0.125 -1.27278 0.943444
Q2FYI7   16 1 0.903563 0.161558
Q2G0K1   15 0.9375 -1.27278 0.943444
Q2G2U9   13 0.8125 -1.27278 0.943444
Q2FW31   17 1.0625 0.903563 0.161558
Q2FVB5   9 0.5625 -1.27278 0.943444
Q2FVI8   1 0.0625 -1.27278 0.943444
Q2FZT0   16 1 0.903563 0.161558
P48860   14 0.875 -1.27278 0.943444
Q2FYC1   12 0.75 -1.27278 0.943444
Q2G286   13 0.8125 -1.27278 0.943444
Q2FXD3   15 0.9375 -1.27278 0.943444
Q2G027   4 0.25 -1.27278 0.943444
Q2G0T4   10 0.625 -1.27278 0.943444
Q2FZJ5   10 0.625 -1.27278 0.943444
Q2FW10   7 0.4375 -1.27278 0.943444
Q2FY91   5 0.3125 -1.27278 0.943444
Q2FVP0   11 0.6875 -1.27278 0.943444
P60070   11 0.6875 -1.27278 0.943444
Q2FWU1   11 0.6875 -1.27278 0.943444
Q2FYA3   5 0.3125 -1.27278 0.943444
Q2G0V8   5 0.3125 -1.27278 0.943444
Q2G0Z2   10 0.625 -1.27278 0.943444
Q2FZ47   5 0.3125 -1.27278 0.943444
Q2G0V9   1 0.0625 -1.27278 0.943444
Q2FZE2   13 0.8125 -1.27278 0.943444
Q2FWB0   11 0.6875 -1.27278 0.943444
Q2G1J1   5 0.3125 -1.27278 0.943444
Q2FYQ1   2 0.125 -1.27278 0.943444
Q2FZ45   10 0.625 -1.27278 0.943444
Q2FYW5   16 1 0.903563 0.161558
Q2G1A0   4 0.25 -1.27278 0.943444
Q2FZB9   7 0.4375 -1.27278 0.943444
Q2FZX2   17 1.0625 0.903563 0.161558
Q2FZY4   13 0.8125 -1.27278 0.943444
Q2FW56   5 0.3125 -1.27278 0.943444
P0A0G6   13 0.8125 -1.27278 0.943444
Q2FW80   5 0.3125 -1.27278 0.943444
Q2G2S4   12 0.75 -1.27278 0.943444
Q2G2H0   12 0.75 -1.27278 0.943444
Q2G2E1   4 0.25 -1.27278 0.943444
Q2G0I5   14 0.875 -1.27278 0.943444
Q2FWW6   12 0.75 -1.27278 0.943444
Q2G112   12 0.75 -1.27278 0.943444
Q2G214   9 0.5625 -1.27278 0.943444
Q2FYG2   15 0.9375 -1.27278 0.943444
Q2G0J5   3 0.1875 -1.27278 0.943444
Q2FX27   11 0.6875 -1.27278 0.943444
Q2FWV5   13 0.8125 -1.27278 0.943444
Q2FX40   21 1.3125 0.903563 0.161558
Q2FZM5   4 0.25 -1.27278 0.943444
Q2FXH8   4 0.25 -1.27278 0.943444
Q2FWS5   3 0.1875 -1.27278 0.943444
Q2FW13   18 1.09091 0.903563 0.161558
Q2FY93   8 0.484848 -1.27278 0.943444
Q2FZM8   20 1.21212 0.903563 0.161558
Q2FZV4   20 1.21212 0.903563 0.161558
Q2FVD4   11 0.666667 -1.27278 0.943444
Q2G0J3   4 0.242424 -1.27278 0.943444
Q2FX61   19 1.15152 0.903563 0.161558
Q2FVD6   19 1.15152 0.903563 0.161558
Q2FYY7   9 0.545455 -1.27278 0.943444
Q2G0W0   17 1.0303 0.903563 0.161558
Q2FXF7   12 0.727273 -1.27278 0.943444
Q2G191   3 0.181818 -1.27278 0.943444
Q2FYT5   8 0.484848 -1.27278 0.943444
Q2G1P0   11 0.666667 -1.27278 0.943444
Q2FVF8   15 0.909091 -1.27278 0.943444
Q2G0Y1   3 0.181818 -1.27278 0.943444
Q2FZD2   16 0.969697 -1.27278 0.943444
Q2FZ59   18 1.09091 0.903563 0.161558
Q2G2G1   6 0.363636 -1.27278 0.943444
Q2G0F9   25 1.51515 0.903563 0.161558
Q2G1J2   16 0.969697 -1.27278 0.943444
Q2G0Q6   14 0.848485 -1.27278 0.943444
Q2FYX0   37 2.24242 3.07991 0.0107511
Q2FZU8   13 0.787879 -1.27278 0.943444
Q2G267   8 0.484848 -1.27278 0.943444
Q2G174   17 1.0303 0.903563 0.161558
Q2FWC3   15 0.909091 -1.27278 0.943444
Q2FVN6   14 0.848485 -1.27278 0.943444
Q2G2D1   18 1.09091 0.903563 0.161558
Q2FZK9   15 0.909091 -1.27278 0.943444
Q2G2C9   13 0.787879 -1.27278 0.943444
Q2G2V8   13 0.787879 -1.27278 0.943444
Q2FVL6   14 0.848485 -1.27278 0.943444
Q2FY45   3 0.181818 -1.27278 0.943444
Q2G2R7   19 1.15152 0.903563 0.161558
Q2FWD5   9 0.545455 -1.27278 0.943444
Q2FWT3   6 0.363636 -1.27278 0.943444
Q2FY92   15 0.909091 -1.27278 0.943444
Q2FZM2   9 0.545455 -1.27278 0.943444
Q2G2F0   17 1.0303 0.903563 0.161558
Q2FW30   11 0.666667 -1.27278 0.943444
Q2FZV9   12 0.727273 -1.27278 0.943444
Q2FVA6   14 0.848485 -1.27278 0.943444
Q2G229   14 0.848485 -1.27278 0.943444
Q2FZZ3   15 0.909091 -1.27278 0.943444
Q2G2F4   5 0.30303 -1.27278 0.943444
Q2FVA7   11 0.666667 -1.27278 0.943444
Q2G0R3   12 0.727273 -1.27278 0.943444
Q2G1R1   27 1.63636 0.903563 0.161558
Q2FZ79   15 0.909091 -1.27278 0.943444
Q2FZ12   7 0.424242 -1.27278 0.943444
Q2FX39   11 0.666667 -1.27278 0.943444
Q2G186   15 0.909091 -1.27278 0.943444
Q2FXE5   3 0.181818 -1.27278 0.943444
Q2G0A1   18 1.09091 0.903563 0.161558
Q2G0E7   6 0.363636 -1.27278 0.943444
Q2G2V7   4 0.242424 -1.27278 0.943444
Q2FYA6   15 0.909091 -1.27278 0.943444
Q2G276   17 1.0303 0.903563 0.161558
Q2G070   17 1.0303 0.903563 0.161558
Q2FVZ1   12 0.727273 -1.27278 0.943444
Q2FW84   7 0.424242 -1.27278 0.943444
Q2FVY9   11 0.666667 -1.27278 0.943444
Q2FVD9   20 1.21212 0.903563 0.161558
Q2G1T2   12 0.727273 -1.27278 0.943444
Q2G0I3   10 0.606061 -1.27278 0.943444
Q2G0E8   13 0.787879 -1.27278 0.943444
Q2FW08   15 0.909091 -1.27278 0.943444
Q2FVD8   19 1.15152 0.903563 0.161558
Q2FXF5   14 0.848485 -1.27278 0.943444
Q2FXW1   18 1.09091 0.903563 0.161558
Q2FW79   19 1.15152 0.903563 0.161558
Q2G2G0   22 1.33333 0.903563 0.161558
P48940   12 0.727273 -1.27278 0.943444
Q2FYL6   6 0.363636 -1.27278 0.943444
Q2FZV8   19 1.15152 0.903563 0.161558
Q2FYM5   16 0.969697 -1.27278 0.943444
Q2G2B6   12 0.727273 -1.27278 0.943444
Q2G1L2   9 0.545455 -1.27278 0.943444
Q2G1V5   4 0.242424 -1.27278 0.943444
Q2FXT0   16 0.969697 -1.27278 0.943444
Q2FY02   16 0.969697 -1.27278 0.943444
Q2FWQ4   5 0.30303 -1.27278 0.943444
Q2FYG4   3 0.181818 -1.27278 0.943444
Q2FW11   13 0.787879 -1.27278 0.943444
Q2G257   18 1.05882 0.903563 0.161558
Q2FWJ6   19 1.11765 0.903563 0.161558
Q2FXS8   21 1.23529 0.903563 0.161558
Q2FX12   18 1.05882 0.903563 0.161558
Q2FYF1   12 0.705882 -1.27278 0.943444
Q2G2E8   11 0.647059 -1.27278 0.943444
Q2FXE6   4 0.235294 -1.27278 0.943444
Q2G2C0   3 0.176471 -1.27278 0.943444
Q2G1V6   7 0.411765 -1.27278 0.943444
Q2FWZ4   21 1.23529 0.903563 0.161558
Q2G2V0   4 0.235294 -1.27278 0.943444
Q9ZAH6   21 1.23529 0.903563 0.161558
Q2FVU2   29 1.70588 0.903563 0.161558
Q2FWI8   21 1.23529 0.903563 0.161558
P0A0H0   13 0.764706 -1.27278 0.943444
Q2G0C1   25 1.47059 0.903563 0.161558
Q2FXH3   15 0.882353 -1.27278 0.943444
Q2FXI6   17 1 0.903563 0.161558
Q2G1X5   14 0.823529 -1.27278 0.943444
Q2FV08   16 0.941176 -1.27278 0.943444
Q2FWT7   15 0.882353 -1.27278 0.943444
Q2G210   17 1 0.903563 0.161558
Q2FW66   13 0.764706 -1.27278 0.943444
Q2FWD0   15 0.882353 -1.27278 0.943444
Q2FUQ1   11 0.647059 -1.27278 0.943444
Q2FVI6   4 0.235294 -1.27278 0.943444
Q2FWM7   5 0.294118 -1.27278 0.943444
Q2FVN2   20 1.17647 0.903563 0.161558
Q2FWR2   15 0.882353 -1.27278 0.943444
Q2FYH4   3 0.176471 -1.27278 0.943444
Q2FYM8   5 0.294118 -1.27278 0.943444
Q9RFJ6   13 0.764706 -1.27278 0.943444
Q2FZ42   15 0.882353 -1.27278 0.943444
Q2FVX9   20 1.17647 0.903563 0.161558
Q2G066   18 1.05882 0.903563 0.161558
Q2FVM3   12 0.705882 -1.27278 0.943444
Q2FWT1   14 0.823529 -1.27278 0.943444
Q2FZB8   19 1.11765 0.903563 0.161558
Q2FUQ8   5 0.294118 -1.27278 0.943444
Q2G2I7   24 1.41176 0.903563 0.161558
Q2FVF7   11 0.647059 -1.27278 0.943444
Q2FV52   15 0.882353 -1.27278 0.943444
Q2FWE3   14 0.823529 -1.27278 0.943444
Q2G144   11 0.647059 -1.27278 0.943444
Q2FXZ1   22 1.29412 0.903563 0.161558
Q2FX34   14 0.823529 -1.27278 0.943444
Q2FWV4   26 1.52941 0.903563 0.161558
Q2FZ11   9 0.529412 -1.27278 0.943444
Q2G141   12 0.705882 -1.27278 0.943444
Q2FWF5   19 1.11765 0.903563 0.161558
Q2FV34   18 1.05882 0.903563 0.161558
Q2FWQ0   15 0.882353 -1.27278 0.943444
Q2FV88   16 0.941176 -1.27278 0.943444
Q2G2P0   16 0.941176 -1.27278 0.943444
Q2FYW8   23 1.35294 0.903563 0.161558
Q2G1W1   18 1.05882 0.903563 0.161558
Q2FVC2   20 1.17647 0.903563 0.161558
Q2G0D3   4 0.235294 -1.27278 0.943444
Q2FV89   17 1 0.903563 0.161558
Q2G1U2   19 1.11765 0.903563 0.161558
Q2FX32   17 1 0.903563 0.161558
Q2FXS7   12 0.705882 -1.27278 0.943444
Q2FVX1   4 0.235294 -1.27278 0.943444
Q2FVE0   5 0.294118 -1.27278 0.943444
Q2G270   16 0.941176 -1.27278 0.943444
Q9EYW6   19 1.11765 0.903563 0.161558
Q2FVB8   7 0.411765 -1.27278 0.943444
Q2FZT9   6 0.352941 -1.27278 0.943444
Q2G298   20 1.17647 0.903563 0.161558
Q2FX49   9 0.529412 -1.27278 0.943444
Q2G0Z0   17 1 0.903563 0.161558
Q2FW39   17 1 0.903563 0.161558
Q2G252   19 1.11765 0.903563 0.161558
Q2G0A3   20 1.17647 0.903563 0.161558
Q2FYJ7   16 0.941176 -1.27278 0.943444
Q2FWT2   13 0.764706 -1.27278 0.943444
Q2FWQ5   12 0.705882 -1.27278 0.943444
Q2G2J7   13 0.764706 -1.27278 0.943444
Q2FY75   8 0.470588 -1.27278 0.943444
Q2G106   21 1.23529 0.903563 0.161558
Q2FVY3   19 1.11765 0.903563 0.161558
Q2FVP9   14 0.823529 -1.27278 0.943444
Q2FW42   12 0.705882 -1.27278 0.943444
Q2FUV9   17 1 0.903563 0.161558
Q2FVR7   19 1.11765 0.903563 0.161558
Q2FZN1   16 0.941176 -1.27278 0.943444
Q2G2Q7   21 1.2 0.903563 0.161558
Q2G150   18 1.02857 0.903563 0.161558
Q2G081   20 1.14286 0.903563 0.161558
Q2FV45   22 1.25714 0.903563 0.161558
Q2FX02   26 1.48571 0.903563 0.161558
P0A0Q4   9 0.514286 -1.27278 0.943444
Q2G0L9   17 0.971429 -1.27278 0.943444
Q2FY04   16 0.914286 -1.27278 0.943444
Q2FV48   7 0.4 -1.27278 0.943444
Q2FW64   21 1.2 0.903563 0.161558
Q2FX63   15 0.857143 -1.27278 0.943444
Q2G1T3   20 1.14286 0.903563 0.161558
Q2G0K9   19 1.08571 0.903563 0.161558
Q2FZ00   11 0.628571 -1.27278 0.943444
Q2FVL9   29 1.65714 0.903563 0.161558
Q2FW33   20 1.14286 0.903563 0.161558
Q2FWT9   16 0.914286 -1.27278 0.943444
Q2FZF7   20 1.14286 0.903563 0.161558
Q2FWL1   26 1.48571 0.903563 0.161558
Q2FYS7   20 1.14286 0.903563 0.161558
Q2FZX3   18 1.02857 0.903563 0.161558
Q2FXR0   3 0.171429 -1.27278 0.943444
Q2G2I9   29 1.65714 0.903563 0.161558
Q2FWN1   5 0.285714 -1.27278 0.943444
Q2G297   4 0.228571 -1.27278 0.943444
Q2FVA0   6 0.342857 -1.27278 0.943444
Q2FXX0   26 1.48571 0.903563 0.161558
Q2G2P4   15 0.857143 -1.27278 0.943444
Q2G0P8   18 1.02857 0.903563 0.161558
Q2FVN3   13 0.742857 -1.27278 0.943444
Q2FXK7   20 1.14286 0.903563 0.161558
Q2FZF8   14 0.8 -1.27278 0.943444
Q2FWR0   20 1.14286 0.903563 0.161558
Q2FXL2   2 0.114286 -1.27278 0.943444
Q2FWA9   12 0.685714 -1.27278 0.943444
Q2G282   26 1.48571 0.903563 0.161558
Q9RQQ0   5 0.285714 -1.27278 0.943444
Q2FXD7   17 0.971429 -1.27278 0.943444
Q2FUY4   13 0.742857 -1.27278 0.943444
Q2G2W4   7 0.4 -1.27278 0.943444
Q2FZF5   20 1.14286 0.903563 0.161558
Q2FY42   21 1.2 0.903563 0.161558
Q2FUS3   12 0.685714 -1.27278 0.943444
Q2G2E7   2 0.114286 -1.27278 0.943444
Q2G0S6   18 1.02857 0.903563 0.161558
Q2G0C2   10 0.571429 -1.27278 0.943444
Q2FWF8   12 0.685714 -1.27278 0.943444
Q2G000   19 1.08571 0.903563 0.161558
Q2FWX2   36 2.05714 3.07991 0.0107511
Q2FZS2   21 1.2 0.903563 0.161558
Q2FW16   21 1.2 0.903563 0.161558
Q2FZI2   5 0.285714 -1.27278 0.943444
Q2G1Q5   11 0.628571 -1.27278 0.943444
Q2G1A5   22 1.25714 0.903563 0.161558
Q2G0P7   13 0.742857 -1.27278 0.943444
Q2FWV3   19 1.08571 0.903563 0.161558
Q2FW51   24 1.37143 0.903563 0.161558
Q2FVI4   37 2.11429 3.07991 0.0107511
Q2FVN7   20 1.14286 0.903563 0.161558
Q2FWP9   30 1.71429 0.903563 0.161558
Q2FXT2   19 1.08571 0.903563 0.161558
P0A0F4   16 0.914286 -1.27278 0.943444
Q2G126   23 1.31429 0.903563 0.161558
Q2FW82   5 0.285714 -1.27278 0.943444
Q2FY44   17 0.971429 -1.27278 0.943444
Q2G0N9   25 1.42857 0.903563 0.161558
Q2G0Z9   3 0.171429 -1.27278 0.943444
Q2FV81   24 1.37143 0.903563 0.161558
Q2FYC4   12 0.685714 -1.27278 0.943444
Q2G178   17 0.971429 -1.27278 0.943444
Q2G079   15 0.857143 -1.27278 0.943444
Q2G2B7   16 0.914286 -1.27278 0.943444
Q2FVF5   21 1.2 0.903563 0.161558
Q2G2W2   13 0.742857 -1.27278 0.943444
Q2G1I2   17 0.971429 -1.27278 0.943444
Q2G245   9 0.514286 -1.27278 0.943444
Q2G1H7   14 0.777778 -1.27278 0.943444
Q2FWF1   20 1.11111 0.903563 0.161558
Q2FZZ9   15 0.833333 -1.27278 0.943444
Q2G1W3   17 0.944444 -1.27278 0.943444
Q2G204   19 1.05556 0.903563 0.161558
Q2G1H1   17 0.944444 -1.27278 0.943444
Q2FXK3   26 1.44444 0.903563 0.161558
Q2G2H8   12 0.666667 -1.27278 0.943444
Q2FZP9   27 1.5 0.903563 0.161558
Q2FWI2   31 1.72222 0.903563 0.161558
Q2FYZ6   6 0.333333 -1.27278 0.943444
Q2FXS1   3 0.166667 -1.27278 0.943444
Q2G200   27 1.5 0.903563 0.161558
Q2G2L5   5 0.277778 -1.27278 0.943444
Q2FY73   26 1.44444 0.903563 0.161558
Q2G177   8 0.444444 -1.27278 0.943444
Q2G2F9   12 0.666667 -1.27278 0.943444
Q2FV27   19 1.05556 0.903563 0.161558
Q2FZ56   22 1.22222 0.903563 0.161558
Q2FVF3   6 0.333333 -1.27278 0.943444
Q2G0B6   19 1.05556 0.903563 0.161558
Q2G2S5   18 1 0.903563 0.161558
Q2FW68   17 0.944444 -1.27278 0.943444
Q2FWX7   16 0.888889 -1.27278 0.943444
Q2FWB6   16 0.888889 -1.27278 0.943444
Q2FXA9   34 1.88889 0.903563 0.161558
Q2FXP3   22 1.22222 0.903563 0.161558
Q2FUX5   22 1.22222 0.903563 0.161558
Q2FZZ4   16 0.888889 -1.27278 0.943444
Q2FX98   15 0.833333 -1.27278 0.943444
Q2FV23   24 1.33333 0.903563 0.161558
Q2FUR1   9 0.5 -1.27278 0.943444
Q2FY49   22 1.22222 0.903563 0.161558
Q2G017   28 1.55556 0.903563 0.161558
Q2G2K9   13 0.722222 -1.27278 0.943444
Q2G2N9   15 0.833333 -1.27278 0.943444
Q2G0E9   3 0.166667 -1.27278 0.943444
Q2FY19   27 1.5 0.903563 0.161558
Q2G1E3   7 0.388889 -1.27278 0.943444
Q2FW17   19 1.05556 0.903563 0.161558
Q2FWK9   24 1.33333 0.903563 0.161558
Q2G2Q6   20 1.11111 0.903563 0.161558
Q2G2Q5   27 1.5 0.903563 0.161558
Q2G1U9   33 1.83333 0.903563 0.161558
Q2G299   15 0.833333 -1.27278 0.943444
Q2FX75   25 1.38889 0.903563 0.161558
Q2G058   25 1.38889 0.903563 0.161558
Q2G0E3   13 0.722222 -1.27278 0.943444
Q2FYK0   11 0.611111 -1.27278 0.943444
Q2G2K6   16 0.888889 -1.27278 0.943444
Q2FYN0   20 1.11111 0.903563 0.161558
Q2FVK7   12 0.666667 -1.27278 0.943444
Q2FX15   19 1.05556 0.903563 0.161558
Q2FVN9   6 0.333333 -1.27278 0.943444
Q2FWX0   5 0.277778 -1.27278 0.943444
Q2G143   19 1.05556 0.903563 0.161558
Q2G0C7   29 1.61111 0.903563 0.161558
Q2G0K6   24 1.33333 0.903563 0.161558
Q2FZZ1   6 0.333333 -1.27278 0.943444
Q2FV13   33 1.83333 0.903563 0.161558
Q2G128   12 0.666667 -1.27278 0.943444
Q2FXU2   22 1.22222 0.903563 0.161558
Q2G2R4   20 1.11111 0.903563 0.161558
Q2FXM1   18 1 0.903563 0.161558
Q8KQR1   27 1.5 0.903563 0.161558
Q2G2Q9   17 0.944444 -1.27278 0.943444
Q2FVG9   5 0.277778 -1.27278 0.943444
Q2FV56   4 0.222222 -1.27278 0.943444
Q2FWG7   6 0.324324 -1.27278 0.943444
Q2G0T1   18 0.972973 -1.27278 0.943444
Q2FXB9   6 0.324324 -1.27278 0.943444
Q2FZP3   11 0.594595 -1.27278 0.943444
Q2FZQ2   6 0.324324 -1.27278 0.943444
Q2FXS4   23 1.24324 0.903563 0.161558
Q2FZ21   18 0.972973 -1.27278 0.943444
Q2G2X2   18 0.972973 -1.27278 0.943444
Q2FZF6   25 1.35135 0.903563 0.161558
Q2FYA0   29 1.56757 0.903563 0.161558
Q2G2A9   5 0.27027 -1.27278 0.943444
Q2FYB9   20 1.08108 0.903563 0.161558
Q2FYI4   21 1.13514 0.903563 0.161558
Q2FYL4   25 1.35135 0.903563 0.161558
Q2G1T0   3 0.162162 -1.27278 0.943444
Q2FXW7   21 1.13514 0.903563 0.161558
Q2FZA1   24 1.2973 0.903563 0.161558
Q2FY76   11 0.594595 -1.27278 0.943444
Q2FZ97   30 1.62162 0.903563 0.161558
Q2G1I4   7 0.378378 -1.27278 0.943444
Q2FYQ6   7 0.378378 -1.27278 0.943444
Q2FXL6   18 0.972973 -1.27278 0.943444
Q2G2G6   6 0.324324 -1.27278 0.943444
Q2FVH1   8 0.432432 -1.27278 0.943444
Q2FYA8   30 1.62162 0.903563 0.161558
Q2G2M5   22 1.18919 0.903563 0.161558
Q2FV99   25 1.35135 0.903563 0.161558
Q2G105   31 1.67568 0.903563 0.161558
Q2FW23   27 1.45946 0.903563 0.161558
Q2G012   19 1.02703 0.903563 0.161558
Q2G2V5   21 1.13514 0.903563 0.161558
Q2FW07   22 1.18919 0.903563 0.161558
Q2G0F2   29 1.56757 0.903563 0.161558
Q2FZC9   5 0.27027 -1.27278 0.943444
Q2FXE9   6 0.324324 -1.27278 0.943444
Q2FV47   32 1.72973 0.903563 0.161558
Q2G2Q8   20 1.08108 0.903563 0.161558
Q2FYE7   12 0.648649 -1.27278 0.943444
Q2FUT3   9 0.486486 -1.27278 0.943444
Q2G068   21 1.13514 0.903563 0.161558
Q2G2D3   24 1.2973 0.903563 0.161558
Q2FYK4   16 0.864865 -1.27278 0.943444
Q2FX36   25 1.35135 0.903563 0.161558
Q2G0A4   5 0.27027 -1.27278 0.943444
Q2G080   3 0.162162 -1.27278 0.943444
Q2FUT1   11 0.594595 -1.27278 0.943444
Q2FYH3   18 0.972973 -1.27278 0.943444
Q2FXA7   20 1.08108 0.903563 0.161558
Q2G2Y6   24 1.2973 0.903563 0.161558
Q2FY55   18 0.972973 -1.27278 0.943444
Q2FY61   21 1.13514 0.903563 0.161558
Q2G0E2   27 1.45946 0.903563 0.161558
Q2FVY1   28 1.51351 0.903563 0.161558
Q2FUV1   24 1.2973 0.903563 0.161558
Q2FUS9   31 1.67568 0.903563 0.161558
Q2G1A1   24 1.2973 0.903563 0.161558
P60639   6 0.324324 -1.27278 0.943444
Q2FZE9   30 1.62162 0.903563 0.161558
Q2G1I9   11 0.594595 -1.27278 0.943444
Q2FWN0   18 0.972973 -1.27278 0.943444
Q2FZE3   30 1.62162 0.903563 0.161558
Q93Q23   8 0.432432 -1.27278 0.943444
Q2FWE9   17 0.918919 -1.27278 0.943444
Q2FUS1   7 0.378378 -1.27278 0.943444
Q2FVM5   23 1.24324 0.903563 0.161558
Q2G2N7   11 0.594595 -1.27278 0.943444
Q2FWG0   6 0.324324 -1.27278 0.943444
Q2FXV7   6 0.324324 -1.27278 0.943444
Q2FW69   8 0.432432 -1.27278 0.943444
P0A0F8   13 0.702703 -1.27278 0.943444
Q2G055   38 2.05405 3.07991 0.0107511
Q2FV37   6 0.324324 -1.27278 0.943444
Q2G225   8 0.432432 -1.27278 0.943444
Q2FXG2   17 0.918919 -1.27278 0.943444
Q2FY87   24 1.2973 0.903563 0.161558
Q2FWR7   33 1.78378 0.903563 0.161558
Q2G1U6   16 0.864865 -1.27278 0.943444
Q2G006   24 1.2973 0.903563 0.161558
Q2G2I6   7 0.368421 -1.27278 0.943444
Q2FWS1   23 1.21053 0.903563 0.161558
Q2FYF5   24 1.26316 0.903563 0.161558
Q2G0F1   11 0.578947 -1.27278 0.943444
Q2G0J2   16 0.842105 -1.27278 0.943444
Q2FXE3   20 1.05263 0.903563 0.161558
Q2FYV8   25 1.31579 0.903563 0.161558
Q2G1X6   19 1 0.903563 0.161558
Q2FUP5   19 1 0.903563 0.161558
Q2G1A4   6 0.315789 -1.27278 0.943444
Q2G0H9   21 1.10526 0.903563 0.161558
Q2G0M0   22 1.15789 0.903563 0.161558
Q2FYK6   28 1.47368 0.903563 0.161558
Q2G023   26 1.36842 0.903563 0.161558
Q2G0G2   22 1.15789 0.903563 0.161558
Q2FXC0   32 1.68421 0.903563 0.161558
Q2FXF1   30 1.57895 0.903563 0.161558
Q2FW00   4 0.210526 -1.27278 0.943444
Q2G1E7   6 0.315789 -1.27278 0.943444
Q2FWE7   14 0.736842 -1.27278 0.943444
Q2FY32   19 1 0.903563 0.161558
Q2FUU0   31 1.63158 0.903563 0.161558
Q2FVU5   22 1.15789 0.903563 0.161558
Q2G062   14 0.736842 -1.27278 0.943444
Q2FV26   12 0.631579 -1.27278 0.943444
Q2FW97   18 0.947368 -1.27278 0.943444
Q2FZY8   6 0.315789 -1.27278 0.943444
Q2G277   9 0.473684 -1.27278 0.943444
Q2G0V1   6 0.315789 -1.27278 0.943444
Q2FWJ3   23 1.21053 0.903563 0.161558
Q2G2J2   18 0.947368 -1.27278 0.943444
Q2FVB0   7 0.368421 -1.27278 0.943444
Q2G278   22 1.15789 0.903563 0.161558
Q2G107   29 1.52632 0.903563 0.161558
P0A0M9   31 1.63158 0.903563 0.161558
Q2G067   6 0.315789 -1.27278 0.943444
Q2FV55   22 1.15789 0.903563 0.161558
Q2G1L3   20 1.05263 0.903563 0.161558
Q2G2R0   16 0.842105 -1.27278 0.943444
Q2G2T3   20 1.05263 0.903563 0.161558
Q2FWA8   7 0.368421 -1.27278 0.943444
Q2G056   21 1.10526 0.903563 0.161558
Q2FWR1   18 0.947368 -1.27278 0.943444
Q2FXP9   19 1 0.903563 0.161558
Q2FZI4   11 0.578947 -1.27278 0.943444
Q2G2L7   22 1.15789 0.903563 0.161558
Q2FVG1   5 0.263158 -1.27278 0.943444
Q2G1I7   32 1.68421 0.903563 0.161558
Q2FVB6   7 0.368421 -1.27278 0.943444
Q2G001   17 0.894737 -1.27278 0.943444
Q2FUX3   27 1.42105 0.903563 0.161558
Q2G1Q9   15 0.789474 -1.27278 0.943444
Q2G2S9   26 1.36842 0.903563 0.161558
Q2FXZ8   10 0.526316 -1.27278 0.943444
Q2FZI7   26 1.36842 0.903563 0.161558
Q2FUS6   27 1.42105 0.903563 0.161558
Q2FUZ6   22 1.15789 0.903563 0.161558
Q2FYQ9   12 0.631579 -1.27278 0.943444
Q2FYS8   27 1.42105 0.903563 0.161558
Q2FYS6   5 0.263158 -1.27278 0.943444
Q2FZG6   23 1.21053 0.903563 0.161558
Q2G1L9   8 0.421053 -1.27278 0.943444
Q2FXT3   21 1.10526 0.903563 0.161558
Q2FZN9   35 1.84211 0.903563 0.161558
Q2FW20   24 1.26316 0.903563 0.161558
Q2G0H3   22 1.15789 0.903563 0.161558
Q2FV98   30 1.57895 0.903563 0.161558
Q2FXR7   9 0.473684 -1.27278 0.943444
Q2G1T4   27 1.42105 0.903563 0.161558
Q2FW38   21 1.10526 0.903563 0.161558
Q2G2P6   8 0.421053 -1.27278 0.943444
Q2FVL7   15 0.789474 -1.27278 0.943444
Q2FVY2   34 1.78947 0.903563 0.161558
Q2FYZ0   20 1.05263 0.903563 0.161558
Q2FYW2   6 0.315789 -1.27278 0.943444
P60643   6 0.315789 -1.27278 0.943444
Q2G265   24 1.26316 0.903563 0.161558
Q2FV42   8 0.421053 -1.27278 0.943444
Q2FXN0   13 0.684211 -1.27278 0.943444
Q2G2D9   7 0.368421 -1.27278 0.943444
Q2FV75   20 1.05263 0.903563 0.161558
Q2FYE0   12 0.631579 -1.27278 0.943444
Q2FX03   7 0.368421 -1.27278 0.943444
Q2FX89   24 1.26316 0.903563 0.161558
Q2FX43   33 1.73684 0.903563 0.161558
Q2FV69   18 0.923077 -1.27278 0.943444
P72360   6 0.307692 -1.27278 0.943444
Q2FVQ1   27 1.38462 0.903563 0.161558
Q2FYG7   16 0.820513 -1.27278 0.943444
Q2G1J8   5 0.25641 -1.27278 0.943444
Q2FW77   7 0.358974 -1.27278 0.943444
Q2FWI4   22 1.12821 0.903563 0.161558
Q2FX62   28 1.4359 0.903563 0.161558
Q2G0U6   27 1.38462 0.903563 0.161558
Q2G0P2   28 1.4359 0.903563 0.161558
Q2G0B8   29 1.48718 0.903563 0.161558
Q2FVL3   6 0.307692 -1.27278 0.943444
Q2G1K8   22 1.12821 0.903563 0.161558
Q2G2R9   21 1.07692 0.903563 0.161558
Q2G2I3   5 0.25641 -1.27278 0.943444
Q2FY56   6 0.307692 -1.27278 0.943444
Q2G0B1   13 0.666667 -1.27278 0.943444
Q2G1T1   17 0.871795 -1.27278 0.943444
Q2FVX5   6 0.307692 -1.27278 0.943444
Q2G0H8   17 0.871795 -1.27278 0.943444
Q2FVT3   24 1.23077 0.903563 0.161558
Q2FWF6   30 1.53846 0.903563 0.161558
Q2FWZ6   21 1.07692 0.903563 0.161558
Q2FZ77   27 1.38462 0.903563 0.161558
Q2G0H0   23 1.17949 0.903563 0.161558
Q2G2G7   27 1.38462 0.903563 0.161558
Q2G117   25 1.28205 0.903563 0.161558
Q2FXG9   24 1.23077 0.903563 0.161558
Q2FWE4   29 1.48718 0.903563 0.161558
Q2FUS0   31 1.58974 0.903563 0.161558
Q2FWR3   13 0.666667 -1.27278 0.943444
Q2FYA9   29 1.48718 0.903563 0.161558
Q2G0Y5   28 1.4359 0.903563 0.161558
Q2FZZ8   32 1.64103 0.903563 0.161558
Q2G1Z6   10 0.512821 -1.27278 0.943444
Q2FX53   12 0.615385 -1.27278 0.943444
Q2FZC4   40 2.05128 3.07991 0.0107511
Q2FUS5   13 0.666667 -1.27278 0.943444
Q2G1R0   6 0.307692 -1.27278 0.943444
Q2G0D5   4 0.205128 -1.27278 0.943444
Q2FY18   7 0.358974 -1.27278 0.943444
Q2FYH8   10 0.512821 -1.27278 0.943444
Q2G1F2   22 1.12821 0.903563 0.161558
Q2G0Q5   44 2.25641 3.07991 0.0107511
Q2FVR2   25 1.28205 0.903563 0.161558
Q2FZE7   21 1.07692 0.903563 0.161558
Q2G0I0   19 0.974359 -1.27278 0.943444
Q2G0R1   28 1.4359 0.903563 0.161558
Q2G0L7   23 1.17949 0.903563 0.161558
Q2FWI1   17 0.871795 -1.27278 0.943444
Q2G0F7   8 0.410256 -1.27278 0.943444
Q2FXY3   20 1.02564 0.903563 0.161558
P0A084   32 1.64103 0.903563 0.161558
Q2G0G5   19 0.974359 -1.27278 0.943444
Q2FZE5   5 0.25641 -1.27278 0.943444
Q2G0A2   6 0.307692 -1.27278 0.943444
Q2FVE8   6 0.307692 -1.27278 0.943444
Q2G2M8   37 1.89744 0.903563 0.161558
Q2FYH7   11 0.564103 -1.27278 0.943444
Q2FVR8   22 1.12821 0.903563 0.161558
Q2FZU9   23 1.17949 0.903563 0.161558
Q2FYX7   17 0.871795 -1.27278 0.943444
Q2G280   30 1.53846 0.903563 0.161558
Q2FVG5   21 1.07692 0.903563 0.161558
Q2FWX1   26 1.33333 0.903563 0.161558
Q2FVB3   10 0.512821 -1.27278 0.943444
Q2G2A1   26 1.33333 0.903563 0.161558
Q2G1W7   35 1.79487 0.903563 0.161558
Q2FW36   11 0.564103 -1.27278 0.943444
P31337   23 1.17949 0.903563 0.161558
Q2FXB8   7 0.358974 -1.27278 0.943444
Q2G2F3   32 1.64103 0.903563 0.161558
Q2FYM7   5 0.25641 -1.27278 0.943444
Q2FYB2   38 1.94872 0.903563 0.161558
Q2G2E2   20 1 0.903563 0.161558
Q2G2G9   14 0.7 -1.27278 0.943444
Q2FVC5   33 1.65 0.903563 0.161558
Q2G0T3   24 1.2 0.903563 0.161558
Q2G074   6 0.3 -1.27278 0.943444
Q2G016   34 1.7 0.903563 0.161558
Q2G0G4   35 1.75 0.903563 0.161558
Q2G2K1   50 2.5 3.07991 0.0107511
Q2FXE1   10 0.5 -1.27278 0.943444
Q2FWD2   25 1.25 0.903563 0.161558
Q2G1Q0   47 2.35 3.07991 0.0107511
Q2G073   6 0.3 -1.27278 0.943444
Q2G1T7   21 1.05 0.903563 0.161558
Q2FVI3   27 1.35 0.903563 0.161558
Q2FZ93   12 0.6 -1.27278 0.943444
Q2FVQ7   26 1.3 0.903563 0.161558
Q2G2B9   8 0.4 -1.27278 0.943444
Q2FZN5   4 0.2 -1.27278 0.943444
Q2FY72   34 1.7 0.903563 0.161558
Q2G0A0   31 1.55 0.903563 0.161558
Q2FZQ8   6 0.3 -1.27278 0.943444
Q2FXP1   22 1.1 0.903563 0.161558
P0A0B7   26 1.3 0.903563 0.161558
Q2FYW0   20 1 0.903563 0.161558
Q2G230   18 0.9 -1.27278 0.943444
Q2G0H5   22 1.1 0.903563 0.161558
Q2G0B7   24 1.2 0.903563 0.161558
Q2G131   4 0.2 -1.27278 0.943444
Q2G0Y4   31 1.55 0.903563 0.161558
Q2G2L0   25 1.25 0.903563 0.161558
Q2G101   19 0.95 -1.27278 0.943444
Q2G036   33 1.65 0.903563 0.161558
Q2FXN3   7 0.35 -1.27278 0.943444
Q2FWY2   21 1.05 0.903563 0.161558
Q2FXK6   20 1 0.903563 0.161558
Q2G2Y3   34 1.7 0.903563 0.161558
Q2G1P8   34 1.7 0.903563 0.161558
Q2G0N7   33 1.65 0.903563 0.161558
Q2FW43   23 1.15 0.903563 0.161558
Q2G2N4   21 1.05 0.903563 0.161558
Q2FW59   27 1.35 0.903563 0.161558
Q2G1V0   6 0.3 -1.27278 0.943444
Q2G010   24 1.2 0.903563 0.161558
Q2FWJ4   8 0.4 -1.27278 0.943444
Q2FUR3   18 0.9 -1.27278 0.943444
Q2FXE4   23 1.15 0.903563 0.161558
Q2FY36   27 1.35 0.903563 0.161558
Q2G1Q7   39 1.95 0.903563 0.161558
Q2FX09   24 1.2 0.903563 0.161558
Q2G0Z1   34 1.7 0.903563 0.161558
Q2FWJ1   38 1.9 0.903563 0.161558
Q2FUT4   26 1.3 0.903563 0.161558
Q2FYI1   37 1.85 0.903563 0.161558
Q2FXQ8   29 1.45 0.903563 0.161558
Q2FUZ0   26 1.3 0.903563 0.161558
P0A086   29 1.45 0.903563 0.161558
Q2FZM0   5 0.25 -1.27278 0.943444
Q2FXL3   32 1.6 0.903563 0.161558
Q2G2K7   7 0.35 -1.27278 0.943444
Q2FVL1   6 0.3 -1.27278 0.943444
Q2FW21   36 1.8 0.903563 0.161558
Q2G201   32 1.6 0.903563 0.161558
Q2FVV6   18 0.9 -1.27278 0.943444
Q2FV03   24 1.2 0.903563 0.161558
Q2G2T2   6 0.3 -1.27278 0.943444
Q2FZ44   34 1.7 0.903563 0.161558
Q2G1N7   18 0.9 -1.27278 0.943444
Q2G172   5 0.25 -1.27278 0.943444
Q2G208   18 0.9 -1.27278 0.943444
Q2FZR7   8 0.4 -1.27278 0.943444
Q2G2K2   38 1.9 0.903563 0.161558
Q2FVA4   21 1.05 0.903563 0.161558
Q2G0F5   9 0.45 -1.27278 0.943444
Q2G0X0   38 1.9 0.903563 0.161558
Q2FXU0   25 1.25 0.903563 0.161558
Q2FXX9   25 1.25 0.903563 0.161558
Q2G2K8   32 1.6 0.903563 0.161558
Q2G0X1   39 1.90244 0.903563 0.161558
Q2FXI8   37 1.80488 0.903563 0.161558
Q2G0L1   58 2.82927 3.07991 0.0107511
Q2FX07   28 1.36585 0.903563 0.161558
Q2G139   30 1.46341 0.903563 0.161558
Q2FUV5   33 1.60976 0.903563 0.161558
Q2FVD0   41 2 3.07991 0.0107511
Q2FX10   13 0.634146 -1.27278 0.943444
Q2G1W5   35 1.70732 0.903563 0.161558
Q2G1Y7   32 1.56098 0.903563 0.161558
Q2G190   32 1.56098 0.903563 0.161558
Q2FV59   8 0.390244 -1.27278 0.943444
Q2FZS3   31 1.5122 0.903563 0.161558
Q2FX90   30 1.46341 0.903563 0.161558
Q2FW85   6 0.292683 -1.27278 0.943444
Q2FZ65   43 2.09756 3.07991 0.0107511
Q2FXJ7   30 1.46341 0.903563 0.161558
Q2FVW2   23 1.12195 0.903563 0.161558
Q2G0H4   22 1.07317 0.903563 0.161558
Q2FVV4   5 0.243902 -1.27278 0.943444
Q2FUR9   6 0.292683 -1.27278 0.943444
Q2FW06   32 1.56098 0.903563 0.161558
Q2FY84   17 0.829268 -1.27278 0.943444
Q2G132   36 1.7561 0.903563 0.161558
Q2G0C9   41 2 3.07991 0.0107511
Q2G2N1   6 0.292683 -1.27278 0.943444
Q2FVF2   6 0.292683 -1.27278 0.943444
Q2FZ30   14 0.682927 -1.27278 0.943444
Q2FXX8   34 1.65854 0.903563 0.161558
Q2FZX6   11 0.536585 -1.27278 0.943444
Q2G1Z2   6 0.292683 -1.27278 0.943444
Q2G0G7   26 1.26829 0.903563 0.161558
Q2FV53   27 1.31707 0.903563 0.161558
Q2FV28   25 1.21951 0.903563 0.161558
Q2G097   33 1.60976 0.903563 0.161558
Q2FZC5   25 1.21951 0.903563 0.161558
Q2FY77   24 1.17073 0.903563 0.161558
Q2FVA9   30 1.46341 0.903563 0.161558
Q2G2W5   32 1.56098 0.903563 0.161558
Q2FX97   26 1.26829 0.903563 0.161558
Q2G1F3   44 2.14634 3.07991 0.0107511
Q2FYU1   26 1.26829 0.903563 0.161558
Q2FUP6   15 0.731707 -1.27278 0.943444
Q2G2U7   11 0.536585 -1.27278 0.943444
Q2FY09   28 1.36585 0.903563 0.161558
Q2G1J6   19 0.926829 -1.27278 0.943444
Q2G059   35 1.70732 0.903563 0.161558
Q2FVK5   7 0.341463 -1.27278 0.943444
Q2G0H7   24 1.17073 0.903563 0.161558
Q2FWN2   6 0.292683 -1.27278 0.943444
Q2FYV7   28 1.36585 0.903563 0.161558
Q2G236   18 0.878049 -1.27278 0.943444
Q2FZR6   7 0.341463 -1.27278 0.943444
Q2G1P9   38 1.85366 0.903563 0.161558
Q2G0R9   33 1.60976 0.903563 0.161558
Q2FUZ9   29 1.41463 0.903563 0.161558
Q2FVP2   24 1.17073 0.903563 0.161558
Q2FXC8   39 1.90244 0.903563 0.161558
Q2FVC4   42 2.04878 3.07991 0.0107511
Q2FZ29   37 1.80488 0.903563 0.161558
Q2FYR8   37 1.7619 0.903563 0.161558
Q2FY23   33 1.57143 0.903563 0.161558
Q2G0D4   31 1.47619 0.903563 0.161558
Q2FZ38   24 1.14286 0.903563 0.161558
Q2FXH1   5 0.238095 -1.27278 0.943444
Q2FXZ9   14 0.666667 -1.27278 0.943444
Q2G1V3   7 0.333333 -1.27278 0.943444
Q2FVZ0   4 0.190476 -1.27278 0.943444
Q2FV95   8 0.380952 -1.27278 0.943444
Q2G196   29 1.38095 0.903563 0.161558
Q2FZ61   49 2.33333 3.07991 0.0107511
Q2FW27   27 1.28571 0.903563 0.161558
Q2FWH2   12 0.571429 -1.27278 0.943444
Q2FZQ9   6 0.285714 -1.27278 0.943444
Q2FWQ9   34 1.61905 0.903563 0.161558
Q2G1N5   7 0.333333 -1.27278 0.943444
Q2FZP8   7 0.333333 -1.27278 0.943444
Q2FXC2   49 2.33333 3.07991 0.0107511
Q2G0X9   33 1.57143 0.903563 0.161558
Q2FX08   10 0.47619 -1.27278 0.943444
Q2FUV2   32 1.52381 0.903563 0.161558
Q2FZT8   33 1.57143 0.903563 0.161558
Q2G2N2   6 0.285714 -1.27278 0.943444
Q2G0M1   22 1.04762 0.903563 0.161558
Q2FVX8   26 1.2381 0.903563 0.161558
Q2G220   21 1 0.903563 0.161558
Q2FW37   33 1.57143 0.903563 0.161558
Q2G203   29 1.38095 0.903563 0.161558
Q2FY89   23 1.09524 0.903563 0.161558
Q2G1K7   32 1.52381 0.903563 0.161558
Q2G013   6 0.285714 -1.27278 0.943444
Q2FV91   6 0.285714 -1.27278 0.943444
Q2FW92   30 1.42857 0.903563 0.161558
Q2G1U5   34 1.61905 0.903563 0.161558
Q2G2A6   35 1.66667 0.903563 0.161558
Q2G0G9   24 1.14286 0.903563 0.161558
P0A088   24 1.14286 0.903563 0.161558
Q2G0B4   7 0.333333 -1.27278 0.943444
Q2G0X7   37 1.7619 0.903563 0.161558
Q2G0S0   36 1.71429 0.903563 0.161558
Q2FW12   30 1.42857 0.903563 0.161558
Q2G0J7   20 0.952381 -1.27278 0.943444
Q2FW76   8 0.380952 -1.27278 0.943444
Q2G1Z7   25 1.19048 0.903563 0.161558
Q2G2S1   31 1.47619 0.903563 0.161558
Q2G1B1   49 2.33333 3.07991 0.0107511
Q2FVP3   12 0.571429 -1.27278 0.943444
Q2G1V1   31 1.47619 0.903563 0.161558
Q2G1H8   44 2.09524 3.07991 0.0107511
Q2G149   36 1.71429 0.903563 0.161558
Q2FXC7   44 2.09524 3.07991 0.0107511
Q2G019   46 2.19048 3.07991 0.0107511
Q2FWL6   31 1.47619 0.903563 0.161558
Q2G199   5 0.238095 -1.27278 0.943444
Q2FY41   37 1.7619 0.903563 0.161558
Q2FX33   34 1.61905 0.903563 0.161558
Q2G181   34 1.61905 0.903563 0.161558
Q2FVT1   6 0.285714 -1.27278 0.943444
Q2G0Z5   17 0.809524 -1.27278 0.943444
Q2FZC7   27 1.28571 0.903563 0.161558
Q2G1U0   36 1.71429 0.903563 0.161558
Q2FW18   19 0.904762 -1.27278 0.943444
Q2G0H1   27 1.28571 0.903563 0.161558
Q2FX22   22 1.04762 0.903563 0.161558
Q2G157   29 1.38095 0.903563 0.161558
Q2G2J5   20 0.952381 -1.27278 0.943444
Q2FZH9   6 0.285714 -1.27278 0.943444
Q2FZA6   6 0.285714 -1.27278 0.943444
Q2G1N6   7 0.333333 -1.27278 0.943444
Q2FVR4   25 1.19048 0.903563 0.161558
Q2FY13   29 1.38095 0.903563 0.161558
Q2G025   28 1.33333 0.903563 0.161558
Q2FV36   10 0.47619 -1.27278 0.943444
Q2G0W9   35 1.66667 0.903563 0.161558
Q2G0L0   28 1.33333 0.903563 0.161558
Q2FUR2   33 1.57143 0.903563 0.161558
Q2FVJ9   48 2.28571 3.07991 0.0107511
Q2G1S8   36 1.67442 0.903563 0.161558
Q2FVJ5   29 1.34884 0.903563 0.161558
Q2FZ39   26 1.2093 0.903563 0.161558
Q2FWP6   24 1.11628 0.903563 0.161558
Q2FVB4   33 1.53488 0.903563 0.161558
Q2G0V7   25 1.16279 0.903563 0.161558
Q2FUV4   32 1.48837 0.903563 0.161558
Q2FYG5   26 1.2093 0.903563 0.161558
Q2FW71   4 0.186047 -1.27278 0.943444
Q2FZB1   35 1.62791 0.903563 0.161558
Q2G0Y9   34 1.5814 0.903563 0.161558
Q2G0X4   37 1.72093 0.903563 0.161558
Q2FZL2   44 2.04651 3.07991 0.0107511
Q2FVS1   28 1.30233 0.903563 0.161558
Q2G099   33 1.53488 0.903563 0.161558
Q2FZN0   29 1.34884 0.903563 0.161558
Q2FZ50   18 0.837209 -1.27278 0.943444
Q2G0X8   37 1.72093 0.903563 0.161558
Q2G167   35 1.62791 0.903563 0.161558
Q2G086   24 1.11628 0.903563 0.161558
Q2G0D0   35 1.62791 0.903563 0.161558
Q2FWG3   31 1.44186 0.903563 0.161558
Q2G228   30 1.39535 0.903563 0.161558
Q2FWW8   14 0.651163 -1.27278 0.943444
Q2FYL0   50 2.32558 3.07991 0.0107511
Q2FXX2   35 1.62791 0.903563 0.161558
Q2G0C4   7 0.325581 -1.27278 0.943444
Q2FZA2   25 1.16279 0.903563 0.161558
Q2FWL0   37 1.72093 0.903563 0.161558
Q2FUY9   35 1.62791 0.903563 0.161558
Q2G0T8   36 1.67442 0.903563 0.161558
Q2FWK0   23 1.06977 0.903563 0.161558
Q2G0D9   26 1.2093 0.903563 0.161558
Q2FZF3   29 1.34884 0.903563 0.161558
Q2FZ17   41 1.90698 0.903563 0.161558
Q2G0T6   38 1.76744 0.903563 0.161558
Q2G140   8 0.372093 -1.27278 0.943444
Q2G2F2   8 0.372093 -1.27278 0.943444
Q2FXG0   37 1.72093 0.903563 0.161558
Q2FWR4   24 1.11628 0.903563 0.161558
Q2G195   13 0.604651 -1.27278 0.943444
Q2FVY4   31 1.44186 0.903563 0.161558
Q2G1I6   33 1.53488 0.903563 0.161558
Q2FVD5   23 1.06977 0.903563 0.161558
Q2FZM1   35 1.62791 0.903563 0.161558
Q2FVG0   35 1.62791 0.903563 0.161558
Q2FZM7   40 1.86047 0.903563 0.161558
Q2FZB2   37 1.72093 0.903563 0.161558
Q2G287   19 0.883721 -1.27278 0.943444
Q2FWG4   11 0.511628 -1.27278 0.943444
Q2G2B3   7 0.325581 -1.27278 0.943444
Q2FY48   11 0.511628 -1.27278 0.943444
Q9ZNI1   30 1.39535 0.903563 0.161558
Q2FV94   45 2.09302 3.07991 0.0107511
Q2G2X5   6 0.27907 -1.27278 0.943444
Q2FVX6   32 1.48837 0.903563 0.161558
Q2G060   15 0.697674 -1.27278 0.943444
Q2FVG2   11 0.511628 -1.27278 0.943444
Q2G1Q1   39 1.81395 0.903563 0.161558
Q2G1F1   38 1.76744 0.903563 0.161558
Q2FXC5   42 1.95349 0.903563 0.161558
Q2G2B0   8 0.372093 -1.27278 0.943444
Q2FXR6   7 0.325581 -1.27278 0.943444
Q2FXE0   24 1.11628 0.903563 0.161558
Q2FUY3   30 1.39535 0.903563 0.161558
Q2G1S6   36 1.67442 0.903563 0.161558
Q2FVE9   6 0.27907 -1.27278 0.943444
Q2FVU7   23 1.06977 0.903563 0.161558
Q2FVM7   25 1.16279 0.903563 0.161558
Q2FVU6   5 0.232558 -1.27278 0.943444
Q2FVA1   32 1.48837 0.903563 0.161558
Q2FWB8   34 1.5814 0.903563 0.161558
Q2FYR5   37 1.72093 0.903563 0.161558
Q2G261   22 1.02326 0.903563 0.161558
Q2G264   34 1.5814 0.903563 0.161558
Q2G0U4   21 0.976744 -1.27278 0.943444
Q2G226   7 0.325581 -1.27278 0.943444
Q2FZT7   30 1.39535 0.903563 0.161558
Q2FXJ4   11 0.511628 -1.27278 0.943444
Q2G047   24 1.11628 0.903563 0.161558
Q2FWD9   35 1.62791 0.903563 0.161558
Q2FZH2   19 0.883721 -1.27278 0.943444
Q2G044   15 0.697674 -1.27278 0.943444
Q2FVZ8   5 0.232558 -1.27278 0.943444
Q2G1C5   6 0.27907 -1.27278 0.943444
Q2G1Z1   12 0.55814 -1.27278 0.943444
Q2G135   26 1.2093 0.903563 0.161558
Q2FVE5   29 1.34884 0.903563 0.161558
Q2FZ70   30 1.39535 0.903563 0.161558
Q2G2A0   40 1.86047 0.903563 0.161558
Q2G224   34 1.54545 0.903563 0.161558
P0A0K3   30 1.36364 0.903563 0.161558
Q2G1A8   30 1.36364 0.903563 0.161558
Q2G1P5   7 0.318182 -1.27278 0.943444
Q2FV93   7 0.318182 -1.27278 0.943444
Q2FXC4   50 2.27273 3.07991 0.0107511
Q2FY74   16 0.727273 -1.27278 0.943444
Q2G1M1   26 1.18182 0.903563 0.161558
Q9EZ11   35 1.59091 0.903563 0.161558
Q2FZB3   39 1.77273 0.903563 0.161558
Q2G1V2   24 1.09091 0.903563 0.161558
Q2FVM8   12 0.545455 -1.27278 0.943444
Q2FVR1   36 1.63636 0.903563 0.161558
Q2FXC3   54 2.45455 3.07991 0.0107511
Q2FUV6   41 1.86364 0.903563 0.161558
Q2G1D7   29 1.31818 0.903563 0.161558
Q2FXR2   30 1.36364 0.903563 0.161558
Q2FW83   5 0.227273 -1.27278 0.943444
Q2G2X7   40 1.81818 0.903563 0.161558
Q2FVM4   7 0.318182 -1.27278 0.943444
P0A0J3   17 0.772727 -1.27278 0.943444
Q2G2L8   19 0.863636 -1.27278 0.943444
Q2FZ27   20 0.909091 -1.27278 0.943444
Q2FZ53   25 1.13636 0.903563 0.161558
Q2G154   31 1.40909 0.903563 0.161558
Q2FZS4   5 0.227273 -1.27278 0.943444
Q2FYQ5   7 0.318182 -1.27278 0.943444
Q2FZL6   28 1.27273 0.903563 0.161558
Q2FWB9   33 1.5 0.903563 0.161558
Q2FUQ4   28 1.27273 0.903563 0.161558
Q2G293   32 1.45455 0.903563 0.161558
Q2FZS5   42 1.90909 0.903563 0.161558
Q2FYP9   7 0.318182 -1.27278 0.943444
Q2G0K7   33 1.5 0.903563 0.161558
Q2FVV2   19 0.863636 -1.27278 0.943444
Q2FVN0   15 0.681818 -1.27278 0.943444
Q2FX00   40 1.81818 0.903563 0.161558
Q2G1I0   10 0.454545 -1.27278 0.943444
Q2FXI2   32 1.45455 0.903563 0.161558
Q2G2X1   12 0.545455 -1.27278 0.943444
Q2FYG6   13 0.590909 -1.27278 0.943444
Q2FXH0   33 1.5 0.903563 0.161558
Q2FXU7   28 1.27273 0.903563 0.161558
Q2G170   23 1.04545 0.903563 0.161558
Q2FVQ9   37 1.68182 0.903563 0.161558
Q2FWV2   33 1.5 0.903563 0.161558
Q2FVI5   9 0.409091 -1.27278 0.943444
Q2FUW0   34 1.54545 0.903563 0.161558
Q2FXB7   38 1.72727 0.903563 0.161558
Q2G0J8   33 1.5 0.903563 0.161558
Q2FXB5   31 1.40909 0.903563 0.161558
Q2FYE9   9 0.409091 -1.27278 0.943444
Q2FVE2   18 0.818182 -1.27278 0.943444
Q2G2V6   30 1.36364 0.903563 0.161558
O08387   12 0.545455 -1.27278 0.943444
Q2FZ14   27 1.22727 0.903563 0.161558
Q2FXW3   30 1.36364 0.903563 0.161558
Q2FYQ8   32 1.45455 0.903563 0.161558
Q2G2D6   35 1.59091 0.903563 0.161558
Q2G2T7   28 1.27273 0.903563 0.161558
Q2FYP8   11 0.5 -1.27278 0.943444
Q2FZ25   26 1.18182 0.903563 0.161558
Q2FY65   38 1.72727 0.903563 0.161558
Q2G2T1   20 0.909091 -1.27278 0.943444
Q2G1N0   5 0.227273 -1.27278 0.943444
Q2G110   12 0.545455 -1.27278 0.943444
Q2G1E1   23 1.04545 0.903563 0.161558
Q2G2F1   42 1.90909 0.903563 0.161558
Q2FXE8   28 1.27273 0.903563 0.161558
Q2FZ06   43 1.95455 0.903563 0.161558
Q2FVH2   6 0.272727 -1.27278 0.943444
Q2FYV6   29 1.31818 0.903563 0.161558
Q2FZJ3   41 1.82222 0.903563 0.161558
Q2G095   44 1.95556 0.903563 0.161558
Q2G2Y0   39 1.73333 0.903563 0.161558
Q2G2W3   32 1.42222 0.903563 0.161558
Q2FY07   32 1.42222 0.903563 0.161558
Q2FXW8   36 1.6 0.903563 0.161558
Q2FUR6   37 1.64444 0.903563 0.161558
Q2FVW6   4 0.177778 -1.27278 0.943444
Q2G1X0   42 1.86667 0.903563 0.161558
Q2G1F6   6 0.266667 -1.27278 0.943444
Q2FVK8   28 1.24444 0.903563 0.161558
Q2G158   24 1.06667 0.903563 0.161558
Q2G118   20 0.888889 -1.27278 0.943444
Q2G077   6 0.266667 -1.27278 0.943444
Q2G0E0   45 2 3.07991 0.0107511
Q2G263   40 1.77778 0.903563 0.161558
Q2FUU1   31 1.37778 0.903563 0.161558
Q2G1X7   31 1.37778 0.903563 0.161558
Q2G1C0   27 1.2 0.903563 0.161558
Q2FVB9   7 0.311111 -1.27278 0.943444
Q2G273   27 1.2 0.903563 0.161558
Q53726   33 1.46667 0.903563 0.161558
Q2G2W9   33 1.46667 0.903563 0.161558
Q2FZ22   36 1.6 0.903563 0.161558
Q2G2U1   24 1.06667 0.903563 0.161558
Q2FXW6   24 1.06667 0.903563 0.161558
Q2G0P9   7 0.311111 -1.27278 0.943444
Q2FYE3   33 1.46667 0.903563 0.161558
Q2FXU3   33 1.46667 0.903563 0.161558
Q2G052   36 1.6 0.903563 0.161558
Q2FZM6   32 1.42222 0.903563 0.161558
Q2FX25   25 1.11111 0.903563 0.161558
Q2FX05   41 1.82222 0.903563 0.161558
Q2G1P2   6 0.266667 -1.27278 0.943444
Q2G2C4   31 1.37778 0.903563 0.161558
Q2G165   8 0.355556 -1.27278 0.943444
Q2FXK8   4 0.177778 -1.27278 0.943444
Q2FWP1   45 2 3.07991 0.0107511
Q2FVU1   8 0.355556 -1.27278 0.943444
Q2FZ78   48 2.13333 3.07991 0.0107511
Q2G0P0   36 1.6 0.903563 0.161558
Q2FXX3   9 0.4 -1.27278 0.943444
Q2FVX2   45 2 3.07991 0.0107511
Q2G0Q7   31 1.37778 0.903563 0.161558
Q2FXS6   36 1.6 0.903563 0.161558
Q2FUZ1   36 1.6 0.903563 0.161558
Q2FZ87   36 1.6 0.903563 0.161558
Q2FXF4   18 0.8 -1.27278 0.943444
Q2G1G4   19 0.844444 -1.27278 0.943444
Q2FWE6   44 1.95556 0.903563 0.161558
Q2G2U2   43 1.91111 0.903563 0.161558
Q2FY17   40 1.77778 0.903563 0.161558
Q2FVU3   23 1.02222 0.903563 0.161558
Q2FVK1   40 1.77778 0.903563 0.161558
Q2G0K5   26 1.15556 0.903563 0.161558
Q2G2X8   38 1.68889 0.903563 0.161558
Q2FYZ7   35 1.55556 0.903563 0.161558
Q2FWG1   30 1.33333 0.903563 0.161558
Q2G1Q6   32 1.42222 0.903563 0.161558
Q2G2X9   47 2.08889 3.07991 0.0107511
Q2FWN9   39 1.73333 0.903563 0.161558
Q2FYZ2   26 1.15556 0.903563 0.161558
Q2FZJ1   36 1.6 0.903563 0.161558
Q2G002   30 1.33333 0.903563 0.161558
Q2FVL4   34 1.51111 0.903563 0.161558
Q2G2M7   48 2.13333 3.07991 0.0107511
Q2FWH6   36 1.6 0.903563 0.161558
Q2FXQ3   34 1.51111 0.903563 0.161558
Q2G129   6 0.266667 -1.27278 0.943444
Q7BHL7   35 1.55556 0.903563 0.161558
Q2FZ71   29 1.28889 0.903563 0.161558
Q2FZ88   37 1.6087 0.903563 0.161558
Q2FV22   36 1.56522 0.903563 0.161558
Q2FYM3   46 2 3.07991 0.0107511
Q2FY06   26 1.13043 0.903563 0.161558
Q2FXB0   40 1.73913 0.903563 0.161558
Q2FX87   39 1.69565 0.903563 0.161558
Q2FZ33   32 1.3913 0.903563 0.161558
Q2G0J1   43 1.86957 0.903563 0.161558
Q2FUT7   44 1.91304 0.903563 0.161558
Q2FZH1   38 1.65217 0.903563 0.161558
Q2FVX3   42 1.82609 0.903563 0.161558
Q2FWC6   36 1.56522 0.903563 0.161558
Q2FXN6   38 1.65217 0.903563 0.161558
Q2FY79   37 1.6087 0.903563 0.161558
Q2FZ23   37 1.6087 0.903563 0.161558
Q2FVF1   33 1.43478 0.903563 0.161558
Q2FWM5   17 0.73913 -1.27278 0.943444
Q2G061   28 1.21739 0.903563 0.161558
Q2FWL7   14 0.608696 -1.27278 0.943444
Q2FVK3   44 1.91304 0.903563 0.161558
Q2FX19   18 0.782609 -1.27278 0.943444
Q2G2U6   37 1.6087 0.903563 0.161558
Q2G1S5   46 2 3.07991 0.0107511
Q2FVS9   39 1.69565 0.903563 0.161558
Q2G1M7   34 1.47826 0.903563 0.161558
Q2FW50   46 2 3.07991 0.0107511
Q2G2L1   30 1.30435 0.903563 0.161558
Q2FWB1   38 1.65217 0.903563 0.161558
Q2FXA8   35 1.52174 0.903563 0.161558
Q2FV20   36 1.56522 0.903563 0.161558
Q2FUY1   45 1.95652 0.903563 0.161558
Q2FYJ1   27 1.17391 0.903563 0.161558
Q2G043   41 1.78261 0.903563 0.161558
Q2FZ43   27 1.17391 0.903563 0.161558
Q9KJN4   40 1.73913 0.903563 0.161558
Q2G194   18 0.782609 -1.27278 0.943444
Q2G0F0   35 1.52174 0.903563 0.161558
Q2G2G2   32 1.3913 0.903563 0.161558
Q2G0I8   39 1.69565 0.903563 0.161558
Q2FXG5   26 1.13043 0.903563 0.161558
Q2G2S6   19 0.826087 -1.27278 0.943444
Q53700   25 1.08696 0.903563 0.161558
Q2G0D8   42 1.82609 0.903563 0.161558
P60430   38 1.65217 0.903563 0.161558
Q2FV41   44 1.91304 0.903563 0.161558
Q2FXZ5   44 1.91304 0.903563 0.161558
Q2FZL0   8 0.347826 -1.27278 0.943444
Q2FY99   20 0.869565 -1.27278 0.943444
Q2FX95   49 2.13043 3.07991 0.0107511
Q2FYR6   33 1.43478 0.903563 0.161558
Q2FUW2   16 0.695652 -1.27278 0.943444
Q2FVL2   39 1.69565 0.903563 0.161558
Q2G2L4   6 0.26087 -1.27278 0.943444
Q2FXB1   39 1.69565 0.903563 0.161558
Q2FZY7   43 1.86957 0.903563 0.161558
Q2FVN1   6 0.26087 -1.27278 0.943444
Q2G1S1   34 1.47826 0.903563 0.161558
Q2FXK4   29 1.26087 0.903563 0.161558
Q2FXM6   37 1.6087 0.903563 0.161558
Q2FZJ6   32 1.3913 0.903563 0.161558
Q2FVT4   30 1.30435 0.903563 0.161558
Q2FYW1   18 0.782609 -1.27278 0.943444
Q2FYZ3   29 1.26087 0.903563 0.161558
Q2FXX5   45 1.95652 0.903563 0.161558
Q2FWM4   32 1.3913 0.903563 0.161558
Q2G2L3   28 1.21739 0.903563 0.161558
Q2FYR3   31 1.34783 0.903563 0.161558
Q2G0I9   43 1.86957 0.903563 0.161558
Q2G0M2   29 1.26087 0.903563 0.161558
Q2G272   41 1.78261 0.903563 0.161558
Q2FXL4   35 1.52174 0.903563 0.161558
Q2G0U9   36 1.56522 0.903563 0.161558
Q2FVE4   60 2.6087 3.07991 0.0107511
Q2FVC6   32 1.3913 0.903563 0.161558
Q2FV19   44 1.91304 0.903563 0.161558
Q2G0S8   40 1.73913 0.903563 0.161558
Q2G2G3   8 0.347826 -1.27278 0.943444
Q2G2X0   36 1.53191 0.903563 0.161558
Q2G0F3   30 1.2766 0.903563 0.161558
Q2G037   30 1.2766 0.903563 0.161558
Q2G1G6   22 0.93617 -1.27278 0.943444
Q2FWP0   45 1.91489 0.903563 0.161558
Q2FY29   49 2.08511 3.07991 0.0107511
Q2FXQ4   14 0.595745 -1.27278 0.943444
Q2G0S7   39 1.65957 0.903563 0.161558
Q2FZX7   34 1.44681 0.903563 0.161558
Q2G0E6   7 0.297872 -1.27278 0.943444
Q2FY37   43 1.82979 0.903563 0.161558
Q2FYQ0   41 1.74468 0.903563 0.161558
Q2FUV3   31 1.31915 0.903563 0.161558
Q2FYV2   36 1.53191 0.903563 0.161558
Q2FVS4   15 0.638298 -1.27278 0.943444
Q2G2M3   39 1.65957 0.903563 0.161558
Q2FVM6   39 1.65957 0.903563 0.161558
Q2G292   31 1.31915 0.903563 0.161558
Q2FXH7   46 1.95745 0.903563 0.161558
Q2FYQ7   40 1.70213 0.903563 0.161558
Q2FWG2   42 1.78723 0.903563 0.161558
Q2G159   47 2 3.07991 0.0107511
Q2FX96   31 1.31915 0.903563 0.161558
Q2FV83   40 1.70213 0.903563 0.161558
Q2G2D8   29 1.23404 0.903563 0.161558
Q2FYJ4   7 0.297872 -1.27278 0.943444
Q2G1E8   6 0.255319 -1.27278 0.943444
Q2FVK2   39 1.65957 0.903563 0.161558
Q2FZP1   11 0.468085 -1.27278 0.943444
Q2FXI0   49 2.08511 3.07991 0.0107511
Q2G134   5 0.212766 -1.27278 0.943444
Q2FZZ6   51 2.17021 3.07991 0.0107511
Q2G1Z3   40 1.70213 0.903563 0.161558
Q2G030   29 1.23404 0.903563 0.161558
Q2FV21   28 1.19149 0.903563 0.161558
Q9RQP6   5 0.212766 -1.27278 0.943444
Q2FZ62   31 1.31915 0.903563 0.161558
Q2FZQ7   25 1.06383 0.903563 0.161558
Q2G0F4   25 1.06383 0.903563 0.161558
Q2FWE0   42 1.78723 0.903563 0.161558
Q2FVS0   11 0.468085 -1.27278 0.943444
Q2FUT6   45 1.91489 0.903563 0.161558
Q2FUQ5   22 0.93617 -1.27278 0.943444
Q2FZJ9   43 1.82979 0.903563 0.161558
Q2FY81   34 1.44681 0.903563 0.161558
Q2G0K8   33 1.40426 0.903563 0.161558
Q2G262   6 0.255319 -1.27278 0.943444
Q2G0E1   53 2.25532 3.07991 0.0107511
Q2FWD3   40 1.70213 0.903563 0.161558
Q2FXA4   25 1.06383 0.903563 0.161558
Q2FVF0   37 1.57447 0.903563 0.161558
Q2FWW9   36 1.53191 0.903563 0.161558
Q2FZ54   34 1.44681 0.903563 0.161558
P0A0J0   9 0.382979 -1.27278 0.943444
Q2G1G1   25 1.06383 0.903563 0.161558
Q2FWA1   46 1.95745 0.903563 0.161558
Q2FXN1   33 1.40426 0.903563 0.161558
Q2G2T4   36 1.53191 0.903563 0.161558
Q2FZW9   31 1.31915 0.903563 0.161558
Q2FV90   36 1.53191 0.903563 0.161558
Q2FWB3   48 2.04255 3.07991 0.0107511
Q2G0Q0   38 1.61702 0.903563 0.161558
Q2FY10   23 0.978723 -1.27278 0.943444
Q2FXM0   48 2.04255 3.07991 0.0107511
Q2G1S2   32 1.3617 0.903563 0.161558
Q2FXY5   22 0.916667 -1.27278 0.943444
Q2FXV3   28 1.16667 0.903563 0.161558
Q2FXG3   30 1.25 0.903563 0.161558
Q2FVA8   47 1.95833 0.903563 0.161558
Q2G2C2   14 0.583333 -1.27278 0.943444
Q2FYU2   43 1.79167 0.903563 0.161558
Q2FYK5   39 1.625 0.903563 0.161558
Q2FW35   36 1.5 0.903563 0.161558
Q2FY52   30 1.25 0.903563 0.161558
Q9RQP9   30 1.25 0.903563 0.161558
Q2G039   31 1.29167 0.903563 0.161558
Q2G1E4   32 1.33333 0.903563 0.161558
Q2G0B0   44 1.83333 0.903563 0.161558
Q2FXI7   37 1.54167 0.903563 0.161558
Q2FWN7   30 1.25 0.903563 0.161558
Q2FV66   45 1.875 0.903563 0.161558
Q2FYJ5   8 0.333333 -1.27278 0.943444
Q2FYC9   61 2.54167 3.07991 0.0107511
Q2FZC6   34 1.41667 0.903563 0.161558
Q2FXW4   47 1.95833 0.903563 0.161558
Q2FXI1   32 1.33333 0.903563 0.161558
Q2FZF9   42 1.75 0.903563 0.161558
Q2G171   9 0.375 -1.27278 0.943444
Q2G2P8   45 1.875 0.903563 0.161558
Q2G2V9   38 1.58333 0.903563 0.161558
Q2FV31   41 1.70833 0.903563 0.161558
Q9KJN3   26 1.08333 0.903563 0.161558
Q2FZV5   7 0.291667 -1.27278 0.943444
Q2FWC4   32 1.33333 0.903563 0.161558
Q2FYT0   6 0.25 -1.27278 0.943444
Q2G145   18 0.75 -1.27278 0.943444
Q2G0J0   43 1.79167 0.903563 0.161558
Q2FZQ3   29 1.20833 0.903563 0.161558
Q2FYE5   35 1.45833 0.903563 0.161558
Q2FWN5   11 0.458333 -1.27278 0.943444
Q2FY24   21 0.875 -1.27278 0.943444
Q2FVW7   28 1.16667 0.903563 0.161558
Q2FZ91   51 2.125 3.07991 0.0107511
Q2FWL2   36 1.5 0.903563 0.161558
Q2FZQ6   52 2.16667 3.07991 0.0107511
P02976   13 0.541667 -1.27278 0.943444
Q2G0R7   7 0.291667 -1.27278 0.943444
Q2FUU2   48 2 3.07991 0.0107511
Q2FZG1   55 2.29167 3.07991 0.0107511
Q2G0Z4   8 0.333333 -1.27278 0.943444
Q2FZ81   51 2.125 3.07991 0.0107511
Q2G2J8   30 1.25 0.903563 0.161558
Q2FZD7   38 1.58333 0.903563 0.161558
Q2G288   16 0.666667 -1.27278 0.943444
Q2FW52   47 1.95833 0.903563 0.161558
Q2FVX4   34 1.41667 0.903563 0.161558
Q2FVN5   8 0.333333 -1.27278 0.943444
Q2FY88   31 1.29167 0.903563 0.161558
Q2FWC9   53 2.20833 3.07991 0.0107511
Q2FZS7   32 1.33333 0.903563 0.161558
Q2FZ63   55 2.29167 3.07991 0.0107511
Q2G1L8   35 1.45833 0.903563 0.161558
Q2FV17   39 1.625 0.903563 0.161558
Q2FVT8   24 1 0.903563 0.161558
Q2G0W8   25 1.04167 0.903563 0.161558
Q2FV07   57 2.375 3.07991 0.0107511
Q2G0Q1   31 1.29167 0.903563 0.161558
Q2FY69   25 1.04167 0.903563 0.161558
Q2FZ75   28 1.16667 0.903563 0.161558
Q2G0E5   36 1.5 0.903563 0.161558
Q2G233   49 2.04167 3.07991 0.0107511
Q2FWE1   38 1.58333 0.903563 0.161558
Q2FVZ2   57 2.375 3.07991 0.0107511
Q2FYE2   40 1.66667 0.903563 0.161558
Q2G1K6   37 1.5102 0.903563 0.161558
Q2FVT0   55 2.2449 3.07991 0.0107511
Q2G0Q9   55 2.2449 3.07991 0.0107511
Q2FZ89   38 1.55102 0.903563 0.161558
Q2FVR0   38 1.55102 0.903563 0.161558
Q2FZD9   22 0.897959 -1.27278 0.943444
Q2FX85   13 0.530612 -1.27278 0.943444
Q2G1B0   61 2.4898 3.07991 0.0107511
Q2G2E4   6 0.244898 -1.27278 0.943444
Q2FYK7   46 1.87755 0.903563 0.161558
Q2FZ13   52 2.12245 3.07991 0.0107511
Q2FZE6   31 1.26531 0.903563 0.161558
Q2FVI2   35 1.42857 0.903563 0.161558
Q2FZE0   44 1.79592 0.903563 0.161558
Q2FV38   44 1.79592 0.903563 0.161558
Q2FXE2   32 1.30612 0.903563 0.161558
Q2G1Q2   36 1.46939 0.903563 0.161558
Q2FYY8   45 1.83673 0.903563 0.161558
Q2FYN6   44 1.79592 0.903563 0.161558
Q2FV39   35 1.42857 0.903563 0.161558
Q2G130   41 1.67347 0.903563 0.161558
Q2FUR8   56 2.28571 3.07991 0.0107511
Q2FXZ3   37 1.5102 0.903563 0.161558
Q2FYM4   6 0.244898 -1.27278 0.943444
Q2FWY1   37 1.5102 0.903563 0.161558
Q2G1V4   45 1.83673 0.903563 0.161558
P0A011   32 1.30612 0.903563 0.161558
Q2FXZ0   34 1.38776 0.903563 0.161558
Q2G0V4   31 1.26531 0.903563 0.161558
Q2FW34   32 1.30612 0.903563 0.161558
Q2FWC7   41 1.67347 0.903563 0.161558
Q2G0F6   31 1.26531 0.903563 0.161558
Q2G0T0   35 1.42857 0.903563 0.161558
Q2FXM8   36 1.46939 0.903563 0.161558
Q2G0Q8   32 1.30612 0.903563 0.161558
Q2FZ08   28 1.14286 0.903563 0.161558
Q2G160   32 1.30612 0.903563 0.161558
Q2FY78   49 2 3.07991 0.0107511
Q2G2H7   15 0.612245 -1.27278 0.943444
Q2FW53   51 2.08163 3.07991 0.0107511
Q2FVX0   37 1.5102 0.903563 0.161558
Q2G2U5   46 1.87755 0.903563 0.161558
Q2FZR0   40 1.63265 0.903563 0.161558
Q2G1Z9   61 2.4898 3.07991 0.0107511
Q2G1G0   30 1.22449 0.903563 0.161558
Q2FW57   39 1.59184 0.903563 0.161558
Q9RQP7   34 1.38776 0.903563 0.161558
Q2FXP0   38 1.55102 0.903563 0.161558
Q2FVV1   6 0.244898 -1.27278 0.943444
Q2FYU8   7 0.285714 -1.27278 0.943444
Q2FZ04   26 1.06122 0.903563 0.161558
Q2FVQ0   38 1.55102 0.903563 0.161558
Q2G151   33 1.34694 0.903563 0.161558
Q2FXF9   52 2.12245 3.07991 0.0107511
Q2G242   32 1.30612 0.903563 0.161558
Q2FZQ0   35 1.42857 0.903563 0.161558
Q2G1Q8   35 1.42857 0.903563 0.161558
Q2FYG1   30 1.2 0.903563 0.161558
Q2G1N3   32 1.28 0.903563 0.161558
Q2FV44   42 1.68 0.903563 0.161558
Q2FXV4   36 1.44 0.903563 0.161558
Q2G0I1   15 0.6 -1.27278 0.943444
Q2FZY0   30 1.2 0.903563 0.161558
Q2G295   36 1.44 0.903563 0.161558
Q2FWH3   45 1.8 0.903563 0.161558
Q2G072   37 1.48 0.903563 0.161558
Q2G217   37 1.48 0.903563 0.161558
Q2FYP6   44 1.76 0.903563 0.161558
Q9EZ12   34 1.36 0.903563 0.161558
Q2FZ48   37 1.48 0.903563 0.161558
Q2FY16   41 1.64 0.903563 0.161558
Q2FZU3   30 1.2 0.903563 0.161558
Q2FVV7   54 2.16 3.07991 0.0107511
Q2FWU0   37 1.48 0.903563 0.161558
P0A0Q0   44 1.76 0.903563 0.161558
Q2FVS3   46 1.84 0.903563 0.161558
Q2G0I6   44 1.76 0.903563 0.161558
Q2FYP3   42 1.68 0.903563 0.161558
Q2FWM0   37 1.48 0.903563 0.161558
Q2FZ36   41 1.64 0.903563 0.161558
Q2G0Y8   12 0.48 -1.27278 0.943444
Q2FXF6   6 0.24 -1.27278 0.943444
Q2FXM7   33 1.32 0.903563 0.161558
Q2G1A6   42 1.68 0.903563 0.161558
Q2G138   6 0.24 -1.27278 0.943444
Q2FZR4   43 1.72 0.903563 0.161558
Q2G162   5 0.2 -1.27278 0.943444
Q2FYH2   17 0.68 -1.27278 0.943444
Q2FX56   46 1.84 0.903563 0.161558
Q2FY68   30 1.2 0.903563 0.161558
Q2G1K1   47 1.88 0.903563 0.161558
Q2G1A3   33 1.32 0.903563 0.161558
Q2FZX4   42 1.68 0.903563 0.161558
Q2G1M5   39 1.56 0.903563 0.161558
Q2FVA3   30 1.2 0.903563 0.161558
Q2G2G4   51 2.04 3.07991 0.0107511
Q2G0U3   40 1.6 0.903563 0.161558
Q2FXQ6   27 1.08 0.903563 0.161558
Q2G0S2   47 1.88 0.903563 0.161558
Q2G168   35 1.4 0.903563 0.161558
Q2FZB0   30 1.2 0.903563 0.161558
Q2G119   44 1.76 0.903563 0.161558
Q2FVJ7   42 1.68 0.903563 0.161558
Q2FY30   43 1.72 0.903563 0.161558
Q2FXR3   38 1.52 0.903563 0.161558
Q2G1Z0   43 1.72 0.903563 0.161558
Q2G0A9   53 2.12 3.07991 0.0107511
O33599   53 2.12 3.07991 0.0107511
Q2FZ55   42 1.68 0.903563 0.161558
Q2FYS0   50 2 3.07991 0.0107511
Q2G248   38 1.52 0.903563 0.161558
Q2G049   25 1 0.903563 0.161558
Q2FVA5   51 2.04 3.07991 0.0107511
Q2FUX8   29 1.16 0.903563 0.161558
Q2G123   48 1.92 0.903563 0.161558
Q2FVH0   33 1.32 0.903563 0.161558
Q2FV01   7 0.28 -1.27278 0.943444
Q2G2L2   38 1.52 0.903563 0.161558
Q2FYW3   48 1.92 0.903563 0.161558
Q2FZZ0   39 1.56 0.903563 0.161558
Q2FVV8   44 1.76 0.903563 0.161558
Q2G2W0   26 1.01961 0.903563 0.161558
Q2G041   41 1.60784 0.903563 0.161558
P0A0B9   48 1.88235 0.903563 0.161558
Q2FYI6   52 2.03922 3.07991 0.0107511
Q2G2S2   45 1.76471 0.903563 0.161558
Q2FVQ8   21 0.823529 -1.27278 0.943444
Q2FVT2   38 1.4902 0.903563 0.161558
Q2G1Z5   45 1.76471 0.903563 0.161558
Q2G2A4   41 1.60784 0.903563 0.161558
P60393   35 1.37255 0.903563 0.161558
Q2G0P6   46 1.80392 0.903563 0.161558
Q2FW04   15 0.588235 -1.27278 0.943444
Q2FYY9   41 1.60784 0.903563 0.161558
Q2FWP2   26 1.01961 0.903563 0.161558
Q2FVW4   36 1.41176 0.903563 0.161558
Q2FY63   31 1.21569 0.903563 0.161558
Q2FZ68   46 1.80392 0.903563 0.161558
Q2G1E2   11 0.431373 -1.27278 0.943444
Q2G2T8   38 1.4902 0.903563 0.161558
Q2FY71   40 1.56863 0.903563 0.161558
Q2FVI1   11 0.431373 -1.27278 0.943444
Q2G0W2   15 0.588235 -1.27278 0.943444
Q2G238   53 2.07843 3.07991 0.0107511
Q2FZR1   40 1.56863 0.903563 0.161558
Q2FXN2   9 0.352941 -1.27278 0.943444
Q2FXH6   7 0.27451 -1.27278 0.943444
Q2FXM3   37 1.45098 0.903563 0.161558
Q2FZW3   24 0.941176 -1.27278 0.943444
Q2FWM9   42 1.64706 0.903563 0.161558
Q2FUW9   9 0.352941 -1.27278 0.943444
Q2FW91   28 1.09804 0.903563 0.161558
Q2G137   51 2 3.07991 0.0107511
Q2FVM0   31 1.21569 0.903563 0.161558
Q2G057   37 1.45098 0.903563 0.161558
Q2FXP5   23 0.901961 -1.27278 0.943444
Q2G1H2   7 0.27451 -1.27278 0.943444
Q2FX99   7 0.27451 -1.27278 0.943444
Q2G0J4   13 0.509804 -1.27278 0.943444
Q2FX74   35 1.37255 0.903563 0.161558
Q2G1J9   18 0.705882 -1.27278 0.943444
Q2G1F7   7 0.27451 -1.27278 0.943444
Q2G2R8   64 2.5098 3.07991 0.0107511
Q2FW32   54 2.11765 3.07991 0.0107511
Q2FXZ4   49 1.92157 0.903563 0.161558
Q2FUT0   49 1.92157 0.903563 0.161558
Q2G084   59 2.31373 3.07991 0.0107511
Q2G148   35 1.37255 0.903563 0.161558
Q2FYR0   39 1.52941 0.903563 0.161558
Q2FW86   53 2.07843 3.07991 0.0107511
Q2FW01   45 1.76471 0.903563 0.161558
Q2FUX9   11 0.431373 -1.27278 0.943444
Q2G212   14 0.54902 -1.27278 0.943444
Q2FZ84   53 2.07843 3.07991 0.0107511
Q2G0Y0   40 1.56863 0.903563 0.161558
Q2FYU4   50 1.96078 0.903563 0.161558
Q2G223   57 2.23529 3.07991 0.0107511
Q2G136   38 1.4902 0.903563 0.161558
Q2G0G6   33 1.29412 0.903563 0.161558
Q2FWY6   48 1.88235 0.903563 0.161558
Q2FWZ2   46 1.80392 0.903563 0.161558
Q2G240   50 1.96078 0.903563 0.161558
O05154   37 1.45098 0.903563 0.161558
Q2FXP4   18 0.705882 -1.27278 0.943444
Q2FVH5   50 1.96078 0.903563 0.161558
Q2FYP0   48 1.84615 0.903563 0.161558
Q2FUW5   49 1.88462 0.903563 0.161558
Q2FX66   41 1.57692 0.903563 0.161558
Q2G1P4   7 0.269231 -1.27278 0.943444
Q2FYI9   47 1.80769 0.903563 0.161558
Q2G0I7   43 1.65385 0.903563 0.161558
Q2FXQ9   35 1.34615 0.903563 0.161558
Q2FXL0   44 1.69231 0.903563 0.161558
Q2FYR7   30 1.15385 0.903563 0.161558
Q2G1W4   40 1.53846 0.903563 0.161558
Q2G2C8   21 0.807692 -1.27278 0.943444
Q2G163   44 1.69231 0.903563 0.161558
Q2FWL9   7 0.269231 -1.27278 0.943444
Q2FZH3   34 1.30769 0.903563 0.161558
Q2FZR5   42 1.61538 0.903563 0.161558
Q2G1W6   32 1.23077 0.903563 0.161558
Q2FWA5   14 0.538462 -1.27278 0.943444
Q2FX17   26 1 0.903563 0.161558
Q2FXY1   39 1.5 0.903563 0.161558
Q2G2W1   12 0.461538 -1.27278 0.943444
Q2FV06   7 0.269231 -1.27278 0.943444
Q2FYW6   43 1.65385 0.903563 0.161558
Q2G281   41 1.57692 0.903563 0.161558
Q2G227   47 1.80769 0.903563 0.161558
Q2FWZ5   36 1.38462 0.903563 0.161558
Q2FZX0   47 1.80769 0.903563 0.161558
Q2FV51   12 0.461538 -1.27278 0.943444
Q2G082   14 0.538462 -1.27278 0.943444
Q2FWX4   48 1.84615 0.903563 0.161558
Q2FZT1   40 1.53846 0.903563 0.161558
Q2FYF3   43 1.65385 0.903563 0.161558
Q2FXW9   60 2.30769 3.07991 0.0107511
O34090   42 1.61538 0.903563 0.161558
Q2FVE1   11 0.423077 -1.27278 0.943444
Q2FZL5   51 1.96154 0.903563 0.161558
Q2G258   42 1.61538 0.903563 0.161558
Q2FZW5   17 0.653846 -1.27278 0.943444
Q2FW63   11 0.423077 -1.27278 0.943444
Q2FXB4   26 1 0.903563 0.161558
Q2G1T5   47 1.80769 0.903563 0.161558
Q2G1J5   37 1.42308 0.903563 0.161558
Q2G0V0   38 1.46154 0.903563 0.161558
Q2G0M7   40 1.53846 0.903563 0.161558
Q2G1I5   44 1.69231 0.903563 0.161558
Q2G146   42 1.61538 0.903563 0.161558
Q2G1P6   46 1.76923 0.903563 0.161558
Q2G1W8   49 1.84906 0.903563 0.161558
Q2G035   46 1.73585 0.903563 0.161558
Q2G1I3   27 1.01887 0.903563 0.161558
Q2FWM2   45 1.69811 0.903563 0.161558
Q2FYJ3   32 1.20755 0.903563 0.161558
Q2G0L8   45 1.69811 0.903563 0.161558
Q2G164   42 1.58491 0.903563 0.161558
Q2FVT7   45 1.69811 0.903563 0.161558
Q2G1R3   27 1.01887 0.903563 0.161558
Q2G1T6   40 1.50943 0.903563 0.161558
Q2FZN7   47 1.77358 0.903563 0.161558
Q2FY83   20 0.754717 -1.27278 0.943444
Q2FZX9   41 1.54717 0.903563 0.161558
Q2FYL5   41 1.54717 0.903563 0.161558
Q2G218   54 2.03774 3.07991 0.0107511
Q2G0M5   39 1.4717 0.903563 0.161558
Q2FW78   9 0.339623 -1.27278 0.943444
P52078   46 1.73585 0.903563 0.161558
Q7X2S2   48 1.81132 0.903563 0.161558
Q2FZG4   34 1.28302 0.903563 0.161558
Q2G0M4   54 2.03774 3.07991 0.0107511
Q2FVA2   43 1.62264 0.903563 0.161558
Q2G115   44 1.66038 0.903563 0.161558
Q2G0M8   48 1.81132 0.903563 0.161558
Q2G1U4   71 2.67925 3.07991 0.0107511
Q2G1D0   42 1.58491 0.903563 0.161558
Q2G2S0   21 0.792453 -1.27278 0.943444
Q2G2N5   14 0.528302 -1.27278 0.943444
Q2G222   34 1.28302 0.903563 0.161558
Q2G1C8   27 1.01887 0.903563 0.161558
Q2FV40   29 1.09434 0.903563 0.161558
Q2FXT1   46 1.73585 0.903563 0.161558
Q2FZZ2   46 1.73585 0.903563 0.161558
Q2FY01   36 1.35849 0.903563 0.161558
Q2FVJ8   46 1.73585 0.903563 0.161558
Q2FXK2   55 2.07547 3.07991 0.0107511
Q2FUS7   46 1.73585 0.903563 0.161558
Q2FVP1   14 0.528302 -1.27278 0.943444
Q2FYN7   46 1.73585 0.903563 0.161558
P69848   49 1.84906 0.903563 0.161558
Q2FWN8   57 2.15094 3.07991 0.0107511
Q2FV62   37 1.39623 0.903563 0.161558
Q2FWW7   46 1.73585 0.903563 0.161558
Q2G1Y5   48 1.81132 0.903563 0.161558
Q2FXA3   38 1.43396 0.903563 0.161558
Q2FYV3   31 1.16981 0.903563 0.161558
Q2G1H4   43 1.62264 0.903563 0.161558
Q2G038   49 1.84906 0.903563 0.161558
Q2G161   7 0.264151 -1.27278 0.943444
Q2FYV1   45 1.69811 0.903563 0.161558
Q2FZ09   52 1.96226 0.903563 0.161558
Q2FW90   31 1.16981 0.903563 0.161558
Q2G290   41 1.54717 0.903563 0.161558
P60611   45 1.69811 0.903563 0.161558
Q2FV58   48 1.81132 0.903563 0.161558
Q2G0C6   44 1.66038 0.903563 0.161558
Q2G050   45 1.69811 0.903563 0.161558
Q2G0V2   48 1.81132 0.903563 0.161558
Q2FVQ4   14 0.528302 -1.27278 0.943444
Q2G094   58 2.14815 3.07991 0.0107511
Q2FY59   46 1.7037 0.903563 0.161558
Q2FVX7   55 2.03704 3.07991 0.0107511
Q2FVP4   26 0.962963 -1.27278 0.943444
Q2G185   24 0.888889 -1.27278 0.943444
Q2FXP8   7 0.259259 -1.27278 0.943444
Q2G275   47 1.74074 0.903563 0.161558
Q2G1D9   32 1.18519 0.903563 0.161558
Q2FXI3   62 2.2963 3.07991 0.0107511
Q2FYM2   48 1.77778 0.903563 0.161558
P14738   48 1.77778 0.903563 0.161558
Q2G2Q2   49 1.81481 0.903563 0.161558
Q2G0M9   45 1.66667 0.903563 0.161558
Q2FY67   53 1.96296 0.903563 0.161558
Q2FWX8   46 1.7037 0.903563 0.161558
Q2FUT9   43 1.59259 0.903563 0.161558
Q2FZS0   50 1.85185 0.903563 0.161558
Q2G2A8   29 1.07407 0.903563 0.161558
Q2FUY2   44 1.62963 0.903563 0.161558
Q2FZL8   51 1.88889 0.903563 0.161558
Q2FW93   42 1.55556 0.903563 0.161558
Q2G1L7   42 1.55556 0.903563 0.161558
Q2FW41   54 2 3.07991 0.0107511
Q2FZY6   56 2.07407 3.07991 0.0107511
Q2G042   7 0.259259 -1.27278 0.943444
Q2FWK2   43 1.59259 0.903563 0.161558
Q2FYF4   62 2.2963 3.07991 0.0107511
Q2FZP2   56 2.07407 3.07991 0.0107511
Q2G1G7   46 1.7037 0.903563 0.161558
Q2G1H5   52 1.92593 0.903563 0.161558
Q2G2S7   52 1.92593 0.903563 0.161558
Q2FY53   57 2.11111 3.07991 0.0107511
Q2G1N2   50 1.85185 0.903563 0.161558
Q2G2V2   42 1.55556 0.903563 0.161558
Q2G1H6   53 1.96296 0.903563 0.161558
Q2FZA9   51 1.88889 0.903563 0.161558
Q2FXI5   47 1.74074 0.903563 0.161558
Q2G206   7 0.259259 -1.27278 0.943444
Q2FWN6   37 1.37037 0.903563 0.161558
Q2FUQ2   50 1.85185 0.903563 0.161558
Q2G1K3   50 1.85185 0.903563 0.161558
Q2FZ76   22 0.814815 -1.27278 0.943444
Q2FY54   50 1.85185 0.903563 0.161558
Q2G289   44 1.62963 0.903563 0.161558
Q2FY14   42 1.55556 0.903563 0.161558
Q2FV77   40 1.48148 0.903563 0.161558
Q2G064   52 1.92593 0.903563 0.161558
Q2G033   44 1.62963 0.903563 0.161558
Q2G198   47 1.74074 0.903563 0.161558
Q2G0K4   10 0.37037 -1.27278 0.943444
Q2G0V3   41 1.51852 0.903563 0.161558
Q2FWE2   48 1.74545 0.903563 0.161558
Q2G089   37 1.34545 0.903563 0.161558
Q2FZL3   57 2.07273 3.07991 0.0107511
Q2G087   50 1.81818 0.903563 0.161558
Q2G0A7   12 0.436364 -1.27278 0.943444
Q2FVF9   56 2.03636 3.07991 0.0107511
Q2G071   31 1.12727 0.903563 0.161558
Q2FUZ2   36 1.30909 0.903563 0.161558
Q2FY27   48 1.74545 0.903563 0.161558
Q2FXX4   27 0.981818 -1.27278 0.943444
Q2G1E6   53 1.92727 0.903563 0.161558
Q2G1G5   17 0.618182 -1.27278 0.943444
Q2G2Q3   49 1.78182 0.903563 0.161558
Q2FZF0   54 1.96364 0.903563 0.161558
Q2G2D2   43 1.56364 0.903563 0.161558
Q2FXT4   36 1.30909 0.903563 0.161558
Q2FZI8   42 1.52727 0.903563 0.161558
Q2FUS8   48 1.74545 0.903563 0.161558
Q2FVR9   41 1.49091 0.903563 0.161558
Q2FXP2   55 2 3.07991 0.0107511
Q2FX94   27 0.981818 -1.27278 0.943444
Q2G2A5   47 1.70909 0.903563 0.161558
Q2FZP7   44 1.6 0.903563 0.161558
Q2G1R7   40 1.45455 0.903563 0.161558
Q2G015   45 1.63636 0.903563 0.161558
Q2FZF4   36 1.30909 0.903563 0.161558
Q2G1E5   55 2 3.07991 0.0107511
Q2FWH9   16 0.581818 -1.27278 0.943444
Q2G069   49 1.78182 0.903563 0.161558
Q2FZK3   48 1.74545 0.903563 0.161558
Q2FZU5   35 1.27273 0.903563 0.161558
Q2FYT4   49 1.78182 0.903563 0.161558
Q2FWK4   30 1.09091 0.903563 0.161558
Q2FY40   47 1.70909 0.903563 0.161558
Q2FWY4   9 0.327273 -1.27278 0.943444
Q2G156   11 0.4 -1.27278 0.943444
Q2G045   47 1.70909 0.903563 0.161558
Q2FZS6   30 1.09091 0.903563 0.161558
Q2FYC7   34 1.23636 0.903563 0.161558
Q2FW73   47 1.70909 0.903563 0.161558
Q2G1H3   54 1.96364 0.903563 0.161558
Q2FXJ6   58 2.10909 3.07991 0.0107511
Q2FUS2   7 0.25 -1.27278 0.943444
Q2G120   38 1.35714 0.903563 0.161558
Q2G2T9   40 1.42857 0.903563 0.161558
Q2G1N9   12 0.428571 -1.27278 0.943444
Q2FXL9   49 1.75 0.903563 0.161558
Q2G0W4   36 1.28571 0.903563 0.161558
Q2G0R6   35 1.25 0.903563 0.161558
Q2G1C4   53 1.89286 0.903563 0.161558
Q2FWY9   45 1.60714 0.903563 0.161558
Q2G1K4   45 1.60714 0.903563 0.161558
Q2FYK3   38 1.35714 0.903563 0.161558
Q2G1N4   40 1.42857 0.903563 0.161558
Q2G065   44 1.57143 0.903563 0.161558
Q2FX88   29 1.03571 0.903563 0.161558
Q2FVW9   39 1.39286 0.903563 0.161558
Q2G1E0   25 0.892857 -1.27278 0.943444
Q2G2P2   40 1.42857 0.903563 0.161558
Q2G0V5   8 0.285714 -1.27278 0.943444
Q2FWA2   47 1.67857 0.903563 0.161558
Q2FZU1   43 1.53571 0.903563 0.161558
Q2FX77   43 1.53571 0.903563 0.161558
Q2FW75   34 1.21429 0.903563 0.161558
Q2FUT5   49 1.75 0.903563 0.161558
Q2G234   35 1.25 0.903563 0.161558
Q2FZU6   49 1.75 0.903563 0.161558
Q2G1Y2   12 0.428571 -1.27278 0.943444
Q2FXN7   34 1.21429 0.903563 0.161558
Q2G2J3   7 0.25 -1.27278 0.943444
Q2G0G1   54 1.92857 0.903563 0.161558
Q2FW62   48 1.71429 0.903563 0.161558
Q2FUP7   36 1.28571 0.903563 0.161558
Q2G1J3   38 1.35714 0.903563 0.161558
Q2FZ15   54 1.92857 0.903563 0.161558
Q2G1D3   53 1.89286 0.903563 0.161558
Q2G0K2   42 1.5 0.903563 0.161558
Q2FWC1   43 1.53571 0.903563 0.161558
Q2FXM5   34 1.21429 0.903563 0.161558
Q2FY46   27 0.964286 -1.27278 0.943444
Q2G1K0   41 1.46429 0.903563 0.161558
Q2FXT6   54 1.92857 0.903563 0.161558
Q2FZM4   37 1.32143 0.903563 0.161558
Q2FXG1   41 1.46429 0.903563 0.161558
Q2FXL1   45 1.60714 0.903563 0.161558
Q2FWX5   59 2.10714 3.07991 0.0107511
# cudaSaTabsearch LTYPE = T LORDER = F LSOLN = F
# QUERY ID = PF09898 
# DBFILE = ./tableaux.ascii.DB                                                             
Q2G1I1   36 1.26316 0.903563  0.161558
Q2G1K2   38 1.33333 0.903563  0.161558
Q2FUU5   31 1.08772 0.903563  0.161558
Q2FXB6   53 1.85965 0.903563  0.161558
Q2FZU2   21 0.736842 -1.27278  0.943444
Q2FZK0   12 0.421053 -1.27278  0.943444
Q2FY33   68 2.38596 3.07991  0.0107511
Q2G098   62 2.17544 3.07991  0.0107511
Q2FZ46   34 1.19298 0.903563  0.161558
Q2FZQ5   28 0.982456 -1.27278  0.943444
Q2FXU8   29 1.01754 0.903563  0.161558
Q9EZ08   44 1.54386 0.903563  0.161558
Q2G1B9   47 1.64912 0.903563  0.161558
Q2FZ73   59 2.07018 3.07991  0.0107511
Q2FY35   41 1.4386 0.903563  0.161558
Q2FZ16   39 1.36842 0.903563  0.161558
Q2FYR2   56 1.96491 0.903563  0.161558
Q2FWY3   43 1.50877 0.903563  0.161558
Q2G2F5   36 1.26316 0.903563  0.161558
Q2G032   56 1.96491 0.903563  0.161558
Q2FZ10   58 2.03509 3.07991  0.0107511
Q2G255   45 1.57895 0.903563  0.161558
Q2G0X6   38 1.33333 0.903563  0.161558
Q2FYH0   41 1.4386 0.903563  0.161558
Q2FXJ9   25 0.877193 -1.27278  0.943444
Q2FZT4   59 2.07018 3.07991  0.0107511
Q2FVE6   42 1.47368 0.903563  0.161558
Q2FYD3   27 0.947368 -1.27278  0.943444
Q2FXT5   47 1.64912 0.903563  0.161558
Q2FY60   32 1.12281 0.903563  0.161558
Q2G2D7   40 1.40351 0.903563  0.161558
Q2FX16   40 1.40351 0.903563  0.161558
Q2FZ34   59 2.07018 3.07991  0.0107511
Q2G1S4   34 1.19298 0.903563  0.161558
Q2G147   47 1.64912 0.903563  0.161558
Q2G1J7   44 1.54386 0.903563  0.161558
Q2G2A7   47 1.64912 0.903563  0.161558
Q2G2M6   45 1.57895 0.903563  0.161558
Q2FV30   50 1.75439 0.903563  0.161558
Q2FVL5   62 2.17544 3.07991  0.0107511
Q2FXY0   65 2.2807 3.07991  0.0107511
Q2FZL1   38 1.33333 0.903563  0.161558
Q2FW45   45 1.57895 0.903563  0.161558
Q2FZU0   33 1.13793 0.903563  0.161558
Q2FWZ0   49 1.68966 0.903563  0.161558
Q2G2H5   22 0.758621 -1.27278  0.943444
Q2FYG9   56 1.93103 0.903563  0.161558
Q2G2X6   47 1.62069 0.903563  0.161558
Q2G155   38 1.31034 0.903563  0.161558
Q2FXY9   53 1.82759 0.903563  0.161558
Q2FZ37   56 1.93103 0.903563  0.161558
Q2FVI7   47 1.62069 0.903563  0.161558
Q2FYS1   53 1.82759 0.903563  0.161558
Q2FXL5   46 1.58621 0.903563  0.161558
Q2G1J4   46 1.58621 0.903563  0.161558
Q2FWZ3   43 1.48276 0.903563  0.161558
Q2G2P7   37 1.27586 0.903563  0.161558
Q2FVH3   53 1.82759 0.903563  0.161558
Q2FZ31   43 1.48276 0.903563  0.161558
Q2G283   52 1.7931 0.903563  0.161558
Q2FZ66   45 1.55172 0.903563  0.161558
Q2FWY7   6 0.206897 -1.27278  0.943444
Q2G1F9   37 1.27586 0.903563  0.161558
Q2FZJ4   51 1.75862 0.903563  0.161558
Q2FZQ1   18 0.62069 -1.27278  0.943444
Q2FY80   24 0.827586 -1.27278  0.943444
Q2G2D4   17 0.586207 -1.27278  0.943444
Q2FYP1   56 1.93103 0.903563  0.161558
Q2FYF9   33 1.13793 0.903563  0.161558
Q2G0B3   36 1.24138 0.903563  0.161558
Q2FUT8   37 1.27586 0.903563  0.161558
Q2FYR1   57 1.96552 0.903563  0.161558
Q2FYL3   52 1.7931 0.903563  0.161558
Q2FVG4   16 0.551724 -1.27278  0.943444
Q2FVP8   53 1.82759 0.903563  0.161558
Q2FZ28   36 1.22034 0.903563  0.161558
Q2G1F0   63 2.13559 3.07991  0.0107511
P95689   56 1.89831 0.903563  0.161558
Q2FYH6   59 2 3.07991  0.0107511
Q2FXD1   56 1.89831 0.903563  0.161558
Q2G0X5   56 1.89831 0.903563  0.161558
Q2FXN8   14 0.474576 -1.27278  0.943444
Q2G0N0   48 1.62712 0.903563  0.161558
Q2G268   51 1.72881 0.903563  0.161558
Q2FV61   43 1.45763 0.903563  0.161558
Q2FXL7   46 1.55932 0.903563  0.161558
Q2FUR5   36 1.22034 0.903563  0.161558
Q2FXV6   41 1.38983 0.903563  0.161558
Q2G2C5   53 1.79661 0.903563  0.161558
Q2FVJ6   52 1.76271 0.903563  0.161558
Q2G1Y4   48 1.62712 0.903563  0.161558
Q2FVI0   11 0.372881 -1.27278  0.943444
Q2FXJ8   17 0.576271 -1.27278  0.943444
Q2FZU7   47 1.59322 0.903563  0.161558
Q2G2X4   38 1.28814 0.903563  0.161558
Q2FZA8   21 0.711864 -1.27278  0.943444
Q2FW96   41 1.38983 0.903563  0.161558
Q2FYV4   59 2 3.07991  0.0107511
O07325   61 2.0678 3.07991  0.0107511
Q2G1C1   41 1.38983 0.903563  0.161558
Q2FZR9   42 1.42373 0.903563  0.161558
Q2FVW3   52 1.76271 0.903563  0.161558
Q2G124   44 1.49153 0.903563  0.161558
P0C0V7   57 1.9322 0.903563  0.161558
Q2FX52   40 1.33333 0.903563  0.161558
Q2G2C7   53 1.76667 0.903563  0.161558
Q2G2D5   53 1.76667 0.903563  0.161558
Q2FXQ7   41 1.36667 0.903563  0.161558
Q2FZW0   48 1.6 0.903563  0.161558
Q2FVG3   44 1.46667 0.903563  0.161558
Q2FXR4   53 1.76667 0.903563  0.161558
Q2FZ67   44 1.46667 0.903563  0.161558
Q2G243   48 1.6 0.903563  0.161558
Q2FV76   59 1.96667 0.903563  0.161558
Q2FVZ4   51 1.7 0.903563  0.161558
Q2FWC5   57 1.9 0.903563  0.161558
Q2FZY3   58 1.93333 0.903563  0.161558
Q2FWH5   38 1.26667 0.903563  0.161558
Q2G241   31 1.03333 0.903563  0.161558
Q2FV35   43 1.43333 0.903563  0.161558
Q2G0T5   30 1 0.903563  0.161558
Q2G1A9   48 1.6 0.903563  0.161558
Q2FYU7   36 1.2 0.903563  0.161558
Q2G2E0   12 0.4 -1.27278  0.943444
Q2FVT6   53 1.76667 0.903563  0.161558
Q2G0D7   27 0.9 -1.27278  0.943444
Q2G1M6   51 1.7 0.903563  0.161558
Q2G0A6   18 0.6 -1.27278  0.943444
Q2FUY6   39 1.3 0.903563  0.161558
Q2FYJ2   45 1.5 0.903563  0.161558
Q2G2E5   37 1.21311 0.903563  0.161558
Q2G2P5   46 1.5082 0.903563  0.161558
Q2G1R6   51 1.67213 0.903563  0.161558
Q2FYF0   38 1.2459 0.903563  0.161558
Q2FVH8   15 0.491803 -1.27278  0.943444
Q2FUU3   45 1.47541 0.903563  0.161558
Q2FVG8   46 1.5082 0.903563  0.161558
Q9ZAH5   53 1.7377 0.903563  0.161558
Q2G2U0   57 1.86885 0.903563  0.161558
Q2FYR4   41 1.34426 0.903563  0.161558
Q2G256   42 1.37705 0.903563  0.161558
Q2FVY0   50 1.63934 0.903563  0.161558
Q2G0Q2   43 1.40984 0.903563  0.161558
Q2G0R2   46 1.5082 0.903563  0.161558
Q2G0Q3   48 1.57377 0.903563  0.161558
Q2FWZ9   56 1.83607 0.903563  0.161558
Q53705   30 0.983607 -1.27278  0.943444
Q2G2U3   55 1.80328 0.903563  0.161558
Q2FYY6   60 1.96721 0.903563  0.161558
Q2FWL3   35 1.14754 0.903563  0.161558
Q2FY50   40 1.31148 0.903563  0.161558
Q2FXN4   67 2.19672 3.07991  0.0107511
Q2G179   40 1.31148 0.903563  0.161558
Q2G1L6   48 1.57377 0.903563  0.161558
Q2FXU4   54 1.77049 0.903563  0.161558
Q2G1E9   45 1.47541 0.903563  0.161558
Q2G232   53 1.7377 0.903563  0.161558
Q2FXH9   52 1.70492 0.903563  0.161558
Q2G0X3   48 1.57377 0.903563  0.161558
Q2FXD0   41 1.34426 0.903563  0.161558
Q2G0G3   29 0.95082 -1.27278  0.943444
Q2FWW3   40 1.31148 0.903563  0.161558
Q2FYG0   47 1.51613 0.903563  0.161558
Q2FZS9   16 0.516129 -1.27278  0.943444
Q2FYS2   44 1.41935 0.903563  0.161558
Q2G2U4   20 0.645161 -1.27278  0.943444
Q2FWJ9   39 1.25806 0.903563  0.161558
Q2FWF0   56 1.80645 0.903563  0.161558
Q2FXR9   55 1.77419 0.903563  0.161558
Q2FZV7   52 1.67742 0.903563  0.161558
Q2G1W0   56 1.80645 0.903563  0.161558
Q2G2I0   49 1.58065 0.903563  0.161558
Q2G153   62 2 3.07991  0.0107511
Q2FWD7   48 1.54839 0.903563  0.161558
Q2FY15   37 1.19355 0.903563  0.161558
Q2FV54   18 0.580645 -1.27278  0.943444
Q2FZ74   57 1.83871 0.903563  0.161558
Q2FYV5   52 1.67742 0.903563  0.161558
Q2G2I1   39 1.25806 0.903563  0.161558
Q2FXZ6   53 1.70968 0.903563  0.161558
Q2G0U0   20 0.645161 -1.27278  0.943444
Q2G0Y6   45 1.45161 0.903563  0.161558
Q2FXJ0   61 1.96774 0.903563  0.161558
Q2FY43   53 1.68254 0.903563  0.161558
Q2FWM1   45 1.42857 0.903563  0.161558
Q2FVJ1   33 1.04762 0.903563  0.161558
Q2G0K3   52 1.65079 0.903563  0.161558
Q2FY66   50 1.5873 0.903563  0.161558
Q2FW99   22 0.698413 -1.27278  0.943444
Q2FV10   54 1.71429 0.903563  0.161558
Q2FXJ5   37 1.1746 0.903563  0.161558
Q2FX69   37 1.1746 0.903563  0.161558
Q2G0B2   38 1.20635 0.903563  0.161558
Q2FX14   59 1.87302 0.903563  0.161558
Q2FYD8   51 1.61905 0.903563  0.161558
Q2FWE5   53 1.68254 0.903563  0.161558
Q2G2A3   46 1.46032 0.903563  0.161558
Q2FZH8   60 1.90476 0.903563  0.161558
Q2FX51   51 1.61905 0.903563  0.161558
Q2FWE8   44 1.39683 0.903563  0.161558
Q2G088   30 0.952381 -1.27278  0.943444
Q2G028   53 1.65625 0.903563  0.161558
Q2G1S3   57 1.78125 0.903563  0.161558
Q2FYN4   50 1.5625 0.903563  0.161558
Q2FX86   41 1.28125 0.903563  0.161558
Q2G2S8   38 1.1875 0.903563  0.161558
Q2FUW8   55 1.71875 0.903563  0.161558
Q2FWD4   51 1.59375 0.903563  0.161558
Q2FVH6   51 1.59375 0.903563  0.161558
Q2G029   55 1.71875 0.903563  0.161558
Q2G1R5   45 1.40625 0.903563  0.161558
Q2FX65   6 0.1875 -1.27278  0.943444
Q2FZV6   50 1.5625 0.903563  0.161558
Q2G1P1   48 1.5 0.903563  0.161558
Q2FVU4   23 0.71875 -1.27278  0.943444
Q2FVT5   53 1.65625 0.903563  0.161558
Q2G2H4   76 2.375 3.07991  0.0107511
Q2FZ58   60 1.875 0.903563  0.161558
Q2FVJ2   32 1 0.903563  0.161558
Q2FXW5   51 1.59375 0.903563  0.161558
Q2FWK1   51 1.59375 0.903563  0.161558
Q2G031   49 1.53125 0.903563  0.161558
Q2G0U1   57 1.78125 0.903563  0.161558
Q2FW46   52 1.625 0.903563  0.161558
Q2FZY5   51 1.59375 0.903563  0.161558
Q2FZI5   55 1.69231 0.903563  0.161558
Q2FYR9   69 2.12308 3.07991  0.0107511
Q2FZ92   65 2 3.07991  0.0107511
Q2G1D5   47 1.44615 0.903563  0.161558
Q2FXM2   54 1.66154 0.903563  0.161558
Q2FVM2   38 1.16923 0.903563  0.161558
Q2FZN2   46 1.41538 0.903563  0.161558
Q2G1U8   46 1.41538 0.903563  0.161558
Q2FVS7   60 1.84615 0.903563  0.161558
Q2FWB5   45 1.38462 0.903563  0.161558
Q2FXX1   59 1.81538 0.903563  0.161558
Q2G2J9   35 1.07692 0.903563  0.161558
Q2G0Y7   55 1.69231 0.903563  0.161558
Q2FW81   52 1.6 0.903563  0.161558
Q2FWK3   47 1.44615 0.903563  0.161558
Q2FY34   45 1.38462 0.903563  0.161558
Q2FXF8   45 1.38462 0.903563  0.161558
Q2FXI9   46 1.41538 0.903563  0.161558
Q05615   41 1.24242 0.903563  0.161558
Q2FUW4   57 1.72727 0.903563  0.161558
Q2FVF4   59 1.78788 0.903563  0.161558
Q2FWI3   59 1.78788 0.903563  0.161558
Q2FWG8   54 1.63636 0.903563  0.161558
Q2G0R0   34 1.0303 0.903563  0.161558
Q2G0I4   47 1.42424 0.903563  0.161558
Q2FV67   53 1.60606 0.903563  0.161558
Q2G091   51 1.54545 0.903563  0.161558
Q2G1U1   48 1.45455 0.903563  0.161558
Q2FUX7   44 1.33333 0.903563  0.161558
Q2FY51   43 1.30303 0.903563  0.161558
Q2FYP2   51 1.54545 0.903563  0.161558
Q2G0F8   42 1.27273 0.903563  0.161558
Q2FXH5   43 1.30303 0.903563  0.161558
Q2G193   57 1.72727 0.903563  0.161558
Q2FWD6   49 1.48485 0.903563  0.161558
Q2FZ98   48 1.43284 0.903563  0.161558
Q2FYQ2   20 0.597015 -1.27278  0.943444
Q2FWL5   51 1.52239 0.903563  0.161558
Q2FV16   54 1.61194 0.903563  0.161558
Q2FWX9   50 1.49254 0.903563  0.161558
Q2G1J0   57 1.70149 0.903563  0.161558
Q2G235   58 1.73134 0.903563  0.161558
Q2FXK1   47 1.40299 0.903563  0.161558
Q2FWF4   47 1.40299 0.903563  0.161558
Q2FZC8   49 1.46269 0.903563  0.161558
Q2FZQ4   37 1.10448 0.903563  0.161558
O52582   46 1.37313 0.903563  0.161558
Q2FZI6   57 1.70149 0.903563  0.161558
Q2FUW7   54 1.61194 0.903563  0.161558
Q2G2M9   36 1.07463 0.903563  0.161558
Q2FZD0   48 1.43284 0.903563  0.161558
Q2FWK7   43 1.28358 0.903563  0.161558
Q2FWU4   46 1.37313 0.903563  0.161558
Q2FUX4   48 1.43284 0.903563  0.161558
Q2G2V3   58 1.73134 0.903563  0.161558
O05204   46 1.37313 0.903563  0.161558
Q2FYC2   47 1.38235 0.903563  0.161558
Q2FZP6   52 1.52941 0.903563  0.161558
Q2G0L2   47 1.38235 0.903563  0.161558
Q2FZV1   12 0.352941 -1.27278  0.943444
Q2FVQ5   57 1.67647 0.903563  0.161558
Q2FZW6   52 1.52941 0.903563  0.161558
Q2FZI3   47 1.38235 0.903563  0.161558
Q2G219   26 0.764706 -1.27278  0.943444
Q2FZR2   56 1.64706 0.903563  0.161558
Q2FXZ2   64 1.88235 0.903563  0.161558
Q2FYC6   46 1.35294 0.903563  0.161558
Q2FYZ5   52 1.50725 0.903563  0.161558
Q2FWN4   57 1.65217 0.903563  0.161558
Q2G221   24 0.695652 -1.27278  0.943444
Q2FZX5   52 1.50725 0.903563  0.161558
Q2FUW3   61 1.76812 0.903563  0.161558
Q2G2H3   51 1.47826 0.903563  0.161558
Q2FY08   48 1.3913 0.903563  0.161558
Q2FXU5   53 1.53623 0.903563  0.161558
Q2G1F8   66 1.91304 0.903563  0.161558
Q2FYW4   64 1.85507 0.903563  0.161558
Q2G142   32 0.927536 -1.27278  0.943444
Q2G1U3   24 0.695652 -1.27278  0.943444
Q2FZ18   38 1.10145 0.903563  0.161558
Q2FV24   60 1.73913 0.903563  0.161558
Q2G1C2   50 1.44928 0.903563  0.161558
Q2FYZ4   53 1.53623 0.903563  0.161558
Q2FWT4   53 1.53623 0.903563  0.161558
Q2FUX1   34 0.985507 -1.27278  0.943444
Q2FZG9   49 1.4 0.903563  0.161558
Q2FVC1   60 1.71429 0.903563  0.161558
Q2FYT3   49 1.4 0.903563  0.161558
Q2FY82   43 1.22857 0.903563  0.161558
Q2FV02   55 1.57143 0.903563  0.161558
Q2FXJ2   49 1.4 0.903563  0.161558
Q2FZ02   48 1.37143 0.903563  0.161558
Q2G0L3   46 1.31429 0.903563  0.161558
Q2FZH5   56 1.6 0.903563  0.161558
Q2FWH4   49 1.4 0.903563  0.161558
Q2FW49   52 1.48571 0.903563  0.161558
Q93T05   56 1.6 0.903563  0.161558
Q2FX73   44 1.25714 0.903563  0.161558
Q2G239   33 0.929577 -1.27278  0.943444
Q2G121   46 1.29577 0.903563  0.161558
Q2FY11   52 1.46479 0.903563  0.161558
Q2FV11   55 1.5493 0.903563  0.161558
Q2FZ05   50 1.40845 0.903563  0.161558
Q2G253   46 1.29577 0.903563  0.161558
Q2FW98   35 0.985915 -1.27278  0.943444
Q2G205   58 1.6338 0.903563  0.161558
Q2FVE7   52 1.46479 0.903563  0.161558
Q2FYD0   52 1.46479 0.903563  0.161558
Q2FZ19   50 1.40845 0.903563  0.161558
Q2G1C7   55 1.5493 0.903563  0.161558
Q2FV60   58 1.6338 0.903563  0.161558
Q2FY64   52 1.46479 0.903563  0.161558
Q2FZI9   60 1.69014 0.903563  0.161558
Q2FV57   57 1.58333 0.903563  0.161558
Q2FXA5   50 1.38889 0.903563  0.161558
Q2G2U8   14 0.388889 -1.27278  0.943444
Q2FZP0   53 1.47222 0.903563  0.161558
Q2FZL7   38 1.05556 0.903563  0.161558
Q2FZR3   57 1.58333 0.903563  0.161558
Q2FWA0   57 1.58333 0.903563  0.161558
Q2G090   43 1.19444 0.903563  0.161558
Q2G1H0   41 1.12329 0.903563  0.161558
Q2FZP4   49 1.34247 0.903563  0.161558
Q2FUX0   42 1.15068 0.903563  0.161558
Q2FV86   42 1.15068 0.903563  0.161558
Q2FV14   49 1.34247 0.903563  0.161558
Q2FUT2   58 1.58904 0.903563  0.161558
Q2FZ64   49 1.34247 0.903563  0.161558
Q2FUW1   49 1.32432 0.903563  0.161558
Q2FWI0   53 1.43243 0.903563  0.161558
Q2G2K5   58 1.56757 0.903563  0.161558
Q2FWK6   44 1.18919 0.903563  0.161558
Q2G0T9   50 1.35135 0.903563  0.161558
Q2G078   60 1.62162 0.903563  0.161558
Q2G1P3   61 1.64865 0.903563  0.161558
Q2G274   59 1.57333 0.903563  0.161558
Q2FZD4   50 1.33333 0.903563  0.161558
Q2FYS5   62 1.65333 0.903563  0.161558
Q2G1K5   44 1.17333 0.903563  0.161558
Q2G1L5   52 1.38667 0.903563  0.161558
Q2G1M9   54 1.44 0.903563  0.161558
Q2FX67   40 1.06667 0.903563  0.161558
Q2FZ32   43 1.14667 0.903563  0.161558
Q2FWH7   39 1.04 0.903563  0.161558
Q2FXT8   52 1.36842 0.903563  0.161558
Q2FUQ3   58 1.52632 0.903563  0.161558
Q2G1Y6   48 1.26316 0.903563  0.161558
Q2FX68   44 1.15789 0.903563  0.161558
Q2FWD1   50 1.31579 0.903563  0.161558
Q2FUZ8   51 1.34211 0.903563  0.161558
Q2G1F5   54 1.42105 0.903563  0.161558
Q2G2T6   50 1.31579 0.903563  0.161558
Q2FYD2   47 1.23684 0.903563  0.161558
Q2FYA1   48 1.26316 0.903563  0.161558
Q2FY21   45 1.18421 0.903563  0.161558
Q2FZD3   36 0.947368 -1.27278  0.943444
Q2G1Z4   49 1.28947 0.903563  0.161558
Q2G0S3   41 1.06494 0.903563  0.161558
Q2FVQ3   43 1.11688 0.903563  0.161558
Q2G2J4   49 1.27273 0.903563  0.161558
Q2G2B8   37 0.961039 -1.27278  0.943444
Q2G0L5   37 0.961039 -1.27278  0.943444
Q2FW72   63 1.63636 0.903563  0.161558
Q2FYT8   46 1.19481 0.903563  0.161558
Q2FXM9   43 1.11688 0.903563  0.161558
Q2G1Y0   60 1.55844 0.903563  0.161558
Q2G2D0   38 0.987013 -1.27278  0.943444
Q2G2M2   37 0.961039 -1.27278  0.943444
Q2G1B7   55 1.42857 0.903563  0.161558
Q2G1B8   48 1.24675 0.903563  0.161558
Q2G0M6   60 1.55844 0.903563  0.161558
Q2G1D8   66 1.69231 0.903563  0.161558
Q2FV70   40 1.02564 0.903563  0.161558
Q2FV72   36 0.923077 -1.27278  0.943444
Q2FVB2   46 1.17949 0.903563  0.161558
Q2G122   45 1.15385 0.903563  0.161558
Q2G1W2   67 1.6962 0.903563  0.161558
Q2FWW1   48 1.21519 0.903563  0.161558
Q2G1F4   50 1.26582 0.903563  0.161558
Q2G093   51 1.29114 0.903563  0.161558
Q2FXY7   47 1.18987 0.903563  0.161558
Q2G1C6   47 1.18987 0.903563  0.161558
Q2FZ20   52 1.31646 0.903563  0.161558
O50581   45 1.125 0.903563  0.161558
Q2G1N1   52 1.3 0.903563  0.161558
Q2G188   41 1.01235 0.903563  0.161558
Q2G296   54 1.33333 0.903563  0.161558
Q2G2E9   58 1.4321 0.903563  0.161558
Q2G294   53 1.30864 0.903563  0.161558
Q2FWJ5   43 1.06173 0.903563  0.161558
Q2FW03   45 1.09756 0.903563  0.161558
Q2G0N1   57 1.39024 0.903563  0.161558
Q2FZJ0   56 1.36585 0.903563  0.161558
Q2FYZ9   61 1.4878 0.903563  0.161558
Q2FV74   44 1.07317 0.903563  0.161558
Q2FXP7   48 1.17073 0.903563  0.161558
Q2FXU1   39 0.95122 -1.27278  0.943444
Q2G1M8   59 1.43902 0.903563  0.161558
Q2FXY4   55 1.34146 0.903563  0.161558
Q2FZ94   41 0.987952 -1.27278  0.943444
Q2FYI0   60 1.42857 0.903563  0.161558
Q2FXT9   48 1.14286 0.903563  0.161558
Q2G0D2   52 1.22353 0.903563  0.161558
Q2FYB7   40 0.941176 -1.27278  0.943444
Q2FVN8   61 1.43529 0.903563  0.161558
Q2FZ49   37 0.870588 -1.27278  0.943444
Q2FUW6   46 1.08235 0.903563  0.161558
Q2G1P7   45 1.05882 0.903563  0.161558
Q2FW70   52 1.2093 0.903563  0.161558
Q2G0W1   46 1.06977 0.903563  0.161558
Q2G024   45 1.04651 0.903563  0.161558
Q2G1G8   56 1.30233 0.903563  0.161558
Q2G1R9   49 1.13953 0.903563  0.161558
O06446   44 1.02326 0.903563  0.161558
Q2G1C9   56 1.30233 0.903563  0.161558
Q2FXV8   44 1.01149 0.903563  0.161558
Q2G0P5   38 0.873563 -1.27278  0.943444
Q2FV64   56 1.27273 0.903563  0.161558
Q2FV87   52 1.16854 0.903563  0.161558
Q2G1K9   42 0.933333 -1.27278  0.943444
Q2G266   46 1.02222 0.903563  0.161558
Q59801   50 1.0989 0.903563  0.161558
Q2FXH2   40 0.879121 -1.27278  0.943444
Q53727   48 1.04348 0.903563  0.161558
Q2G2Q0   35 0.76087 -1.27278  0.943444
Q2FZD8   44 0.946237 -1.27278  0.943444
Q2FYS4   41 0.88172 -1.27278  0.943444
Q2G1G2   56 1.2043 0.903563  0.161558
Q2FXV9   38 0.808511 -1.27278  0.943444
Q2G0L4   33 0.702128 -1.27278  0.943444
Q2FXR8   44 0.93617 -1.27278  0.943444
Q2FYJ0   49 1.04255 0.903563  0.161558
Q2FZS8   37 0.778947 -1.27278  0.943444
Q2FXN9   39 0.804124 -1.27278  0.943444
Q2FYM1   47 0.969072 -1.27278  0.943444
Q2FVZ5   45 0.927835 -1.27278  0.943444
Q2FVL8   48 0.979592 -1.27278  0.943444
Q2FZ40   52 1.06122 0.903563  0.161558
Q2FYH5   44 0.888889 -1.27278  0.943444
Q2FXB3   48 0.950495 -1.27278  0.943444
Q2FYS9   48 0.932039 -1.27278  0.943444
Q2G1Q4   50 0.970874 -1.27278  0.943444
Q2FVC3   44 0.854369 -1.27278  0.943444
Q2G046   44 0.846154 -1.27278  0.943444
Q2FWU3   32 0.615385 -1.27278  0.943444
Q2FZ72   57 1.09615 0.903563  0.161558
Q2FZ82   41 0.788462 -1.27278  0.943444
Q9F1K0   43 0.803738 -1.27278  0.943444
Q2FVV9   45 0.810811 -1.27278  0.943444
Q2FZT6   36 0.642857 -1.27278  0.943444
Q2FWU5   39 0.696429 -1.27278  0.943444
Q2FYC8   34 0.60177 -1.27278  0.943444
Q2FZK7   39 0.678261 -1.27278  0.943444
Q2G2C1   38 0.66087 -1.27278  0.943444
Q2FZT5   42 0.711864 -1.27278  0.943444
Q2G0R8   44 0.739496 -1.27278  0.943444
Q2FW95   52 0.87395 -1.27278  0.943444
Q2G0N5   36 0.585366 -1.27278  0.943444
P47768   41 0.656 -1.27278  0.943444
Q2FXH4   45 0.714286 -1.27278  0.943444
Q2FVM1   45 0.714286 -1.27278  0.943444
```
