## Supplementary Data 3 for "Mining folded proteomes in the era of accurate structure prediction": PF09911.output

```
# cudaSaTabsearch LTYPE = T LORDER = F LSOLN = F
# QUERY ID = PF09911 
# DBFILE = ./tableaux.ascii.DB                                                             
Q2G0V6   0 0 -1.27278 0.943444
Q2G075   0 0 -1.27278 0.943444
Q2G083   0 0 -1.27278 0.943444
Q2FZN3   0 0 -1.27278 0.943444
Q2FY90   0 0 -1.27278 0.943444
Q2FX91   0 0 -1.27278 0.943444
Q2FX54   0 0 -1.27278 0.943444
Q2FYQ4   0 0 -1.27278 0.943444
Q2G284   0 0 -1.27278 0.943444
Q2G0S4   0 0 -1.27278 0.943444
Q2FWM3   0 0 -1.27278 0.943444
Q2FX81   0 0 -1.27278 0.943444
Q2FXC6   0 0 -1.27278 0.943444
Q2FWJ7   0 0 -1.27278 0.943444
Q2FYJ9   0 0 -1.27278 0.943444
Q2G2E6   0 0 -1.27278 0.943444
Q2FWV0   0 0 -1.27278 0.943444
Q2FZC3   0 0 -1.27278 0.943444
Q2FVH9   0 0 -1.27278 0.943444
Q2FXQ5   0 0 -1.27278 0.943444
Q2FZU4   0 0 -1.27278 0.943444
Q2FYF8   0 0 -1.27278 0.943444
Q2FUR4   0 0 -1.27278 0.943444
Q2FYI2   0 0 -1.27278 0.943444
Q2FYY2   0 0 -1.27278 0.943444
Q2FW58   0 0 -1.27278 0.943444
P0C7Z3   0 0 -1.27278 0.943444
Q2G0T2   0 0 -1.27278 0.943444
Q2G1G9   0 0 -1.27278 0.943444
Q2FVJ0   0 0 -1.27278 0.943444
Q2FZ80   0 0 -1.27278 0.943444
Q2G1R4   0 0 -1.27278 0.943444
Q2FW02   0 0 -1.27278 0.943444
Q2G1X3   0 0 -1.27278 0.943444
Q2FWW4   0 0 -1.27278 0.943444
Q2FZE1   0 0 -1.27278 0.943444
Q2FY31   0 0 -1.27278 0.943444
Q2G018   0 0 -1.27278 0.943444
Q2FZI0   0 0 -1.27278 0.943444
Q2FUZ7   0 0 -1.27278 0.943444
Q2G250   0 0 -1.27278 0.943444
Q2FWU8   0 0 -1.27278 0.943444
Q2FYX5   0 0 -1.27278 0.943444
Q2FZY2   0 0 -1.27278 0.943444
Q2FZX8   0 0 -1.27278 0.943444
Q2FUY8   0 0 -1.27278 0.943444
Q2FV73   0 0 -1.27278 0.943444
Q2G0C5   0 0 -1.27278 0.943444
Q2FZ52   0 0 -1.27278 0.943444
Q2FVK6   0 0 -1.27278 0.943444
Q2G0Z3   0 0 -1.27278 0.943444
Q2FZJ8   0 0 -1.27278 0.943444
Q2FY57   0 0 -1.27278 0.943444
Q2G0W3   0 0 -1.27278 0.943444
Q2G0I2   0 0 -1.27278 0.943444
Q2FYX1   0 0 -1.27278 0.943444
Q2G0H2   0 0 -1.27278 0.943444
Q2FWJ8   0 0 -1.27278 0.943444
Q2FWZ7   0 0 -1.27278 0.943444
Q2FV04   0 0 -1.27278 0.943444
Q2G0H6   0 0 -1.27278 0.943444
Q2G291   0 0 -1.27278 0.943444
Q2G1A7   0 0 -1.27278 0.943444
Q2FVS8   0 0 -1.27278 0.943444
Q2FZ26   0 0 -1.27278 0.943444
Q2FXJ3   0 0 -1.27278 0.943444
Q2G231   0 0 -1.27278 0.943444
Q2G2N0   0 0 -1.27278 0.943444
Q2G2I2   0 0 -1.27278 0.943444
Q2FYU3   0 0 -1.27278 0.943444
Q2FWY5   0 0 -1.27278 0.943444
Q2G2E3   0 0 -1.27278 0.943444
Q2FV09   0 0 -1.27278 0.943444
Q2FX72   0 0 -1.27278 0.943444
Q2FWA3   0 0 -1.27278 0.943444
Q2FWF2   0 0 -1.27278 0.943444
Q2G0E4   0 0 -1.27278 0.943444
Q2G251   0 0 -1.27278 0.943444
P0C818   0 0 -1.27278 0.943444
Q2FXQ2   0 0 -1.27278 0.943444
Q2FXD4   0 0 -1.27278 0.943444
Q2G014   0 0 -1.27278 0.943444
Q2FWI9   0 0 -1.27278 0.943444
Q2FX79   0 0 -1.27278 0.943444
Q2FVP7   0 0 -1.27278 0.943444
Q2FZN4   0 0 -1.27278 0.943444
Q2FWU6   0 0 -1.27278 0.943444
Q2G2Y1   0 0 -1.27278 0.943444
Q2FYF6   0 0 -1.27278 0.943444
Q2FXK0   0 0 -1.27278 0.943444
Q2FVI9   0 0 -1.27278 0.943444
Q2G246   0 0 -1.27278 0.943444
Q2G053   0 0 -1.27278 0.943444
Q2FWK8   0 0 -1.27278 0.943444
Q2FXL8   0 0 -1.27278 0.943444
Q2G0Q4   0 0 -1.27278 0.943444
Q2FVB7   0 0 -1.27278 0.943444
Q2FYD6   0 0 -1.27278 0.943444
Q2FXK9   0 0 -1.27278 0.943444
Q2FV78   0 0 -1.27278 0.943444
Q2FXG4   0 0 -1.27278 0.943444
Q2G0C8   0 0 -1.27278 0.943444
Q2FWU9   0 0 -1.27278 0.943444
Q2FUX2   0 0 -1.27278 0.943444
Q2FYI8   0 0 -1.27278 0.943444
Q2FXA1   0 0 -1.27278 0.943444
Q2FV49   0 0 -1.27278 0.943444
Q2G1S0   0 0 -1.27278 0.943444
Q2G0G0   0 0 -1.27278 0.943444
P0C805   0 0 -1.27278 0.943444
Q2FWV9   0 0 -1.27278 0.943444
Q2G152   0 0 -1.27278 0.943444
Q2FX48   0 0 -1.27278 0.943444
Q2FXS5   0 0 -1.27278 0.943444
Q2FWL4   0 0 -1.27278 0.943444
P0C7Y1   0 0 -1.27278 0.943444
Q2FXA2   0 0 -1.27278 0.943444
Q2FY96   0 0 -1.27278 0.943444
Q2FVJ3   0 0 -1.27278 0.943444
Q2FZ24   0 0 -1.27278 0.943444
Q2G1X4   0 0 -1.27278 0.943444
Q2FYM6   0 0 -1.27278 0.943444
Q2FWX6   0 0 -1.27278 0.943444
Q2G1D2   0 0 -1.27278 0.943444
Q2FWC0   0 0 -1.27278 0.943444
Q2FZG7   0 0 -1.27278 0.943444
Q2G2P1   0 0 -1.27278 0.943444
Q2G1M4   0 0 -1.27278 0.943444
Q2FX29   0 0 -1.27278 0.943444
Q2FUZ3   0 0 -1.27278 0.943444
Q2FVZ9   0 0 -1.27278 0.943444
Q2G2N3   0 0 -1.27278 0.943444
Q2G237   0 0 -1.27278 0.943444
Q2FXN5   0 0 -1.27278 0.943444
Q2FYP7   0 0 -1.27278 0.943444
Q2FWC8   0 0 -1.27278 0.943444
Q2G209   0 0 -1.27278 0.943444
Q2FXX7   0 0 -1.27278 0.943444
Q2FV05   0 0 -1.27278 0.943444
Q2FWM8   0 0 -1.27278 0.943444
Q2FV00   0 0 -1.27278 0.943444
Q2FZF2   0 0 -1.27278 0.943444
Q2FV80   0 0 -1.27278 0.943444
Q2FZZ7   0 0 -1.27278 0.943444
Q2FWH8   0 0 -1.27278 0.943444
Q2FVS5   0 0 -1.27278 0.943444
Q2FWY0   0 0 -1.27278 0.943444
Q2FZM3   0 0 -1.27278 0.943444
Q2FZW8   0 0 -1.27278 0.943444
Q2FVY7   0 0 -1.27278 0.943444
Q2FXJ1   0 0 -1.27278 0.943444
Q2G0T7   0 0 -1.27278 0.943444
Q2FW40   0 0 -1.27278 0.943444
Q2FYU9   0 0 -1.27278 0.943444
Q2FUR0   0 0 -1.27278 0.943444
Q2G215   0 0 -1.27278 0.943444
Q2G169   0 0 -1.27278 0.943444
Q2G034   0 0 -1.27278 0.943444
Q2FUV8   0 0 -1.27278 0.943444
Q2FW44   0 0 -1.27278 0.943444
Q2FYJ8   0 0 -1.27278 0.943444
Q2FVR6   1 0.125 -1.27278 0.943444
Q2G183   0 0 -1.27278 0.943444
Q2G0S1   0 0 -1.27278 0.943444
Q2FX83   0 0 -1.27278 0.943444
Q2FYF7   0 0 -1.27278 0.943444
Q2G166   2 0.25 -1.27278 0.943444
Q2FX20   0 0 -1.27278 0.943444
Q2G020   0 0 -1.27278 0.943444
Q2FVC0   1 0.125 -1.27278 0.943444
Q2FVD1   0 0 -1.27278 0.943444
Q2FWH1   0 0 -1.27278 0.943444
Q2FYX2   0 0 -1.27278 0.943444
Q2FZB5   0 0 -1.27278 0.943444
Q2G0G8   0 0 -1.27278 0.943444
P0A0I4   0 0 -1.27278 0.943444
Q2G2C6   0 0 -1.27278 0.943444
Q2FVB1   0 0 -1.27278 0.943444
Q2FYN1   0 0 -1.27278 0.943444
Q2FV79   0 0 -1.27278 0.943444
Q2FVU9   0 0 -1.27278 0.943444
Q2G0W5   0 0 -1.27278 0.943444
Q2FW60   0 0 -1.27278 0.943444
Q2G269   0 0 -1.27278 0.943444
Q2FZS1   0 0 -1.27278 0.943444
Q2G1Y3   0 0 -1.27278 0.943444
Q2FWA4   2 0.25 -1.27278 0.943444
Q2G0C0   0 0 -1.27278 0.943444
Q2G2J6   0 0 -1.27278 0.943444
Q2G1R2   0 0 -1.27278 0.943444
Q2FXY8   0 0 -1.27278 0.943444
Q2FYL2   0 0 -1.27278 0.943444
Q2FYS3   0 0 -1.27278 0.943444
Q2FXS0   0 0 -1.27278 0.943444
Q2FWA7   0 0 -1.27278 0.943444
Q2FWV8   0 0 -1.27278 0.943444
Q2G279   0 0 -1.27278 0.943444
Q2FYB5   0 0 -1.27278 0.943444
Q2G175   0 0 -1.27278 0.943444
Q2FZ07   0 0 -1.27278 0.943444
Q2FVG7   2 0.25 -1.27278 0.943444
Q2G2P3   0 0 -1.27278 0.943444
Q2FZA3   0 0 -1.27278 0.943444
Q2FYE1   0 0 -1.27278 0.943444
Q2G2F8   0 0 -1.27278 0.943444
Q2FWS8   0 0 -1.27278 0.943444
Q2FXD8   0 0 -1.27278 0.943444
Q2FX46   0 0 -1.27278 0.943444
Q2FYB4   0 0 -1.27278 0.943444
Q2FYC0   1 0.125 -1.27278 0.943444
Q2FUY5   0 0 -1.27278 0.943444
Q2FYF2   0 0 -1.27278 0.943444
Q2G0R4   0 0 -1.27278 0.943444
Q2G1L1   0 0 -1.27278 0.943444
Q2FYB0   0 0 -1.27278 0.943444
Q2FWW5   0 0 -1.27278 0.943444
Q2FX04   0 0 -1.27278 0.943444
Q2FV33   0 0 -1.27278 0.943444
Q2FUX6   0 0 -1.27278 0.943444
Q2FVP5   0 0 -1.27278 0.943444
Q2G0W7   0 0 -1.27278 0.943444
Q2FXV1   0 0 -1.27278 0.943444
Q2G096   0 0 -1.27278 0.943444
Q2FV68   0 0 -1.27278 0.943444
Q2FVY6   0 0 -1.27278 0.943444
Q2FYY0   2 0.25 -1.27278 0.943444
Q2G005   0 0 -1.27278 0.943444
Q2G2B4   0 0 -1.27278 0.943444
Q2FVZ7   0 0 -1.27278 0.943444
Q2FW55   0 0 -1.27278 0.943444
Q2FV92   0 0 -1.27278 0.943444
Q2FYV9   0 0 -1.27278 0.943444
Q2FW74   0 0 -1.27278 0.943444
Q2FVK9   0 0 -1.27278 0.943444
Q2FZA4   0 0 -1.27278 0.943444
Q2FV25   0 0 -1.27278 0.943444
Q2FYG8   0 0 -1.27278 0.943444
Q2G216   0 0 -1.27278 0.943444
Q2FZ69   0 0 -1.27278 0.943444
Q2FV97   0 0 -1.27278 0.943444
Q2FZ95   1 0.125 -1.27278 0.943444
Q2FZN8   0 0 -1.27278 0.943444
Q2FZG2   0 0 -1.27278 0.943444
Q2G259   0 0 -1.27278 0.943444
Q2FYB6   0 0 -1.27278 0.943444
Q2FZD1   0 0 -1.27278 0.943444
Q2FYT6   0 0 -1.27278 0.943444
Q2G0Y2   0 0 -1.27278 0.943444
Q2FWZ1   0 0 -1.27278 0.943444
Q2FVC8   0 0 -1.27278 0.943444
Q2G2H1   0 0 -1.27278 0.943444
Q2FY47   0 0 -1.27278 0.943444
Q2FX78   0 0 -1.27278 0.943444
Q2FX47   0 0 -1.27278 0.943444
Q2FZA7   0 0 -1.27278 0.943444
Q2FV32   0 0 -1.27278 0.943444
Q2FYE6   0 0 -1.27278 0.943444
Q2FZ41   0 0 -1.27278 0.943444
Q2FYG3   1 0.125 -1.27278 0.943444
Q2FX01   2 0.25 -1.27278 0.943444
Q2FXU6   0 0 -1.27278 0.943444
Q2FYL7   0 0 -1.27278 0.943444
Q2FWQ3   0 0 -1.27278 0.943444
Q2FZY9   0 0 -1.27278 0.943444
Q2FV50   0 0 -1.27278 0.943444
Q2FUY7   0 0 -1.27278 0.943444
Q2FXP6   0 0 -1.27278 0.943444
Q2G1S9   0 0 -1.27278 0.943444
Q2FX18   0 0 -1.27278 0.943444
Q2FYU0   0 0 -1.27278 0.943444
Q2FXZ7   0 0 -1.27278 0.943444
Q2G051   1 0.117647 -1.27278 0.943444
Q2FWS3   0 0 -1.27278 0.943444
Q2FW14   1 0.117647 -1.27278 0.943444
Q2FYD7   0 0 -1.27278 0.943444
Q9RQP8   0 0 -1.27278 0.943444
Q2FZK2   0 0 -1.27278 0.943444
Q2FWI7   0 0 -1.27278 0.943444
Q2G182   0 0 -1.27278 0.943444
Q2FYT7   0 0 -1.27278 0.943444
Q2FV46   0 0 -1.27278 0.943444
Q2FY58   0 0 -1.27278 0.943444
Q2FX06   0 0 -1.27278 0.943444
Q2FZH0   0 0 -1.27278 0.943444
Q2FUZ4   6 0.705882 -1.27278 0.943444
Q2G102   0 0 -1.27278 0.943444
Q2G1R8   0 0 -1.27278 0.943444
Q2G2J1   0 0 -1.27278 0.943444
Q2FX71   0 0 -1.27278 0.943444
Q2FUZ5   5 0.588235 -1.27278 0.943444
Q2FYP5   0 0 -1.27278 0.943444
Q2G048   0 0 -1.27278 0.943444
Q2FUQ0   0 0 -1.27278 0.943444
Q2FWS7   5 0.588235 -1.27278 0.943444
Q2FV65   0 0 -1.27278 0.943444
Q2G125   0 0 -1.27278 0.943444
Q2FYT2   4 0.470588 -1.27278 0.943444
Q2FVH7   0 0 -1.27278 0.943444
Q2G127   0 0 -1.27278 0.943444
Q2FYI5   0 0 -1.27278 0.943444
Q2FYX4   6 0.705882 -1.27278 0.943444
Q2G0M3   4 0.470588 -1.27278 0.943444
Q2FW87   0 0 -1.27278 0.943444
Q2G211   1 0.117647 -1.27278 0.943444
Q2FXR5   4 0.470588 -1.27278 0.943444
Q2FWR5   0 0 -1.27278 0.943444
Q2FYD5   0 0 -1.27278 0.943444
Q2FY94   0 0 -1.27278 0.943444
Q2G2W8   0 0 -1.27278 0.943444
Q2FZL9   6 0.705882 -1.27278 0.943444
Q2FYT9   0 0 -1.27278 0.943444
Q2FX44   0 0 -1.27278 0.943444
Q2FXB2   0 0 -1.27278 0.943444
Q2FVF6   0 0 -1.27278 0.943444
Q2G2F6   0 0 -1.27278 0.943444
Q2G2C3   0 0 -1.27278 0.943444
Q2FYA5   1 0.117647 -1.27278 0.943444
Q2FYB1   0 0 -1.27278 0.943444
Q2G011   0 0 -1.27278 0.943444
Q2FV29   0 0 -1.27278 0.943444
Q2FVW1   0 0 -1.27278 0.943444
Q2FYA4   0 0 -1.27278 0.943444
Q2FY26   0 0 -1.27278 0.943444
Q2FXC1   0 0 -1.27278 0.943444
Q2G2T0   1 0.117647 -1.27278 0.943444
Q2FY62   0 0 -1.27278 0.943444
Q2G2K4   0 0 -1.27278 0.943444
Q2FW65   0 0 -1.27278 0.943444
Q2FY05   6 0.705882 -1.27278 0.943444
Q2FV96   3 0.352941 -1.27278 0.943444
Q2G1S7   0 0 -1.27278 0.943444
Q2FWS9   0 0 -1.27278 0.943444
Q2G180   0 0 -1.27278 0.943444
Q2G0L6   0 0 -1.27278 0.943444
Q2G189   0 0 -1.27278 0.943444
Q2FYD9   0 0 -1.27278 0.943444
Q2FWM6   0 0 -1.27278 0.943444
Q2FXA6   0 0 -1.27278 0.943444
Q2G0U8   0 0 -1.27278 0.943444
Q2FXD9   0 0 -1.27278 0.943444
Q2FWF9   0 0 -1.27278 0.943444
Q2FXS3   0 0 -1.27278 0.943444
Q2FXX6   0 0 -1.27278 0.943444
Q2FWU2   0 0 -1.27278 0.943444
Q2FXD5   0 0 -1.27278 0.943444
Q2FZK8   4 0.470588 -1.27278 0.943444
Q2FV15   2 0.235294 -1.27278 0.943444
Q2FZZ5   4 0.470588 -1.27278 0.943444
Q2FW48   0 0 -1.27278 0.943444
Q2FYB3   6 0.705882 -1.27278 0.943444
Q2FWT5   2 0.235294 -1.27278 0.943444
Q2FVH4   0 0 -1.27278 0.943444
Q2FWP4   2 0.235294 -1.27278 0.943444
Q2FYX9   0 0 -1.27278 0.943444
Q2G1U7   0 0 -1.27278 0.943444
Q2FXY6   1 0.117647 -1.27278 0.943444
Q2FYT1   1 0.117647 -1.27278 0.943444
Q2G244   0 0 -1.27278 0.943444
Q2FX30   0 0 -1.27278 0.943444
Q2FVZ3   0 0 -1.27278 0.943444
Q2FWP5   6 0.705882 -1.27278 0.943444
Q2FX41   0 0 -1.27278 0.943444
Q2G2R5   0 0 -1.27278 0.943444
Q2G2S3   0 0 -1.27278 0.943444
Q2G004   0 0 -1.27278 0.943444
Q2FWV1   0 0 -1.27278 0.943444
Q2G003   0 0 -1.27278 0.943444
Q2FZV3   1 0.111111 -1.27278 0.943444
Q2G026   0 0 -1.27278 0.943444
Q2FXG7   1 0.111111 -1.27278 0.943444
Q2FYL8   0 0 -1.27278 0.943444
Q2FZB6   0 0 -1.27278 0.943444
Q2FZE4   0 0 -1.27278 0.943444
Q2FX11   0 0 -1.27278 0.943444
Q2G0Y3   0 0 -1.27278 0.943444
Q2FZW7   0 0 -1.27278 0.943444
Q2FX21   11 1.22222 0.903563 0.161558
Q2G092   10 1.11111 0.903563 0.161558
Q2FZB7   0 0 -1.27278 0.943444
Q2G0J9   11 1.22222 0.903563 0.161558
Q2G1X2   1 0.111111 -1.27278 0.943444
Q2FZD6   7 0.777778 -1.27278 0.943444
Q2FW67   2 0.222222 -1.27278 0.943444
Q2G111   0 0 -1.27278 0.943444
Q2G2Y4   5 0.555556 -1.27278 0.943444
Q2FY38   0 0 -1.27278 0.943444
Q2FWJ0   1 0.111111 -1.27278 0.943444
Q2G2T5   1 0.111111 -1.27278 0.943444
Q2FVG6   4 0.444444 -1.27278 0.943444
Q2G1V8   0 0 -1.27278 0.943444
Q2G1L0   0 0 -1.27278 0.943444
Q2FXD6   0 0 -1.27278 0.943444
P0C948   1 0.111111 -1.27278 0.943444
Q2G1M2   1 0.111111 -1.27278 0.943444
Q2FVW8   2 0.222222 -1.27278 0.943444
Q2FX24   0 0 -1.27278 0.943444
Q2FWS4   8 0.888889 -1.27278 0.943444
Q2FYQ3   0 0 -1.27278 0.943444
Q2G254   1 0.111111 -1.27278 0.943444
Q2FWB4   0 0 -1.27278 0.943444
Q2FUP8   0 0 -1.27278 0.943444
Q2FZC2   0 0 -1.27278 0.943444
Q2FYE4   5 0.555556 -1.27278 0.943444
Q2FWS2   2 0.222222 -1.27278 0.943444
Q2FY03   0 0 -1.27278 0.943444
Q2FVS6   1 0.111111 -1.27278 0.943444
Q2FXV2   0 0 -1.27278 0.943444
Q2G2L6   1 0.111111 -1.27278 0.943444
Q2G2I5   0 0 -1.27278 0.943444
Q2FYA2   3 0.333333 -1.27278 0.943444
Q2FWV7   0 0 -1.27278 0.943444
Q2FXE7   1 0.111111 -1.27278 0.943444
Q2G0J6   0 0 -1.27278 0.943444
Q2FUU4   11 1.22222 0.903563 0.161558
Q2FVJ4   0 0 -1.27278 0.943444
Q2FZM9   1 0.111111 -1.27278 0.943444
Q2FZ51   0 0 -1.27278 0.943444
Q2FY22   10 1.11111 0.903563 0.161558
Q2G2Q1   0 0 -1.27278 0.943444
Q2G109   0 0 -1.27278 0.943444
Q2G1D6   0 0 -1.27278 0.943444
Q2FVC9   0 0 -1.27278 0.943444
Q2G2R6   9 1 0.903563 0.161558
Q2FZ85   2 0.222222 -1.27278 0.943444
Q2FVK4   7 0.777778 -1.27278 0.943444
Q2G1V9   0 0 -1.27278 0.943444
Q2G2H6   1 0.111111 -1.27278 0.943444
Q2FWS6   9 1 0.903563 0.161558
Q2FZW4   0 0 -1.27278 0.943444
Q2G1M3   1 0.111111 -1.27278 0.943444
Q2G1M0   10 1.11111 0.903563 0.161558
Q2G1Y9   6 0.666667 -1.27278 0.943444
Q2FX45   5 0.555556 -1.27278 0.943444
Q2FWP8   1 0.111111 -1.27278 0.943444
Q2FYP4   2 0.222222 -1.27278 0.943444
Q2FYL1   0 0 -1.27278 0.943444
Q2G1L4   0 0 -1.27278 0.943444
Q2FUQ7   1 0.111111 -1.27278 0.943444
Q2G247   0 0 -1.27278 0.943444
Q2FVV0   1 0.111111 -1.27278 0.943444
Q2FYU6   10 1.11111 0.903563 0.161558
Q2G2N6   0 0 -1.27278 0.943444
Q2FXC9   0 0 -1.27278 0.943444
Q2FX42   1 0.111111 -1.27278 0.943444
Q2FX26   6 0.666667 -1.27278 0.943444
Q2FWF3   0 0 -1.27278 0.943444
Q2FZY1   1 0.111111 -1.27278 0.943444
Q2FW15   13 1.36842 0.903563 0.161558
P0A0G2   10 1.05263 0.903563 0.161558
Q2G2G5   1 0.105263 -1.27278 0.943444
Q2FY39   1 0.105263 -1.27278 0.943444
Q2G0B5   2 0.210526 -1.27278 0.943444
Q2FZI1   15 1.57895 0.903563 0.161558
Q2FUQ6   1 0.105263 -1.27278 0.943444
Q2FVR5   2 0.210526 -1.27278 0.943444
Q2G2W6   1 0.105263 -1.27278 0.943444
Q2FZR8   2 0.210526 -1.27278 0.943444
Q2FVY8   14 1.47368 0.903563 0.161558
Q2FZ60   9 0.947368 -1.27278 0.943444
Q2FV82   0 0 -1.27278 0.943444
Q2FX23   2 0.210526 -1.27278 0.943444
Q2G1G3   0 0 -1.27278 0.943444
P68805   3 0.315789 -1.27278 0.943444
Q2FVL0   13 1.36842 0.903563 0.161558
Q2G2J0   6 0.631579 -1.27278 0.943444
Q2FZF1   9 0.947368 -1.27278 0.943444
Q2FXU9   5 0.526316 -1.27278 0.943444
Q2G1A2   15 1.57895 0.903563 0.161558
Q2G1C3   1 0.105263 -1.27278 0.943444
Q2G1D4   1 0.105263 -1.27278 0.943444
Q2G0A8   0 0 -1.27278 0.943444
Q2FVC7   1 0.105263 -1.27278 0.943444
Q2G133   1 0.105263 -1.27278 0.943444
Q2FY86   11 1.15789 0.903563 0.161558
Q2FX92   10 1.05263 0.903563 0.161558
Q2FW47   0 0 -1.27278 0.943444
Q2G1T9   0 0 -1.27278 0.943444
Q2FVU8   0 0 -1.27278 0.943444
Q2FVD7   10 1.05263 0.903563 0.161558
Q2FX55   1 0.105263 -1.27278 0.943444
Q2FVD3   7 0.736842 -1.27278 0.943444
Q2G2B5   1 0.105263 -1.27278 0.943444
Q2FWV6   1 0.105263 -1.27278 0.943444
Q2FW29   8 0.842105 -1.27278 0.943444
Q2G0W6   0 0 -1.27278 0.943444
Q2FVD2   0 0 -1.27278 0.943444
Q2FWR8   3 0.315789 -1.27278 0.943444
Q2FXA0   1 0.105263 -1.27278 0.943444
Q2FZB4   1 0.105263 -1.27278 0.943444
Q2FX37   4 0.421053 -1.27278 0.943444
Q2FX13   0 0 -1.27278 0.943444
Q2FWD8   6 0.631579 -1.27278 0.943444
Q2G108   6 0.631579 -1.27278 0.943444
Q2G2V4   5 0.526316 -1.27278 0.943444
Q2FZW2   8 0.842105 -1.27278 0.943444
Q2FYY4   1 0.105263 -1.27278 0.943444
Q2FYB8   2 0.210526 -1.27278 0.943444
Q2FWC2   1 0.105263 -1.27278 0.943444
Q2FYE8   6 0.631579 -1.27278 0.943444
Q2FXK5   6 0.631579 -1.27278 0.943444
Q2FWT0   2 0.210526 -1.27278 0.943444
Q2FW19   5 0.526316 -1.27278 0.943444
Q2G100   0 0 -1.27278 0.943444
Q2FYY3   0 0 -1.27278 0.943444
Q2FZ01   0 0 -1.27278 0.943444
Q2FYY1   0 0 -1.27278 0.943444
Q2G103   8 0.842105 -1.27278 0.943444
Q2FV12   0 0 -1.27278 0.943444
Q2FWQ1   8 0.842105 -1.27278 0.943444
Q2FYY5   0 0 -1.27278 0.943444
Q2G207   1 0.105263 -1.27278 0.943444
Q2G1Y8   13 1.36842 0.903563 0.161558
Q2FWZ8   1 0.105263 -1.27278 0.943444
Q2G0Z8   0 0 -1.27278 0.943444
Q2G2F7   0 0 -1.27278 0.943444
Q2FYH9   2 0.210526 -1.27278 0.943444
Q2FWB7   2 0.210526 -1.27278 0.943444
Q2FYN2   8 0.8 -1.27278 0.943444
Q2FVQ6   1 0.1 -1.27278 0.943444
Q2FWX3   2 0.2 -1.27278 0.943444
Q2G187   0 0 -1.27278 0.943444
Q2FW05   1 0.1 -1.27278 0.943444
Q2FYC3   2 0.2 -1.27278 0.943444
Q2FZJ2   12 1.2 0.903563 0.161558
Q2G0D6   1 0.1 -1.27278 0.943444
Q2FWP7   0 0 -1.27278 0.943444
Q2FX31   18 1.8 0.903563 0.161558
Q2FVZ6   0 0 -1.27278 0.943444
Q2G2A2   6 0.6 -1.27278 0.943444
Q2FWQ8   10 1 0.903563 0.161558
Q2FVM9   2 0.2 -1.27278 0.943444
Q2FYD1   15 1.5 0.903563 0.161558
Q2FYN3   0 0 -1.27278 0.943444
Q2FYI3   0 0 -1.27278 0.943444
Q2G022   21 2.1 3.07991 0.0107511
Q2G1Q3   2 0.2 -1.27278 0.943444
Q2FX58   0 0 -1.27278 0.943444
Q2G2V1   14 1.4 0.903563 0.161558
Q2FVV5   2 0.2 -1.27278 0.943444
Q2FZC0   10 1 0.903563 0.161558
Q2FV63   18 1.8 0.903563 0.161558
Q2FWG9   1 0.1 -1.27278 0.943444
Q2FZA5   0 0 -1.27278 0.943444
Q2FX60   7 0.7 -1.27278 0.943444
Q2G2I8   13 1.3 0.903563 0.161558
Q2G2Y5   13 1.3 0.903563 0.161558
Q2G2Y2   1 0.1 -1.27278 0.943444
Q2FWA6   5 0.5 -1.27278 0.943444
Q2FWL8   14 1.4 0.903563 0.161558
Q2FY95   11 1.1 0.903563 0.161558
Q2FYC5   4 0.4 -1.27278 0.943444
Q2FV43   1 0.1 -1.27278 0.943444
Q2FVU0   13 1.3 0.903563 0.161558
Q2FZG5   1 0.1 -1.27278 0.943444
Q2G2H9   1 0.1 -1.27278 0.943444
Q2G1D1   11 1.1 0.903563 0.161558
Q2FWU7   12 1.2 0.903563 0.161558
P60647   0 0 -1.27278 0.943444
Q2FUR7   2 0.2 -1.27278 0.943444
Q2FWQ2   17 1.7 0.903563 0.161558
Q2G2M4   1 0.1 -1.27278 0.943444
Q2G104   1 0.1 -1.27278 0.943444
Q2FX76   2 0.2 -1.27278 0.943444
Q2G2Q4   9 0.9 -1.27278 0.943444
Q2FXQ1   2 0.2 -1.27278 0.943444
Q2FX80   0 0 -1.27278 0.943444
Q2FZN6   8 0.8 -1.27278 0.943444
Q2G009   9 0.9 -1.27278 0.943444
Q2G021   2 0.2 -1.27278 0.943444
Q2FWH0   20 2 3.07991 0.0107511
Q2FXQ0   9 0.9 -1.27278 0.943444
Q2FX64   0 0 -1.27278 0.943444
Q2FY98   0 0 -1.27278 0.943444
Q2FWK5   14 1.4 0.903563 0.161558
Q2FYK1   2 0.2 -1.27278 0.943444
Q2FXF0   2 0.2 -1.27278 0.943444
Q2FY70   11 1.1 0.903563 0.161558
Q2G114   11 1.1 0.903563 0.161558
Q2FX38   0 0 -1.27278 0.943444
Q2FUP9   2 0.2 -1.27278 0.943444
Q2FVV3   8 0.8 -1.27278 0.943444
Q2G113   14 1.4 0.903563 0.161558
Q2FWB2   12 1.2 0.903563 0.161558
Q2FWT6   2 0.2 -1.27278 0.943444
Q2FW28   12 1.2 0.903563 0.161558
Q2FUQ9   7 0.7 -1.27278 0.943444
Q2FY00   1 0.1 -1.27278 0.943444
Q2G040   2 0.2 -1.27278 0.943444
Q2FX35   14 1.4 0.903563 0.161558
Q2FYW9   14 1.33333 0.903563 0.161558
Q2G2N8   1 0.0952381 -1.27278 0.943444
Q2G1V7   9 0.857143 -1.27278 0.943444
Q2G0C3   1 0.0952381 -1.27278 0.943444
Q2FVW0   4 0.380952 -1.27278 0.943444
Q2FUS4   11 1.04762 0.903563 0.161558
Q2FVP6   1 0.0952381 -1.27278 0.943444
Q2FZK1   1 0.0952381 -1.27278 0.943444
Q2FXY2   17 1.61905 0.903563 0.161558
Q2FYX3   20 1.90476 0.903563 0.161558
Q2FZ86   12 1.14286 0.903563 0.161558
Q2FUV7   2 0.190476 -1.27278 0.943444
Q2FX70   10 0.952381 -1.27278 0.943444
Q2G1Y1   2 0.190476 -1.27278 0.943444
Q2FVT9   2 0.190476 -1.27278 0.943444
Q2G2K3   7 0.666667 -1.27278 0.943444
P72358   0 0 -1.27278 0.943444
Q2G192   1 0.0952381 -1.27278 0.943444
Q2FYX6   21 2 3.07991 0.0107511
Q2FXW0   1 0.0952381 -1.27278 0.943444
Q2G202   1 0.0952381 -1.27278 0.943444
Q2FYW7   8 0.761905 -1.27278 0.943444
Q2G2M0   9 0.857143 -1.27278 0.943444
Q2FXT7   9 0.857143 -1.27278 0.943444
Q2FX59   21 2 3.07991 0.0107511
Q2G0X2   6 0.571429 -1.27278 0.943444
Q2FWR6   18 1.71429 0.903563 0.161558
Q2FW22   15 1.42857 0.903563 0.161558
Q2FZH4   17 1.61905 0.903563 0.161558
Q2FYZ1   13 1.2381 0.903563 0.161558
Q2G2W7   14 1.33333 0.903563 0.161558
Q2G2I4   11 1.04762 0.903563 0.161558
Q2FZP5   18 1.71429 0.903563 0.161558
Q2FWQ7   18 1.71429 0.903563 0.161558
Q2G1W9   17 1.61905 0.903563 0.161558
Q2FWF7   17 1.61905 0.903563 0.161558
Q2FYM9   19 1.80952 0.903563 0.161558
Q2FXV0   9 0.857143 -1.27278 0.943444
Q2FWW2   11 1.04762 0.903563 0.161558
Q2FVS2   2 0.190476 -1.27278 0.943444
Q2G007   12 1.14286 0.903563 0.161558
Q2FYA7   17 1.61905 0.903563 0.161558
Q2G0K0   16 1.52381 0.903563 0.161558
Q2FXS9   14 1.33333 0.903563 0.161558
Q2G249   20 1.90476 0.903563 0.161558
Q2G008   20 1.90476 0.903563 0.161558
Q2FZD5   2 0.190476 -1.27278 0.943444
Q2FZG0   0 0 -1.27278 0.943444
Q2FX28   6 0.571429 -1.27278 0.943444
Q2FXI4   17 1.61905 0.903563 0.161558
Q2G176   1 0.0952381 -1.27278 0.943444
Q2G116   14 1.33333 0.903563 0.161558
Q2FXF2   2 0.190476 -1.27278 0.943444
Q2G260   12 1.14286 0.903563 0.161558
Q2G213   4 0.380952 -1.27278 0.943444
Q2G173   5 0.47619 -1.27278 0.943444
Q2FV71   14 1.33333 0.903563 0.161558
Q2FWY8   5 0.47619 -1.27278 0.943444
Q2FWN3   15 1.42857 0.903563 0.161558
Q2FYD4   13 1.2381 0.903563 0.161558
Q2FVQ2   16 1.52381 0.903563 0.161558
Q2FVK0   6 0.571429 -1.27278 0.943444
Q2G285   11 1.04762 0.903563 0.161558
Q2FZH6   17 1.61905 0.903563 0.161558
Q2FZX1   2 0.190476 -1.27278 0.943444
Q2FZ83   0 0 -1.27278 0.943444
Q2G0S9   14 1.33333 0.903563 0.161558
Q2FZH7   1 0.0952381 -1.27278 0.943444
Q2FZT3   6 0.571429 -1.27278 0.943444
Q2FX57   14 1.27273 0.903563 0.161558
Q2G0B9   18 1.63636 0.903563 0.161558
Q2FY28   15 1.36364 0.903563 0.161558
Q2G0R5   22 2 3.07991 0.0107511
Q2FZG8   17 1.54545 0.903563 0.161558
Q2G1X1   22 2 3.07991 0.0107511
Q2FX93   1 0.0909091 -1.27278 0.943444
Q2FYU5   8 0.727273 -1.27278 0.943444
Q2FWR9   7 0.636364 -1.27278 0.943444
Q2FWS0   25 2.27273 3.07991 0.0107511
Q2G0P4   2 0.181818 -1.27278 0.943444
Q2FX50   6 0.545455 -1.27278 0.943444
Q2FZV0   14 1.27273 0.903563 0.161558
Q2G0S5   25 2.27273 3.07991 0.0107511
Q2FY25   2 0.181818 -1.27278 0.943444
Q2FXG6   2 0.181818 -1.27278 0.943444
Q2FZJ7   18 1.63636 0.903563 0.161558
Q2G0U7   17 1.54545 0.903563 0.161558
Q2FZV2   6 0.545455 -1.27278 0.943444
Q2FWT8   14 1.27273 0.903563 0.161558
Q2G0D1   14 1.27273 0.903563 0.161558
Q2FVW5   6 0.545455 -1.27278 0.943444
Q2FY97   11 1 0.903563 0.161558
Q2FXF3   16 1.45455 0.903563 0.161558
Q2G063   2 0.181818 -1.27278 0.943444
Q2G0U5   1 0.0909091 -1.27278 0.943444
Q2G2B1   11 1 0.903563 0.161558
Q2FVE3   2 0.181818 -1.27278 0.943444
Q2FZW1   15 1.36364 0.903563 0.161558
Q2FYK2   22 2 3.07991 0.0107511
Q2FXW2   18 1.63636 0.903563 0.161558
Q9F0R1   12 1.09091 0.903563 0.161558
Q2FZG3   7 0.636364 -1.27278 0.943444
Q2G2K0   21 1.90909 0.903563 0.161558
Q2FVN4   17 1.54545 0.903563 0.161558
Q2FYV0   20 1.81818 0.903563 0.161558
Q2G0A5   0 0 -1.27278 0.943444
Q2FZ03   19 1.72727 0.903563 0.161558
Q2G1I8   15 1.36364 0.903563 0.161558
Q2FYX8   24 2.18182 3.07991 0.0107511
Q2FV18   1 0.0909091 -1.27278 0.943444
Q2FYI7   20 1.81818 0.903563 0.161558
Q2G0K1   22 2 3.07991 0.0107511
Q2G2U9   10 0.909091 -1.27278 0.943444
Q2FW31   17 1.54545 0.903563 0.161558
Q2FVB5   8 0.727273 -1.27278 0.943444
Q2FVI8   1 0.0909091 -1.27278 0.943444
Q2FZT0   17 1.54545 0.903563 0.161558
P48860   10 0.909091 -1.27278 0.943444
Q2FYC1   14 1.27273 0.903563 0.161558
Q2G286   19 1.72727 0.903563 0.161558
Q2FXD3   16 1.45455 0.903563 0.161558
Q2G027   2 0.181818 -1.27278 0.943444
Q2G0T4   10 0.909091 -1.27278 0.943444
Q2FZJ5   9 0.818182 -1.27278 0.943444
Q2FW10   7 0.636364 -1.27278 0.943444
Q2FY91   7 0.636364 -1.27278 0.943444
Q2FVP0   16 1.45455 0.903563 0.161558
P60070   14 1.27273 0.903563 0.161558
Q2FWU1   8 0.727273 -1.27278 0.943444
Q2FYA3   8 0.727273 -1.27278 0.943444
Q2G0V8   2 0.181818 -1.27278 0.943444
Q2G0Z2   8 0.727273 -1.27278 0.943444
Q2FZ47   1 0.0909091 -1.27278 0.943444
Q2G0V9   1 0.0909091 -1.27278 0.943444
Q2FZE2   18 1.63636 0.903563 0.161558
Q2FWB0   11 1 0.903563 0.161558
Q2G1J1   2 0.181818 -1.27278 0.943444
Q2FYQ1   1 0.0909091 -1.27278 0.943444
Q2FZ45   14 1.27273 0.903563 0.161558
Q2FYW5   11 1 0.903563 0.161558
Q2G1A0   2 0.181818 -1.27278 0.943444
Q2FZB9   2 0.181818 -1.27278 0.943444
Q2FZX2   16 1.45455 0.903563 0.161558
Q2FZY4   13 1.18182 0.903563 0.161558
Q2FW56   3 0.272727 -1.27278 0.943444
P0A0G6   16 1.45455 0.903563 0.161558
Q2FW80   1 0.0909091 -1.27278 0.943444
Q2G2S4   17 1.54545 0.903563 0.161558
Q2G2H0   10 0.909091 -1.27278 0.943444
Q2G2E1   1 0.0909091 -1.27278 0.943444
Q2G0I5   16 1.45455 0.903563 0.161558
Q2FWW6   8 0.727273 -1.27278 0.943444
Q2G112   15 1.36364 0.903563 0.161558
Q2G214   6 0.545455 -1.27278 0.943444
Q2FYG2   16 1.45455 0.903563 0.161558
Q2G0J5   2 0.181818 -1.27278 0.943444
Q2FX27   10 0.909091 -1.27278 0.943444
Q2FWV5   17 1.54545 0.903563 0.161558
Q2FX40   26 2.36364 3.07991 0.0107511
Q2FZM5   2 0.181818 -1.27278 0.943444
Q2FXH8   2 0.181818 -1.27278 0.943444
Q2FWS5   1 0.0909091 -1.27278 0.943444
Q2FW13   25 2.17391 3.07991 0.0107511
Q2FY93   8 0.695652 -1.27278 0.943444
Q2FZM8   29 2.52174 3.07991 0.0107511
Q2FZV4   26 2.26087 3.07991 0.0107511
Q2FVD4   12 1.04348 0.903563 0.161558
Q2G0J3   2 0.173913 -1.27278 0.943444
Q2FX61   22 1.91304 0.903563 0.161558
Q2FVD6   18 1.56522 0.903563 0.161558
Q2FYY7   12 1.04348 0.903563 0.161558
Q2G0W0   18 1.56522 0.903563 0.161558
Q2FXF7   12 1.04348 0.903563 0.161558
Q2G191   1 0.0869565 -1.27278 0.943444
Q2FYT5   6 0.521739 -1.27278 0.943444
Q2G1P0   5 0.434783 -1.27278 0.943444
Q2FVF8   19 1.65217 0.903563 0.161558
Q2G0Y1   1 0.0869565 -1.27278 0.943444
Q2FZD2   27 2.34783 3.07991 0.0107511
Q2FZ59   18 1.56522 0.903563 0.161558
Q2G2G1   2 0.173913 -1.27278 0.943444
Q2G0F9   28 2.43478 3.07991 0.0107511
Q2G1J2   18 1.56522 0.903563 0.161558
Q2G0Q6   13 1.13043 0.903563 0.161558
Q2FYX0   27 2.34783 3.07991 0.0107511
Q2FZU8   13 1.13043 0.903563 0.161558
Q2G267   8 0.695652 -1.27278 0.943444
Q2G174   20 1.73913 0.903563 0.161558
Q2FWC3   21 1.82609 0.903563 0.161558
Q2FVN6   18 1.56522 0.903563 0.161558
Q2G2D1   17 1.47826 0.903563 0.161558
Q2FZK9   12 1.04348 0.903563 0.161558
Q2G2C9   16 1.3913 0.903563 0.161558
Q2G2V8   17 1.47826 0.903563 0.161558
Q2FVL6   23 2 3.07991 0.0107511
Q2FY45   2 0.173913 -1.27278 0.943444
Q2G2R7   26 2.26087 3.07991 0.0107511
Q2FWD5   11 0.956522 -1.27278 0.943444
Q2FWT3   5 0.434783 -1.27278 0.943444
Q2FY92   20 1.73913 0.903563 0.161558
Q2FZM2   9 0.782609 -1.27278 0.943444
Q2G2F0   25 2.17391 3.07991 0.0107511
Q2FW30   8 0.695652 -1.27278 0.943444
Q2FZV9   15 1.30435 0.903563 0.161558
Q2FVA6   23 2 3.07991 0.0107511
Q2G229   25 2.17391 3.07991 0.0107511
Q2FZZ3   18 1.56522 0.903563 0.161558
Q2G2F4   1 0.0869565 -1.27278 0.943444
Q2FVA7   13 1.13043 0.903563 0.161558
Q2G0R3   16 1.3913 0.903563 0.161558
Q2G1R1   30 2.6087 3.07991 0.0107511
Q2FZ79   14 1.21739 0.903563 0.161558
Q2FZ12   2 0.173913 -1.27278 0.943444
Q2FX39   7 0.608696 -1.27278 0.943444
Q2G186   18 1.56522 0.903563 0.161558
Q2FXE5   1 0.0869565 -1.27278 0.943444
Q2G0A1   13 1.13043 0.903563 0.161558
Q2G0E7   1 0.0869565 -1.27278 0.943444
Q2G2V7   2 0.173913 -1.27278 0.943444
Q2FYA6   28 2.43478 3.07991 0.0107511
Q2G276   25 2.17391 3.07991 0.0107511
Q2G070   16 1.3913 0.903563 0.161558
Q2FVZ1   8 0.695652 -1.27278 0.943444
Q2FW84   6 0.521739 -1.27278 0.943444
Q2FVY9   13 1.13043 0.903563 0.161558
Q2FVD9   17 1.47826 0.903563 0.161558
Q2G1T2   19 1.65217 0.903563 0.161558
Q2G0I3   7 0.608696 -1.27278 0.943444
Q2G0E8   12 1.04348 0.903563 0.161558
Q2FW08   20 1.73913 0.903563 0.161558
Q2FVD8   18 1.56522 0.903563 0.161558
Q2FXF5   12 1.04348 0.903563 0.161558
Q2FXW1   20 1.73913 0.903563 0.161558
Q2FW79   18 1.56522 0.903563 0.161558
Q2G2G0   27 2.34783 3.07991 0.0107511
P48940   9 0.782609 -1.27278 0.943444
Q2FYL6   2 0.173913 -1.27278 0.943444
Q2FZV8   25 2.17391 3.07991 0.0107511
Q2FYM5   10 0.869565 -1.27278 0.943444
Q2G2B6   12 1.04348 0.903563 0.161558
Q2G1L2   6 0.521739 -1.27278 0.943444
Q2G1V5   2 0.173913 -1.27278 0.943444
Q2FXT0   16 1.3913 0.903563 0.161558
Q2FY02   16 1.3913 0.903563 0.161558
Q2FWQ4   2 0.173913 -1.27278 0.943444
Q2FYG4   1 0.0869565 -1.27278 0.943444
Q2FW11   12 1.04348 0.903563 0.161558
Q2G257   9 0.75 -1.27278 0.943444
Q2FWJ6   16 1.33333 0.903563 0.161558
Q2FXS8   24 2 3.07991 0.0107511
Q2FX12   10 0.833333 -1.27278 0.943444
Q2FYF1   9 0.75 -1.27278 0.943444
Q2G2E8   6 0.5 -1.27278 0.943444
Q2FXE6   2 0.166667 -1.27278 0.943444
Q2G2C0   1 0.0833333 -1.27278 0.943444
Q2G1V6   2 0.166667 -1.27278 0.943444
Q2FWZ4   14 1.16667 0.903563 0.161558
Q2G2V0   2 0.166667 -1.27278 0.943444
Q9ZAH6   23 1.91667 0.903563 0.161558
Q2FVU2   39 3.25 5.25625 0.000662855
Q2FWI8   19 1.58333 0.903563 0.161558
P0A0H0   16 1.33333 0.903563 0.161558
Q2G0C1   23 1.91667 0.903563 0.161558
Q2FXH3   15 1.25 0.903563 0.161558
Q2FXI6   25 2.08333 3.07991 0.0107511
Q2G1X5   19 1.58333 0.903563 0.161558
Q2FV08   14 1.16667 0.903563 0.161558
Q2FWT7   17 1.41667 0.903563 0.161558
Q2G210   10 0.833333 -1.27278 0.943444
Q2FW66   14 1.16667 0.903563 0.161558
Q2FWD0   13 1.08333 0.903563 0.161558
Q2FUQ1   18 1.5 0.903563 0.161558
Q2FVI6   2 0.166667 -1.27278 0.943444
Q2FWM7   1 0.0833333 -1.27278 0.943444
Q2FVN2   25 2.08333 3.07991 0.0107511
Q2FWR2   19 1.58333 0.903563 0.161558
Q2FYH4   2 0.166667 -1.27278 0.943444
Q2FYM8   1 0.0833333 -1.27278 0.943444
Q9RFJ6   13 1.08333 0.903563 0.161558
Q2FZ42   10 0.833333 -1.27278 0.943444
Q2FVX9   20 1.66667 0.903563 0.161558
Q2G066   26 2.16667 3.07991 0.0107511
Q2FVM3   10 0.833333 -1.27278 0.943444
Q2FWT1   11 0.916667 -1.27278 0.943444
Q2FZB8   15 1.25 0.903563 0.161558
Q2FUQ8   4 0.333333 -1.27278 0.943444
Q2G2I7   22 1.83333 0.903563 0.161558
Q2FVF7   11 0.916667 -1.27278 0.943444
Q2FV52   12 1 0.903563 0.161558
Q2FWE3   11 0.916667 -1.27278 0.943444
Q2G144   10 0.833333 -1.27278 0.943444
Q2FXZ1   17 1.41667 0.903563 0.161558
Q2FX34   18 1.5 0.903563 0.161558
Q2FWV4   28 2.33333 3.07991 0.0107511
Q2FZ11   6 0.5 -1.27278 0.943444
Q2G141   8 0.666667 -1.27278 0.943444
Q2FWF5   26 2.16667 3.07991 0.0107511
Q2FV34   23 1.91667 0.903563 0.161558
Q2FWQ0   19 1.58333 0.903563 0.161558
Q2FV88   22 1.83333 0.903563 0.161558
Q2G2P0   16 1.33333 0.903563 0.161558
Q2FYW8   25 2.08333 3.07991 0.0107511
Q2G1W1   28 2.33333 3.07991 0.0107511
Q2FVC2   24 2 3.07991 0.0107511
Q2G0D3   2 0.166667 -1.27278 0.943444
Q2FV89   21 1.75 0.903563 0.161558
Q2G1U2   27 2.25 3.07991 0.0107511
Q2FX32   14 1.16667 0.903563 0.161558
Q2FXS7   7 0.583333 -1.27278 0.943444
Q2FVX1   2 0.166667 -1.27278 0.943444
Q2FVE0   1 0.0833333 -1.27278 0.943444
Q2G270   22 1.83333 0.903563 0.161558
Q9EYW6   27 2.25 3.07991 0.0107511
Q2FVB8   2 0.166667 -1.27278 0.943444
Q2FZT9   2 0.166667 -1.27278 0.943444
Q2G298   24 2 3.07991 0.0107511
Q2FX49   7 0.583333 -1.27278 0.943444
Q2G0Z0   17 1.41667 0.903563 0.161558
Q2FW39   21 1.75 0.903563 0.161558
Q2G252   19 1.58333 0.903563 0.161558
Q2G0A3   27 2.25 3.07991 0.0107511
Q2FYJ7   16 1.33333 0.903563 0.161558
Q2FWT2   9 0.75 -1.27278 0.943444
Q2FWQ5   11 0.916667 -1.27278 0.943444
Q2G2J7   15 1.25 0.903563 0.161558
Q2FY75   2 0.166667 -1.27278 0.943444
Q2G106   20 1.66667 0.903563 0.161558
Q2FVY3   22 1.83333 0.903563 0.161558
Q2FVP9   18 1.5 0.903563 0.161558
Q2FW42   16 1.33333 0.903563 0.161558
Q2FUV9   24 2 3.07991 0.0107511
Q2FVR7   27 2.25 3.07991 0.0107511
Q2FZN1   17 1.41667 0.903563 0.161558
Q2G2Q7   23 1.84 0.903563 0.161558
Q2G150   19 1.52 0.903563 0.161558
Q2G081   17 1.36 0.903563 0.161558
Q2FV45   26 2.08 3.07991 0.0107511
Q2FX02   36 2.88 3.07991 0.0107511
P0A0Q4   9 0.72 -1.27278 0.943444
Q2G0L9   16 1.28 0.903563 0.161558
Q2FY04   23 1.84 0.903563 0.161558
Q2FV48   2 0.16 -1.27278 0.943444
Q2FW64   16 1.28 0.903563 0.161558
Q2FX63   11 0.88 -1.27278 0.943444
Q2G1T3   20 1.6 0.903563 0.161558
Q2G0K9   29 2.32 3.07991 0.0107511
Q2FZ00   7 0.56 -1.27278 0.943444
Q2FVL9   32 2.56 3.07991 0.0107511
Q2FW33   18 1.44 0.903563 0.161558
Q2FWT9   21 1.68 0.903563 0.161558
Q2FZF7   18 1.44 0.903563 0.161558
Q2FWL1   30 2.4 3.07991 0.0107511
Q2FYS7   28 2.24 3.07991 0.0107511
Q2FZX3   25 2 3.07991 0.0107511
Q2FXR0   2 0.16 -1.27278 0.943444
Q2G2I9   25 2 3.07991 0.0107511
Q2FWN1   2 0.16 -1.27278 0.943444
Q2G297   2 0.16 -1.27278 0.943444
Q2FVA0   2 0.16 -1.27278 0.943444
Q2FXX0   27 2.16 3.07991 0.0107511
Q2G2P4   11 0.88 -1.27278 0.943444
Q2G0P8   11 0.88 -1.27278 0.943444
Q2FVN3   11 0.88 -1.27278 0.943444
Q2FXK7   27 2.16 3.07991 0.0107511
Q2FZF8   15 1.2 0.903563 0.161558
Q2FWR0   23 1.84 0.903563 0.161558
Q2FXL2   2 0.16 -1.27278 0.943444
Q2FWA9   10 0.8 -1.27278 0.943444
Q2G282   21 1.68 0.903563 0.161558
Q9RQQ0   2 0.16 -1.27278 0.943444
Q2FXD7   15 1.2 0.903563 0.161558
Q2FUY4   11 0.88 -1.27278 0.943444
Q2G2W4   2 0.16 -1.27278 0.943444
Q2FZF5   14 1.12 0.903563 0.161558
Q2FY42   23 1.84 0.903563 0.161558
Q2FUS3   8 0.64 -1.27278 0.943444
Q2G2E7   1 0.08 -1.27278 0.943444
Q2G0S6   20 1.6 0.903563 0.161558
Q2G0C2   7 0.56 -1.27278 0.943444
Q2FWF8   12 0.96 -1.27278 0.943444
Q2G000   25 2 3.07991 0.0107511
Q2FWX2   27 2.16 3.07991 0.0107511
Q2FZS2   26 2.08 3.07991 0.0107511
Q2FW16   24 1.92 0.903563 0.161558
Q2FZI2   1 0.08 -1.27278 0.943444
Q2G1Q5   5 0.4 -1.27278 0.943444
Q2G1A5   25 2 3.07991 0.0107511
Q2G0P7   8 0.64 -1.27278 0.943444
Q2FWV3   27 2.16 3.07991 0.0107511
Q2FW51   24 1.92 0.903563 0.161558
Q2FVI4   32 2.56 3.07991 0.0107511
Q2FVN7   29 2.32 3.07991 0.0107511
Q2FWP9   28 2.24 3.07991 0.0107511
Q2FXT2   18 1.44 0.903563 0.161558
P0A0F4   14 1.12 0.903563 0.161558
Q2G126   25 2 3.07991 0.0107511
Q2FW82   2 0.16 -1.27278 0.943444
Q2FY44   19 1.52 0.903563 0.161558
Q2G0N9   29 2.32 3.07991 0.0107511
Q2G0Z9   2 0.16 -1.27278 0.943444
Q2FV81   27 2.16 3.07991 0.0107511
Q2FYC4   11 0.88 -1.27278 0.943444
Q2G178   22 1.76 0.903563 0.161558
Q2G079   13 1.04 0.903563 0.161558
Q2G2B7   19 1.52 0.903563 0.161558
Q2FVF5   24 1.92 0.903563 0.161558
Q2G2W2   13 1.04 0.903563 0.161558
Q2G1I2   19 1.52 0.903563 0.161558
Q2G245   7 0.56 -1.27278 0.943444
Q2G1H7   6 0.461538 -1.27278 0.943444
Q2FWF1   26 2 3.07991 0.0107511
Q2FZZ9   20 1.53846 0.903563 0.161558
Q2G1W3   21 1.61538 0.903563 0.161558
Q2G204   19 1.46154 0.903563 0.161558
Q2G1H1   18 1.38462 0.903563 0.161558
Q2FXK3   20 1.53846 0.903563 0.161558
Q2G2H8   12 0.923077 -1.27278 0.943444
Q2FZP9   36 2.76923 3.07991 0.0107511
Q2FWI2   24 1.84615 0.903563 0.161558
Q2FYZ6   2 0.153846 -1.27278 0.943444
Q2FXS1   1 0.0769231 -1.27278 0.943444
Q2G200   29 2.23077 3.07991 0.0107511
Q2G2L5   4 0.307692 -1.27278 0.943444
Q2FY73   23 1.76923 0.903563 0.161558
Q2G177   3 0.230769 -1.27278 0.943444
Q2G2F9   8 0.615385 -1.27278 0.943444
Q2FV27   24 1.84615 0.903563 0.161558
Q2FZ56   25 1.92308 0.903563 0.161558
Q2FVF3   1 0.0769231 -1.27278 0.943444
Q2G0B6   20 1.53846 0.903563 0.161558
Q2G2S5   19 1.46154 0.903563 0.161558
Q2FW68   15 1.15385 0.903563 0.161558
Q2FWX7   11 0.846154 -1.27278 0.943444
Q2FWB6   20 1.53846 0.903563 0.161558
Q2FXA9   35 2.69231 3.07991 0.0107511
Q2FXP3   15 1.15385 0.903563 0.161558
Q2FUX5   25 1.92308 0.903563 0.161558
Q2FZZ4   13 1 0.903563 0.161558
Q2FX98   16 1.23077 0.903563 0.161558
Q2FV23   36 2.76923 3.07991 0.0107511
Q2FUR1   6 0.461538 -1.27278 0.943444
Q2FY49   19 1.46154 0.903563 0.161558
Q2G017   32 2.46154 3.07991 0.0107511
Q2G2K9   9 0.692308 -1.27278 0.943444
Q2G2N9   22 1.69231 0.903563 0.161558
Q2G0E9   1 0.0769231 -1.27278 0.943444
Q2FY19   26 2 3.07991 0.0107511
Q2G1E3   7 0.538462 -1.27278 0.943444
Q2FW17   26 2 3.07991 0.0107511
Q2FWK9   23 1.76923 0.903563 0.161558
Q2G2Q6   24 1.84615 0.903563 0.161558
Q2G2Q5   23 1.76923 0.903563 0.161558
Q2G1U9   41 3.15385 5.25625 0.000662855
Q2G299   13 1 0.903563 0.161558
Q2FX75   27 2.07692 3.07991 0.0107511
Q2G058   26 2 3.07991 0.0107511
Q2G0E3   16 1.23077 0.903563 0.161558
Q2FYK0   9 0.692308 -1.27278 0.943444
Q2G2K6   23 1.76923 0.903563 0.161558
Q2FYN0   27 2.07692 3.07991 0.0107511
Q2FVK7   9 0.692308 -1.27278 0.943444
Q2FX15   26 2 3.07991 0.0107511
Q2FVN9   2 0.153846 -1.27278 0.943444
Q2FWX0   1 0.0769231 -1.27278 0.943444
Q2G143   19 1.46154 0.903563 0.161558
Q2G0C7   42 3.23077 5.25625 0.000662855
Q2G0K6   15 1.15385 0.903563 0.161558
Q2FZZ1   3 0.230769 -1.27278 0.943444
Q2FV13   30 2.30769 3.07991 0.0107511
Q2G128   7 0.538462 -1.27278 0.943444
Q2FXU2   25 1.92308 0.903563 0.161558
Q2G2R4   13 1 0.903563 0.161558
Q2FXM1   15 1.15385 0.903563 0.161558
Q8KQR1   30 2.30769 3.07991 0.0107511
Q2G2Q9   21 1.61538 0.903563 0.161558
Q2FVG9   2 0.153846 -1.27278 0.943444
Q2FV56   2 0.153846 -1.27278 0.943444
Q2FWG7   2 0.148148 -1.27278 0.943444
Q2G0T1   12 0.888889 -1.27278 0.943444
Q2FXB9   2 0.148148 -1.27278 0.943444
Q2FZP3   8 0.592593 -1.27278 0.943444
Q2FZQ2   2 0.148148 -1.27278 0.943444
Q2FXS4   34 2.51852 3.07991 0.0107511
Q2FZ21   21 1.55556 0.903563 0.161558
Q2G2X2   18 1.33333 0.903563 0.161558
Q2FZF6   27 2 3.07991 0.0107511
Q2FYA0   29 2.14815 3.07991 0.0107511
Q2G2A9   4 0.296296 -1.27278 0.943444
Q2FYB9   29 2.14815 3.07991 0.0107511
Q2FYI4   19 1.40741 0.903563 0.161558
Q2FYL4   31 2.2963 3.07991 0.0107511
Q2G1T0   2 0.148148 -1.27278 0.943444
Q2FXW7   26 1.92593 0.903563 0.161558
Q2FZA1   34 2.51852 3.07991 0.0107511
Q2FY76   14 1.03704 0.903563 0.161558
Q2FZ97   38 2.81481 3.07991 0.0107511
Q2G1I4   4 0.296296 -1.27278 0.943444
Q2FYQ6   2 0.148148 -1.27278 0.943444
Q2FXL6   20 1.48148 0.903563 0.161558
Q2G2G6   2 0.148148 -1.27278 0.943444
Q2FVH1   3 0.222222 -1.27278 0.943444
Q2FYA8   29 2.14815 3.07991 0.0107511
Q2G2M5   20 1.48148 0.903563 0.161558
Q2FV99   28 2.07407 3.07991 0.0107511
Q2G105   36 2.66667 3.07991 0.0107511
Q2FW23   29 2.14815 3.07991 0.0107511
Q2G012   21 1.55556 0.903563 0.161558
Q2G2V5   31 2.2963 3.07991 0.0107511
Q2FW07   21 1.55556 0.903563 0.161558
Q2G0F2   38 2.81481 3.07991 0.0107511
Q2FZC9   2 0.148148 -1.27278 0.943444
Q2FXE9   2 0.148148 -1.27278 0.943444
Q2FV47   29 2.14815 3.07991 0.0107511
Q2G2Q8   21 1.55556 0.903563 0.161558
Q2FYE7   7 0.518519 -1.27278 0.943444
Q2FUT3   9 0.666667 -1.27278 0.943444
Q2G068   21 1.55556 0.903563 0.161558
Q2G2D3   24 1.77778 0.903563 0.161558
Q2FYK4   26 1.92593 0.903563 0.161558
Q2FX36   31 2.2963 3.07991 0.0107511
Q2G0A4   2 0.148148 -1.27278 0.943444
Q2G080   1 0.0740741 -1.27278 0.943444
Q2FUT1   7 0.518519 -1.27278 0.943444
Q2FYH3   18 1.33333 0.903563 0.161558
Q2FXA7   17 1.25926 0.903563 0.161558
Q2G2Y6   26 1.92593 0.903563 0.161558
Q2FY55   25 1.85185 0.903563 0.161558
Q2FY61   26 1.92593 0.903563 0.161558
Q2G0E2   35 2.59259 3.07991 0.0107511
Q2FVY1   21 1.55556 0.903563 0.161558
Q2FUV1   23 1.7037 0.903563 0.161558
Q2FUS9   32 2.37037 3.07991 0.0107511
Q2G1A1   34 2.51852 3.07991 0.0107511
P60639   2 0.148148 -1.27278 0.943444
Q2FZE9   30 2.22222 3.07991 0.0107511
Q2G1I9   8 0.592593 -1.27278 0.943444
Q2FWN0   19 1.40741 0.903563 0.161558
Q2FZE3   28 2.07407 3.07991 0.0107511
Q93Q23   3 0.222222 -1.27278 0.943444
Q2FWE9   18 1.33333 0.903563 0.161558
Q2FUS1   2 0.148148 -1.27278 0.943444
Q2FVM5   20 1.48148 0.903563 0.161558
Q2G2N7   8 0.592593 -1.27278 0.943444
Q2FWG0   2 0.148148 -1.27278 0.943444
Q2FXV7   2 0.148148 -1.27278 0.943444
Q2FW69   4 0.296296 -1.27278 0.943444
P0A0F8   18 1.33333 0.903563 0.161558
Q2G055   21 1.55556 0.903563 0.161558
Q2FV37   2 0.148148 -1.27278 0.943444
Q2G225   2 0.148148 -1.27278 0.943444
Q2FXG2   16 1.18519 0.903563 0.161558
Q2FY87   27 2 3.07991 0.0107511
Q2FWR7   34 2.51852 3.07991 0.0107511
Q2G1U6   20 1.48148 0.903563 0.161558
Q2G006   40 2.96296 3.07991 0.0107511
Q2G2I6   3 0.214286 -1.27278 0.943444
Q2FWS1   30 2.14286 3.07991 0.0107511
Q2FYF5   19 1.35714 0.903563 0.161558
Q2G0F1   9 0.642857 -1.27278 0.943444
Q2G0J2   14 1 0.903563 0.161558
Q2FXE3   19 1.35714 0.903563 0.161558
Q2FYV8   32 2.28571 3.07991 0.0107511
Q2G1X6   17 1.21429 0.903563 0.161558
Q2FUP5   16 1.14286 0.903563 0.161558
Q2G1A4   1 0.0714286 -1.27278 0.943444
Q2G0H9   32 2.28571 3.07991 0.0107511
Q2G0M0   16 1.14286 0.903563 0.161558
Q2FYK6   33 2.35714 3.07991 0.0107511
Q2G023   36 2.57143 3.07991 0.0107511
Q2G0G2   27 1.92857 0.903563 0.161558
Q2FXC0   35 2.5 3.07991 0.0107511
Q2FXF1   30 2.14286 3.07991 0.0107511
Q2FW00   1 0.0714286 -1.27278 0.943444
Q2G1E7   3 0.214286 -1.27278 0.943444
Q2FWE7   11 0.785714 -1.27278 0.943444
Q2FY32   16 1.14286 0.903563 0.161558
Q2FUU0   40 2.85714 3.07991 0.0107511
Q2FVU5   30 2.14286 3.07991 0.0107511
Q2G062   16 1.14286 0.903563 0.161558
Q2FV26   8 0.571429 -1.27278 0.943444
Q2FW97   20 1.42857 0.903563 0.161558
Q2FZY8   2 0.142857 -1.27278 0.943444
Q2G277   2 0.142857 -1.27278 0.943444
Q2G0V1   1 0.0714286 -1.27278 0.943444
Q2FWJ3   27 1.92857 0.903563 0.161558
Q2G2J2   28 2 3.07991 0.0107511
Q2FVB0   2 0.142857 -1.27278 0.943444
Q2G278   24 1.71429 0.903563 0.161558
Q2G107   33 2.35714 3.07991 0.0107511
P0A0M9   28 2 3.07991 0.0107511
Q2G067   2 0.142857 -1.27278 0.943444
Q2FV55   27 1.92857 0.903563 0.161558
Q2G1L3   21 1.5 0.903563 0.161558
Q2G2R0   16 1.14286 0.903563 0.161558
Q2G2T3   18 1.28571 0.903563 0.161558
Q2FWA8   2 0.142857 -1.27278 0.943444
Q2G056   18 1.28571 0.903563 0.161558
Q2FWR1   19 1.35714 0.903563 0.161558
Q2FXP9   21 1.5 0.903563 0.161558
Q2FZI4   7 0.5 -1.27278 0.943444
Q2G2L7   24 1.71429 0.903563 0.161558
Q2FVG1   3 0.214286 -1.27278 0.943444
Q2G1I7   36 2.57143 3.07991 0.0107511
Q2FVB6   2 0.142857 -1.27278 0.943444
Q2G001   25 1.78571 0.903563 0.161558
Q2FUX3   38 2.71429 3.07991 0.0107511
Q2G1Q9   16 1.14286 0.903563 0.161558
Q2G2S9   26 1.85714 0.903563 0.161558
Q2FXZ8   10 0.714286 -1.27278 0.943444
Q2FZI7   24 1.71429 0.903563 0.161558
Q2FUS6   29 2.07143 3.07991 0.0107511
Q2FUZ6   27 1.92857 0.903563 0.161558
Q2FYQ9   17 1.21429 0.903563 0.161558
Q2FYS8   29 2.07143 3.07991 0.0107511
Q2FYS6   2 0.142857 -1.27278 0.943444
Q2FZG6   26 1.85714 0.903563 0.161558
Q2G1L9   3 0.214286 -1.27278 0.943444
Q2FXT3   15 1.07143 0.903563 0.161558
Q2FZN9   27 1.92857 0.903563 0.161558
Q2FW20   28 2 3.07991 0.0107511
Q2G0H3   20 1.42857 0.903563 0.161558
Q2FV98   34 2.42857 3.07991 0.0107511
Q2FXR7   10 0.714286 -1.27278 0.943444
Q2G1T4   29 2.07143 3.07991 0.0107511
Q2FW38   18 1.28571 0.903563 0.161558
Q2G2P6   5 0.357143 -1.27278 0.943444
Q2FVL7   15 1.07143 0.903563 0.161558
Q2FVY2   35 2.5 3.07991 0.0107511
Q2FYZ0   25 1.78571 0.903563 0.161558
Q2FYW2   2 0.142857 -1.27278 0.943444
P60643   2 0.142857 -1.27278 0.943444
Q2G265   30 2.14286 3.07991 0.0107511
Q2FV42   2 0.142857 -1.27278 0.943444
Q2FXN0   7 0.5 -1.27278 0.943444
Q2G2D9   1 0.0714286 -1.27278 0.943444
Q2FV75   24 1.71429 0.903563 0.161558
Q2FYE0   10 0.714286 -1.27278 0.943444
Q2FX03   4 0.285714 -1.27278 0.943444
Q2FX89   20 1.42857 0.903563 0.161558
Q2FX43   39 2.78571 3.07991 0.0107511
Q2FV69   7 0.482759 -1.27278 0.943444
P72360   2 0.137931 -1.27278 0.943444
Q2FVQ1   34 2.34483 3.07991 0.0107511
Q2FYG7   20 1.37931 0.903563 0.161558
Q2G1J8   2 0.137931 -1.27278 0.943444
Q2FW77   4 0.275862 -1.27278 0.943444
Q2FWI4   28 1.93103 0.903563 0.161558
Q2FX62   27 1.86207 0.903563 0.161558
Q2G0U6   27 1.86207 0.903563 0.161558
Q2G0P2   42 2.89655 3.07991 0.0107511
Q2G0B8   39 2.68966 3.07991 0.0107511
Q2FVL3   2 0.137931 -1.27278 0.943444
Q2G1K8   19 1.31034 0.903563 0.161558
Q2G2R9   22 1.51724 0.903563 0.161558
Q2G2I3   2 0.137931 -1.27278 0.943444
Q2FY56   2 0.137931 -1.27278 0.943444
Q2G0B1   12 0.827586 -1.27278 0.943444
Q2G1T1   17 1.17241 0.903563 0.161558
Q2FVX5   2 0.137931 -1.27278 0.943444
Q2G0H8   9 0.62069 -1.27278 0.943444
Q2FVT3   20 1.37931 0.903563 0.161558
Q2FWF6   21 1.44828 0.903563 0.161558
Q2FWZ6   27 1.86207 0.903563 0.161558
Q2FZ77   25 1.72414 0.903563 0.161558
Q2G0H0   14 0.965517 -1.27278 0.943444
Q2G2G7   33 2.27586 3.07991 0.0107511
Q2G117   22 1.51724 0.903563 0.161558
Q2FXG9   26 1.7931 0.903563 0.161558
Q2FWE4   29 2 3.07991 0.0107511
Q2FUS0   30 2.06897 3.07991 0.0107511
Q2FWR3   7 0.482759 -1.27278 0.943444
Q2FYA9   35 2.41379 3.07991 0.0107511
Q2G0Y5   22 1.51724 0.903563 0.161558
Q2FZZ8   45 3.10345 5.25625 0.000662855
Q2G1Z6   6 0.413793 -1.27278 0.943444
Q2FX53   12 0.827586 -1.27278 0.943444
Q2FZC4   32 2.2069 3.07991 0.0107511
Q2FUS5   11 0.758621 -1.27278 0.943444
Q2G1R0   1 0.0689655 -1.27278 0.943444
Q2G0D5   2 0.137931 -1.27278 0.943444
Q2FY18   2 0.137931 -1.27278 0.943444
Q2FYH8   3 0.206897 -1.27278 0.943444
Q2G1F2   20 1.37931 0.903563 0.161558
Q2G0Q5   40 2.75862 3.07991 0.0107511
Q2FVR2   27 1.86207 0.903563 0.161558
Q2FZE7   26 1.7931 0.903563 0.161558
Q2G0I0   15 1.03448 0.903563 0.161558
Q2G0R1   25 1.72414 0.903563 0.161558
Q2G0L7   24 1.65517 0.903563 0.161558
Q2FWI1   16 1.10345 0.903563 0.161558
Q2G0F7   2 0.137931 -1.27278 0.943444
Q2FXY3   20 1.37931 0.903563 0.161558
P0A084   33 2.27586 3.07991 0.0107511
Q2G0G5   16 1.10345 0.903563 0.161558
Q2FZE5   1 0.0689655 -1.27278 0.943444
Q2G0A2   3 0.206897 -1.27278 0.943444
Q2FVE8   4 0.275862 -1.27278 0.943444
Q2G2M8   34 2.34483 3.07991 0.0107511
Q2FYH7   8 0.551724 -1.27278 0.943444
Q2FVR8   25 1.72414 0.903563 0.161558
Q2FZU9   33 2.27586 3.07991 0.0107511
Q2FYX7   17 1.17241 0.903563 0.161558
Q2G280   36 2.48276 3.07991 0.0107511
Q2FVG5   23 1.58621 0.903563 0.161558
Q2FWX1   20 1.37931 0.903563 0.161558
Q2FVB3   2 0.137931 -1.27278 0.943444
Q2G2A1   31 2.13793 3.07991 0.0107511
Q2G1W7   32 2.2069 3.07991 0.0107511
Q2FW36   9 0.62069 -1.27278 0.943444
P31337   22 1.51724 0.903563 0.161558
Q2FXB8   2 0.137931 -1.27278 0.943444
Q2G2F3   31 2.13793 3.07991 0.0107511
Q2FYM7   3 0.206897 -1.27278 0.943444
Q2FYB2   35 2.41379 3.07991 0.0107511
Q2G2E2   15 1 0.903563 0.161558
Q2G2G9   10 0.666667 -1.27278 0.943444
Q2FVC5   41 2.73333 3.07991 0.0107511
Q2G0T3   18 1.2 0.903563 0.161558
Q2G074   2 0.133333 -1.27278 0.943444
Q2G016   34 2.26667 3.07991 0.0107511
Q2G0G4   39 2.6 3.07991 0.0107511
Q2G2K1   41 2.73333 3.07991 0.0107511
Q2FXE1   8 0.533333 -1.27278 0.943444
Q2FWD2   22 1.46667 0.903563 0.161558
Q2G1Q0   43 2.86667 3.07991 0.0107511
Q2G073   3 0.2 -1.27278 0.943444
Q2G1T7   18 1.2 0.903563 0.161558
Q2FVI3   31 2.06667 3.07991 0.0107511
Q2FZ93   7 0.466667 -1.27278 0.943444
Q2FVQ7   30 2 3.07991 0.0107511
Q2G2B9   2 0.133333 -1.27278 0.943444
Q2FZN5   2 0.133333 -1.27278 0.943444
Q2FY72   44 2.93333 3.07991 0.0107511
Q2G0A0   34 2.26667 3.07991 0.0107511
Q2FZQ8   2 0.133333 -1.27278 0.943444
Q2FXP1   16 1.06667 0.903563 0.161558
P0A0B7   35 2.33333 3.07991 0.0107511
Q2FYW0   17 1.13333 0.903563 0.161558
Q2G230   17 1.13333 0.903563 0.161558
Q2G0H5   18 1.2 0.903563 0.161558
Q2G0B7   21 1.4 0.903563 0.161558
Q2G131   2 0.133333 -1.27278 0.943444
Q2G0Y4   22 1.46667 0.903563 0.161558
Q2G2L0   20 1.33333 0.903563 0.161558
Q2G101   15 1 0.903563 0.161558
Q2G036   24 1.6 0.903563 0.161558
Q2FXN3   2 0.133333 -1.27278 0.943444
Q2FWY2   20 1.33333 0.903563 0.161558
Q2FXK6   25 1.66667 0.903563 0.161558
Q2G2Y3   41 2.73333 3.07991 0.0107511
Q2G1P8   41 2.73333 3.07991 0.0107511
Q2G0N7   25 1.66667 0.903563 0.161558
Q2FW43   21 1.4 0.903563 0.161558
Q2G2N4   14 0.933333 -1.27278 0.943444
Q2FW59   34 2.26667 3.07991 0.0107511
Q2G1V0   2 0.133333 -1.27278 0.943444
Q2G010   30 2 3.07991 0.0107511
Q2FWJ4   6 0.4 -1.27278 0.943444
Q2FUR3   19 1.26667 0.903563 0.161558
Q2FXE4   19 1.26667 0.903563 0.161558
Q2FY36   22 1.46667 0.903563 0.161558
Q2G1Q7   35 2.33333 3.07991 0.0107511
Q2FX09   15 1 0.903563 0.161558
Q2G0Z1   32 2.13333 3.07991 0.0107511
Q2FWJ1   42 2.8 3.07991 0.0107511
Q2FUT4   36 2.4 3.07991 0.0107511
Q2FYI1   43 2.86667 3.07991 0.0107511
Q2FXQ8   25 1.66667 0.903563 0.161558
Q2FUZ0   27 1.8 0.903563 0.161558
P0A086   27 1.8 0.903563 0.161558
Q2FZM0   2 0.133333 -1.27278 0.943444
Q2FXL3   40 2.66667 3.07991 0.0107511
Q2G2K7   2 0.133333 -1.27278 0.943444
Q2FVL1   2 0.133333 -1.27278 0.943444
Q2FW21   35 2.33333 3.07991 0.0107511
Q2G201   37 2.46667 3.07991 0.0107511
Q2FVV6   18 1.2 0.903563 0.161558
Q2FV03   26 1.73333 0.903563 0.161558
Q2G2T2   5 0.333333 -1.27278 0.943444
Q2FZ44   36 2.4 3.07991 0.0107511
Q2G1N7   15 1 0.903563 0.161558
Q2G172   3 0.2 -1.27278 0.943444
Q2G208   13 0.866667 -1.27278 0.943444
Q2FZR7   3 0.2 -1.27278 0.943444
Q2G2K2   30 2 3.07991 0.0107511
Q2FVA4   24 1.6 0.903563 0.161558
Q2G0F5   3 0.2 -1.27278 0.943444
Q2G0X0   41 2.73333 3.07991 0.0107511
Q2FXU0   24 1.6 0.903563 0.161558
Q2FXX9   18 1.2 0.903563 0.161558
Q2G2K8   32 2.13333 3.07991 0.0107511
Q2G0X1   43 2.77419 3.07991 0.0107511
Q2FXI8   42 2.70968 3.07991 0.0107511
Q2G0L1   33 2.12903 3.07991 0.0107511
Q2FX07   32 2.06452 3.07991 0.0107511
Q2G139   38 2.45161 3.07991 0.0107511
Q2FUV5   34 2.19355 3.07991 0.0107511
Q2FVD0   44 2.83871 3.07991 0.0107511
Q2FX10   8 0.516129 -1.27278 0.943444
Q2G1W5   32 2.06452 3.07991 0.0107511
Q2G1Y7   43 2.77419 3.07991 0.0107511
Q2G190   37 2.3871 3.07991 0.0107511
Q2FV59   2 0.129032 -1.27278 0.943444
Q2FZS3   30 1.93548 0.903563 0.161558
Q2FX90   22 1.41935 0.903563 0.161558
Q2FW85   1 0.0645161 -1.27278 0.943444
Q2FZ65   37 2.3871 3.07991 0.0107511
Q2FXJ7   22 1.41935 0.903563 0.161558
Q2FVW2   12 0.774194 -1.27278 0.943444
Q2G0H4   26 1.67742 0.903563 0.161558
Q2FVV4   2 0.129032 -1.27278 0.943444
Q2FUR9   2 0.129032 -1.27278 0.943444
Q2FW06   31 2 3.07991 0.0107511
Q2FY84   15 0.967742 -1.27278 0.943444
Q2G132   43 2.77419 3.07991 0.0107511
Q2G0C9   36 2.32258 3.07991 0.0107511
Q2G2N1   3 0.193548 -1.27278 0.943444
Q2FVF2   2 0.129032 -1.27278 0.943444
Q2FZ30   10 0.645161 -1.27278 0.943444
Q2FXX8   34 2.19355 3.07991 0.0107511
Q2FZX6   9 0.580645 -1.27278 0.943444
Q2G1Z2   3 0.193548 -1.27278 0.943444
Q2G0G7   29 1.87097 0.903563 0.161558
Q2FV53   32 2.06452 3.07991 0.0107511
Q2FV28   16 1.03226 0.903563 0.161558
Q2G097   35 2.25806 3.07991 0.0107511
Q2FZC5   25 1.6129 0.903563 0.161558
Q2FY77   18 1.16129 0.903563 0.161558
Q2FVA9   38 2.45161 3.07991 0.0107511
Q2G2W5   34 2.19355 3.07991 0.0107511
Q2FX97   20 1.29032 0.903563 0.161558
Q2G1F3   39 2.51613 3.07991 0.0107511
Q2FYU1   27 1.74194 0.903563 0.161558
Q2FUP6   20 1.29032 0.903563 0.161558
Q2G2U7   7 0.451613 -1.27278 0.943444
Q2FY09   25 1.6129 0.903563 0.161558
Q2G1J6   13 0.83871 -1.27278 0.943444
Q2G059   31 2 3.07991 0.0107511
Q2FVK5   4 0.258065 -1.27278 0.943444
Q2G0H7   27 1.74194 0.903563 0.161558
Q2FWN2   2 0.129032 -1.27278 0.943444
Q2FYV7   30 1.93548 0.903563 0.161558
Q2G236   11 0.709677 -1.27278 0.943444
Q2FZR6   4 0.258065 -1.27278 0.943444
Q2G1P9   43 2.77419 3.07991 0.0107511
Q2G0R9   28 1.80645 0.903563 0.161558
Q2FUZ9   27 1.74194 0.903563 0.161558
Q2FVP2   29 1.87097 0.903563 0.161558
Q2FXC8   40 2.58065 3.07991 0.0107511
Q2FVC4   43 2.77419 3.07991 0.0107511
Q2FZ29   33 2.12903 3.07991 0.0107511
Q2FYR8   35 2.1875 3.07991 0.0107511
Q2FY23   31 1.9375 0.903563 0.161558
Q2G0D4   30 1.875 0.903563 0.161558
Q2FZ38   18 1.125 0.903563 0.161558
Q2FXH1   1 0.0625 -1.27278 0.943444
Q2FXZ9   14 0.875 -1.27278 0.943444
Q2G1V3   2 0.125 -1.27278 0.943444
Q2FVZ0   1 0.0625 -1.27278 0.943444
Q2FV95   2 0.125 -1.27278 0.943444
Q2G196   27 1.6875 0.903563 0.161558
Q2FZ61   42 2.625 3.07991 0.0107511
Q2FW27   26 1.625 0.903563 0.161558
Q2FWH2   7 0.4375 -1.27278 0.943444
Q2FZQ9   4 0.25 -1.27278 0.943444
Q2FWQ9   27 1.6875 0.903563 0.161558
Q2G1N5   3 0.1875 -1.27278 0.943444
Q2FZP8   2 0.125 -1.27278 0.943444
Q2FXC2   53 3.3125 5.25625 0.000662855
Q2G0X9   40 2.5 3.07991 0.0107511
Q2FX08   9 0.5625 -1.27278 0.943444
Q2FUV2   25 1.5625 0.903563 0.161558
Q2FZT8   38 2.375 3.07991 0.0107511
Q2G2N2   4 0.25 -1.27278 0.943444
Q2G0M1   16 1 0.903563 0.161558
Q2FVX8   23 1.4375 0.903563 0.161558
Q2G220   21 1.3125 0.903563 0.161558
Q2FW37   33 2.0625 3.07991 0.0107511
Q2G203   30 1.875 0.903563 0.161558
Q2FY89   30 1.875 0.903563 0.161558
Q2G1K7   24 1.5 0.903563 0.161558
Q2G013   3 0.1875 -1.27278 0.943444
Q2FV91   2 0.125 -1.27278 0.943444
Q2FW92   31 1.9375 0.903563 0.161558
Q2G1U5   29 1.8125 0.903563 0.161558
Q2G2A6   38 2.375 3.07991 0.0107511
Q2G0G9   19 1.1875 0.903563 0.161558
P0A088   30 1.875 0.903563 0.161558
Q2G0B4   2 0.125 -1.27278 0.943444
Q2G0X7   33 2.0625 3.07991 0.0107511
Q2G0S0   34 2.125 3.07991 0.0107511
Q2FW12   28 1.75 0.903563 0.161558
Q2G0J7   17 1.0625 0.903563 0.161558
Q2FW76   4 0.25 -1.27278 0.943444
Q2G1Z7   15 0.9375 -1.27278 0.943444
Q2G2S1   30 1.875 0.903563 0.161558
Q2G1B1   36 2.25 3.07991 0.0107511
Q2FVP3   10 0.625 -1.27278 0.943444
Q2G1V1   33 2.0625 3.07991 0.0107511
Q2G1H8   39 2.4375 3.07991 0.0107511
Q2G149   30 1.875 0.903563 0.161558
Q2FXC7   35 2.1875 3.07991 0.0107511
Q2G019   38 2.375 3.07991 0.0107511
Q2FWL6   24 1.5 0.903563 0.161558
Q2G199   2 0.125 -1.27278 0.943444
Q2FY41   27 1.6875 0.903563 0.161558
Q2FX33   26 1.625 0.903563 0.161558
Q2G181   36 2.25 3.07991 0.0107511
Q2FVT1   3 0.1875 -1.27278 0.943444
Q2G0Z5   20 1.25 0.903563 0.161558
Q2FZC7   25 1.5625 0.903563 0.161558
Q2G1U0   26 1.625 0.903563 0.161558
Q2FW18   22 1.375 0.903563 0.161558
Q2G0H1   26 1.625 0.903563 0.161558
Q2FX22   22 1.375 0.903563 0.161558
Q2G157   21 1.3125 0.903563 0.161558
Q2G2J5   20 1.25 0.903563 0.161558
Q2FZH9   4 0.25 -1.27278 0.943444
Q2FZA6   2 0.125 -1.27278 0.943444
Q2G1N6   3 0.1875 -1.27278 0.943444
Q2FVR4   14 0.875 -1.27278 0.943444
Q2FY13   26 1.625 0.903563 0.161558
Q2G025   25 1.5625 0.903563 0.161558
Q2FV36   7 0.4375 -1.27278 0.943444
Q2G0W9   46 2.875 3.07991 0.0107511
Q2G0L0   23 1.4375 0.903563 0.161558
Q2FUR2   32 2 3.07991 0.0107511
Q2FVJ9   34 2.125 3.07991 0.0107511
Q2G1S8   42 2.54545 3.07991 0.0107511
Q2FVJ5   27 1.63636 0.903563 0.161558
Q2FZ39   19 1.15152 0.903563 0.161558
Q2FWP6   27 1.63636 0.903563 0.161558
Q2FVB4   28 1.69697 0.903563 0.161558
Q2G0V7   23 1.39394 0.903563 0.161558
Q2FUV4   32 1.93939 0.903563 0.161558
Q2FYG5   25 1.51515 0.903563 0.161558
Q2FW71   2 0.121212 -1.27278 0.943444
Q2FZB1   38 2.30303 3.07991 0.0107511
Q2G0Y9   34 2.06061 3.07991 0.0107511
Q2G0X4   53 3.21212 5.25625 0.000662855
Q2FZL2   43 2.60606 3.07991 0.0107511
Q2FVS1   36 2.18182 3.07991 0.0107511
Q2G099   33 2 3.07991 0.0107511
Q2FZN0   28 1.69697 0.903563 0.161558
Q2FZ50   9 0.545455 -1.27278 0.943444
Q2G0X8   38 2.30303 3.07991 0.0107511
Q2G167   29 1.75758 0.903563 0.161558
Q2G086   21 1.27273 0.903563 0.161558
Q2G0D0   35 2.12121 3.07991 0.0107511
Q2FWG3   22 1.33333 0.903563 0.161558
Q2G228   38 2.30303 3.07991 0.0107511
Q2FWW8   11 0.666667 -1.27278 0.943444
Q2FYL0   40 2.42424 3.07991 0.0107511
Q2FXX2   29 1.75758 0.903563 0.161558
Q2G0C4   1 0.0606061 -1.27278 0.943444
Q2FZA2   19 1.15152 0.903563 0.161558
Q2FWL0   37 2.24242 3.07991 0.0107511
Q2FUY9   34 2.06061 3.07991 0.0107511
Q2G0T8   41 2.48485 3.07991 0.0107511
Q2FWK0   25 1.51515 0.903563 0.161558
Q2G0D9   30 1.81818 0.903563 0.161558
Q2FZF3   29 1.75758 0.903563 0.161558
Q2FZ17   46 2.78788 3.07991 0.0107511
Q2G0T6   32 1.93939 0.903563 0.161558
Q2G140   1 0.0606061 -1.27278 0.943444
Q2G2F2   4 0.242424 -1.27278 0.943444
Q2FXG0   41 2.48485 3.07991 0.0107511
Q2FWR4   20 1.21212 0.903563 0.161558
Q2G195   15 0.909091 -1.27278 0.943444
Q2FVY4   29 1.75758 0.903563 0.161558
Q2G1I6   35 2.12121 3.07991 0.0107511
Q2FVD5   19 1.15152 0.903563 0.161558
Q2FZM1   33 2 3.07991 0.0107511
Q2FVG0   29 1.75758 0.903563 0.161558
Q2FZM7   42 2.54545 3.07991 0.0107511
Q2FZB2   45 2.72727 3.07991 0.0107511
Q2G287   15 0.909091 -1.27278 0.943444
Q2FWG4   9 0.545455 -1.27278 0.943444
Q2G2B3   2 0.121212 -1.27278 0.943444
Q2FY48   6 0.363636 -1.27278 0.943444
Q9ZNI1   37 2.24242 3.07991 0.0107511
Q2FV94   37 2.24242 3.07991 0.0107511
Q2G2X5   2 0.121212 -1.27278 0.943444
Q2FVX6   28 1.69697 0.903563 0.161558
Q2G060   9 0.545455 -1.27278 0.943444
Q2FVG2   9 0.545455 -1.27278 0.943444
Q2G1Q1   42 2.54545 3.07991 0.0107511
Q2G1F1   44 2.66667 3.07991 0.0107511
Q2FXC5   41 2.48485 3.07991 0.0107511
Q2G2B0   2 0.121212 -1.27278 0.943444
Q2FXR6   2 0.121212 -1.27278 0.943444
Q2FXE0   24 1.45455 0.903563 0.161558
Q2FUY3   27 1.63636 0.903563 0.161558
Q2G1S6   35 2.12121 3.07991 0.0107511
Q2FVE9   4 0.242424 -1.27278 0.943444
Q2FVU7   19 1.15152 0.903563 0.161558
Q2FVM7   17 1.0303 0.903563 0.161558
Q2FVU6   2 0.121212 -1.27278 0.943444
Q2FVA1   24 1.45455 0.903563 0.161558
Q2FWB8   34 2.06061 3.07991 0.0107511
Q2FYR5   24 1.45455 0.903563 0.161558
Q2G261   13 0.787879 -1.27278 0.943444
Q2G264   38 2.30303 3.07991 0.0107511
Q2G0U4   15 0.909091 -1.27278 0.943444
Q2G226   2 0.121212 -1.27278 0.943444
Q2FZT7   31 1.87879 0.903563 0.161558
Q2FXJ4   13 0.787879 -1.27278 0.943444
Q2G047   18 1.09091 0.903563 0.161558
Q2FWD9   29 1.75758 0.903563 0.161558
Q2FZH2   15 0.909091 -1.27278 0.943444
Q2G044   13 0.787879 -1.27278 0.943444
Q2FVZ8   2 0.121212 -1.27278 0.943444
Q2G1C5   3 0.181818 -1.27278 0.943444
Q2G1Z1   8 0.484848 -1.27278 0.943444
Q2G135   27 1.63636 0.903563 0.161558
Q2FVE5   24 1.45455 0.903563 0.161558
Q2FZ70   33 2 3.07991 0.0107511
Q2G2A0   30 1.81818 0.903563 0.161558
Q2G224   20 1.17647 0.903563 0.161558
P0A0K3   38 2.23529 3.07991 0.0107511
Q2G1A8   27 1.58824 0.903563 0.161558
Q2G1P5   2 0.117647 -1.27278 0.943444
Q2FV93   2 0.117647 -1.27278 0.943444
Q2FXC4   37 2.17647 3.07991 0.0107511
Q2FY74   14 0.823529 -1.27278 0.943444
Q2G1M1   19 1.11765 0.903563 0.161558
Q9EZ11   28 1.64706 0.903563 0.161558
Q2FZB3   42 2.47059 3.07991 0.0107511
Q2G1V2   20 1.17647 0.903563 0.161558
Q2FVM8   14 0.823529 -1.27278 0.943444
Q2FVR1   31 1.82353 0.903563 0.161558
Q2FXC3   52 3.05882 5.25625 0.000662855
Q2FUV6   40 2.35294 3.07991 0.0107511
Q2G1D7   24 1.41176 0.903563 0.161558
Q2FXR2   29 1.70588 0.903563 0.161558
Q2FW83   1 0.0588235 -1.27278 0.943444
Q2G2X7   43 2.52941 3.07991 0.0107511
Q2FVM4   3 0.176471 -1.27278 0.943444
P0A0J3   12 0.705882 -1.27278 0.943444
Q2G2L8   18 1.05882 0.903563 0.161558
Q2FZ27   24 1.41176 0.903563 0.161558
Q2FZ53   18 1.05882 0.903563 0.161558
Q2G154   24 1.41176 0.903563 0.161558
Q2FZS4   2 0.117647 -1.27278 0.943444
Q2FYQ5   4 0.235294 -1.27278 0.943444
Q2FZL6   24 1.41176 0.903563 0.161558
Q2FWB9   17 1 0.903563 0.161558
Q2FUQ4   29 1.70588 0.903563 0.161558
Q2G293   39 2.29412 3.07991 0.0107511
Q2FZS5   34 2 3.07991 0.0107511
Q2FYP9   3 0.176471 -1.27278 0.943444
Q2G0K7   21 1.23529 0.903563 0.161558
Q2FVV2   17 1 0.903563 0.161558
Q2FVN0   18 1.05882 0.903563 0.161558
Q2FX00   30 1.76471 0.903563 0.161558
Q2G1I0   8 0.470588 -1.27278 0.943444
Q2FXI2   30 1.76471 0.903563 0.161558
Q2G2X1   12 0.705882 -1.27278 0.943444
Q2FYG6   6 0.352941 -1.27278 0.943444
Q2FXH0   25 1.47059 0.903563 0.161558
Q2FXU7   22 1.29412 0.903563 0.161558
Q2G170   20 1.17647 0.903563 0.161558
Q2FVQ9   25 1.47059 0.903563 0.161558
Q2FWV2   42 2.47059 3.07991 0.0107511
Q2FVI5   2 0.117647 -1.27278 0.943444
Q2FUW0   43 2.52941 3.07991 0.0107511
Q2FXB7   34 2 3.07991 0.0107511
Q2G0J8   37 2.17647 3.07991 0.0107511
Q2FXB5   26 1.52941 0.903563 0.161558
Q2FYE9   4 0.235294 -1.27278 0.943444
Q2FVE2   11 0.647059 -1.27278 0.943444
Q2G2V6   29 1.70588 0.903563 0.161558
O08387   10 0.588235 -1.27278 0.943444
Q2FZ14   22 1.29412 0.903563 0.161558
Q2FXW3   28 1.64706 0.903563 0.161558
Q2FYQ8   26 1.52941 0.903563 0.161558
Q2G2D6   22 1.29412 0.903563 0.161558
Q2G2T7   30 1.76471 0.903563 0.161558
Q2FYP8   9 0.529412 -1.27278 0.943444
Q2FZ25   26 1.52941 0.903563 0.161558
Q2FY65   31 1.82353 0.903563 0.161558
Q2G2T1   11 0.647059 -1.27278 0.943444
Q2G1N0   2 0.117647 -1.27278 0.943444
Q2G110   7 0.411765 -1.27278 0.943444
Q2G1E1   14 0.823529 -1.27278 0.943444
Q2G2F1   30 1.76471 0.903563 0.161558
Q2FXE8   22 1.29412 0.903563 0.161558
Q2FZ06   36 2.11765 3.07991 0.0107511
Q2FVH2   2 0.117647 -1.27278 0.943444
Q2FYV6   33 1.94118 0.903563 0.161558
Q2FZJ3   40 2.28571 3.07991 0.0107511
Q2G095   47 2.68571 3.07991 0.0107511
Q2G2Y0   37 2.11429 3.07991 0.0107511
Q2G2W3   26 1.48571 0.903563 0.161558
Q2FY07   23 1.31429 0.903563 0.161558
Q2FXW8   46 2.62857 3.07991 0.0107511
Q2FUR6   33 1.88571 0.903563 0.161558
Q2FVW6   2 0.114286 -1.27278 0.943444
Q2G1X0   35 2 3.07991 0.0107511
Q2G1F6   2 0.114286 -1.27278 0.943444
Q2FVK8   23 1.31429 0.903563 0.161558
Q2G158   15 0.857143 -1.27278 0.943444
Q2G118   14 0.8 -1.27278 0.943444
Q2G077   2 0.114286 -1.27278 0.943444
Q2G0E0   36 2.05714 3.07991 0.0107511
Q2G263   40 2.28571 3.07991 0.0107511
Q2FUU1   30 1.71429 0.903563 0.161558
Q2G1X7   27 1.54286 0.903563 0.161558
Q2G1C0   30 1.71429 0.903563 0.161558
Q2FVB9   3 0.171429 -1.27278 0.943444
Q2G273   24 1.37143 0.903563 0.161558
Q53726   24 1.37143 0.903563 0.161558
Q2G2W9   30 1.71429 0.903563 0.161558
Q2FZ22   27 1.54286 0.903563 0.161558
Q2G2U1   24 1.37143 0.903563 0.161558
Q2FXW6   21 1.2 0.903563 0.161558
Q2G0P9   2 0.114286 -1.27278 0.943444
Q2FYE3   39 2.22857 3.07991 0.0107511
Q2FXU3   39 2.22857 3.07991 0.0107511
Q2G052   38 2.17143 3.07991 0.0107511
Q2FZM6   20 1.14286 0.903563 0.161558
Q2FX25   22 1.25714 0.903563 0.161558
Q2FX05   39 2.22857 3.07991 0.0107511
Q2G1P2   2 0.114286 -1.27278 0.943444
Q2G2C4   30 1.71429 0.903563 0.161558
Q2G165   3 0.171429 -1.27278 0.943444
Q2FXK8   3 0.171429 -1.27278 0.943444
Q2FWP1   40 2.28571 3.07991 0.0107511
Q2FVU1   2 0.114286 -1.27278 0.943444
Q2FZ78   38 2.17143 3.07991 0.0107511
Q2G0P0   35 2 3.07991 0.0107511
Q2FXX3   2 0.114286 -1.27278 0.943444
Q2FVX2   36 2.05714 3.07991 0.0107511
Q2G0Q7   20 1.14286 0.903563 0.161558
Q2FXS6   42 2.4 3.07991 0.0107511
Q2FUZ1   36 2.05714 3.07991 0.0107511
Q2FZ87   25 1.42857 0.903563 0.161558
Q2FXF4   18 1.02857 0.903563 0.161558
Q2G1G4   17 0.971429 -1.27278 0.943444
Q2FWE6   34 1.94286 0.903563 0.161558
Q2G2U2   35 2 3.07991 0.0107511
Q2FY17   29 1.65714 0.903563 0.161558
Q2FVU3   21 1.2 0.903563 0.161558
Q2FVK1   34 1.94286 0.903563 0.161558
Q2G0K5   23 1.31429 0.903563 0.161558
Q2G2X8   34 1.94286 0.903563 0.161558
Q2FYZ7   24 1.37143 0.903563 0.161558
Q2FWG1   35 2 3.07991 0.0107511
Q2G1Q6   26 1.48571 0.903563 0.161558
Q2G2X9   38 2.17143 3.07991 0.0107511
Q2FWN9   30 1.71429 0.903563 0.161558
Q2FYZ2   17 0.971429 -1.27278 0.943444
Q2FZJ1   35 2 3.07991 0.0107511
Q2G002   18 1.02857 0.903563 0.161558
Q2FVL4   29 1.65714 0.903563 0.161558
Q2G2M7   31 1.77143 0.903563 0.161558
Q2FWH6   34 1.94286 0.903563 0.161558
Q2FXQ3   28 1.6 0.903563 0.161558
Q2G129   4 0.228571 -1.27278 0.943444
Q7BHL7   42 2.4 3.07991 0.0107511
Q2FZ71   23 1.31429 0.903563 0.161558
Q2FZ88   32 1.77778 0.903563 0.161558
Q2FV22   31 1.72222 0.903563 0.161558
Q2FYM3   48 2.66667 3.07991 0.0107511
Q2FY06   25 1.38889 0.903563 0.161558
Q2FXB0   30 1.66667 0.903563 0.161558
Q2FX87   30 1.66667 0.903563 0.161558
Q2FZ33   31 1.72222 0.903563 0.161558
Q2G0J1   33 1.83333 0.903563 0.161558
Q2FUT7   34 1.88889 0.903563 0.161558
Q2FZH1   29 1.61111 0.903563 0.161558
Q2FVX3   38 2.11111 3.07991 0.0107511
Q2FWC6   37 2.05556 3.07991 0.0107511
Q2FXN6   31 1.72222 0.903563 0.161558
Q2FY79   31 1.72222 0.903563 0.161558
Q2FZ23   25 1.38889 0.903563 0.161558
Q2FVF1   27 1.5 0.903563 0.161558
Q2FWM5   20 1.11111 0.903563 0.161558
Q2G061   31 1.72222 0.903563 0.161558
Q2FWL7   7 0.388889 -1.27278 0.943444
Q2FVK3   33 1.83333 0.903563 0.161558
Q2FX19   15 0.833333 -1.27278 0.943444
Q2G2U6   37 2.05556 3.07991 0.0107511
Q2G1S5   40 2.22222 3.07991 0.0107511
Q2FVS9   44 2.44444 3.07991 0.0107511
Q2G1M7   25 1.38889 0.903563 0.161558
Q2FW50   41 2.27778 3.07991 0.0107511
Q2G2L1   25 1.38889 0.903563 0.161558
Q2FWB1   28 1.55556 0.903563 0.161558
Q2FXA8   37 2.05556 3.07991 0.0107511
Q2FV20   33 1.83333 0.903563 0.161558
Q2FUY1   43 2.38889 3.07991 0.0107511
Q2FYJ1   21 1.16667 0.903563 0.161558
Q2G043   33 1.83333 0.903563 0.161558
Q2FZ43   25 1.38889 0.903563 0.161558
Q9KJN4   34 1.88889 0.903563 0.161558
Q2G194   14 0.777778 -1.27278 0.943444
Q2G0F0   25 1.38889 0.903563 0.161558
Q2G2G2   27 1.5 0.903563 0.161558
Q2G0I8   44 2.44444 3.07991 0.0107511
Q2FXG5   26 1.44444 0.903563 0.161558
Q2G2S6   17 0.944444 -1.27278 0.943444
Q53700   28 1.55556 0.903563 0.161558
Q2G0D8   32 1.77778 0.903563 0.161558
P60430   39 2.16667 3.07991 0.0107511
Q2FV41   25 1.38889 0.903563 0.161558
Q2FXZ5   30 1.66667 0.903563 0.161558
Q2FZL0   2 0.111111 -1.27278 0.943444
Q2FY99   21 1.16667 0.903563 0.161558
Q2FX95   37 2.05556 3.07991 0.0107511
Q2FYR6   21 1.16667 0.903563 0.161558
Q2FUW2   15 0.833333 -1.27278 0.943444
Q2FVL2   33 1.83333 0.903563 0.161558
Q2G2L4   3 0.166667 -1.27278 0.943444
Q2FXB1   30 1.66667 0.903563 0.161558
Q2FZY7   31 1.72222 0.903563 0.161558
Q2FVN1   2 0.111111 -1.27278 0.943444
Q2G1S1   28 1.55556 0.903563 0.161558
Q2FXK4   22 1.22222 0.903563 0.161558
Q2FXM6   26 1.44444 0.903563 0.161558
Q2FZJ6   25 1.38889 0.903563 0.161558
Q2FVT4   31 1.72222 0.903563 0.161558
Q2FYW1   19 1.05556 0.903563 0.161558
Q2FYZ3   30 1.66667 0.903563 0.161558
Q2FXX5   41 2.27778 3.07991 0.0107511
Q2FWM4   28 1.55556 0.903563 0.161558
Q2G2L3   23 1.27778 0.903563 0.161558
Q2FYR3   21 1.16667 0.903563 0.161558
Q2G0I9   37 2.05556 3.07991 0.0107511
Q2G0M2   20 1.11111 0.903563 0.161558
Q2G272   37 2.05556 3.07991 0.0107511
Q2FXL4   27 1.5 0.903563 0.161558
Q2G0U9   30 1.66667 0.903563 0.161558
Q2FVE4   44 2.44444 3.07991 0.0107511
Q2FVC6   33 1.83333 0.903563 0.161558
Q2FV19   44 2.44444 3.07991 0.0107511
Q2G0S8   36 2 3.07991 0.0107511
Q2G2G3   3 0.166667 -1.27278 0.943444
Q2G2X0   29 1.56757 0.903563 0.161558
Q2G0F3   30 1.62162 0.903563 0.161558
Q2G037   35 1.89189 0.903563 0.161558
Q2G1G6   26 1.40541 0.903563 0.161558
Q2FWP0   31 1.67568 0.903563 0.161558
Q2FY29   38 2.05405 3.07991 0.0107511
Q2FXQ4   10 0.540541 -1.27278 0.943444
Q2G0S7   32 1.72973 0.903563 0.161558
Q2FZX7   22 1.18919 0.903563 0.161558
Q2G0E6   2 0.108108 -1.27278 0.943444
Q2FY37   39 2.10811 3.07991 0.0107511
Q2FYQ0   34 1.83784 0.903563 0.161558
Q2FUV3   22 1.18919 0.903563 0.161558
Q2FYV2   34 1.83784 0.903563 0.161558
Q2FVS4   15 0.810811 -1.27278 0.943444
Q2G2M3   29 1.56757 0.903563 0.161558
Q2FVM6   38 2.05405 3.07991 0.0107511
Q2G292   24 1.2973 0.903563 0.161558
Q2FXH7   45 2.43243 3.07991 0.0107511
Q2FYQ7   33 1.78378 0.903563 0.161558
Q2FWG2   33 1.78378 0.903563 0.161558
Q2G159   38 2.05405 3.07991 0.0107511
Q2FX96   33 1.78378 0.903563 0.161558
Q2FV83   35 1.89189 0.903563 0.161558
Q2G2D8   22 1.18919 0.903563 0.161558
Q2FYJ4   2 0.108108 -1.27278 0.943444
Q2G1E8   4 0.216216 -1.27278 0.943444
Q2FVK2   37 2 3.07991 0.0107511
Q2FZP1   9 0.486486 -1.27278 0.943444
Q2FXI0   42 2.27027 3.07991 0.0107511
Q2G134   2 0.108108 -1.27278 0.943444
Q2FZZ6   42 2.27027 3.07991 0.0107511
Q2G1Z3   26 1.40541 0.903563 0.161558
Q2G030   24 1.2973 0.903563 0.161558
Q2FV21   22 1.18919 0.903563 0.161558
Q9RQP6   2 0.108108 -1.27278 0.943444
Q2FZ62   21 1.13514 0.903563 0.161558
Q2FZQ7   18 0.972973 -1.27278 0.943444
Q2G0F4   17 0.918919 -1.27278 0.943444
Q2FWE0   38 2.05405 3.07991 0.0107511
Q2FVS0   7 0.378378 -1.27278 0.943444
Q2FUT6   40 2.16216 3.07991 0.0107511
Q2FUQ5   15 0.810811 -1.27278 0.943444
Q2FZJ9   41 2.21622 3.07991 0.0107511
Q2FY81   35 1.89189 0.903563 0.161558
Q2G0K8   31 1.67568 0.903563 0.161558
Q2G262   4 0.216216 -1.27278 0.943444
Q2G0E1   38 2.05405 3.07991 0.0107511
Q2FWD3   30 1.62162 0.903563 0.161558
Q2FXA4   17 0.918919 -1.27278 0.943444
Q2FVF0   35 1.89189 0.903563 0.161558
Q2FWW9   31 1.67568 0.903563 0.161558
Q2FZ54   28 1.51351 0.903563 0.161558
P0A0J0   7 0.378378 -1.27278 0.943444
Q2G1G1   24 1.2973 0.903563 0.161558
Q2FWA1   28 1.51351 0.903563 0.161558
Q2FXN1   31 1.67568 0.903563 0.161558
Q2G2T4   29 1.56757 0.903563 0.161558
Q2FZW9   23 1.24324 0.903563 0.161558
Q2FV90   25 1.35135 0.903563 0.161558
Q2FWB3   37 2 3.07991 0.0107511
Q2G0Q0   35 1.89189 0.903563 0.161558
Q2FY10   19 1.02703 0.903563 0.161558
Q2FXM0   31 1.67568 0.903563 0.161558
Q2G1S2   20 1.08108 0.903563 0.161558
Q2FXY5   18 0.947368 -1.27278 0.943444
Q2FXV3   22 1.15789 0.903563 0.161558
Q2FXG3   23 1.21053 0.903563 0.161558
Q2FVA8   43 2.26316 3.07991 0.0107511
Q2G2C2   9 0.473684 -1.27278 0.943444
Q2FYU2   45 2.36842 3.07991 0.0107511
Q2FYK5   32 1.68421 0.903563 0.161558
Q2FW35   30 1.57895 0.903563 0.161558
Q2FY52   24 1.26316 0.903563 0.161558
Q9RQP9   32 1.68421 0.903563 0.161558
Q2G039   26 1.36842 0.903563 0.161558
Q2G1E4   26 1.36842 0.903563 0.161558
Q2G0B0   29 1.52632 0.903563 0.161558
Q2FXI7   36 1.89474 0.903563 0.161558
Q2FWN7   25 1.31579 0.903563 0.161558
Q2FV66   34 1.78947 0.903563 0.161558
Q2FYJ5   2 0.105263 -1.27278 0.943444
Q2FYC9   33 1.73684 0.903563 0.161558
Q2FZC6   30 1.57895 0.903563 0.161558
Q2FXW4   30 1.57895 0.903563 0.161558
Q2FXI1   40 2.10526 3.07991 0.0107511
Q2FZF9   29 1.52632 0.903563 0.161558
Q2G171   2 0.105263 -1.27278 0.943444
Q2G2P8   35 1.84211 0.903563 0.161558
Q2G2V9   36 1.89474 0.903563 0.161558
Q2FV31   41 2.15789 3.07991 0.0107511
Q9KJN3   26 1.36842 0.903563 0.161558
Q2FZV5   4 0.210526 -1.27278 0.943444
Q2FWC4   35 1.84211 0.903563 0.161558
Q2FYT0   3 0.157895 -1.27278 0.943444
Q2G145   11 0.578947 -1.27278 0.943444
Q2G0J0   42 2.21053 3.07991 0.0107511
Q2FZQ3   20 1.05263 0.903563 0.161558
Q2FYE5   37 1.94737 0.903563 0.161558
Q2FWN5   8 0.421053 -1.27278 0.943444
Q2FY24   18 0.947368 -1.27278 0.943444
Q2FVW7   27 1.42105 0.903563 0.161558
Q2FZ91   32 1.68421 0.903563 0.161558
Q2FWL2   28 1.47368 0.903563 0.161558
Q2FZQ6   40 2.10526 3.07991 0.0107511
P02976   7 0.368421 -1.27278 0.943444
Q2G0R7   4 0.210526 -1.27278 0.943444
Q2FUU2   29 1.52632 0.903563 0.161558
Q2FZG1   33 1.73684 0.903563 0.161558
Q2G0Z4   2 0.105263 -1.27278 0.943444
Q2FZ81   39 2.05263 3.07991 0.0107511
Q2G2J8   33 1.73684 0.903563 0.161558
Q2FZD7   28 1.47368 0.903563 0.161558
Q2G288   17 0.894737 -1.27278 0.943444
Q2FW52   35 1.84211 0.903563 0.161558
Q2FVX4   39 2.05263 3.07991 0.0107511
Q2FVN5   2 0.105263 -1.27278 0.943444
Q2FY88   33 1.73684 0.903563 0.161558
Q2FWC9   43 2.26316 3.07991 0.0107511
Q2FZS7   28 1.47368 0.903563 0.161558
Q2FZ63   39 2.05263 3.07991 0.0107511
Q2G1L8   31 1.63158 0.903563 0.161558
Q2FV17   30 1.57895 0.903563 0.161558
Q2FVT8   19 1 0.903563 0.161558
Q2G0W8   25 1.31579 0.903563 0.161558
Q2FV07   36 1.89474 0.903563 0.161558
Q2G0Q1   20 1.05263 0.903563 0.161558
Q2FY69   18 0.947368 -1.27278 0.943444
Q2FZ75   23 1.21053 0.903563 0.161558
Q2G0E5   30 1.57895 0.903563 0.161558
Q2G233   42 2.21053 3.07991 0.0107511
Q2FWE1   30 1.57895 0.903563 0.161558
Q2FVZ2   40 2.10526 3.07991 0.0107511
Q2FYE2   39 2.05263 3.07991 0.0107511
Q2G1K6   23 1.17949 0.903563 0.161558
Q2FVT0   35 1.79487 0.903563 0.161558
Q2G0Q9   42 2.15385 3.07991 0.0107511
Q2FZ89   34 1.74359 0.903563 0.161558
Q2FVR0   34 1.74359 0.903563 0.161558
Q2FZD9   17 0.871795 -1.27278 0.943444
Q2FX85   8 0.410256 -1.27278 0.943444
Q2G1B0   44 2.25641 3.07991 0.0107511
Q2G2E4   2 0.102564 -1.27278 0.943444
Q2FYK7   36 1.84615 0.903563 0.161558
Q2FZ13   35 1.79487 0.903563 0.161558
Q2FZE6   36 1.84615 0.903563 0.161558
Q2FVI2   32 1.64103 0.903563 0.161558
Q2FZE0   27 1.38462 0.903563 0.161558
Q2FV38   36 1.84615 0.903563 0.161558
Q2FXE2   23 1.17949 0.903563 0.161558
Q2G1Q2   31 1.58974 0.903563 0.161558
Q2FYY8   33 1.69231 0.903563 0.161558
Q2FYN6   38 1.94872 0.903563 0.161558
Q2FV39   29 1.48718 0.903563 0.161558
Q2G130   40 2.05128 3.07991 0.0107511
Q2FUR8   44 2.25641 3.07991 0.0107511
Q2FXZ3   31 1.58974 0.903563 0.161558
Q2FYM4   2 0.102564 -1.27278 0.943444
Q2FWY1   34 1.74359 0.903563 0.161558
Q2G1V4   34 1.74359 0.903563 0.161558
P0A011   20 1.02564 0.903563 0.161558
Q2FXZ0   32 1.64103 0.903563 0.161558
Q2G0V4   29 1.48718 0.903563 0.161558
Q2FW34   32 1.64103 0.903563 0.161558
Q2FWC7   36 1.84615 0.903563 0.161558
Q2G0F6   31 1.58974 0.903563 0.161558
Q2G0T0   33 1.69231 0.903563 0.161558
Q2FXM8   30 1.53846 0.903563 0.161558
Q2G0Q8   25 1.28205 0.903563 0.161558
Q2FZ08   23 1.17949 0.903563 0.161558
Q2G160   19 0.974359 -1.27278 0.943444
Q2FY78   34 1.74359 0.903563 0.161558
Q2G2H7   8 0.410256 -1.27278 0.943444
Q2FW53   30 1.53846 0.903563 0.161558
Q2FVX0   27 1.38462 0.903563 0.161558
Q2G2U5   37 1.89744 0.903563 0.161558
Q2FZR0   34 1.74359 0.903563 0.161558
Q2G1Z9   40 2.05128 3.07991 0.0107511
Q2G1G0   28 1.4359 0.903563 0.161558
Q2FW57   22 1.12821 0.903563 0.161558
Q9RQP7   24 1.23077 0.903563 0.161558
Q2FXP0   31 1.58974 0.903563 0.161558
Q2FVV1   2 0.102564 -1.27278 0.943444
Q2FYU8   2 0.102564 -1.27278 0.943444
Q2FZ04   25 1.28205 0.903563 0.161558
Q2FVQ0   28 1.4359 0.903563 0.161558
Q2G151   25 1.28205 0.903563 0.161558
Q2FXF9   32 1.64103 0.903563 0.161558
Q2G242   21 1.07692 0.903563 0.161558
Q2FZQ0   31 1.58974 0.903563 0.161558
Q2G1Q8   27 1.38462 0.903563 0.161558
Q2FYG1   24 1.2 0.903563 0.161558
Q2G1N3   32 1.6 0.903563 0.161558
Q2FV44   30 1.5 0.903563 0.161558
Q2FXV4   28 1.4 0.903563 0.161558
Q2G0I1   13 0.65 -1.27278 0.943444
Q2FZY0   32 1.6 0.903563 0.161558
Q2G295   33 1.65 0.903563 0.161558
Q2FWH3   32 1.6 0.903563 0.161558
Q2G072   28 1.4 0.903563 0.161558
Q2G217   38 1.9 0.903563 0.161558
Q2FYP6   32 1.6 0.903563 0.161558
Q9EZ12   30 1.5 0.903563 0.161558
Q2FZ48   28 1.4 0.903563 0.161558
Q2FY16   28 1.4 0.903563 0.161558
Q2FZU3   23 1.15 0.903563 0.161558
Q2FVV7   45 2.25 3.07991 0.0107511
Q2FWU0   42 2.1 3.07991 0.0107511
P0A0Q0   33 1.65 0.903563 0.161558
Q2FVS3   33 1.65 0.903563 0.161558
Q2G0I6   39 1.95 0.903563 0.161558
Q2FYP3   29 1.45 0.903563 0.161558
Q2FWM0   31 1.55 0.903563 0.161558
Q2FZ36   33 1.65 0.903563 0.161558
Q2G0Y8   8 0.4 -1.27278 0.943444
Q2FXF6   2 0.1 -1.27278 0.943444
Q2FXM7   30 1.5 0.903563 0.161558
Q2G1A6   32 1.6 0.903563 0.161558
Q2G138   1 0.05 -1.27278 0.943444
Q2FZR4   35 1.75 0.903563 0.161558
Q2G162   2 0.1 -1.27278 0.943444
Q2FYH2   9 0.45 -1.27278 0.943444
Q2FX56   33 1.65 0.903563 0.161558
Q2FY68   28 1.4 0.903563 0.161558
Q2G1K1   37 1.85 0.903563 0.161558
Q2G1A3   33 1.65 0.903563 0.161558
Q2FZX4   27 1.35 0.903563 0.161558
Q2G1M5   37 1.85 0.903563 0.161558
Q2FVA3   26 1.3 0.903563 0.161558
Q2G2G4   42 2.1 3.07991 0.0107511
Q2G0U3   34 1.7 0.903563 0.161558
Q2FXQ6   25 1.25 0.903563 0.161558
Q2G0S2   34 1.7 0.903563 0.161558
Q2G168   33 1.65 0.903563 0.161558
Q2FZB0   24 1.2 0.903563 0.161558
Q2G119   34 1.7 0.903563 0.161558
Q2FVJ7   28 1.4 0.903563 0.161558
Q2FY30   33 1.65 0.903563 0.161558
Q2FXR3   33 1.65 0.903563 0.161558
Q2G1Z0   36 1.8 0.903563 0.161558
Q2G0A9   25 1.25 0.903563 0.161558
O33599   35 1.75 0.903563 0.161558
Q2FZ55   32 1.6 0.903563 0.161558
Q2FYS0   36 1.8 0.903563 0.161558
Q2G248   22 1.1 0.903563 0.161558
Q2G049   22 1.1 0.903563 0.161558
Q2FVA5   43 2.15 3.07991 0.0107511
Q2FUX8   25 1.25 0.903563 0.161558
Q2G123   39 1.95 0.903563 0.161558
Q2FVH0   29 1.45 0.903563 0.161558
Q2FV01   4 0.2 -1.27278 0.943444
Q2G2L2   31 1.55 0.903563 0.161558
Q2FYW3   36 1.8 0.903563 0.161558
Q2FZZ0   31 1.55 0.903563 0.161558
Q2FVV8   35 1.75 0.903563 0.161558
Q2G2W0   24 1.17073 0.903563 0.161558
Q2G041   32 1.56098 0.903563 0.161558
P0A0B9   38 1.85366 0.903563 0.161558
Q2FYI6   41 2 3.07991 0.0107511
Q2G2S2   33 1.60976 0.903563 0.161558
Q2FVQ8   27 1.31707 0.903563 0.161558
Q2FVT2   31 1.5122 0.903563 0.161558
Q2G1Z5   33 1.60976 0.903563 0.161558
Q2G2A4   32 1.56098 0.903563 0.161558
P60393   26 1.26829 0.903563 0.161558
Q2G0P6   41 2 3.07991 0.0107511
Q2FW04   11 0.536585 -1.27278 0.943444
Q2FYY9   32 1.56098 0.903563 0.161558
Q2FWP2   20 0.97561 -1.27278 0.943444
Q2FVW4   29 1.41463 0.903563 0.161558
Q2FY63   31 1.5122 0.903563 0.161558
Q2FZ68   35 1.70732 0.903563 0.161558
Q2G1E2   5 0.243902 -1.27278 0.943444
Q2G2T8   25 1.21951 0.903563 0.161558
Q2FY71   25 1.21951 0.903563 0.161558
Q2FVI1   7 0.341463 -1.27278 0.943444
Q2G0W2   8 0.390244 -1.27278 0.943444
Q2G238   35 1.70732 0.903563 0.161558
Q2FZR1   35 1.70732 0.903563 0.161558
Q2FXN2   7 0.341463 -1.27278 0.943444
Q2FXH6   4 0.195122 -1.27278 0.943444
Q2FXM3   28 1.36585 0.903563 0.161558
Q2FZW3   18 0.878049 -1.27278 0.943444
Q2FWM9   38 1.85366 0.903563 0.161558
Q2FUW9   4 0.195122 -1.27278 0.943444
Q2FW91   22 1.07317 0.903563 0.161558
Q2G137   48 2.34146 3.07991 0.0107511
Q2FVM0   31 1.5122 0.903563 0.161558
Q2G057   28 1.36585 0.903563 0.161558
Q2FXP5   26 1.26829 0.903563 0.161558
Q2G1H2   2 0.097561 -1.27278 0.943444
Q2FX99   7 0.341463 -1.27278 0.943444
Q2G0J4   9 0.439024 -1.27278 0.943444
Q2FX74   43 2.09756 3.07991 0.0107511
Q2G1J9   10 0.487805 -1.27278 0.943444
Q2G1F7   4 0.195122 -1.27278 0.943444
Q2G2R8   42 2.04878 3.07991 0.0107511
Q2FW32   40 1.95122 0.903563 0.161558
Q2FXZ4   40 1.95122 0.903563 0.161558
Q2FUT0   41 2 3.07991 0.0107511
Q2G084   41 2 3.07991 0.0107511
Q2G148   25 1.21951 0.903563 0.161558
Q2FYR0   33 1.60976 0.903563 0.161558
Q2FW86   31 1.5122 0.903563 0.161558
Q2FW01   37 1.80488 0.903563 0.161558
Q2FUX9   6 0.292683 -1.27278 0.943444
Q2G212   8 0.390244 -1.27278 0.943444
Q2FZ84   42 2.04878 3.07991 0.0107511
Q2G0Y0   26 1.26829 0.903563 0.161558
Q2FYU4   30 1.46341 0.903563 0.161558
Q2G223   35 1.70732 0.903563 0.161558
Q2G136   27 1.31707 0.903563 0.161558
Q2G0G6   28 1.36585 0.903563 0.161558
Q2FWY6   36 1.7561 0.903563 0.161558
Q2FWZ2   38 1.85366 0.903563 0.161558
Q2G240   31 1.5122 0.903563 0.161558
O05154   37 1.80488 0.903563 0.161558
Q2FXP4   14 0.682927 -1.27278 0.943444
Q2FVH5   37 1.80488 0.903563 0.161558
Q2FYP0   33 1.57143 0.903563 0.161558
Q2FUW5   35 1.66667 0.903563 0.161558
Q2FX66   36 1.71429 0.903563 0.161558
Q2G1P4   4 0.190476 -1.27278 0.943444
Q2FYI9   36 1.71429 0.903563 0.161558
Q2G0I7   38 1.80952 0.903563 0.161558
Q2FXQ9   24 1.14286 0.903563 0.161558
Q2FXL0   36 1.71429 0.903563 0.161558
Q2FYR7   26 1.2381 0.903563 0.161558
Q2G1W4   31 1.47619 0.903563 0.161558
Q2G2C8   12 0.571429 -1.27278 0.943444
Q2G163   35 1.66667 0.903563 0.161558
Q2FWL9   2 0.0952381 -1.27278 0.943444
Q2FZH3   29 1.38095 0.903563 0.161558
Q2FZR5   37 1.7619 0.903563 0.161558
Q2G1W6   35 1.66667 0.903563 0.161558
Q2FWA5   14 0.666667 -1.27278 0.943444
Q2FX17   18 0.857143 -1.27278 0.943444
Q2FXY1   34 1.61905 0.903563 0.161558
Q2G2W1   8 0.380952 -1.27278 0.943444
Q2FV06   5 0.238095 -1.27278 0.943444
Q2FYW6   33 1.57143 0.903563 0.161558
Q2G281   25 1.19048 0.903563 0.161558
Q2G227   33 1.57143 0.903563 0.161558
Q2FWZ5   35 1.66667 0.903563 0.161558
Q2FZX0   32 1.52381 0.903563 0.161558
Q2FV51   10 0.47619 -1.27278 0.943444
Q2G082   8 0.380952 -1.27278 0.943444
Q2FWX4   24 1.14286 0.903563 0.161558
Q2FZT1   36 1.71429 0.903563 0.161558
Q2FYF3   30 1.42857 0.903563 0.161558
Q2FXW9   47 2.2381 3.07991 0.0107511
O34090   39 1.85714 0.903563 0.161558
Q2FVE1   11 0.52381 -1.27278 0.943444
Q2FZL5   40 1.90476 0.903563 0.161558
Q2G258   37 1.7619 0.903563 0.161558
Q2FZW5   10 0.47619 -1.27278 0.943444
Q2FW63   8 0.380952 -1.27278 0.943444
Q2FXB4   21 1 0.903563 0.161558
Q2G1T5   27 1.28571 0.903563 0.161558
Q2G1J5   28 1.33333 0.903563 0.161558
Q2G0V0   32 1.52381 0.903563 0.161558
Q2G0M7   31 1.47619 0.903563 0.161558
Q2G1I5   36 1.71429 0.903563 0.161558
Q2G146   29 1.38095 0.903563 0.161558
Q2G1P6   33 1.57143 0.903563 0.161558
Q2G1W8   37 1.72093 0.903563 0.161558
Q2G035   31 1.44186 0.903563 0.161558
Q2G1I3   26 1.2093 0.903563 0.161558
Q2FWM2   33 1.53488 0.903563 0.161558
Q2FYJ3   29 1.34884 0.903563 0.161558
Q2G0L8   37 1.72093 0.903563 0.161558
Q2G164   34 1.5814 0.903563 0.161558
Q2FVT7   33 1.53488 0.903563 0.161558
Q2G1R3   20 0.930233 -1.27278 0.943444
Q2G1T6   38 1.76744 0.903563 0.161558
Q2FZN7   56 2.60465 3.07991 0.0107511
Q2FY83   23 1.06977 0.903563 0.161558
Q2FZX9   29 1.34884 0.903563 0.161558
Q2FYL5   29 1.34884 0.903563 0.161558
Q2G218   39 1.81395 0.903563 0.161558
Q2G0M5   27 1.25581 0.903563 0.161558
Q2FW78   4 0.186047 -1.27278 0.943444
P52078   44 2.04651 3.07991 0.0107511
Q7X2S2   33 1.53488 0.903563 0.161558
Q2FZG4   26 1.2093 0.903563 0.161558
Q2G0M4   37 1.72093 0.903563 0.161558
Q2FVA2   43 2 3.07991 0.0107511
Q2G115   32 1.48837 0.903563 0.161558
Q2G0M8   29 1.34884 0.903563 0.161558
Q2G1U4   40 1.86047 0.903563 0.161558
Q2G1D0   50 2.32558 3.07991 0.0107511
Q2G2S0   14 0.651163 -1.27278 0.943444
Q2G2N5   8 0.372093 -1.27278 0.943444
Q2G222   36 1.67442 0.903563 0.161558
Q2G1C8   20 0.930233 -1.27278 0.943444
Q2FV40   21 0.976744 -1.27278 0.943444
Q2FXT1   34 1.5814 0.903563 0.161558
Q2FZZ2   37 1.72093 0.903563 0.161558
Q2FY01   26 1.2093 0.903563 0.161558
Q2FVJ8   34 1.5814 0.903563 0.161558
Q2FXK2   42 1.95349 0.903563 0.161558
Q2FUS7   37 1.72093 0.903563 0.161558
Q2FVP1   8 0.372093 -1.27278 0.943444
Q2FYN7   30 1.39535 0.903563 0.161558
P69848   35 1.62791 0.903563 0.161558
Q2FWN8   30 1.39535 0.903563 0.161558
Q2FV62   25 1.16279 0.903563 0.161558
Q2FWW7   40 1.86047 0.903563 0.161558
Q2G1Y5   29 1.34884 0.903563 0.161558
Q2FXA3   28 1.30233 0.903563 0.161558
Q2FYV3   26 1.2093 0.903563 0.161558
Q2G1H4   40 1.86047 0.903563 0.161558
Q2G038   32 1.48837 0.903563 0.161558
Q2G161   4 0.186047 -1.27278 0.943444
Q2FYV1   36 1.67442 0.903563 0.161558
Q2FZ09   35 1.62791 0.903563 0.161558
Q2FW90   27 1.25581 0.903563 0.161558
Q2G290   31 1.44186 0.903563 0.161558
P60611   37 1.72093 0.903563 0.161558
Q2FV58   35 1.62791 0.903563 0.161558
Q2G0C6   36 1.67442 0.903563 0.161558
Q2G050   36 1.67442 0.903563 0.161558
Q2G0V2   32 1.48837 0.903563 0.161558
Q2FVQ4   8 0.372093 -1.27278 0.943444
Q2G094   36 1.63636 0.903563 0.161558
Q2FY59   39 1.77273 0.903563 0.161558
Q2FVX7   35 1.59091 0.903563 0.161558
Q2FVP4   20 0.909091 -1.27278 0.943444
Q2G185   31 1.40909 0.903563 0.161558
Q2FXP8   2 0.0909091 -1.27278 0.943444
Q2G275   36 1.63636 0.903563 0.161558
Q2G1D9   30 1.36364 0.903563 0.161558
Q2FXI3   38 1.72727 0.903563 0.161558
Q2FYM2   42 1.90909 0.903563 0.161558
P14738   29 1.31818 0.903563 0.161558
Q2G2Q2   33 1.5 0.903563 0.161558
Q2G0M9   37 1.68182 0.903563 0.161558
Q2FY67   39 1.77273 0.903563 0.161558
Q2FWX8   32 1.45455 0.903563 0.161558
Q2FUT9   42 1.90909 0.903563 0.161558
Q2FZS0   46 2.09091 3.07991 0.0107511
Q2G2A8   24 1.09091 0.903563 0.161558
Q2FUY2   30 1.36364 0.903563 0.161558
Q2FZL8   52 2.36364 3.07991 0.0107511
Q2FW93   28 1.27273 0.903563 0.161558
Q2G1L7   36 1.63636 0.903563 0.161558
Q2FW41   41 1.86364 0.903563 0.161558
Q2FZY6   29 1.31818 0.903563 0.161558
Q2G042   4 0.181818 -1.27278 0.943444
Q2FWK2   40 1.81818 0.903563 0.161558
Q2FYF4   34 1.54545 0.903563 0.161558
Q2FZP2   38 1.72727 0.903563 0.161558
Q2G1G7   28 1.27273 0.903563 0.161558
Q2G1H5   38 1.72727 0.903563 0.161558
Q2G2S7   34 1.54545 0.903563 0.161558
Q2FY53   37 1.68182 0.903563 0.161558
Q2G1N2   33 1.5 0.903563 0.161558
Q2G2V2   36 1.63636 0.903563 0.161558
Q2G1H6   36 1.63636 0.903563 0.161558
Q2FZA9   35 1.59091 0.903563 0.161558
Q2FXI5   40 1.81818 0.903563 0.161558
Q2G206   2 0.0909091 -1.27278 0.943444
Q2FWN6   28 1.27273 0.903563 0.161558
Q2FUQ2   32 1.45455 0.903563 0.161558
Q2G1K3   36 1.63636 0.903563 0.161558
Q2FZ76   17 0.772727 -1.27278 0.943444
Q2FY54   33 1.5 0.903563 0.161558
Q2G289   31 1.40909 0.903563 0.161558
Q2FY14   33 1.5 0.903563 0.161558
Q2FV77   33 1.5 0.903563 0.161558
Q2G064   37 1.68182 0.903563 0.161558
Q2G033   32 1.45455 0.903563 0.161558
Q2G198   43 1.95455 0.903563 0.161558
Q2G0K4   7 0.318182 -1.27278 0.943444
Q2G0V3   37 1.68182 0.903563 0.161558
Q2FWE2   32 1.42222 0.903563 0.161558
Q2G089   29 1.28889 0.903563 0.161558
Q2FZL3   46 2.04444 3.07991 0.0107511
Q2G087   38 1.68889 0.903563 0.161558
Q2G0A7   8 0.355556 -1.27278 0.943444
Q2FVF9   33 1.46667 0.903563 0.161558
Q2G071   29 1.28889 0.903563 0.161558
Q2FUZ2   36 1.6 0.903563 0.161558
Q2FY27   38 1.68889 0.903563 0.161558
Q2FXX4   25 1.11111 0.903563 0.161558
Q2G1E6   34 1.51111 0.903563 0.161558
Q2G1G5   19 0.844444 -1.27278 0.943444
Q2G2Q3   33 1.46667 0.903563 0.161558
Q2FZF0   37 1.64444 0.903563 0.161558
Q2G2D2   35 1.55556 0.903563 0.161558
Q2FXT4   27 1.2 0.903563 0.161558
Q2FZI8   37 1.64444 0.903563 0.161558
Q2FUS8   37 1.64444 0.903563 0.161558
Q2FVR9   28 1.24444 0.903563 0.161558
Q2FXP2   35 1.55556 0.903563 0.161558
Q2FX94   16 0.711111 -1.27278 0.943444
Q2G2A5   40 1.77778 0.903563 0.161558
Q2FZP7   28 1.24444 0.903563 0.161558
Q2G1R7   31 1.37778 0.903563 0.161558
Q2G015   30 1.33333 0.903563 0.161558
Q2FZF4   35 1.55556 0.903563 0.161558
Q2G1E5   32 1.42222 0.903563 0.161558
Q2FWH9   10 0.444444 -1.27278 0.943444
Q2G069   36 1.6 0.903563 0.161558
Q2FZK3   37 1.64444 0.903563 0.161558
Q2FZU5   38 1.68889 0.903563 0.161558
Q2FYT4   31 1.37778 0.903563 0.161558
Q2FWK4   25 1.11111 0.903563 0.161558
Q2FY40   38 1.68889 0.903563 0.161558
Q2FWY4   3 0.133333 -1.27278 0.943444
Q2G156   9 0.4 -1.27278 0.943444
Q2G045   31 1.37778 0.903563 0.161558
Q2FZS6   22 0.977778 -1.27278 0.943444
Q2FYC7   35 1.55556 0.903563 0.161558
Q2FW73   35 1.55556 0.903563 0.161558
Q2G1H3   43 1.91111 0.903563 0.161558
Q2FXJ6   37 1.64444 0.903563 0.161558
Q2FUS2   4 0.173913 -1.27278 0.943444
Q2G120   38 1.65217 0.903563 0.161558
Q2G2T9   41 1.78261 0.903563 0.161558
Q2G1N9   9 0.391304 -1.27278 0.943444
Q2FXL9   36 1.56522 0.903563 0.161558
Q2G0W4   28 1.21739 0.903563 0.161558
Q2G0R6   27 1.17391 0.903563 0.161558
Q2G1C4   29 1.26087 0.903563 0.161558
Q2FWY9   42 1.82609 0.903563 0.161558
Q2G1K4   31 1.34783 0.903563 0.161558
Q2FYK3   35 1.52174 0.903563 0.161558
Q2G1N4   35 1.52174 0.903563 0.161558
Q2G065   34 1.47826 0.903563 0.161558
Q2FX88   41 1.78261 0.903563 0.161558
Q2FVW9   31 1.34783 0.903563 0.161558
Q2G1E0   24 1.04348 0.903563 0.161558
Q2G2P2   33 1.43478 0.903563 0.161558
Q2G0V5   4 0.173913 -1.27278 0.943444
Q2FWA2   44 1.91304 0.903563 0.161558
Q2FZU1   35 1.52174 0.903563 0.161558
Q2FX77   32 1.3913 0.903563 0.161558
Q2FW75   25 1.08696 0.903563 0.161558
Q2FUT5   33 1.43478 0.903563 0.161558
Q2G234   32 1.3913 0.903563 0.161558
Q2FZU6   36 1.56522 0.903563 0.161558
Q2G1Y2   9 0.391304 -1.27278 0.943444
Q2FXN7   28 1.21739 0.903563 0.161558
Q2G2J3   3 0.130435 -1.27278 0.943444
Q2G0G1   32 1.3913 0.903563 0.161558
Q2FW62   40 1.73913 0.903563 0.161558
Q2FUP7   29 1.26087 0.903563 0.161558
Q2G1J3   33 1.43478 0.903563 0.161558
Q2FZ15   36 1.56522 0.903563 0.161558
Q2G1D3   38 1.65217 0.903563 0.161558
Q2G0K2   42 1.82609 0.903563 0.161558
Q2FWC1   32 1.3913 0.903563 0.161558
Q2FXM5   27 1.17391 0.903563 0.161558
Q2FY46   21 0.913043 -1.27278 0.943444
Q2G1K0   31 1.34783 0.903563 0.161558
Q2FXT6   37 1.6087 0.903563 0.161558
Q2FZM4   32 1.3913 0.903563 0.161558
Q2FXG1   34 1.47826 0.903563 0.161558
Q2FXL1   44 1.91304 0.903563 0.161558
Q2FWX5   43 1.86957 0.903563 0.161558
# cudaSaTabsearch LTYPE = T LORDER = F LSOLN = F
# QUERY ID = PF09911 
# DBFILE = ./tableaux.ascii.DB                                                             
Q2G1I1   32 1.3617 0.903563  0.161558
Q2G1K2   31 1.31915 0.903563  0.161558
Q2FUU5   25 1.06383 0.903563  0.161558
Q2FXB6   32 1.3617 0.903563  0.161558
Q2FZU2   21 0.893617 -1.27278  0.943444
Q2FZK0   10 0.425532 -1.27278  0.943444
Q2FY33   41 1.74468 0.903563  0.161558
Q2G098   52 2.21277 3.07991  0.0107511
Q2FZ46   26 1.10638 0.903563  0.161558
Q2FZQ5   25 1.06383 0.903563  0.161558
Q2FXU8   21 0.893617 -1.27278  0.943444
Q9EZ08   32 1.3617 0.903563  0.161558
Q2G1B9   32 1.3617 0.903563  0.161558
Q2FZ73   40 1.70213 0.903563  0.161558
Q2FY35   39 1.65957 0.903563  0.161558
Q2FZ16   33 1.40426 0.903563  0.161558
Q2FYR2   41 1.74468 0.903563  0.161558
Q2FWY3   32 1.3617 0.903563  0.161558
Q2G2F5   33 1.40426 0.903563  0.161558
Q2G032   34 1.44681 0.903563  0.161558
Q2FZ10   34 1.44681 0.903563  0.161558
Q2G255   34 1.44681 0.903563  0.161558
Q2G0X6   36 1.53191 0.903563  0.161558
Q2FYH0   28 1.19149 0.903563  0.161558
Q2FXJ9   18 0.765957 -1.27278  0.943444
Q2FZT4   38 1.61702 0.903563  0.161558
Q2FVE6   39 1.65957 0.903563  0.161558
Q2FYD3   25 1.06383 0.903563  0.161558
Q2FXT5   34 1.44681 0.903563  0.161558
Q2FY60   28 1.19149 0.903563  0.161558
Q2G2D7   30 1.2766 0.903563  0.161558
Q2FX16   31 1.31915 0.903563  0.161558
Q2FZ34   38 1.61702 0.903563  0.161558
Q2G1S4   31 1.31915 0.903563  0.161558
Q2G147   38 1.61702 0.903563  0.161558
Q2G1J7   31 1.31915 0.903563  0.161558
Q2G2A7   32 1.3617 0.903563  0.161558
Q2G2M6   33 1.40426 0.903563  0.161558
Q2FV30   36 1.53191 0.903563  0.161558
Q2FVL5   38 1.61702 0.903563  0.161558
Q2FXY0   40 1.70213 0.903563  0.161558
Q2FZL1   33 1.40426 0.903563  0.161558
Q2FW45   38 1.61702 0.903563  0.161558
Q2FZU0   26 1.08333 0.903563  0.161558
Q2FWZ0   36 1.5 0.903563  0.161558
Q2G2H5   20 0.833333 -1.27278  0.943444
Q2FYG9   31 1.29167 0.903563  0.161558
Q2G2X6   37 1.54167 0.903563  0.161558
Q2G155   32 1.33333 0.903563  0.161558
Q2FXY9   30 1.25 0.903563  0.161558
Q2FZ37   36 1.5 0.903563  0.161558
Q2FVI7   30 1.25 0.903563  0.161558
Q2FYS1   37 1.54167 0.903563  0.161558
Q2FXL5   41 1.70833 0.903563  0.161558
Q2G1J4   30 1.25 0.903563  0.161558
Q2FWZ3   34 1.41667 0.903563  0.161558
Q2G2P7   27 1.125 0.903563  0.161558
Q2FVH3   33 1.375 0.903563  0.161558
Q2FZ31   35 1.45833 0.903563  0.161558
Q2G283   37 1.54167 0.903563  0.161558
Q2FZ66   32 1.33333 0.903563  0.161558
Q2FWY7   4 0.166667 -1.27278  0.943444
Q2G1F9   35 1.45833 0.903563  0.161558
Q2FZJ4   36 1.5 0.903563  0.161558
Q2FZQ1   8 0.333333 -1.27278  0.943444
Q2FY80   21 0.875 -1.27278  0.943444
Q2G2D4   14 0.583333 -1.27278  0.943444
Q2FYP1   32 1.33333 0.903563  0.161558
Q2FYF9   23 0.958333 -1.27278  0.943444
Q2G0B3   28 1.16667 0.903563  0.161558
Q2FUT8   30 1.25 0.903563  0.161558
Q2FYR1   35 1.45833 0.903563  0.161558
Q2FYL3   30 1.25 0.903563  0.161558
Q2FVG4   11 0.458333 -1.27278  0.943444
Q2FVP8   28 1.16667 0.903563  0.161558
Q2FZ28   25 1.02041 0.903563  0.161558
Q2G1F0   35 1.42857 0.903563  0.161558
P95689   32 1.30612 0.903563  0.161558
Q2FYH6   34 1.38776 0.903563  0.161558
Q2FXD1   33 1.34694 0.903563  0.161558
Q2G0X5   35 1.42857 0.903563  0.161558
Q2FXN8   7 0.285714 -1.27278  0.943444
Q2G0N0   35 1.42857 0.903563  0.161558
Q2G268   35 1.42857 0.903563  0.161558
Q2FV61   40 1.63265 0.903563  0.161558
Q2FXL7   33 1.34694 0.903563  0.161558
Q2FUR5   34 1.38776 0.903563  0.161558
Q2FXV6   29 1.18367 0.903563  0.161558
Q2G2C5   32 1.30612 0.903563  0.161558
Q2FVJ6   33 1.34694 0.903563  0.161558
Q2G1Y4   43 1.7551 0.903563  0.161558
Q2FVI0   7 0.285714 -1.27278  0.943444
Q2FXJ8   19 0.77551 -1.27278  0.943444
Q2FZU7   29 1.18367 0.903563  0.161558
Q2G2X4   26 1.06122 0.903563  0.161558
Q2FZA8   20 0.816327 -1.27278  0.943444
Q2FW96   35 1.42857 0.903563  0.161558
Q2FYV4   31 1.26531 0.903563  0.161558
O07325   34 1.38776 0.903563  0.161558
Q2G1C1   32 1.30612 0.903563  0.161558
Q2FZR9   41 1.67347 0.903563  0.161558
Q2FVW3   38 1.55102 0.903563  0.161558
Q2G124   35 1.42857 0.903563  0.161558
P0C0V7   41 1.67347 0.903563  0.161558
Q2FX52   34 1.36 0.903563  0.161558
Q2G2C7   37 1.48 0.903563  0.161558
Q2G2D5   31 1.24 0.903563  0.161558
Q2FXQ7   24 0.96 -1.27278  0.943444
Q2FZW0   33 1.32 0.903563  0.161558
Q2FVG3   41 1.64 0.903563  0.161558
Q2FXR4   40 1.6 0.903563  0.161558
Q2FZ67   30 1.2 0.903563  0.161558
Q2G243   43 1.72 0.903563  0.161558
Q2FV76   45 1.8 0.903563  0.161558
Q2FVZ4   42 1.68 0.903563  0.161558
Q2FWC5   42 1.68 0.903563  0.161558
Q2FZY3   32 1.28 0.903563  0.161558
Q2FWH5   31 1.24 0.903563  0.161558
Q2G241   31 1.24 0.903563  0.161558
Q2FV35   27 1.08 0.903563  0.161558
Q2G0T5   23 0.92 -1.27278  0.943444
Q2G1A9   32 1.28 0.903563  0.161558
Q2FYU7   35 1.4 0.903563  0.161558
Q2G2E0   7 0.28 -1.27278  0.943444
Q2FVT6   31 1.24 0.903563  0.161558
Q2G0D7   28 1.12 0.903563  0.161558
Q2G1M6   30 1.2 0.903563  0.161558
Q2G0A6   16 0.64 -1.27278  0.943444
Q2FUY6   29 1.16 0.903563  0.161558
Q2FYJ2   31 1.24 0.903563  0.161558
Q2G2E5   37 1.45098 0.903563  0.161558
Q2G2P5   31 1.21569 0.903563  0.161558
Q2G1R6   32 1.2549 0.903563  0.161558
Q2FYF0   29 1.13725 0.903563  0.161558
Q2FVH8   14 0.54902 -1.27278  0.943444
Q2FUU3   29 1.13725 0.903563  0.161558
Q2FVG8   32 1.2549 0.903563  0.161558
Q9ZAH5   38 1.4902 0.903563  0.161558
Q2G2U0   35 1.37255 0.903563  0.161558
Q2FYR4   30 1.17647 0.903563  0.161558
Q2G256   31 1.21569 0.903563  0.161558
Q2FVY0   27 1.05882 0.903563  0.161558
Q2G0Q2   39 1.52941 0.903563  0.161558
Q2G0R2   33 1.29412 0.903563  0.161558
Q2G0Q3   38 1.4902 0.903563  0.161558
Q2FWZ9   44 1.72549 0.903563  0.161558
Q53705   27 1.05882 0.903563  0.161558
Q2G2U3   33 1.29412 0.903563  0.161558
Q2FYY6   36 1.41176 0.903563  0.161558
Q2FWL3   34 1.33333 0.903563  0.161558
Q2FY50   34 1.33333 0.903563  0.161558
Q2FXN4   38 1.4902 0.903563  0.161558
Q2G179   37 1.45098 0.903563  0.161558
Q2G1L6   32 1.2549 0.903563  0.161558
Q2FXU4   34 1.33333 0.903563  0.161558
Q2G1E9   36 1.41176 0.903563  0.161558
Q2G232   36 1.41176 0.903563  0.161558
Q2FXH9   33 1.29412 0.903563  0.161558
Q2G0X3   37 1.45098 0.903563  0.161558
Q2FXD0   37 1.45098 0.903563  0.161558
Q2G0G3   23 0.901961 -1.27278  0.943444
Q2FWW3   34 1.33333 0.903563  0.161558
Q2FYG0   30 1.15385 0.903563  0.161558
Q2FZS9   18 0.692308 -1.27278  0.943444
Q2FYS2   38 1.46154 0.903563  0.161558
Q2G2U4   24 0.923077 -1.27278  0.943444
Q2FWJ9   31 1.19231 0.903563  0.161558
Q2FWF0   33 1.26923 0.903563  0.161558
Q2FXR9   36 1.38462 0.903563  0.161558
Q2FZV7   25 0.961538 -1.27278  0.943444
Q2G1W0   35 1.34615 0.903563  0.161558
Q2G2I0   27 1.03846 0.903563  0.161558
Q2G153   33 1.26923 0.903563  0.161558
Q2FWD7   37 1.42308 0.903563  0.161558
Q2FY15   30 1.15385 0.903563  0.161558
Q2FV54   23 0.884615 -1.27278  0.943444
Q2FZ74   33 1.26923 0.903563  0.161558
Q2FYV5   35 1.34615 0.903563  0.161558
Q2G2I1   30 1.15385 0.903563  0.161558
Q2FXZ6   33 1.26923 0.903563  0.161558
Q2G0U0   20 0.769231 -1.27278  0.943444
Q2G0Y6   27 1.03846 0.903563  0.161558
Q2FXJ0   32 1.23077 0.903563  0.161558
Q2FY43   35 1.32075 0.903563  0.161558
Q2FWM1   31 1.16981 0.903563  0.161558
Q2FVJ1   30 1.13208 0.903563  0.161558
Q2G0K3   32 1.20755 0.903563  0.161558
Q2FY66   35 1.32075 0.903563  0.161558
Q2FW99   12 0.45283 -1.27278  0.943444
Q2FV10   29 1.09434 0.903563  0.161558
Q2FXJ5   34 1.28302 0.903563  0.161558
Q2FX69   22 0.830189 -1.27278  0.943444
Q2G0B2   27 1.01887 0.903563  0.161558
Q2FX14   42 1.58491 0.903563  0.161558
Q2FYD8   36 1.35849 0.903563  0.161558
Q2FWE5   38 1.43396 0.903563  0.161558
Q2G2A3   26 0.981132 -1.27278  0.943444
Q2FZH8   34 1.28302 0.903563  0.161558
Q2FX51   40 1.50943 0.903563  0.161558
Q2FWE8   36 1.35849 0.903563  0.161558
Q2G088   33 1.24528 0.903563  0.161558
Q2G028   35 1.2963 0.903563  0.161558
Q2G1S3   33 1.22222 0.903563  0.161558
Q2FYN4   29 1.07407 0.903563  0.161558
Q2FX86   40 1.48148 0.903563  0.161558
Q2G2S8   32 1.18519 0.903563  0.161558
Q2FUW8   29 1.07407 0.903563  0.161558
Q2FWD4   28 1.03704 0.903563  0.161558
Q2FVH6   43 1.59259 0.903563  0.161558
Q2G029   32 1.18519 0.903563  0.161558
Q2G1R5   31 1.14815 0.903563  0.161558
Q2FX65   8 0.296296 -1.27278  0.943444
Q2FZV6   31 1.14815 0.903563  0.161558
Q2G1P1   32 1.18519 0.903563  0.161558
Q2FVU4   19 0.703704 -1.27278  0.943444
Q2FVT5   36 1.33333 0.903563  0.161558
Q2G2H4   35 1.2963 0.903563  0.161558
Q2FZ58   34 1.25926 0.903563  0.161558
Q2FVJ2   29 1.07407 0.903563  0.161558
Q2FXW5   31 1.14815 0.903563  0.161558
Q2FWK1   32 1.18519 0.903563  0.161558
Q2G031   29 1.07407 0.903563  0.161558
Q2G0U1   33 1.22222 0.903563  0.161558
Q2FW46   39 1.44444 0.903563  0.161558
Q2FZY5   34 1.25926 0.903563  0.161558
Q2FZI5   37 1.34545 0.903563  0.161558
Q2FYR9   38 1.38182 0.903563  0.161558
Q2FZ92   34 1.23636 0.903563  0.161558
Q2G1D5   36 1.30909 0.903563  0.161558
Q2FXM2   33 1.2 0.903563  0.161558
Q2FVM2   39 1.41818 0.903563  0.161558
Q2FZN2   38 1.38182 0.903563  0.161558
Q2G1U8   32 1.16364 0.903563  0.161558
Q2FVS7   34 1.23636 0.903563  0.161558
Q2FWB5   28 1.01818 0.903563  0.161558
Q2FXX1   33 1.2 0.903563  0.161558
Q2G2J9   28 1.01818 0.903563  0.161558
Q2G0Y7   30 1.09091 0.903563  0.161558
Q2FW81   40 1.45455 0.903563  0.161558
Q2FWK3   30 1.09091 0.903563  0.161558
Q2FY34   46 1.67273 0.903563  0.161558
Q2FXF8   28 1.01818 0.903563  0.161558
Q2FXI9   34 1.23636 0.903563  0.161558
Q05615   28 1 0.903563  0.161558
Q2FUW4   35 1.25 0.903563  0.161558
Q2FVF4   33 1.17857 0.903563  0.161558
Q2FWI3   36 1.28571 0.903563  0.161558
Q2FWG8   35 1.25 0.903563  0.161558
Q2G0R0   26 0.928571 -1.27278  0.943444
Q2G0I4   27 0.964286 -1.27278  0.943444
Q2FV67   28 1 0.903563  0.161558
Q2G091   30 1.07143 0.903563  0.161558
Q2G1U1   37 1.32143 0.903563  0.161558
Q2FUX7   39 1.39286 0.903563  0.161558
Q2FY51   32 1.14286 0.903563  0.161558
Q2FYP2   32 1.14286 0.903563  0.161558
Q2G0F8   25 0.892857 -1.27278  0.943444
Q2FXH5   32 1.14286 0.903563  0.161558
Q2G193   34 1.21429 0.903563  0.161558
Q2FWD6   30 1.07143 0.903563  0.161558
Q2FZ98   36 1.26316 0.903563  0.161558
Q2FYQ2   13 0.45614 -1.27278  0.943444
Q2FWL5   26 0.912281 -1.27278  0.943444
Q2FV16   37 1.29825 0.903563  0.161558
Q2FWX9   37 1.29825 0.903563  0.161558
Q2G1J0   28 0.982456 -1.27278  0.943444
Q2G235   39 1.36842 0.903563  0.161558
Q2FXK1   48 1.68421 0.903563  0.161558
Q2FWF4   26 0.912281 -1.27278  0.943444
Q2FZC8   35 1.22807 0.903563  0.161558
Q2FZQ4   29 1.01754 0.903563  0.161558
O52582   30 1.05263 0.903563  0.161558
Q2FZI6   30 1.05263 0.903563  0.161558
Q2FUW7   32 1.12281 0.903563  0.161558
Q2G2M9   27 0.947368 -1.27278  0.943444
Q2FZD0   37 1.29825 0.903563  0.161558
Q2FWK7   32 1.12281 0.903563  0.161558
Q2FWU4   26 0.912281 -1.27278  0.943444
Q2FUX4   36 1.26316 0.903563  0.161558
Q2G2V3   35 1.22807 0.903563  0.161558
O05204   35 1.22807 0.903563  0.161558
Q2FYC2   26 0.896552 -1.27278  0.943444
Q2FZP6   34 1.17241 0.903563  0.161558
Q2G0L2   33 1.13793 0.903563  0.161558
Q2FZV1   8 0.275862 -1.27278  0.943444
Q2FVQ5   39 1.34483 0.903563  0.161558
Q2FZW6   39 1.34483 0.903563  0.161558
Q2FZI3   27 0.931034 -1.27278  0.943444
Q2G219   28 0.965517 -1.27278  0.943444
Q2FZR2   31 1.06897 0.903563  0.161558
Q2FXZ2   34 1.17241 0.903563  0.161558
Q2FYC6   33 1.13793 0.903563  0.161558
Q2FYZ5   32 1.08475 0.903563  0.161558
Q2FWN4   31 1.05085 0.903563  0.161558
Q2G221   23 0.779661 -1.27278  0.943444
Q2FZX5   32 1.08475 0.903563  0.161558
Q2FUW3   29 0.983051 -1.27278  0.943444
Q2G2H3   36 1.22034 0.903563  0.161558
Q2FY08   35 1.18644 0.903563  0.161558
Q2FXU5   33 1.11864 0.903563  0.161558
Q2G1F8   30 1.01695 0.903563  0.161558
Q2FYW4   38 1.28814 0.903563  0.161558
Q2G142   22 0.745763 -1.27278  0.943444
Q2G1U3   21 0.711864 -1.27278  0.943444
Q2FZ18   41 1.38983 0.903563  0.161558
Q2FV24   38 1.28814 0.903563  0.161558
Q2G1C2   30 1.01695 0.903563  0.161558
Q2FYZ4   34 1.15254 0.903563  0.161558
Q2FWT4   31 1.05085 0.903563  0.161558
Q2FUX1   27 0.915254 -1.27278  0.943444
Q2FZG9   40 1.33333 0.903563  0.161558
Q2FVC1   38 1.26667 0.903563  0.161558
Q2FYT3   35 1.16667 0.903563  0.161558
Q2FY82   32 1.06667 0.903563  0.161558
Q2FV02   37 1.23333 0.903563  0.161558
Q2FXJ2   34 1.13333 0.903563  0.161558
Q2FZ02   31 1.03333 0.903563  0.161558
Q2G0L3   31 1.03333 0.903563  0.161558
Q2FZH5   32 1.06667 0.903563  0.161558
Q2FWH4   39 1.3 0.903563  0.161558
Q2FW49   35 1.16667 0.903563  0.161558
Q93T05   33 1.1 0.903563  0.161558
Q2FX73   27 0.9 -1.27278  0.943444
Q2G239   27 0.885246 -1.27278  0.943444
Q2G121   33 1.08197 0.903563  0.161558
Q2FY11   29 0.95082 -1.27278  0.943444
Q2FV11   37 1.21311 0.903563  0.161558
Q2FZ05   34 1.11475 0.903563  0.161558
Q2G253   30 0.983607 -1.27278  0.943444
Q2FW98   24 0.786885 -1.27278  0.943444
Q2G205   36 1.18033 0.903563  0.161558
Q2FVE7   31 1.01639 0.903563  0.161558
Q2FYD0   28 0.918033 -1.27278  0.943444
Q2FZ19   30 0.983607 -1.27278  0.943444
Q2G1C7   34 1.11475 0.903563  0.161558
Q2FV60   36 1.18033 0.903563  0.161558
Q2FY64   26 0.852459 -1.27278  0.943444
Q2FZI9   36 1.18033 0.903563  0.161558
Q2FV57   34 1.09677 0.903563  0.161558
Q2FXA5   42 1.35484 0.903563  0.161558
Q2G2U8   11 0.354839 -1.27278  0.943444
Q2FZP0   30 0.967742 -1.27278  0.943444
Q2FZL7   30 0.967742 -1.27278  0.943444
Q2FZR3   32 1.03226 0.903563  0.161558
Q2FWA0   33 1.06452 0.903563  0.161558
Q2G090   26 0.83871 -1.27278  0.943444
Q2G1H0   27 0.857143 -1.27278  0.943444
Q2FZP4   30 0.952381 -1.27278  0.943444
Q2FUX0   26 0.825397 -1.27278  0.943444
Q2FV86   31 0.984127 -1.27278  0.943444
Q2FV14   30 0.952381 -1.27278  0.943444
Q2FUT2   31 0.984127 -1.27278  0.943444
Q2FZ64   22 0.698413 -1.27278  0.943444
Q2FUW1   30 0.9375 -1.27278  0.943444
Q2FWI0   31 0.96875 -1.27278  0.943444
Q2G2K5   35 1.09375 0.903563  0.161558
Q2FWK6   30 0.9375 -1.27278  0.943444
Q2G0T9   30 0.9375 -1.27278  0.943444
Q2G078   37 1.15625 0.903563  0.161558
Q2G1P3   31 0.96875 -1.27278  0.943444
Q2G274   34 1.04615 0.903563  0.161558
Q2FZD4   30 0.923077 -1.27278  0.943444
Q2FYS5   32 0.984615 -1.27278  0.943444
Q2G1K5   31 0.953846 -1.27278  0.943444
Q2G1L5   28 0.861538 -1.27278  0.943444
Q2G1M9   33 1.01538 0.903563  0.161558
Q2FX67   33 1.01538 0.903563  0.161558
Q2FZ32   28 0.861538 -1.27278  0.943444
Q2FWH7   24 0.738462 -1.27278  0.943444
Q2FXT8   35 1.06061 0.903563  0.161558
Q2FUQ3   33 1 0.903563  0.161558
Q2G1Y6   31 0.939394 -1.27278  0.943444
Q2FX68   35 1.06061 0.903563  0.161558
Q2FWD1   34 1.0303 0.903563  0.161558
Q2FUZ8   30 0.909091 -1.27278  0.943444
Q2G1F5   34 1.0303 0.903563  0.161558
Q2G2T6   28 0.848485 -1.27278  0.943444
Q2FYD2   37 1.12121 0.903563  0.161558
Q2FYA1   35 1.06061 0.903563  0.161558
Q2FY21   29 0.878788 -1.27278  0.943444
Q2FZD3   21 0.636364 -1.27278  0.943444
Q2G1Z4   27 0.818182 -1.27278  0.943444
Q2G0S3   32 0.955224 -1.27278  0.943444
Q2FVQ3   26 0.776119 -1.27278  0.943444
Q2G2J4   27 0.80597 -1.27278  0.943444
Q2G2B8   29 0.865672 -1.27278  0.943444
Q2G0L5   24 0.716418 -1.27278  0.943444
Q2FW72   37 1.10448 0.903563  0.161558
Q2FYT8   32 0.955224 -1.27278  0.943444
Q2FXM9   27 0.80597 -1.27278  0.943444
Q2G1Y0   28 0.835821 -1.27278  0.943444
Q2G2D0   27 0.80597 -1.27278  0.943444
Q2G2M2   34 1.01493 0.903563  0.161558
Q2G1B7   33 0.985075 -1.27278  0.943444
Q2G1B8   36 1.07463 0.903563  0.161558
Q2G0M6   38 1.13433 0.903563  0.161558
Q2G1D8   40 1.17647 0.903563  0.161558
Q2FV70   42 1.23529 0.903563  0.161558
Q2FV72   38 1.11765 0.903563  0.161558
Q2FVB2   32 0.941176 -1.27278  0.943444
Q2G122   31 0.911765 -1.27278  0.943444
Q2G1W2   33 0.956522 -1.27278  0.943444
Q2FWW1   28 0.811594 -1.27278  0.943444
Q2G1F4   34 0.985507 -1.27278  0.943444
Q2G093   33 0.956522 -1.27278  0.943444
Q2FXY7   30 0.869565 -1.27278  0.943444
Q2G1C6   30 0.869565 -1.27278  0.943444
Q2FZ20   30 0.869565 -1.27278  0.943444
O50581   26 0.742857 -1.27278  0.943444
Q2G1N1   32 0.914286 -1.27278  0.943444
Q2G188   30 0.84507 -1.27278  0.943444
Q2G296   31 0.873239 -1.27278  0.943444
Q2G2E9   32 0.901408 -1.27278  0.943444
Q2G294   30 0.84507 -1.27278  0.943444
Q2FWJ5   27 0.760563 -1.27278  0.943444
Q2FW03   33 0.916667 -1.27278  0.943444
Q2G0N1   27 0.75 -1.27278  0.943444
Q2FZJ0   38 1.05556 0.903563  0.161558
Q2FYZ9   30 0.833333 -1.27278  0.943444
Q2FV74   23 0.638889 -1.27278  0.943444
Q2FXP7   30 0.833333 -1.27278  0.943444
Q2FXU1   30 0.833333 -1.27278  0.943444
Q2G1M8   38 1.05556 0.903563  0.161558
Q2FXY4   41 1.13889 0.903563  0.161558
Q2FZ94   26 0.712329 -1.27278  0.943444
Q2FYI0   36 0.972973 -1.27278  0.943444
Q2FXT9   24 0.648649 -1.27278  0.943444
Q2G0D2   35 0.933333 -1.27278  0.943444
Q2FYB7   30 0.8 -1.27278  0.943444
Q2FVN8   29 0.773333 -1.27278  0.943444
Q2FZ49   31 0.826667 -1.27278  0.943444
Q2FUW6   28 0.746667 -1.27278  0.943444
Q2G1P7   31 0.826667 -1.27278  0.943444
Q2FW70   34 0.894737 -1.27278  0.943444
Q2G0W1   34 0.894737 -1.27278  0.943444
Q2G024   26 0.684211 -1.27278  0.943444
Q2G1G8   33 0.868421 -1.27278  0.943444
Q2G1R9   28 0.736842 -1.27278  0.943444
O06446   27 0.710526 -1.27278  0.943444
Q2G1C9   31 0.815789 -1.27278  0.943444
Q2FXV8   32 0.831169 -1.27278  0.943444
Q2G0P5   26 0.675325 -1.27278  0.943444
Q2FV64   30 0.769231 -1.27278  0.943444
Q2FV87   34 0.860759 -1.27278  0.943444
Q2G1K9   25 0.625 -1.27278  0.943444
Q2G266   31 0.775 -1.27278  0.943444
Q59801   35 0.864198 -1.27278  0.943444
Q2FXH2   27 0.666667 -1.27278  0.943444
Q53727   26 0.634146 -1.27278  0.943444
Q2G2Q0   22 0.536585 -1.27278  0.943444
Q2FZD8   25 0.60241 -1.27278  0.943444
Q2FYS4   28 0.674699 -1.27278  0.943444
Q2G1G2   39 0.939759 -1.27278  0.943444
Q2FXV9   25 0.595238 -1.27278  0.943444
Q2G0L4   23 0.547619 -1.27278  0.943444
Q2FXR8   30 0.714286 -1.27278  0.943444
Q2FYJ0   32 0.761905 -1.27278  0.943444
Q2FZS8   25 0.588235 -1.27278  0.943444
Q2FXN9   25 0.574713 -1.27278  0.943444
Q2FYM1   32 0.735632 -1.27278  0.943444
Q2FVZ5   30 0.689655 -1.27278  0.943444
Q2FVL8   25 0.568182 -1.27278  0.943444
Q2FZ40   30 0.681818 -1.27278  0.943444
Q2FYH5   24 0.539326 -1.27278  0.943444
Q2FXB3   32 0.703297 -1.27278  0.943444
Q2FYS9   32 0.688172 -1.27278  0.943444
Q2G1Q4   31 0.666667 -1.27278  0.943444
Q2FVC3   26 0.55914 -1.27278  0.943444
Q2G046   23 0.489362 -1.27278  0.943444
Q2FWU3   22 0.468085 -1.27278  0.943444
Q2FZ72   27 0.574468 -1.27278  0.943444
Q2FZ82   26 0.553191 -1.27278  0.943444
Q9F1K0   25 0.515464 -1.27278  0.943444
Q2FVV9   32 0.633663 -1.27278  0.943444
Q2FZT6   26 0.509804 -1.27278  0.943444
Q2FWU5   24 0.470588 -1.27278  0.943444
Q2FYC8   30 0.582524 -1.27278  0.943444
Q2FZK7   22 0.419048 -1.27278  0.943444
Q2G2C1   29 0.552381 -1.27278  0.943444
Q2FZT5   30 0.555556 -1.27278  0.943444
Q2G0R8   27 0.495413 -1.27278  0.943444
Q2FW95   31 0.568807 -1.27278  0.943444
Q2G0N5   22 0.389381 -1.27278  0.943444
P47768   23 0.4 -1.27278  0.943444
Q2FXH4   27 0.465517 -1.27278  0.943444
Q2FVM1   27 0.465517 -1.27278  0.943444
```
