## Supplementary Data 3 for "Mining folded proteomes in the era of accurate structure prediction": PF09949.output

```
# cudaSaTabsearch LTYPE = T LORDER = F LSOLN = F
# QUERY ID = PF09949 
# DBFILE = ./tableaux.ascii.DB                                                             
Q2G0V6   0 0 -1.27278 0.943444
Q2G075   0 0 -1.27278 0.943444
Q2G083   0 0 -1.27278 0.943444
Q2FZN3   0 0 -1.27278 0.943444
Q2FY90   0 0 -1.27278 0.943444
Q2FX91   0 0 -1.27278 0.943444
Q2FX54   0 0 -1.27278 0.943444
Q2FYQ4   0 0 -1.27278 0.943444
Q2G284   0 0 -1.27278 0.943444
Q2G0S4   0 0 -1.27278 0.943444
Q2FWM3   0 0 -1.27278 0.943444
Q2FX81   0 0 -1.27278 0.943444
Q2FXC6   0 0 -1.27278 0.943444
Q2FWJ7   0 0 -1.27278 0.943444
Q2FYJ9   0 0 -1.27278 0.943444
Q2G2E6   0 0 -1.27278 0.943444
Q2FWV0   0 0 -1.27278 0.943444
Q2FZC3   0 0 -1.27278 0.943444
Q2FVH9   0 0 -1.27278 0.943444
Q2FXQ5   0 0 -1.27278 0.943444
Q2FZU4   0 0 -1.27278 0.943444
Q2FYF8   0 0 -1.27278 0.943444
Q2FUR4   0 0 -1.27278 0.943444
Q2FYI2   0 0 -1.27278 0.943444
Q2FYY2   0 0 -1.27278 0.943444
Q2FW58   0 0 -1.27278 0.943444
P0C7Z3   0 0 -1.27278 0.943444
Q2G0T2   0 0 -1.27278 0.943444
Q2G1G9   0 0 -1.27278 0.943444
Q2FVJ0   0 0 -1.27278 0.943444
Q2FZ80   0 0 -1.27278 0.943444
Q2G1R4   0 0 -1.27278 0.943444
Q2FW02   0 0 -1.27278 0.943444
Q2G1X3   0 0 -1.27278 0.943444
Q2FWW4   0 0 -1.27278 0.943444
Q2FZE1   0 0 -1.27278 0.943444
Q2FY31   0 0 -1.27278 0.943444
Q2G018   0 0 -1.27278 0.943444
Q2FZI0   0 0 -1.27278 0.943444
Q2FUZ7   0 0 -1.27278 0.943444
Q2G250   0 0 -1.27278 0.943444
Q2FWU8   0 0 -1.27278 0.943444
Q2FYX5   0 0 -1.27278 0.943444
Q2FZY2   0 0 -1.27278 0.943444
Q2FZX8   0 0 -1.27278 0.943444
Q2FUY8   0 0 -1.27278 0.943444
Q2FV73   0 0 -1.27278 0.943444
Q2G0C5   0 0 -1.27278 0.943444
Q2FZ52   0 0 -1.27278 0.943444
Q2FVK6   0 0 -1.27278 0.943444
Q2G0Z3   0 0 -1.27278 0.943444
Q2FZJ8   0 0 -1.27278 0.943444
Q2FY57   0 0 -1.27278 0.943444
Q2G0W3   0 0 -1.27278 0.943444
Q2G0I2   0 0 -1.27278 0.943444
Q2FYX1   0 0 -1.27278 0.943444
Q2G0H2   0 0 -1.27278 0.943444
Q2FWJ8   0 0 -1.27278 0.943444
Q2FWZ7   0 0 -1.27278 0.943444
Q2FV04   0 0 -1.27278 0.943444
Q2G0H6   0 0 -1.27278 0.943444
Q2G291   0 0 -1.27278 0.943444
Q2G1A7   0 0 -1.27278 0.943444
Q2FVS8   0 0 -1.27278 0.943444
Q2FZ26   0 0 -1.27278 0.943444
Q2FXJ3   0 0 -1.27278 0.943444
Q2G231   0 0 -1.27278 0.943444
Q2G2N0   0 0 -1.27278 0.943444
Q2G2I2   0 0 -1.27278 0.943444
Q2FYU3   0 0 -1.27278 0.943444
Q2FWY5   0 0 -1.27278 0.943444
Q2G2E3   0 0 -1.27278 0.943444
Q2FV09   0 0 -1.27278 0.943444
Q2FX72   0 0 -1.27278 0.943444
Q2FWA3   0 0 -1.27278 0.943444
Q2FWF2   0 0 -1.27278 0.943444
Q2G0E4   0 0 -1.27278 0.943444
Q2G251   0 0 -1.27278 0.943444
P0C818   0 0 -1.27278 0.943444
Q2FXQ2   0 0 -1.27278 0.943444
Q2FXD4   0 0 -1.27278 0.943444
Q2G014   0 0 -1.27278 0.943444
Q2FWI9   0 0 -1.27278 0.943444
Q2FX79   0 0 -1.27278 0.943444
Q2FVP7   0 0 -1.27278 0.943444
Q2FZN4   0 0 -1.27278 0.943444
Q2FWU6   0 0 -1.27278 0.943444
Q2G2Y1   0 0 -1.27278 0.943444
Q2FYF6   0 0 -1.27278 0.943444
Q2FXK0   0 0 -1.27278 0.943444
Q2FVI9   0 0 -1.27278 0.943444
Q2G246   0 0 -1.27278 0.943444
Q2G053   0 0 -1.27278 0.943444
Q2FWK8   0 0 -1.27278 0.943444
Q2FXL8   0 0 -1.27278 0.943444
Q2G0Q4   0 0 -1.27278 0.943444
Q2FVB7   0 0 -1.27278 0.943444
Q2FYD6   0 0 -1.27278 0.943444
Q2FXK9   0 0 -1.27278 0.943444
Q2FV78   0 0 -1.27278 0.943444
Q2FXG4   0 0 -1.27278 0.943444
Q2G0C8   0 0 -1.27278 0.943444
Q2FWU9   0 0 -1.27278 0.943444
Q2FUX2   0 0 -1.27278 0.943444
Q2FYI8   0 0 -1.27278 0.943444
Q2FXA1   0 0 -1.27278 0.943444
Q2FV49   0 0 -1.27278 0.943444
Q2G1S0   0 0 -1.27278 0.943444
Q2G0G0   0 0 -1.27278 0.943444
P0C805   0 0 -1.27278 0.943444
Q2FWV9   0 0 -1.27278 0.943444
Q2G152   0 0 -1.27278 0.943444
Q2FX48   0 0 -1.27278 0.943444
Q2FXS5   0 0 -1.27278 0.943444
Q2FWL4   0 0 -1.27278 0.943444
P0C7Y1   0 0 -1.27278 0.943444
Q2FXA2   0 0 -1.27278 0.943444
Q2FY96   0 0 -1.27278 0.943444
Q2FVJ3   0 0 -1.27278 0.943444
Q2FZ24   0 0 -1.27278 0.943444
Q2G1X4   0 0 -1.27278 0.943444
Q2FYM6   0 0 -1.27278 0.943444
Q2FWX6   0 0 -1.27278 0.943444
Q2G1D2   0 0 -1.27278 0.943444
Q2FWC0   0 0 -1.27278 0.943444
Q2FZG7   0 0 -1.27278 0.943444
Q2G2P1   0 0 -1.27278 0.943444
Q2G1M4   0 0 -1.27278 0.943444
Q2FX29   0 0 -1.27278 0.943444
Q2FUZ3   0 0 -1.27278 0.943444
Q2FVZ9   0 0 -1.27278 0.943444
Q2G2N3   0 0 -1.27278 0.943444
Q2G237   0 0 -1.27278 0.943444
Q2FXN5   0 0 -1.27278 0.943444
Q2FYP7   0 0 -1.27278 0.943444
Q2FWC8   0 0 -1.27278 0.943444
Q2G209   0 0 -1.27278 0.943444
Q2FXX7   0 0 -1.27278 0.943444
Q2FV05   0 0 -1.27278 0.943444
Q2FWM8   0 0 -1.27278 0.943444
Q2FV00   0 0 -1.27278 0.943444
Q2FZF2   0 0 -1.27278 0.943444
Q2FV80   0 0 -1.27278 0.943444
Q2FZZ7   0 0 -1.27278 0.943444
Q2FWH8   0 0 -1.27278 0.943444
Q2FVS5   0 0 -1.27278 0.943444
Q2FWY0   0 0 -1.27278 0.943444
Q2FZM3   0 0 -1.27278 0.943444
Q2FZW8   0 0 -1.27278 0.943444
Q2FVY7   0 0 -1.27278 0.943444
Q2FXJ1   0 0 -1.27278 0.943444
Q2G0T7   0 0 -1.27278 0.943444
Q2FW40   0 0 -1.27278 0.943444
Q2FYU9   0 0 -1.27278 0.943444
Q2FUR0   0 0 -1.27278 0.943444
Q2G215   0 0 -1.27278 0.943444
Q2G169   0 0 -1.27278 0.943444
Q2G034   0 0 -1.27278 0.943444
Q2FUV8   0 0 -1.27278 0.943444
Q2FW44   1 0.2 -1.27278 0.943444
Q2FYJ8   0 0 -1.27278 0.943444
Q2FVR6   0 0 -1.27278 0.943444
Q2G183   1 0.2 -1.27278 0.943444
Q2G0S1   1 0.2 -1.27278 0.943444
Q2FX83   0 0 -1.27278 0.943444
Q2FYF7   0 0 -1.27278 0.943444
Q2G166   0 0 -1.27278 0.943444
Q2FX20   1 0.2 -1.27278 0.943444
Q2G020   0 0 -1.27278 0.943444
Q2FVC0   0 0 -1.27278 0.943444
Q2FVD1   0 0 -1.27278 0.943444
Q2FWH1   1 0.2 -1.27278 0.943444
Q2FYX2   0 0 -1.27278 0.943444
Q2FZB5   0 0 -1.27278 0.943444
Q2G0G8   0 0 -1.27278 0.943444
P0A0I4   0 0 -1.27278 0.943444
Q2G2C6   0 0 -1.27278 0.943444
Q2FVB1   0 0 -1.27278 0.943444
Q2FYN1   0 0 -1.27278 0.943444
Q2FV79   0 0 -1.27278 0.943444
Q2FVU9   0 0 -1.27278 0.943444
Q2G0W5   0 0 -1.27278 0.943444
Q2FW60   0 0 -1.27278 0.943444
Q2G269   0 0 -1.27278 0.943444
Q2FZS1   0 0 -1.27278 0.943444
Q2G1Y3   0 0 -1.27278 0.943444
Q2FWA4   0 0 -1.27278 0.943444
Q2G0C0   0 0 -1.27278 0.943444
Q2G2J6   0 0 -1.27278 0.943444
Q2G1R2   0 0 -1.27278 0.943444
Q2FXY8   0 0 -1.27278 0.943444
Q2FYL2   0 0 -1.27278 0.943444
Q2FYS3   0 0 -1.27278 0.943444
Q2FXS0   2 0.4 -1.27278 0.943444
Q2FWA7   0 0 -1.27278 0.943444
Q2FWV8   0 0 -1.27278 0.943444
Q2G279   0 0 -1.27278 0.943444
Q2FYB5   0 0 -1.27278 0.943444
Q2G175   0 0 -1.27278 0.943444
Q2FZ07   0 0 -1.27278 0.943444
Q2FVG7   0 0 -1.27278 0.943444
Q2G2P3   0 0 -1.27278 0.943444
Q2FZA3   0 0 -1.27278 0.943444
Q2FYE1   0 0 -1.27278 0.943444
Q2G2F8   0 0 -1.27278 0.943444
Q2FWS8   0 0 -1.27278 0.943444
Q2FXD8   0 0 -1.27278 0.943444
Q2FX46   0 0 -1.27278 0.943444
Q2FYB4   0 0 -1.27278 0.943444
Q2FYC0   0 0 -1.27278 0.943444
Q2FUY5   1 0.2 -1.27278 0.943444
Q2FYF2   0 0 -1.27278 0.943444
Q2G0R4   0 0 -1.27278 0.943444
Q2G1L1   1 0.2 -1.27278 0.943444
Q2FYB0   0 0 -1.27278 0.943444
Q2FWW5   0 0 -1.27278 0.943444
Q2FX04   1 0.2 -1.27278 0.943444
Q2FV33   0 0 -1.27278 0.943444
Q2FUX6   0 0 -1.27278 0.943444
Q2FVP5   0 0 -1.27278 0.943444
Q2G0W7   0 0 -1.27278 0.943444
Q2FXV1   0 0 -1.27278 0.943444
Q2G096   0 0 -1.27278 0.943444
Q2FV68   2 0.4 -1.27278 0.943444
Q2FVY6   1 0.2 -1.27278 0.943444
Q2FYY0   2 0.4 -1.27278 0.943444
Q2G005   0 0 -1.27278 0.943444
Q2G2B4   0 0 -1.27278 0.943444
Q2FVZ7   0 0 -1.27278 0.943444
Q2FW55   0 0 -1.27278 0.943444
Q2FV92   0 0 -1.27278 0.943444
Q2FYV9   0 0 -1.27278 0.943444
Q2FW74   2 0.4 -1.27278 0.943444
Q2FVK9   0 0 -1.27278 0.943444
Q2FZA4   0 0 -1.27278 0.943444
Q2FV25   0 0 -1.27278 0.943444
Q2FYG8   0 0 -1.27278 0.943444
Q2G216   0 0 -1.27278 0.943444
Q2FZ69   0 0 -1.27278 0.943444
Q2FV97   0 0 -1.27278 0.943444
Q2FZ95   0 0 -1.27278 0.943444
Q2FZN8   1 0.2 -1.27278 0.943444
Q2FZG2   1 0.2 -1.27278 0.943444
Q2G259   0 0 -1.27278 0.943444
Q2FYB6   0 0 -1.27278 0.943444
Q2FZD1   0 0 -1.27278 0.943444
Q2FYT6   2 0.4 -1.27278 0.943444
Q2G0Y2   0 0 -1.27278 0.943444
Q2FWZ1   0 0 -1.27278 0.943444
Q2FVC8   0 0 -1.27278 0.943444
Q2G2H1   0 0 -1.27278 0.943444
Q2FY47   0 0 -1.27278 0.943444
Q2FX78   2 0.4 -1.27278 0.943444
Q2FX47   0 0 -1.27278 0.943444
Q2FZA7   0 0 -1.27278 0.943444
Q2FV32   0 0 -1.27278 0.943444
Q2FYE6   0 0 -1.27278 0.943444
Q2FZ41   0 0 -1.27278 0.943444
Q2FYG3   0 0 -1.27278 0.943444
Q2FX01   0 0 -1.27278 0.943444
Q2FXU6   1 0.2 -1.27278 0.943444
Q2FYL7   0 0 -1.27278 0.943444
Q2FWQ3   0 0 -1.27278 0.943444
Q2FZY9   0 0 -1.27278 0.943444
Q2FV50   2 0.4 -1.27278 0.943444
Q2FUY7   0 0 -1.27278 0.943444
Q2FXP6   0 0 -1.27278 0.943444
Q2G1S9   0 0 -1.27278 0.943444
Q2FX18   0 0 -1.27278 0.943444
Q2FYU0   0 0 -1.27278 0.943444
Q2FXZ7   4 0.727273 -1.27278 0.943444
Q2G051   0 0 -1.27278 0.943444
Q2FWS3   0 0 -1.27278 0.943444
Q2FW14   2 0.363636 -1.27278 0.943444
Q2FYD7   1 0.181818 -1.27278 0.943444
Q9RQP8   0 0 -1.27278 0.943444
Q2FZK2   1 0.181818 -1.27278 0.943444
Q2FWI7   3 0.545455 -1.27278 0.943444
Q2G182   0 0 -1.27278 0.943444
Q2FYT7   1 0.181818 -1.27278 0.943444
Q2FV46   3 0.545455 -1.27278 0.943444
Q2FY58   0 0 -1.27278 0.943444
Q2FX06   0 0 -1.27278 0.943444
Q2FZH0   3 0.545455 -1.27278 0.943444
Q2FUZ4   2 0.363636 -1.27278 0.943444
Q2G102   3 0.545455 -1.27278 0.943444
Q2G1R8   0 0 -1.27278 0.943444
Q2G2J1   1 0.181818 -1.27278 0.943444
Q2FX71   2 0.363636 -1.27278 0.943444
Q2FUZ5   0 0 -1.27278 0.943444
Q2FYP5   0 0 -1.27278 0.943444
Q2G048   0 0 -1.27278 0.943444
Q2FUQ0   3 0.545455 -1.27278 0.943444
Q2FWS7   0 0 -1.27278 0.943444
Q2FV65   0 0 -1.27278 0.943444
Q2G125   0 0 -1.27278 0.943444
Q2FYT2   2 0.363636 -1.27278 0.943444
Q2FVH7   1 0.181818 -1.27278 0.943444
Q2G127   1 0.181818 -1.27278 0.943444
Q2FYI5   1 0.181818 -1.27278 0.943444
Q2FYX4   1 0.181818 -1.27278 0.943444
Q2G0M3   2 0.363636 -1.27278 0.943444
Q2FW87   4 0.727273 -1.27278 0.943444
Q2G211   0 0 -1.27278 0.943444
Q2FXR5   3 0.545455 -1.27278 0.943444
Q2FWR5   2 0.363636 -1.27278 0.943444
Q2FYD5   2 0.363636 -1.27278 0.943444
Q2FY94   0 0 -1.27278 0.943444
Q2G2W8   0 0 -1.27278 0.943444
Q2FZL9   2 0.363636 -1.27278 0.943444
Q2FYT9   3 0.545455 -1.27278 0.943444
Q2FX44   1 0.181818 -1.27278 0.943444
Q2FXB2   0 0 -1.27278 0.943444
Q2FVF6   4 0.727273 -1.27278 0.943444
Q2G2F6   0 0 -1.27278 0.943444
Q2G2C3   2 0.363636 -1.27278 0.943444
Q2FYA5   2 0.363636 -1.27278 0.943444
Q2FYB1   0 0 -1.27278 0.943444
Q2G011   2 0.363636 -1.27278 0.943444
Q2FV29   0 0 -1.27278 0.943444
Q2FVW1   1 0.181818 -1.27278 0.943444
Q2FYA4   1 0.181818 -1.27278 0.943444
Q2FY26   0 0 -1.27278 0.943444
Q2FXC1   2 0.363636 -1.27278 0.943444
Q2G2T0   2 0.363636 -1.27278 0.943444
Q2FY62   0 0 -1.27278 0.943444
Q2G2K4   2 0.363636 -1.27278 0.943444
Q2FW65   3 0.545455 -1.27278 0.943444
Q2FY05   2 0.363636 -1.27278 0.943444
Q2FV96   2 0.363636 -1.27278 0.943444
Q2G1S7   1 0.181818 -1.27278 0.943444
Q2FWS9   2 0.363636 -1.27278 0.943444
Q2G180   1 0.181818 -1.27278 0.943444
Q2G0L6   2 0.363636 -1.27278 0.943444
Q2G189   0 0 -1.27278 0.943444
Q2FYD9   0 0 -1.27278 0.943444
Q2FWM6   0 0 -1.27278 0.943444
Q2FXA6   0 0 -1.27278 0.943444
Q2G0U8   2 0.363636 -1.27278 0.943444
Q2FXD9   0 0 -1.27278 0.943444
Q2FWF9   0 0 -1.27278 0.943444
Q2FXS3   2 0.363636 -1.27278 0.943444
Q2FXX6   1 0.181818 -1.27278 0.943444
Q2FWU2   1 0.181818 -1.27278 0.943444
Q2FXD5   0 0 -1.27278 0.943444
Q2FZK8   1 0.181818 -1.27278 0.943444
Q2FV15   0 0 -1.27278 0.943444
Q2FZZ5   2 0.363636 -1.27278 0.943444
Q2FW48   2 0.363636 -1.27278 0.943444
Q2FYB3   0 0 -1.27278 0.943444
Q2FWT5   0 0 -1.27278 0.943444
Q2FVH4   0 0 -1.27278 0.943444
Q2FWP4   4 0.727273 -1.27278 0.943444
Q2FYX9   2 0.363636 -1.27278 0.943444
Q2G1U7   2 0.363636 -1.27278 0.943444
Q2FXY6   1 0.181818 -1.27278 0.943444
Q2FYT1   0 0 -1.27278 0.943444
Q2G244   2 0.363636 -1.27278 0.943444
Q2FX30   0 0 -1.27278 0.943444
Q2FVZ3   1 0.181818 -1.27278 0.943444
Q2FWP5   2 0.363636 -1.27278 0.943444
Q2FX41   0 0 -1.27278 0.943444
Q2G2R5   1 0.181818 -1.27278 0.943444
Q2G2S3   3 0.5 -1.27278 0.943444
Q2G004   1 0.166667 -1.27278 0.943444
Q2FWV1   4 0.666667 -1.27278 0.943444
Q2G003   3 0.5 -1.27278 0.943444
Q2FZV3   3 0.5 -1.27278 0.943444
Q2G026   0 0 -1.27278 0.943444
Q2FXG7   1 0.166667 -1.27278 0.943444
Q2FYL8   0 0 -1.27278 0.943444
Q2FZB6   1 0.166667 -1.27278 0.943444
Q2FZE4   4 0.666667 -1.27278 0.943444
Q2FX11   5 0.833333 -1.27278 0.943444
Q2G0Y3   3 0.5 -1.27278 0.943444
Q2FZW7   0 0 -1.27278 0.943444
Q2FX21   6 1 0.903563 0.161558
Q2G092   6 1 0.903563 0.161558
Q2FZB7   1 0.166667 -1.27278 0.943444
Q2G0J9   6 1 0.903563 0.161558
Q2G1X2   1 0.166667 -1.27278 0.943444
Q2FZD6   3 0.5 -1.27278 0.943444
Q2FW67   1 0.166667 -1.27278 0.943444
Q2G111   2 0.333333 -1.27278 0.943444
Q2G2Y4   4 0.666667 -1.27278 0.943444
Q2FY38   0 0 -1.27278 0.943444
Q2FWJ0   3 0.5 -1.27278 0.943444
Q2G2T5   3 0.5 -1.27278 0.943444
Q2FVG6   2 0.333333 -1.27278 0.943444
Q2G1V8   1 0.166667 -1.27278 0.943444
Q2G1L0   0 0 -1.27278 0.943444
Q2FXD6   2 0.333333 -1.27278 0.943444
P0C948   1 0.166667 -1.27278 0.943444
Q2G1M2   2 0.333333 -1.27278 0.943444
Q2FVW8   1 0.166667 -1.27278 0.943444
Q2FX24   1 0.166667 -1.27278 0.943444
Q2FWS4   6 1 0.903563 0.161558
Q2FYQ3   1 0.166667 -1.27278 0.943444
Q2G254   3 0.5 -1.27278 0.943444
Q2FWB4   1 0.166667 -1.27278 0.943444
Q2FUP8   2 0.333333 -1.27278 0.943444
Q2FZC2   1 0.166667 -1.27278 0.943444
Q2FYE4   2 0.333333 -1.27278 0.943444
Q2FWS2   2 0.333333 -1.27278 0.943444
Q2FY03   5 0.833333 -1.27278 0.943444
Q2FVS6   2 0.333333 -1.27278 0.943444
Q2FXV2   2 0.333333 -1.27278 0.943444
Q2G2L6   2 0.333333 -1.27278 0.943444
Q2G2I5   1 0.166667 -1.27278 0.943444
Q2FYA2   1 0.166667 -1.27278 0.943444
Q2FWV7   1 0.166667 -1.27278 0.943444
Q2FXE7   5 0.833333 -1.27278 0.943444
Q2G0J6   0 0 -1.27278 0.943444
Q2FUU4   6 1 0.903563 0.161558
Q2FVJ4   1 0.166667 -1.27278 0.943444
Q2FZM9   1 0.166667 -1.27278 0.943444
Q2FZ51   2 0.333333 -1.27278 0.943444
Q2FY22   2 0.333333 -1.27278 0.943444
Q2G2Q1   2 0.333333 -1.27278 0.943444
Q2G109   1 0.166667 -1.27278 0.943444
Q2G1D6   2 0.333333 -1.27278 0.943444
Q2FVC9   1 0.166667 -1.27278 0.943444
Q2G2R6   5 0.833333 -1.27278 0.943444
Q2FZ85   3 0.5 -1.27278 0.943444
Q2FVK4   3 0.5 -1.27278 0.943444
Q2G1V9   0 0 -1.27278 0.943444
Q2G2H6   2 0.333333 -1.27278 0.943444
Q2FWS6   6 1 0.903563 0.161558
Q2FZW4   3 0.5 -1.27278 0.943444
Q2G1M3   1 0.166667 -1.27278 0.943444
Q2G1M0   5 0.833333 -1.27278 0.943444
Q2G1Y9   5 0.833333 -1.27278 0.943444
Q2FX45   0 0 -1.27278 0.943444
Q2FWP8   2 0.333333 -1.27278 0.943444
Q2FYP4   4 0.666667 -1.27278 0.943444
Q2FYL1   2 0.333333 -1.27278 0.943444
Q2G1L4   2 0.333333 -1.27278 0.943444
Q2FUQ7   2 0.333333 -1.27278 0.943444
Q2G247   0 0 -1.27278 0.943444
Q2FVV0   3 0.5 -1.27278 0.943444
Q2FYU6   2 0.333333 -1.27278 0.943444
Q2G2N6   2 0.333333 -1.27278 0.943444
Q2FXC9   1 0.166667 -1.27278 0.943444
Q2FX42   3 0.5 -1.27278 0.943444
Q2FX26   4 0.666667 -1.27278 0.943444
Q2FWF3   0 0 -1.27278 0.943444
Q2FZY1   1 0.166667 -1.27278 0.943444
Q2FW15   2 0.307692 -1.27278 0.943444
P0A0G2   5 0.769231 -1.27278 0.943444
Q2G2G5   3 0.461538 -1.27278 0.943444
Q2FY39   1 0.153846 -1.27278 0.943444
Q2G0B5   0 0 -1.27278 0.943444
Q2FZI1   5 0.769231 -1.27278 0.943444
Q2FUQ6   3 0.461538 -1.27278 0.943444
Q2FVR5   4 0.615385 -1.27278 0.943444
Q2G2W6   2 0.307692 -1.27278 0.943444
Q2FZR8   1 0.153846 -1.27278 0.943444
Q2FVY8   5 0.769231 -1.27278 0.943444
Q2FZ60   3 0.461538 -1.27278 0.943444
Q2FV82   3 0.461538 -1.27278 0.943444
Q2FX23   3 0.461538 -1.27278 0.943444
Q2G1G3   3 0.461538 -1.27278 0.943444
P68805   0 0 -1.27278 0.943444
Q2FVL0   4 0.615385 -1.27278 0.943444
Q2G2J0   2 0.307692 -1.27278 0.943444
Q2FZF1   2 0.307692 -1.27278 0.943444
Q2FXU9   3 0.461538 -1.27278 0.943444
Q2G1A2   4 0.615385 -1.27278 0.943444
Q2G1C3   3 0.461538 -1.27278 0.943444
Q2G1D4   1 0.153846 -1.27278 0.943444
Q2G0A8   1 0.153846 -1.27278 0.943444
Q2FVC7   1 0.153846 -1.27278 0.943444
Q2G133   2 0.307692 -1.27278 0.943444
Q2FY86   6 0.923077 -1.27278 0.943444
Q2FX92   6 0.923077 -1.27278 0.943444
Q2FW47   0 0 -1.27278 0.943444
Q2G1T9   1 0.153846 -1.27278 0.943444
Q2FVU8   1 0.153846 -1.27278 0.943444
Q2FVD7   5 0.769231 -1.27278 0.943444
Q2FX55   1 0.153846 -1.27278 0.943444
Q2FVD3   4 0.615385 -1.27278 0.943444
Q2G2B5   1 0.153846 -1.27278 0.943444
Q2FWV6   1 0.153846 -1.27278 0.943444
Q2FW29   5 0.769231 -1.27278 0.943444
Q2G0W6   1 0.153846 -1.27278 0.943444
Q2FVD2   2 0.307692 -1.27278 0.943444
Q2FWR8   0 0 -1.27278 0.943444
Q2FXA0   4 0.615385 -1.27278 0.943444
Q2FZB4   4 0.615385 -1.27278 0.943444
Q2FX37   1 0.153846 -1.27278 0.943444
Q2FX13   1 0.153846 -1.27278 0.943444
Q2FWD8   2 0.307692 -1.27278 0.943444
Q2G108   6 0.923077 -1.27278 0.943444
Q2G2V4   8 1.23077 0.903563 0.161558
Q2FZW2   7 1.07692 0.903563 0.161558
Q2FYY4   3 0.461538 -1.27278 0.943444
Q2FYB8   1 0.153846 -1.27278 0.943444
Q2FWC2   5 0.769231 -1.27278 0.943444
Q2FYE8   4 0.615385 -1.27278 0.943444
Q2FXK5   5 0.769231 -1.27278 0.943444
Q2FWT0   3 0.461538 -1.27278 0.943444
Q2FW19   4 0.615385 -1.27278 0.943444
Q2G100   1 0.153846 -1.27278 0.943444
Q2FYY3   2 0.307692 -1.27278 0.943444
Q2FZ01   4 0.615385 -1.27278 0.943444
Q2FYY1   2 0.307692 -1.27278 0.943444
Q2G103   4 0.615385 -1.27278 0.943444
Q2FV12   3 0.461538 -1.27278 0.943444
Q2FWQ1   6 0.923077 -1.27278 0.943444
Q2FYY5   2 0.307692 -1.27278 0.943444
Q2G207   3 0.461538 -1.27278 0.943444
Q2G1Y8   4 0.615385 -1.27278 0.943444
Q2FWZ8   1 0.153846 -1.27278 0.943444
Q2G0Z8   2 0.307692 -1.27278 0.943444
Q2G2F7   2 0.307692 -1.27278 0.943444
Q2FYH9   2 0.307692 -1.27278 0.943444
Q2FWB7   4 0.615385 -1.27278 0.943444
Q2FYN2   2 0.285714 -1.27278 0.943444
Q2FVQ6   3 0.428571 -1.27278 0.943444
Q2FWX3   0 0 -1.27278 0.943444
Q2G187   2 0.285714 -1.27278 0.943444
Q2FW05   5 0.714286 -1.27278 0.943444
Q2FYC3   4 0.571429 -1.27278 0.943444
Q2FZJ2   6 0.857143 -1.27278 0.943444
Q2G0D6   2 0.285714 -1.27278 0.943444
Q2FWP7   2 0.285714 -1.27278 0.943444
Q2FX31   6 0.857143 -1.27278 0.943444
Q2FVZ6   2 0.285714 -1.27278 0.943444
Q2G2A2   6 0.857143 -1.27278 0.943444
Q2FWQ8   1 0.142857 -1.27278 0.943444
Q2FVM9   3 0.428571 -1.27278 0.943444
Q2FYD1   6 0.857143 -1.27278 0.943444
Q2FYN3   5 0.714286 -1.27278 0.943444
Q2FYI3   4 0.571429 -1.27278 0.943444
Q2G022   9 1.28571 0.903563 0.161558
Q2G1Q3   2 0.285714 -1.27278 0.943444
Q2FX58   2 0.285714 -1.27278 0.943444
Q2G2V1   6 0.857143 -1.27278 0.943444
Q2FVV5   3 0.428571 -1.27278 0.943444
Q2FZC0   6 0.857143 -1.27278 0.943444
Q2FV63   6 0.857143 -1.27278 0.943444
Q2FWG9   0 0 -1.27278 0.943444
Q2FZA5   2 0.285714 -1.27278 0.943444
Q2FX60   7 1 0.903563 0.161558
Q2G2I8   4 0.571429 -1.27278 0.943444
Q2G2Y5   5 0.714286 -1.27278 0.943444
Q2G2Y2   3 0.428571 -1.27278 0.943444
Q2FWA6   12 1.71429 0.903563 0.161558
Q2FWL8   18 2.57143 3.07991 0.0107511
Q2FY95   5 0.714286 -1.27278 0.943444
Q2FYC5   4 0.571429 -1.27278 0.943444
Q2FV43   2 0.285714 -1.27278 0.943444
Q2FVU0   6 0.857143 -1.27278 0.943444
Q2FZG5   1 0.142857 -1.27278 0.943444
Q2G2H9   3 0.428571 -1.27278 0.943444
Q2G1D1   2 0.285714 -1.27278 0.943444
Q2FWU7   5 0.714286 -1.27278 0.943444
P60647   4 0.571429 -1.27278 0.943444
Q2FUR7   4 0.571429 -1.27278 0.943444
Q2FWQ2   5 0.714286 -1.27278 0.943444
Q2G2M4   5 0.714286 -1.27278 0.943444
Q2G104   4 0.571429 -1.27278 0.943444
Q2FX76   1 0.142857 -1.27278 0.943444
Q2G2Q4   6 0.857143 -1.27278 0.943444
Q2FXQ1   2 0.285714 -1.27278 0.943444
Q2FX80   2 0.285714 -1.27278 0.943444
Q2FZN6   3 0.428571 -1.27278 0.943444
Q2G009   2 0.285714 -1.27278 0.943444
Q2G021   4 0.571429 -1.27278 0.943444
Q2FWH0   6 0.857143 -1.27278 0.943444
Q2FXQ0   4 0.571429 -1.27278 0.943444
Q2FX64   3 0.428571 -1.27278 0.943444
Q2FY98   2 0.285714 -1.27278 0.943444
Q2FWK5   6 0.857143 -1.27278 0.943444
Q2FYK1   1 0.142857 -1.27278 0.943444
Q2FXF0   2 0.285714 -1.27278 0.943444
Q2FY70   8 1.14286 0.903563 0.161558
Q2G114   4 0.571429 -1.27278 0.943444
Q2FX38   2 0.285714 -1.27278 0.943444
Q2FUP9   3 0.428571 -1.27278 0.943444
Q2FVV3   2 0.285714 -1.27278 0.943444
Q2G113   6 0.857143 -1.27278 0.943444
Q2FWB2   4 0.571429 -1.27278 0.943444
Q2FWT6   5 0.714286 -1.27278 0.943444
Q2FW28   4 0.571429 -1.27278 0.943444
Q2FUQ9   2 0.285714 -1.27278 0.943444
Q2FY00   1 0.142857 -1.27278 0.943444
Q2G040   3 0.428571 -1.27278 0.943444
Q2FX35   4 0.571429 -1.27278 0.943444
Q2FYW9   5 0.666667 -1.27278 0.943444
Q2G2N8   3 0.4 -1.27278 0.943444
Q2G1V7   7 0.933333 -1.27278 0.943444
Q2G0C3   4 0.533333 -1.27278 0.943444
Q2FVW0   3 0.4 -1.27278 0.943444
Q2FUS4   10 1.33333 0.903563 0.161558
Q2FVP6   2 0.266667 -1.27278 0.943444
Q2FZK1   3 0.4 -1.27278 0.943444
Q2FXY2   20 2.66667 3.07991 0.0107511
Q2FYX3   16 2.13333 3.07991 0.0107511
Q2FZ86   19 2.53333 3.07991 0.0107511
Q2FUV7   4 0.533333 -1.27278 0.943444
Q2FX70   5 0.666667 -1.27278 0.943444
Q2G1Y1   7 0.933333 -1.27278 0.943444
Q2FVT9   3 0.4 -1.27278 0.943444
Q2G2K3   6 0.8 -1.27278 0.943444
P72358   4 0.533333 -1.27278 0.943444
Q2G192   3 0.4 -1.27278 0.943444
Q2FYX6   9 1.2 0.903563 0.161558
Q2FXW0   4 0.533333 -1.27278 0.943444
Q2G202   7 0.933333 -1.27278 0.943444
Q2FYW7   2 0.266667 -1.27278 0.943444
Q2G2M0   7 0.933333 -1.27278 0.943444
Q2FXT7   2 0.266667 -1.27278 0.943444
Q2FX59   5 0.666667 -1.27278 0.943444
Q2G0X2   3 0.4 -1.27278 0.943444
Q2FWR6   8 1.06667 0.903563 0.161558
Q2FW22   22 2.93333 3.07991 0.0107511
Q2FZH4   18 2.4 3.07991 0.0107511
Q2FYZ1   3 0.4 -1.27278 0.943444
Q2G2W7   16 2.13333 3.07991 0.0107511
Q2G2I4   6 0.8 -1.27278 0.943444
Q2FZP5   6 0.8 -1.27278 0.943444
Q2FWQ7   6 0.8 -1.27278 0.943444
Q2G1W9   9 1.2 0.903563 0.161558
Q2FWF7   9 1.2 0.903563 0.161558
Q2FYM9   10 1.33333 0.903563 0.161558
Q2FXV0   7 0.933333 -1.27278 0.943444
Q2FWW2   12 1.6 0.903563 0.161558
Q2FVS2   4 0.533333 -1.27278 0.943444
Q2G007   7 0.933333 -1.27278 0.943444
Q2FYA7   10 1.33333 0.903563 0.161558
Q2G0K0   6 0.8 -1.27278 0.943444
Q2FXS9   9 1.2 0.903563 0.161558
Q2G249   9 1.2 0.903563 0.161558
Q2G008   5 0.666667 -1.27278 0.943444
Q2FZD5   6 0.8 -1.27278 0.943444
Q2FZG0   4 0.533333 -1.27278 0.943444
Q2FX28   4 0.533333 -1.27278 0.943444
Q2FXI4   8 1.06667 0.903563 0.161558
Q2G176   4 0.533333 -1.27278 0.943444
Q2G116   7 0.933333 -1.27278 0.943444
Q2FXF2   5 0.666667 -1.27278 0.943444
Q2G260   7 0.933333 -1.27278 0.943444
Q2G213   2 0.266667 -1.27278 0.943444
Q2G173   3 0.4 -1.27278 0.943444
Q2FV71   11 1.46667 0.903563 0.161558
Q2FWY8   1 0.133333 -1.27278 0.943444
Q2FWN3   2 0.266667 -1.27278 0.943444
Q2FYD4   7 0.933333 -1.27278 0.943444
Q2FVQ2   8 1.06667 0.903563 0.161558
Q2FVK0   9 1.2 0.903563 0.161558
Q2G285   15 2 3.07991 0.0107511
Q2FZH6   7 0.933333 -1.27278 0.943444
Q2FZX1   4 0.533333 -1.27278 0.943444
Q2FZ83   1 0.133333 -1.27278 0.943444
Q2G0S9   6 0.8 -1.27278 0.943444
Q2FZH7   5 0.666667 -1.27278 0.943444
Q2FZT3   6 0.8 -1.27278 0.943444
Q2FX57   7 0.875 -1.27278 0.943444
Q2G0B9   7 0.875 -1.27278 0.943444
Q2FY28   9 1.125 0.903563 0.161558
Q2G0R5   11 1.375 0.903563 0.161558
Q2FZG8   9 1.125 0.903563 0.161558
Q2G1X1   7 0.875 -1.27278 0.943444
Q2FX93   4 0.5 -1.27278 0.943444
Q2FYU5   4 0.5 -1.27278 0.943444
Q2FWR9   6 0.75 -1.27278 0.943444
Q2FWS0   16 2 3.07991 0.0107511
Q2G0P4   1 0.125 -1.27278 0.943444
Q2FX50   5 0.625 -1.27278 0.943444
Q2FZV0   5 0.625 -1.27278 0.943444
Q2G0S5   6 0.75 -1.27278 0.943444
Q2FY25   4 0.5 -1.27278 0.943444
Q2FXG6   4 0.5 -1.27278 0.943444
Q2FZJ7   5 0.625 -1.27278 0.943444
Q2G0U7   8 1 0.903563 0.161558
Q2FZV2   6 0.75 -1.27278 0.943444
Q2FWT8   7 0.875 -1.27278 0.943444
Q2G0D1   8 1 0.903563 0.161558
Q2FVW5   7 0.875 -1.27278 0.943444
Q2FY97   7 0.875 -1.27278 0.943444
Q2FXF3   7 0.875 -1.27278 0.943444
Q2G063   6 0.75 -1.27278 0.943444
Q2G0U5   5 0.625 -1.27278 0.943444
Q2G2B1   11 1.375 0.903563 0.161558
Q2FVE3   4 0.5 -1.27278 0.943444
Q2FZW1   17 2.125 3.07991 0.0107511
Q2FYK2   8 1 0.903563 0.161558
Q2FXW2   6 0.75 -1.27278 0.943444
Q9F0R1   11 1.375 0.903563 0.161558
Q2FZG3   5 0.625 -1.27278 0.943444
Q2G2K0   14 1.75 0.903563 0.161558
Q2FVN4   5 0.625 -1.27278 0.943444
Q2FYV0   9 1.125 0.903563 0.161558
Q2G0A5   3 0.375 -1.27278 0.943444
Q2FZ03   10 1.25 0.903563 0.161558
Q2G1I8   8 1 0.903563 0.161558
Q2FYX8   11 1.375 0.903563 0.161558
Q2FV18   5 0.625 -1.27278 0.943444
Q2FYI7   5 0.625 -1.27278 0.943444
Q2G0K1   8 1 0.903563 0.161558
Q2G2U9   7 0.875 -1.27278 0.943444
Q2FW31   24 3 5.25625 0.000662855
Q2FVB5   5 0.625 -1.27278 0.943444
Q2FVI8   5 0.625 -1.27278 0.943444
Q2FZT0   8 1 0.903563 0.161558
P48860   11 1.375 0.903563 0.161558
Q2FYC1   18 2.25 3.07991 0.0107511
Q2G286   12 1.5 0.903563 0.161558
Q2FXD3   7 0.875 -1.27278 0.943444
Q2G027   2 0.25 -1.27278 0.943444
Q2G0T4   6 0.75 -1.27278 0.943444
Q2FZJ5   19 2.375 3.07991 0.0107511
Q2FW10   4 0.5 -1.27278 0.943444
Q2FY91   12 1.5 0.903563 0.161558
Q2FVP0   6 0.75 -1.27278 0.943444
P60070   23 2.875 3.07991 0.0107511
Q2FWU1   5 0.625 -1.27278 0.943444
Q2FYA3   4 0.5 -1.27278 0.943444
Q2G0V8   6 0.75 -1.27278 0.943444
Q2G0Z2   5 0.625 -1.27278 0.943444
Q2FZ47   3 0.375 -1.27278 0.943444
Q2G0V9   3 0.375 -1.27278 0.943444
Q2FZE2   9 1.125 0.903563 0.161558
Q2FWB0   7 0.875 -1.27278 0.943444
Q2G1J1   7 0.875 -1.27278 0.943444
Q2FYQ1   3 0.375 -1.27278 0.943444
Q2FZ45   12 1.5 0.903563 0.161558
Q2FYW5   7 0.875 -1.27278 0.943444
Q2G1A0   4 0.5 -1.27278 0.943444
Q2FZB9   6 0.75 -1.27278 0.943444
Q2FZX2   7 0.875 -1.27278 0.943444
Q2FZY4   14 1.75 0.903563 0.161558
Q2FW56   3 0.375 -1.27278 0.943444
P0A0G6   16 2 3.07991 0.0107511
Q2FW80   6 0.75 -1.27278 0.943444
Q2G2S4   6 0.75 -1.27278 0.943444
Q2G2H0   5 0.625 -1.27278 0.943444
Q2G2E1   5 0.625 -1.27278 0.943444
Q2G0I5   20 2.5 3.07991 0.0107511
Q2FWW6   10 1.25 0.903563 0.161558
Q2G112   6 0.75 -1.27278 0.943444
Q2G214   2 0.25 -1.27278 0.943444
Q2FYG2   8 1 0.903563 0.161558
Q2G0J5   4 0.5 -1.27278 0.943444
Q2FX27   5 0.625 -1.27278 0.943444
Q2FWV5   6 0.75 -1.27278 0.943444
Q2FX40   14 1.75 0.903563 0.161558
Q2FZM5   4 0.5 -1.27278 0.943444
Q2FXH8   4 0.5 -1.27278 0.943444
Q2FWS5   5 0.625 -1.27278 0.943444
Q2FW13   11 1.29412 0.903563 0.161558
Q2FY93   7 0.823529 -1.27278 0.943444
Q2FZM8   11 1.29412 0.903563 0.161558
Q2FZV4   8 0.941176 -1.27278 0.943444
Q2FVD4   11 1.29412 0.903563 0.161558
Q2G0J3   5 0.588235 -1.27278 0.943444
Q2FX61   12 1.41176 0.903563 0.161558
Q2FVD6   6 0.705882 -1.27278 0.943444
Q2FYY7   10 1.17647 0.903563 0.161558
Q2G0W0   8 0.941176 -1.27278 0.943444
Q2FXF7   8 0.941176 -1.27278 0.943444
Q2G191   4 0.470588 -1.27278 0.943444
Q2FYT5   4 0.470588 -1.27278 0.943444
Q2G1P0   4 0.470588 -1.27278 0.943444
Q2FVF8   11 1.29412 0.903563 0.161558
Q2G0Y1   6 0.705882 -1.27278 0.943444
Q2FZD2   25 2.94118 3.07991 0.0107511
Q2FZ59   8 0.941176 -1.27278 0.943444
Q2G2G1   6 0.705882 -1.27278 0.943444
Q2G0F9   7 0.823529 -1.27278 0.943444
Q2G1J2   7 0.823529 -1.27278 0.943444
Q2G0Q6   10 1.17647 0.903563 0.161558
Q2FYX0   10 1.17647 0.903563 0.161558
Q2FZU8   5 0.588235 -1.27278 0.943444
Q2G267   6 0.705882 -1.27278 0.943444
Q2G174   7 0.823529 -1.27278 0.943444
Q2FWC3   8 0.941176 -1.27278 0.943444
Q2FVN6   5 0.588235 -1.27278 0.943444
Q2G2D1   12 1.41176 0.903563 0.161558
Q2FZK9   10 1.17647 0.903563 0.161558
Q2G2C9   13 1.52941 0.903563 0.161558
Q2G2V8   4 0.470588 -1.27278 0.943444
Q2FVL6   7 0.823529 -1.27278 0.943444
Q2FY45   5 0.588235 -1.27278 0.943444
Q2G2R7   10 1.17647 0.903563 0.161558
Q2FWD5   11 1.29412 0.903563 0.161558
Q2FWT3   3 0.352941 -1.27278 0.943444
Q2FY92   11 1.29412 0.903563 0.161558
Q2FZM2   6 0.705882 -1.27278 0.943444
Q2G2F0   13 1.52941 0.903563 0.161558
Q2FW30   8 0.941176 -1.27278 0.943444
Q2FZV9   20 2.35294 3.07991 0.0107511
Q2FVA6   12 1.41176 0.903563 0.161558
Q2G229   8 0.941176 -1.27278 0.943444
Q2FZZ3   18 2.11765 3.07991 0.0107511
Q2G2F4   8 0.941176 -1.27278 0.943444
Q2FVA7   8 0.941176 -1.27278 0.943444
Q2G0R3   8 0.941176 -1.27278 0.943444
Q2G1R1   12 1.41176 0.903563 0.161558
Q2FZ79   5 0.588235 -1.27278 0.943444
Q2FZ12   4 0.470588 -1.27278 0.943444
Q2FX39   5 0.588235 -1.27278 0.943444
Q2G186   6 0.705882 -1.27278 0.943444
Q2FXE5   4 0.470588 -1.27278 0.943444
Q2G0A1   9 1.05882 0.903563 0.161558
Q2G0E7   5 0.588235 -1.27278 0.943444
Q2G2V7   6 0.705882 -1.27278 0.943444
Q2FYA6   10 1.17647 0.903563 0.161558
Q2G276   13 1.52941 0.903563 0.161558
Q2G070   9 1.05882 0.903563 0.161558
Q2FVZ1   7 0.823529 -1.27278 0.943444
Q2FW84   6 0.705882 -1.27278 0.943444
Q2FVY9   9 1.05882 0.903563 0.161558
Q2FVD9   5 0.588235 -1.27278 0.943444
Q2G1T2   7 0.823529 -1.27278 0.943444
Q2G0I3   5 0.588235 -1.27278 0.943444
Q2G0E8   39 4.58824 7.4326 4.06742e-05
Q2FW08   11 1.29412 0.903563 0.161558
Q2FVD8   6 0.705882 -1.27278 0.943444
Q2FXF5   34 4 7.4326 4.06742e-05
Q2FXW1   30 3.52941 5.25625 0.000662855
Q2FW79   11 1.29412 0.903563 0.161558
Q2G2G0   6 0.705882 -1.27278 0.943444
P48940   9 1.05882 0.903563 0.161558
Q2FYL6   6 0.705882 -1.27278 0.943444
Q2FZV8   9 1.05882 0.903563 0.161558
Q2FYM5   9 1.05882 0.903563 0.161558
Q2G2B6   26 3.05882 5.25625 0.000662855
Q2G1L2   4 0.470588 -1.27278 0.943444
Q2G1V5   3 0.352941 -1.27278 0.943444
Q2FXT0   6 0.705882 -1.27278 0.943444
Q2FY02   24 2.82353 3.07991 0.0107511
Q2FWQ4   6 0.705882 -1.27278 0.943444
Q2FYG4   7 0.823529 -1.27278 0.943444
Q2FW11   12 1.41176 0.903563 0.161558
Q2G257   16 1.77778 0.903563 0.161558
Q2FWJ6   13 1.44444 0.903563 0.161558
Q2FXS8   5 0.555556 -1.27278 0.943444
Q2FX12   38 4.22222 7.4326 4.06742e-05
Q2FYF1   4 0.444444 -1.27278 0.943444
Q2G2E8   12 1.33333 0.903563 0.161558
Q2FXE6   5 0.555556 -1.27278 0.943444
Q2G2C0   4 0.444444 -1.27278 0.943444
Q2G1V6   5 0.555556 -1.27278 0.943444
Q2FWZ4   9 1 0.903563 0.161558
Q2G2V0   5 0.555556 -1.27278 0.943444
Q9ZAH6   12 1.33333 0.903563 0.161558
Q2FVU2   14 1.55556 0.903563 0.161558
Q2FWI8   15 1.66667 0.903563 0.161558
P0A0H0   2 0.222222 -1.27278 0.943444
Q2G0C1   17 1.88889 0.903563 0.161558
Q2FXH3   21 2.33333 3.07991 0.0107511
Q2FXI6   26 2.88889 3.07991 0.0107511
Q2G1X5   10 1.11111 0.903563 0.161558
Q2FV08   8 0.888889 -1.27278 0.943444
Q2FWT7   4 0.444444 -1.27278 0.943444
Q2G210   8 0.888889 -1.27278 0.943444
Q2FW66   7 0.777778 -1.27278 0.943444
Q2FWD0   12 1.33333 0.903563 0.161558
Q2FUQ1   16 1.77778 0.903563 0.161558
Q2FVI6   6 0.666667 -1.27278 0.943444
Q2FWM7   4 0.444444 -1.27278 0.943444
Q2FVN2   10 1.11111 0.903563 0.161558
Q2FWR2   7 0.777778 -1.27278 0.943444
Q2FYH4   7 0.777778 -1.27278 0.943444
Q2FYM8   3 0.333333 -1.27278 0.943444
Q9RFJ6   8 0.888889 -1.27278 0.943444
Q2FZ42   1 0.111111 -1.27278 0.943444
Q2FVX9   15 1.66667 0.903563 0.161558
Q2G066   26 2.88889 3.07991 0.0107511
Q2FVM3   9 1 0.903563 0.161558
Q2FWT1   5 0.555556 -1.27278 0.943444
Q2FZB8   4 0.444444 -1.27278 0.943444
Q2FUQ8   3 0.333333 -1.27278 0.943444
Q2G2I7   5 0.555556 -1.27278 0.943444
Q2FVF7   15 1.66667 0.903563 0.161558
Q2FV52   8 0.888889 -1.27278 0.943444
Q2FWE3   28 3.11111 5.25625 0.000662855
Q2G144   30 3.33333 5.25625 0.000662855
Q2FXZ1   6 0.666667 -1.27278 0.943444
Q2FX34   7 0.777778 -1.27278 0.943444
Q2FWV4   4 0.444444 -1.27278 0.943444
Q2FZ11   8 0.888889 -1.27278 0.943444
Q2G141   6 0.666667 -1.27278 0.943444
Q2FWF5   9 1 0.903563 0.161558
Q2FV34   7 0.777778 -1.27278 0.943444
Q2FWQ0   10 1.11111 0.903563 0.161558
Q2FV88   14 1.55556 0.903563 0.161558
Q2G2P0   7 0.777778 -1.27278 0.943444
Q2FYW8   10 1.11111 0.903563 0.161558
Q2G1W1   12 1.33333 0.903563 0.161558
Q2FVC2   12 1.33333 0.903563 0.161558
Q2G0D3   5 0.555556 -1.27278 0.943444
Q2FV89   23 2.55556 3.07991 0.0107511
Q2G1U2   13 1.44444 0.903563 0.161558
Q2FX32   3 0.333333 -1.27278 0.943444
Q2FXS7   8 0.888889 -1.27278 0.943444
Q2FVX1   6 0.666667 -1.27278 0.943444
Q2FVE0   5 0.555556 -1.27278 0.943444
Q2G270   9 1 0.903563 0.161558
Q9EYW6   10 1.11111 0.903563 0.161558
Q2FVB8   7 0.777778 -1.27278 0.943444
Q2FZT9   6 0.666667 -1.27278 0.943444
Q2G298   20 2.22222 3.07991 0.0107511
Q2FX49   5 0.555556 -1.27278 0.943444
Q2G0Z0   19 2.11111 3.07991 0.0107511
Q2FW39   12 1.33333 0.903563 0.161558
Q2G252   24 2.66667 3.07991 0.0107511
Q2G0A3   8 0.888889 -1.27278 0.943444
Q2FYJ7   26 2.88889 3.07991 0.0107511
Q2FWT2   7 0.777778 -1.27278 0.943444
Q2FWQ5   9 1 0.903563 0.161558
Q2G2J7   6 0.666667 -1.27278 0.943444
Q2FY75   7 0.777778 -1.27278 0.943444
Q2G106   10 1.11111 0.903563 0.161558
Q2FVY3   10 1.11111 0.903563 0.161558
Q2FVP9   14 1.55556 0.903563 0.161558
Q2FW42   4 0.444444 -1.27278 0.943444
Q2FUV9   9 1 0.903563 0.161558
Q2FVR7   10 1.11111 0.903563 0.161558
Q2FZN1   9 1 0.903563 0.161558
Q2G2Q7   15 1.57895 0.903563 0.161558
Q2G150   14 1.47368 0.903563 0.161558
Q2G081   7 0.736842 -1.27278 0.943444
Q2FV45   17 1.78947 0.903563 0.161558
Q2FX02   14 1.47368 0.903563 0.161558
P0A0Q4   9 0.947368 -1.27278 0.943444
Q2G0L9   26 2.73684 3.07991 0.0107511
Q2FY04   17 1.78947 0.903563 0.161558
Q2FV48   7 0.736842 -1.27278 0.943444
Q2FW64   11 1.15789 0.903563 0.161558
Q2FX63   12 1.26316 0.903563 0.161558
Q2G1T3   12 1.26316 0.903563 0.161558
Q2G0K9   9 0.947368 -1.27278 0.943444
Q2FZ00   7 0.736842 -1.27278 0.943444
Q2FVL9   4 0.421053 -1.27278 0.943444
Q2FW33   14 1.47368 0.903563 0.161558
Q2FWT9   9 0.947368 -1.27278 0.943444
Q2FZF7   30 3.15789 5.25625 0.000662855
Q2FWL1   22 2.31579 3.07991 0.0107511
Q2FYS7   11 1.15789 0.903563 0.161558
Q2FZX3   10 1.05263 0.903563 0.161558
Q2FXR0   5 0.526316 -1.27278 0.943444
Q2G2I9   6 0.631579 -1.27278 0.943444
Q2FWN1   2 0.210526 -1.27278 0.943444
Q2G297   5 0.526316 -1.27278 0.943444
Q2FVA0   6 0.631579 -1.27278 0.943444
Q2FXX0   6 0.631579 -1.27278 0.943444
Q2G2P4   25 2.63158 3.07991 0.0107511
Q2G0P8   14 1.47368 0.903563 0.161558
Q2FVN3   10 1.05263 0.903563 0.161558
Q2FXK7   19 2 3.07991 0.0107511
Q2FZF8   6 0.631579 -1.27278 0.943444
Q2FWR0   13 1.36842 0.903563 0.161558
Q2FXL2   5 0.526316 -1.27278 0.943444
Q2FWA9   8 0.842105 -1.27278 0.943444
Q2G282   12 1.26316 0.903563 0.161558
Q9RQQ0   7 0.736842 -1.27278 0.943444
Q2FXD7   9 0.947368 -1.27278 0.943444
Q2FUY4   7 0.736842 -1.27278 0.943444
Q2G2W4   8 0.842105 -1.27278 0.943444
Q2FZF5   34 3.57895 5.25625 0.000662855
Q2FY42   5 0.526316 -1.27278 0.943444
Q2FUS3   6 0.631579 -1.27278 0.943444
Q2G2E7   6 0.631579 -1.27278 0.943444
Q2G0S6   15 1.57895 0.903563 0.161558
Q2G0C2   5 0.526316 -1.27278 0.943444
Q2FWF8   8 0.842105 -1.27278 0.943444
Q2G000   26 2.73684 3.07991 0.0107511
Q2FWX2   9 0.947368 -1.27278 0.943444
Q2FZS2   12 1.26316 0.903563 0.161558
Q2FW16   9 0.947368 -1.27278 0.943444
Q2FZI2   6 0.631579 -1.27278 0.943444
Q2G1Q5   6 0.631579 -1.27278 0.943444
Q2G1A5   30 3.15789 5.25625 0.000662855
Q2G0P7   9 0.947368 -1.27278 0.943444
Q2FWV3   7 0.736842 -1.27278 0.943444
Q2FW51   14 1.47368 0.903563 0.161558
Q2FVI4   13 1.36842 0.903563 0.161558
Q2FVN7   13 1.36842 0.903563 0.161558
Q2FWP9   8 0.842105 -1.27278 0.943444
Q2FXT2   9 0.947368 -1.27278 0.943444
P0A0F4   11 1.15789 0.903563 0.161558
Q2G126   11 1.15789 0.903563 0.161558
Q2FW82   4 0.421053 -1.27278 0.943444
Q2FY44   14 1.47368 0.903563 0.161558
Q2G0N9   10 1.05263 0.903563 0.161558
Q2G0Z9   6 0.631579 -1.27278 0.943444
Q2FV81   11 1.15789 0.903563 0.161558
Q2FYC4   4 0.421053 -1.27278 0.943444
Q2G178   13 1.36842 0.903563 0.161558
Q2G079   30 3.15789 5.25625 0.000662855
Q2G2B7   13 1.36842 0.903563 0.161558
Q2FVF5   7 0.736842 -1.27278 0.943444
Q2G2W2   10 1.05263 0.903563 0.161558
Q2G1I2   10 1.05263 0.903563 0.161558
Q2G245   1 0.105263 -1.27278 0.943444
Q2G1H7   8 0.8 -1.27278 0.943444
Q2FWF1   10 1 0.903563 0.161558
Q2FZZ9   22 2.2 3.07991 0.0107511
Q2G1W3   9 0.9 -1.27278 0.943444
Q2G204   11 1.1 0.903563 0.161558
Q2G1H1   19 1.9 0.903563 0.161558
Q2FXK3   12 1.2 0.903563 0.161558
Q2G2H8   8 0.8 -1.27278 0.943444
Q2FZP9   11 1.1 0.903563 0.161558
Q2FWI2   13 1.3 0.903563 0.161558
Q2FYZ6   8 0.8 -1.27278 0.943444
Q2FXS1   5 0.5 -1.27278 0.943444
Q2G200   13 1.3 0.903563 0.161558
Q2G2L5   4 0.4 -1.27278 0.943444
Q2FY73   16 1.6 0.903563 0.161558
Q2G177   5 0.5 -1.27278 0.943444
Q2G2F9   10 1 0.903563 0.161558
Q2FV27   18 1.8 0.903563 0.161558
Q2FZ56   12 1.2 0.903563 0.161558
Q2FVF3   9 0.9 -1.27278 0.943444
Q2G0B6   31 3.1 5.25625 0.000662855
Q2G2S5   14 1.4 0.903563 0.161558
Q2FW68   14 1.4 0.903563 0.161558
Q2FWX7   6 0.6 -1.27278 0.943444
Q2FWB6   16 1.6 0.903563 0.161558
Q2FXA9   13 1.3 0.903563 0.161558
Q2FXP3   10 1 0.903563 0.161558
Q2FUX5   13 1.3 0.903563 0.161558
Q2FZZ4   34 3.4 5.25625 0.000662855
Q2FX98   14 1.4 0.903563 0.161558
Q2FV23   10 1 0.903563 0.161558
Q2FUR1   10 1 0.903563 0.161558
Q2FY49   14 1.4 0.903563 0.161558
Q2G017   10 1 0.903563 0.161558
Q2G2K9   10 1 0.903563 0.161558
Q2G2N9   16 1.6 0.903563 0.161558
Q2G0E9   8 0.8 -1.27278 0.943444
Q2FY19   17 1.7 0.903563 0.161558
Q2G1E3   3 0.3 -1.27278 0.943444
Q2FW17   3 0.3 -1.27278 0.943444
Q2FWK9   28 2.8 3.07991 0.0107511
Q2G2Q6   14 1.4 0.903563 0.161558
Q2G2Q5   16 1.6 0.903563 0.161558
Q2G1U9   18 1.8 0.903563 0.161558
Q2G299   11 1.1 0.903563 0.161558
Q2FX75   8 0.8 -1.27278 0.943444
Q2G058   16 1.6 0.903563 0.161558
Q2G0E3   6 0.6 -1.27278 0.943444
Q2FYK0   10 1 0.903563 0.161558
Q2G2K6   7 0.7 -1.27278 0.943444
Q2FYN0   9 0.9 -1.27278 0.943444
Q2FVK7   8 0.8 -1.27278 0.943444
Q2FX15   11 1.1 0.903563 0.161558
Q2FVN9   6 0.6 -1.27278 0.943444
Q2FWX0   6 0.6 -1.27278 0.943444
Q2G143   14 1.4 0.903563 0.161558
Q2G0C7   15 1.5 0.903563 0.161558
Q2G0K6   25 2.5 3.07991 0.0107511
Q2FZZ1   5 0.5 -1.27278 0.943444
Q2FV13   9 0.9 -1.27278 0.943444
Q2G128   10 1 0.903563 0.161558
Q2FXU2   22 2.2 3.07991 0.0107511
Q2G2R4   41 4.1 7.4326 4.06742e-05
Q2FXM1   35 3.5 5.25625 0.000662855
Q8KQR1   6 0.6 -1.27278 0.943444
Q2G2Q9   13 1.3 0.903563 0.161558
Q2FVG9   6 0.6 -1.27278 0.943444
Q2FV56   6 0.6 -1.27278 0.943444
Q2FWG7   6 0.571429 -1.27278 0.943444
Q2G0T1   31 2.95238 3.07991 0.0107511
Q2FXB9   6 0.571429 -1.27278 0.943444
Q2FZP3   10 0.952381 -1.27278 0.943444
Q2FZQ2   5 0.47619 -1.27278 0.943444
Q2FXS4   12 1.14286 0.903563 0.161558
Q2FZ21   8 0.761905 -1.27278 0.943444
Q2G2X2   35 3.33333 5.25625 0.000662855
Q2FZF6   34 3.2381 5.25625 0.000662855
Q2FYA0   13 1.2381 0.903563 0.161558
Q2G2A9   6 0.571429 -1.27278 0.943444
Q2FYB9   15 1.42857 0.903563 0.161558
Q2FYI4   30 2.85714 3.07991 0.0107511
Q2FYL4   18 1.71429 0.903563 0.161558
Q2G1T0   8 0.761905 -1.27278 0.943444
Q2FXW7   11 1.04762 0.903563 0.161558
Q2FZA1   18 1.71429 0.903563 0.161558
Q2FY76   8 0.761905 -1.27278 0.943444
Q2FZ97   17 1.61905 0.903563 0.161558
Q2G1I4   5 0.47619 -1.27278 0.943444
Q2FYQ6   6 0.571429 -1.27278 0.943444
Q2FXL6   35 3.33333 5.25625 0.000662855
Q2G2G6   1 0.0952381 -1.27278 0.943444
Q2FVH1   5 0.47619 -1.27278 0.943444
Q2FYA8   13 1.2381 0.903563 0.161558
Q2G2M5   32 3.04762 5.25625 0.000662855
Q2FV99   16 1.52381 0.903563 0.161558
Q2G105   9 0.857143 -1.27278 0.943444
Q2FW23   18 1.71429 0.903563 0.161558
Q2G012   6 0.571429 -1.27278 0.943444
Q2G2V5   11 1.04762 0.903563 0.161558
Q2FW07   33 3.14286 5.25625 0.000662855
Q2G0F2   13 1.2381 0.903563 0.161558
Q2FZC9   6 0.571429 -1.27278 0.943444
Q2FXE9   7 0.666667 -1.27278 0.943444
Q2FV47   11 1.04762 0.903563 0.161558
Q2G2Q8   13 1.2381 0.903563 0.161558
Q2FYE7   8 0.761905 -1.27278 0.943444
Q2FUT3   8 0.761905 -1.27278 0.943444
Q2G068   16 1.52381 0.903563 0.161558
Q2G2D3   11 1.04762 0.903563 0.161558
Q2FYK4   26 2.47619 3.07991 0.0107511
Q2FX36   14 1.33333 0.903563 0.161558
Q2G0A4   5 0.47619 -1.27278 0.943444
Q2G080   5 0.47619 -1.27278 0.943444
Q2FUT1   9 0.857143 -1.27278 0.943444
Q2FYH3   15 1.42857 0.903563 0.161558
Q2FXA7   37 3.52381 5.25625 0.000662855
Q2G2Y6   4 0.380952 -1.27278 0.943444
Q2FY55   24 2.28571 3.07991 0.0107511
Q2FY61   14 1.33333 0.903563 0.161558
Q2G0E2   21 2 3.07991 0.0107511
Q2FVY1   33 3.14286 5.25625 0.000662855
Q2FUV1   12 1.14286 0.903563 0.161558
Q2FUS9   9 0.857143 -1.27278 0.943444
Q2G1A1   10 0.952381 -1.27278 0.943444
P60639   7 0.666667 -1.27278 0.943444
Q2FZE9   6 0.571429 -1.27278 0.943444
Q2G1I9   8 0.761905 -1.27278 0.943444
Q2FWN0   15 1.42857 0.903563 0.161558
Q2FZE3   16 1.52381 0.903563 0.161558
Q93Q23   9 0.857143 -1.27278 0.943444
Q2FWE9   26 2.47619 3.07991 0.0107511
Q2FUS1   7 0.666667 -1.27278 0.943444
Q2FVM5   13 1.2381 0.903563 0.161558
Q2G2N7   10 0.952381 -1.27278 0.943444
Q2FWG0   7 0.666667 -1.27278 0.943444
Q2FXV7   4 0.380952 -1.27278 0.943444
Q2FW69   6 0.571429 -1.27278 0.943444
P0A0F8   14 1.33333 0.903563 0.161558
Q2G055   14 1.33333 0.903563 0.161558
Q2FV37   7 0.666667 -1.27278 0.943444
Q2G225   5 0.47619 -1.27278 0.943444
Q2FXG2   31 2.95238 3.07991 0.0107511
Q2FY87   9 0.857143 -1.27278 0.943444
Q2FWR7   14 1.33333 0.903563 0.161558
Q2G1U6   14 1.33333 0.903563 0.161558
Q2G006   11 1.04762 0.903563 0.161558
Q2G2I6   6 0.545455 -1.27278 0.943444
Q2FWS1   4 0.363636 -1.27278 0.943444
Q2FYF5   16 1.45455 0.903563 0.161558
Q2G0F1   7 0.636364 -1.27278 0.943444
Q2G0J2   9 0.818182 -1.27278 0.943444
Q2FXE3   13 1.18182 0.903563 0.161558
Q2FYV8   11 1 0.903563 0.161558
Q2G1X6   31 2.81818 3.07991 0.0107511
Q2FUP5   9 0.818182 -1.27278 0.943444
Q2G1A4   7 0.636364 -1.27278 0.943444
Q2G0H9   11 1 0.903563 0.161558
Q2G0M0   37 3.36364 5.25625 0.000662855
Q2FYK6   19 1.72727 0.903563 0.161558
Q2G023   14 1.27273 0.903563 0.161558
Q2G0G2   17 1.54545 0.903563 0.161558
Q2FXC0   12 1.09091 0.903563 0.161558
Q2FXF1   17 1.54545 0.903563 0.161558
Q2FW00   7 0.636364 -1.27278 0.943444
Q2G1E7   8 0.727273 -1.27278 0.943444
Q2FWE7   16 1.45455 0.903563 0.161558
Q2FY32   35 3.18182 5.25625 0.000662855
Q2FUU0   22 2 3.07991 0.0107511
Q2FVU5   13 1.18182 0.903563 0.161558
Q2G062   10 0.909091 -1.27278 0.943444
Q2FV26   9 0.818182 -1.27278 0.943444
Q2FW97   16 1.45455 0.903563 0.161558
Q2FZY8   7 0.636364 -1.27278 0.943444
Q2G277   6 0.545455 -1.27278 0.943444
Q2G0V1   6 0.545455 -1.27278 0.943444
Q2FWJ3   21 1.90909 0.903563 0.161558
Q2G2J2   10 0.909091 -1.27278 0.943444
Q2FVB0   7 0.636364 -1.27278 0.943444
Q2G278   11 1 0.903563 0.161558
Q2G107   10 0.909091 -1.27278 0.943444
P0A0M9   21 1.90909 0.903563 0.161558
Q2G067   3 0.272727 -1.27278 0.943444
Q2FV55   10 0.909091 -1.27278 0.943444
Q2G1L3   10 0.909091 -1.27278 0.943444
Q2G2R0   41 3.72727 5.25625 0.000662855
Q2G2T3   12 1.09091 0.903563 0.161558
Q2FWA8   8 0.727273 -1.27278 0.943444
Q2G056   34 3.09091 5.25625 0.000662855
Q2FWR1   9 0.818182 -1.27278 0.943444
Q2FXP9   19 1.72727 0.903563 0.161558
Q2FZI4   6 0.545455 -1.27278 0.943444
Q2G2L7   13 1.18182 0.903563 0.161558
Q2FVG1   4 0.363636 -1.27278 0.943444
Q2G1I7   13 1.18182 0.903563 0.161558
Q2FVB6   8 0.727273 -1.27278 0.943444
Q2G001   12 1.09091 0.903563 0.161558
Q2FUX3   11 1 0.903563 0.161558
Q2G1Q9   35 3.18182 5.25625 0.000662855
Q2G2S9   8 0.727273 -1.27278 0.943444
Q2FXZ8   7 0.636364 -1.27278 0.943444
Q2FZI7   28 2.54545 3.07991 0.0107511
Q2FUS6   35 3.18182 5.25625 0.000662855
Q2FUZ6   21 1.90909 0.903563 0.161558
Q2FYQ9   10 0.909091 -1.27278 0.943444
Q2FYS8   15 1.36364 0.903563 0.161558
Q2FYS6   7 0.636364 -1.27278 0.943444
Q2FZG6   11 1 0.903563 0.161558
Q2G1L9   5 0.454545 -1.27278 0.943444
Q2FXT3   11 1 0.903563 0.161558
Q2FZN9   12 1.09091 0.903563 0.161558
Q2FW20   21 1.90909 0.903563 0.161558
Q2G0H3   5 0.454545 -1.27278 0.943444
Q2FV98   20 1.81818 0.903563 0.161558
Q2FXR7   11 1 0.903563 0.161558
Q2G1T4   18 1.63636 0.903563 0.161558
Q2FW38   19 1.72727 0.903563 0.161558
Q2G2P6   12 1.09091 0.903563 0.161558
Q2FVL7   19 1.72727 0.903563 0.161558
Q2FVY2   19 1.72727 0.903563 0.161558
Q2FYZ0   23 2.09091 3.07991 0.0107511
Q2FYW2   7 0.636364 -1.27278 0.943444
P60643   7 0.636364 -1.27278 0.943444
Q2G265   10 0.909091 -1.27278 0.943444
Q2FV42   7 0.636364 -1.27278 0.943444
Q2FXN0   5 0.454545 -1.27278 0.943444
Q2G2D9   7 0.636364 -1.27278 0.943444
Q2FV75   13 1.18182 0.903563 0.161558
Q2FYE0   10 0.909091 -1.27278 0.943444
Q2FX03   5 0.454545 -1.27278 0.943444
Q2FX89   30 2.72727 3.07991 0.0107511
Q2FX43   10 0.909091 -1.27278 0.943444
Q2FV69   12 1.04348 0.903563 0.161558
P72360   6 0.521739 -1.27278 0.943444
Q2FVQ1   21 1.82609 0.903563 0.161558
Q2FYG7   13 1.13043 0.903563 0.161558
Q2G1J8   5 0.434783 -1.27278 0.943444
Q2FW77   6 0.521739 -1.27278 0.943444
Q2FWI4   12 1.04348 0.903563 0.161558
Q2FX62   10 0.869565 -1.27278 0.943444
Q2G0U6   24 2.08696 3.07991 0.0107511
Q2G0P2   8 0.695652 -1.27278 0.943444
Q2G0B8   23 2 3.07991 0.0107511
Q2FVL3   5 0.434783 -1.27278 0.943444
Q2G1K8   12 1.04348 0.903563 0.161558
Q2G2R9   11 0.956522 -1.27278 0.943444
Q2G2I3   6 0.521739 -1.27278 0.943444
Q2FY56   5 0.434783 -1.27278 0.943444
Q2G0B1   11 0.956522 -1.27278 0.943444
Q2G1T1   30 2.6087 3.07991 0.0107511
Q2FVX5   7 0.608696 -1.27278 0.943444
Q2G0H8   7 0.608696 -1.27278 0.943444
Q2FVT3   14 1.21739 0.903563 0.161558
Q2FWF6   8 0.695652 -1.27278 0.943444
Q2FWZ6   23 2 3.07991 0.0107511
Q2FZ77   33 2.86957 3.07991 0.0107511
Q2G0H0   6 0.521739 -1.27278 0.943444
Q2G2G7   21 1.82609 0.903563 0.161558
Q2G117   7 0.608696 -1.27278 0.943444
Q2FXG9   37 3.21739 5.25625 0.000662855
Q2FWE4   27 2.34783 3.07991 0.0107511
Q2FUS0   22 1.91304 0.903563 0.161558
Q2FWR3   9 0.782609 -1.27278 0.943444
Q2FYA9   7 0.608696 -1.27278 0.943444
Q2G0Y5   35 3.04348 5.25625 0.000662855
Q2FZZ8   19 1.65217 0.903563 0.161558
Q2G1Z6   9 0.782609 -1.27278 0.943444
Q2FX53   7 0.608696 -1.27278 0.943444
Q2FZC4   17 1.47826 0.903563 0.161558
Q2FUS5   6 0.521739 -1.27278 0.943444
Q2G1R0   7 0.608696 -1.27278 0.943444
Q2G0D5   7 0.608696 -1.27278 0.943444
Q2FY18   7 0.608696 -1.27278 0.943444
Q2FYH8   7 0.608696 -1.27278 0.943444
Q2G1F2   32 2.78261 3.07991 0.0107511
Q2G0Q5   18 1.56522 0.903563 0.161558
Q2FVR2   17 1.47826 0.903563 0.161558
Q2FZE7   8 0.695652 -1.27278 0.943444
Q2G0I0   9 0.782609 -1.27278 0.943444
Q2G0R1   31 2.69565 3.07991 0.0107511
Q2G0L7   37 3.21739 5.25625 0.000662855
Q2FWI1   9 0.782609 -1.27278 0.943444
Q2G0F7   8 0.695652 -1.27278 0.943444
Q2FXY3   36 3.13043 5.25625 0.000662855
P0A084   21 1.82609 0.903563 0.161558
Q2G0G5   39 3.3913 5.25625 0.000662855
Q2FZE5   7 0.608696 -1.27278 0.943444
Q2G0A2   7 0.608696 -1.27278 0.943444
Q2FVE8   5 0.434783 -1.27278 0.943444
Q2G2M8   12 1.04348 0.903563 0.161558
Q2FYH7   6 0.521739 -1.27278 0.943444
Q2FVR8   17 1.47826 0.903563 0.161558
Q2FZU9   14 1.21739 0.903563 0.161558
Q2FYX7   9 0.782609 -1.27278 0.943444
Q2G280   28 2.43478 3.07991 0.0107511
Q2FVG5   15 1.30435 0.903563 0.161558
Q2FWX1   22 1.91304 0.903563 0.161558
Q2FVB3   6 0.521739 -1.27278 0.943444
Q2G2A1   21 1.82609 0.903563 0.161558
Q2G1W7   12 1.04348 0.903563 0.161558
Q2FW36   7 0.608696 -1.27278 0.943444
P31337   18 1.56522 0.903563 0.161558
Q2FXB8   7 0.608696 -1.27278 0.943444
Q2G2F3   15 1.30435 0.903563 0.161558
Q2FYM7   3 0.26087 -1.27278 0.943444
Q2FYB2   11 0.956522 -1.27278 0.943444
Q2G2E2   9 0.75 -1.27278 0.943444
Q2G2G9   10 0.833333 -1.27278 0.943444
Q2FVC5   12 1 0.903563 0.161558
Q2G0T3   39 3.25 5.25625 0.000662855
Q2G074   7 0.583333 -1.27278 0.943444
Q2G016   19 1.58333 0.903563 0.161558
Q2G0G4   17 1.41667 0.903563 0.161558
Q2G2K1   13 1.08333 0.903563 0.161558
Q2FXE1   9 0.75 -1.27278 0.943444
Q2FWD2   32 2.66667 3.07991 0.0107511
Q2G1Q0   13 1.08333 0.903563 0.161558
Q2G073   6 0.5 -1.27278 0.943444
Q2G1T7   12 1 0.903563 0.161558
Q2FVI3   20 1.66667 0.903563 0.161558
Q2FZ93   9 0.75 -1.27278 0.943444
Q2FVQ7   14 1.16667 0.903563 0.161558
Q2G2B9   8 0.666667 -1.27278 0.943444
Q2FZN5   6 0.5 -1.27278 0.943444
Q2FY72   13 1.08333 0.903563 0.161558
Q2G0A0   19 1.58333 0.903563 0.161558
Q2FZQ8   6 0.5 -1.27278 0.943444
Q2FXP1   31 2.58333 3.07991 0.0107511
P0A0B7   21 1.75 0.903563 0.161558
Q2FYW0   39 3.25 5.25625 0.000662855
Q2G230   37 3.08333 5.25625 0.000662855
Q2G0H5   11 0.916667 -1.27278 0.943444
Q2G0B7   36 3 5.25625 0.000662855
Q2G131   4 0.333333 -1.27278 0.943444
Q2G0Y4   9 0.75 -1.27278 0.943444
Q2G2L0   10 0.833333 -1.27278 0.943444
Q2G101   34 2.83333 3.07991 0.0107511
Q2G036   29 2.41667 3.07991 0.0107511
Q2FXN3   7 0.583333 -1.27278 0.943444
Q2FWY2   30 2.5 3.07991 0.0107511
Q2FXK6   12 1 0.903563 0.161558
Q2G2Y3   13 1.08333 0.903563 0.161558
Q2G1P8   13 1.08333 0.903563 0.161558
Q2G0N7   35 2.91667 3.07991 0.0107511
Q2FW43   13 1.08333 0.903563 0.161558
Q2G2N4   10 0.833333 -1.27278 0.943444
Q2FW59   13 1.08333 0.903563 0.161558
Q2G1V0   9 0.75 -1.27278 0.943444
Q2G010   12 1 0.903563 0.161558
Q2FWJ4   5 0.416667 -1.27278 0.943444
Q2FUR3   29 2.41667 3.07991 0.0107511
Q2FXE4   12 1 0.903563 0.161558
Q2FY36   31 2.58333 3.07991 0.0107511
Q2G1Q7   13 1.08333 0.903563 0.161558
Q2FX09   36 3 5.25625 0.000662855
Q2G0Z1   21 1.75 0.903563 0.161558
Q2FWJ1   17 1.41667 0.903563 0.161558
Q2FUT4   21 1.75 0.903563 0.161558
Q2FYI1   32 2.66667 3.07991 0.0107511
Q2FXQ8   38 3.16667 5.25625 0.000662855
Q2FUZ0   21 1.75 0.903563 0.161558
P0A086   20 1.66667 0.903563 0.161558
Q2FZM0   7 0.583333 -1.27278 0.943444
Q2FXL3   27 2.25 3.07991 0.0107511
Q2G2K7   8 0.666667 -1.27278 0.943444
Q2FVL1   6 0.5 -1.27278 0.943444
Q2FW21   13 1.08333 0.903563 0.161558
Q2G201   15 1.25 0.903563 0.161558
Q2FVV6   7 0.583333 -1.27278 0.943444
Q2FV03   32 2.66667 3.07991 0.0107511
Q2G2T2   7 0.583333 -1.27278 0.943444
Q2FZ44   10 0.833333 -1.27278 0.943444
Q2G1N7   12 1 0.903563 0.161558
Q2G172   7 0.583333 -1.27278 0.943444
Q2G208   9 0.75 -1.27278 0.943444
Q2FZR7   8 0.666667 -1.27278 0.943444
Q2G2K2   7 0.583333 -1.27278 0.943444
Q2FVA4   13 1.08333 0.903563 0.161558
Q2G0F5   7 0.583333 -1.27278 0.943444
Q2G0X0   12 1 0.903563 0.161558
Q2FXU0   38 3.16667 5.25625 0.000662855
Q2FXX9   37 3.08333 5.25625 0.000662855
Q2G2K8   9 0.75 -1.27278 0.943444
Q2G0X1   13 1.04 0.903563 0.161558
Q2FXI8   9 0.72 -1.27278 0.943444
Q2G0L1   14 1.12 0.903563 0.161558
Q2FX07   11 0.88 -1.27278 0.943444
Q2G139   17 1.36 0.903563 0.161558
Q2FUV5   19 1.52 0.903563 0.161558
Q2FVD0   10 0.8 -1.27278 0.943444
Q2FX10   9 0.72 -1.27278 0.943444
Q2G1W5   27 2.16 3.07991 0.0107511
Q2G1Y7   12 0.96 -1.27278 0.943444
Q2G190   14 1.12 0.903563 0.161558
Q2FV59   7 0.56 -1.27278 0.943444
Q2FZS3   13 1.04 0.903563 0.161558
Q2FX90   38 3.04 5.25625 0.000662855
Q2FW85   7 0.56 -1.27278 0.943444
Q2FZ65   20 1.6 0.903563 0.161558
Q2FXJ7   33 2.64 3.07991 0.0107511
Q2FVW2   12 0.96 -1.27278 0.943444
Q2G0H4   11 0.88 -1.27278 0.943444
Q2FVV4   5 0.4 -1.27278 0.943444
Q2FUR9   7 0.56 -1.27278 0.943444
Q2FW06   8 0.64 -1.27278 0.943444
Q2FY84   11 0.88 -1.27278 0.943444
Q2G132   23 1.84 0.903563 0.161558
Q2G0C9   11 0.88 -1.27278 0.943444
Q2G2N1   4 0.32 -1.27278 0.943444
Q2FVF2   7 0.56 -1.27278 0.943444
Q2FZ30   9 0.72 -1.27278 0.943444
Q2FXX8   36 2.88 3.07991 0.0107511
Q2FZX6   9 0.72 -1.27278 0.943444
Q2G1Z2   6 0.48 -1.27278 0.943444
Q2G0G7   11 0.88 -1.27278 0.943444
Q2FV53   19 1.52 0.903563 0.161558
Q2FV28   40 3.2 5.25625 0.000662855
Q2G097   16 1.28 0.903563 0.161558
Q2FZC5   26 2.08 3.07991 0.0107511
Q2FY77   15 1.2 0.903563 0.161558
Q2FVA9   40 3.2 5.25625 0.000662855
Q2G2W5   4 0.32 -1.27278 0.943444
Q2FX97   37 2.96 3.07991 0.0107511
Q2G1F3   14 1.12 0.903563 0.161558
Q2FYU1   7 0.56 -1.27278 0.943444
Q2FUP6   8 0.64 -1.27278 0.943444
Q2G2U7   8 0.64 -1.27278 0.943444
Q2FY09   21 1.68 0.903563 0.161558
Q2G1J6   20 1.6 0.903563 0.161558
Q2G059   16 1.28 0.903563 0.161558
Q2FVK5   2 0.16 -1.27278 0.943444
Q2G0H7   9 0.72 -1.27278 0.943444
Q2FWN2   6 0.48 -1.27278 0.943444
Q2FYV7   27 2.16 3.07991 0.0107511
Q2G236   36 2.88 3.07991 0.0107511
Q2FZR6   6 0.48 -1.27278 0.943444
Q2G1P9   13 1.04 0.903563 0.161558
Q2G0R9   35 2.8 3.07991 0.0107511
Q2FUZ9   24 1.92 0.903563 0.161558
Q2FVP2   19 1.52 0.903563 0.161558
Q2FXC8   15 1.2 0.903563 0.161558
Q2FVC4   14 1.12 0.903563 0.161558
Q2FZ29   16 1.28 0.903563 0.161558
Q2FYR8   33 2.53846 3.07991 0.0107511
Q2FY23   28 2.15385 3.07991 0.0107511
Q2G0D4   12 0.923077 -1.27278 0.943444
Q2FZ38   22 1.69231 0.903563 0.161558
Q2FXH1   8 0.615385 -1.27278 0.943444
Q2FXZ9   15 1.15385 0.903563 0.161558
Q2G1V3   7 0.538462 -1.27278 0.943444
Q2FVZ0   7 0.538462 -1.27278 0.943444
Q2FV95   8 0.615385 -1.27278 0.943444
Q2G196   33 2.53846 3.07991 0.0107511
Q2FZ61   30 2.30769 3.07991 0.0107511
Q2FW27   39 3 5.25625 0.000662855
Q2FWH2   8 0.615385 -1.27278 0.943444
Q2FZQ9   9 0.692308 -1.27278 0.943444
Q2FWQ9   27 2.07692 3.07991 0.0107511
Q2G1N5   6 0.461538 -1.27278 0.943444
Q2FZP8   6 0.461538 -1.27278 0.943444
Q2FXC2   12 0.923077 -1.27278 0.943444
Q2G0X9   11 0.846154 -1.27278 0.943444
Q2FX08   6 0.461538 -1.27278 0.943444
Q2FUV2   41 3.15385 5.25625 0.000662855
Q2FZT8   11 0.846154 -1.27278 0.943444
Q2G2N2   5 0.384615 -1.27278 0.943444
Q2G0M1   33 2.53846 3.07991 0.0107511
Q2FVX8   38 2.92308 3.07991 0.0107511
Q2G220   30 2.30769 3.07991 0.0107511
Q2FW37   17 1.30769 0.903563 0.161558
Q2G203   19 1.46154 0.903563 0.161558
Q2FY89   8 0.615385 -1.27278 0.943444
Q2G1K7   40 3.07692 5.25625 0.000662855
Q2G013   8 0.615385 -1.27278 0.943444
Q2FV91   8 0.615385 -1.27278 0.943444
Q2FW92   21 1.61538 0.903563 0.161558
Q2G1U5   17 1.30769 0.903563 0.161558
Q2G2A6   11 0.846154 -1.27278 0.943444
Q2G0G9   10 0.769231 -1.27278 0.943444
P0A088   9 0.692308 -1.27278 0.943444
Q2G0B4   6 0.461538 -1.27278 0.943444
Q2G0X7   14 1.07692 0.903563 0.161558
Q2G0S0   11 0.846154 -1.27278 0.943444
Q2FW12   16 1.23077 0.903563 0.161558
Q2G0J7   32 2.46154 3.07991 0.0107511
Q2FW76   7 0.538462 -1.27278 0.943444
Q2G1Z7   33 2.53846 3.07991 0.0107511
Q2G2S1   33 2.53846 3.07991 0.0107511
Q2G1B1   18 1.38462 0.903563 0.161558
Q2FVP3   9 0.692308 -1.27278 0.943444
Q2G1V1   21 1.61538 0.903563 0.161558
Q2G1H8   25 1.92308 0.903563 0.161558
Q2G149   33 2.53846 3.07991 0.0107511
Q2FXC7   13 1 0.903563 0.161558
Q2G019   14 1.07692 0.903563 0.161558
Q2FWL6   31 2.38462 3.07991 0.0107511
Q2G199   7 0.538462 -1.27278 0.943444
Q2FY41   4 0.307692 -1.27278 0.943444
Q2FX33   25 1.92308 0.903563 0.161558
Q2G181   14 1.07692 0.903563 0.161558
Q2FVT1   8 0.615385 -1.27278 0.943444
Q2G0Z5   12 0.923077 -1.27278 0.943444
Q2FZC7   12 0.923077 -1.27278 0.943444
Q2G1U0   35 2.69231 3.07991 0.0107511
Q2FW18   12 0.923077 -1.27278 0.943444
Q2G0H1   10 0.769231 -1.27278 0.943444
Q2FX22   5 0.384615 -1.27278 0.943444
Q2G157   36 2.76923 3.07991 0.0107511
Q2G2J5   12 0.923077 -1.27278 0.943444
Q2FZH9   6 0.461538 -1.27278 0.943444
Q2FZA6   9 0.692308 -1.27278 0.943444
Q2G1N6   6 0.461538 -1.27278 0.943444
Q2FVR4   37 2.84615 3.07991 0.0107511
Q2FY13   38 2.92308 3.07991 0.0107511
Q2G025   38 2.92308 3.07991 0.0107511
Q2FV36   8 0.615385 -1.27278 0.943444
Q2G0W9   13 1 0.903563 0.161558
Q2G0L0   36 2.76923 3.07991 0.0107511
Q2FUR2   15 1.15385 0.903563 0.161558
Q2FVJ9   22 1.69231 0.903563 0.161558
Q2G1S8   15 1.11111 0.903563 0.161558
Q2FVJ5   35 2.59259 3.07991 0.0107511
Q2FZ39   31 2.2963 3.07991 0.0107511
Q2FWP6   7 0.518519 -1.27278 0.943444
Q2FVB4   30 2.22222 3.07991 0.0107511
Q2G0V7   39 2.88889 3.07991 0.0107511
Q2FUV4   19 1.40741 0.903563 0.161558
Q2FYG5   37 2.74074 3.07991 0.0107511
Q2FW71   6 0.444444 -1.27278 0.943444
Q2FZB1   13 0.962963 -1.27278 0.943444
Q2G0Y9   32 2.37037 3.07991 0.0107511
Q2G0X4   12 0.888889 -1.27278 0.943444
Q2FZL2   17 1.25926 0.903563 0.161558
Q2FVS1   19 1.40741 0.903563 0.161558
Q2G099   40 2.96296 3.07991 0.0107511
Q2FZN0   28 2.07407 3.07991 0.0107511
Q2FZ50   12 0.888889 -1.27278 0.943444
Q2G0X8   15 1.11111 0.903563 0.161558
Q2G167   30 2.22222 3.07991 0.0107511
Q2G086   29 2.14815 3.07991 0.0107511
Q2G0D0   23 1.7037 0.903563 0.161558
Q2FWG3   38 2.81481 3.07991 0.0107511
Q2G228   33 2.44444 3.07991 0.0107511
Q2FWW8   15 1.11111 0.903563 0.161558
Q2FYL0   14 1.03704 0.903563 0.161558
Q2FXX2   34 2.51852 3.07991 0.0107511
Q2G0C4   6 0.444444 -1.27278 0.943444
Q2FZA2   36 2.66667 3.07991 0.0107511
Q2FWL0   27 2 3.07991 0.0107511
Q2FUY9   37 2.74074 3.07991 0.0107511
Q2G0T8   22 1.62963 0.903563 0.161558
Q2FWK0   30 2.22222 3.07991 0.0107511
Q2G0D9   18 1.33333 0.903563 0.161558
Q2FZF3   18 1.33333 0.903563 0.161558
Q2FZ17   20 1.48148 0.903563 0.161558
Q2G0T6   19 1.40741 0.903563 0.161558
Q2G140   6 0.444444 -1.27278 0.943444
Q2G2F2   6 0.444444 -1.27278 0.943444
Q2FXG0   14 1.03704 0.903563 0.161558
Q2FWR4   38 2.81481 3.07991 0.0107511
Q2G195   16 1.18519 0.903563 0.161558
Q2FVY4   35 2.59259 3.07991 0.0107511
Q2G1I6   32 2.37037 3.07991 0.0107511
Q2FVD5   38 2.81481 3.07991 0.0107511
Q2FZM1   23 1.7037 0.903563 0.161558
Q2FVG0   29 2.14815 3.07991 0.0107511
Q2FZM7   24 1.77778 0.903563 0.161558
Q2FZB2   14 1.03704 0.903563 0.161558
Q2G287   20 1.48148 0.903563 0.161558
Q2FWG4   9 0.666667 -1.27278 0.943444
Q2G2B3   6 0.444444 -1.27278 0.943444
Q2FY48   12 0.888889 -1.27278 0.943444
Q9ZNI1   13 0.962963 -1.27278 0.943444
Q2FV94   23 1.7037 0.903563 0.161558
Q2G2X5   7 0.518519 -1.27278 0.943444
Q2FVX6   29 2.14815 3.07991 0.0107511
Q2G060   11 0.814815 -1.27278 0.943444
Q2FVG2   8 0.592593 -1.27278 0.943444
Q2G1Q1   14 1.03704 0.903563 0.161558
Q2G1F1   13 0.962963 -1.27278 0.943444
Q2FXC5   15 1.11111 0.903563 0.161558
Q2G2B0   6 0.444444 -1.27278 0.943444
Q2FXR6   6 0.444444 -1.27278 0.943444
Q2FXE0   18 1.33333 0.903563 0.161558
Q2FUY3   38 2.81481 3.07991 0.0107511
Q2G1S6   14 1.03704 0.903563 0.161558
Q2FVE9   6 0.444444 -1.27278 0.943444
Q2FVU7   35 2.59259 3.07991 0.0107511
Q2FVM7   37 2.74074 3.07991 0.0107511
Q2FVU6   7 0.518519 -1.27278 0.943444
Q2FVA1   29 2.14815 3.07991 0.0107511
Q2FWB8   32 2.37037 3.07991 0.0107511
Q2FYR5   29 2.14815 3.07991 0.0107511
Q2G261   14 1.03704 0.903563 0.161558
Q2G264   21 1.55556 0.903563 0.161558
Q2G0U4   9 0.666667 -1.27278 0.943444
Q2G226   9 0.666667 -1.27278 0.943444
Q2FZT7   12 0.888889 -1.27278 0.943444
Q2FXJ4   12 0.888889 -1.27278 0.943444
Q2G047   33 2.44444 3.07991 0.0107511
Q2FWD9   24 1.77778 0.903563 0.161558
Q2FZH2   12 0.888889 -1.27278 0.943444
Q2G044   10 0.740741 -1.27278 0.943444
Q2FVZ8   7 0.518519 -1.27278 0.943444
Q2G1C5   8 0.592593 -1.27278 0.943444
Q2G1Z1   8 0.592593 -1.27278 0.943444
Q2G135   34 2.51852 3.07991 0.0107511
Q2FVE5   37 2.74074 3.07991 0.0107511
Q2FZ70   36 2.66667 3.07991 0.0107511
Q2G2A0   32 2.37037 3.07991 0.0107511
Q2G224   34 2.42857 3.07991 0.0107511
P0A0K3   37 2.64286 3.07991 0.0107511
Q2G1A8   35 2.5 3.07991 0.0107511
Q2G1P5   8 0.571429 -1.27278 0.943444
Q2FV93   8 0.571429 -1.27278 0.943444
Q2FXC4   12 0.857143 -1.27278 0.943444
Q2FY74   12 0.857143 -1.27278 0.943444
Q2G1M1   37 2.64286 3.07991 0.0107511
Q9EZ11   35 2.5 3.07991 0.0107511
Q2FZB3   14 1 0.903563 0.161558
Q2G1V2   36 2.57143 3.07991 0.0107511
Q2FVM8   9 0.642857 -1.27278 0.943444
Q2FVR1   30 2.14286 3.07991 0.0107511
Q2FXC3   12 0.857143 -1.27278 0.943444
Q2FUV6   16 1.14286 0.903563 0.161558
Q2G1D7   33 2.35714 3.07991 0.0107511
Q2FXR2   32 2.28571 3.07991 0.0107511
Q2FW83   7 0.5 -1.27278 0.943444
Q2G2X7   15 1.07143 0.903563 0.161558
Q2FVM4   8 0.571429 -1.27278 0.943444
P0A0J3   14 1 0.903563 0.161558
Q2G2L8   15 1.07143 0.903563 0.161558
Q2FZ27   18 1.28571 0.903563 0.161558
Q2FZ53   38 2.71429 3.07991 0.0107511
Q2G154   35 2.5 3.07991 0.0107511
Q2FZS4   6 0.428571 -1.27278 0.943444
Q2FYQ5   8 0.571429 -1.27278 0.943444
Q2FZL6   36 2.57143 3.07991 0.0107511
Q2FWB9   34 2.42857 3.07991 0.0107511
Q2FUQ4   34 2.42857 3.07991 0.0107511
Q2G293   20 1.42857 0.903563 0.161558
Q2FZS5   26 1.85714 0.903563 0.161558
Q2FYP9   8 0.571429 -1.27278 0.943444
Q2G0K7   34 2.42857 3.07991 0.0107511
Q2FVV2   32 2.28571 3.07991 0.0107511
Q2FVN0   22 1.57143 0.903563 0.161558
Q2FX00   35 2.5 3.07991 0.0107511
Q2G1I0   8 0.571429 -1.27278 0.943444
Q2FXI2   40 2.85714 3.07991 0.0107511
Q2G2X1   19 1.35714 0.903563 0.161558
Q2FYG6   10 0.714286 -1.27278 0.943444
Q2FXH0   28 2 3.07991 0.0107511
Q2FXU7   38 2.71429 3.07991 0.0107511
Q2G170   33 2.35714 3.07991 0.0107511
Q2FVQ9   37 2.64286 3.07991 0.0107511
Q2FWV2   11 0.785714 -1.27278 0.943444
Q2FVI5   7 0.5 -1.27278 0.943444
Q2FUW0   15 1.07143 0.903563 0.161558
Q2FXB7   31 2.21429 3.07991 0.0107511
Q2G0J8   37 2.64286 3.07991 0.0107511
Q2FXB5   34 2.42857 3.07991 0.0107511
Q2FYE9   9 0.642857 -1.27278 0.943444
Q2FVE2   31 2.21429 3.07991 0.0107511
Q2G2V6   38 2.71429 3.07991 0.0107511
O08387   8 0.571429 -1.27278 0.943444
Q2FZ14   34 2.42857 3.07991 0.0107511
Q2FXW3   37 2.64286 3.07991 0.0107511
Q2FYQ8   32 2.28571 3.07991 0.0107511
Q2G2D6   36 2.57143 3.07991 0.0107511
Q2G2T7   32 2.28571 3.07991 0.0107511
Q2FYP8   9 0.642857 -1.27278 0.943444
Q2FZ25   30 2.14286 3.07991 0.0107511
Q2FY65   18 1.28571 0.903563 0.161558
Q2G2T1   7 0.5 -1.27278 0.943444
Q2G1N0   8 0.571429 -1.27278 0.943444
Q2G110   13 0.928571 -1.27278 0.943444
Q2G1E1   35 2.5 3.07991 0.0107511
Q2G2F1   31 2.21429 3.07991 0.0107511
Q2FXE8   40 2.85714 3.07991 0.0107511
Q2FZ06   24 1.71429 0.903563 0.161558
Q2FVH2   7 0.5 -1.27278 0.943444
Q2FYV6   21 1.5 0.903563 0.161558
Q2FZJ3   18 1.24138 0.903563 0.161558
Q2G095   15 1.03448 0.903563 0.161558
Q2G2Y0   15 1.03448 0.903563 0.161558
Q2G2W3   37 2.55172 3.07991 0.0107511
Q2FY07   17 1.17241 0.903563 0.161558
Q2FXW8   12 0.827586 -1.27278 0.943444
Q2FUR6   36 2.48276 3.07991 0.0107511
Q2FVW6   7 0.482759 -1.27278 0.943444
Q2G1X0   9 0.62069 -1.27278 0.943444
Q2G1F6   7 0.482759 -1.27278 0.943444
Q2FVK8   32 2.2069 3.07991 0.0107511
Q2G158   34 2.34483 3.07991 0.0107511
Q2G118   13 0.896552 -1.27278 0.943444
Q2G077   7 0.482759 -1.27278 0.943444
Q2G0E0   35 2.41379 3.07991 0.0107511
Q2G263   21 1.44828 0.903563 0.161558
Q2FUU1   34 2.34483 3.07991 0.0107511
Q2G1X7   26 1.7931 0.903563 0.161558
Q2G1C0   33 2.27586 3.07991 0.0107511
Q2FVB9   7 0.482759 -1.27278 0.943444
Q2G273   35 2.41379 3.07991 0.0107511
Q53726   32 2.2069 3.07991 0.0107511
Q2G2W9   14 0.965517 -1.27278 0.943444
Q2FZ22   42 2.89655 3.07991 0.0107511
Q2G2U1   17 1.17241 0.903563 0.161558
Q2FXW6   32 2.2069 3.07991 0.0107511
Q2G0P9   9 0.62069 -1.27278 0.943444
Q2FYE3   17 1.17241 0.903563 0.161558
Q2FXU3   33 2.27586 3.07991 0.0107511
Q2G052   24 1.65517 0.903563 0.161558
Q2FZM6   32 2.2069 3.07991 0.0107511
Q2FX25   12 0.827586 -1.27278 0.943444
Q2FX05   15 1.03448 0.903563 0.161558
Q2G1P2   7 0.482759 -1.27278 0.943444
Q2G2C4   33 2.27586 3.07991 0.0107511
Q2G165   7 0.482759 -1.27278 0.943444
Q2FXK8   4 0.275862 -1.27278 0.943444
Q2FWP1   25 1.72414 0.903563 0.161558
Q2FVU1   7 0.482759 -1.27278 0.943444
Q2FZ78   12 0.827586 -1.27278 0.943444
Q2G0P0   27 1.86207 0.903563 0.161558
Q2FXX3   8 0.551724 -1.27278 0.943444
Q2FVX2   20 1.37931 0.903563 0.161558
Q2G0Q7   35 2.41379 3.07991 0.0107511
Q2FXS6   5 0.344828 -1.27278 0.943444
Q2FUZ1   35 2.41379 3.07991 0.0107511
Q2FZ87   32 2.2069 3.07991 0.0107511
Q2FXF4   14 0.965517 -1.27278 0.943444
Q2G1G4   29 2 3.07991 0.0107511
Q2FWE6   44 3.03448 5.25625 0.000662855
Q2G2U2   14 0.965517 -1.27278 0.943444
Q2FY17   32 2.2069 3.07991 0.0107511
Q2FVU3   37 2.55172 3.07991 0.0107511
Q2FVK1   11 0.758621 -1.27278 0.943444
Q2G0K5   37 2.55172 3.07991 0.0107511
Q2G2X8   18 1.24138 0.903563 0.161558
Q2FYZ7   33 2.27586 3.07991 0.0107511
Q2FWG1   32 2.2069 3.07991 0.0107511
Q2G1Q6   20 1.37931 0.903563 0.161558
Q2G2X9   17 1.17241 0.903563 0.161558
Q2FWN9   11 0.758621 -1.27278 0.943444
Q2FYZ2   33 2.27586 3.07991 0.0107511
Q2FZJ1   28 1.93103 0.903563 0.161558
Q2G002   28 1.93103 0.903563 0.161558
Q2FVL4   35 2.41379 3.07991 0.0107511
Q2G2M7   16 1.10345 0.903563 0.161558
Q2FWH6   38 2.62069 3.07991 0.0107511
Q2FXQ3   15 1.03448 0.903563 0.161558
Q2G129   6 0.413793 -1.27278 0.943444
Q7BHL7   26 1.7931 0.903563 0.161558
Q2FZ71   34 2.34483 3.07991 0.0107511
Q2FZ88   23 1.53333 0.903563 0.161558
Q2FV22   35 2.33333 3.07991 0.0107511
Q2FYM3   14 0.933333 -1.27278 0.943444
Q2FY06   28 1.86667 0.903563 0.161558
Q2FXB0   9 0.6 -1.27278 0.943444
Q2FX87   29 1.93333 0.903563 0.161558
Q2FZ33   36 2.4 3.07991 0.0107511
Q2G0J1   18 1.2 0.903563 0.161558
Q2FUT7   31 2.06667 3.07991 0.0107511
Q2FZH1   34 2.26667 3.07991 0.0107511
Q2FVX3   28 1.86667 0.903563 0.161558
Q2FWC6   18 1.2 0.903563 0.161558
Q2FXN6   38 2.53333 3.07991 0.0107511
Q2FY79   40 2.66667 3.07991 0.0107511
Q2FZ23   14 0.933333 -1.27278 0.943444
Q2FVF1   33 2.2 3.07991 0.0107511
Q2FWM5   14 0.933333 -1.27278 0.943444
Q2G061   16 1.06667 0.903563 0.161558
Q2FWL7   11 0.733333 -1.27278 0.943444
Q2FVK3   9 0.6 -1.27278 0.943444
Q2FX19   15 1 0.903563 0.161558
Q2G2U6   37 2.46667 3.07991 0.0107511
Q2G1S5   15 1 0.903563 0.161558
Q2FVS9   14 0.933333 -1.27278 0.943444
Q2G1M7   35 2.33333 3.07991 0.0107511
Q2FW50   20 1.33333 0.903563 0.161558
Q2G2L1   29 1.93333 0.903563 0.161558
Q2FWB1   35 2.33333 3.07991 0.0107511
Q2FXA8   29 1.93333 0.903563 0.161558
Q2FV20   31 2.06667 3.07991 0.0107511
Q2FUY1   17 1.13333 0.903563 0.161558
Q2FYJ1   37 2.46667 3.07991 0.0107511
Q2G043   18 1.2 0.903563 0.161558
Q2FZ43   27 1.8 0.903563 0.161558
Q9KJN4   33 2.2 3.07991 0.0107511
Q2G194   19 1.26667 0.903563 0.161558
Q2G0F0   38 2.53333 3.07991 0.0107511
Q2G2G2   33 2.2 3.07991 0.0107511
Q2G0I8   22 1.46667 0.903563 0.161558
Q2FXG5   39 2.6 3.07991 0.0107511
Q2G2S6   11 0.733333 -1.27278 0.943444
Q53700   31 2.06667 3.07991 0.0107511
Q2G0D8   35 2.33333 3.07991 0.0107511
P60430   4 0.266667 -1.27278 0.943444
Q2FV41   38 2.53333 3.07991 0.0107511
Q2FXZ5   40 2.66667 3.07991 0.0107511
Q2FZL0   8 0.533333 -1.27278 0.943444
Q2FY99   20 1.33333 0.903563 0.161558
Q2FX95   12 0.8 -1.27278 0.943444
Q2FYR6   38 2.53333 3.07991 0.0107511
Q2FUW2   9 0.6 -1.27278 0.943444
Q2FVL2   23 1.53333 0.903563 0.161558
Q2G2L4   8 0.533333 -1.27278 0.943444
Q2FXB1   10 0.666667 -1.27278 0.943444
Q2FZY7   30 2 3.07991 0.0107511
Q2FVN1   6 0.4 -1.27278 0.943444
Q2G1S1   33 2.2 3.07991 0.0107511
Q2FXK4   35 2.33333 3.07991 0.0107511
Q2FXM6   29 1.93333 0.903563 0.161558
Q2FZJ6   31 2.06667 3.07991 0.0107511
Q2FVT4   23 1.53333 0.903563 0.161558
Q2FYW1   17 1.13333 0.903563 0.161558
Q2FYZ3   36 2.4 3.07991 0.0107511
Q2FXX5   15 1 0.903563 0.161558
Q2FWM4   25 1.66667 0.903563 0.161558
Q2G2L3   40 2.66667 3.07991 0.0107511
Q2FYR3   33 2.2 3.07991 0.0107511
Q2G0I9   21 1.4 0.903563 0.161558
Q2G0M2   36 2.4 3.07991 0.0107511
Q2G272   13 0.866667 -1.27278 0.943444
Q2FXL4   34 2.26667 3.07991 0.0107511
Q2G0U9   15 1 0.903563 0.161558
Q2FVE4   13 0.866667 -1.27278 0.943444
Q2FVC6   33 2.2 3.07991 0.0107511
Q2FV19   20 1.33333 0.903563 0.161558
Q2G0S8   24 1.6 0.903563 0.161558
Q2G2G3   9 0.6 -1.27278 0.943444
Q2G2X0   35 2.25806 3.07991 0.0107511
Q2G0F3   35 2.25806 3.07991 0.0107511
Q2G037   15 0.967742 -1.27278 0.943444
Q2G1G6   37 2.3871 3.07991 0.0107511
Q2FWP0   12 0.774194 -1.27278 0.943444
Q2FY29   31 2 3.07991 0.0107511
Q2FXQ4   7 0.451613 -1.27278 0.943444
Q2G0S7   34 2.19355 3.07991 0.0107511
Q2FZX7   32 2.06452 3.07991 0.0107511
Q2G0E6   8 0.516129 -1.27278 0.943444
Q2FY37   22 1.41935 0.903563 0.161558
Q2FYQ0   33 2.12903 3.07991 0.0107511
Q2FUV3   37 2.3871 3.07991 0.0107511
Q2FYV2   23 1.48387 0.903563 0.161558
Q2FVS4   18 1.16129 0.903563 0.161558
Q2G2M3   31 2 3.07991 0.0107511
Q2FVM6   17 1.09677 0.903563 0.161558
Q2G292   42 2.70968 3.07991 0.0107511
Q2FXH7   16 1.03226 0.903563 0.161558
Q2FYQ7   32 2.06452 3.07991 0.0107511
Q2FWG2   37 2.3871 3.07991 0.0107511
Q2G159   35 2.25806 3.07991 0.0107511
Q2FX96   20 1.29032 0.903563 0.161558
Q2FV83   24 1.54839 0.903563 0.161558
Q2G2D8   35 2.25806 3.07991 0.0107511
Q2FYJ4   8 0.516129 -1.27278 0.943444
Q2G1E8   6 0.387097 -1.27278 0.943444
Q2FVK2   9 0.580645 -1.27278 0.943444
Q2FZP1   9 0.580645 -1.27278 0.943444
Q2FXI0   19 1.22581 0.903563 0.161558
Q2G134   7 0.451613 -1.27278 0.943444
Q2FZZ6   13 0.83871 -1.27278 0.943444
Q2G1Z3   34 2.19355 3.07991 0.0107511
Q2G030   34 2.19355 3.07991 0.0107511
Q2FV21   37 2.3871 3.07991 0.0107511
Q9RQP6   6 0.387097 -1.27278 0.943444
Q2FZ62   37 2.3871 3.07991 0.0107511
Q2FZQ7   29 1.87097 0.903563 0.161558
Q2G0F4   39 2.51613 3.07991 0.0107511
Q2FWE0   19 1.22581 0.903563 0.161558
Q2FVS0   10 0.645161 -1.27278 0.943444
Q2FUT6   24 1.54839 0.903563 0.161558
Q2FUQ5   12 0.774194 -1.27278 0.943444
Q2FZJ9   16 1.03226 0.903563 0.161558
Q2FY81   19 1.22581 0.903563 0.161558
Q2G0K8   35 2.25806 3.07991 0.0107511
Q2G262   7 0.451613 -1.27278 0.943444
Q2G0E1   31 2 3.07991 0.0107511
Q2FWD3   33 2.12903 3.07991 0.0107511
Q2FXA4   37 2.3871 3.07991 0.0107511
Q2FVF0   34 2.19355 3.07991 0.0107511
Q2FWW9   32 2.06452 3.07991 0.0107511
Q2FZ54   30 1.93548 0.903563 0.161558
P0A0J0   13 0.83871 -1.27278 0.943444
Q2G1G1   33 2.12903 3.07991 0.0107511
Q2FWA1   28 1.80645 0.903563 0.161558
Q2FXN1   28 1.80645 0.903563 0.161558
Q2G2T4   35 2.25806 3.07991 0.0107511
Q2FZW9   37 2.3871 3.07991 0.0107511
Q2FV90   37 2.3871 3.07991 0.0107511
Q2FWB3   14 0.903226 -1.27278 0.943444
Q2G0Q0   34 2.19355 3.07991 0.0107511
Q2FY10   36 2.32258 3.07991 0.0107511
Q2FXM0   29 1.87097 0.903563 0.161558
Q2G1S2   33 2.12903 3.07991 0.0107511
Q2FXY5   29 1.8125 0.903563 0.161558
Q2FXV3   30 1.875 0.903563 0.161558
Q2FXG3   33 2.0625 3.07991 0.0107511
Q2FVA8   14 0.875 -1.27278 0.943444
Q2G2C2   11 0.6875 -1.27278 0.943444
Q2FYU2   23 1.4375 0.903563 0.161558
Q2FYK5   22 1.375 0.903563 0.161558
Q2FW35   33 2.0625 3.07991 0.0107511
Q2FY52   38 2.375 3.07991 0.0107511
Q9RQP9   33 2.0625 3.07991 0.0107511
Q2G039   36 2.25 3.07991 0.0107511
Q2G1E4   33 2.0625 3.07991 0.0107511
Q2G0B0   37 2.3125 3.07991 0.0107511
Q2FXI7   19 1.1875 0.903563 0.161558
Q2FWN7   40 2.5 3.07991 0.0107511
Q2FV66   17 1.0625 0.903563 0.161558
Q2FYJ5   7 0.4375 -1.27278 0.943444
Q2FYC9   6 0.375 -1.27278 0.943444
Q2FZC6   48 3 5.25625 0.000662855
Q2FXW4   33 2.0625 3.07991 0.0107511
Q2FXI1   17 1.0625 0.903563 0.161558
Q2FZF9   36 2.25 3.07991 0.0107511
Q2G171   8 0.5 -1.27278 0.943444
Q2G2P8   39 2.4375 3.07991 0.0107511
Q2G2V9   15 0.9375 -1.27278 0.943444
Q2FV31   18 1.125 0.903563 0.161558
Q9KJN3   13 0.8125 -1.27278 0.943444
Q2FZV5   8 0.5 -1.27278 0.943444
Q2FWC4   32 2 3.07991 0.0107511
Q2FYT0   7 0.4375 -1.27278 0.943444
Q2G145   23 1.4375 0.903563 0.161558
Q2G0J0   36 2.25 3.07991 0.0107511
Q2FZQ3   36 2.25 3.07991 0.0107511
Q2FYE5   19 1.1875 0.903563 0.161558
Q2FWN5   10 0.625 -1.27278 0.943444
Q2FY24   27 1.6875 0.903563 0.161558
Q2FVW7   13 0.8125 -1.27278 0.943444
Q2FZ91   25 1.5625 0.903563 0.161558
Q2FWL2   31 1.9375 0.903563 0.161558
Q2FZQ6   16 1 0.903563 0.161558
P02976   4 0.25 -1.27278 0.943444
Q2G0R7   7 0.4375 -1.27278 0.943444
Q2FUU2   34 2.125 3.07991 0.0107511
Q2FZG1   22 1.375 0.903563 0.161558
Q2G0Z4   8 0.5 -1.27278 0.943444
Q2FZ81   14 0.875 -1.27278 0.943444
Q2G2J8   32 2 3.07991 0.0107511
Q2FZD7   23 1.4375 0.903563 0.161558
Q2G288   11 0.6875 -1.27278 0.943444
Q2FW52   37 2.3125 3.07991 0.0107511
Q2FVX4   30 1.875 0.903563 0.161558
Q2FVN5   7 0.4375 -1.27278 0.943444
Q2FY88   28 1.75 0.903563 0.161558
Q2FWC9   24 1.5 0.903563 0.161558
Q2FZS7   20 1.25 0.903563 0.161558
Q2FZ63   35 2.1875 3.07991 0.0107511
Q2G1L8   36 2.25 3.07991 0.0107511
Q2FV17   34 2.125 3.07991 0.0107511
Q2FVT8   39 2.4375 3.07991 0.0107511
Q2G0W8   34 2.125 3.07991 0.0107511
Q2FV07   14 0.875 -1.27278 0.943444
Q2G0Q1   39 2.4375 3.07991 0.0107511
Q2FY69   36 2.25 3.07991 0.0107511
Q2FZ75   35 2.1875 3.07991 0.0107511
Q2G0E5   33 2.0625 3.07991 0.0107511
Q2G233   25 1.5625 0.903563 0.161558
Q2FWE1   38 2.375 3.07991 0.0107511
Q2FVZ2   18 1.125 0.903563 0.161558
Q2FYE2   20 1.25 0.903563 0.161558
Q2G1K6   33 2 3.07991 0.0107511
Q2FVT0   33 2 3.07991 0.0107511
Q2G0Q9   29 1.75758 0.903563 0.161558
Q2FZ89   42 2.54545 3.07991 0.0107511
Q2FVR0   11 0.666667 -1.27278 0.943444
Q2FZD9   15 0.909091 -1.27278 0.943444
Q2FX85   10 0.606061 -1.27278 0.943444
Q2G1B0   18 1.09091 0.903563 0.161558
Q2G2E4   8 0.484848 -1.27278 0.943444
Q2FYK7   31 1.87879 0.903563 0.161558
Q2FZ13   32 1.93939 0.903563 0.161558
Q2FZE6   29 1.75758 0.903563 0.161558
Q2FVI2   27 1.63636 0.903563 0.161558
Q2FZE0   29 1.75758 0.903563 0.161558
Q2FV38   33 2 3.07991 0.0107511
Q2FXE2   31 1.87879 0.903563 0.161558
Q2G1Q2   34 2.06061 3.07991 0.0107511
Q2FYY8   35 2.12121 3.07991 0.0107511
Q2FYN6   32 1.93939 0.903563 0.161558
Q2FV39   39 2.36364 3.07991 0.0107511
Q2G130   15 0.909091 -1.27278 0.943444
Q2FUR8   17 1.0303 0.903563 0.161558
Q2FXZ3   12 0.727273 -1.27278 0.943444
Q2FYM4   8 0.484848 -1.27278 0.943444
Q2FWY1   24 1.45455 0.903563 0.161558
Q2G1V4   28 1.69697 0.903563 0.161558
P0A011   37 2.24242 3.07991 0.0107511
Q2FXZ0   23 1.39394 0.903563 0.161558
Q2G0V4   35 2.12121 3.07991 0.0107511
Q2FW34   31 1.87879 0.903563 0.161558
Q2FWC7   37 2.24242 3.07991 0.0107511
Q2G0F6   38 2.30303 3.07991 0.0107511
Q2G0T0   34 2.06061 3.07991 0.0107511
Q2FXM8   41 2.48485 3.07991 0.0107511
Q2G0Q8   33 2 3.07991 0.0107511
Q2FZ08   15 0.909091 -1.27278 0.943444
Q2G160   33 2 3.07991 0.0107511
Q2FY78   13 0.787879 -1.27278 0.943444
Q2G2H7   13 0.787879 -1.27278 0.943444
Q2FW53   13 0.787879 -1.27278 0.943444
Q2FVX0   35 2.12121 3.07991 0.0107511
Q2G2U5   29 1.75758 0.903563 0.161558
Q2FZR0   33 2 3.07991 0.0107511
Q2G1Z9   33 2 3.07991 0.0107511
Q2G1G0   28 1.69697 0.903563 0.161558
Q2FW57   34 2.06061 3.07991 0.0107511
Q9RQP7   29 1.75758 0.903563 0.161558
Q2FXP0   19 1.15152 0.903563 0.161558
Q2FVV1   7 0.424242 -1.27278 0.943444
Q2FYU8   6 0.363636 -1.27278 0.943444
Q2FZ04   39 2.36364 3.07991 0.0107511
Q2FVQ0   32 1.93939 0.903563 0.161558
Q2G151   35 2.12121 3.07991 0.0107511
Q2FXF9   34 2.06061 3.07991 0.0107511
Q2G242   30 1.81818 0.903563 0.161558
Q2FZQ0   36 2.18182 3.07991 0.0107511
Q2G1Q8   20 1.21212 0.903563 0.161558
Q2FYG1   35 2.05882 3.07991 0.0107511
Q2G1N3   35 2.05882 3.07991 0.0107511
Q2FV44   34 2 3.07991 0.0107511
Q2FXV4   34 2 3.07991 0.0107511
Q2G0I1   9 0.529412 -1.27278 0.943444
Q2FZY0   19 1.11765 0.903563 0.161558
Q2G295   35 2.05882 3.07991 0.0107511
Q2FWH3   28 1.64706 0.903563 0.161558
Q2G072   32 1.88235 0.903563 0.161558
Q2G217   33 1.94118 0.903563 0.161558
Q2FYP6   22 1.29412 0.903563 0.161558
Q9EZ12   31 1.82353 0.903563 0.161558
Q2FZ48   35 2.05882 3.07991 0.0107511
Q2FY16   32 1.88235 0.903563 0.161558
Q2FZU3   32 1.88235 0.903563 0.161558
Q2FVV7   24 1.41176 0.903563 0.161558
Q2FWU0   10 0.588235 -1.27278 0.943444
P0A0Q0   28 1.64706 0.903563 0.161558
Q2FVS3   29 1.70588 0.903563 0.161558
Q2G0I6   25 1.47059 0.903563 0.161558
Q2FYP3   13 0.764706 -1.27278 0.943444
Q2FWM0   37 2.17647 3.07991 0.0107511
Q2FZ36   36 2.11765 3.07991 0.0107511
Q2G0Y8   12 0.705882 -1.27278 0.943444
Q2FXF6   8 0.470588 -1.27278 0.943444
Q2FXM7   40 2.35294 3.07991 0.0107511
Q2G1A6   34 2 3.07991 0.0107511
Q2G138   7 0.411765 -1.27278 0.943444
Q2FZR4   36 2.11765 3.07991 0.0107511
Q2G162   8 0.470588 -1.27278 0.943444
Q2FYH2   8 0.470588 -1.27278 0.943444
Q2FX56   29 1.70588 0.903563 0.161558
Q2FY68   27 1.58824 0.903563 0.161558
Q2G1K1   11 0.647059 -1.27278 0.943444
Q2G1A3   38 2.23529 3.07991 0.0107511
Q2FZX4   37 2.17647 3.07991 0.0107511
Q2G1M5   23 1.35294 0.903563 0.161558
Q2FVA3   37 2.17647 3.07991 0.0107511
Q2G2G4   20 1.17647 0.903563 0.161558
Q2G0U3   20 1.17647 0.903563 0.161558
Q2FXQ6   13 0.764706 -1.27278 0.943444
Q2G0S2   35 2.05882 3.07991 0.0107511
Q2G168   12 0.705882 -1.27278 0.943444
Q2FZB0   40 2.35294 3.07991 0.0107511
Q2G119   35 2.05882 3.07991 0.0107511
Q2FVJ7   30 1.76471 0.903563 0.161558
Q2FY30   35 2.05882 3.07991 0.0107511
Q2FXR3   37 2.17647 3.07991 0.0107511
Q2G1Z0   30 1.76471 0.903563 0.161558
Q2G0A9   32 1.88235 0.903563 0.161558
O33599   15 0.882353 -1.27278 0.943444
Q2FZ55   32 1.88235 0.903563 0.161558
Q2FYS0   30 1.76471 0.903563 0.161558
Q2G248   33 1.94118 0.903563 0.161558
Q2G049   19 1.11765 0.903563 0.161558
Q2FVA5   16 0.941176 -1.27278 0.943444
Q2FUX8   37 2.17647 3.07991 0.0107511
Q2G123   37 2.17647 3.07991 0.0107511
Q2FVH0   28 1.64706 0.903563 0.161558
Q2FV01   7 0.411765 -1.27278 0.943444
Q2G2L2   29 1.70588 0.903563 0.161558
Q2FYW3   26 1.52941 0.903563 0.161558
Q2FZZ0   27 1.58824 0.903563 0.161558
Q2FVV8   28 1.64706 0.903563 0.161558
Q2G2W0   13 0.742857 -1.27278 0.943444
Q2G041   25 1.42857 0.903563 0.161558
P0A0B9   39 2.22857 3.07991 0.0107511
Q2FYI6   33 1.88571 0.903563 0.161558
Q2G2S2   22 1.25714 0.903563 0.161558
Q2FVQ8   15 0.857143 -1.27278 0.943444
Q2FVT2   39 2.22857 3.07991 0.0107511
Q2G1Z5   11 0.628571 -1.27278 0.943444
Q2G2A4   15 0.857143 -1.27278 0.943444
P60393   39 2.22857 3.07991 0.0107511
Q2G0P6   21 1.2 0.903563 0.161558
Q2FW04   13 0.742857 -1.27278 0.943444
Q2FYY9   35 2 3.07991 0.0107511
Q2FWP2   14 0.8 -1.27278 0.943444
Q2FVW4   36 2.05714 3.07991 0.0107511
Q2FY63   36 2.05714 3.07991 0.0107511
Q2FZ68   32 1.82857 0.903563 0.161558
Q2G1E2   8 0.457143 -1.27278 0.943444
Q2G2T8   33 1.88571 0.903563 0.161558
Q2FY71   30 1.71429 0.903563 0.161558
Q2FVI1   9 0.514286 -1.27278 0.943444
Q2G0W2   8 0.457143 -1.27278 0.943444
Q2G238   34 1.94286 0.903563 0.161558
Q2FZR1   36 2.05714 3.07991 0.0107511
Q2FXN2   10 0.571429 -1.27278 0.943444
Q2FXH6   6 0.342857 -1.27278 0.943444
Q2FXM3   28 1.6 0.903563 0.161558
Q2FZW3   39 2.22857 3.07991 0.0107511
Q2FWM9   26 1.48571 0.903563 0.161558
Q2FUW9   7 0.4 -1.27278 0.943444
Q2FW91   34 1.94286 0.903563 0.161558
Q2G137   16 0.914286 -1.27278 0.943444
Q2FVM0   30 1.71429 0.903563 0.161558
Q2G057   32 1.82857 0.903563 0.161558
Q2FXP5   32 1.82857 0.903563 0.161558
Q2G1H2   7 0.4 -1.27278 0.943444
Q2FX99   6 0.342857 -1.27278 0.943444
Q2G0J4   9 0.514286 -1.27278 0.943444
Q2FX74   20 1.14286 0.903563 0.161558
Q2G1J9   10 0.571429 -1.27278 0.943444
Q2G1F7   8 0.457143 -1.27278 0.943444
Q2G2R8   21 1.2 0.903563 0.161558
Q2FW32   13 0.742857 -1.27278 0.943444
Q2FXZ4   34 1.94286 0.903563 0.161558
Q2FUT0   35 2 3.07991 0.0107511
Q2G084   35 2 3.07991 0.0107511
Q2G148   34 1.94286 0.903563 0.161558
Q2FYR0   38 2.17143 3.07991 0.0107511
Q2FW86   39 2.22857 3.07991 0.0107511
Q2FW01   21 1.2 0.903563 0.161558
Q2FUX9   9 0.514286 -1.27278 0.943444
Q2G212   10 0.571429 -1.27278 0.943444
Q2FZ84   15 0.857143 -1.27278 0.943444
Q2G0Y0   37 2.11429 3.07991 0.0107511
Q2FYU4   34 1.94286 0.903563 0.161558
Q2G223   16 0.914286 -1.27278 0.943444
Q2G136   35 2 3.07991 0.0107511
Q2G0G6   29 1.65714 0.903563 0.161558
Q2FWY6   20 1.14286 0.903563 0.161558
Q2FWZ2   37 2.11429 3.07991 0.0107511
Q2G240   33 1.88571 0.903563 0.161558
O05154   36 2.05714 3.07991 0.0107511
Q2FXP4   12 0.685714 -1.27278 0.943444
Q2FVH5   38 2.17143 3.07991 0.0107511
Q2FYP0   31 1.72222 0.903563 0.161558
Q2FUW5   32 1.77778 0.903563 0.161558
Q2FX66   9 0.5 -1.27278 0.943444
Q2G1P4   10 0.555556 -1.27278 0.943444
Q2FYI9   16 0.888889 -1.27278 0.943444
Q2G0I7   18 1 0.903563 0.161558
Q2FXQ9   35 1.94444 0.903563 0.161558
Q2FXL0   32 1.77778 0.903563 0.161558
Q2FYR7   38 2.11111 3.07991 0.0107511
Q2G1W4   15 0.833333 -1.27278 0.943444
Q2G2C8   28 1.55556 0.903563 0.161558
Q2G163   37 2.05556 3.07991 0.0107511
Q2FWL9   8 0.444444 -1.27278 0.943444
Q2FZH3   13 0.722222 -1.27278 0.943444
Q2FZR5   32 1.77778 0.903563 0.161558
Q2G1W6   13 0.722222 -1.27278 0.943444
Q2FWA5   9 0.5 -1.27278 0.943444
Q2FX17   15 0.833333 -1.27278 0.943444
Q2FXY1   36 2 3.07991 0.0107511
Q2G2W1   9 0.5 -1.27278 0.943444
Q2FV06   9 0.5 -1.27278 0.943444
Q2FYW6   36 2 3.07991 0.0107511
Q2G281   33 1.83333 0.903563 0.161558
Q2G227   30 1.66667 0.903563 0.161558
Q2FWZ5   21 1.16667 0.903563 0.161558
Q2FZX0   37 2.05556 3.07991 0.0107511
Q2FV51   10 0.555556 -1.27278 0.943444
Q2G082   10 0.555556 -1.27278 0.943444
Q2FWX4   11 0.611111 -1.27278 0.943444
Q2FZT1   37 2.05556 3.07991 0.0107511
Q2FYF3   27 1.5 0.903563 0.161558
Q2FXW9   19 1.05556 0.903563 0.161558
O34090   25 1.38889 0.903563 0.161558
Q2FVE1   8 0.444444 -1.27278 0.943444
Q2FZL5   34 1.88889 0.903563 0.161558
Q2G258   24 1.33333 0.903563 0.161558
Q2FZW5   10 0.555556 -1.27278 0.943444
Q2FW63   9 0.5 -1.27278 0.943444
Q2FXB4   13 0.722222 -1.27278 0.943444
Q2G1T5   9 0.5 -1.27278 0.943444
Q2G1J5   32 1.77778 0.903563 0.161558
Q2G0V0   26 1.44444 0.903563 0.161558
Q2G0M7   27 1.5 0.903563 0.161558
Q2G1I5   27 1.5 0.903563 0.161558
Q2G146   37 2.05556 3.07991 0.0107511
Q2G1P6   31 1.72222 0.903563 0.161558
Q2G1W8   20 1.08108 0.903563 0.161558
Q2G035   30 1.62162 0.903563 0.161558
Q2G1I3   17 0.918919 -1.27278 0.943444
Q2FWM2   33 1.78378 0.903563 0.161558
Q2FYJ3   32 1.72973 0.903563 0.161558
Q2G0L8   38 2.05405 3.07991 0.0107511
Q2G164   38 2.05405 3.07991 0.0107511
Q2FVT7   37 2 3.07991 0.0107511
Q2G1R3   39 2.10811 3.07991 0.0107511
Q2G1T6   34 1.83784 0.903563 0.161558
Q2FZN7   17 0.918919 -1.27278 0.943444
Q2FY83   14 0.756757 -1.27278 0.943444
Q2FZX9   36 1.94595 0.903563 0.161558
Q2FYL5   38 2.05405 3.07991 0.0107511
Q2G218   37 2 3.07991 0.0107511
Q2G0M5   35 1.89189 0.903563 0.161558
Q2FW78   10 0.540541 -1.27278 0.943444
P52078   24 1.2973 0.903563 0.161558
Q7X2S2   36 1.94595 0.903563 0.161558
Q2FZG4   31 1.67568 0.903563 0.161558
Q2G0M4   20 1.08108 0.903563 0.161558
Q2FVA2   42 2.27027 3.07991 0.0107511
Q2G115   33 1.78378 0.903563 0.161558
Q2G0M8   37 2 3.07991 0.0107511
Q2G1U4   21 1.13514 0.903563 0.161558
Q2G1D0   31 1.67568 0.903563 0.161558
Q2G2S0   12 0.648649 -1.27278 0.943444
Q2G2N5   10 0.540541 -1.27278 0.943444
Q2G222   15 0.810811 -1.27278 0.943444
Q2G1C8   14 0.756757 -1.27278 0.943444
Q2FV40   30 1.62162 0.903563 0.161558
Q2FXT1   36 1.94595 0.903563 0.161558
Q2FZZ2   33 1.78378 0.903563 0.161558
Q2FY01   34 1.83784 0.903563 0.161558
Q2FVJ8   32 1.72973 0.903563 0.161558
Q2FXK2   39 2.10811 3.07991 0.0107511
Q2FUS7   25 1.35135 0.903563 0.161558
Q2FVP1   9 0.486486 -1.27278 0.943444
Q2FYN7   13 0.702703 -1.27278 0.943444
P69848   40 2.16216 3.07991 0.0107511
Q2FWN8   34 1.83784 0.903563 0.161558
Q2FV62   38 2.05405 3.07991 0.0107511
Q2FWW7   30 1.62162 0.903563 0.161558
Q2G1Y5   37 2 3.07991 0.0107511
Q2FXA3   34 1.83784 0.903563 0.161558
Q2FYV3   34 1.83784 0.903563 0.161558
Q2G1H4   37 2 3.07991 0.0107511
Q2G038   37 2 3.07991 0.0107511
Q2G161   7 0.378378 -1.27278 0.943444
Q2FYV1   37 2 3.07991 0.0107511
Q2FZ09   26 1.40541 0.903563 0.161558
Q2FW90   24 1.2973 0.903563 0.161558
Q2G290   37 2 3.07991 0.0107511
P60611   39 2.10811 3.07991 0.0107511
Q2FV58   29 1.56757 0.903563 0.161558
Q2G0C6   20 1.08108 0.903563 0.161558
Q2G050   27 1.45946 0.903563 0.161558
Q2G0V2   35 1.89189 0.903563 0.161558
Q2FVQ4   9 0.486486 -1.27278 0.943444
Q2G094   15 0.789474 -1.27278 0.943444
Q2FY59   35 1.84211 0.903563 0.161558
Q2FVX7   36 1.89474 0.903563 0.161558
Q2FVP4   16 0.842105 -1.27278 0.943444
Q2G185   12 0.631579 -1.27278 0.943444
Q2FXP8   7 0.368421 -1.27278 0.943444
Q2G275   26 1.36842 0.903563 0.161558
Q2G1D9   23 1.21053 0.903563 0.161558
Q2FXI3   25 1.31579 0.903563 0.161558
Q2FYM2   14 0.736842 -1.27278 0.943444
P14738   13 0.684211 -1.27278 0.943444
Q2G2Q2   28 1.47368 0.903563 0.161558
Q2G0M9   29 1.52632 0.903563 0.161558
Q2FY67   30 1.57895 0.903563 0.161558
Q2FWX8   9 0.473684 -1.27278 0.943444
Q2FUT9   33 1.73684 0.903563 0.161558
Q2FZS0   29 1.52632 0.903563 0.161558
Q2G2A8   29 1.52632 0.903563 0.161558
Q2FUY2   7 0.368421 -1.27278 0.943444
Q2FZL8   20 1.05263 0.903563 0.161558
Q2FW93   15 0.789474 -1.27278 0.943444
Q2G1L7   25 1.31579 0.903563 0.161558
Q2FW41   17 0.894737 -1.27278 0.943444
Q2FZY6   21 1.10526 0.903563 0.161558
Q2G042   7 0.368421 -1.27278 0.943444
Q2FWK2   34 1.78947 0.903563 0.161558
Q2FYF4   32 1.68421 0.903563 0.161558
Q2FZP2   15 0.789474 -1.27278 0.943444
Q2G1G7   28 1.47368 0.903563 0.161558
Q2G1H5   22 1.15789 0.903563 0.161558
Q2G2S7   21 1.10526 0.903563 0.161558
Q2FY53   33 1.73684 0.903563 0.161558
Q2G1N2   37 1.94737 0.903563 0.161558
Q2G2V2   32 1.68421 0.903563 0.161558
Q2G1H6   36 1.89474 0.903563 0.161558
Q2FZA9   35 1.84211 0.903563 0.161558
Q2FXI5   29 1.52632 0.903563 0.161558
Q2G206   9 0.473684 -1.27278 0.943444
Q2FWN6   30 1.57895 0.903563 0.161558
Q2FUQ2   30 1.57895 0.903563 0.161558
Q2G1K3   29 1.52632 0.903563 0.161558
Q2FZ76   14 0.736842 -1.27278 0.943444
Q2FY54   18 0.947368 -1.27278 0.943444
Q2G289   35 1.84211 0.903563 0.161558
Q2FY14   30 1.57895 0.903563 0.161558
Q2FV77   16 0.842105 -1.27278 0.943444
Q2G064   33 1.73684 0.903563 0.161558
Q2G033   31 1.63158 0.903563 0.161558
Q2G198   19 1 0.903563 0.161558
Q2G0K4   16 0.842105 -1.27278 0.943444
Q2G0V3   38 2 3.07991 0.0107511
Q2FWE2   24 1.23077 0.903563 0.161558
Q2G089   33 1.69231 0.903563 0.161558
Q2FZL3   19 0.974359 -1.27278 0.943444
Q2G087   35 1.79487 0.903563 0.161558
Q2G0A7   8 0.410256 -1.27278 0.943444
Q2FVF9   35 1.79487 0.903563 0.161558
Q2G071   29 1.48718 0.903563 0.161558
Q2FUZ2   14 0.717949 -1.27278 0.943444
Q2FY27   29 1.48718 0.903563 0.161558
Q2FXX4   15 0.769231 -1.27278 0.943444
Q2G1E6   37 1.89744 0.903563 0.161558
Q2G1G5   11 0.564103 -1.27278 0.943444
Q2G2Q3   13 0.666667 -1.27278 0.943444
Q2FZF0   15 0.769231 -1.27278 0.943444
Q2G2D2   16 0.820513 -1.27278 0.943444
Q2FXT4   30 1.53846 0.903563 0.161558
Q2FZI8   25 1.28205 0.903563 0.161558
Q2FUS8   8 0.410256 -1.27278 0.943444
Q2FVR9   37 1.89744 0.903563 0.161558
Q2FXP2   34 1.74359 0.903563 0.161558
Q2FX94   15 0.769231 -1.27278 0.943444
Q2G2A5   37 1.89744 0.903563 0.161558
Q2FZP7   33 1.69231 0.903563 0.161558
Q2G1R7   28 1.4359 0.903563 0.161558
Q2G015   8 0.410256 -1.27278 0.943444
Q2FZF4   37 1.89744 0.903563 0.161558
Q2G1E5   39 2 3.07991 0.0107511
Q2FWH9   10 0.512821 -1.27278 0.943444
Q2G069   18 0.923077 -1.27278 0.943444
Q2FZK3   25 1.28205 0.903563 0.161558
Q2FZU5   30 1.53846 0.903563 0.161558
Q2FYT4   25 1.28205 0.903563 0.161558
Q2FWK4   34 1.74359 0.903563 0.161558
Q2FY40   35 1.79487 0.903563 0.161558
Q2FWY4   8 0.410256 -1.27278 0.943444
Q2G156   10 0.512821 -1.27278 0.943444
Q2G045   24 1.23077 0.903563 0.161558
Q2FZS6   33 1.69231 0.903563 0.161558
Q2FYC7   14 0.717949 -1.27278 0.943444
Q2FW73   31 1.58974 0.903563 0.161558
Q2G1H3   31 1.58974 0.903563 0.161558
Q2FXJ6   18 0.923077 -1.27278 0.943444
Q2FUS2   9 0.45 -1.27278 0.943444
Q2G120   32 1.6 0.903563 0.161558
Q2G2T9   18 0.9 -1.27278 0.943444
Q2G1N9   8 0.4 -1.27278 0.943444
Q2FXL9   30 1.5 0.903563 0.161558
Q2G0W4   33 1.65 0.903563 0.161558
Q2G0R6   25 1.25 0.903563 0.161558
Q2G1C4   34 1.7 0.903563 0.161558
Q2FWY9   30 1.5 0.903563 0.161558
Q2G1K4   35 1.75 0.903563 0.161558
Q2FYK3   15 0.75 -1.27278 0.943444
Q2G1N4   29 1.45 0.903563 0.161558
Q2G065   39 1.95 0.903563 0.161558
Q2FX88   22 1.1 0.903563 0.161558
Q2FVW9   27 1.35 0.903563 0.161558
Q2G1E0   11 0.55 -1.27278 0.943444
Q2G2P2   31 1.55 0.903563 0.161558
Q2G0V5   7 0.35 -1.27278 0.943444
Q2FWA2   37 1.85 0.903563 0.161558
Q2FZU1   37 1.85 0.903563 0.161558
Q2FX77   30 1.5 0.903563 0.161558
Q2FW75   30 1.5 0.903563 0.161558
Q2FUT5   28 1.4 0.903563 0.161558
Q2G234   20 1 0.903563 0.161558
Q2FZU6   32 1.6 0.903563 0.161558
Q2G1Y2   8 0.4 -1.27278 0.943444
Q2FXN7   14 0.7 -1.27278 0.943444
Q2G2J3   9 0.45 -1.27278 0.943444
Q2G0G1   38 1.9 0.903563 0.161558
Q2FW62   36 1.8 0.903563 0.161558
Q2FUP7   35 1.75 0.903563 0.161558
Q2G1J3   35 1.75 0.903563 0.161558
Q2FZ15   28 1.4 0.903563 0.161558
Q2G1D3   17 0.85 -1.27278 0.943444
Q2G0K2   34 1.7 0.903563 0.161558
Q2FWC1   34 1.7 0.903563 0.161558
Q2FXM5   36 1.8 0.903563 0.161558
Q2FY46   39 1.95 0.903563 0.161558
Q2G1K0   38 1.9 0.903563 0.161558
Q2FXT6   31 1.55 0.903563 0.161558
Q2FZM4   30 1.5 0.903563 0.161558
Q2FXG1   30 1.5 0.903563 0.161558
Q2FXL1   27 1.35 0.903563 0.161558
Q2FWX5   21 1.05 0.903563 0.161558
# cudaSaTabsearch LTYPE = T LORDER = F LSOLN = F
# QUERY ID = PF09949 
# DBFILE = ./tableaux.ascii.DB                                                             
Q2G1I1   35 1.70732 0.903563  0.161558
Q2G1K2   33 1.60976 0.903563  0.161558
Q2FUU5   34 1.65854 0.903563  0.161558
Q2FXB6   32 1.56098 0.903563  0.161558
Q2FZU2   13 0.634146 -1.27278  0.943444
Q2FZK0   6 0.292683 -1.27278  0.943444
Q2FY33   16 0.780488 -1.27278  0.943444
Q2G098   18 0.878049 -1.27278  0.943444
Q2FZ46   34 1.65854 0.903563  0.161558
Q2FZQ5   21 1.02439 0.903563  0.161558
Q2FXU8   35 1.70732 0.903563  0.161558
Q9EZ08   32 1.56098 0.903563  0.161558
Q2G1B9   35 1.70732 0.903563  0.161558
Q2FZ73   32 1.56098 0.903563  0.161558
Q2FY35   39 1.90244 0.903563  0.161558
Q2FZ16   24 1.17073 0.903563  0.161558
Q2FYR2   20 0.97561 -1.27278  0.943444
Q2FWY3   12 0.585366 -1.27278  0.943444
Q2G2F5   35 1.70732 0.903563  0.161558
Q2G032   37 1.80488 0.903563  0.161558
Q2FZ10   33 1.60976 0.903563  0.161558
Q2G255   39 1.90244 0.903563  0.161558
Q2G0X6   36 1.7561 0.903563  0.161558
Q2FYH0   30 1.46341 0.903563  0.161558
Q2FXJ9   34 1.65854 0.903563  0.161558
Q2FZT4   19 0.926829 -1.27278  0.943444
Q2FVE6   22 1.07317 0.903563  0.161558
Q2FYD3   12 0.585366 -1.27278  0.943444
Q2FXT5   25 1.21951 0.903563  0.161558
Q2FY60   37 1.80488 0.903563  0.161558
Q2G2D7   35 1.70732 0.903563  0.161558
Q2FX16   36 1.7561 0.903563  0.161558
Q2FZ34   21 1.02439 0.903563  0.161558
Q2G1S4   33 1.60976 0.903563  0.161558
Q2G147   21 1.02439 0.903563  0.161558
Q2G1J7   30 1.46341 0.903563  0.161558
Q2G2A7   33 1.60976 0.903563  0.161558
Q2G2M6   26 1.26829 0.903563  0.161558
Q2FV30   34 1.65854 0.903563  0.161558
Q2FVL5   18 0.878049 -1.27278  0.943444
Q2FXY0   30 1.46341 0.903563  0.161558
Q2FZL1   34 1.65854 0.903563  0.161558
Q2FW45   35 1.70732 0.903563  0.161558
Q2FZU0   30 1.42857 0.903563  0.161558
Q2FWZ0   16 0.761905 -1.27278  0.943444
Q2G2H5   29 1.38095 0.903563  0.161558
Q2FYG9   22 1.04762 0.903563  0.161558
Q2G2X6   21 1 0.903563  0.161558
Q2G155   35 1.66667 0.903563  0.161558
Q2FXY9   28 1.33333 0.903563  0.161558
Q2FZ37   37 1.7619 0.903563  0.161558
Q2FVI7   37 1.7619 0.903563  0.161558
Q2FYS1   32 1.52381 0.903563  0.161558
Q2FXL5   27 1.28571 0.903563  0.161558
Q2G1J4   35 1.66667 0.903563  0.161558
Q2FWZ3   34 1.61905 0.903563  0.161558
Q2G2P7   17 0.809524 -1.27278  0.943444
Q2FVH3   35 1.66667 0.903563  0.161558
Q2FZ31   26 1.2381 0.903563  0.161558
Q2G283   37 1.7619 0.903563  0.161558
Q2FZ66   29 1.38095 0.903563  0.161558
Q2FWY7   8 0.380952 -1.27278  0.943444
Q2G1F9   19 0.904762 -1.27278  0.943444
Q2FZJ4   30 1.42857 0.903563  0.161558
Q2FZQ1   11 0.52381 -1.27278  0.943444
Q2FY80   11 0.52381 -1.27278  0.943444
Q2G2D4   30 1.42857 0.903563  0.161558
Q2FYP1   32 1.52381 0.903563  0.161558
Q2FYF9   12 0.571429 -1.27278  0.943444
Q2G0B3   26 1.2381 0.903563  0.161558
Q2FUT8   37 1.7619 0.903563  0.161558
Q2FYR1   17 0.809524 -1.27278  0.943444
Q2FYL3   26 1.2381 0.903563  0.161558
Q2FVG4   11 0.52381 -1.27278  0.943444
Q2FVP8   29 1.38095 0.903563  0.161558
Q2FZ28   31 1.44186 0.903563  0.161558
Q2G1F0   26 1.2093 0.903563  0.161558
P95689   20 0.930233 -1.27278  0.943444
Q2FYH6   21 0.976744 -1.27278  0.943444
Q2FXD1   15 0.697674 -1.27278  0.943444
Q2G0X5   16 0.744186 -1.27278  0.943444
Q2FXN8   10 0.465116 -1.27278  0.943444
Q2G0N0   32 1.48837 0.903563  0.161558
Q2G268   33 1.53488 0.903563  0.161558
Q2FV61   30 1.39535 0.903563  0.161558
Q2FXL7   37 1.72093 0.903563  0.161558
Q2FUR5   16 0.744186 -1.27278  0.943444
Q2FXV6   32 1.48837 0.903563  0.161558
Q2G2C5   31 1.44186 0.903563  0.161558
Q2FVJ6   30 1.39535 0.903563  0.161558
Q2G1Y4   35 1.62791 0.903563  0.161558
Q2FVI0   9 0.418605 -1.27278  0.943444
Q2FXJ8   10 0.465116 -1.27278  0.943444
Q2FZU7   36 1.67442 0.903563  0.161558
Q2G2X4   37 1.72093 0.903563  0.161558
Q2FZA8   18 0.837209 -1.27278  0.943444
Q2FW96   33 1.53488 0.903563  0.161558
Q2FYV4   29 1.34884 0.903563  0.161558
O07325   28 1.30233 0.903563  0.161558
Q2G1C1   32 1.48837 0.903563  0.161558
Q2FZR9   32 1.48837 0.903563  0.161558
Q2FVW3   25 1.16279 0.903563  0.161558
Q2G124   32 1.48837 0.903563  0.161558
P0C0V7   35 1.62791 0.903563  0.161558
Q2FX52   15 0.681818 -1.27278  0.943444
Q2G2C7   33 1.5 0.903563  0.161558
Q2G2D5   27 1.22727 0.903563  0.161558
Q2FXQ7   30 1.36364 0.903563  0.161558
Q2FZW0   26 1.18182 0.903563  0.161558
Q2FVG3   33 1.5 0.903563  0.161558
Q2FXR4   37 1.68182 0.903563  0.161558
Q2FZ67   31 1.40909 0.903563  0.161558
Q2G243   39 1.77273 0.903563  0.161558
Q2FV76   29 1.31818 0.903563  0.161558
Q2FVZ4   20 0.909091 -1.27278  0.943444
Q2FWC5   23 1.04545 0.903563  0.161558
Q2FZY3   25 1.13636 0.903563  0.161558
Q2FWH5   36 1.63636 0.903563  0.161558
Q2G241   28 1.27273 0.903563  0.161558
Q2FV35   24 1.09091 0.903563  0.161558
Q2G0T5   25 1.13636 0.903563  0.161558
Q2G1A9   32 1.45455 0.903563  0.161558
Q2FYU7   16 0.727273 -1.27278  0.943444
Q2G2E0   8 0.363636 -1.27278  0.943444
Q2FVT6   30 1.36364 0.903563  0.161558
Q2G0D7   17 0.772727 -1.27278  0.943444
Q2G1M6   34 1.54545 0.903563  0.161558
Q2G0A6   32 1.45455 0.903563  0.161558
Q2FUY6   33 1.5 0.903563  0.161558
Q2FYJ2   38 1.72727 0.903563  0.161558
Q2G2E5   26 1.15556 0.903563  0.161558
Q2G2P5   22 0.977778 -1.27278  0.943444
Q2G1R6   32 1.42222 0.903563  0.161558
Q2FYF0   34 1.51111 0.903563  0.161558
Q2FVH8   29 1.28889 0.903563  0.161558
Q2FUU3   28 1.24444 0.903563  0.161558
Q2FVG8   34 1.51111 0.903563  0.161558
Q9ZAH5   32 1.42222 0.903563  0.161558
Q2G2U0   28 1.24444 0.903563  0.161558
Q2FYR4   30 1.33333 0.903563  0.161558
Q2G256   19 0.844444 -1.27278  0.943444
Q2FVY0   37 1.64444 0.903563  0.161558
Q2G0Q2   28 1.24444 0.903563  0.161558
Q2G0R2   28 1.24444 0.903563  0.161558
Q2G0Q3   15 0.666667 -1.27278  0.943444
Q2FWZ9   34 1.51111 0.903563  0.161558
Q53705   16 0.711111 -1.27278  0.943444
Q2G2U3   20 0.888889 -1.27278  0.943444
Q2FYY6   17 0.755556 -1.27278  0.943444
Q2FWL3   27 1.2 0.903563  0.161558
Q2FY50   20 0.888889 -1.27278  0.943444
Q2FXN4   27 1.2 0.903563  0.161558
Q2G179   11 0.488889 -1.27278  0.943444
Q2G1L6   36 1.6 0.903563  0.161558
Q2FXU4   21 0.933333 -1.27278  0.943444
Q2G1E9   22 0.977778 -1.27278  0.943444
Q2G232   30 1.33333 0.903563  0.161558
Q2FXH9   30 1.33333 0.903563  0.161558
Q2G0X3   10 0.444444 -1.27278  0.943444
Q2FXD0   36 1.6 0.903563  0.161558
Q2G0G3   14 0.622222 -1.27278  0.943444
Q2FWW3   30 1.33333 0.903563  0.161558
Q2FYG0   35 1.52174 0.903563  0.161558
Q2FZS9   36 1.56522 0.903563  0.161558
Q2FYS2   20 0.869565 -1.27278  0.943444
Q2G2U4   13 0.565217 -1.27278  0.943444
Q2FWJ9   33 1.43478 0.903563  0.161558
Q2FWF0   36 1.56522 0.903563  0.161558
Q2FXR9   34 1.47826 0.903563  0.161558
Q2FZV7   24 1.04348 0.903563  0.161558
Q2G1W0   33 1.43478 0.903563  0.161558
Q2G2I0   24 1.04348 0.903563  0.161558
Q2G153   35 1.52174 0.903563  0.161558
Q2FWD7   30 1.30435 0.903563  0.161558
Q2FY15   36 1.56522 0.903563  0.161558
Q2FV54   35 1.52174 0.903563  0.161558
Q2FZ74   31 1.34783 0.903563  0.161558
Q2FYV5   34 1.47826 0.903563  0.161558
Q2G2I1   15 0.652174 -1.27278  0.943444
Q2FXZ6   33 1.43478 0.903563  0.161558
Q2G0U0   13 0.565217 -1.27278  0.943444
Q2G0Y6   34 1.47826 0.903563  0.161558
Q2FXJ0   40 1.73913 0.903563  0.161558
Q2FY43   31 1.31915 0.903563  0.161558
Q2FWM1   8 0.340426 -1.27278  0.943444
Q2FVJ1   25 1.06383 0.903563  0.161558
Q2G0K3   37 1.57447 0.903563  0.161558
Q2FY66   33 1.40426 0.903563  0.161558
Q2FW99   28 1.19149 0.903563  0.161558
Q2FV10   30 1.2766 0.903563  0.161558
Q2FXJ5   29 1.23404 0.903563  0.161558
Q2FX69   11 0.468085 -1.27278  0.943444
Q2G0B2   25 1.06383 0.903563  0.161558
Q2FX14   25 1.06383 0.903563  0.161558
Q2FYD8   27 1.14894 0.903563  0.161558
Q2FWE5   30 1.2766 0.903563  0.161558
Q2G2A3   26 1.10638 0.903563  0.161558
Q2FZH8   30 1.2766 0.903563  0.161558
Q2FX51   30 1.2766 0.903563  0.161558
Q2FWE8   30 1.2766 0.903563  0.161558
Q2G088   24 1.02128 0.903563  0.161558
Q2G028   31 1.29167 0.903563  0.161558
Q2G1S3   32 1.33333 0.903563  0.161558
Q2FYN4   30 1.25 0.903563  0.161558
Q2FX86   27 1.125 0.903563  0.161558
Q2G2S8   17 0.708333 -1.27278  0.943444
Q2FUW8   31 1.29167 0.903563  0.161558
Q2FWD4   22 0.916667 -1.27278  0.943444
Q2FVH6   23 0.958333 -1.27278  0.943444
Q2G029   31 1.29167 0.903563  0.161558
Q2G1R5   24 1 0.903563  0.161558
Q2FX65   6 0.25 -1.27278  0.943444
Q2FZV6   30 1.25 0.903563  0.161558
Q2G1P1   33 1.375 0.903563  0.161558
Q2FVU4   13 0.541667 -1.27278  0.943444
Q2FVT5   35 1.45833 0.903563  0.161558
Q2G2H4   13 0.541667 -1.27278  0.943444
Q2FZ58   33 1.375 0.903563  0.161558
Q2FVJ2   27 1.125 0.903563  0.161558
Q2FXW5   32 1.33333 0.903563  0.161558
Q2FWK1   26 1.08333 0.903563  0.161558
Q2G031   35 1.45833 0.903563  0.161558
Q2G0U1   28 1.16667 0.903563  0.161558
Q2FW46   14 0.583333 -1.27278  0.943444
Q2FZY5   31 1.29167 0.903563  0.161558
Q2FZI5   36 1.46939 0.903563  0.161558
Q2FYR9   17 0.693878 -1.27278  0.943444
Q2FZ92   31 1.26531 0.903563  0.161558
Q2G1D5   32 1.30612 0.903563  0.161558
Q2FXM2   18 0.734694 -1.27278  0.943444
Q2FVM2   15 0.612245 -1.27278  0.943444
Q2FZN2   13 0.530612 -1.27278  0.943444
Q2G1U8   30 1.22449 0.903563  0.161558
Q2FVS7   15 0.612245 -1.27278  0.943444
Q2FWB5   33 1.34694 0.903563  0.161558
Q2FXX1   27 1.10204 0.903563  0.161558
Q2G2J9   35 1.42857 0.903563  0.161558
Q2G0Y7   34 1.38776 0.903563  0.161558
Q2FW81   28 1.14286 0.903563  0.161558
Q2FWK3   32 1.30612 0.903563  0.161558
Q2FY34   35 1.42857 0.903563  0.161558
Q2FXF8   22 0.897959 -1.27278  0.943444
Q2FXI9   26 1.06122 0.903563  0.161558
Q05615   23 0.92 -1.27278  0.943444
Q2FUW4   25 1 0.903563  0.161558
Q2FVF4   31 1.24 0.903563  0.161558
Q2FWI3   16 0.64 -1.27278  0.943444
Q2FWG8   21 0.84 -1.27278  0.943444
Q2G0R0   32 1.28 0.903563  0.161558
Q2G0I4   23 0.92 -1.27278  0.943444
Q2FV67   30 1.2 0.903563  0.161558
Q2G091   24 0.96 -1.27278  0.943444
Q2G1U1   18 0.72 -1.27278  0.943444
Q2FUX7   23 0.92 -1.27278  0.943444
Q2FY51   25 1 0.903563  0.161558
Q2FYP2   27 1.08 0.903563  0.161558
Q2G0F8   29 1.16 0.903563  0.161558
Q2FXH5   25 1 0.903563  0.161558
Q2G193   15 0.6 -1.27278  0.943444
Q2FWD6   28 1.12 0.903563  0.161558
Q2FZ98   33 1.29412 0.903563  0.161558
Q2FYQ2   11 0.431373 -1.27278  0.943444
Q2FWL5   23 0.901961 -1.27278  0.943444
Q2FV16   27 1.05882 0.903563  0.161558
Q2FWX9   33 1.29412 0.903563  0.161558
Q2G1J0   37 1.45098 0.903563  0.161558
Q2G235   27 1.05882 0.903563  0.161558
Q2FXK1   34 1.33333 0.903563  0.161558
Q2FWF4   21 0.823529 -1.27278  0.943444
Q2FZC8   30 1.17647 0.903563  0.161558
Q2FZQ4   33 1.29412 0.903563  0.161558
O52582   29 1.13725 0.903563  0.161558
Q2FZI6   27 1.05882 0.903563  0.161558
Q2FUW7   30 1.17647 0.903563  0.161558
Q2G2M9   24 0.941176 -1.27278  0.943444
Q2FZD0   21 0.823529 -1.27278  0.943444
Q2FWK7   41 1.60784 0.903563  0.161558
Q2FWU4   8 0.313725 -1.27278  0.943444
Q2FUX4   17 0.666667 -1.27278  0.943444
Q2G2V3   32 1.2549 0.903563  0.161558
O05204   27 1.05882 0.903563  0.161558
Q2FYC2   35 1.34615 0.903563  0.161558
Q2FZP6   26 1 0.903563  0.161558
Q2G0L2   38 1.46154 0.903563  0.161558
Q2FZV1   8 0.307692 -1.27278  0.943444
Q2FVQ5   17 0.653846 -1.27278  0.943444
Q2FZW6   31 1.19231 0.903563  0.161558
Q2FZI3   25 0.961538 -1.27278  0.943444
Q2G219   14 0.538462 -1.27278  0.943444
Q2FZR2   20 0.769231 -1.27278  0.943444
Q2FXZ2   27 1.03846 0.903563  0.161558
Q2FYC6   26 1 0.903563  0.161558
Q2FYZ5   25 0.943396 -1.27278  0.943444
Q2FWN4   18 0.679245 -1.27278  0.943444
Q2G221   16 0.603774 -1.27278  0.943444
Q2FZX5   25 0.943396 -1.27278  0.943444
Q2FUW3   27 1.01887 0.903563  0.161558
Q2G2H3   28 1.0566 0.903563  0.161558
Q2FY08   25 0.943396 -1.27278  0.943444
Q2FXU5   17 0.641509 -1.27278  0.943444
Q2G1F8   32 1.20755 0.903563  0.161558
Q2FYW4   23 0.867925 -1.27278  0.943444
Q2G142   22 0.830189 -1.27278  0.943444
Q2G1U3   16 0.603774 -1.27278  0.943444
Q2FZ18   25 0.943396 -1.27278  0.943444
Q2FV24   30 1.13208 0.903563  0.161558
Q2G1C2   30 1.13208 0.903563  0.161558
Q2FYZ4   22 0.830189 -1.27278  0.943444
Q2FWT4   26 0.981132 -1.27278  0.943444
Q2FUX1   26 0.981132 -1.27278  0.943444
Q2FZG9   31 1.14815 0.903563  0.161558
Q2FVC1   26 0.962963 -1.27278  0.943444
Q2FYT3   22 0.814815 -1.27278  0.943444
Q2FY82   26 0.962963 -1.27278  0.943444
Q2FV02   20 0.740741 -1.27278  0.943444
Q2FXJ2   16 0.592593 -1.27278  0.943444
Q2FZ02   31 1.14815 0.903563  0.161558
Q2G0L3   30 1.11111 0.903563  0.161558
Q2FZH5   29 1.07407 0.903563  0.161558
Q2FWH4   32 1.18519 0.903563  0.161558
Q2FW49   37 1.37037 0.903563  0.161558
Q93T05   22 0.814815 -1.27278  0.943444
Q2FX73   21 0.777778 -1.27278  0.943444
Q2G239   25 0.909091 -1.27278  0.943444
Q2G121   31 1.12727 0.903563  0.161558
Q2FY11   29 1.05455 0.903563  0.161558
Q2FV11   25 0.909091 -1.27278  0.943444
Q2FZ05   32 1.16364 0.903563  0.161558
Q2G253   27 0.981818 -1.27278  0.943444
Q2FW98   23 0.836364 -1.27278  0.943444
Q2G205   26 0.945455 -1.27278  0.943444
Q2FVE7   20 0.727273 -1.27278  0.943444
Q2FYD0   14 0.509091 -1.27278  0.943444
Q2FZ19   26 0.945455 -1.27278  0.943444
Q2G1C7   29 1.05455 0.903563  0.161558
Q2FV60   29 1.05455 0.903563  0.161558
Q2FY64   26 0.945455 -1.27278  0.943444
Q2FZI9   32 1.16364 0.903563  0.161558
Q2FV57   30 1.07143 0.903563  0.161558
Q2FXA5   24 0.857143 -1.27278  0.943444
Q2G2U8   9 0.321429 -1.27278  0.943444
Q2FZP0   26 0.928571 -1.27278  0.943444
Q2FZL7   33 1.17857 0.903563  0.161558
Q2FZR3   19 0.678571 -1.27278  0.943444
Q2FWA0   29 1.03571 0.903563  0.161558
Q2G090   31 1.10714 0.903563  0.161558
Q2G1H0   33 1.15789 0.903563  0.161558
Q2FZP4   31 1.08772 0.903563  0.161558
Q2FUX0   22 0.77193 -1.27278  0.943444
Q2FV86   32 1.12281 0.903563  0.161558
Q2FV14   28 0.982456 -1.27278  0.943444
Q2FUT2   33 1.15789 0.903563  0.161558
Q2FZ64   12 0.421053 -1.27278  0.943444
Q2FUW1   11 0.37931 -1.27278  0.943444
Q2FWI0   30 1.03448 0.903563  0.161558
Q2G2K5   29 1 0.903563  0.161558
Q2FWK6   35 1.2069 0.903563  0.161558
Q2G0T9   33 1.13793 0.903563  0.161558
Q2G078   26 0.896552 -1.27278  0.943444
Q2G1P3   21 0.724138 -1.27278  0.943444
Q2G274   26 0.881356 -1.27278  0.943444
Q2FZD4   26 0.881356 -1.27278  0.943444
Q2FYS5   33 1.11864 0.903563  0.161558
Q2G1K5   33 1.11864 0.903563  0.161558
Q2G1L5   27 0.915254 -1.27278  0.943444
Q2G1M9   15 0.508475 -1.27278  0.943444
Q2FX67   26 0.881356 -1.27278  0.943444
Q2FZ32   30 1.01695 0.903563  0.161558
Q2FWH7   29 0.983051 -1.27278  0.943444
Q2FXT8   14 0.466667 -1.27278  0.943444
Q2FUQ3   19 0.633333 -1.27278  0.943444
Q2G1Y6   28 0.933333 -1.27278  0.943444
Q2FX68   14 0.466667 -1.27278  0.943444
Q2FWD1   33 1.1 0.903563  0.161558
Q2FUZ8   25 0.833333 -1.27278  0.943444
Q2G1F5   20 0.666667 -1.27278  0.943444
Q2G2T6   18 0.6 -1.27278  0.943444
Q2FYD2   12 0.4 -1.27278  0.943444
Q2FYA1   15 0.5 -1.27278  0.943444
Q2FY21   18 0.6 -1.27278  0.943444
Q2FZD3   18 0.6 -1.27278  0.943444
Q2G1Z4   18 0.6 -1.27278  0.943444
Q2G0S3   37 1.21311 0.903563  0.161558
Q2FVQ3   27 0.885246 -1.27278  0.943444
Q2G2J4   25 0.819672 -1.27278  0.943444
Q2G2B8   23 0.754098 -1.27278  0.943444
Q2G0L5   8 0.262295 -1.27278  0.943444
Q2FW72   16 0.52459 -1.27278  0.943444
Q2FYT8   33 1.08197 0.903563  0.161558
Q2FXM9   25 0.819672 -1.27278  0.943444
Q2G1Y0   15 0.491803 -1.27278  0.943444
Q2G2D0   26 0.852459 -1.27278  0.943444
Q2G2M2   19 0.622951 -1.27278  0.943444
Q2G1B7   29 0.95082 -1.27278  0.943444
Q2G1B8   32 1.04918 0.903563  0.161558
Q2G0M6   26 0.852459 -1.27278  0.943444
Q2G1D8   21 0.677419 -1.27278  0.943444
Q2FV70   14 0.451613 -1.27278  0.943444
Q2FV72   36 1.16129 0.903563  0.161558
Q2FVB2   25 0.806452 -1.27278  0.943444
Q2G122   25 0.806452 -1.27278  0.943444
Q2G1W2   18 0.571429 -1.27278  0.943444
Q2FWW1   13 0.412698 -1.27278  0.943444
Q2G1F4   19 0.603175 -1.27278  0.943444
Q2G093   27 0.857143 -1.27278  0.943444
Q2FXY7   27 0.857143 -1.27278  0.943444
Q2G1C6   22 0.698413 -1.27278  0.943444
Q2FZ20   21 0.666667 -1.27278  0.943444
O50581   29 0.90625 -1.27278  0.943444
Q2G1N1   16 0.5 -1.27278  0.943444
Q2G188   16 0.492308 -1.27278  0.943444
Q2G296   35 1.07692 0.903563  0.161558
Q2G2E9   21 0.646154 -1.27278  0.943444
Q2G294   39 1.2 0.903563  0.161558
Q2FWJ5   23 0.707692 -1.27278  0.943444
Q2FW03   23 0.69697 -1.27278  0.943444
Q2G0N1   27 0.818182 -1.27278  0.943444
Q2FZJ0   24 0.727273 -1.27278  0.943444
Q2FYZ9   23 0.69697 -1.27278  0.943444
Q2FV74   28 0.848485 -1.27278  0.943444
Q2FXP7   16 0.484848 -1.27278  0.943444
Q2FXU1   13 0.393939 -1.27278  0.943444
Q2G1M8   15 0.454545 -1.27278  0.943444
Q2FXY4   24 0.727273 -1.27278  0.943444
Q2FZ94   16 0.477612 -1.27278  0.943444
Q2FYI0   21 0.617647 -1.27278  0.943444
Q2FXT9   27 0.794118 -1.27278  0.943444
Q2G0D2   20 0.57971 -1.27278  0.943444
Q2FYB7   15 0.434783 -1.27278  0.943444
Q2FVN8   25 0.724638 -1.27278  0.943444
Q2FZ49   21 0.608696 -1.27278  0.943444
Q2FUW6   29 0.84058 -1.27278  0.943444
Q2G1P7   24 0.695652 -1.27278  0.943444
Q2FW70   18 0.514286 -1.27278  0.943444
Q2G0W1   23 0.657143 -1.27278  0.943444
Q2G024   13 0.371429 -1.27278  0.943444
Q2G1G8   15 0.428571 -1.27278  0.943444
Q2G1R9   26 0.742857 -1.27278  0.943444
O06446   31 0.885714 -1.27278  0.943444
Q2G1C9   27 0.771429 -1.27278  0.943444
Q2FXV8   27 0.760563 -1.27278  0.943444
Q2G0P5   27 0.760563 -1.27278  0.943444
Q2FV64   29 0.805556 -1.27278  0.943444
Q2FV87   15 0.410959 -1.27278  0.943444
Q2G1K9   24 0.648649 -1.27278  0.943444
Q2G266   24 0.648649 -1.27278  0.943444
Q59801   13 0.346667 -1.27278  0.943444
Q2FXH2   20 0.533333 -1.27278  0.943444
Q53727   34 0.894737 -1.27278  0.943444
Q2G2Q0   13 0.342105 -1.27278  0.943444
Q2FZD8   14 0.363636 -1.27278  0.943444
Q2FYS4   12 0.311688 -1.27278  0.943444
Q2G1G2   30 0.779221 -1.27278  0.943444
Q2FXV9   13 0.333333 -1.27278  0.943444
Q2G0L4   9 0.230769 -1.27278  0.943444
Q2FXR8   26 0.666667 -1.27278  0.943444
Q2FYJ0   22 0.564103 -1.27278  0.943444
Q2FZS8   28 0.708861 -1.27278  0.943444
Q2FXN9   26 0.641975 -1.27278  0.943444
Q2FYM1   27 0.666667 -1.27278  0.943444
Q2FVZ5   15 0.37037 -1.27278  0.943444
Q2FVL8   20 0.487805 -1.27278  0.943444
Q2FZ40   17 0.414634 -1.27278  0.943444
Q2FYH5   27 0.650602 -1.27278  0.943444
Q2FXB3   18 0.423529 -1.27278  0.943444
Q2FYS9   21 0.482759 -1.27278  0.943444
Q2G1Q4   24 0.551724 -1.27278  0.943444
Q2FVC3   26 0.597701 -1.27278  0.943444
Q2G046   18 0.409091 -1.27278  0.943444
Q2FWU3   11 0.25 -1.27278  0.943444
Q2FZ72   29 0.659091 -1.27278  0.943444
Q2FZ82   19 0.431818 -1.27278  0.943444
Q9F1K0   19 0.417582 -1.27278  0.943444
Q2FVV9   23 0.484211 -1.27278  0.943444
Q2FZT6   22 0.458333 -1.27278  0.943444
Q2FWU5   13 0.270833 -1.27278  0.943444
Q2FYC8   10 0.206186 -1.27278  0.943444
Q2FZK7   20 0.40404 -1.27278  0.943444
Q2G2C1   31 0.626263 -1.27278  0.943444
Q2FZT5   23 0.45098 -1.27278  0.943444
Q2G0R8   20 0.38835 -1.27278  0.943444
Q2FW95   12 0.23301 -1.27278  0.943444
Q2G0N5   14 0.261682 -1.27278  0.943444
P47768   13 0.238532 -1.27278  0.943444
Q2FXH4   11 0.2 -1.27278  0.943444
Q2FVM1   19 0.345455 -1.27278  0.943444
```
