## Supplementary Data 3 for "Mining folded proteomes in the era of accurate structure prediction": PF09950.output

```
# cudaSaTabsearch LTYPE = T LORDER = F LSOLN = F
# QUERY ID = PF09950 
# DBFILE = ./tableaux.ascii.DB                                                             
Q2G0V6   0 0 -1.27278 0.943444
Q2G075   0 0 -1.27278 0.943444
Q2G083   0 0 -1.27278 0.943444
Q2FZN3   0 0 -1.27278 0.943444
Q2FY90   0 0 -1.27278 0.943444
Q2FX91   0 0 -1.27278 0.943444
Q2FX54   0 0 -1.27278 0.943444
Q2FYQ4   0 0 -1.27278 0.943444
Q2G284   0 0 -1.27278 0.943444
Q2G0S4   0 0 -1.27278 0.943444
Q2FWM3   0 0 -1.27278 0.943444
Q2FX81   0 0 -1.27278 0.943444
Q2FXC6   0 0 -1.27278 0.943444
Q2FWJ7   0 0 -1.27278 0.943444
Q2FYJ9   0 0 -1.27278 0.943444
Q2G2E6   0 0 -1.27278 0.943444
Q2FWV0   0 0 -1.27278 0.943444
Q2FZC3   0 0 -1.27278 0.943444
Q2FVH9   0 0 -1.27278 0.943444
Q2FXQ5   0 0 -1.27278 0.943444
Q2FZU4   0 0 -1.27278 0.943444
Q2FYF8   0 0 -1.27278 0.943444
Q2FUR4   0 0 -1.27278 0.943444
Q2FYI2   0 0 -1.27278 0.943444
Q2FYY2   0 0 -1.27278 0.943444
Q2FW58   0 0 -1.27278 0.943444
P0C7Z3   0 0 -1.27278 0.943444
Q2G0T2   0 0 -1.27278 0.943444
Q2G1G9   0 0 -1.27278 0.943444
Q2FVJ0   0 0 -1.27278 0.943444
Q2FZ80   0 0 -1.27278 0.943444
Q2G1R4   0 0 -1.27278 0.943444
Q2FW02   0 0 -1.27278 0.943444
Q2G1X3   0 0 -1.27278 0.943444
Q2FWW4   0 0 -1.27278 0.943444
Q2FZE1   0 0 -1.27278 0.943444
Q2FY31   0 0 -1.27278 0.943444
Q2G018   0 0 -1.27278 0.943444
Q2FZI0   0 0 -1.27278 0.943444
Q2FUZ7   0 0 -1.27278 0.943444
Q2G250   0 0 -1.27278 0.943444
Q2FWU8   0 0 -1.27278 0.943444
Q2FYX5   0 0 -1.27278 0.943444
Q2FZY2   0 0 -1.27278 0.943444
Q2FZX8   0 0 -1.27278 0.943444
Q2FUY8   0 0 -1.27278 0.943444
Q2FV73   0 0 -1.27278 0.943444
Q2G0C5   0 0 -1.27278 0.943444
Q2FZ52   0 0 -1.27278 0.943444
Q2FVK6   0 0 -1.27278 0.943444
Q2G0Z3   0 0 -1.27278 0.943444
Q2FZJ8   0 0 -1.27278 0.943444
Q2FY57   0 0 -1.27278 0.943444
Q2G0W3   0 0 -1.27278 0.943444
Q2G0I2   0 0 -1.27278 0.943444
Q2FYX1   0 0 -1.27278 0.943444
Q2G0H2   0 0 -1.27278 0.943444
Q2FWJ8   0 0 -1.27278 0.943444
Q2FWZ7   0 0 -1.27278 0.943444
Q2FV04   0 0 -1.27278 0.943444
Q2G0H6   0 0 -1.27278 0.943444
Q2G291   0 0 -1.27278 0.943444
Q2G1A7   0 0 -1.27278 0.943444
Q2FVS8   0 0 -1.27278 0.943444
Q2FZ26   0 0 -1.27278 0.943444
Q2FXJ3   0 0 -1.27278 0.943444
Q2G231   0 0 -1.27278 0.943444
Q2G2N0   0 0 -1.27278 0.943444
Q2G2I2   0 0 -1.27278 0.943444
Q2FYU3   0 0 -1.27278 0.943444
Q2FWY5   0 0 -1.27278 0.943444
Q2G2E3   0 0 -1.27278 0.943444
Q2FV09   0 0 -1.27278 0.943444
Q2FX72   0 0 -1.27278 0.943444
Q2FWA3   0 0 -1.27278 0.943444
Q2FWF2   0 0 -1.27278 0.943444
Q2G0E4   0 0 -1.27278 0.943444
Q2G251   0 0 -1.27278 0.943444
P0C818   0 0 -1.27278 0.943444
Q2FXQ2   0 0 -1.27278 0.943444
Q2FXD4   0 0 -1.27278 0.943444
Q2G014   0 0 -1.27278 0.943444
Q2FWI9   0 0 -1.27278 0.943444
Q2FX79   0 0 -1.27278 0.943444
Q2FVP7   0 0 -1.27278 0.943444
Q2FZN4   0 0 -1.27278 0.943444
Q2FWU6   0 0 -1.27278 0.943444
Q2G2Y1   0 0 -1.27278 0.943444
Q2FYF6   0 0 -1.27278 0.943444
Q2FXK0   0 0 -1.27278 0.943444
Q2FVI9   0 0 -1.27278 0.943444
Q2G246   0 0 -1.27278 0.943444
Q2G053   0 0 -1.27278 0.943444
Q2FWK8   0 0 -1.27278 0.943444
Q2FXL8   0 0 -1.27278 0.943444
Q2G0Q4   0 0 -1.27278 0.943444
Q2FVB7   0 0 -1.27278 0.943444
Q2FYD6   0 0 -1.27278 0.943444
Q2FXK9   0 0 -1.27278 0.943444
Q2FV78   0 0 -1.27278 0.943444
Q2FXG4   0 0 -1.27278 0.943444
Q2G0C8   0 0 -1.27278 0.943444
Q2FWU9   0 0 -1.27278 0.943444
Q2FUX2   0 0 -1.27278 0.943444
Q2FYI8   0 0 -1.27278 0.943444
Q2FXA1   0 0 -1.27278 0.943444
Q2FV49   0 0 -1.27278 0.943444
Q2G1S0   0 0 -1.27278 0.943444
Q2G0G0   0 0 -1.27278 0.943444
P0C805   0 0 -1.27278 0.943444
Q2FWV9   0 0 -1.27278 0.943444
Q2G152   0 0 -1.27278 0.943444
Q2FX48   0 0 -1.27278 0.943444
Q2FXS5   0 0 -1.27278 0.943444
Q2FWL4   0 0 -1.27278 0.943444
P0C7Y1   0 0 -1.27278 0.943444
Q2FXA2   0 0 -1.27278 0.943444
Q2FY96   0 0 -1.27278 0.943444
Q2FVJ3   0 0 -1.27278 0.943444
Q2FZ24   0 0 -1.27278 0.943444
Q2G1X4   0 0 -1.27278 0.943444
Q2FYM6   0 0 -1.27278 0.943444
Q2FWX6   0 0 -1.27278 0.943444
Q2G1D2   0 0 -1.27278 0.943444
Q2FWC0   0 0 -1.27278 0.943444
Q2FZG7   0 0 -1.27278 0.943444
Q2G2P1   0 0 -1.27278 0.943444
Q2G1M4   0 0 -1.27278 0.943444
Q2FX29   0 0 -1.27278 0.943444
Q2FUZ3   0 0 -1.27278 0.943444
Q2FVZ9   0 0 -1.27278 0.943444
Q2G2N3   0 0 -1.27278 0.943444
Q2G237   0 0 -1.27278 0.943444
Q2FXN5   0 0 -1.27278 0.943444
Q2FYP7   0 0 -1.27278 0.943444
Q2FWC8   0 0 -1.27278 0.943444
Q2G209   0 0 -1.27278 0.943444
Q2FXX7   0 0 -1.27278 0.943444
Q2FV05   0 0 -1.27278 0.943444
Q2FWM8   0 0 -1.27278 0.943444
Q2FV00   0 0 -1.27278 0.943444
Q2FZF2   0 0 -1.27278 0.943444
Q2FV80   0 0 -1.27278 0.943444
Q2FZZ7   0 0 -1.27278 0.943444
Q2FWH8   0 0 -1.27278 0.943444
Q2FVS5   0 0 -1.27278 0.943444
Q2FWY0   0 0 -1.27278 0.943444
Q2FZM3   0 0 -1.27278 0.943444
Q2FZW8   0 0 -1.27278 0.943444
Q2FVY7   0 0 -1.27278 0.943444
Q2FXJ1   0 0 -1.27278 0.943444
Q2G0T7   0 0 -1.27278 0.943444
Q2FW40   0 0 -1.27278 0.943444
Q2FYU9   0 0 -1.27278 0.943444
Q2FUR0   0 0 -1.27278 0.943444
Q2G215   0 0 -1.27278 0.943444
Q2G169   0 0 -1.27278 0.943444
Q2G034   0 0 -1.27278 0.943444
Q2FUV8   0 0 -1.27278 0.943444
Q2FW44   2 0.2 -1.27278 0.943444
Q2FYJ8   0 0 -1.27278 0.943444
Q2FVR6   2 0.2 -1.27278 0.943444
Q2G183   0 0 -1.27278 0.943444
Q2G0S1   0 0 -1.27278 0.943444
Q2FX83   0 0 -1.27278 0.943444
Q2FYF7   0 0 -1.27278 0.943444
Q2G166   2 0.2 -1.27278 0.943444
Q2FX20   0 0 -1.27278 0.943444
Q2G020   0 0 -1.27278 0.943444
Q2FVC0   0 0 -1.27278 0.943444
Q2FVD1   0 0 -1.27278 0.943444
Q2FWH1   1 0.1 -1.27278 0.943444
Q2FYX2   1 0.1 -1.27278 0.943444
Q2FZB5   2 0.2 -1.27278 0.943444
Q2G0G8   1 0.1 -1.27278 0.943444
P0A0I4   1 0.1 -1.27278 0.943444
Q2G2C6   1 0.1 -1.27278 0.943444
Q2FVB1   0 0 -1.27278 0.943444
Q2FYN1   2 0.2 -1.27278 0.943444
Q2FV79   1 0.1 -1.27278 0.943444
Q2FVU9   1 0.1 -1.27278 0.943444
Q2G0W5   1 0.1 -1.27278 0.943444
Q2FW60   1 0.1 -1.27278 0.943444
Q2G269   1 0.1 -1.27278 0.943444
Q2FZS1   0 0 -1.27278 0.943444
Q2G1Y3   0 0 -1.27278 0.943444
Q2FWA4   2 0.2 -1.27278 0.943444
Q2G0C0   0 0 -1.27278 0.943444
Q2G2J6   0 0 -1.27278 0.943444
Q2G1R2   0 0 -1.27278 0.943444
Q2FXY8   2 0.2 -1.27278 0.943444
Q2FYL2   0 0 -1.27278 0.943444
Q2FYS3   0 0 -1.27278 0.943444
Q2FXS0   0 0 -1.27278 0.943444
Q2FWA7   0 0 -1.27278 0.943444
Q2FWV8   1 0.1 -1.27278 0.943444
Q2G279   0 0 -1.27278 0.943444
Q2FYB5   1 0.1 -1.27278 0.943444
Q2G175   1 0.1 -1.27278 0.943444
Q2FZ07   0 0 -1.27278 0.943444
Q2FVG7   2 0.2 -1.27278 0.943444
Q2G2P3   0 0 -1.27278 0.943444
Q2FZA3   0 0 -1.27278 0.943444
Q2FYE1   2 0.2 -1.27278 0.943444
Q2G2F8   0 0 -1.27278 0.943444
Q2FWS8   0 0 -1.27278 0.943444
Q2FXD8   0 0 -1.27278 0.943444
Q2FX46   1 0.1 -1.27278 0.943444
Q2FYB4   1 0.1 -1.27278 0.943444
Q2FYC0   1 0.1 -1.27278 0.943444
Q2FUY5   0 0 -1.27278 0.943444
Q2FYF2   0 0 -1.27278 0.943444
Q2G0R4   0 0 -1.27278 0.943444
Q2G1L1   1 0.1 -1.27278 0.943444
Q2FYB0   0 0 -1.27278 0.943444
Q2FWW5   1 0.1 -1.27278 0.943444
Q2FX04   2 0.2 -1.27278 0.943444
Q2FV33   1 0.1 -1.27278 0.943444
Q2FUX6   0 0 -1.27278 0.943444
Q2FVP5   0 0 -1.27278 0.943444
Q2G0W7   1 0.1 -1.27278 0.943444
Q2FXV1   1 0.1 -1.27278 0.943444
Q2G096   1 0.1 -1.27278 0.943444
Q2FV68   2 0.2 -1.27278 0.943444
Q2FVY6   2 0.2 -1.27278 0.943444
Q2FYY0   2 0.2 -1.27278 0.943444
Q2G005   0 0 -1.27278 0.943444
Q2G2B4   1 0.1 -1.27278 0.943444
Q2FVZ7   1 0.1 -1.27278 0.943444
Q2FW55   1 0.1 -1.27278 0.943444
Q2FV92   2 0.2 -1.27278 0.943444
Q2FYV9   0 0 -1.27278 0.943444
Q2FW74   0 0 -1.27278 0.943444
Q2FVK9   1 0.1 -1.27278 0.943444
Q2FZA4   1 0.1 -1.27278 0.943444
Q2FV25   0 0 -1.27278 0.943444
Q2FYG8   1 0.1 -1.27278 0.943444
Q2G216   0 0 -1.27278 0.943444
Q2FZ69   2 0.2 -1.27278 0.943444
Q2FV97   1 0.1 -1.27278 0.943444
Q2FZ95   0 0 -1.27278 0.943444
Q2FZN8   1 0.1 -1.27278 0.943444
Q2FZG2   2 0.2 -1.27278 0.943444
Q2G259   1 0.1 -1.27278 0.943444
Q2FYB6   1 0.1 -1.27278 0.943444
Q2FZD1   1 0.1 -1.27278 0.943444
Q2FYT6   2 0.2 -1.27278 0.943444
Q2G0Y2   0 0 -1.27278 0.943444
Q2FWZ1   0 0 -1.27278 0.943444
Q2FVC8   1 0.1 -1.27278 0.943444
Q2G2H1   1 0.1 -1.27278 0.943444
Q2FY47   1 0.1 -1.27278 0.943444
Q2FX78   0 0 -1.27278 0.943444
Q2FX47   2 0.2 -1.27278 0.943444
Q2FZA7   1 0.1 -1.27278 0.943444
Q2FV32   1 0.1 -1.27278 0.943444
Q2FYE6   0 0 -1.27278 0.943444
Q2FZ41   2 0.2 -1.27278 0.943444
Q2FYG3   0 0 -1.27278 0.943444
Q2FX01   2 0.2 -1.27278 0.943444
Q2FXU6   0 0 -1.27278 0.943444
Q2FYL7   1 0.1 -1.27278 0.943444
Q2FWQ3   1 0.1 -1.27278 0.943444
Q2FZY9   1 0.1 -1.27278 0.943444
Q2FV50   0 0 -1.27278 0.943444
Q2FUY7   2 0.2 -1.27278 0.943444
Q2FXP6   1 0.1 -1.27278 0.943444
Q2G1S9   1 0.1 -1.27278 0.943444
Q2FX18   1 0.1 -1.27278 0.943444
Q2FYU0   0 0 -1.27278 0.943444
Q2FXZ7   2 0.190476 -1.27278 0.943444
Q2G051   2 0.190476 -1.27278 0.943444
Q2FWS3   2 0.190476 -1.27278 0.943444
Q2FW14   4 0.380952 -1.27278 0.943444
Q2FYD7   0 0 -1.27278 0.943444
Q9RQP8   3 0.285714 -1.27278 0.943444
Q2FZK2   2 0.190476 -1.27278 0.943444
Q2FWI7   0 0 -1.27278 0.943444
Q2G182   1 0.0952381 -1.27278 0.943444
Q2FYT7   1 0.0952381 -1.27278 0.943444
Q2FV46   3 0.285714 -1.27278 0.943444
Q2FY58   1 0.0952381 -1.27278 0.943444
Q2FX06   0 0 -1.27278 0.943444
Q2FZH0   4 0.380952 -1.27278 0.943444
Q2FUZ4   6 0.571429 -1.27278 0.943444
Q2G102   3 0.285714 -1.27278 0.943444
Q2G1R8   2 0.190476 -1.27278 0.943444
Q2G2J1   2 0.190476 -1.27278 0.943444
Q2FX71   2 0.190476 -1.27278 0.943444
Q2FUZ5   2 0.190476 -1.27278 0.943444
Q2FYP5   2 0.190476 -1.27278 0.943444
Q2G048   0 0 -1.27278 0.943444
Q2FUQ0   5 0.47619 -1.27278 0.943444
Q2FWS7   4 0.380952 -1.27278 0.943444
Q2FV65   1 0.0952381 -1.27278 0.943444
Q2G125   1 0.0952381 -1.27278 0.943444
Q2FYT2   4 0.380952 -1.27278 0.943444
Q2FVH7   0 0 -1.27278 0.943444
Q2G127   3 0.285714 -1.27278 0.943444
Q2FYI5   2 0.190476 -1.27278 0.943444
Q2FYX4   5 0.47619 -1.27278 0.943444
Q2G0M3   5 0.47619 -1.27278 0.943444
Q2FW87   2 0.190476 -1.27278 0.943444
Q2G211   0 0 -1.27278 0.943444
Q2FXR5   3 0.285714 -1.27278 0.943444
Q2FWR5   2 0.190476 -1.27278 0.943444
Q2FYD5   2 0.190476 -1.27278 0.943444
Q2FY94   0 0 -1.27278 0.943444
Q2G2W8   2 0.190476 -1.27278 0.943444
Q2FZL9   5 0.47619 -1.27278 0.943444
Q2FYT9   2 0.190476 -1.27278 0.943444
Q2FX44   1 0.0952381 -1.27278 0.943444
Q2FXB2   1 0.0952381 -1.27278 0.943444
Q2FVF6   3 0.285714 -1.27278 0.943444
Q2G2F6   1 0.0952381 -1.27278 0.943444
Q2G2C3   2 0.190476 -1.27278 0.943444
Q2FYA5   2 0.190476 -1.27278 0.943444
Q2FYB1   2 0.190476 -1.27278 0.943444
Q2G011   3 0.285714 -1.27278 0.943444
Q2FV29   2 0.190476 -1.27278 0.943444
Q2FVW1   1 0.0952381 -1.27278 0.943444
Q2FYA4   1 0.0952381 -1.27278 0.943444
Q2FY26   3 0.285714 -1.27278 0.943444
Q2FXC1   4 0.380952 -1.27278 0.943444
Q2G2T0   2 0.190476 -1.27278 0.943444
Q2FY62   1 0.0952381 -1.27278 0.943444
Q2G2K4   0 0 -1.27278 0.943444
Q2FW65   2 0.190476 -1.27278 0.943444
Q2FY05   6 0.571429 -1.27278 0.943444
Q2FV96   3 0.285714 -1.27278 0.943444
Q2G1S7   1 0.0952381 -1.27278 0.943444
Q2FWS9   1 0.0952381 -1.27278 0.943444
Q2G180   1 0.0952381 -1.27278 0.943444
Q2G0L6   3 0.285714 -1.27278 0.943444
Q2G189   1 0.0952381 -1.27278 0.943444
Q2FYD9   0 0 -1.27278 0.943444
Q2FWM6   2 0.190476 -1.27278 0.943444
Q2FXA6   1 0.0952381 -1.27278 0.943444
Q2G0U8   5 0.47619 -1.27278 0.943444
Q2FXD9   2 0.190476 -1.27278 0.943444
Q2FWF9   0 0 -1.27278 0.943444
Q2FXS3   2 0.190476 -1.27278 0.943444
Q2FXX6   2 0.190476 -1.27278 0.943444
Q2FWU2   2 0.190476 -1.27278 0.943444
Q2FXD5   2 0.190476 -1.27278 0.943444
Q2FZK8   6 0.571429 -1.27278 0.943444
Q2FV15   2 0.190476 -1.27278 0.943444
Q2FZZ5   4 0.380952 -1.27278 0.943444
Q2FW48   2 0.190476 -1.27278 0.943444
Q2FYB3   6 0.571429 -1.27278 0.943444
Q2FWT5   4 0.380952 -1.27278 0.943444
Q2FVH4   2 0.190476 -1.27278 0.943444
Q2FWP4   5 0.47619 -1.27278 0.943444
Q2FYX9   2 0.190476 -1.27278 0.943444
Q2G1U7   2 0.190476 -1.27278 0.943444
Q2FXY6   1 0.0952381 -1.27278 0.943444
Q2FYT1   2 0.190476 -1.27278 0.943444
Q2G244   2 0.190476 -1.27278 0.943444
Q2FX30   1 0.0952381 -1.27278 0.943444
Q2FVZ3   2 0.190476 -1.27278 0.943444
Q2FWP5   6 0.571429 -1.27278 0.943444
Q2FX41   2 0.190476 -1.27278 0.943444
Q2G2R5   2 0.190476 -1.27278 0.943444
Q2G2S3   4 0.363636 -1.27278 0.943444
Q2G004   2 0.181818 -1.27278 0.943444
Q2FWV1   4 0.363636 -1.27278 0.943444
Q2G003   3 0.272727 -1.27278 0.943444
Q2FZV3   2 0.181818 -1.27278 0.943444
Q2G026   2 0.181818 -1.27278 0.943444
Q2FXG7   0 0 -1.27278 0.943444
Q2FYL8   1 0.0909091 -1.27278 0.943444
Q2FZB6   0 0 -1.27278 0.943444
Q2FZE4   2 0.181818 -1.27278 0.943444
Q2FX11   2 0.181818 -1.27278 0.943444
Q2G0Y3   4 0.363636 -1.27278 0.943444
Q2FZW7   0 0 -1.27278 0.943444
Q2FX21   12 1.09091 0.903563 0.161558
Q2G092   11 1 0.903563 0.161558
Q2FZB7   2 0.181818 -1.27278 0.943444
Q2G0J9   12 1.09091 0.903563 0.161558
Q2G1X2   1 0.0909091 -1.27278 0.943444
Q2FZD6   6 0.545455 -1.27278 0.943444
Q2FW67   6 0.545455 -1.27278 0.943444
Q2G111   2 0.181818 -1.27278 0.943444
Q2G2Y4   5 0.454545 -1.27278 0.943444
Q2FY38   3 0.272727 -1.27278 0.943444
Q2FWJ0   6 0.545455 -1.27278 0.943444
Q2G2T5   3 0.272727 -1.27278 0.943444
Q2FVG6   6 0.545455 -1.27278 0.943444
Q2G1V8   2 0.181818 -1.27278 0.943444
Q2G1L0   1 0.0909091 -1.27278 0.943444
Q2FXD6   4 0.363636 -1.27278 0.943444
P0C948   1 0.0909091 -1.27278 0.943444
Q2G1M2   3 0.272727 -1.27278 0.943444
Q2FVW8   2 0.181818 -1.27278 0.943444
Q2FX24   3 0.272727 -1.27278 0.943444
Q2FWS4   11 1 0.903563 0.161558
Q2FYQ3   1 0.0909091 -1.27278 0.943444
Q2G254   6 0.545455 -1.27278 0.943444
Q2FWB4   2 0.181818 -1.27278 0.943444
Q2FUP8   2 0.181818 -1.27278 0.943444
Q2FZC2   2 0.181818 -1.27278 0.943444
Q2FYE4   7 0.636364 -1.27278 0.943444
Q2FWS2   4 0.363636 -1.27278 0.943444
Q2FY03   4 0.363636 -1.27278 0.943444
Q2FVS6   4 0.363636 -1.27278 0.943444
Q2FXV2   0 0 -1.27278 0.943444
Q2G2L6   2 0.181818 -1.27278 0.943444
Q2G2I5   3 0.272727 -1.27278 0.943444
Q2FYA2   6 0.545455 -1.27278 0.943444
Q2FWV7   2 0.181818 -1.27278 0.943444
Q2FXE7   4 0.363636 -1.27278 0.943444
Q2G0J6   1 0.0909091 -1.27278 0.943444
Q2FUU4   12 1.09091 0.903563 0.161558
Q2FVJ4   3 0.272727 -1.27278 0.943444
Q2FZM9   1 0.0909091 -1.27278 0.943444
Q2FZ51   2 0.181818 -1.27278 0.943444
Q2FY22   7 0.636364 -1.27278 0.943444
Q2G2Q1   3 0.272727 -1.27278 0.943444
Q2G109   5 0.454545 -1.27278 0.943444
Q2G1D6   3 0.272727 -1.27278 0.943444
Q2FVC9   3 0.272727 -1.27278 0.943444
Q2G2R6   9 0.818182 -1.27278 0.943444
Q2FZ85   6 0.545455 -1.27278 0.943444
Q2FVK4   7 0.636364 -1.27278 0.943444
Q2G1V9   1 0.0909091 -1.27278 0.943444
Q2G2H6   1 0.0909091 -1.27278 0.943444
Q2FWS6   11 1 0.903563 0.161558
Q2FZW4   6 0.545455 -1.27278 0.943444
Q2G1M3   3 0.272727 -1.27278 0.943444
Q2G1M0   9 0.818182 -1.27278 0.943444
Q2G1Y9   8 0.727273 -1.27278 0.943444
Q2FX45   5 0.454545 -1.27278 0.943444
Q2FWP8   4 0.363636 -1.27278 0.943444
Q2FYP4   4 0.363636 -1.27278 0.943444
Q2FYL1   4 0.363636 -1.27278 0.943444
Q2G1L4   3 0.272727 -1.27278 0.943444
Q2FUQ7   4 0.363636 -1.27278 0.943444
Q2G247   2 0.181818 -1.27278 0.943444
Q2FVV0   3 0.272727 -1.27278 0.943444
Q2FYU6   8 0.727273 -1.27278 0.943444
Q2G2N6   4 0.363636 -1.27278 0.943444
Q2FXC9   3 0.272727 -1.27278 0.943444
Q2FX42   3 0.272727 -1.27278 0.943444
Q2FX26   5 0.454545 -1.27278 0.943444
Q2FWF3   0 0 -1.27278 0.943444
Q2FZY1   2 0.181818 -1.27278 0.943444
Q2FW15   12 1.04348 0.903563 0.161558
P0A0G2   8 0.695652 -1.27278 0.943444
Q2G2G5   6 0.521739 -1.27278 0.943444
Q2FY39   3 0.26087 -1.27278 0.943444
Q2G0B5   2 0.173913 -1.27278 0.943444
Q2FZI1   8 0.695652 -1.27278 0.943444
Q2FUQ6   3 0.26087 -1.27278 0.943444
Q2FVR5   4 0.347826 -1.27278 0.943444
Q2G2W6   3 0.26087 -1.27278 0.943444
Q2FZR8   4 0.347826 -1.27278 0.943444
Q2FVY8   11 0.956522 -1.27278 0.943444
Q2FZ60   9 0.782609 -1.27278 0.943444
Q2FV82   4 0.347826 -1.27278 0.943444
Q2FX23   5 0.434783 -1.27278 0.943444
Q2G1G3   2 0.173913 -1.27278 0.943444
P68805   4 0.347826 -1.27278 0.943444
Q2FVL0   10 0.869565 -1.27278 0.943444
Q2G2J0   8 0.695652 -1.27278 0.943444
Q2FZF1   9 0.782609 -1.27278 0.943444
Q2FXU9   7 0.608696 -1.27278 0.943444
Q2G1A2   9 0.782609 -1.27278 0.943444
Q2G1C3   4 0.347826 -1.27278 0.943444
Q2G1D4   2 0.173913 -1.27278 0.943444
Q2G0A8   3 0.26087 -1.27278 0.943444
Q2FVC7   2 0.173913 -1.27278 0.943444
Q2G133   7 0.608696 -1.27278 0.943444
Q2FY86   9 0.782609 -1.27278 0.943444
Q2FX92   11 0.956522 -1.27278 0.943444
Q2FW47   1 0.0869565 -1.27278 0.943444
Q2G1T9   0 0 -1.27278 0.943444
Q2FVU8   2 0.173913 -1.27278 0.943444
Q2FVD7   9 0.782609 -1.27278 0.943444
Q2FX55   4 0.347826 -1.27278 0.943444
Q2FVD3   8 0.695652 -1.27278 0.943444
Q2G2B5   1 0.0869565 -1.27278 0.943444
Q2FWV6   3 0.26087 -1.27278 0.943444
Q2FW29   11 0.956522 -1.27278 0.943444
Q2G0W6   2 0.173913 -1.27278 0.943444
Q2FVD2   3 0.26087 -1.27278 0.943444
Q2FWR8   6 0.521739 -1.27278 0.943444
Q2FXA0   5 0.434783 -1.27278 0.943444
Q2FZB4   4 0.347826 -1.27278 0.943444
Q2FX37   6 0.521739 -1.27278 0.943444
Q2FX13   2 0.173913 -1.27278 0.943444
Q2FWD8   7 0.608696 -1.27278 0.943444
Q2G108   5 0.434783 -1.27278 0.943444
Q2G2V4   7 0.608696 -1.27278 0.943444
Q2FZW2   10 0.869565 -1.27278 0.943444
Q2FYY4   4 0.347826 -1.27278 0.943444
Q2FYB8   3 0.26087 -1.27278 0.943444
Q2FWC2   3 0.26087 -1.27278 0.943444
Q2FYE8   4 0.347826 -1.27278 0.943444
Q2FXK5   5 0.434783 -1.27278 0.943444
Q2FWT0   6 0.521739 -1.27278 0.943444
Q2FW19   6 0.521739 -1.27278 0.943444
Q2G100   3 0.26087 -1.27278 0.943444
Q2FYY3   3 0.26087 -1.27278 0.943444
Q2FZ01   5 0.434783 -1.27278 0.943444
Q2FYY1   3 0.26087 -1.27278 0.943444
Q2G103   8 0.695652 -1.27278 0.943444
Q2FV12   4 0.347826 -1.27278 0.943444
Q2FWQ1   7 0.608696 -1.27278 0.943444
Q2FYY5   4 0.347826 -1.27278 0.943444
Q2G207   4 0.347826 -1.27278 0.943444
Q2G1Y8   9 0.782609 -1.27278 0.943444
Q2FWZ8   4 0.347826 -1.27278 0.943444
Q2G0Z8   2 0.173913 -1.27278 0.943444
Q2G2F7   4 0.347826 -1.27278 0.943444
Q2FYH9   4 0.347826 -1.27278 0.943444
Q2FWB7   4 0.347826 -1.27278 0.943444
Q2FYN2   7 0.583333 -1.27278 0.943444
Q2FVQ6   4 0.333333 -1.27278 0.943444
Q2FWX3   7 0.583333 -1.27278 0.943444
Q2G187   3 0.25 -1.27278 0.943444
Q2FW05   6 0.5 -1.27278 0.943444
Q2FYC3   6 0.5 -1.27278 0.943444
Q2FZJ2   13 1.08333 0.903563 0.161558
Q2G0D6   3 0.25 -1.27278 0.943444
Q2FWP7   4 0.333333 -1.27278 0.943444
Q2FX31   12 1 0.903563 0.161558
Q2FVZ6   3 0.25 -1.27278 0.943444
Q2G2A2   8 0.666667 -1.27278 0.943444
Q2FWQ8   13 1.08333 0.903563 0.161558
Q2FVM9   5 0.416667 -1.27278 0.943444
Q2FYD1   12 1 0.903563 0.161558
Q2FYN3   6 0.5 -1.27278 0.943444
Q2FYI3   5 0.416667 -1.27278 0.943444
Q2G022   11 0.916667 -1.27278 0.943444
Q2G1Q3   5 0.416667 -1.27278 0.943444
Q2FX58   2 0.166667 -1.27278 0.943444
Q2G2V1   13 1.08333 0.903563 0.161558
Q2FVV5   6 0.5 -1.27278 0.943444
Q2FZC0   14 1.16667 0.903563 0.161558
Q2FV63   13 1.08333 0.903563 0.161558
Q2FWG9   2 0.166667 -1.27278 0.943444
Q2FZA5   3 0.25 -1.27278 0.943444
Q2FX60   10 0.833333 -1.27278 0.943444
Q2G2I8   11 0.916667 -1.27278 0.943444
Q2G2Y5   13 1.08333 0.903563 0.161558
Q2G2Y2   6 0.5 -1.27278 0.943444
Q2FWA6   12 1 0.903563 0.161558
Q2FWL8   13 1.08333 0.903563 0.161558
Q2FY95   9 0.75 -1.27278 0.943444
Q2FYC5   10 0.833333 -1.27278 0.943444
Q2FV43   5 0.416667 -1.27278 0.943444
Q2FVU0   12 1 0.903563 0.161558
Q2FZG5   4 0.333333 -1.27278 0.943444
Q2G2H9   5 0.416667 -1.27278 0.943444
Q2G1D1   8 0.666667 -1.27278 0.943444
Q2FWU7   11 0.916667 -1.27278 0.943444
P60647   2 0.166667 -1.27278 0.943444
Q2FUR7   6 0.5 -1.27278 0.943444
Q2FWQ2   10 0.833333 -1.27278 0.943444
Q2G2M4   7 0.583333 -1.27278 0.943444
Q2G104   5 0.416667 -1.27278 0.943444
Q2FX76   5 0.416667 -1.27278 0.943444
Q2G2Q4   12 1 0.903563 0.161558
Q2FXQ1   5 0.416667 -1.27278 0.943444
Q2FX80   3 0.25 -1.27278 0.943444
Q2FZN6   8 0.666667 -1.27278 0.943444
Q2G009   7 0.583333 -1.27278 0.943444
Q2G021   6 0.5 -1.27278 0.943444
Q2FWH0   13 1.08333 0.903563 0.161558
Q2FXQ0   10 0.833333 -1.27278 0.943444
Q2FX64   4 0.333333 -1.27278 0.943444
Q2FY98   2 0.166667 -1.27278 0.943444
Q2FWK5   12 1 0.903563 0.161558
Q2FYK1   6 0.5 -1.27278 0.943444
Q2FXF0   4 0.333333 -1.27278 0.943444
Q2FY70   8 0.666667 -1.27278 0.943444
Q2G114   9 0.75 -1.27278 0.943444
Q2FX38   6 0.5 -1.27278 0.943444
Q2FUP9   5 0.416667 -1.27278 0.943444
Q2FVV3   8 0.666667 -1.27278 0.943444
Q2G113   13 1.08333 0.903563 0.161558
Q2FWB2   8 0.666667 -1.27278 0.943444
Q2FWT6   4 0.333333 -1.27278 0.943444
Q2FW28   8 0.666667 -1.27278 0.943444
Q2FUQ9   7 0.583333 -1.27278 0.943444
Q2FY00   6 0.5 -1.27278 0.943444
Q2G040   5 0.416667 -1.27278 0.943444
Q2FX35   9 0.75 -1.27278 0.943444
Q2FYW9   10 0.8 -1.27278 0.943444
Q2G2N8   4 0.32 -1.27278 0.943444
Q2G1V7   12 0.96 -1.27278 0.943444
Q2G0C3   5 0.4 -1.27278 0.943444
Q2FVW0   10 0.8 -1.27278 0.943444
Q2FUS4   9 0.72 -1.27278 0.943444
Q2FVP6   3 0.24 -1.27278 0.943444
Q2FZK1   5 0.4 -1.27278 0.943444
Q2FXY2   24 1.92 0.903563 0.161558
Q2FYX3   16 1.28 0.903563 0.161558
Q2FZ86   18 1.44 0.903563 0.161558
Q2FUV7   5 0.4 -1.27278 0.943444
Q2FX70   21 1.68 0.903563 0.161558
Q2G1Y1   7 0.56 -1.27278 0.943444
Q2FVT9   6 0.48 -1.27278 0.943444
Q2G2K3   10 0.8 -1.27278 0.943444
P72358   6 0.48 -1.27278 0.943444
Q2G192   6 0.48 -1.27278 0.943444
Q2FYX6   15 1.2 0.903563 0.161558
Q2FXW0   5 0.4 -1.27278 0.943444
Q2G202   6 0.48 -1.27278 0.943444
Q2FYW7   13 1.04 0.903563 0.161558
Q2G2M0   12 0.96 -1.27278 0.943444
Q2FXT7   19 1.52 0.903563 0.161558
Q2FX59   18 1.44 0.903563 0.161558
Q2G0X2   6 0.48 -1.27278 0.943444
Q2FWR6   13 1.04 0.903563 0.161558
Q2FW22   23 1.84 0.903563 0.161558
Q2FZH4   21 1.68 0.903563 0.161558
Q2FYZ1   12 0.96 -1.27278 0.943444
Q2G2W7   20 1.6 0.903563 0.161558
Q2G2I4   13 1.04 0.903563 0.161558
Q2FZP5   13 1.04 0.903563 0.161558
Q2FWQ7   14 1.12 0.903563 0.161558
Q2G1W9   13 1.04 0.903563 0.161558
Q2FWF7   12 0.96 -1.27278 0.943444
Q2FYM9   15 1.2 0.903563 0.161558
Q2FXV0   7 0.56 -1.27278 0.943444
Q2FWW2   11 0.88 -1.27278 0.943444
Q2FVS2   7 0.56 -1.27278 0.943444
Q2G007   12 0.96 -1.27278 0.943444
Q2FYA7   17 1.36 0.903563 0.161558
Q2G0K0   13 1.04 0.903563 0.161558
Q2FXS9   11 0.88 -1.27278 0.943444
Q2G249   13 1.04 0.903563 0.161558
Q2G008   14 1.12 0.903563 0.161558
Q2FZD5   9 0.72 -1.27278 0.943444
Q2FZG0   3 0.24 -1.27278 0.943444
Q2FX28   9 0.72 -1.27278 0.943444
Q2FXI4   17 1.36 0.903563 0.161558
Q2G176   6 0.48 -1.27278 0.943444
Q2G116   14 1.12 0.903563 0.161558
Q2FXF2   4 0.32 -1.27278 0.943444
Q2G260   10 0.8 -1.27278 0.943444
Q2G213   4 0.32 -1.27278 0.943444
Q2G173   9 0.72 -1.27278 0.943444
Q2FV71   15 1.2 0.903563 0.161558
Q2FWY8   4 0.32 -1.27278 0.943444
Q2FWN3   12 0.96 -1.27278 0.943444
Q2FYD4   17 1.36 0.903563 0.161558
Q2FVQ2   15 1.2 0.903563 0.161558
Q2FVK0   17 1.36 0.903563 0.161558
Q2G285   12 0.96 -1.27278 0.943444
Q2FZH6   15 1.2 0.903563 0.161558
Q2FZX1   7 0.56 -1.27278 0.943444
Q2FZ83   0 0 -1.27278 0.943444
Q2G0S9   10 0.8 -1.27278 0.943444
Q2FZH7   7 0.56 -1.27278 0.943444
Q2FZT3   11 0.88 -1.27278 0.943444
Q2FX57   18 1.38462 0.903563 0.161558
Q2G0B9   14 1.07692 0.903563 0.161558
Q2FY28   14 1.07692 0.903563 0.161558
Q2G0R5   16 1.23077 0.903563 0.161558
Q2FZG8   11 0.846154 -1.27278 0.943444
Q2G1X1   18 1.38462 0.903563 0.161558
Q2FX93   5 0.384615 -1.27278 0.943444
Q2FYU5   7 0.538462 -1.27278 0.943444
Q2FWR9   8 0.615385 -1.27278 0.943444
Q2FWS0   16 1.23077 0.903563 0.161558
Q2G0P4   8 0.615385 -1.27278 0.943444
Q2FX50   13 1 0.903563 0.161558
Q2FZV0   16 1.23077 0.903563 0.161558
Q2G0S5   17 1.30769 0.903563 0.161558
Q2FY25   7 0.538462 -1.27278 0.943444
Q2FXG6   7 0.538462 -1.27278 0.943444
Q2FZJ7   17 1.30769 0.903563 0.161558
Q2G0U7   14 1.07692 0.903563 0.161558
Q2FZV2   12 0.923077 -1.27278 0.943444
Q2FWT8   14 1.07692 0.903563 0.161558
Q2G0D1   15 1.15385 0.903563 0.161558
Q2FVW5   14 1.07692 0.903563 0.161558
Q2FY97   16 1.23077 0.903563 0.161558
Q2FXF3   13 1 0.903563 0.161558
Q2G063   5 0.384615 -1.27278 0.943444
Q2G0U5   9 0.692308 -1.27278 0.943444
Q2G2B1   17 1.30769 0.903563 0.161558
Q2FVE3   6 0.461538 -1.27278 0.943444
Q2FZW1   19 1.46154 0.903563 0.161558
Q2FYK2   15 1.15385 0.903563 0.161558
Q2FXW2   13 1 0.903563 0.161558
Q9F0R1   14 1.07692 0.903563 0.161558
Q2FZG3   12 0.923077 -1.27278 0.943444
Q2G2K0   20 1.53846 0.903563 0.161558
Q2FVN4   16 1.23077 0.903563 0.161558
Q2FYV0   13 1 0.903563 0.161558
Q2G0A5   4 0.307692 -1.27278 0.943444
Q2FZ03   15 1.15385 0.903563 0.161558
Q2G1I8   13 1 0.903563 0.161558
Q2FYX8   18 1.38462 0.903563 0.161558
Q2FV18   5 0.384615 -1.27278 0.943444
Q2FYI7   15 1.15385 0.903563 0.161558
Q2G0K1   19 1.46154 0.903563 0.161558
Q2G2U9   13 1 0.903563 0.161558
Q2FW31   20 1.53846 0.903563 0.161558
Q2FVB5   12 0.923077 -1.27278 0.943444
Q2FVI8   4 0.307692 -1.27278 0.943444
Q2FZT0   14 1.07692 0.903563 0.161558
P48860   18 1.38462 0.903563 0.161558
Q2FYC1   17 1.30769 0.903563 0.161558
Q2G286   19 1.46154 0.903563 0.161558
Q2FXD3   16 1.23077 0.903563 0.161558
Q2G027   4 0.307692 -1.27278 0.943444
Q2G0T4   16 1.23077 0.903563 0.161558
Q2FZJ5   13 1 0.903563 0.161558
Q2FW10   6 0.461538 -1.27278 0.943444
Q2FY91   15 1.15385 0.903563 0.161558
Q2FVP0   11 0.846154 -1.27278 0.943444
P60070   13 1 0.903563 0.161558
Q2FWU1   11 0.846154 -1.27278 0.943444
Q2FYA3   6 0.461538 -1.27278 0.943444
Q2G0V8   6 0.461538 -1.27278 0.943444
Q2G0Z2   11 0.846154 -1.27278 0.943444
Q2FZ47   4 0.307692 -1.27278 0.943444
Q2G0V9   3 0.230769 -1.27278 0.943444
Q2FZE2   14 1.07692 0.903563 0.161558
Q2FWB0   15 1.15385 0.903563 0.161558
Q2G1J1   10 0.769231 -1.27278 0.943444
Q2FYQ1   5 0.384615 -1.27278 0.943444
Q2FZ45   14 1.07692 0.903563 0.161558
Q2FYW5   15 1.15385 0.903563 0.161558
Q2G1A0   7 0.538462 -1.27278 0.943444
Q2FZB9   8 0.615385 -1.27278 0.943444
Q2FZX2   13 1 0.903563 0.161558
Q2FZY4   17 1.30769 0.903563 0.161558
Q2FW56   7 0.538462 -1.27278 0.943444
P0A0G6   24 1.84615 0.903563 0.161558
Q2FW80   6 0.461538 -1.27278 0.943444
Q2G2S4   17 1.30769 0.903563 0.161558
Q2G2H0   9 0.692308 -1.27278 0.943444
Q2G2E1   6 0.461538 -1.27278 0.943444
Q2G0I5   24 1.84615 0.903563 0.161558
Q2FWW6   10 0.769231 -1.27278 0.943444
Q2G112   13 1 0.903563 0.161558
Q2G214   13 1 0.903563 0.161558
Q2FYG2   13 1 0.903563 0.161558
Q2G0J5   5 0.384615 -1.27278 0.943444
Q2FX27   12 0.923077 -1.27278 0.943444
Q2FWV5   16 1.23077 0.903563 0.161558
Q2FX40   18 1.38462 0.903563 0.161558
Q2FZM5   6 0.461538 -1.27278 0.943444
Q2FXH8   9 0.692308 -1.27278 0.943444
Q2FWS5   12 0.923077 -1.27278 0.943444
Q2FW13   23 1.7037 0.903563 0.161558
Q2FY93   15 1.11111 0.903563 0.161558
Q2FZM8   23 1.7037 0.903563 0.161558
Q2FZV4   18 1.33333 0.903563 0.161558
Q2FVD4   14 1.03704 0.903563 0.161558
Q2G0J3   7 0.518519 -1.27278 0.943444
Q2FX61   20 1.48148 0.903563 0.161558
Q2FVD6   13 0.962963 -1.27278 0.943444
Q2FYY7   15 1.11111 0.903563 0.161558
Q2G0W0   15 1.11111 0.903563 0.161558
Q2FXF7   13 0.962963 -1.27278 0.943444
Q2G191   8 0.592593 -1.27278 0.943444
Q2FYT5   9 0.666667 -1.27278 0.943444
Q2G1P0   10 0.740741 -1.27278 0.943444
Q2FVF8   16 1.18519 0.903563 0.161558
Q2G0Y1   3 0.222222 -1.27278 0.943444
Q2FZD2   23 1.7037 0.903563 0.161558
Q2FZ59   14 1.03704 0.903563 0.161558
Q2G2G1   9 0.666667 -1.27278 0.943444
Q2G0F9   19 1.40741 0.903563 0.161558
Q2G1J2   15 1.11111 0.903563 0.161558
Q2G0Q6   16 1.18519 0.903563 0.161558
Q2FYX0   23 1.7037 0.903563 0.161558
Q2FZU8   14 1.03704 0.903563 0.161558
Q2G267   9 0.666667 -1.27278 0.943444
Q2G174   14 1.03704 0.903563 0.161558
Q2FWC3   19 1.40741 0.903563 0.161558
Q2FVN6   12 0.888889 -1.27278 0.943444
Q2G2D1   23 1.7037 0.903563 0.161558
Q2FZK9   17 1.25926 0.903563 0.161558
Q2G2C9   14 1.03704 0.903563 0.161558
Q2G2V8   12 0.888889 -1.27278 0.943444
Q2FVL6   13 0.962963 -1.27278 0.943444
Q2FY45   10 0.740741 -1.27278 0.943444
Q2G2R7   21 1.55556 0.903563 0.161558
Q2FWD5   12 0.888889 -1.27278 0.943444
Q2FWT3   8 0.592593 -1.27278 0.943444
Q2FY92   19 1.40741 0.903563 0.161558
Q2FZM2   10 0.740741 -1.27278 0.943444
Q2G2F0   17 1.25926 0.903563 0.161558
Q2FW30   11 0.814815 -1.27278 0.943444
Q2FZV9   17 1.25926 0.903563 0.161558
Q2FVA6   20 1.48148 0.903563 0.161558
Q2G229   18 1.33333 0.903563 0.161558
Q2FZZ3   24 1.77778 0.903563 0.161558
Q2G2F4   6 0.444444 -1.27278 0.943444
Q2FVA7   18 1.33333 0.903563 0.161558
Q2G0R3   11 0.814815 -1.27278 0.943444
Q2G1R1   18 1.33333 0.903563 0.161558
Q2FZ79   17 1.25926 0.903563 0.161558
Q2FZ12   5 0.37037 -1.27278 0.943444
Q2FX39   9 0.666667 -1.27278 0.943444
Q2G186   11 0.814815 -1.27278 0.943444
Q2FXE5   6 0.444444 -1.27278 0.943444
Q2G0A1   13 0.962963 -1.27278 0.943444
Q2G0E7   7 0.518519 -1.27278 0.943444
Q2G2V7   7 0.518519 -1.27278 0.943444
Q2FYA6   20 1.48148 0.903563 0.161558
Q2G276   18 1.33333 0.903563 0.161558
Q2G070   11 0.814815 -1.27278 0.943444
Q2FVZ1   12 0.888889 -1.27278 0.943444
Q2FW84   10 0.740741 -1.27278 0.943444
Q2FVY9   15 1.11111 0.903563 0.161558
Q2FVD9   13 0.962963 -1.27278 0.943444
Q2G1T2   12 0.888889 -1.27278 0.943444
Q2G0I3   10 0.740741 -1.27278 0.943444
Q2G0E8   18 1.33333 0.903563 0.161558
Q2FW08   23 1.7037 0.903563 0.161558
Q2FVD8   12 0.888889 -1.27278 0.943444
Q2FXF5   24 1.77778 0.903563 0.161558
Q2FXW1   29 2.14815 3.07991 0.0107511
Q2FW79   25 1.85185 0.903563 0.161558
Q2G2G0   16 1.18519 0.903563 0.161558
P48940   10 0.740741 -1.27278 0.943444
Q2FYL6   9 0.666667 -1.27278 0.943444
Q2FZV8   18 1.33333 0.903563 0.161558
Q2FYM5   18 1.33333 0.903563 0.161558
Q2G2B6   17 1.25926 0.903563 0.161558
Q2G1L2   8 0.592593 -1.27278 0.943444
Q2G1V5   6 0.444444 -1.27278 0.943444
Q2FXT0   16 1.18519 0.903563 0.161558
Q2FY02   24 1.77778 0.903563 0.161558
Q2FWQ4   10 0.740741 -1.27278 0.943444
Q2FYG4   10 0.740741 -1.27278 0.943444
Q2FW11   20 1.48148 0.903563 0.161558
Q2G257   24 1.71429 0.903563 0.161558
Q2FWJ6   29 2.07143 3.07991 0.0107511
Q2FXS8   17 1.21429 0.903563 0.161558
Q2FX12   21 1.5 0.903563 0.161558
Q2FYF1   10 0.714286 -1.27278 0.943444
Q2G2E8   15 1.07143 0.903563 0.161558
Q2FXE6   8 0.571429 -1.27278 0.943444
Q2G2C0   4 0.285714 -1.27278 0.943444
Q2G1V6   8 0.571429 -1.27278 0.943444
Q2FWZ4   20 1.42857 0.903563 0.161558
Q2G2V0   7 0.5 -1.27278 0.943444
Q9ZAH6   21 1.5 0.903563 0.161558
Q2FVU2   25 1.78571 0.903563 0.161558
Q2FWI8   17 1.21429 0.903563 0.161558
P0A0H0   12 0.857143 -1.27278 0.943444
Q2G0C1   20 1.42857 0.903563 0.161558
Q2FXH3   16 1.14286 0.903563 0.161558
Q2FXI6   30 2.14286 3.07991 0.0107511
Q2G1X5   17 1.21429 0.903563 0.161558
Q2FV08   17 1.21429 0.903563 0.161558
Q2FWT7   17 1.21429 0.903563 0.161558
Q2G210   13 0.928571 -1.27278 0.943444
Q2FW66   12 0.857143 -1.27278 0.943444
Q2FWD0   13 0.928571 -1.27278 0.943444
Q2FUQ1   26 1.85714 0.903563 0.161558
Q2FVI6   6 0.428571 -1.27278 0.943444
Q2FWM7   9 0.642857 -1.27278 0.943444
Q2FVN2   20 1.42857 0.903563 0.161558
Q2FWR2   14 1 0.903563 0.161558
Q2FYH4   7 0.5 -1.27278 0.943444
Q2FYM8   6 0.428571 -1.27278 0.943444
Q9RFJ6   15 1.07143 0.903563 0.161558
Q2FZ42   11 0.785714 -1.27278 0.943444
Q2FVX9   22 1.57143 0.903563 0.161558
Q2G066   21 1.5 0.903563 0.161558
Q2FVM3   15 1.07143 0.903563 0.161558
Q2FWT1   18 1.28571 0.903563 0.161558
Q2FZB8   14 1 0.903563 0.161558
Q2FUQ8   9 0.642857 -1.27278 0.943444
Q2G2I7   21 1.5 0.903563 0.161558
Q2FVF7   10 0.714286 -1.27278 0.943444
Q2FV52   12 0.857143 -1.27278 0.943444
Q2FWE3   20 1.42857 0.903563 0.161558
Q2G144   19 1.35714 0.903563 0.161558
Q2FXZ1   21 1.5 0.903563 0.161558
Q2FX34   15 1.07143 0.903563 0.161558
Q2FWV4   25 1.78571 0.903563 0.161558
Q2FZ11   11 0.785714 -1.27278 0.943444
Q2G141   13 0.928571 -1.27278 0.943444
Q2FWF5   15 1.07143 0.903563 0.161558
Q2FV34   19 1.35714 0.903563 0.161558
Q2FWQ0   22 1.57143 0.903563 0.161558
Q2FV88   24 1.71429 0.903563 0.161558
Q2G2P0   17 1.21429 0.903563 0.161558
Q2FYW8   27 1.92857 0.903563 0.161558
Q2G1W1   22 1.57143 0.903563 0.161558
Q2FVC2   26 1.85714 0.903563 0.161558
Q2G0D3   9 0.642857 -1.27278 0.943444
Q2FV89   20 1.42857 0.903563 0.161558
Q2G1U2   23 1.64286 0.903563 0.161558
Q2FX32   14 1 0.903563 0.161558
Q2FXS7   13 0.928571 -1.27278 0.943444
Q2FVX1   5 0.357143 -1.27278 0.943444
Q2FVE0   13 0.928571 -1.27278 0.943444
Q2G270   21 1.5 0.903563 0.161558
Q9EYW6   23 1.64286 0.903563 0.161558
Q2FVB8   11 0.785714 -1.27278 0.943444
Q2FZT9   8 0.571429 -1.27278 0.943444
Q2G298   23 1.64286 0.903563 0.161558
Q2FX49   12 0.857143 -1.27278 0.943444
Q2G0Z0   22 1.57143 0.903563 0.161558
Q2FW39   21 1.5 0.903563 0.161558
Q2G252   25 1.78571 0.903563 0.161558
Q2G0A3   22 1.57143 0.903563 0.161558
Q2FYJ7   32 2.28571 3.07991 0.0107511
Q2FWT2   15 1.07143 0.903563 0.161558
Q2FWQ5   13 0.928571 -1.27278 0.943444
Q2G2J7   16 1.14286 0.903563 0.161558
Q2FY75   9 0.642857 -1.27278 0.943444
Q2G106   15 1.07143 0.903563 0.161558
Q2FVY3   18 1.28571 0.903563 0.161558
Q2FVP9   20 1.42857 0.903563 0.161558
Q2FW42   13 0.928571 -1.27278 0.943444
Q2FUV9   22 1.57143 0.903563 0.161558
Q2FVR7   29 2.07143 3.07991 0.0107511
Q2FZN1   16 1.14286 0.903563 0.161558
Q2G2Q7   22 1.51724 0.903563 0.161558
Q2G150   20 1.37931 0.903563 0.161558
Q2G081   18 1.24138 0.903563 0.161558
Q2FV45   27 1.86207 0.903563 0.161558
Q2FX02   28 1.93103 0.903563 0.161558
P0A0Q4   16 1.10345 0.903563 0.161558
Q2G0L9   23 1.58621 0.903563 0.161558
Q2FY04   29 2 3.07991 0.0107511
Q2FV48   8 0.551724 -1.27278 0.943444
Q2FW64   22 1.51724 0.903563 0.161558
Q2FX63   17 1.17241 0.903563 0.161558
Q2G1T3   20 1.37931 0.903563 0.161558
Q2G0K9   22 1.51724 0.903563 0.161558
Q2FZ00   14 0.965517 -1.27278 0.943444
Q2FVL9   21 1.44828 0.903563 0.161558
Q2FW33   18 1.24138 0.903563 0.161558
Q2FWT9   14 0.965517 -1.27278 0.943444
Q2FZF7   22 1.51724 0.903563 0.161558
Q2FWL1   25 1.72414 0.903563 0.161558
Q2FYS7   19 1.31034 0.903563 0.161558
Q2FZX3   17 1.17241 0.903563 0.161558
Q2FXR0   8 0.551724 -1.27278 0.943444
Q2G2I9   25 1.72414 0.903563 0.161558
Q2FWN1   6 0.413793 -1.27278 0.943444
Q2G297   9 0.62069 -1.27278 0.943444
Q2FVA0   9 0.62069 -1.27278 0.943444
Q2FXX0   26 1.7931 0.903563 0.161558
Q2G2P4   26 1.7931 0.903563 0.161558
Q2G0P8   17 1.17241 0.903563 0.161558
Q2FVN3   14 0.965517 -1.27278 0.943444
Q2FXK7   25 1.72414 0.903563 0.161558
Q2FZF8   11 0.758621 -1.27278 0.943444
Q2FWR0   24 1.65517 0.903563 0.161558
Q2FXL2   9 0.62069 -1.27278 0.943444
Q2FWA9   13 0.896552 -1.27278 0.943444
Q2G282   18 1.24138 0.903563 0.161558
Q9RQQ0   10 0.689655 -1.27278 0.943444
Q2FXD7   16 1.10345 0.903563 0.161558
Q2FUY4   12 0.827586 -1.27278 0.943444
Q2G2W4   11 0.758621 -1.27278 0.943444
Q2FZF5   26 1.7931 0.903563 0.161558
Q2FY42   19 1.31034 0.903563 0.161558
Q2FUS3   16 1.10345 0.903563 0.161558
Q2G2E7   7 0.482759 -1.27278 0.943444
Q2G0S6   29 2 3.07991 0.0107511
Q2G0C2   12 0.827586 -1.27278 0.943444
Q2FWF8   15 1.03448 0.903563 0.161558
Q2G000   29 2 3.07991 0.0107511
Q2FWX2   21 1.44828 0.903563 0.161558
Q2FZS2   22 1.51724 0.903563 0.161558
Q2FW16   20 1.37931 0.903563 0.161558
Q2FZI2   8 0.551724 -1.27278 0.943444
Q2G1Q5   15 1.03448 0.903563 0.161558
Q2G1A5   30 2.06897 3.07991 0.0107511
Q2G0P7   16 1.10345 0.903563 0.161558
Q2FWV3   21 1.44828 0.903563 0.161558
Q2FW51   23 1.58621 0.903563 0.161558
Q2FVI4   31 2.13793 3.07991 0.0107511
Q2FVN7   23 1.58621 0.903563 0.161558
Q2FWP9   21 1.44828 0.903563 0.161558
Q2FXT2   19 1.31034 0.903563 0.161558
P0A0F4   23 1.58621 0.903563 0.161558
Q2G126   20 1.37931 0.903563 0.161558
Q2FW82   7 0.482759 -1.27278 0.943444
Q2FY44   19 1.31034 0.903563 0.161558
Q2G0N9   19 1.31034 0.903563 0.161558
Q2G0Z9   7 0.482759 -1.27278 0.943444
Q2FV81   18 1.24138 0.903563 0.161558
Q2FYC4   17 1.17241 0.903563 0.161558
Q2G178   24 1.65517 0.903563 0.161558
Q2G079   21 1.44828 0.903563 0.161558
Q2G2B7   19 1.31034 0.903563 0.161558
Q2FVF5   22 1.51724 0.903563 0.161558
Q2G2W2   13 0.896552 -1.27278 0.943444
Q2G1I2   19 1.31034 0.903563 0.161558
Q2G245   9 0.62069 -1.27278 0.943444
Q2G1H7   12 0.8 -1.27278 0.943444
Q2FWF1   25 1.66667 0.903563 0.161558
Q2FZZ9   19 1.26667 0.903563 0.161558
Q2G1W3   17 1.13333 0.903563 0.161558
Q2G204   22 1.46667 0.903563 0.161558
Q2G1H1   22 1.46667 0.903563 0.161558
Q2FXK3   22 1.46667 0.903563 0.161558
Q2G2H8   15 1 0.903563 0.161558
Q2FZP9   26 1.73333 0.903563 0.161558
Q2FWI2   28 1.86667 0.903563 0.161558
Q2FYZ6   9 0.6 -1.27278 0.943444
Q2FXS1   6 0.4 -1.27278 0.943444
Q2G200   26 1.73333 0.903563 0.161558
Q2G2L5   7 0.466667 -1.27278 0.943444
Q2FY73   30 2 3.07991 0.0107511
Q2G177   6 0.4 -1.27278 0.943444
Q2G2F9   11 0.733333 -1.27278 0.943444
Q2FV27   21 1.4 0.903563 0.161558
Q2FZ56   26 1.73333 0.903563 0.161558
Q2FVF3   8 0.533333 -1.27278 0.943444
Q2G0B6   30 2 3.07991 0.0107511
Q2G2S5   25 1.66667 0.903563 0.161558
Q2FW68   19 1.26667 0.903563 0.161558
Q2FWX7   13 0.866667 -1.27278 0.943444
Q2FWB6   26 1.73333 0.903563 0.161558
Q2FXA9   36 2.4 3.07991 0.0107511
Q2FXP3   22 1.46667 0.903563 0.161558
Q2FUX5   20 1.33333 0.903563 0.161558
Q2FZZ4   26 1.73333 0.903563 0.161558
Q2FX98   21 1.4 0.903563 0.161558
Q2FV23   31 2.06667 3.07991 0.0107511
Q2FUR1   11 0.733333 -1.27278 0.943444
Q2FY49   26 1.73333 0.903563 0.161558
Q2G017   26 1.73333 0.903563 0.161558
Q2G2K9   15 1 0.903563 0.161558
Q2G2N9   21 1.4 0.903563 0.161558
Q2G0E9   9 0.6 -1.27278 0.943444
Q2FY19   22 1.46667 0.903563 0.161558
Q2G1E3   11 0.733333 -1.27278 0.943444
Q2FW17   21 1.4 0.903563 0.161558
Q2FWK9   26 1.73333 0.903563 0.161558
Q2G2Q6   25 1.66667 0.903563 0.161558
Q2G2Q5   20 1.33333 0.903563 0.161558
Q2G1U9   27 1.8 0.903563 0.161558
Q2G299   14 0.933333 -1.27278 0.943444
Q2FX75   24 1.6 0.903563 0.161558
Q2G058   29 1.93333 0.903563 0.161558
Q2G0E3   18 1.2 0.903563 0.161558
Q2FYK0   12 0.8 -1.27278 0.943444
Q2G2K6   17 1.13333 0.903563 0.161558
Q2FYN0   23 1.53333 0.903563 0.161558
Q2FVK7   12 0.8 -1.27278 0.943444
Q2FX15   26 1.73333 0.903563 0.161558
Q2FVN9   7 0.466667 -1.27278 0.943444
Q2FWX0   9 0.6 -1.27278 0.943444
Q2G143   24 1.6 0.903563 0.161558
Q2G0C7   29 1.93333 0.903563 0.161558
Q2G0K6   23 1.53333 0.903563 0.161558
Q2FZZ1   10 0.666667 -1.27278 0.943444
Q2FV13   30 2 3.07991 0.0107511
Q2G128   8 0.533333 -1.27278 0.943444
Q2FXU2   22 1.46667 0.903563 0.161558
Q2G2R4   27 1.8 0.903563 0.161558
Q2FXM1   20 1.33333 0.903563 0.161558
Q8KQR1   23 1.53333 0.903563 0.161558
Q2G2Q9   24 1.6 0.903563 0.161558
Q2FVG9   7 0.466667 -1.27278 0.943444
Q2FV56   8 0.533333 -1.27278 0.943444
Q2FWG7   7 0.451613 -1.27278 0.943444
Q2G0T1   20 1.29032 0.903563 0.161558
Q2FXB9   9 0.580645 -1.27278 0.943444
Q2FZP3   14 0.903226 -1.27278 0.943444
Q2FZQ2   10 0.645161 -1.27278 0.943444
Q2FXS4   21 1.35484 0.903563 0.161558
Q2FZ21   19 1.22581 0.903563 0.161558
Q2G2X2   28 1.80645 0.903563 0.161558
Q2FZF6   27 1.74194 0.903563 0.161558
Q2FYA0   23 1.48387 0.903563 0.161558
Q2G2A9   9 0.580645 -1.27278 0.943444
Q2FYB9   23 1.48387 0.903563 0.161558
Q2FYI4   30 1.93548 0.903563 0.161558
Q2FYL4   29 1.87097 0.903563 0.161558
Q2G1T0   11 0.709677 -1.27278 0.943444
Q2FXW7   22 1.41935 0.903563 0.161558
Q2FZA1   26 1.67742 0.903563 0.161558
Q2FY76   17 1.09677 0.903563 0.161558
Q2FZ97   30 1.93548 0.903563 0.161558
Q2G1I4   9 0.580645 -1.27278 0.943444
Q2FYQ6   8 0.516129 -1.27278 0.943444
Q2FXL6   28 1.80645 0.903563 0.161558
Q2G2G6   7 0.451613 -1.27278 0.943444
Q2FVH1   11 0.709677 -1.27278 0.943444
Q2FYA8   30 1.93548 0.903563 0.161558
Q2G2M5   35 2.25806 3.07991 0.0107511
Q2FV99   21 1.35484 0.903563 0.161558
Q2G105   27 1.74194 0.903563 0.161558
Q2FW23   31 2 3.07991 0.0107511
Q2G012   12 0.774194 -1.27278 0.943444
Q2G2V5   22 1.41935 0.903563 0.161558
Q2FW07   27 1.74194 0.903563 0.161558
Q2G0F2   25 1.6129 0.903563 0.161558
Q2FZC9   8 0.516129 -1.27278 0.943444
Q2FXE9   10 0.645161 -1.27278 0.943444
Q2FV47   26 1.67742 0.903563 0.161558
Q2G2Q8   25 1.6129 0.903563 0.161558
Q2FYE7   13 0.83871 -1.27278 0.943444
Q2FUT3   17 1.09677 0.903563 0.161558
Q2G068   28 1.80645 0.903563 0.161558
Q2G2D3   21 1.35484 0.903563 0.161558
Q2FYK4   22 1.41935 0.903563 0.161558
Q2FX36   30 1.93548 0.903563 0.161558
Q2G0A4   9 0.580645 -1.27278 0.943444
Q2G080   8 0.516129 -1.27278 0.943444
Q2FUT1   19 1.22581 0.903563 0.161558
Q2FYH3   20 1.29032 0.903563 0.161558
Q2FXA7   28 1.80645 0.903563 0.161558
Q2G2Y6   24 1.54839 0.903563 0.161558
Q2FY55   22 1.41935 0.903563 0.161558
Q2FY61   26 1.67742 0.903563 0.161558
Q2G0E2   27 1.74194 0.903563 0.161558
Q2FVY1   37 2.3871 3.07991 0.0107511
Q2FUV1   26 1.67742 0.903563 0.161558
Q2FUS9   26 1.67742 0.903563 0.161558
Q2G1A1   24 1.54839 0.903563 0.161558
P60639   8 0.516129 -1.27278 0.943444
Q2FZE9   22 1.41935 0.903563 0.161558
Q2G1I9   14 0.903226 -1.27278 0.943444
Q2FWN0   20 1.29032 0.903563 0.161558
Q2FZE3   26 1.67742 0.903563 0.161558
Q93Q23   9 0.580645 -1.27278 0.943444
Q2FWE9   24 1.54839 0.903563 0.161558
Q2FUS1   8 0.516129 -1.27278 0.943444
Q2FVM5   24 1.54839 0.903563 0.161558
Q2G2N7   14 0.903226 -1.27278 0.943444
Q2FWG0   10 0.645161 -1.27278 0.943444
Q2FXV7   8 0.516129 -1.27278 0.943444
Q2FW69   8 0.516129 -1.27278 0.943444
P0A0F8   11 0.709677 -1.27278 0.943444
Q2G055   36 2.32258 3.07991 0.0107511
Q2FV37   8 0.516129 -1.27278 0.943444
Q2G225   7 0.451613 -1.27278 0.943444
Q2FXG2   31 2 3.07991 0.0107511
Q2FY87   25 1.6129 0.903563 0.161558
Q2FWR7   33 2.12903 3.07991 0.0107511
Q2G1U6   15 0.967742 -1.27278 0.943444
Q2G006   24 1.54839 0.903563 0.161558
Q2G2I6   10 0.625 -1.27278 0.943444
Q2FWS1   27 1.6875 0.903563 0.161558
Q2FYF5   27 1.6875 0.903563 0.161558
Q2G0F1   12 0.75 -1.27278 0.943444
Q2G0J2   17 1.0625 0.903563 0.161558
Q2FXE3   31 1.9375 0.903563 0.161558
Q2FYV8   29 1.8125 0.903563 0.161558
Q2G1X6   30 1.875 0.903563 0.161558
Q2FUP5   24 1.5 0.903563 0.161558
Q2G1A4   9 0.5625 -1.27278 0.943444
Q2G0H9   20 1.25 0.903563 0.161558
Q2G0M0   31 1.9375 0.903563 0.161558
Q2FYK6   40 2.5 3.07991 0.0107511
Q2G023   29 1.8125 0.903563 0.161558
Q2G0G2   31 1.9375 0.903563 0.161558
Q2FXC0   27 1.6875 0.903563 0.161558
Q2FXF1   24 1.5 0.903563 0.161558
Q2FW00   8 0.5 -1.27278 0.943444
Q2G1E7   10 0.625 -1.27278 0.943444
Q2FWE7   18 1.125 0.903563 0.161558
Q2FY32   24 1.5 0.903563 0.161558
Q2FUU0   38 2.375 3.07991 0.0107511
Q2FVU5   21 1.3125 0.903563 0.161558
Q2G062   20 1.25 0.903563 0.161558
Q2FV26   15 0.9375 -1.27278 0.943444
Q2FW97   18 1.125 0.903563 0.161558
Q2FZY8   11 0.6875 -1.27278 0.943444
Q2G277   11 0.6875 -1.27278 0.943444
Q2G0V1   11 0.6875 -1.27278 0.943444
Q2FWJ3   29 1.8125 0.903563 0.161558
Q2G2J2   23 1.4375 0.903563 0.161558
Q2FVB0   9 0.5625 -1.27278 0.943444
Q2G278   27 1.6875 0.903563 0.161558
Q2G107   26 1.625 0.903563 0.161558
P0A0M9   23 1.4375 0.903563 0.161558
Q2G067   7 0.4375 -1.27278 0.943444
Q2FV55   26 1.625 0.903563 0.161558
Q2G1L3   16 1 0.903563 0.161558
Q2G2R0   30 1.875 0.903563 0.161558
Q2G2T3   21 1.3125 0.903563 0.161558
Q2FWA8   11 0.6875 -1.27278 0.943444
Q2G056   34 2.125 3.07991 0.0107511
Q2FWR1   24 1.5 0.903563 0.161558
Q2FXP9   32 2 3.07991 0.0107511
Q2FZI4   12 0.75 -1.27278 0.943444
Q2G2L7   23 1.4375 0.903563 0.161558
Q2FVG1   8 0.5 -1.27278 0.943444
Q2G1I7   36 2.25 3.07991 0.0107511
Q2FVB6   10 0.625 -1.27278 0.943444
Q2G001   22 1.375 0.903563 0.161558
Q2FUX3   27 1.6875 0.903563 0.161558
Q2G1Q9   24 1.5 0.903563 0.161558
Q2G2S9   23 1.4375 0.903563 0.161558
Q2FXZ8   10 0.625 -1.27278 0.943444
Q2FZI7   34 2.125 3.07991 0.0107511
Q2FUS6   40 2.5 3.07991 0.0107511
Q2FUZ6   26 1.625 0.903563 0.161558
Q2FYQ9   16 1 0.903563 0.161558
Q2FYS8   28 1.75 0.903563 0.161558
Q2FYS6   9 0.5625 -1.27278 0.943444
Q2FZG6   24 1.5 0.903563 0.161558
Q2G1L9   10 0.625 -1.27278 0.943444
Q2FXT3   22 1.375 0.903563 0.161558
Q2FZN9   28 1.75 0.903563 0.161558
Q2FW20   30 1.875 0.903563 0.161558
Q2G0H3   21 1.3125 0.903563 0.161558
Q2FV98   27 1.6875 0.903563 0.161558
Q2FXR7   12 0.75 -1.27278 0.943444
Q2G1T4   26 1.625 0.903563 0.161558
Q2FW38   25 1.5625 0.903563 0.161558
Q2G2P6   12 0.75 -1.27278 0.943444
Q2FVL7   26 1.625 0.903563 0.161558
Q2FVY2   40 2.5 3.07991 0.0107511
Q2FYZ0   31 1.9375 0.903563 0.161558
Q2FYW2   10 0.625 -1.27278 0.943444
P60643   12 0.75 -1.27278 0.943444
Q2G265   24 1.5 0.903563 0.161558
Q2FV42   10 0.625 -1.27278 0.943444
Q2FXN0   15 0.9375 -1.27278 0.943444
Q2G2D9   10 0.625 -1.27278 0.943444
Q2FV75   20 1.25 0.903563 0.161558
Q2FYE0   14 0.875 -1.27278 0.943444
Q2FX03   8 0.5 -1.27278 0.943444
Q2FX89   28 1.75 0.903563 0.161558
Q2FX43   28 1.75 0.903563 0.161558
Q2FV69   24 1.45455 0.903563 0.161558
P72360   6 0.363636 -1.27278 0.943444
Q2FVQ1   29 1.75758 0.903563 0.161558
Q2FYG7   19 1.15152 0.903563 0.161558
Q2G1J8   9 0.545455 -1.27278 0.943444
Q2FW77   8 0.484848 -1.27278 0.943444
Q2FWI4   28 1.69697 0.903563 0.161558
Q2FX62   30 1.81818 0.903563 0.161558
Q2G0U6   34 2.06061 3.07991 0.0107511
Q2G0P2   28 1.69697 0.903563 0.161558
Q2G0B8   32 1.93939 0.903563 0.161558
Q2FVL3   8 0.484848 -1.27278 0.943444
Q2G1K8   30 1.81818 0.903563 0.161558
Q2G2R9   18 1.09091 0.903563 0.161558
Q2G2I3   7 0.424242 -1.27278 0.943444
Q2FY56   6 0.363636 -1.27278 0.943444
Q2G0B1   18 1.09091 0.903563 0.161558
Q2G1T1   30 1.81818 0.903563 0.161558
Q2FVX5   9 0.545455 -1.27278 0.943444
Q2G0H8   17 1.0303 0.903563 0.161558
Q2FVT3   24 1.45455 0.903563 0.161558
Q2FWF6   22 1.33333 0.903563 0.161558
Q2FWZ6   27 1.63636 0.903563 0.161558
Q2FZ77   30 1.81818 0.903563 0.161558
Q2G0H0   19 1.15152 0.903563 0.161558
Q2G2G7   30 1.81818 0.903563 0.161558
Q2G117   23 1.39394 0.903563 0.161558
Q2FXG9   30 1.81818 0.903563 0.161558
Q2FWE4   33 2 3.07991 0.0107511
Q2FUS0   41 2.48485 3.07991 0.0107511
Q2FWR3   13 0.787879 -1.27278 0.943444
Q2FYA9   32 1.93939 0.903563 0.161558
Q2G0Y5   35 2.12121 3.07991 0.0107511
Q2FZZ8   31 1.87879 0.903563 0.161558
Q2G1Z6   11 0.666667 -1.27278 0.943444
Q2FX53   16 0.969697 -1.27278 0.943444
Q2FZC4   32 1.93939 0.903563 0.161558
Q2FUS5   14 0.848485 -1.27278 0.943444
Q2G1R0   10 0.606061 -1.27278 0.943444
Q2G0D5   9 0.545455 -1.27278 0.943444
Q2FY18   10 0.606061 -1.27278 0.943444
Q2FYH8   9 0.545455 -1.27278 0.943444
Q2G1F2   26 1.57576 0.903563 0.161558
Q2G0Q5   37 2.24242 3.07991 0.0107511
Q2FVR2   19 1.15152 0.903563 0.161558
Q2FZE7   21 1.27273 0.903563 0.161558
Q2G0I0   22 1.33333 0.903563 0.161558
Q2G0R1   34 2.06061 3.07991 0.0107511
Q2G0L7   29 1.75758 0.903563 0.161558
Q2FWI1   20 1.21212 0.903563 0.161558
Q2G0F7   9 0.545455 -1.27278 0.943444
Q2FXY3   38 2.30303 3.07991 0.0107511
P0A084   33 2 3.07991 0.0107511
Q2G0G5   22 1.33333 0.903563 0.161558
Q2FZE5   9 0.545455 -1.27278 0.943444
Q2G0A2   10 0.606061 -1.27278 0.943444
Q2FVE8   8 0.484848 -1.27278 0.943444
Q2G2M8   30 1.81818 0.903563 0.161558
Q2FYH7   12 0.727273 -1.27278 0.943444
Q2FVR8   29 1.75758 0.903563 0.161558
Q2FZU9   30 1.81818 0.903563 0.161558
Q2FYX7   18 1.09091 0.903563 0.161558
Q2G280   42 2.54545 3.07991 0.0107511
Q2FVG5   27 1.63636 0.903563 0.161558
Q2FWX1   31 1.87879 0.903563 0.161558
Q2FVB3   9 0.545455 -1.27278 0.943444
Q2G2A1   40 2.42424 3.07991 0.0107511
Q2G1W7   29 1.75758 0.903563 0.161558
Q2FW36   13 0.787879 -1.27278 0.943444
P31337   32 1.93939 0.903563 0.161558
Q2FXB8   10 0.606061 -1.27278 0.943444
Q2G2F3   43 2.60606 3.07991 0.0107511
Q2FYM7   8 0.484848 -1.27278 0.943444
Q2FYB2   35 2.12121 3.07991 0.0107511
Q2G2E2   19 1.11765 0.903563 0.161558
Q2G2G9   11 0.647059 -1.27278 0.943444
Q2FVC5   30 1.76471 0.903563 0.161558
Q2G0T3   22 1.29412 0.903563 0.161558
Q2G074   13 0.764706 -1.27278 0.943444
Q2G016   35 2.05882 3.07991 0.0107511
Q2G0G4   32 1.88235 0.903563 0.161558
Q2G2K1   32 1.88235 0.903563 0.161558
Q2FXE1   20 1.17647 0.903563 0.161558
Q2FWD2   29 1.70588 0.903563 0.161558
Q2G1Q0   33 1.94118 0.903563 0.161558
Q2G073   8 0.470588 -1.27278 0.943444
Q2G1T7   30 1.76471 0.903563 0.161558
Q2FVI3   28 1.64706 0.903563 0.161558
Q2FZ93   16 0.941176 -1.27278 0.943444
Q2FVQ7   29 1.70588 0.903563 0.161558
Q2G2B9   10 0.588235 -1.27278 0.943444
Q2FZN5   10 0.588235 -1.27278 0.943444
Q2FY72   33 1.94118 0.903563 0.161558
Q2G0A0   32 1.88235 0.903563 0.161558
Q2FZQ8   10 0.588235 -1.27278 0.943444
Q2FXP1   29 1.70588 0.903563 0.161558
P0A0B7   36 2.11765 3.07991 0.0107511
Q2FYW0   29 1.70588 0.903563 0.161558
Q2G230   32 1.88235 0.903563 0.161558
Q2G0H5   22 1.29412 0.903563 0.161558
Q2G0B7   33 1.94118 0.903563 0.161558
Q2G131   7 0.411765 -1.27278 0.943444
Q2G0Y4   33 1.94118 0.903563 0.161558
Q2G2L0   24 1.41176 0.903563 0.161558
Q2G101   26 1.52941 0.903563 0.161558
Q2G036   42 2.47059 3.07991 0.0107511
Q2FXN3   10 0.588235 -1.27278 0.943444
Q2FWY2   32 1.88235 0.903563 0.161558
Q2FXK6   22 1.29412 0.903563 0.161558
Q2G2Y3   33 1.94118 0.903563 0.161558
Q2G1P8   34 2 3.07991 0.0107511
Q2G0N7   34 2 3.07991 0.0107511
Q2FW43   22 1.29412 0.903563 0.161558
Q2G2N4   20 1.17647 0.903563 0.161558
Q2FW59   31 1.82353 0.903563 0.161558
Q2G1V0   11 0.647059 -1.27278 0.943444
Q2G010   25 1.47059 0.903563 0.161558
Q2FWJ4   14 0.823529 -1.27278 0.943444
Q2FUR3   27 1.58824 0.903563 0.161558
Q2FXE4   27 1.58824 0.903563 0.161558
Q2FY36   27 1.58824 0.903563 0.161558
Q2G1Q7   35 2.05882 3.07991 0.0107511
Q2FX09   28 1.64706 0.903563 0.161558
Q2G0Z1   30 1.76471 0.903563 0.161558
Q2FWJ1   34 2 3.07991 0.0107511
Q2FUT4   33 1.94118 0.903563 0.161558
Q2FYI1   42 2.47059 3.07991 0.0107511
Q2FXQ8   28 1.64706 0.903563 0.161558
Q2FUZ0   34 2 3.07991 0.0107511
P0A086   34 2 3.07991 0.0107511
Q2FZM0   10 0.588235 -1.27278 0.943444
Q2FXL3   35 2.05882 3.07991 0.0107511
Q2G2K7   10 0.588235 -1.27278 0.943444
Q2FVL1   7 0.411765 -1.27278 0.943444
Q2FW21   34 2 3.07991 0.0107511
Q2G201   34 2 3.07991 0.0107511
Q2FVV6   22 1.29412 0.903563 0.161558
Q2FV03   31 1.82353 0.903563 0.161558
Q2G2T2   10 0.588235 -1.27278 0.943444
Q2FZ44   29 1.70588 0.903563 0.161558
Q2G1N7   24 1.41176 0.903563 0.161558
Q2G172   12 0.705882 -1.27278 0.943444
Q2G208   16 0.941176 -1.27278 0.943444
Q2FZR7   10 0.588235 -1.27278 0.943444
Q2G2K2   20 1.17647 0.903563 0.161558
Q2FVA4   20 1.17647 0.903563 0.161558
Q2G0F5   9 0.529412 -1.27278 0.943444
Q2G0X0   30 1.76471 0.903563 0.161558
Q2FXU0   38 2.23529 3.07991 0.0107511
Q2FXX9   36 2.11765 3.07991 0.0107511
Q2G2K8   26 1.52941 0.903563 0.161558
Q2G0X1   34 1.94286 0.903563 0.161558
Q2FXI8   32 1.82857 0.903563 0.161558
Q2G0L1   37 2.11429 3.07991 0.0107511
Q2FX07   21 1.2 0.903563 0.161558
Q2G139   35 2 3.07991 0.0107511
Q2FUV5   43 2.45714 3.07991 0.0107511
Q2FVD0   28 1.6 0.903563 0.161558
Q2FX10   16 0.914286 -1.27278 0.943444
Q2G1W5   33 1.88571 0.903563 0.161558
Q2G1Y7   29 1.65714 0.903563 0.161558
Q2G190   32 1.82857 0.903563 0.161558
Q2FV59   9 0.514286 -1.27278 0.943444
Q2FZS3   34 1.94286 0.903563 0.161558
Q2FX90   27 1.54286 0.903563 0.161558
Q2FW85   9 0.514286 -1.27278 0.943444
Q2FZ65   35 2 3.07991 0.0107511
Q2FXJ7   35 2 3.07991 0.0107511
Q2FVW2   22 1.25714 0.903563 0.161558
Q2G0H4   21 1.2 0.903563 0.161558
Q2FVV4   12 0.685714 -1.27278 0.943444
Q2FUR9   8 0.457143 -1.27278 0.943444
Q2FW06   33 1.88571 0.903563 0.161558
Q2FY84   18 1.02857 0.903563 0.161558
Q2G132   35 2 3.07991 0.0107511
Q2G0C9   30 1.71429 0.903563 0.161558
Q2G2N1   8 0.457143 -1.27278 0.943444
Q2FVF2   11 0.628571 -1.27278 0.943444
Q2FZ30   13 0.742857 -1.27278 0.943444
Q2FXX8   44 2.51429 3.07991 0.0107511
Q2FZX6   12 0.685714 -1.27278 0.943444
Q2G1Z2   11 0.628571 -1.27278 0.943444
Q2G0G7   28 1.6 0.903563 0.161558
Q2FV53   27 1.54286 0.903563 0.161558
Q2FV28   28 1.6 0.903563 0.161558
Q2G097   42 2.4 3.07991 0.0107511
Q2FZC5   37 2.11429 3.07991 0.0107511
Q2FY77   25 1.42857 0.903563 0.161558
Q2FVA9   40 2.28571 3.07991 0.0107511
Q2G2W5   23 1.31429 0.903563 0.161558
Q2FX97   32 1.82857 0.903563 0.161558
Q2G1F3   31 1.77143 0.903563 0.161558
Q2FYU1   24 1.37143 0.903563 0.161558
Q2FUP6   17 0.971429 -1.27278 0.943444
Q2G2U7   12 0.685714 -1.27278 0.943444
Q2FY09   29 1.65714 0.903563 0.161558
Q2G1J6   22 1.25714 0.903563 0.161558
Q2G059   39 2.22857 3.07991 0.0107511
Q2FVK5   6 0.342857 -1.27278 0.943444
Q2G0H7   28 1.6 0.903563 0.161558
Q2FWN2   9 0.514286 -1.27278 0.943444
Q2FYV7   37 2.11429 3.07991 0.0107511
Q2G236   24 1.37143 0.903563 0.161558
Q2FZR6   8 0.457143 -1.27278 0.943444
Q2G1P9   33 1.88571 0.903563 0.161558
Q2G0R9   35 2 3.07991 0.0107511
Q2FUZ9   33 1.88571 0.903563 0.161558
Q2FVP2   23 1.31429 0.903563 0.161558
Q2FXC8   31 1.77143 0.903563 0.161558
Q2FVC4   31 1.77143 0.903563 0.161558
Q2FZ29   32 1.82857 0.903563 0.161558
Q2FYR8   35 1.94444 0.903563 0.161558
Q2FY23   42 2.33333 3.07991 0.0107511
Q2G0D4   36 2 3.07991 0.0107511
Q2FZ38   36 2 3.07991 0.0107511
Q2FXH1   7 0.388889 -1.27278 0.943444
Q2FXZ9   16 0.888889 -1.27278 0.943444
Q2G1V3   8 0.444444 -1.27278 0.943444
Q2FVZ0   7 0.388889 -1.27278 0.943444
Q2FV95   9 0.5 -1.27278 0.943444
Q2G196   48 2.66667 3.07991 0.0107511
Q2FZ61   56 3.11111 5.25625 0.000662855
Q2FW27   42 2.33333 3.07991 0.0107511
Q2FWH2   16 0.888889 -1.27278 0.943444
Q2FZQ9   10 0.555556 -1.27278 0.943444
Q2FWQ9   43 2.38889 3.07991 0.0107511
Q2G1N5   9 0.5 -1.27278 0.943444
Q2FZP8   8 0.444444 -1.27278 0.943444
Q2FXC2   34 1.88889 0.903563 0.161558
Q2G0X9   36 2 3.07991 0.0107511
Q2FX08   12 0.666667 -1.27278 0.943444
Q2FUV2   34 1.88889 0.903563 0.161558
Q2FZT8   24 1.33333 0.903563 0.161558
Q2G2N2   12 0.666667 -1.27278 0.943444
Q2G0M1   31 1.72222 0.903563 0.161558
Q2FVX8   34 1.88889 0.903563 0.161558
Q2G220   25 1.38889 0.903563 0.161558
Q2FW37   29 1.61111 0.903563 0.161558
Q2G203   35 1.94444 0.903563 0.161558
Q2FY89   31 1.72222 0.903563 0.161558
Q2G1K7   34 1.88889 0.903563 0.161558
Q2G013   10 0.555556 -1.27278 0.943444
Q2FV91   9 0.5 -1.27278 0.943444
Q2FW92   31 1.72222 0.903563 0.161558
Q2G1U5   31 1.72222 0.903563 0.161558
Q2G2A6   31 1.72222 0.903563 0.161558
Q2G0G9   25 1.38889 0.903563 0.161558
P0A088   25 1.38889 0.903563 0.161558
Q2G0B4   11 0.611111 -1.27278 0.943444
Q2G0X7   39 2.16667 3.07991 0.0107511
Q2G0S0   41 2.27778 3.07991 0.0107511
Q2FW12   36 2 3.07991 0.0107511
Q2G0J7   25 1.38889 0.903563 0.161558
Q2FW76   8 0.444444 -1.27278 0.943444
Q2G1Z7   30 1.66667 0.903563 0.161558
Q2G2S1   36 2 3.07991 0.0107511
Q2G1B1   34 1.88889 0.903563 0.161558
Q2FVP3   15 0.833333 -1.27278 0.943444
Q2G1V1   32 1.77778 0.903563 0.161558
Q2G1H8   43 2.38889 3.07991 0.0107511
Q2G149   43 2.38889 3.07991 0.0107511
Q2FXC7   32 1.77778 0.903563 0.161558
Q2G019   31 1.72222 0.903563 0.161558
Q2FWL6   46 2.55556 3.07991 0.0107511
Q2G199   8 0.444444 -1.27278 0.943444
Q2FY41   24 1.33333 0.903563 0.161558
Q2FX33   41 2.27778 3.07991 0.0107511
Q2G181   34 1.88889 0.903563 0.161558
Q2FVT1   9 0.5 -1.27278 0.943444
Q2G0Z5   18 1 0.903563 0.161558
Q2FZC7   34 1.88889 0.903563 0.161558
Q2G1U0   37 2.05556 3.07991 0.0107511
Q2FW18   25 1.38889 0.903563 0.161558
Q2G0H1   30 1.66667 0.903563 0.161558
Q2FX22   28 1.55556 0.903563 0.161558
Q2G157   36 2 3.07991 0.0107511
Q2G2J5   26 1.44444 0.903563 0.161558
Q2FZH9   13 0.722222 -1.27278 0.943444
Q2FZA6   8 0.444444 -1.27278 0.943444
Q2G1N6   8 0.444444 -1.27278 0.943444
Q2FVR4   25 1.38889 0.903563 0.161558
Q2FY13   40 2.22222 3.07991 0.0107511
Q2G025   30 1.66667 0.903563 0.161558
Q2FV36   12 0.666667 -1.27278 0.943444
Q2G0W9   33 1.83333 0.903563 0.161558
Q2G0L0   34 1.88889 0.903563 0.161558
Q2FUR2   30 1.66667 0.903563 0.161558
Q2FVJ9   45 2.5 3.07991 0.0107511
Q2G1S8   45 2.43243 3.07991 0.0107511
Q2FVJ5   40 2.16216 3.07991 0.0107511
Q2FZ39   31 1.67568 0.903563 0.161558
Q2FWP6   31 1.67568 0.903563 0.161558
Q2FVB4   45 2.43243 3.07991 0.0107511
Q2G0V7   33 1.78378 0.903563 0.161558
Q2FUV4   31 1.67568 0.903563 0.161558
Q2FYG5   38 2.05405 3.07991 0.0107511
Q2FW71   11 0.594595 -1.27278 0.943444
Q2FZB1   35 1.89189 0.903563 0.161558
Q2G0Y9   40 2.16216 3.07991 0.0107511
Q2G0X4   39 2.10811 3.07991 0.0107511
Q2FZL2   34 1.83784 0.903563 0.161558
Q2FVS1   28 1.51351 0.903563 0.161558
Q2G099   30 1.62162 0.903563 0.161558
Q2FZN0   33 1.78378 0.903563 0.161558
Q2FZ50   13 0.702703 -1.27278 0.943444
Q2G0X8   38 2.05405 3.07991 0.0107511
Q2G167   41 2.21622 3.07991 0.0107511
Q2G086   26 1.40541 0.903563 0.161558
Q2G0D0   36 1.94595 0.903563 0.161558
Q2FWG3   39 2.10811 3.07991 0.0107511
Q2G228   47 2.54054 3.07991 0.0107511
Q2FWW8   18 0.972973 -1.27278 0.943444
Q2FYL0   35 1.89189 0.903563 0.161558
Q2FXX2   37 2 3.07991 0.0107511
Q2G0C4   11 0.594595 -1.27278 0.943444
Q2FZA2   30 1.62162 0.903563 0.161558
Q2FWL0   42 2.27027 3.07991 0.0107511
Q2FUY9   44 2.37838 3.07991 0.0107511
Q2G0T8   39 2.10811 3.07991 0.0107511
Q2FWK0   29 1.56757 0.903563 0.161558
Q2G0D9   33 1.78378 0.903563 0.161558
Q2FZF3   23 1.24324 0.903563 0.161558
Q2FZ17   38 2.05405 3.07991 0.0107511
Q2G0T6   43 2.32432 3.07991 0.0107511
Q2G140   9 0.486486 -1.27278 0.943444
Q2G2F2   8 0.432432 -1.27278 0.943444
Q2FXG0   30 1.62162 0.903563 0.161558
Q2FWR4   36 1.94595 0.903563 0.161558
Q2G195   20 1.08108 0.903563 0.161558
Q2FVY4   39 2.10811 3.07991 0.0107511
Q2G1I6   43 2.32432 3.07991 0.0107511
Q2FVD5   30 1.62162 0.903563 0.161558
Q2FZM1   30 1.62162 0.903563 0.161558
Q2FVG0   40 2.16216 3.07991 0.0107511
Q2FZM7   37 2 3.07991 0.0107511
Q2FZB2   41 2.21622 3.07991 0.0107511
Q2G287   27 1.45946 0.903563 0.161558
Q2FWG4   13 0.702703 -1.27278 0.943444
Q2G2B3   9 0.486486 -1.27278 0.943444
Q2FY48   12 0.648649 -1.27278 0.943444
Q9ZNI1   24 1.2973 0.903563 0.161558
Q2FV94   34 1.83784 0.903563 0.161558
Q2G2X5   9 0.486486 -1.27278 0.943444
Q2FVX6   40 2.16216 3.07991 0.0107511
Q2G060   26 1.40541 0.903563 0.161558
Q2FVG2   14 0.756757 -1.27278 0.943444
Q2G1Q1   34 1.83784 0.903563 0.161558
Q2G1F1   33 1.78378 0.903563 0.161558
Q2FXC5   34 1.83784 0.903563 0.161558
Q2G2B0   10 0.540541 -1.27278 0.943444
Q2FXR6   10 0.540541 -1.27278 0.943444
Q2FXE0   31 1.67568 0.903563 0.161558
Q2FUY3   37 2 3.07991 0.0107511
Q2G1S6   31 1.67568 0.903563 0.161558
Q2FVE9   9 0.486486 -1.27278 0.943444
Q2FVU7   31 1.67568 0.903563 0.161558
Q2FVM7   30 1.62162 0.903563 0.161558
Q2FVU6   12 0.648649 -1.27278 0.943444
Q2FVA1   35 1.89189 0.903563 0.161558
Q2FWB8   37 2 3.07991 0.0107511
Q2FYR5   35 1.89189 0.903563 0.161558
Q2G261   15 0.810811 -1.27278 0.943444
Q2G264   31 1.67568 0.903563 0.161558
Q2G0U4   19 1.02703 0.903563 0.161558
Q2G226   9 0.486486 -1.27278 0.943444
Q2FZT7   30 1.62162 0.903563 0.161558
Q2FXJ4   21 1.13514 0.903563 0.161558
Q2G047   29 1.56757 0.903563 0.161558
Q2FWD9   33 1.78378 0.903563 0.161558
Q2FZH2   19 1.02703 0.903563 0.161558
Q2G044   21 1.13514 0.903563 0.161558
Q2FVZ8   10 0.540541 -1.27278 0.943444
Q2G1C5   11 0.594595 -1.27278 0.943444
Q2G1Z1   14 0.756757 -1.27278 0.943444
Q2G135   34 1.83784 0.903563 0.161558
Q2FVE5   40 2.16216 3.07991 0.0107511
Q2FZ70   44 2.37838 3.07991 0.0107511
Q2G2A0   61 3.2973 5.25625 0.000662855
Q2G224   37 1.94737 0.903563 0.161558
P0A0K3   40 2.10526 3.07991 0.0107511
Q2G1A8   37 1.94737 0.903563 0.161558
Q2G1P5   9 0.473684 -1.27278 0.943444
Q2FV93   8 0.421053 -1.27278 0.943444
Q2FXC4   35 1.84211 0.903563 0.161558
Q2FY74   19 1 0.903563 0.161558
Q2G1M1   35 1.84211 0.903563 0.161558
Q9EZ11   46 2.42105 3.07991 0.0107511
Q2FZB3   36 1.89474 0.903563 0.161558
Q2G1V2   31 1.63158 0.903563 0.161558
Q2FVM8   17 0.894737 -1.27278 0.943444
Q2FVR1   42 2.21053 3.07991 0.0107511
Q2FXC3   42 2.21053 3.07991 0.0107511
Q2FUV6   39 2.05263 3.07991 0.0107511
Q2G1D7   43 2.26316 3.07991 0.0107511
Q2FXR2   29 1.52632 0.903563 0.161558
Q2FW83   9 0.473684 -1.27278 0.943444
Q2G2X7   37 1.94737 0.903563 0.161558
Q2FVM4   10 0.526316 -1.27278 0.943444
P0A0J3   15 0.789474 -1.27278 0.943444
Q2G2L8   18 0.947368 -1.27278 0.943444
Q2FZ27   27 1.42105 0.903563 0.161558
Q2FZ53   31 1.63158 0.903563 0.161558
Q2G154   43 2.26316 3.07991 0.0107511
Q2FZS4   8 0.421053 -1.27278 0.943444
Q2FYQ5   8 0.421053 -1.27278 0.943444
Q2FZL6   41 2.15789 3.07991 0.0107511
Q2FWB9   38 2 3.07991 0.0107511
Q2FUQ4   43 2.26316 3.07991 0.0107511
Q2G293   35 1.84211 0.903563 0.161558
Q2FZS5   45 2.36842 3.07991 0.0107511
Q2FYP9   9 0.473684 -1.27278 0.943444
Q2G0K7   34 1.78947 0.903563 0.161558
Q2FVV2   26 1.36842 0.903563 0.161558
Q2FVN0   26 1.36842 0.903563 0.161558
Q2FX00   47 2.47368 3.07991 0.0107511
Q2G1I0   15 0.789474 -1.27278 0.943444
Q2FXI2   42 2.21053 3.07991 0.0107511
Q2G2X1   19 1 0.903563 0.161558
Q2FYG6   14 0.736842 -1.27278 0.943444
Q2FXH0   45 2.36842 3.07991 0.0107511
Q2FXU7   33 1.73684 0.903563 0.161558
Q2G170   29 1.52632 0.903563 0.161558
Q2FVQ9   41 2.15789 3.07991 0.0107511
Q2FWV2   35 1.84211 0.903563 0.161558
Q2FVI5   9 0.473684 -1.27278 0.943444
Q2FUW0   39 2.05263 3.07991 0.0107511
Q2FXB7   40 2.10526 3.07991 0.0107511
Q2G0J8   37 1.94737 0.903563 0.161558
Q2FXB5   34 1.78947 0.903563 0.161558
Q2FYE9   13 0.684211 -1.27278 0.943444
Q2FVE2   20 1.05263 0.903563 0.161558
Q2G2V6   37 1.94737 0.903563 0.161558
O08387   18 0.947368 -1.27278 0.943444
Q2FZ14   29 1.52632 0.903563 0.161558
Q2FXW3   44 2.31579 3.07991 0.0107511
Q2FYQ8   33 1.73684 0.903563 0.161558
Q2G2D6   34 1.78947 0.903563 0.161558
Q2G2T7   40 2.10526 3.07991 0.0107511
Q2FYP8   13 0.684211 -1.27278 0.943444
Q2FZ25   32 1.68421 0.903563 0.161558
Q2FY65   38 2 3.07991 0.0107511
Q2G2T1   19 1 0.903563 0.161558
Q2G1N0   9 0.473684 -1.27278 0.943444
Q2G110   14 0.736842 -1.27278 0.943444
Q2G1E1   23 1.21053 0.903563 0.161558
Q2G2F1   39 2.05263 3.07991 0.0107511
Q2FXE8   37 1.94737 0.903563 0.161558
Q2FZ06   42 2.21053 3.07991 0.0107511
Q2FVH2   9 0.473684 -1.27278 0.943444
Q2FYV6   33 1.73684 0.903563 0.161558
Q2FZJ3   47 2.41026 3.07991 0.0107511
Q2G095   33 1.69231 0.903563 0.161558
Q2G2Y0   42 2.15385 3.07991 0.0107511
Q2G2W3   36 1.84615 0.903563 0.161558
Q2FY07   28 1.4359 0.903563 0.161558
Q2FXW8   33 1.69231 0.903563 0.161558
Q2FUR6   42 2.15385 3.07991 0.0107511
Q2FVW6   9 0.461538 -1.27278 0.943444
Q2G1X0   26 1.33333 0.903563 0.161558
Q2G1F6   9 0.461538 -1.27278 0.943444
Q2FVK8   33 1.69231 0.903563 0.161558
Q2G158   27 1.38462 0.903563 0.161558
Q2G118   20 1.02564 0.903563 0.161558
Q2G077   9 0.461538 -1.27278 0.943444
Q2G0E0   43 2.20513 3.07991 0.0107511
Q2G263   39 2 3.07991 0.0107511
Q2FUU1   43 2.20513 3.07991 0.0107511
Q2G1X7   33 1.69231 0.903563 0.161558
Q2G1C0   43 2.20513 3.07991 0.0107511
Q2FVB9   8 0.410256 -1.27278 0.943444
Q2G273   29 1.48718 0.903563 0.161558
Q53726   33 1.69231 0.903563 0.161558
Q2G2W9   27 1.38462 0.903563 0.161558
Q2FZ22   47 2.41026 3.07991 0.0107511
Q2G2U1   41 2.10256 3.07991 0.0107511
Q2FXW6   34 1.74359 0.903563 0.161558
Q2G0P9   11 0.564103 -1.27278 0.943444
Q2FYE3   36 1.84615 0.903563 0.161558
Q2FXU3   46 2.35897 3.07991 0.0107511
Q2G052   41 2.10256 3.07991 0.0107511
Q2FZM6   32 1.64103 0.903563 0.161558
Q2FX25   23 1.17949 0.903563 0.161558
Q2FX05   39 2 3.07991 0.0107511
Q2G1P2   10 0.512821 -1.27278 0.943444
Q2G2C4   39 2 3.07991 0.0107511
Q2G165   10 0.512821 -1.27278 0.943444
Q2FXK8   6 0.307692 -1.27278 0.943444
Q2FWP1   49 2.51282 3.07991 0.0107511
Q2FVU1   8 0.410256 -1.27278 0.943444
Q2FZ78   39 2 3.07991 0.0107511
Q2G0P0   34 1.74359 0.903563 0.161558
Q2FXX3   11 0.564103 -1.27278 0.943444
Q2FVX2   42 2.15385 3.07991 0.0107511
Q2G0Q7   32 1.64103 0.903563 0.161558
Q2FXS6   31 1.58974 0.903563 0.161558
Q2FUZ1   44 2.25641 3.07991 0.0107511
Q2FZ87   31 1.58974 0.903563 0.161558
Q2FXF4   22 1.12821 0.903563 0.161558
Q2G1G4   30 1.53846 0.903563 0.161558
Q2FWE6   39 2 3.07991 0.0107511
Q2G2U2   34 1.74359 0.903563 0.161558
Q2FY17   38 1.94872 0.903563 0.161558
Q2FVU3   27 1.38462 0.903563 0.161558
Q2FVK1   26 1.33333 0.903563 0.161558
Q2G0K5   39 2 3.07991 0.0107511
Q2G2X8   36 1.84615 0.903563 0.161558
Q2FYZ7   39 2 3.07991 0.0107511
Q2FWG1   32 1.64103 0.903563 0.161558
Q2G1Q6   32 1.64103 0.903563 0.161558
Q2G2X9   39 2 3.07991 0.0107511
Q2FWN9   26 1.33333 0.903563 0.161558
Q2FYZ2   34 1.74359 0.903563 0.161558
Q2FZJ1   37 1.89744 0.903563 0.161558
Q2G002   32 1.64103 0.903563 0.161558
Q2FVL4   46 2.35897 3.07991 0.0107511
Q2G2M7   38 1.94872 0.903563 0.161558
Q2FWH6   56 2.87179 3.07991 0.0107511
Q2FXQ3   33 1.69231 0.903563 0.161558
Q2G129   10 0.512821 -1.27278 0.943444
Q7BHL7   49 2.51282 3.07991 0.0107511
Q2FZ71   37 1.89744 0.903563 0.161558
Q2FZ88   34 1.7 0.903563 0.161558
Q2FV22   32 1.6 0.903563 0.161558
Q2FYM3   44 2.2 3.07991 0.0107511
Q2FY06   37 1.85 0.903563 0.161558
Q2FXB0   24 1.2 0.903563 0.161558
Q2FX87   44 2.2 3.07991 0.0107511
Q2FZ33   41 2.05 3.07991 0.0107511
Q2G0J1   40 2 3.07991 0.0107511
Q2FUT7   42 2.1 3.07991 0.0107511
Q2FZH1   51 2.55 3.07991 0.0107511
Q2FVX3   47 2.35 3.07991 0.0107511
Q2FWC6   46 2.3 3.07991 0.0107511
Q2FXN6   47 2.35 3.07991 0.0107511
Q2FY79   43 2.15 3.07991 0.0107511
Q2FZ23   38 1.9 0.903563 0.161558
Q2FVF1   39 1.95 0.903563 0.161558
Q2FWM5   22 1.1 0.903563 0.161558
Q2G061   39 1.95 0.903563 0.161558
Q2FWL7   16 0.8 -1.27278 0.943444
Q2FVK3   26 1.3 0.903563 0.161558
Q2FX19   30 1.5 0.903563 0.161558
Q2G2U6   47 2.35 3.07991 0.0107511
Q2G1S5   48 2.4 3.07991 0.0107511
Q2FVS9   39 1.95 0.903563 0.161558
Q2G1M7   34 1.7 0.903563 0.161558
Q2FW50   54 2.7 3.07991 0.0107511
Q2G2L1   39 1.95 0.903563 0.161558
Q2FWB1   42 2.1 3.07991 0.0107511
Q2FXA8   44 2.2 3.07991 0.0107511
Q2FV20   42 2.1 3.07991 0.0107511
Q2FUY1   40 2 3.07991 0.0107511
Q2FYJ1   29 1.45 0.903563 0.161558
Q2G043   35 1.75 0.903563 0.161558
Q2FZ43   31 1.55 0.903563 0.161558
Q9KJN4   52 2.6 3.07991 0.0107511
Q2G194   21 1.05 0.903563 0.161558
Q2G0F0   49 2.45 3.07991 0.0107511
Q2G2G2   44 2.2 3.07991 0.0107511
Q2G0I8   44 2.2 3.07991 0.0107511
Q2FXG5   42 2.1 3.07991 0.0107511
Q2G2S6   23 1.15 0.903563 0.161558
Q53700   37 1.85 0.903563 0.161558
Q2G0D8   42 2.1 3.07991 0.0107511
P60430   33 1.65 0.903563 0.161558
Q2FV41   34 1.7 0.903563 0.161558
Q2FXZ5   38 1.9 0.903563 0.161558
Q2FZL0   12 0.6 -1.27278 0.943444
Q2FY99   24 1.2 0.903563 0.161558
Q2FX95   39 1.95 0.903563 0.161558
Q2FYR6   36 1.8 0.903563 0.161558
Q2FUW2   22 1.1 0.903563 0.161558
Q2FVL2   48 2.4 3.07991 0.0107511
Q2G2L4   8 0.4 -1.27278 0.943444
Q2FXB1   25 1.25 0.903563 0.161558
Q2FZY7   45 2.25 3.07991 0.0107511
Q2FVN1   8 0.4 -1.27278 0.943444
Q2G1S1   36 1.8 0.903563 0.161558
Q2FXK4   32 1.6 0.903563 0.161558
Q2FXM6   34 1.7 0.903563 0.161558
Q2FZJ6   38 1.9 0.903563 0.161558
Q2FVT4   34 1.7 0.903563 0.161558
Q2FYW1   23 1.15 0.903563 0.161558
Q2FYZ3   37 1.85 0.903563 0.161558
Q2FXX5   35 1.75 0.903563 0.161558
Q2FWM4   32 1.6 0.903563 0.161558
Q2G2L3   37 1.85 0.903563 0.161558
Q2FYR3   46 2.3 3.07991 0.0107511
Q2G0I9   46 2.3 3.07991 0.0107511
Q2G0M2   31 1.55 0.903563 0.161558
Q2G272   30 1.5 0.903563 0.161558
Q2FXL4   49 2.45 3.07991 0.0107511
Q2G0U9   47 2.35 3.07991 0.0107511
Q2FVE4   49 2.45 3.07991 0.0107511
Q2FVC6   45 2.25 3.07991 0.0107511
Q2FV19   44 2.2 3.07991 0.0107511
Q2G0S8   44 2.2 3.07991 0.0107511
Q2G2G3   12 0.6 -1.27278 0.943444
Q2G2X0   44 2.14634 3.07991 0.0107511
Q2G0F3   42 2.04878 3.07991 0.0107511
Q2G037   28 1.36585 0.903563 0.161558
Q2G1G6   27 1.31707 0.903563 0.161558
Q2FWP0   26 1.26829 0.903563 0.161558
Q2FY29   49 2.39024 3.07991 0.0107511
Q2FXQ4   17 0.829268 -1.27278 0.943444
Q2G0S7   43 2.09756 3.07991 0.0107511
Q2FZX7   37 1.80488 0.903563 0.161558
Q2G0E6   9 0.439024 -1.27278 0.943444
Q2FY37   42 2.04878 3.07991 0.0107511
Q2FYQ0   43 2.09756 3.07991 0.0107511
Q2FUV3   46 2.2439 3.07991 0.0107511
Q2FYV2   40 1.95122 0.903563 0.161558
Q2FVS4   17 0.829268 -1.27278 0.943444
Q2G2M3   44 2.14634 3.07991 0.0107511
Q2FVM6   35 1.70732 0.903563 0.161558
Q2G292   40 1.95122 0.903563 0.161558
Q2FXH7   36 1.7561 0.903563 0.161558
Q2FYQ7   37 1.80488 0.903563 0.161558
Q2FWG2   42 2.04878 3.07991 0.0107511
Q2G159   45 2.19512 3.07991 0.0107511
Q2FX96   36 1.7561 0.903563 0.161558
Q2FV83   37 1.80488 0.903563 0.161558
Q2G2D8   30 1.46341 0.903563 0.161558
Q2FYJ4   9 0.439024 -1.27278 0.943444
Q2G1E8   8 0.390244 -1.27278 0.943444
Q2FVK2   24 1.17073 0.903563 0.161558
Q2FZP1   14 0.682927 -1.27278 0.943444
Q2FXI0   45 2.19512 3.07991 0.0107511
Q2G134   12 0.585366 -1.27278 0.943444
Q2FZZ6   39 1.90244 0.903563 0.161558
Q2G1Z3   42 2.04878 3.07991 0.0107511
Q2G030   44 2.14634 3.07991 0.0107511
Q2FV21   39 1.90244 0.903563 0.161558
Q9RQP6   10 0.487805 -1.27278 0.943444
Q2FZ62   31 1.5122 0.903563 0.161558
Q2FZQ7   27 1.31707 0.903563 0.161558
Q2G0F4   35 1.70732 0.903563 0.161558
Q2FWE0   32 1.56098 0.903563 0.161558
Q2FVS0   16 0.780488 -1.27278 0.943444
Q2FUT6   37 1.80488 0.903563 0.161558
Q2FUQ5   21 1.02439 0.903563 0.161558
Q2FZJ9   40 1.95122 0.903563 0.161558
Q2FY81   38 1.85366 0.903563 0.161558
Q2G0K8   43 2.09756 3.07991 0.0107511
Q2G262   8 0.390244 -1.27278 0.943444
Q2G0E1   38 1.85366 0.903563 0.161558
Q2FWD3   48 2.34146 3.07991 0.0107511
Q2FXA4   32 1.56098 0.903563 0.161558
Q2FVF0   45 2.19512 3.07991 0.0107511
Q2FWW9   49 2.39024 3.07991 0.0107511
Q2FZ54   53 2.58537 3.07991 0.0107511
P0A0J0   15 0.731707 -1.27278 0.943444
Q2G1G1   29 1.41463 0.903563 0.161558
Q2FWA1   39 1.90244 0.903563 0.161558
Q2FXN1   38 1.85366 0.903563 0.161558
Q2G2T4   47 2.29268 3.07991 0.0107511
Q2FZW9   35 1.70732 0.903563 0.161558
Q2FV90   41 2 3.07991 0.0107511
Q2FWB3   36 1.7561 0.903563 0.161558
Q2G0Q0   39 1.90244 0.903563 0.161558
Q2FY10   32 1.56098 0.903563 0.161558
Q2FXM0   47 2.29268 3.07991 0.0107511
Q2G1S2   31 1.5122 0.903563 0.161558
Q2FXY5   37 1.7619 0.903563 0.161558
Q2FXV3   38 1.80952 0.903563 0.161558
Q2FXG3   33 1.57143 0.903563 0.161558
Q2FVA8   46 2.19048 3.07991 0.0107511
Q2G2C2   17 0.809524 -1.27278 0.943444
Q2FYU2   43 2.04762 3.07991 0.0107511
Q2FYK5   40 1.90476 0.903563 0.161558
Q2FW35   41 1.95238 0.903563 0.161558
Q2FY52   33 1.57143 0.903563 0.161558
Q9RQP9   39 1.85714 0.903563 0.161558
Q2G039   40 1.90476 0.903563 0.161558
Q2G1E4   37 1.7619 0.903563 0.161558
Q2G0B0   40 1.90476 0.903563 0.161558
Q2FXI7   41 1.95238 0.903563 0.161558
Q2FWN7   38 1.80952 0.903563 0.161558
Q2FV66   37 1.7619 0.903563 0.161558
Q2FYJ5   9 0.428571 -1.27278 0.943444
Q2FYC9   31 1.47619 0.903563 0.161558
Q2FZC6   38 1.80952 0.903563 0.161558
Q2FXW4   49 2.33333 3.07991 0.0107511
Q2FXI1   32 1.52381 0.903563 0.161558
Q2FZF9   44 2.09524 3.07991 0.0107511
Q2G171   8 0.380952 -1.27278 0.943444
Q2G2P8   38 1.80952 0.903563 0.161558
Q2G2V9   39 1.85714 0.903563 0.161558
Q2FV31   38 1.80952 0.903563 0.161558
Q9KJN3   29 1.38095 0.903563 0.161558
Q2FZV5   9 0.428571 -1.27278 0.943444
Q2FWC4   50 2.38095 3.07991 0.0107511
Q2FYT0   10 0.47619 -1.27278 0.943444
Q2G145   27 1.28571 0.903563 0.161558
Q2G0J0   59 2.80952 3.07991 0.0107511
Q2FZQ3   32 1.52381 0.903563 0.161558
Q2FYE5   38 1.80952 0.903563 0.161558
Q2FWN5   15 0.714286 -1.27278 0.943444
Q2FY24   29 1.38095 0.903563 0.161558
Q2FVW7   30 1.42857 0.903563 0.161558
Q2FZ91   44 2.09524 3.07991 0.0107511
Q2FWL2   46 2.19048 3.07991 0.0107511
Q2FZQ6   40 1.90476 0.903563 0.161558
P02976   12 0.571429 -1.27278 0.943444
Q2G0R7   9 0.428571 -1.27278 0.943444
Q2FUU2   43 2.04762 3.07991 0.0107511
Q2FZG1   43 2.04762 3.07991 0.0107511
Q2G0Z4   10 0.47619 -1.27278 0.943444
Q2FZ81   41 1.95238 0.903563 0.161558
Q2G2J8   40 1.90476 0.903563 0.161558
Q2FZD7   34 1.61905 0.903563 0.161558
Q2G288   23 1.09524 0.903563 0.161558
Q2FW52   41 1.95238 0.903563 0.161558
Q2FVX4   38 1.80952 0.903563 0.161558
Q2FVN5   9 0.428571 -1.27278 0.943444
Q2FY88   35 1.66667 0.903563 0.161558
Q2FWC9   41 1.95238 0.903563 0.161558
Q2FZS7   32 1.52381 0.903563 0.161558
Q2FZ63   45 2.14286 3.07991 0.0107511
Q2G1L8   39 1.85714 0.903563 0.161558
Q2FV17   37 1.7619 0.903563 0.161558
Q2FVT8   37 1.7619 0.903563 0.161558
Q2G0W8   35 1.66667 0.903563 0.161558
Q2FV07   38 1.80952 0.903563 0.161558
Q2G0Q1   43 2.04762 3.07991 0.0107511
Q2FY69   34 1.61905 0.903563 0.161558
Q2FZ75   31 1.47619 0.903563 0.161558
Q2G0E5   40 1.90476 0.903563 0.161558
Q2G233   46 2.19048 3.07991 0.0107511
Q2FWE1   41 1.95238 0.903563 0.161558
Q2FVZ2   39 1.85714 0.903563 0.161558
Q2FYE2   40 1.90476 0.903563 0.161558
Q2G1K6   49 2.27907 3.07991 0.0107511
Q2FVT0   48 2.23256 3.07991 0.0107511
Q2G0Q9   57 2.65116 3.07991 0.0107511
Q2FZ89   56 2.60465 3.07991 0.0107511
Q2FVR0   35 1.62791 0.903563 0.161558
Q2FZD9   21 0.976744 -1.27278 0.943444
Q2FX85   14 0.651163 -1.27278 0.943444
Q2G1B0   44 2.04651 3.07991 0.0107511
Q2G2E4   10 0.465116 -1.27278 0.943444
Q2FYK7   37 1.72093 0.903563 0.161558
Q2FZ13   52 2.4186 3.07991 0.0107511
Q2FZE6   42 1.95349 0.903563 0.161558
Q2FVI2   36 1.67442 0.903563 0.161558
Q2FZE0   41 1.90698 0.903563 0.161558
Q2FV38   41 1.90698 0.903563 0.161558
Q2FXE2   44 2.04651 3.07991 0.0107511
Q2G1Q2   36 1.67442 0.903563 0.161558
Q2FYY8   49 2.27907 3.07991 0.0107511
Q2FYN6   51 2.37209 3.07991 0.0107511
Q2FV39   49 2.27907 3.07991 0.0107511
Q2G130   41 1.90698 0.903563 0.161558
Q2FUR8   45 2.09302 3.07991 0.0107511
Q2FXZ3   28 1.30233 0.903563 0.161558
Q2FYM4   9 0.418605 -1.27278 0.943444
Q2FWY1   46 2.13953 3.07991 0.0107511
Q2G1V4   38 1.76744 0.903563 0.161558
P0A011   37 1.72093 0.903563 0.161558
Q2FXZ0   46 2.13953 3.07991 0.0107511
Q2G0V4   37 1.72093 0.903563 0.161558
Q2FW34   51 2.37209 3.07991 0.0107511
Q2FWC7   50 2.32558 3.07991 0.0107511
Q2G0F6   39 1.81395 0.903563 0.161558
Q2G0T0   43 2 3.07991 0.0107511
Q2FXM8   31 1.44186 0.903563 0.161558
Q2G0Q8   34 1.5814 0.903563 0.161558
Q2FZ08   30 1.39535 0.903563 0.161558
Q2G160   43 2 3.07991 0.0107511
Q2FY78   39 1.81395 0.903563 0.161558
Q2G2H7   20 0.930233 -1.27278 0.943444
Q2FW53   39 1.81395 0.903563 0.161558
Q2FVX0   41 1.90698 0.903563 0.161558
Q2G2U5   53 2.46512 3.07991 0.0107511
Q2FZR0   47 2.18605 3.07991 0.0107511
Q2G1Z9   39 1.81395 0.903563 0.161558
Q2G1G0   33 1.53488 0.903563 0.161558
Q2FW57   45 2.09302 3.07991 0.0107511
Q9RQP7   36 1.67442 0.903563 0.161558
Q2FXP0   38 1.76744 0.903563 0.161558
Q2FVV1   8 0.372093 -1.27278 0.943444
Q2FYU8   9 0.418605 -1.27278 0.943444
Q2FZ04   36 1.67442 0.903563 0.161558
Q2FVQ0   46 2.13953 3.07991 0.0107511
Q2G151   37 1.72093 0.903563 0.161558
Q2FXF9   57 2.65116 3.07991 0.0107511
Q2G242   29 1.34884 0.903563 0.161558
Q2FZQ0   42 1.95349 0.903563 0.161558
Q2G1Q8   31 1.44186 0.903563 0.161558
Q2FYG1   36 1.63636 0.903563 0.161558
Q2G1N3   38 1.72727 0.903563 0.161558
Q2FV44   52 2.36364 3.07991 0.0107511
Q2FXV4   36 1.63636 0.903563 0.161558
Q2G0I1   19 0.863636 -1.27278 0.943444
Q2FZY0   32 1.45455 0.903563 0.161558
Q2G295   35 1.59091 0.903563 0.161558
Q2FWH3   45 2.04545 3.07991 0.0107511
Q2G072   41 1.86364 0.903563 0.161558
Q2G217   41 1.86364 0.903563 0.161558
Q2FYP6   35 1.59091 0.903563 0.161558
Q9EZ12   41 1.86364 0.903563 0.161558
Q2FZ48   37 1.68182 0.903563 0.161558
Q2FY16   43 1.95455 0.903563 0.161558
Q2FZU3   34 1.54545 0.903563 0.161558
Q2FVV7   41 1.86364 0.903563 0.161558
Q2FWU0   29 1.31818 0.903563 0.161558
P0A0Q0   40 1.81818 0.903563 0.161558
Q2FVS3   65 2.95455 3.07991 0.0107511
Q2G0I6   45 2.04545 3.07991 0.0107511
Q2FYP3   36 1.63636 0.903563 0.161558
Q2FWM0   40 1.81818 0.903563 0.161558
Q2FZ36   42 1.90909 0.903563 0.161558
Q2G0Y8   14 0.636364 -1.27278 0.943444
Q2FXF6   9 0.409091 -1.27278 0.943444
Q2FXM7   34 1.54545 0.903563 0.161558
Q2G1A6   44 2 3.07991 0.0107511
Q2G138   9 0.409091 -1.27278 0.943444
Q2FZR4   45 2.04545 3.07991 0.0107511
Q2G162   10 0.454545 -1.27278 0.943444
Q2FYH2   15 0.681818 -1.27278 0.943444
Q2FX56   58 2.63636 3.07991 0.0107511
Q2FY68   35 1.59091 0.903563 0.161558
Q2G1K1   32 1.45455 0.903563 0.161558
Q2G1A3   34 1.54545 0.903563 0.161558
Q2FZX4   48 2.18182 3.07991 0.0107511
Q2G1M5   41 1.86364 0.903563 0.161558
Q2FVA3   30 1.36364 0.903563 0.161558
Q2G2G4   52 2.36364 3.07991 0.0107511
Q2G0U3   35 1.59091 0.903563 0.161558
Q2FXQ6   27 1.22727 0.903563 0.161558
Q2G0S2   43 1.95455 0.903563 0.161558
Q2G168   35 1.59091 0.903563 0.161558
Q2FZB0   37 1.68182 0.903563 0.161558
Q2G119   45 2.04545 3.07991 0.0107511
Q2FVJ7   39 1.77273 0.903563 0.161558
Q2FY30   47 2.13636 3.07991 0.0107511
Q2FXR3   49 2.22727 3.07991 0.0107511
Q2G1Z0   44 2 3.07991 0.0107511
Q2G0A9   46 2.09091 3.07991 0.0107511
O33599   33 1.5 0.903563 0.161558
Q2FZ55   52 2.36364 3.07991 0.0107511
Q2FYS0   44 2 3.07991 0.0107511
Q2G248   48 2.18182 3.07991 0.0107511
Q2G049   29 1.31818 0.903563 0.161558
Q2FVA5   39 1.77273 0.903563 0.161558
Q2FUX8   33 1.5 0.903563 0.161558
Q2G123   54 2.45455 3.07991 0.0107511
Q2FVH0   39 1.77273 0.903563 0.161558
Q2FV01   10 0.454545 -1.27278 0.943444
Q2G2L2   42 1.90909 0.903563 0.161558
Q2FYW3   49 2.22727 3.07991 0.0107511
Q2FZZ0   44 2 3.07991 0.0107511
Q2FVV8   47 2.13636 3.07991 0.0107511
Q2G2W0   28 1.24444 0.903563 0.161558
Q2G041   38 1.68889 0.903563 0.161558
P0A0B9   38 1.68889 0.903563 0.161558
Q2FYI6   52 2.31111 3.07991 0.0107511
Q2G2S2   41 1.82222 0.903563 0.161558
Q2FVQ8   25 1.11111 0.903563 0.161558
Q2FVT2   41 1.82222 0.903563 0.161558
Q2G1Z5   35 1.55556 0.903563 0.161558
Q2G2A4   37 1.64444 0.903563 0.161558
P60393   32 1.42222 0.903563 0.161558
Q2G0P6   40 1.77778 0.903563 0.161558
Q2FW04   19 0.844444 -1.27278 0.943444
Q2FYY9   43 1.91111 0.903563 0.161558
Q2FWP2   26 1.15556 0.903563 0.161558
Q2FVW4   32 1.42222 0.903563 0.161558
Q2FY63   38 1.68889 0.903563 0.161558
Q2FZ68   39 1.73333 0.903563 0.161558
Q2G1E2   15 0.666667 -1.27278 0.943444
Q2G2T8   40 1.77778 0.903563 0.161558
Q2FY71   58 2.57778 3.07991 0.0107511
Q2FVI1   17 0.755556 -1.27278 0.943444
Q2G0W2   14 0.622222 -1.27278 0.943444
Q2G238   42 1.86667 0.903563 0.161558
Q2FZR1   47 2.08889 3.07991 0.0107511
Q2FXN2   17 0.755556 -1.27278 0.943444
Q2FXH6   9 0.4 -1.27278 0.943444
Q2FXM3   44 1.95556 0.903563 0.161558
Q2FZW3   28 1.24444 0.903563 0.161558
Q2FWM9   41 1.82222 0.903563 0.161558
Q2FUW9   10 0.444444 -1.27278 0.943444
Q2FW91   32 1.42222 0.903563 0.161558
Q2G137   41 1.82222 0.903563 0.161558
Q2FVM0   49 2.17778 3.07991 0.0107511
Q2G057   41 1.82222 0.903563 0.161558
Q2FXP5   32 1.42222 0.903563 0.161558
Q2G1H2   10 0.444444 -1.27278 0.943444
Q2FX99   9 0.4 -1.27278 0.943444
Q2G0J4   15 0.666667 -1.27278 0.943444
Q2FX74   32 1.42222 0.903563 0.161558
Q2G1J9   19 0.844444 -1.27278 0.943444
Q2G1F7   12 0.533333 -1.27278 0.943444
Q2G2R8   48 2.13333 3.07991 0.0107511
Q2FW32   38 1.68889 0.903563 0.161558
Q2FXZ4   52 2.31111 3.07991 0.0107511
Q2FUT0   46 2.04444 3.07991 0.0107511
Q2G084   45 2 3.07991 0.0107511
Q2G148   36 1.6 0.903563 0.161558
Q2FYR0   42 1.86667 0.903563 0.161558
Q2FW86   46 2.04444 3.07991 0.0107511
Q2FW01   36 1.6 0.903563 0.161558
Q2FUX9   16 0.711111 -1.27278 0.943444
Q2G212   15 0.666667 -1.27278 0.943444
Q2FZ84   37 1.64444 0.903563 0.161558
Q2G0Y0   49 2.17778 3.07991 0.0107511
Q2FYU4   50 2.22222 3.07991 0.0107511
Q2G223   38 1.68889 0.903563 0.161558
Q2G136   42 1.86667 0.903563 0.161558
Q2G0G6   54 2.4 3.07991 0.0107511
Q2FWY6   47 2.08889 3.07991 0.0107511
Q2FWZ2   47 2.08889 3.07991 0.0107511
Q2G240   44 1.95556 0.903563 0.161558
O05154   34 1.51111 0.903563 0.161558
Q2FXP4   16 0.711111 -1.27278 0.943444
Q2FVH5   48 2.13333 3.07991 0.0107511
Q2FYP0   51 2.21739 3.07991 0.0107511
Q2FUW5   41 1.78261 0.903563 0.161558
Q2FX66   30 1.30435 0.903563 0.161558
Q2G1P4   14 0.608696 -1.27278 0.943444
Q2FYI9   34 1.47826 0.903563 0.161558
Q2G0I7   42 1.82609 0.903563 0.161558
Q2FXQ9   37 1.6087 0.903563 0.161558
Q2FXL0   40 1.73913 0.903563 0.161558
Q2FYR7   42 1.82609 0.903563 0.161558
Q2G1W4   43 1.86957 0.903563 0.161558
Q2G2C8   29 1.26087 0.903563 0.161558
Q2G163   40 1.73913 0.903563 0.161558
Q2FWL9   8 0.347826 -1.27278 0.943444
Q2FZH3   33 1.43478 0.903563 0.161558
Q2FZR5   38 1.65217 0.903563 0.161558
Q2G1W6   39 1.69565 0.903563 0.161558
Q2FWA5   17 0.73913 -1.27278 0.943444
Q2FX17   31 1.34783 0.903563 0.161558
Q2FXY1   45 1.95652 0.903563 0.161558
Q2G2W1   15 0.652174 -1.27278 0.943444
Q2FV06   9 0.391304 -1.27278 0.943444
Q2FYW6   39 1.69565 0.903563 0.161558
Q2G281   32 1.3913 0.903563 0.161558
Q2G227   34 1.47826 0.903563 0.161558
Q2FWZ5   48 2.08696 3.07991 0.0107511
Q2FZX0   48 2.08696 3.07991 0.0107511
Q2FV51   15 0.652174 -1.27278 0.943444
Q2G082   23 1 0.903563 0.161558
Q2FWX4   22 0.956522 -1.27278 0.943444
Q2FZT1   44 1.91304 0.903563 0.161558
Q2FYF3   34 1.47826 0.903563 0.161558
Q2FXW9   38 1.65217 0.903563 0.161558
O34090   41 1.78261 0.903563 0.161558
Q2FVE1   13 0.565217 -1.27278 0.943444
Q2FZL5   41 1.78261 0.903563 0.161558
Q2G258   41 1.78261 0.903563 0.161558
Q2FZW5   20 0.869565 -1.27278 0.943444
Q2FW63   15 0.652174 -1.27278 0.943444
Q2FXB4   37 1.6087 0.903563 0.161558
Q2G1T5   26 1.13043 0.903563 0.161558
Q2G1J5   47 2.04348 3.07991 0.0107511
Q2G0V0   42 1.82609 0.903563 0.161558
Q2G0M7   65 2.82609 3.07991 0.0107511
Q2G1I5   43 1.86957 0.903563 0.161558
Q2G146   47 2.04348 3.07991 0.0107511
Q2G1P6   51 2.21739 3.07991 0.0107511
Q2G1W8   50 2.12766 3.07991 0.0107511
Q2G035   47 2 3.07991 0.0107511
Q2G1I3   33 1.40426 0.903563 0.161558
Q2FWM2   38 1.61702 0.903563 0.161558
Q2FYJ3   36 1.53191 0.903563 0.161558
Q2G0L8   44 1.87234 0.903563 0.161558
Q2G164   36 1.53191 0.903563 0.161558
Q2FVT7   47 2 3.07991 0.0107511
Q2G1R3   35 1.48936 0.903563 0.161558
Q2G1T6   45 1.91489 0.903563 0.161558
Q2FZN7   43 1.82979 0.903563 0.161558
Q2FY83   28 1.19149 0.903563 0.161558
Q2FZX9   44 1.87234 0.903563 0.161558
Q2FYL5   48 2.04255 3.07991 0.0107511
Q2G218   51 2.17021 3.07991 0.0107511
Q2G0M5   42 1.78723 0.903563 0.161558
Q2FW78   10 0.425532 -1.27278 0.943444
P52078   52 2.21277 3.07991 0.0107511
Q7X2S2   47 2 3.07991 0.0107511
Q2FZG4   36 1.53191 0.903563 0.161558
Q2G0M4   43 1.82979 0.903563 0.161558
Q2FVA2   38 1.61702 0.903563 0.161558
Q2G115   37 1.57447 0.903563 0.161558
Q2G0M8   50 2.12766 3.07991 0.0107511
Q2G1U4   46 1.95745 0.903563 0.161558
Q2G1D0   52 2.21277 3.07991 0.0107511
Q2G2S0   22 0.93617 -1.27278 0.943444
Q2G2N5   17 0.723404 -1.27278 0.943444
Q2G222   43 1.82979 0.903563 0.161558
Q2G1C8   26 1.10638 0.903563 0.161558
Q2FV40   29 1.23404 0.903563 0.161558
Q2FXT1   40 1.70213 0.903563 0.161558
Q2FZZ2   45 1.91489 0.903563 0.161558
Q2FY01   38 1.61702 0.903563 0.161558
Q2FVJ8   45 1.91489 0.903563 0.161558
Q2FXK2   49 2.08511 3.07991 0.0107511
Q2FUS7   43 1.82979 0.903563 0.161558
Q2FVP1   16 0.680851 -1.27278 0.943444
Q2FYN7   25 1.06383 0.903563 0.161558
P69848   53 2.25532 3.07991 0.0107511
Q2FWN8   53 2.25532 3.07991 0.0107511
Q2FV62   32 1.3617 0.903563 0.161558
Q2FWW7   54 2.29787 3.07991 0.0107511
Q2G1Y5   50 2.12766 3.07991 0.0107511
Q2FXA3   44 1.87234 0.903563 0.161558
Q2FYV3   35 1.48936 0.903563 0.161558
Q2G1H4   55 2.34043 3.07991 0.0107511
Q2G038   46 1.95745 0.903563 0.161558
Q2G161   10 0.425532 -1.27278 0.943444
Q2FYV1   56 2.38298 3.07991 0.0107511
Q2FZ09   42 1.78723 0.903563 0.161558
Q2FW90   34 1.44681 0.903563 0.161558
Q2G290   49 2.08511 3.07991 0.0107511
P60611   53 2.25532 3.07991 0.0107511
Q2FV58   60 2.55319 3.07991 0.0107511
Q2G0C6   43 1.82979 0.903563 0.161558
Q2G050   50 2.12766 3.07991 0.0107511
Q2G0V2   53 2.25532 3.07991 0.0107511
Q2FVQ4   15 0.638298 -1.27278 0.943444
Q2G094   45 1.875 0.903563 0.161558
Q2FY59   53 2.20833 3.07991 0.0107511
Q2FVX7   46 1.91667 0.903563 0.161558
Q2FVP4   27 1.125 0.903563 0.161558
Q2G185   29 1.20833 0.903563 0.161558
Q2FXP8   10 0.416667 -1.27278 0.943444
Q2G275   41 1.70833 0.903563 0.161558
Q2G1D9   40 1.66667 0.903563 0.161558
Q2FXI3   53 2.20833 3.07991 0.0107511
Q2FYM2   43 1.79167 0.903563 0.161558
P14738   23 0.958333 -1.27278 0.943444
Q2G2Q2   48 2 3.07991 0.0107511
Q2G0M9   50 2.08333 3.07991 0.0107511
Q2FY67   45 1.875 0.903563 0.161558
Q2FWX8   22 0.916667 -1.27278 0.943444
Q2FUT9   43 1.79167 0.903563 0.161558
Q2FZS0   44 1.83333 0.903563 0.161558
Q2G2A8   28 1.16667 0.903563 0.161558
Q2FUY2   22 0.916667 -1.27278 0.943444
Q2FZL8   44 1.83333 0.903563 0.161558
Q2FW93   27 1.125 0.903563 0.161558
Q2G1L7   40 1.66667 0.903563 0.161558
Q2FW41   40 1.66667 0.903563 0.161558
Q2FZY6   37 1.54167 0.903563 0.161558
Q2G042   10 0.416667 -1.27278 0.943444
Q2FWK2   53 2.20833 3.07991 0.0107511
Q2FYF4   45 1.875 0.903563 0.161558
Q2FZP2   37 1.54167 0.903563 0.161558
Q2G1G7   42 1.75 0.903563 0.161558
Q2G1H5   38 1.58333 0.903563 0.161558
Q2G2S7   43 1.79167 0.903563 0.161558
Q2FY53   43 1.79167 0.903563 0.161558
Q2G1N2   48 2 3.07991 0.0107511
Q2G2V2   46 1.91667 0.903563 0.161558
Q2G1H6   42 1.75 0.903563 0.161558
Q2FZA9   58 2.41667 3.07991 0.0107511
Q2FXI5   45 1.875 0.903563 0.161558
Q2G206   9 0.375 -1.27278 0.943444
Q2FWN6   44 1.83333 0.903563 0.161558
Q2FUQ2   42 1.75 0.903563 0.161558
Q2G1K3   40 1.66667 0.903563 0.161558
Q2FZ76   23 0.958333 -1.27278 0.943444
Q2FY54   37 1.54167 0.903563 0.161558
Q2G289   45 1.875 0.903563 0.161558
Q2FY14   42 1.75 0.903563 0.161558
Q2FV77   46 1.91667 0.903563 0.161558
Q2G064   49 2.04167 3.07991 0.0107511
Q2G033   44 1.83333 0.903563 0.161558
Q2G198   39 1.625 0.903563 0.161558
Q2G0K4   16 0.666667 -1.27278 0.943444
Q2G0V3   45 1.875 0.903563 0.161558
Q2FWE2   50 2.04082 3.07991 0.0107511
Q2G089   40 1.63265 0.903563 0.161558
Q2FZL3   44 1.79592 0.903563 0.161558
Q2G087   53 2.16327 3.07991 0.0107511
Q2G0A7   12 0.489796 -1.27278 0.943444
Q2FVF9   48 1.95918 0.903563 0.161558
Q2G071   45 1.83673 0.903563 0.161558
Q2FUZ2   44 1.79592 0.903563 0.161558
Q2FY27   38 1.55102 0.903563 0.161558
Q2FXX4   26 1.06122 0.903563 0.161558
Q2G1E6   37 1.5102 0.903563 0.161558
Q2G1G5   19 0.77551 -1.27278 0.943444
Q2G2Q3   37 1.5102 0.903563 0.161558
Q2FZF0   38 1.55102 0.903563 0.161558
Q2G2D2   32 1.30612 0.903563 0.161558
Q2FXT4   32 1.30612 0.903563 0.161558
Q2FZI8   42 1.71429 0.903563 0.161558
Q2FUS8   27 1.10204 0.903563 0.161558
Q2FVR9   43 1.7551 0.903563 0.161558
Q2FXP2   47 1.91837 0.903563 0.161558
Q2FX94   24 0.979592 -1.27278 0.943444
Q2G2A5   46 1.87755 0.903563 0.161558
Q2FZP7   45 1.83673 0.903563 0.161558
Q2G1R7   51 2.08163 3.07991 0.0107511
Q2G015   23 0.938776 -1.27278 0.943444
Q2FZF4   38 1.55102 0.903563 0.161558
Q2G1E5   37 1.5102 0.903563 0.161558
Q2FWH9   19 0.77551 -1.27278 0.943444
Q2G069   47 1.91837 0.903563 0.161558
Q2FZK3   48 1.95918 0.903563 0.161558
Q2FZU5   41 1.67347 0.903563 0.161558
Q2FYT4   49 2 3.07991 0.0107511
Q2FWK4   39 1.59184 0.903563 0.161558
Q2FY40   45 1.83673 0.903563 0.161558
Q2FWY4   8 0.326531 -1.27278 0.943444
Q2G156   15 0.612245 -1.27278 0.943444
Q2G045   41 1.67347 0.903563 0.161558
Q2FZS6   37 1.5102 0.903563 0.161558
Q2FYC7   34 1.38776 0.903563 0.161558
Q2FW73   41 1.67347 0.903563 0.161558
Q2G1H3   44 1.79592 0.903563 0.161558
Q2FXJ6   33 1.34694 0.903563 0.161558
Q2FUS2   11 0.44 -1.27278 0.943444
Q2G120   56 2.24 3.07991 0.0107511
Q2G2T9   40 1.6 0.903563 0.161558
Q2G1N9   13 0.52 -1.27278 0.943444
Q2FXL9   48 1.92 0.903563 0.161558
Q2G0W4   42 1.68 0.903563 0.161558
Q2G0R6   33 1.32 0.903563 0.161558
Q2G1C4   57 2.28 3.07991 0.0107511
Q2FWY9   41 1.64 0.903563 0.161558
Q2G1K4   40 1.6 0.903563 0.161558
Q2FYK3   38 1.52 0.903563 0.161558
Q2G1N4   41 1.64 0.903563 0.161558
Q2G065   40 1.6 0.903563 0.161558
Q2FX88   34 1.36 0.903563 0.161558
Q2FVW9   47 1.88 0.903563 0.161558
Q2G1E0   26 1.04 0.903563 0.161558
Q2G2P2   49 1.96 0.903563 0.161558
Q2G0V5   10 0.4 -1.27278 0.943444
Q2FWA2   42 1.68 0.903563 0.161558
Q2FZU1   44 1.76 0.903563 0.161558
Q2FX77   42 1.68 0.903563 0.161558
Q2FW75   41 1.64 0.903563 0.161558
Q2FUT5   43 1.72 0.903563 0.161558
Q2G234   43 1.72 0.903563 0.161558
Q2FZU6   41 1.64 0.903563 0.161558
Q2G1Y2   14 0.56 -1.27278 0.943444
Q2FXN7   32 1.28 0.903563 0.161558
Q2G2J3   9 0.36 -1.27278 0.943444
Q2G0G1   41 1.64 0.903563 0.161558
Q2FW62   45 1.8 0.903563 0.161558
Q2FUP7   39 1.56 0.903563 0.161558
Q2G1J3   40 1.6 0.903563 0.161558
Q2FZ15   43 1.72 0.903563 0.161558
Q2G1D3   36 1.44 0.903563 0.161558
Q2G0K2   46 1.84 0.903563 0.161558
Q2FWC1   56 2.24 3.07991 0.0107511
Q2FXM5   36 1.44 0.903563 0.161558
Q2FY46   35 1.4 0.903563 0.161558
Q2G1K0   50 2 3.07991 0.0107511
Q2FXT6   44 1.76 0.903563 0.161558
Q2FZM4   40 1.6 0.903563 0.161558
Q2FXG1   40 1.6 0.903563 0.161558
Q2FXL1   51 2.04 3.07991 0.0107511
Q2FWX5   46 1.84 0.903563 0.161558
# cudaSaTabsearch LTYPE = T LORDER = F LSOLN = F
# QUERY ID = PF09950 
# DBFILE = ./tableaux.ascii.DB                                                             
Q2G1I1   34 1.33333 0.903563  0.161558
Q2G1K2   43 1.68627 0.903563  0.161558
Q2FUU5   38 1.4902 0.903563  0.161558
Q2FXB6   48 1.88235 0.903563  0.161558
Q2FZU2   27 1.05882 0.903563  0.161558
Q2FZK0   13 0.509804 -1.27278  0.943444
Q2FY33   43 1.68627 0.903563  0.161558
Q2G098   51 2 3.07991  0.0107511
Q2FZ46   40 1.56863 0.903563  0.161558
Q2FZQ5   30 1.17647 0.903563  0.161558
Q2FXU8   29 1.13725 0.903563  0.161558
Q9EZ08   46 1.80392 0.903563  0.161558
Q2G1B9   45 1.76471 0.903563  0.161558
Q2FZ73   51 2 3.07991  0.0107511
Q2FY35   52 2.03922 3.07991  0.0107511
Q2FZ16   45 1.76471 0.903563  0.161558
Q2FYR2   46 1.80392 0.903563  0.161558
Q2FWY3   27 1.05882 0.903563  0.161558
Q2G2F5   44 1.72549 0.903563  0.161558
Q2G032   40 1.56863 0.903563  0.161558
Q2FZ10   45 1.76471 0.903563  0.161558
Q2G255   48 1.88235 0.903563  0.161558
Q2G0X6   48 1.88235 0.903563  0.161558
Q2FYH0   39 1.52941 0.903563  0.161558
Q2FXJ9   29 1.13725 0.903563  0.161558
Q2FZT4   43 1.68627 0.903563  0.161558
Q2FVE6   38 1.4902 0.903563  0.161558
Q2FYD3   27 1.05882 0.903563  0.161558
Q2FXT5   39 1.52941 0.903563  0.161558
Q2FY60   37 1.45098 0.903563  0.161558
Q2G2D7   56 2.19608 3.07991  0.0107511
Q2FX16   46 1.80392 0.903563  0.161558
Q2FZ34   47 1.84314 0.903563  0.161558
Q2G1S4   39 1.52941 0.903563  0.161558
Q2G147   42 1.64706 0.903563  0.161558
Q2G1J7   49 1.92157 0.903563  0.161558
Q2G2A7   36 1.41176 0.903563  0.161558
Q2G2M6   46 1.80392 0.903563  0.161558
Q2FV30   52 2.03922 3.07991  0.0107511
Q2FVL5   51 2 3.07991  0.0107511
Q2FXY0   46 1.80392 0.903563  0.161558
Q2FZL1   38 1.4902 0.903563  0.161558
Q2FW45   36 1.41176 0.903563  0.161558
Q2FZU0   34 1.30769 0.903563  0.161558
Q2FWZ0   47 1.80769 0.903563  0.161558
Q2G2H5   31 1.19231 0.903563  0.161558
Q2FYG9   41 1.57692 0.903563  0.161558
Q2G2X6   41 1.57692 0.903563  0.161558
Q2G155   42 1.61538 0.903563  0.161558
Q2FXY9   41 1.57692 0.903563  0.161558
Q2FZ37   44 1.69231 0.903563  0.161558
Q2FVI7   45 1.73077 0.903563  0.161558
Q2FYS1   53 2.03846 3.07991  0.0107511
Q2FXL5   42 1.61538 0.903563  0.161558
Q2G1J4   33 1.26923 0.903563  0.161558
Q2FWZ3   35 1.34615 0.903563  0.161558
Q2G2P7   38 1.46154 0.903563  0.161558
Q2FVH3   46 1.76923 0.903563  0.161558
Q2FZ31   49 1.88462 0.903563  0.161558
Q2G283   44 1.69231 0.903563  0.161558
Q2FZ66   50 1.92308 0.903563  0.161558
Q2FWY7   8 0.307692 -1.27278  0.943444
Q2G1F9   40 1.53846 0.903563  0.161558
Q2FZJ4   46 1.76923 0.903563  0.161558
Q2FZQ1   16 0.615385 -1.27278  0.943444
Q2FY80   20 0.769231 -1.27278  0.943444
Q2G2D4   21 0.807692 -1.27278  0.943444
Q2FYP1   47 1.80769 0.903563  0.161558
Q2FYF9   29 1.11538 0.903563  0.161558
Q2G0B3   41 1.57692 0.903563  0.161558
Q2FUT8   40 1.53846 0.903563  0.161558
Q2FYR1   51 1.96154 0.903563  0.161558
Q2FYL3   47 1.80769 0.903563  0.161558
Q2FVG4   13 0.5 -1.27278  0.943444
Q2FVP8   37 1.42308 0.903563  0.161558
Q2FZ28   39 1.4717 0.903563  0.161558
Q2G1F0   42 1.58491 0.903563  0.161558
P95689   40 1.50943 0.903563  0.161558
Q2FYH6   42 1.58491 0.903563  0.161558
Q2FXD1   37 1.39623 0.903563  0.161558
Q2G0X5   39 1.4717 0.903563  0.161558
Q2FXN8   13 0.490566 -1.27278  0.943444
Q2G0N0   51 1.92453 0.903563  0.161558
Q2G268   50 1.88679 0.903563  0.161558
Q2FV61   45 1.69811 0.903563  0.161558
Q2FXL7   38 1.43396 0.903563  0.161558
Q2FUR5   31 1.16981 0.903563  0.161558
Q2FXV6   39 1.4717 0.903563  0.161558
Q2G2C5   47 1.77358 0.903563  0.161558
Q2FVJ6   47 1.77358 0.903563  0.161558
Q2G1Y4   45 1.69811 0.903563  0.161558
Q2FVI0   10 0.377358 -1.27278  0.943444
Q2FXJ8   18 0.679245 -1.27278  0.943444
Q2FZU7   48 1.81132 0.903563  0.161558
Q2G2X4   46 1.73585 0.903563  0.161558
Q2FZA8   31 1.16981 0.903563  0.161558
Q2FW96   49 1.84906 0.903563  0.161558
Q2FYV4   46 1.73585 0.903563  0.161558
O07325   44 1.66038 0.903563  0.161558
Q2G1C1   46 1.73585 0.903563  0.161558
Q2FZR9   47 1.77358 0.903563  0.161558
Q2FVW3   39 1.4717 0.903563  0.161558
Q2G124   47 1.77358 0.903563  0.161558
P0C0V7   43 1.62264 0.903563  0.161558
Q2FX52   40 1.48148 0.903563  0.161558
Q2G2C7   49 1.81481 0.903563  0.161558
Q2G2D5   48 1.77778 0.903563  0.161558
Q2FXQ7   46 1.7037 0.903563  0.161558
Q2FZW0   37 1.37037 0.903563  0.161558
Q2FVG3   54 2 3.07991  0.0107511
Q2FXR4   42 1.55556 0.903563  0.161558
Q2FZ67   45 1.66667 0.903563  0.161558
Q2G243   44 1.62963 0.903563  0.161558
Q2FV76   53 1.96296 0.903563  0.161558
Q2FVZ4   55 2.03704 3.07991  0.0107511
Q2FWC5   51 1.88889 0.903563  0.161558
Q2FZY3   40 1.48148 0.903563  0.161558
Q2FWH5   38 1.40741 0.903563  0.161558
Q2G241   36 1.33333 0.903563  0.161558
Q2FV35   36 1.33333 0.903563  0.161558
Q2G0T5   34 1.25926 0.903563  0.161558
Q2G1A9   42 1.55556 0.903563  0.161558
Q2FYU7   37 1.37037 0.903563  0.161558
Q2G2E0   14 0.518519 -1.27278  0.943444
Q2FVT6   48 1.77778 0.903563  0.161558
Q2G0D7   25 0.925926 -1.27278  0.943444
Q2G1M6   51 1.88889 0.903563  0.161558
Q2G0A6   24 0.888889 -1.27278  0.943444
Q2FUY6   44 1.62963 0.903563  0.161558
Q2FYJ2   40 1.48148 0.903563  0.161558
Q2G2E5   45 1.63636 0.903563  0.161558
Q2G2P5   39 1.41818 0.903563  0.161558
Q2G1R6   43 1.56364 0.903563  0.161558
Q2FYF0   42 1.52727 0.903563  0.161558
Q2FVH8   25 0.909091 -1.27278  0.943444
Q2FUU3   50 1.81818 0.903563  0.161558
Q2FVG8   39 1.41818 0.903563  0.161558
Q9ZAH5   39 1.41818 0.903563  0.161558
Q2G2U0   46 1.67273 0.903563  0.161558
Q2FYR4   39 1.41818 0.903563  0.161558
Q2G256   37 1.34545 0.903563  0.161558
Q2FVY0   35 1.27273 0.903563  0.161558
Q2G0Q2   45 1.63636 0.903563  0.161558
Q2G0R2   38 1.38182 0.903563  0.161558
Q2G0Q3   36 1.30909 0.903563  0.161558
Q2FWZ9   51 1.85455 0.903563  0.161558
Q53705   27 0.981818 -1.27278  0.943444
Q2G2U3   38 1.38182 0.903563  0.161558
Q2FYY6   39 1.41818 0.903563  0.161558
Q2FWL3   45 1.63636 0.903563  0.161558
Q2FY50   31 1.12727 0.903563  0.161558
Q2FXN4   44 1.6 0.903563  0.161558
Q2G179   35 1.27273 0.903563  0.161558
Q2G1L6   33 1.2 0.903563  0.161558
Q2FXU4   39 1.41818 0.903563  0.161558
Q2G1E9   44 1.6 0.903563  0.161558
Q2G232   44 1.6 0.903563  0.161558
Q2FXH9   40 1.45455 0.903563  0.161558
Q2G0X3   29 1.05455 0.903563  0.161558
Q2FXD0   46 1.67273 0.903563  0.161558
Q2G0G3   31 1.12727 0.903563  0.161558
Q2FWW3   41 1.49091 0.903563  0.161558
Q2FYG0   52 1.85714 0.903563  0.161558
Q2FZS9   24 0.857143 -1.27278  0.943444
Q2FYS2   43 1.53571 0.903563  0.161558
Q2G2U4   24 0.857143 -1.27278  0.943444
Q2FWJ9   40 1.42857 0.903563  0.161558
Q2FWF0   51 1.82143 0.903563  0.161558
Q2FXR9   50 1.78571 0.903563  0.161558
Q2FZV7   39 1.39286 0.903563  0.161558
Q2G1W0   47 1.67857 0.903563  0.161558
Q2G2I0   37 1.32143 0.903563  0.161558
Q2G153   42 1.5 0.903563  0.161558
Q2FWD7   50 1.78571 0.903563  0.161558
Q2FY15   46 1.64286 0.903563  0.161558
Q2FV54   28 1 0.903563  0.161558
Q2FZ74   46 1.64286 0.903563  0.161558
Q2FYV5   43 1.53571 0.903563  0.161558
Q2G2I1   27 0.964286 -1.27278  0.943444
Q2FXZ6   53 1.89286 0.903563  0.161558
Q2G0U0   23 0.821429 -1.27278  0.943444
Q2G0Y6   46 1.64286 0.903563  0.161558
Q2FXJ0   39 1.39286 0.903563  0.161558
Q2FY43   43 1.50877 0.903563  0.161558
Q2FWM1   34 1.19298 0.903563  0.161558
Q2FVJ1   35 1.22807 0.903563  0.161558
Q2G0K3   50 1.75439 0.903563  0.161558
Q2FY66   38 1.33333 0.903563  0.161558
Q2FW99   23 0.807018 -1.27278  0.943444
Q2FV10   44 1.54386 0.903563  0.161558
Q2FXJ5   34 1.19298 0.903563  0.161558
Q2FX69   18 0.631579 -1.27278  0.943444
Q2G0B2   38 1.33333 0.903563  0.161558
Q2FX14   45 1.57895 0.903563  0.161558
Q2FYD8   40 1.40351 0.903563  0.161558
Q2FWE5   45 1.57895 0.903563  0.161558
Q2G2A3   33 1.15789 0.903563  0.161558
Q2FZH8   51 1.78947 0.903563  0.161558
Q2FX51   41 1.4386 0.903563  0.161558
Q2FWE8   42 1.47368 0.903563  0.161558
Q2G088   33 1.15789 0.903563  0.161558
Q2G028   64 2.2069 3.07991  0.0107511
Q2G1S3   46 1.58621 0.903563  0.161558
Q2FYN4   46 1.58621 0.903563  0.161558
Q2FX86   44 1.51724 0.903563  0.161558
Q2G2S8   32 1.10345 0.903563  0.161558
Q2FUW8   51 1.75862 0.903563  0.161558
Q2FWD4   35 1.2069 0.903563  0.161558
Q2FVH6   35 1.2069 0.903563  0.161558
Q2G029   48 1.65517 0.903563  0.161558
Q2G1R5   43 1.48276 0.903563  0.161558
Q2FX65   8 0.275862 -1.27278  0.943444
Q2FZV6   35 1.2069 0.903563  0.161558
Q2G1P1   47 1.62069 0.903563  0.161558
Q2FVU4   22 0.758621 -1.27278  0.943444
Q2FVT5   42 1.44828 0.903563  0.161558
Q2G2H4   41 1.41379 0.903563  0.161558
Q2FZ58   42 1.44828 0.903563  0.161558
Q2FVJ2   39 1.34483 0.903563  0.161558
Q2FXW5   43 1.48276 0.903563  0.161558
Q2FWK1   40 1.37931 0.903563  0.161558
Q2G031   40 1.37931 0.903563  0.161558
Q2G0U1   42 1.44828 0.903563  0.161558
Q2FW46   38 1.31034 0.903563  0.161558
Q2FZY5   43 1.48276 0.903563  0.161558
Q2FZI5   49 1.66102 0.903563  0.161558
Q2FYR9   50 1.69492 0.903563  0.161558
Q2FZ92   41 1.38983 0.903563  0.161558
Q2G1D5   51 1.72881 0.903563  0.161558
Q2FXM2   38 1.28814 0.903563  0.161558
Q2FVM2   43 1.45763 0.903563  0.161558
Q2FZN2   38 1.28814 0.903563  0.161558
Q2G1U8   40 1.35593 0.903563  0.161558
Q2FVS7   47 1.59322 0.903563  0.161558
Q2FWB5   42 1.42373 0.903563  0.161558
Q2FXX1   41 1.38983 0.903563  0.161558
Q2G2J9   37 1.25424 0.903563  0.161558
Q2G0Y7   45 1.52542 0.903563  0.161558
Q2FW81   59 2 3.07991  0.0107511
Q2FWK3   43 1.45763 0.903563  0.161558
Q2FY34   48 1.62712 0.903563  0.161558
Q2FXF8   37 1.25424 0.903563  0.161558
Q2FXI9   45 1.52542 0.903563  0.161558
Q05615   31 1.03333 0.903563  0.161558
Q2FUW4   38 1.26667 0.903563  0.161558
Q2FVF4   41 1.36667 0.903563  0.161558
Q2FWI3   39 1.3 0.903563  0.161558
Q2FWG8   49 1.63333 0.903563  0.161558
Q2G0R0   32 1.06667 0.903563  0.161558
Q2G0I4   36 1.2 0.903563  0.161558
Q2FV67   43 1.43333 0.903563  0.161558
Q2G091   41 1.36667 0.903563  0.161558
Q2G1U1   41 1.36667 0.903563  0.161558
Q2FUX7   43 1.43333 0.903563  0.161558
Q2FY51   36 1.2 0.903563  0.161558
Q2FYP2   40 1.33333 0.903563  0.161558
Q2G0F8   50 1.66667 0.903563  0.161558
Q2FXH5   36 1.2 0.903563  0.161558
Q2G193   39 1.3 0.903563  0.161558
Q2FWD6   39 1.3 0.903563  0.161558
Q2FZ98   42 1.37705 0.903563  0.161558
Q2FYQ2   22 0.721311 -1.27278  0.943444
Q2FWL5   39 1.27869 0.903563  0.161558
Q2FV16   43 1.40984 0.903563  0.161558
Q2FWX9   42 1.37705 0.903563  0.161558
Q2G1J0   43 1.40984 0.903563  0.161558
Q2G235   39 1.27869 0.903563  0.161558
Q2FXK1   36 1.18033 0.903563  0.161558
Q2FWF4   40 1.31148 0.903563  0.161558
Q2FZC8   50 1.63934 0.903563  0.161558
Q2FZQ4   42 1.37705 0.903563  0.161558
O52582   45 1.47541 0.903563  0.161558
Q2FZI6   41 1.34426 0.903563  0.161558
Q2FUW7   43 1.40984 0.903563  0.161558
Q2G2M9   36 1.18033 0.903563  0.161558
Q2FZD0   36 1.18033 0.903563  0.161558
Q2FWK7   42 1.37705 0.903563  0.161558
Q2FWU4   25 0.819672 -1.27278  0.943444
Q2FUX4   38 1.2459 0.903563  0.161558
Q2G2V3   45 1.47541 0.903563  0.161558
O05204   39 1.27869 0.903563  0.161558
Q2FYC2   46 1.48387 0.903563  0.161558
Q2FZP6   37 1.19355 0.903563  0.161558
Q2G0L2   43 1.3871 0.903563  0.161558
Q2FZV1   13 0.419355 -1.27278  0.943444
Q2FVQ5   44 1.41935 0.903563  0.161558
Q2FZW6   45 1.45161 0.903563  0.161558
Q2FZI3   36 1.16129 0.903563  0.161558
Q2G219   27 0.870968 -1.27278  0.943444
Q2FZR2   39 1.25806 0.903563  0.161558
Q2FXZ2   46 1.48387 0.903563  0.161558
Q2FYC6   38 1.22581 0.903563  0.161558
Q2FYZ5   45 1.42857 0.903563  0.161558
Q2FWN4   40 1.26984 0.903563  0.161558
Q2G221   29 0.920635 -1.27278  0.943444
Q2FZX5   42 1.33333 0.903563  0.161558
Q2FUW3   43 1.36508 0.903563  0.161558
Q2G2H3   32 1.01587 0.903563  0.161558
Q2FY08   37 1.1746 0.903563  0.161558
Q2FXU5   35 1.11111 0.903563  0.161558
Q2G1F8   39 1.2381 0.903563  0.161558
Q2FYW4   45 1.42857 0.903563  0.161558
Q2G142   31 0.984127 -1.27278  0.943444
Q2G1U3   33 1.04762 0.903563  0.161558
Q2FZ18   58 1.84127 0.903563  0.161558
Q2FV24   40 1.26984 0.903563  0.161558
Q2G1C2   40 1.26984 0.903563  0.161558
Q2FYZ4   48 1.52381 0.903563  0.161558
Q2FWT4   45 1.42857 0.903563  0.161558
Q2FUX1   39 1.2381 0.903563  0.161558
Q2FZG9   37 1.15625 0.903563  0.161558
Q2FVC1   48 1.5 0.903563  0.161558
Q2FYT3   32 1 0.903563  0.161558
Q2FY82   55 1.71875 0.903563  0.161558
Q2FV02   57 1.78125 0.903563  0.161558
Q2FXJ2   38 1.1875 0.903563  0.161558
Q2FZ02   54 1.6875 0.903563  0.161558
Q2G0L3   46 1.4375 0.903563  0.161558
Q2FZH5   49 1.53125 0.903563  0.161558
Q2FWH4   45 1.40625 0.903563  0.161558
Q2FW49   41 1.28125 0.903563  0.161558
Q93T05   41 1.28125 0.903563  0.161558
Q2FX73   35 1.09375 0.903563  0.161558
Q2G239   38 1.16923 0.903563  0.161558
Q2G121   39 1.2 0.903563  0.161558
Q2FY11   44 1.35385 0.903563  0.161558
Q2FV11   40 1.23077 0.903563  0.161558
Q2FZ05   43 1.32308 0.903563  0.161558
Q2G253   44 1.35385 0.903563  0.161558
Q2FW98   33 1.01538 0.903563  0.161558
Q2G205   55 1.69231 0.903563  0.161558
Q2FVE7   39 1.2 0.903563  0.161558
Q2FYD0   33 1.01538 0.903563  0.161558
Q2FZ19   40 1.23077 0.903563  0.161558
Q2G1C7   40 1.23077 0.903563  0.161558
Q2FV60   43 1.32308 0.903563  0.161558
Q2FY64   41 1.26154 0.903563  0.161558
Q2FZI9   40 1.23077 0.903563  0.161558
Q2FV57   44 1.33333 0.903563  0.161558
Q2FXA5   44 1.33333 0.903563  0.161558
Q2G2U8   13 0.393939 -1.27278  0.943444
Q2FZP0   44 1.33333 0.903563  0.161558
Q2FZL7   38 1.15152 0.903563  0.161558
Q2FZR3   41 1.24242 0.903563  0.161558
Q2FWA0   42 1.27273 0.903563  0.161558
Q2G090   36 1.09091 0.903563  0.161558
Q2G1H0   42 1.25373 0.903563  0.161558
Q2FZP4   43 1.28358 0.903563  0.161558
Q2FUX0   36 1.07463 0.903563  0.161558
Q2FV86   47 1.40299 0.903563  0.161558
Q2FV14   40 1.19403 0.903563  0.161558
Q2FUT2   37 1.10448 0.903563  0.161558
Q2FZ64   38 1.13433 0.903563  0.161558
Q2FUW1   31 0.911765 -1.27278  0.943444
Q2FWI0   49 1.44118 0.903563  0.161558
Q2G2K5   43 1.26471 0.903563  0.161558
Q2FWK6   40 1.17647 0.903563  0.161558
Q2G0T9   40 1.17647 0.903563  0.161558
Q2G078   45 1.32353 0.903563  0.161558
Q2G1P3   42 1.23529 0.903563  0.161558
Q2G274   36 1.04348 0.903563  0.161558
Q2FZD4   47 1.36232 0.903563  0.161558
Q2FYS5   37 1.07246 0.903563  0.161558
Q2G1K5   37 1.07246 0.903563  0.161558
Q2G1L5   45 1.30435 0.903563  0.161558
Q2G1M9   40 1.15942 0.903563  0.161558
Q2FX67   35 1.01449 0.903563  0.161558
Q2FZ32   35 1.01449 0.903563  0.161558
Q2FWH7   38 1.10145 0.903563  0.161558
Q2FXT8   43 1.22857 0.903563  0.161558
Q2FUQ3   39 1.11429 0.903563  0.161558
Q2G1Y6   37 1.05714 0.903563  0.161558
Q2FX68   31 0.885714 -1.27278  0.943444
Q2FWD1   47 1.34286 0.903563  0.161558
Q2FUZ8   43 1.22857 0.903563  0.161558
Q2G1F5   39 1.11429 0.903563  0.161558
Q2G2T6   34 0.971429 -1.27278  0.943444
Q2FYD2   35 1 0.903563  0.161558
Q2FYA1   41 1.17143 0.903563  0.161558
Q2FY21   41 1.17143 0.903563  0.161558
Q2FZD3   24 0.685714 -1.27278  0.943444
Q2G1Z4   37 1.05714 0.903563  0.161558
Q2G0S3   44 1.23944 0.903563  0.161558
Q2FVQ3   37 1.04225 0.903563  0.161558
Q2G2J4   42 1.1831 0.903563  0.161558
Q2G2B8   35 0.985915 -1.27278  0.943444
Q2G0L5   20 0.56338 -1.27278  0.943444
Q2FW72   40 1.12676 0.903563  0.161558
Q2FYT8   46 1.29577 0.903563  0.161558
Q2FXM9   44 1.23944 0.903563  0.161558
Q2G1Y0   44 1.23944 0.903563  0.161558
Q2G2D0   34 0.957746 -1.27278  0.943444
Q2G2M2   36 1.01408 0.903563  0.161558
Q2G1B7   36 1.01408 0.903563  0.161558
Q2G1B8   46 1.29577 0.903563  0.161558
Q2G0M6   53 1.49296 0.903563  0.161558
Q2G1D8   49 1.36111 0.903563  0.161558
Q2FV70   42 1.16667 0.903563  0.161558
Q2FV72   51 1.41667 0.903563  0.161558
Q2FVB2   46 1.27778 0.903563  0.161558
Q2G122   38 1.05556 0.903563  0.161558
Q2G1W2   39 1.06849 0.903563  0.161558
Q2FWW1   30 0.821918 -1.27278  0.943444
Q2G1F4   37 1.0137 0.903563  0.161558
Q2G093   40 1.09589 0.903563  0.161558
Q2FXY7   51 1.39726 0.903563  0.161558
Q2G1C6   43 1.17808 0.903563  0.161558
Q2FZ20   37 1.0137 0.903563  0.161558
O50581   40 1.08108 0.903563  0.161558
Q2G1N1   48 1.2973 0.903563  0.161558
Q2G188   33 0.88 -1.27278  0.943444
Q2G296   43 1.14667 0.903563  0.161558
Q2G2E9   39 1.04 0.903563  0.161558
Q2G294   49 1.30667 0.903563  0.161558
Q2FWJ5   43 1.14667 0.903563  0.161558
Q2FW03   34 0.894737 -1.27278  0.943444
Q2G0N1   38 1 0.903563  0.161558
Q2FZJ0   45 1.18421 0.903563  0.161558
Q2FYZ9   42 1.10526 0.903563  0.161558
Q2FV74   38 1 0.903563  0.161558
Q2FXP7   34 0.894737 -1.27278  0.943444
Q2FXU1   34 0.894737 -1.27278  0.943444
Q2G1M8   41 1.07895 0.903563  0.161558
Q2FXY4   39 1.02632 0.903563  0.161558
Q2FZ94   38 0.987013 -1.27278  0.943444
Q2FYI0   39 1 0.903563  0.161558
Q2FXT9   34 0.871795 -1.27278  0.943444
Q2G0D2   44 1.11392 0.903563  0.161558
Q2FYB7   34 0.860759 -1.27278  0.943444
Q2FVN8   37 0.936709 -1.27278  0.943444
Q2FZ49   27 0.683544 -1.27278  0.943444
Q2FUW6   42 1.06329 0.903563  0.161558
Q2G1P7   37 0.936709 -1.27278  0.943444
Q2FW70   40 1 0.903563  0.161558
Q2G0W1   36 0.9 -1.27278  0.943444
Q2G024   34 0.85 -1.27278  0.943444
Q2G1G8   37 0.925 -1.27278  0.943444
Q2G1R9   36 0.9 -1.27278  0.943444
O06446   46 1.15 0.903563  0.161558
Q2G1C9   42 1.05 0.903563  0.161558
Q2FXV8   41 1.01235 0.903563  0.161558
Q2G0P5   37 0.91358 -1.27278  0.943444
Q2FV64   36 0.878049 -1.27278  0.943444
Q2FV87   35 0.843373 -1.27278  0.943444
Q2G1K9   36 0.857143 -1.27278  0.943444
Q2G266   40 0.952381 -1.27278  0.943444
Q59801   39 0.917647 -1.27278  0.943444
Q2FXH2   31 0.729412 -1.27278  0.943444
Q53727   45 1.04651 0.903563  0.161558
Q2G2Q0   32 0.744186 -1.27278  0.943444
Q2FZD8   40 0.91954 -1.27278  0.943444
Q2FYS4   26 0.597701 -1.27278  0.943444
Q2G1G2   45 1.03448 0.903563  0.161558
Q2FXV9   32 0.727273 -1.27278  0.943444
Q2G0L4   24 0.545455 -1.27278  0.943444
Q2FXR8   38 0.863636 -1.27278  0.943444
Q2FYJ0   36 0.818182 -1.27278  0.943444
Q2FZS8   34 0.764045 -1.27278  0.943444
Q2FXN9   42 0.923077 -1.27278  0.943444
Q2FYM1   44 0.967033 -1.27278  0.943444
Q2FVZ5   42 0.923077 -1.27278  0.943444
Q2FVL8   33 0.717391 -1.27278  0.943444
Q2FZ40   41 0.891304 -1.27278  0.943444
Q2FYH5   39 0.83871 -1.27278  0.943444
Q2FXB3   35 0.736842 -1.27278  0.943444
Q2FYS9   46 0.948454 -1.27278  0.943444
Q2G1Q4   34 0.701031 -1.27278  0.943444
Q2FVC3   42 0.865979 -1.27278  0.943444
Q2G046   33 0.673469 -1.27278  0.943444
Q2FWU3   25 0.510204 -1.27278  0.943444
Q2FZ72   43 0.877551 -1.27278  0.943444
Q2FZ82   33 0.673469 -1.27278  0.943444
Q9F1K0   32 0.633663 -1.27278  0.943444
Q2FVV9   36 0.685714 -1.27278  0.943444
Q2FZT6   35 0.660377 -1.27278  0.943444
Q2FWU5   32 0.603774 -1.27278  0.943444
Q2FYC8   28 0.523364 -1.27278  0.943444
Q2FZK7   31 0.568807 -1.27278  0.943444
Q2G2C1   33 0.605505 -1.27278  0.943444
Q2FZT5   39 0.696429 -1.27278  0.943444
Q2G0R8   32 0.566372 -1.27278  0.943444
Q2FW95   29 0.513274 -1.27278  0.943444
Q2G0N5   31 0.529915 -1.27278  0.943444
P47768   30 0.504202 -1.27278  0.943444
Q2FXH4   31 0.516667 -1.27278  0.943444
Q2FVM1   36 0.6 -1.27278  0.943444
```
