## Supplementary Data 3 for "Mining folded proteomes in the era of accurate structure prediction": PF09951.output

```
# cudaSaTabsearch LTYPE = T LORDER = F LSOLN = F
# QUERY ID = PF09951 
# DBFILE = ./tableaux.ascii.DB                                                             
Q2G0V6   0 0 -1.27278 0.943444
Q2G075   0 0 -1.27278 0.943444
Q2G083   0 0 -1.27278 0.943444
Q2FZN3   0 0 -1.27278 0.943444
Q2FY90   0 0 -1.27278 0.943444
Q2FX91   0 0 -1.27278 0.943444
Q2FX54   0 0 -1.27278 0.943444
Q2FYQ4   0 0 -1.27278 0.943444
Q2G284   0 0 -1.27278 0.943444
Q2G0S4   0 0 -1.27278 0.943444
Q2FWM3   0 0 -1.27278 0.943444
Q2FX81   0 0 -1.27278 0.943444
Q2FXC6   0 0 -1.27278 0.943444
Q2FWJ7   0 0 -1.27278 0.943444
Q2FYJ9   0 0 -1.27278 0.943444
Q2G2E6   0 0 -1.27278 0.943444
Q2FWV0   0 0 -1.27278 0.943444
Q2FZC3   0 0 -1.27278 0.943444
Q2FVH9   0 0 -1.27278 0.943444
Q2FXQ5   0 0 -1.27278 0.943444
Q2FZU4   0 0 -1.27278 0.943444
Q2FYF8   0 0 -1.27278 0.943444
Q2FUR4   0 0 -1.27278 0.943444
Q2FYI2   0 0 -1.27278 0.943444
Q2FYY2   0 0 -1.27278 0.943444
Q2FW58   0 0 -1.27278 0.943444
P0C7Z3   0 0 -1.27278 0.943444
Q2G0T2   0 0 -1.27278 0.943444
Q2G1G9   0 0 -1.27278 0.943444
Q2FVJ0   0 0 -1.27278 0.943444
Q2FZ80   0 0 -1.27278 0.943444
Q2G1R4   0 0 -1.27278 0.943444
Q2FW02   0 0 -1.27278 0.943444
Q2G1X3   0 0 -1.27278 0.943444
Q2FWW4   0 0 -1.27278 0.943444
Q2FZE1   0 0 -1.27278 0.943444
Q2FY31   0 0 -1.27278 0.943444
Q2G018   0 0 -1.27278 0.943444
Q2FZI0   0 0 -1.27278 0.943444
Q2FUZ7   0 0 -1.27278 0.943444
Q2G250   0 0 -1.27278 0.943444
Q2FWU8   0 0 -1.27278 0.943444
Q2FYX5   0 0 -1.27278 0.943444
Q2FZY2   0 0 -1.27278 0.943444
Q2FZX8   0 0 -1.27278 0.943444
Q2FUY8   0 0 -1.27278 0.943444
Q2FV73   0 0 -1.27278 0.943444
Q2G0C5   0 0 -1.27278 0.943444
Q2FZ52   0 0 -1.27278 0.943444
Q2FVK6   0 0 -1.27278 0.943444
Q2G0Z3   0 0 -1.27278 0.943444
Q2FZJ8   0 0 -1.27278 0.943444
Q2FY57   0 0 -1.27278 0.943444
Q2G0W3   0 0 -1.27278 0.943444
Q2G0I2   0 0 -1.27278 0.943444
Q2FYX1   0 0 -1.27278 0.943444
Q2G0H2   0 0 -1.27278 0.943444
Q2FWJ8   0 0 -1.27278 0.943444
Q2FWZ7   0 0 -1.27278 0.943444
Q2FV04   0 0 -1.27278 0.943444
Q2G0H6   0 0 -1.27278 0.943444
Q2G291   0 0 -1.27278 0.943444
Q2G1A7   0 0 -1.27278 0.943444
Q2FVS8   0 0 -1.27278 0.943444
Q2FZ26   0 0 -1.27278 0.943444
Q2FXJ3   0 0 -1.27278 0.943444
Q2G231   0 0 -1.27278 0.943444
Q2G2N0   0 0 -1.27278 0.943444
Q2G2I2   0 0 -1.27278 0.943444
Q2FYU3   0 0 -1.27278 0.943444
Q2FWY5   0 0 -1.27278 0.943444
Q2G2E3   0 0 -1.27278 0.943444
Q2FV09   0 0 -1.27278 0.943444
Q2FX72   0 0 -1.27278 0.943444
Q2FWA3   0 0 -1.27278 0.943444
Q2FWF2   0 0 -1.27278 0.943444
Q2G0E4   0 0 -1.27278 0.943444
Q2G251   0 0 -1.27278 0.943444
P0C818   0 0 -1.27278 0.943444
Q2FXQ2   0 0 -1.27278 0.943444
Q2FXD4   0 0 -1.27278 0.943444
Q2G014   0 0 -1.27278 0.943444
Q2FWI9   0 0 -1.27278 0.943444
Q2FX79   0 0 -1.27278 0.943444
Q2FVP7   0 0 -1.27278 0.943444
Q2FZN4   0 0 -1.27278 0.943444
Q2FWU6   0 0 -1.27278 0.943444
Q2G2Y1   0 0 -1.27278 0.943444
Q2FYF6   0 0 -1.27278 0.943444
Q2FXK0   0 0 -1.27278 0.943444
Q2FVI9   0 0 -1.27278 0.943444
Q2G246   0 0 -1.27278 0.943444
Q2G053   0 0 -1.27278 0.943444
Q2FWK8   0 0 -1.27278 0.943444
Q2FXL8   0 0 -1.27278 0.943444
Q2G0Q4   0 0 -1.27278 0.943444
Q2FVB7   0 0 -1.27278 0.943444
Q2FYD6   0 0 -1.27278 0.943444
Q2FXK9   0 0 -1.27278 0.943444
Q2FV78   0 0 -1.27278 0.943444
Q2FXG4   0 0 -1.27278 0.943444
Q2G0C8   0 0 -1.27278 0.943444
Q2FWU9   0 0 -1.27278 0.943444
Q2FUX2   0 0 -1.27278 0.943444
Q2FYI8   0 0 -1.27278 0.943444
Q2FXA1   0 0 -1.27278 0.943444
Q2FV49   0 0 -1.27278 0.943444
Q2G1S0   0 0 -1.27278 0.943444
Q2G0G0   0 0 -1.27278 0.943444
P0C805   0 0 -1.27278 0.943444
Q2FWV9   0 0 -1.27278 0.943444
Q2G152   0 0 -1.27278 0.943444
Q2FX48   0 0 -1.27278 0.943444
Q2FXS5   0 0 -1.27278 0.943444
Q2FWL4   0 0 -1.27278 0.943444
P0C7Y1   0 0 -1.27278 0.943444
Q2FXA2   0 0 -1.27278 0.943444
Q2FY96   0 0 -1.27278 0.943444
Q2FVJ3   0 0 -1.27278 0.943444
Q2FZ24   0 0 -1.27278 0.943444
Q2G1X4   0 0 -1.27278 0.943444
Q2FYM6   0 0 -1.27278 0.943444
Q2FWX6   0 0 -1.27278 0.943444
Q2G1D2   0 0 -1.27278 0.943444
Q2FWC0   0 0 -1.27278 0.943444
Q2FZG7   0 0 -1.27278 0.943444
Q2G2P1   0 0 -1.27278 0.943444
Q2G1M4   0 0 -1.27278 0.943444
Q2FX29   0 0 -1.27278 0.943444
Q2FUZ3   0 0 -1.27278 0.943444
Q2FVZ9   0 0 -1.27278 0.943444
Q2G2N3   0 0 -1.27278 0.943444
Q2G237   0 0 -1.27278 0.943444
Q2FXN5   0 0 -1.27278 0.943444
Q2FYP7   0 0 -1.27278 0.943444
Q2FWC8   0 0 -1.27278 0.943444
Q2G209   0 0 -1.27278 0.943444
Q2FXX7   0 0 -1.27278 0.943444
Q2FV05   0 0 -1.27278 0.943444
Q2FWM8   0 0 -1.27278 0.943444
Q2FV00   0 0 -1.27278 0.943444
Q2FZF2   0 0 -1.27278 0.943444
Q2FV80   0 0 -1.27278 0.943444
Q2FZZ7   0 0 -1.27278 0.943444
Q2FWH8   0 0 -1.27278 0.943444
Q2FVS5   0 0 -1.27278 0.943444
Q2FWY0   0 0 -1.27278 0.943444
Q2FZM3   0 0 -1.27278 0.943444
Q2FZW8   0 0 -1.27278 0.943444
Q2FVY7   0 0 -1.27278 0.943444
Q2FXJ1   0 0 -1.27278 0.943444
Q2G0T7   0 0 -1.27278 0.943444
Q2FW40   0 0 -1.27278 0.943444
Q2FYU9   0 0 -1.27278 0.943444
Q2FUR0   0 0 -1.27278 0.943444
Q2G215   0 0 -1.27278 0.943444
Q2G169   0 0 -1.27278 0.943444
Q2G034   0 0 -1.27278 0.943444
Q2FUV8   0 0 -1.27278 0.943444
Q2FW44   2 0.333333 -1.27278 0.943444
Q2FYJ8   0 0 -1.27278 0.943444
Q2FVR6   1 0.166667 -1.27278 0.943444
Q2G183   0 0 -1.27278 0.943444
Q2G0S1   1 0.166667 -1.27278 0.943444
Q2FX83   0 0 -1.27278 0.943444
Q2FYF7   0 0 -1.27278 0.943444
Q2G166   2 0.333333 -1.27278 0.943444
Q2FX20   2 0.333333 -1.27278 0.943444
Q2G020   1 0.166667 -1.27278 0.943444
Q2FVC0   0 0 -1.27278 0.943444
Q2FVD1   0 0 -1.27278 0.943444
Q2FWH1   0 0 -1.27278 0.943444
Q2FYX2   1 0.166667 -1.27278 0.943444
Q2FZB5   0 0 -1.27278 0.943444
Q2G0G8   2 0.333333 -1.27278 0.943444
P0A0I4   0 0 -1.27278 0.943444
Q2G2C6   0 0 -1.27278 0.943444
Q2FVB1   1 0.166667 -1.27278 0.943444
Q2FYN1   2 0.333333 -1.27278 0.943444
Q2FV79   2 0.333333 -1.27278 0.943444
Q2FVU9   2 0.333333 -1.27278 0.943444
Q2G0W5   1 0.166667 -1.27278 0.943444
Q2FW60   1 0.166667 -1.27278 0.943444
Q2G269   2 0.333333 -1.27278 0.943444
Q2FZS1   1 0.166667 -1.27278 0.943444
Q2G1Y3   1 0.166667 -1.27278 0.943444
Q2FWA4   2 0.333333 -1.27278 0.943444
Q2G0C0   0 0 -1.27278 0.943444
Q2G2J6   0 0 -1.27278 0.943444
Q2G1R2   1 0.166667 -1.27278 0.943444
Q2FXY8   2 0.333333 -1.27278 0.943444
Q2FYL2   1 0.166667 -1.27278 0.943444
Q2FYS3   0 0 -1.27278 0.943444
Q2FXS0   2 0.333333 -1.27278 0.943444
Q2FWA7   0 0 -1.27278 0.943444
Q2FWV8   0 0 -1.27278 0.943444
Q2G279   1 0.166667 -1.27278 0.943444
Q2FYB5   0 0 -1.27278 0.943444
Q2G175   1 0.166667 -1.27278 0.943444
Q2FZ07   1 0.166667 -1.27278 0.943444
Q2FVG7   0 0 -1.27278 0.943444
Q2G2P3   1 0.166667 -1.27278 0.943444
Q2FZA3   1 0.166667 -1.27278 0.943444
Q2FYE1   2 0.333333 -1.27278 0.943444
Q2G2F8   0 0 -1.27278 0.943444
Q2FWS8   0 0 -1.27278 0.943444
Q2FXD8   1 0.166667 -1.27278 0.943444
Q2FX46   2 0.333333 -1.27278 0.943444
Q2FYB4   2 0.333333 -1.27278 0.943444
Q2FYC0   0 0 -1.27278 0.943444
Q2FUY5   1 0.166667 -1.27278 0.943444
Q2FYF2   0 0 -1.27278 0.943444
Q2G0R4   0 0 -1.27278 0.943444
Q2G1L1   1 0.166667 -1.27278 0.943444
Q2FYB0   0 0 -1.27278 0.943444
Q2FWW5   2 0.333333 -1.27278 0.943444
Q2FX04   2 0.333333 -1.27278 0.943444
Q2FV33   2 0.333333 -1.27278 0.943444
Q2FUX6   1 0.166667 -1.27278 0.943444
Q2FVP5   0 0 -1.27278 0.943444
Q2G0W7   2 0.333333 -1.27278 0.943444
Q2FXV1   1 0.166667 -1.27278 0.943444
Q2G096   1 0.166667 -1.27278 0.943444
Q2FV68   0 0 -1.27278 0.943444
Q2FVY6   2 0.333333 -1.27278 0.943444
Q2FYY0   0 0 -1.27278 0.943444
Q2G005   2 0.333333 -1.27278 0.943444
Q2G2B4   1 0.166667 -1.27278 0.943444
Q2FVZ7   2 0.333333 -1.27278 0.943444
Q2FW55   2 0.333333 -1.27278 0.943444
Q2FV92   0 0 -1.27278 0.943444
Q2FYV9   1 0.166667 -1.27278 0.943444
Q2FW74   2 0.333333 -1.27278 0.943444
Q2FVK9   2 0.333333 -1.27278 0.943444
Q2FZA4   2 0.333333 -1.27278 0.943444
Q2FV25   0 0 -1.27278 0.943444
Q2FYG8   2 0.333333 -1.27278 0.943444
Q2G216   0 0 -1.27278 0.943444
Q2FZ69   2 0.333333 -1.27278 0.943444
Q2FV97   2 0.333333 -1.27278 0.943444
Q2FZ95   0 0 -1.27278 0.943444
Q2FZN8   1 0.166667 -1.27278 0.943444
Q2FZG2   0 0 -1.27278 0.943444
Q2G259   2 0.333333 -1.27278 0.943444
Q2FYB6   0 0 -1.27278 0.943444
Q2FZD1   0 0 -1.27278 0.943444
Q2FYT6   1 0.166667 -1.27278 0.943444
Q2G0Y2   1 0.166667 -1.27278 0.943444
Q2FWZ1   2 0.333333 -1.27278 0.943444
Q2FVC8   2 0.333333 -1.27278 0.943444
Q2G2H1   2 0.333333 -1.27278 0.943444
Q2FY47   1 0.166667 -1.27278 0.943444
Q2FX78   1 0.166667 -1.27278 0.943444
Q2FX47   0 0 -1.27278 0.943444
Q2FZA7   1 0.166667 -1.27278 0.943444
Q2FV32   2 0.333333 -1.27278 0.943444
Q2FYE6   0 0 -1.27278 0.943444
Q2FZ41   0 0 -1.27278 0.943444
Q2FYG3   0 0 -1.27278 0.943444
Q2FX01   2 0.333333 -1.27278 0.943444
Q2FXU6   2 0.333333 -1.27278 0.943444
Q2FYL7   1 0.166667 -1.27278 0.943444
Q2FWQ3   2 0.333333 -1.27278 0.943444
Q2FZY9   1 0.166667 -1.27278 0.943444
Q2FV50   2 0.333333 -1.27278 0.943444
Q2FUY7   0 0 -1.27278 0.943444
Q2FXP6   2 0.333333 -1.27278 0.943444
Q2G1S9   2 0.333333 -1.27278 0.943444
Q2FX18   2 0.333333 -1.27278 0.943444
Q2FYU0   0 0 -1.27278 0.943444
Q2FXZ7   3 0.461538 -1.27278 0.943444
Q2G051   2 0.307692 -1.27278 0.943444
Q2FWS3   3 0.461538 -1.27278 0.943444
Q2FW14   3 0.461538 -1.27278 0.943444
Q2FYD7   2 0.307692 -1.27278 0.943444
Q9RQP8   2 0.307692 -1.27278 0.943444
Q2FZK2   3 0.461538 -1.27278 0.943444
Q2FWI7   2 0.307692 -1.27278 0.943444
Q2G182   2 0.307692 -1.27278 0.943444
Q2FYT7   2 0.307692 -1.27278 0.943444
Q2FV46   3 0.461538 -1.27278 0.943444
Q2FY58   2 0.307692 -1.27278 0.943444
Q2FX06   2 0.307692 -1.27278 0.943444
Q2FZH0   3 0.461538 -1.27278 0.943444
Q2FUZ4   6 0.923077 -1.27278 0.943444
Q2G102   2 0.307692 -1.27278 0.943444
Q2G1R8   3 0.461538 -1.27278 0.943444
Q2G2J1   3 0.461538 -1.27278 0.943444
Q2FX71   1 0.153846 -1.27278 0.943444
Q2FUZ5   2 0.307692 -1.27278 0.943444
Q2FYP5   0 0 -1.27278 0.943444
Q2G048   0 0 -1.27278 0.943444
Q2FUQ0   2 0.307692 -1.27278 0.943444
Q2FWS7   2 0.307692 -1.27278 0.943444
Q2FV65   0 0 -1.27278 0.943444
Q2G125   2 0.307692 -1.27278 0.943444
Q2FYT2   3 0.461538 -1.27278 0.943444
Q2FVH7   1 0.153846 -1.27278 0.943444
Q2G127   2 0.307692 -1.27278 0.943444
Q2FYI5   1 0.153846 -1.27278 0.943444
Q2FYX4   5 0.769231 -1.27278 0.943444
Q2G0M3   5 0.769231 -1.27278 0.943444
Q2FW87   3 0.461538 -1.27278 0.943444
Q2G211   0 0 -1.27278 0.943444
Q2FXR5   5 0.769231 -1.27278 0.943444
Q2FWR5   3 0.461538 -1.27278 0.943444
Q2FYD5   1 0.153846 -1.27278 0.943444
Q2FY94   1 0.153846 -1.27278 0.943444
Q2G2W8   2 0.307692 -1.27278 0.943444
Q2FZL9   6 0.923077 -1.27278 0.943444
Q2FYT9   4 0.615385 -1.27278 0.943444
Q2FX44   2 0.307692 -1.27278 0.943444
Q2FXB2   0 0 -1.27278 0.943444
Q2FVF6   1 0.153846 -1.27278 0.943444
Q2G2F6   2 0.307692 -1.27278 0.943444
Q2G2C3   1 0.153846 -1.27278 0.943444
Q2FYA5   2 0.307692 -1.27278 0.943444
Q2FYB1   3 0.461538 -1.27278 0.943444
Q2G011   2 0.307692 -1.27278 0.943444
Q2FV29   0 0 -1.27278 0.943444
Q2FVW1   2 0.307692 -1.27278 0.943444
Q2FYA4   2 0.307692 -1.27278 0.943444
Q2FY26   4 0.615385 -1.27278 0.943444
Q2FXC1   3 0.461538 -1.27278 0.943444
Q2G2T0   2 0.307692 -1.27278 0.943444
Q2FY62   1 0.153846 -1.27278 0.943444
Q2G2K4   2 0.307692 -1.27278 0.943444
Q2FW65   3 0.461538 -1.27278 0.943444
Q2FY05   6 0.923077 -1.27278 0.943444
Q2FV96   6 0.923077 -1.27278 0.943444
Q2G1S7   0 0 -1.27278 0.943444
Q2FWS9   2 0.307692 -1.27278 0.943444
Q2G180   3 0.461538 -1.27278 0.943444
Q2G0L6   2 0.307692 -1.27278 0.943444
Q2G189   2 0.307692 -1.27278 0.943444
Q2FYD9   0 0 -1.27278 0.943444
Q2FWM6   0 0 -1.27278 0.943444
Q2FXA6   2 0.307692 -1.27278 0.943444
Q2G0U8   4 0.615385 -1.27278 0.943444
Q2FXD9   0 0 -1.27278 0.943444
Q2FWF9   0 0 -1.27278 0.943444
Q2FXS3   1 0.153846 -1.27278 0.943444
Q2FXX6   2 0.307692 -1.27278 0.943444
Q2FWU2   4 0.615385 -1.27278 0.943444
Q2FXD5   4 0.615385 -1.27278 0.943444
Q2FZK8   4 0.615385 -1.27278 0.943444
Q2FV15   1 0.153846 -1.27278 0.943444
Q2FZZ5   4 0.615385 -1.27278 0.943444
Q2FW48   2 0.307692 -1.27278 0.943444
Q2FYB3   2 0.307692 -1.27278 0.943444
Q2FWT5   2 0.307692 -1.27278 0.943444
Q2FVH4   0 0 -1.27278 0.943444
Q2FWP4   1 0.153846 -1.27278 0.943444
Q2FYX9   3 0.461538 -1.27278 0.943444
Q2G1U7   0 0 -1.27278 0.943444
Q2FXY6   3 0.461538 -1.27278 0.943444
Q2FYT1   2 0.307692 -1.27278 0.943444
Q2G244   1 0.153846 -1.27278 0.943444
Q2FX30   0 0 -1.27278 0.943444
Q2FVZ3   3 0.461538 -1.27278 0.943444
Q2FWP5   6 0.923077 -1.27278 0.943444
Q2FX41   3 0.461538 -1.27278 0.943444
Q2G2R5   3 0.461538 -1.27278 0.943444
Q2G2S3   6 0.857143 -1.27278 0.943444
Q2G004   3 0.428571 -1.27278 0.943444
Q2FWV1   4 0.571429 -1.27278 0.943444
Q2G003   3 0.428571 -1.27278 0.943444
Q2FZV3   2 0.285714 -1.27278 0.943444
Q2G026   3 0.428571 -1.27278 0.943444
Q2FXG7   0 0 -1.27278 0.943444
Q2FYL8   2 0.285714 -1.27278 0.943444
Q2FZB6   0 0 -1.27278 0.943444
Q2FZE4   4 0.571429 -1.27278 0.943444
Q2FX11   4 0.571429 -1.27278 0.943444
Q2G0Y3   3 0.428571 -1.27278 0.943444
Q2FZW7   0 0 -1.27278 0.943444
Q2FX21   11 1.57143 0.903563 0.161558
Q2G092   12 1.71429 0.903563 0.161558
Q2FZB7   3 0.428571 -1.27278 0.943444
Q2G0J9   11 1.57143 0.903563 0.161558
Q2G1X2   3 0.428571 -1.27278 0.943444
Q2FZD6   8 1.14286 0.903563 0.161558
Q2FW67   2 0.285714 -1.27278 0.943444
Q2G111   4 0.571429 -1.27278 0.943444
Q2G2Y4   3 0.428571 -1.27278 0.943444
Q2FY38   0 0 -1.27278 0.943444
Q2FWJ0   3 0.428571 -1.27278 0.943444
Q2G2T5   2 0.285714 -1.27278 0.943444
Q2FVG6   4 0.571429 -1.27278 0.943444
Q2G1V8   3 0.428571 -1.27278 0.943444
Q2G1L0   1 0.142857 -1.27278 0.943444
Q2FXD6   3 0.428571 -1.27278 0.943444
P0C948   3 0.428571 -1.27278 0.943444
Q2G1M2   2 0.285714 -1.27278 0.943444
Q2FVW8   2 0.285714 -1.27278 0.943444
Q2FX24   5 0.714286 -1.27278 0.943444
Q2FWS4   12 1.71429 0.903563 0.161558
Q2FYQ3   2 0.285714 -1.27278 0.943444
Q2G254   5 0.714286 -1.27278 0.943444
Q2FWB4   3 0.428571 -1.27278 0.943444
Q2FUP8   4 0.571429 -1.27278 0.943444
Q2FZC2   2 0.285714 -1.27278 0.943444
Q2FYE4   5 0.714286 -1.27278 0.943444
Q2FWS2   0 0 -1.27278 0.943444
Q2FY03   4 0.571429 -1.27278 0.943444
Q2FVS6   4 0.571429 -1.27278 0.943444
Q2FXV2   2 0.285714 -1.27278 0.943444
Q2G2L6   2 0.285714 -1.27278 0.943444
Q2G2I5   3 0.428571 -1.27278 0.943444
Q2FYA2   4 0.571429 -1.27278 0.943444
Q2FWV7   2 0.285714 -1.27278 0.943444
Q2FXE7   5 0.714286 -1.27278 0.943444
Q2G0J6   2 0.285714 -1.27278 0.943444
Q2FUU4   11 1.57143 0.903563 0.161558
Q2FVJ4   4 0.571429 -1.27278 0.943444
Q2FZM9   3 0.428571 -1.27278 0.943444
Q2FZ51   4 0.571429 -1.27278 0.943444
Q2FY22   9 1.28571 0.903563 0.161558
Q2G2Q1   4 0.571429 -1.27278 0.943444
Q2G109   3 0.428571 -1.27278 0.943444
Q2G1D6   3 0.428571 -1.27278 0.943444
Q2FVC9   1 0.142857 -1.27278 0.943444
Q2G2R6   10 1.42857 0.903563 0.161558
Q2FZ85   4 0.571429 -1.27278 0.943444
Q2FVK4   6 0.857143 -1.27278 0.943444
Q2G1V9   1 0.142857 -1.27278 0.943444
Q2G2H6   3 0.428571 -1.27278 0.943444
Q2FWS6   10 1.42857 0.903563 0.161558
Q2FZW4   4 0.571429 -1.27278 0.943444
Q2G1M3   3 0.428571 -1.27278 0.943444
Q2G1M0   9 1.28571 0.903563 0.161558
Q2G1Y9   7 1 0.903563 0.161558
Q2FX45   2 0.285714 -1.27278 0.943444
Q2FWP8   3 0.428571 -1.27278 0.943444
Q2FYP4   3 0.428571 -1.27278 0.943444
Q2FYL1   5 0.714286 -1.27278 0.943444
Q2G1L4   6 0.857143 -1.27278 0.943444
Q2FUQ7   2 0.285714 -1.27278 0.943444
Q2G247   0 0 -1.27278 0.943444
Q2FVV0   3 0.428571 -1.27278 0.943444
Q2FYU6   9 1.28571 0.903563 0.161558
Q2G2N6   3 0.428571 -1.27278 0.943444
Q2FXC9   2 0.285714 -1.27278 0.943444
Q2FX42   5 0.714286 -1.27278 0.943444
Q2FX26   5 0.714286 -1.27278 0.943444
Q2FWF3   1 0.142857 -1.27278 0.943444
Q2FZY1   4 0.571429 -1.27278 0.943444
Q2FW15   10 1.33333 0.903563 0.161558
P0A0G2   13 1.73333 0.903563 0.161558
Q2G2G5   5 0.666667 -1.27278 0.943444
Q2FY39   4 0.533333 -1.27278 0.943444
Q2G0B5   1 0.133333 -1.27278 0.943444
Q2FZI1   11 1.46667 0.903563 0.161558
Q2FUQ6   4 0.533333 -1.27278 0.943444
Q2FVR5   5 0.666667 -1.27278 0.943444
Q2G2W6   4 0.533333 -1.27278 0.943444
Q2FZR8   4 0.533333 -1.27278 0.943444
Q2FVY8   13 1.73333 0.903563 0.161558
Q2FZ60   7 0.933333 -1.27278 0.943444
Q2FV82   5 0.666667 -1.27278 0.943444
Q2FX23   5 0.666667 -1.27278 0.943444
Q2G1G3   5 0.666667 -1.27278 0.943444
P68805   1 0.133333 -1.27278 0.943444
Q2FVL0   12 1.6 0.903563 0.161558
Q2G2J0   5 0.666667 -1.27278 0.943444
Q2FZF1   8 1.06667 0.903563 0.161558
Q2FXU9   7 0.933333 -1.27278 0.943444
Q2G1A2   13 1.73333 0.903563 0.161558
Q2G1C3   5 0.666667 -1.27278 0.943444
Q2G1D4   4 0.533333 -1.27278 0.943444
Q2G0A8   3 0.4 -1.27278 0.943444
Q2FVC7   2 0.266667 -1.27278 0.943444
Q2G133   5 0.666667 -1.27278 0.943444
Q2FY86   11 1.46667 0.903563 0.161558
Q2FX92   15 2 3.07991 0.0107511
Q2FW47   2 0.266667 -1.27278 0.943444
Q2G1T9   4 0.533333 -1.27278 0.943444
Q2FVU8   2 0.266667 -1.27278 0.943444
Q2FVD7   12 1.6 0.903563 0.161558
Q2FX55   2 0.266667 -1.27278 0.943444
Q2FVD3   6 0.8 -1.27278 0.943444
Q2G2B5   2 0.266667 -1.27278 0.943444
Q2FWV6   3 0.4 -1.27278 0.943444
Q2FW29   9 1.2 0.903563 0.161558
Q2G0W6   1 0.133333 -1.27278 0.943444
Q2FVD2   6 0.8 -1.27278 0.943444
Q2FWR8   3 0.4 -1.27278 0.943444
Q2FXA0   4 0.533333 -1.27278 0.943444
Q2FZB4   6 0.8 -1.27278 0.943444
Q2FX37   4 0.533333 -1.27278 0.943444
Q2FX13   4 0.533333 -1.27278 0.943444
Q2FWD8   6 0.8 -1.27278 0.943444
Q2G108   5 0.666667 -1.27278 0.943444
Q2G2V4   9 1.2 0.903563 0.161558
Q2FZW2   11 1.46667 0.903563 0.161558
Q2FYY4   6 0.8 -1.27278 0.943444
Q2FYB8   2 0.266667 -1.27278 0.943444
Q2FWC2   5 0.666667 -1.27278 0.943444
Q2FYE8   8 1.06667 0.903563 0.161558
Q2FXK5   5 0.666667 -1.27278 0.943444
Q2FWT0   4 0.533333 -1.27278 0.943444
Q2FW19   7 0.933333 -1.27278 0.943444
Q2G100   4 0.533333 -1.27278 0.943444
Q2FYY3   6 0.8 -1.27278 0.943444
Q2FZ01   4 0.533333 -1.27278 0.943444
Q2FYY1   6 0.8 -1.27278 0.943444
Q2G103   8 1.06667 0.903563 0.161558
Q2FV12   5 0.666667 -1.27278 0.943444
Q2FWQ1   6 0.8 -1.27278 0.943444
Q2FYY5   6 0.8 -1.27278 0.943444
Q2G207   3 0.4 -1.27278 0.943444
Q2G1Y8   11 1.46667 0.903563 0.161558
Q2FWZ8   4 0.533333 -1.27278 0.943444
Q2G0Z8   3 0.4 -1.27278 0.943444
Q2G2F7   2 0.266667 -1.27278 0.943444
Q2FYH9   3 0.4 -1.27278 0.943444
Q2FWB7   7 0.933333 -1.27278 0.943444
Q2FYN2   8 1 0.903563 0.161558
Q2FVQ6   4 0.5 -1.27278 0.943444
Q2FWX3   3 0.375 -1.27278 0.943444
Q2G187   1 0.125 -1.27278 0.943444
Q2FW05   6 0.75 -1.27278 0.943444
Q2FYC3   5 0.625 -1.27278 0.943444
Q2FZJ2   12 1.5 0.903563 0.161558
Q2G0D6   4 0.5 -1.27278 0.943444
Q2FWP7   8 1 0.903563 0.161558
Q2FX31   18 2.25 3.07991 0.0107511
Q2FVZ6   3 0.375 -1.27278 0.943444
Q2G2A2   11 1.375 0.903563 0.161558
Q2FWQ8   7 0.875 -1.27278 0.943444
Q2FVM9   6 0.75 -1.27278 0.943444
Q2FYD1   16 2 3.07991 0.0107511
Q2FYN3   3 0.375 -1.27278 0.943444
Q2FYI3   7 0.875 -1.27278 0.943444
Q2G022   18 2.25 3.07991 0.0107511
Q2G1Q3   4 0.5 -1.27278 0.943444
Q2FX58   3 0.375 -1.27278 0.943444
Q2G2V1   16 2 3.07991 0.0107511
Q2FVV5   5 0.625 -1.27278 0.943444
Q2FZC0   15 1.875 0.903563 0.161558
Q2FV63   20 2.5 3.07991 0.0107511
Q2FWG9   3 0.375 -1.27278 0.943444
Q2FZA5   6 0.75 -1.27278 0.943444
Q2FX60   13 1.625 0.903563 0.161558
Q2G2I8   13 1.625 0.903563 0.161558
Q2G2Y5   18 2.25 3.07991 0.0107511
Q2G2Y2   5 0.625 -1.27278 0.943444
Q2FWA6   13 1.625 0.903563 0.161558
Q2FWL8   26 3.25 5.25625 0.000662855
Q2FY95   14 1.75 0.903563 0.161558
Q2FYC5   6 0.75 -1.27278 0.943444
Q2FV43   4 0.5 -1.27278 0.943444
Q2FVU0   11 1.375 0.903563 0.161558
Q2FZG5   3 0.375 -1.27278 0.943444
Q2G2H9   4 0.5 -1.27278 0.943444
Q2G1D1   11 1.375 0.903563 0.161558
Q2FWU7   12 1.5 0.903563 0.161558
P60647   4 0.5 -1.27278 0.943444
Q2FUR7   3 0.375 -1.27278 0.943444
Q2FWQ2   16 2 3.07991 0.0107511
Q2G2M4   7 0.875 -1.27278 0.943444
Q2G104   5 0.625 -1.27278 0.943444
Q2FX76   4 0.5 -1.27278 0.943444
Q2G2Q4   12 1.5 0.903563 0.161558
Q2FXQ1   4 0.5 -1.27278 0.943444
Q2FX80   6 0.75 -1.27278 0.943444
Q2FZN6   8 1 0.903563 0.161558
Q2G009   8 1 0.903563 0.161558
Q2G021   6 0.75 -1.27278 0.943444
Q2FWH0   21 2.625 3.07991 0.0107511
Q2FXQ0   14 1.75 0.903563 0.161558
Q2FX64   3 0.375 -1.27278 0.943444
Q2FY98   4 0.5 -1.27278 0.943444
Q2FWK5   19 2.375 3.07991 0.0107511
Q2FYK1   4 0.5 -1.27278 0.943444
Q2FXF0   4 0.5 -1.27278 0.943444
Q2FY70   12 1.5 0.903563 0.161558
Q2G114   12 1.5 0.903563 0.161558
Q2FX38   5 0.625 -1.27278 0.943444
Q2FUP9   3 0.375 -1.27278 0.943444
Q2FVV3   6 0.75 -1.27278 0.943444
Q2G113   19 2.375 3.07991 0.0107511
Q2FWB2   13 1.625 0.903563 0.161558
Q2FWT6   5 0.625 -1.27278 0.943444
Q2FW28   15 1.875 0.903563 0.161558
Q2FUQ9   7 0.875 -1.27278 0.943444
Q2FY00   2 0.25 -1.27278 0.943444
Q2G040   1 0.125 -1.27278 0.943444
Q2FX35   14 1.75 0.903563 0.161558
Q2FYW9   11 1.29412 0.903563 0.161558
Q2G2N8   4 0.470588 -1.27278 0.943444
Q2G1V7   12 1.41176 0.903563 0.161558
Q2G0C3   4 0.470588 -1.27278 0.943444
Q2FVW0   4 0.470588 -1.27278 0.943444
Q2FUS4   13 1.52941 0.903563 0.161558
Q2FVP6   5 0.588235 -1.27278 0.943444
Q2FZK1   5 0.588235 -1.27278 0.943444
Q2FXY2   21 2.47059 3.07991 0.0107511
Q2FYX3   18 2.11765 3.07991 0.0107511
Q2FZ86   21 2.47059 3.07991 0.0107511
Q2FUV7   4 0.470588 -1.27278 0.943444
Q2FX70   8 0.941176 -1.27278 0.943444
Q2G1Y1   5 0.588235 -1.27278 0.943444
Q2FVT9   6 0.705882 -1.27278 0.943444
Q2G2K3   14 1.64706 0.903563 0.161558
P72358   3 0.352941 -1.27278 0.943444
Q2G192   6 0.705882 -1.27278 0.943444
Q2FYX6   20 2.35294 3.07991 0.0107511
Q2FXW0   4 0.470588 -1.27278 0.943444
Q2G202   6 0.705882 -1.27278 0.943444
Q2FYW7   8 0.941176 -1.27278 0.943444
Q2G2M0   7 0.823529 -1.27278 0.943444
Q2FXT7   9 1.05882 0.903563 0.161558
Q2FX59   15 1.76471 0.903563 0.161558
Q2G0X2   5 0.588235 -1.27278 0.943444
Q2FWR6   21 2.47059 3.07991 0.0107511
Q2FW22   25 2.94118 3.07991 0.0107511
Q2FZH4   18 2.11765 3.07991 0.0107511
Q2FYZ1   12 1.41176 0.903563 0.161558
Q2G2W7   22 2.58824 3.07991 0.0107511
Q2G2I4   14 1.64706 0.903563 0.161558
Q2FZP5   20 2.35294 3.07991 0.0107511
Q2FWQ7   18 2.11765 3.07991 0.0107511
Q2G1W9   16 1.88235 0.903563 0.161558
Q2FWF7   10 1.17647 0.903563 0.161558
Q2FYM9   26 3.05882 5.25625 0.000662855
Q2FXV0   9 1.05882 0.903563 0.161558
Q2FWW2   13 1.52941 0.903563 0.161558
Q2FVS2   5 0.588235 -1.27278 0.943444
Q2G007   13 1.52941 0.903563 0.161558
Q2FYA7   24 2.82353 3.07991 0.0107511
Q2G0K0   16 1.88235 0.903563 0.161558
Q2FXS9   20 2.35294 3.07991 0.0107511
Q2G249   18 2.11765 3.07991 0.0107511
Q2G008   17 2 3.07991 0.0107511
Q2FZD5   5 0.588235 -1.27278 0.943444
Q2FZG0   6 0.705882 -1.27278 0.943444
Q2FX28   11 1.29412 0.903563 0.161558
Q2FXI4   19 2.23529 3.07991 0.0107511
Q2G176   6 0.705882 -1.27278 0.943444
Q2G116   14 1.64706 0.903563 0.161558
Q2FXF2   5 0.588235 -1.27278 0.943444
Q2G260   11 1.29412 0.903563 0.161558
Q2G213   2 0.235294 -1.27278 0.943444
Q2G173   5 0.588235 -1.27278 0.943444
Q2FV71   12 1.41176 0.903563 0.161558
Q2FWY8   7 0.823529 -1.27278 0.943444
Q2FWN3   11 1.29412 0.903563 0.161558
Q2FYD4   13 1.52941 0.903563 0.161558
Q2FVQ2   16 1.88235 0.903563 0.161558
Q2FVK0   14 1.64706 0.903563 0.161558
Q2G285   12 1.41176 0.903563 0.161558
Q2FZH6   20 2.35294 3.07991 0.0107511
Q2FZX1   6 0.705882 -1.27278 0.943444
Q2FZ83   1 0.117647 -1.27278 0.943444
Q2G0S9   13 1.52941 0.903563 0.161558
Q2FZH7   7 0.823529 -1.27278 0.943444
Q2FZT3   12 1.41176 0.903563 0.161558
Q2FX57   13 1.44444 0.903563 0.161558
Q2G0B9   21 2.33333 3.07991 0.0107511
Q2FY28   20 2.22222 3.07991 0.0107511
Q2G0R5   19 2.11111 3.07991 0.0107511
Q2FZG8   11 1.22222 0.903563 0.161558
Q2G1X1   19 2.11111 3.07991 0.0107511
Q2FX93   6 0.666667 -1.27278 0.943444
Q2FYU5   7 0.777778 -1.27278 0.943444
Q2FWR9   9 1 0.903563 0.161558
Q2FWS0   24 2.66667 3.07991 0.0107511
Q2G0P4   3 0.333333 -1.27278 0.943444
Q2FX50   7 0.777778 -1.27278 0.943444
Q2FZV0   14 1.55556 0.903563 0.161558
Q2G0S5   16 1.77778 0.903563 0.161558
Q2FY25   4 0.444444 -1.27278 0.943444
Q2FXG6   5 0.555556 -1.27278 0.943444
Q2FZJ7   13 1.44444 0.903563 0.161558
Q2G0U7   19 2.11111 3.07991 0.0107511
Q2FZV2   9 1 0.903563 0.161558
Q2FWT8   16 1.77778 0.903563 0.161558
Q2G0D1   14 1.55556 0.903563 0.161558
Q2FVW5   12 1.33333 0.903563 0.161558
Q2FY97   14 1.55556 0.903563 0.161558
Q2FXF3   17 1.88889 0.903563 0.161558
Q2G063   5 0.555556 -1.27278 0.943444
Q2G0U5   5 0.555556 -1.27278 0.943444
Q2G2B1   10 1.11111 0.903563 0.161558
Q2FVE3   5 0.555556 -1.27278 0.943444
Q2FZW1   25 2.77778 3.07991 0.0107511
Q2FYK2   24 2.66667 3.07991 0.0107511
Q2FXW2   19 2.11111 3.07991 0.0107511
Q9F0R1   11 1.22222 0.903563 0.161558
Q2FZG3   10 1.11111 0.903563 0.161558
Q2G2K0   26 2.88889 3.07991 0.0107511
Q2FVN4   12 1.33333 0.903563 0.161558
Q2FYV0   19 2.11111 3.07991 0.0107511
Q2G0A5   6 0.666667 -1.27278 0.943444
Q2FZ03   25 2.77778 3.07991 0.0107511
Q2G1I8   15 1.66667 0.903563 0.161558
Q2FYX8   22 2.44444 3.07991 0.0107511
Q2FV18   5 0.555556 -1.27278 0.943444
Q2FYI7   19 2.11111 3.07991 0.0107511
Q2G0K1   22 2.44444 3.07991 0.0107511
Q2G2U9   13 1.44444 0.903563 0.161558
Q2FW31   25 2.77778 3.07991 0.0107511
Q2FVB5   10 1.11111 0.903563 0.161558
Q2FVI8   3 0.333333 -1.27278 0.943444
Q2FZT0   18 2 3.07991 0.0107511
P48860   21 2.33333 3.07991 0.0107511
Q2FYC1   18 2 3.07991 0.0107511
Q2G286   21 2.33333 3.07991 0.0107511
Q2FXD3   15 1.66667 0.903563 0.161558
Q2G027   5 0.555556 -1.27278 0.943444
Q2G0T4   12 1.33333 0.903563 0.161558
Q2FZJ5   13 1.44444 0.903563 0.161558
Q2FW10   7 0.777778 -1.27278 0.943444
Q2FY91   12 1.33333 0.903563 0.161558
Q2FVP0   19 2.11111 3.07991 0.0107511
P60070   18 2 3.07991 0.0107511
Q2FWU1   13 1.44444 0.903563 0.161558
Q2FYA3   7 0.777778 -1.27278 0.943444
Q2G0V8   5 0.555556 -1.27278 0.943444
Q2G0Z2   9 1 0.903563 0.161558
Q2FZ47   6 0.666667 -1.27278 0.943444
Q2G0V9   5 0.555556 -1.27278 0.943444
Q2FZE2   19 2.11111 3.07991 0.0107511
Q2FWB0   13 1.44444 0.903563 0.161558
Q2G1J1   5 0.555556 -1.27278 0.943444
Q2FYQ1   4 0.444444 -1.27278 0.943444
Q2FZ45   14 1.55556 0.903563 0.161558
Q2FYW5   13 1.44444 0.903563 0.161558
Q2G1A0   5 0.555556 -1.27278 0.943444
Q2FZB9   6 0.666667 -1.27278 0.943444
Q2FZX2   18 2 3.07991 0.0107511
Q2FZY4   21 2.33333 3.07991 0.0107511
Q2FW56   4 0.444444 -1.27278 0.943444
P0A0G6   21 2.33333 3.07991 0.0107511
Q2FW80   5 0.555556 -1.27278 0.943444
Q2G2S4   14 1.55556 0.903563 0.161558
Q2G2H0   13 1.44444 0.903563 0.161558
Q2G2E1   4 0.444444 -1.27278 0.943444
Q2G0I5   24 2.66667 3.07991 0.0107511
Q2FWW6   12 1.33333 0.903563 0.161558
Q2G112   10 1.11111 0.903563 0.161558
Q2G214   9 1 0.903563 0.161558
Q2FYG2   12 1.33333 0.903563 0.161558
Q2G0J5   4 0.444444 -1.27278 0.943444
Q2FX27   13 1.44444 0.903563 0.161558
Q2FWV5   20 2.22222 3.07991 0.0107511
Q2FX40   21 2.33333 3.07991 0.0107511
Q2FZM5   6 0.666667 -1.27278 0.943444
Q2FXH8   6 0.666667 -1.27278 0.943444
Q2FWS5   7 0.777778 -1.27278 0.943444
Q2FW13   27 2.84211 3.07991 0.0107511
Q2FY93   14 1.47368 0.903563 0.161558
Q2FZM8   24 2.52632 3.07991 0.0107511
Q2FZV4   25 2.63158 3.07991 0.0107511
Q2FVD4   14 1.47368 0.903563 0.161558
Q2G0J3   5 0.526316 -1.27278 0.943444
Q2FX61   23 2.42105 3.07991 0.0107511
Q2FVD6   14 1.47368 0.903563 0.161558
Q2FYY7   15 1.57895 0.903563 0.161558
Q2G0W0   20 2.10526 3.07991 0.0107511
Q2FXF7   13 1.36842 0.903563 0.161558
Q2G191   5 0.526316 -1.27278 0.943444
Q2FYT5   10 1.05263 0.903563 0.161558
Q2G1P0   6 0.631579 -1.27278 0.943444
Q2FVF8   24 2.52632 3.07991 0.0107511
Q2G0Y1   6 0.631579 -1.27278 0.943444
Q2FZD2   17 1.78947 0.903563 0.161558
Q2FZ59   14 1.47368 0.903563 0.161558
Q2G2G1   6 0.631579 -1.27278 0.943444
Q2G0F9   19 2 3.07991 0.0107511
Q2G1J2   20 2.10526 3.07991 0.0107511
Q2G0Q6   23 2.42105 3.07991 0.0107511
Q2FYX0   24 2.52632 3.07991 0.0107511
Q2FZU8   13 1.36842 0.903563 0.161558
Q2G267   9 0.947368 -1.27278 0.943444
Q2G174   24 2.52632 3.07991 0.0107511
Q2FWC3   18 1.89474 0.903563 0.161558
Q2FVN6   16 1.68421 0.903563 0.161558
Q2G2D1   17 1.78947 0.903563 0.161558
Q2FZK9   17 1.78947 0.903563 0.161558
Q2G2C9   17 1.78947 0.903563 0.161558
Q2G2V8   18 1.89474 0.903563 0.161558
Q2FVL6   21 2.21053 3.07991 0.0107511
Q2FY45   6 0.631579 -1.27278 0.943444
Q2G2R7   21 2.21053 3.07991 0.0107511
Q2FWD5   12 1.26316 0.903563 0.161558
Q2FWT3   7 0.736842 -1.27278 0.943444
Q2FY92   22 2.31579 3.07991 0.0107511
Q2FZM2   10 1.05263 0.903563 0.161558
Q2G2F0   20 2.10526 3.07991 0.0107511
Q2FW30   11 1.15789 0.903563 0.161558
Q2FZV9   22 2.31579 3.07991 0.0107511
Q2FVA6   23 2.42105 3.07991 0.0107511
Q2G229   19 2 3.07991 0.0107511
Q2FZZ3   22 2.31579 3.07991 0.0107511
Q2G2F4   5 0.526316 -1.27278 0.943444
Q2FVA7   13 1.36842 0.903563 0.161558
Q2G0R3   14 1.47368 0.903563 0.161558
Q2G1R1   19 2 3.07991 0.0107511
Q2FZ79   15 1.57895 0.903563 0.161558
Q2FZ12   5 0.526316 -1.27278 0.943444
Q2FX39   9 0.947368 -1.27278 0.943444
Q2G186   18 1.89474 0.903563 0.161558
Q2FXE5   7 0.736842 -1.27278 0.943444
Q2G0A1   21 2.21053 3.07991 0.0107511
Q2G0E7   7 0.736842 -1.27278 0.943444
Q2G2V7   6 0.631579 -1.27278 0.943444
Q2FYA6   19 2 3.07991 0.0107511
Q2G276   19 2 3.07991 0.0107511
Q2G070   27 2.84211 3.07991 0.0107511
Q2FVZ1   12 1.26316 0.903563 0.161558
Q2FW84   5 0.526316 -1.27278 0.943444
Q2FVY9   11 1.15789 0.903563 0.161558
Q2FVD9   13 1.36842 0.903563 0.161558
Q2G1T2   15 1.57895 0.903563 0.161558
Q2G0I3   11 1.15789 0.903563 0.161558
Q2G0E8   17 1.78947 0.903563 0.161558
Q2FW08   28 2.94737 3.07991 0.0107511
Q2FVD8   14 1.47368 0.903563 0.161558
Q2FXF5   13 1.36842 0.903563 0.161558
Q2FXW1   24 2.52632 3.07991 0.0107511
Q2FW79   16 1.68421 0.903563 0.161558
Q2G2G0   18 1.89474 0.903563 0.161558
P48940   9 0.947368 -1.27278 0.943444
Q2FYL6   6 0.631579 -1.27278 0.943444
Q2FZV8   24 2.52632 3.07991 0.0107511
Q2FYM5   13 1.36842 0.903563 0.161558
Q2G2B6   15 1.57895 0.903563 0.161558
Q2G1L2   9 0.947368 -1.27278 0.943444
Q2G1V5   6 0.631579 -1.27278 0.943444
Q2FXT0   15 1.57895 0.903563 0.161558
Q2FY02   20 2.10526 3.07991 0.0107511
Q2FWQ4   10 1.05263 0.903563 0.161558
Q2FYG4   7 0.736842 -1.27278 0.943444
Q2FW11   21 2.21053 3.07991 0.0107511
Q2G257   22 2.2 3.07991 0.0107511
Q2FWJ6   21 2.1 3.07991 0.0107511
Q2FXS8   18 1.8 0.903563 0.161558
Q2FX12   19 1.9 0.903563 0.161558
Q2FYF1   8 0.8 -1.27278 0.943444
Q2G2E8   8 0.8 -1.27278 0.943444
Q2FXE6   6 0.6 -1.27278 0.943444
Q2G2C0   6 0.6 -1.27278 0.943444
Q2G1V6   5 0.5 -1.27278 0.943444
Q2FWZ4   17 1.7 0.903563 0.161558
Q2G2V0   9 0.9 -1.27278 0.943444
Q9ZAH6   24 2.4 3.07991 0.0107511
Q2FVU2   29 2.9 3.07991 0.0107511
Q2FWI8   15 1.5 0.903563 0.161558
P0A0H0   10 1 0.903563 0.161558
Q2G0C1   23 2.3 3.07991 0.0107511
Q2FXH3   13 1.3 0.903563 0.161558
Q2FXI6   25 2.5 3.07991 0.0107511
Q2G1X5   20 2 3.07991 0.0107511
Q2FV08   15 1.5 0.903563 0.161558
Q2FWT7   18 1.8 0.903563 0.161558
Q2G210   16 1.6 0.903563 0.161558
Q2FW66   16 1.6 0.903563 0.161558
Q2FWD0   14 1.4 0.903563 0.161558
Q2FUQ1   23 2.3 3.07991 0.0107511
Q2FVI6   6 0.6 -1.27278 0.943444
Q2FWM7   7 0.7 -1.27278 0.943444
Q2FVN2   22 2.2 3.07991 0.0107511
Q2FWR2   22 2.2 3.07991 0.0107511
Q2FYH4   6 0.6 -1.27278 0.943444
Q2FYM8   4 0.4 -1.27278 0.943444
Q9RFJ6   12 1.2 0.903563 0.161558
Q2FZ42   7 0.7 -1.27278 0.943444
Q2FVX9   20 2 3.07991 0.0107511
Q2G066   24 2.4 3.07991 0.0107511
Q2FVM3   13 1.3 0.903563 0.161558
Q2FWT1   13 1.3 0.903563 0.161558
Q2FZB8   10 1 0.903563 0.161558
Q2FUQ8   5 0.5 -1.27278 0.943444
Q2G2I7   13 1.3 0.903563 0.161558
Q2FVF7   12 1.2 0.903563 0.161558
Q2FV52   14 1.4 0.903563 0.161558
Q2FWE3   16 1.6 0.903563 0.161558
Q2G144   14 1.4 0.903563 0.161558
Q2FXZ1   18 1.8 0.903563 0.161558
Q2FX34   14 1.4 0.903563 0.161558
Q2FWV4   16 1.6 0.903563 0.161558
Q2FZ11   13 1.3 0.903563 0.161558
Q2G141   10 1 0.903563 0.161558
Q2FWF5   22 2.2 3.07991 0.0107511
Q2FV34   12 1.2 0.903563 0.161558
Q2FWQ0   22 2.2 3.07991 0.0107511
Q2FV88   19 1.9 0.903563 0.161558
Q2G2P0   11 1.1 0.903563 0.161558
Q2FYW8   24 2.4 3.07991 0.0107511
Q2G1W1   25 2.5 3.07991 0.0107511
Q2FVC2   27 2.7 3.07991 0.0107511
Q2G0D3   7 0.7 -1.27278 0.943444
Q2FV89   19 1.9 0.903563 0.161558
Q2G1U2   17 1.7 0.903563 0.161558
Q2FX32   8 0.8 -1.27278 0.943444
Q2FXS7   8 0.8 -1.27278 0.943444
Q2FVX1   5 0.5 -1.27278 0.943444
Q2FVE0   6 0.6 -1.27278 0.943444
Q2G270   18 1.8 0.903563 0.161558
Q9EYW6   19 1.9 0.903563 0.161558
Q2FVB8   7 0.7 -1.27278 0.943444
Q2FZT9   6 0.6 -1.27278 0.943444
Q2G298   38 3.8 5.25625 0.000662855
Q2FX49   9 0.9 -1.27278 0.943444
Q2G0Z0   23 2.3 3.07991 0.0107511
Q2FW39   40 4 7.4326 4.06742e-05
Q2G252   14 1.4 0.903563 0.161558
Q2G0A3   20 2 3.07991 0.0107511
Q2FYJ7   25 2.5 3.07991 0.0107511
Q2FWT2   18 1.8 0.903563 0.161558
Q2FWQ5   15 1.5 0.903563 0.161558
Q2G2J7   10 1 0.903563 0.161558
Q2FY75   7 0.7 -1.27278 0.943444
Q2G106   19 1.9 0.903563 0.161558
Q2FVY3   21 2.1 3.07991 0.0107511
Q2FVP9   19 1.9 0.903563 0.161558
Q2FW42   18 1.8 0.903563 0.161558
Q2FUV9   27 2.7 3.07991 0.0107511
Q2FVR7   23 2.3 3.07991 0.0107511
Q2FZN1   19 1.9 0.903563 0.161558
Q2G2Q7   20 1.90476 0.903563 0.161558
Q2G150   21 2 3.07991 0.0107511
Q2G081   23 2.19048 3.07991 0.0107511
Q2FV45   21 2 3.07991 0.0107511
Q2FX02   24 2.28571 3.07991 0.0107511
P0A0Q4   11 1.04762 0.903563 0.161558
Q2G0L9   28 2.66667 3.07991 0.0107511
Q2FY04   45 4.28571 7.4326 4.06742e-05
Q2FV48   5 0.47619 -1.27278 0.943444
Q2FW64   14 1.33333 0.903563 0.161558
Q2FX63   16 1.52381 0.903563 0.161558
Q2G1T3   18 1.71429 0.903563 0.161558
Q2G0K9   18 1.71429 0.903563 0.161558
Q2FZ00   13 1.2381 0.903563 0.161558
Q2FVL9   21 2 3.07991 0.0107511
Q2FW33   21 2 3.07991 0.0107511
Q2FWT9   22 2.09524 3.07991 0.0107511
Q2FZF7   22 2.09524 3.07991 0.0107511
Q2FWL1   29 2.7619 3.07991 0.0107511
Q2FYS7   26 2.47619 3.07991 0.0107511
Q2FZX3   21 2 3.07991 0.0107511
Q2FXR0   7 0.666667 -1.27278 0.943444
Q2G2I9   20 1.90476 0.903563 0.161558
Q2FWN1   2 0.190476 -1.27278 0.943444
Q2G297   7 0.666667 -1.27278 0.943444
Q2FVA0   7 0.666667 -1.27278 0.943444
Q2FXX0   17 1.61905 0.903563 0.161558
Q2G2P4   17 1.61905 0.903563 0.161558
Q2G0P8   15 1.42857 0.903563 0.161558
Q2FVN3   12 1.14286 0.903563 0.161558
Q2FXK7   34 3.2381 5.25625 0.000662855
Q2FZF8   19 1.80952 0.903563 0.161558
Q2FWR0   15 1.42857 0.903563 0.161558
Q2FXL2   7 0.666667 -1.27278 0.943444
Q2FWA9   14 1.33333 0.903563 0.161558
Q2G282   22 2.09524 3.07991 0.0107511
Q9RQQ0   7 0.666667 -1.27278 0.943444
Q2FXD7   17 1.61905 0.903563 0.161558
Q2FUY4   14 1.33333 0.903563 0.161558
Q2G2W4   6 0.571429 -1.27278 0.943444
Q2FZF5   16 1.52381 0.903563 0.161558
Q2FY42   15 1.42857 0.903563 0.161558
Q2FUS3   11 1.04762 0.903563 0.161558
Q2G2E7   7 0.666667 -1.27278 0.943444
Q2G0S6   28 2.66667 3.07991 0.0107511
Q2G0C2   10 0.952381 -1.27278 0.943444
Q2FWF8   12 1.14286 0.903563 0.161558
Q2G000   22 2.09524 3.07991 0.0107511
Q2FWX2   22 2.09524 3.07991 0.0107511
Q2FZS2   21 2 3.07991 0.0107511
Q2FW16   17 1.61905 0.903563 0.161558
Q2FZI2   5 0.47619 -1.27278 0.943444
Q2G1Q5   9 0.857143 -1.27278 0.943444
Q2G1A5   28 2.66667 3.07991 0.0107511
Q2G0P7   10 0.952381 -1.27278 0.943444
Q2FWV3   18 1.71429 0.903563 0.161558
Q2FW51   23 2.19048 3.07991 0.0107511
Q2FVI4   34 3.2381 5.25625 0.000662855
Q2FVN7   23 2.19048 3.07991 0.0107511
Q2FWP9   22 2.09524 3.07991 0.0107511
Q2FXT2   20 1.90476 0.903563 0.161558
P0A0F4   15 1.42857 0.903563 0.161558
Q2G126   26 2.47619 3.07991 0.0107511
Q2FW82   5 0.47619 -1.27278 0.943444
Q2FY44   19 1.80952 0.903563 0.161558
Q2G0N9   35 3.33333 5.25625 0.000662855
Q2G0Z9   4 0.380952 -1.27278 0.943444
Q2FV81   22 2.09524 3.07991 0.0107511
Q2FYC4   15 1.42857 0.903563 0.161558
Q2G178   22 2.09524 3.07991 0.0107511
Q2G079   17 1.61905 0.903563 0.161558
Q2G2B7   31 2.95238 3.07991 0.0107511
Q2FVF5   24 2.28571 3.07991 0.0107511
Q2G2W2   17 1.61905 0.903563 0.161558
Q2G1I2   21 2 3.07991 0.0107511
Q2G245   3 0.285714 -1.27278 0.943444
Q2G1H7   11 1 0.903563 0.161558
Q2FWF1   19 1.72727 0.903563 0.161558
Q2FZZ9   25 2.27273 3.07991 0.0107511
Q2G1W3   24 2.18182 3.07991 0.0107511
Q2G204   29 2.63636 3.07991 0.0107511
Q2G1H1   15 1.36364 0.903563 0.161558
Q2FXK3   19 1.72727 0.903563 0.161558
Q2G2H8   16 1.45455 0.903563 0.161558
Q2FZP9   32 2.90909 3.07991 0.0107511
Q2FWI2   18 1.63636 0.903563 0.161558
Q2FYZ6   6 0.545455 -1.27278 0.943444
Q2FXS1   7 0.636364 -1.27278 0.943444
Q2G200   28 2.54545 3.07991 0.0107511
Q2G2L5   6 0.545455 -1.27278 0.943444
Q2FY73   23 2.09091 3.07991 0.0107511
Q2G177   7 0.636364 -1.27278 0.943444
Q2G2F9   9 0.818182 -1.27278 0.943444
Q2FV27   20 1.81818 0.903563 0.161558
Q2FZ56   25 2.27273 3.07991 0.0107511
Q2FVF3   6 0.545455 -1.27278 0.943444
Q2G0B6   23 2.09091 3.07991 0.0107511
Q2G2S5   25 2.27273 3.07991 0.0107511
Q2FW68   20 1.81818 0.903563 0.161558
Q2FWX7   11 1 0.903563 0.161558
Q2FWB6   21 1.90909 0.903563 0.161558
Q2FXA9   30 2.72727 3.07991 0.0107511
Q2FXP3   15 1.36364 0.903563 0.161558
Q2FUX5   25 2.27273 3.07991 0.0107511
Q2FZZ4   14 1.27273 0.903563 0.161558
Q2FX98   21 1.90909 0.903563 0.161558
Q2FV23   34 3.09091 5.25625 0.000662855
Q2FUR1   10 0.909091 -1.27278 0.943444
Q2FY49   24 2.18182 3.07991 0.0107511
Q2G017   22 2 3.07991 0.0107511
Q2G2K9   14 1.27273 0.903563 0.161558
Q2G2N9   24 2.18182 3.07991 0.0107511
Q2G0E9   6 0.545455 -1.27278 0.943444
Q2FY19   20 1.81818 0.903563 0.161558
Q2G1E3   10 0.909091 -1.27278 0.943444
Q2FW17   14 1.27273 0.903563 0.161558
Q2FWK9   28 2.54545 3.07991 0.0107511
Q2G2Q6   21 1.90909 0.903563 0.161558
Q2G2Q5   21 1.90909 0.903563 0.161558
Q2G1U9   32 2.90909 3.07991 0.0107511
Q2G299   14 1.27273 0.903563 0.161558
Q2FX75   22 2 3.07991 0.0107511
Q2G058   29 2.63636 3.07991 0.0107511
Q2G0E3   12 1.09091 0.903563 0.161558
Q2FYK0   9 0.818182 -1.27278 0.943444
Q2G2K6   18 1.63636 0.903563 0.161558
Q2FYN0   25 2.27273 3.07991 0.0107511
Q2FVK7   16 1.45455 0.903563 0.161558
Q2FX15   18 1.63636 0.903563 0.161558
Q2FVN9   5 0.454545 -1.27278 0.943444
Q2FWX0   9 0.818182 -1.27278 0.943444
Q2G143   25 2.27273 3.07991 0.0107511
Q2G0C7   28 2.54545 3.07991 0.0107511
Q2G0K6   11 1 0.903563 0.161558
Q2FZZ1   6 0.545455 -1.27278 0.943444
Q2FV13   29 2.63636 3.07991 0.0107511
Q2G128   7 0.636364 -1.27278 0.943444
Q2FXU2   24 2.18182 3.07991 0.0107511
Q2G2R4   16 1.45455 0.903563 0.161558
Q2FXM1   15 1.36364 0.903563 0.161558
Q8KQR1   23 2.09091 3.07991 0.0107511
Q2G2Q9   21 1.90909 0.903563 0.161558
Q2FVG9   6 0.545455 -1.27278 0.943444
Q2FV56   7 0.636364 -1.27278 0.943444
Q2FWG7   6 0.521739 -1.27278 0.943444
Q2G0T1   14 1.21739 0.903563 0.161558
Q2FXB9   5 0.434783 -1.27278 0.943444
Q2FZP3   8 0.695652 -1.27278 0.943444
Q2FZQ2   9 0.782609 -1.27278 0.943444
Q2FXS4   26 2.26087 3.07991 0.0107511
Q2FZ21   25 2.17391 3.07991 0.0107511
Q2G2X2   19 1.65217 0.903563 0.161558
Q2FZF6   28 2.43478 3.07991 0.0107511
Q2FYA0   20 1.73913 0.903563 0.161558
Q2G2A9   7 0.608696 -1.27278 0.943444
Q2FYB9   34 2.95652 3.07991 0.0107511
Q2FYI4   17 1.47826 0.903563 0.161558
Q2FYL4   31 2.69565 3.07991 0.0107511
Q2G1T0   8 0.695652 -1.27278 0.943444
Q2FXW7   17 1.47826 0.903563 0.161558
Q2FZA1   38 3.30435 5.25625 0.000662855
Q2FY76   12 1.04348 0.903563 0.161558
Q2FZ97   25 2.17391 3.07991 0.0107511
Q2G1I4   6 0.521739 -1.27278 0.943444
Q2FYQ6   7 0.608696 -1.27278 0.943444
Q2FXL6   18 1.56522 0.903563 0.161558
Q2G2G6   4 0.347826 -1.27278 0.943444
Q2FVH1   6 0.521739 -1.27278 0.943444
Q2FYA8   22 1.91304 0.903563 0.161558
Q2G2M5   26 2.26087 3.07991 0.0107511
Q2FV99   25 2.17391 3.07991 0.0107511
Q2G105   23 2 3.07991 0.0107511
Q2FW23   22 1.91304 0.903563 0.161558
Q2G012   17 1.47826 0.903563 0.161558
Q2G2V5   24 2.08696 3.07991 0.0107511
Q2FW07   19 1.65217 0.903563 0.161558
Q2G0F2   30 2.6087 3.07991 0.0107511
Q2FZC9   6 0.521739 -1.27278 0.943444
Q2FXE9   7 0.608696 -1.27278 0.943444
Q2FV47   25 2.17391 3.07991 0.0107511
Q2G2Q8   22 1.91304 0.903563 0.161558
Q2FYE7   19 1.65217 0.903563 0.161558
Q2FUT3   10 0.869565 -1.27278 0.943444
Q2G068   31 2.69565 3.07991 0.0107511
Q2G2D3   19 1.65217 0.903563 0.161558
Q2FYK4   23 2 3.07991 0.0107511
Q2FX36   31 2.69565 3.07991 0.0107511
Q2G0A4   6 0.521739 -1.27278 0.943444
Q2G080   6 0.521739 -1.27278 0.943444
Q2FUT1   14 1.21739 0.903563 0.161558
Q2FYH3   21 1.82609 0.903563 0.161558
Q2FXA7   19 1.65217 0.903563 0.161558
Q2G2Y6   20 1.73913 0.903563 0.161558
Q2FY55   23 2 3.07991 0.0107511
Q2FY61   23 2 3.07991 0.0107511
Q2G0E2   33 2.86957 3.07991 0.0107511
Q2FVY1   19 1.65217 0.903563 0.161558
Q2FUV1   26 2.26087 3.07991 0.0107511
Q2FUS9   23 2 3.07991 0.0107511
Q2G1A1   19 1.65217 0.903563 0.161558
P60639   7 0.608696 -1.27278 0.943444
Q2FZE9   25 2.17391 3.07991 0.0107511
Q2G1I9   14 1.21739 0.903563 0.161558
Q2FWN0   28 2.43478 3.07991 0.0107511
Q2FZE3   26 2.26087 3.07991 0.0107511
Q93Q23   7 0.608696 -1.27278 0.943444
Q2FWE9   28 2.43478 3.07991 0.0107511
Q2FUS1   8 0.695652 -1.27278 0.943444
Q2FVM5   32 2.78261 3.07991 0.0107511
Q2G2N7   11 0.956522 -1.27278 0.943444
Q2FWG0   7 0.608696 -1.27278 0.943444
Q2FXV7   6 0.521739 -1.27278 0.943444
Q2FW69   6 0.521739 -1.27278 0.943444
P0A0F8   20 1.73913 0.903563 0.161558
Q2G055   20 1.73913 0.903563 0.161558
Q2FV37   6 0.521739 -1.27278 0.943444
Q2G225   6 0.521739 -1.27278 0.943444
Q2FXG2   18 1.56522 0.903563 0.161558
Q2FY87   15 1.30435 0.903563 0.161558
Q2FWR7   31 2.69565 3.07991 0.0107511
Q2G1U6   24 2.08696 3.07991 0.0107511
Q2G006   29 2.52174 3.07991 0.0107511
Q2G2I6   7 0.583333 -1.27278 0.943444
Q2FWS1   17 1.41667 0.903563 0.161558
Q2FYF5   20 1.66667 0.903563 0.161558
Q2G0F1   12 1 0.903563 0.161558
Q2G0J2   17 1.41667 0.903563 0.161558
Q2FXE3   18 1.5 0.903563 0.161558
Q2FYV8   22 1.83333 0.903563 0.161558
Q2G1X6   16 1.33333 0.903563 0.161558
Q2FUP5   18 1.5 0.903563 0.161558
Q2G1A4   7 0.583333 -1.27278 0.943444
Q2G0H9   29 2.41667 3.07991 0.0107511
Q2G0M0   18 1.5 0.903563 0.161558
Q2FYK6   27 2.25 3.07991 0.0107511
Q2G023   24 2 3.07991 0.0107511
Q2G0G2   50 4.16667 7.4326 4.06742e-05
Q2FXC0   25 2.08333 3.07991 0.0107511
Q2FXF1   29 2.41667 3.07991 0.0107511
Q2FW00   7 0.583333 -1.27278 0.943444
Q2G1E7   7 0.583333 -1.27278 0.943444
Q2FWE7   14 1.16667 0.903563 0.161558
Q2FY32   18 1.5 0.903563 0.161558
Q2FUU0   32 2.66667 3.07991 0.0107511
Q2FVU5   27 2.25 3.07991 0.0107511
Q2G062   19 1.58333 0.903563 0.161558
Q2FV26   10 0.833333 -1.27278 0.943444
Q2FW97   28 2.33333 3.07991 0.0107511
Q2FZY8   11 0.916667 -1.27278 0.943444
Q2G277   10 0.833333 -1.27278 0.943444
Q2G0V1   6 0.5 -1.27278 0.943444
Q2FWJ3   31 2.58333 3.07991 0.0107511
Q2G2J2   22 1.83333 0.903563 0.161558
Q2FVB0   8 0.666667 -1.27278 0.943444
Q2G278   21 1.75 0.903563 0.161558
Q2G107   23 1.91667 0.903563 0.161558
P0A0M9   42 3.5 5.25625 0.000662855
Q2G067   4 0.333333 -1.27278 0.943444
Q2FV55   25 2.08333 3.07991 0.0107511
Q2G1L3   23 1.91667 0.903563 0.161558
Q2G2R0   18 1.5 0.903563 0.161558
Q2G2T3   16 1.33333 0.903563 0.161558
Q2FWA8   7 0.583333 -1.27278 0.943444
Q2G056   23 1.91667 0.903563 0.161558
Q2FWR1   18 1.5 0.903563 0.161558
Q2FXP9   26 2.16667 3.07991 0.0107511
Q2FZI4   6 0.5 -1.27278 0.943444
Q2G2L7   26 2.16667 3.07991 0.0107511
Q2FVG1   5 0.416667 -1.27278 0.943444
Q2G1I7   32 2.66667 3.07991 0.0107511
Q2FVB6   6 0.5 -1.27278 0.943444
Q2G001   23 1.91667 0.903563 0.161558
Q2FUX3   25 2.08333 3.07991 0.0107511
Q2G1Q9   18 1.5 0.903563 0.161558
Q2G2S9   28 2.33333 3.07991 0.0107511
Q2FXZ8   11 0.916667 -1.27278 0.943444
Q2FZI7   25 2.08333 3.07991 0.0107511
Q2FUS6   30 2.5 3.07991 0.0107511
Q2FUZ6   22 1.83333 0.903563 0.161558
Q2FYQ9   16 1.33333 0.903563 0.161558
Q2FYS8   23 1.91667 0.903563 0.161558
Q2FYS6   9 0.75 -1.27278 0.943444
Q2FZG6   19 1.58333 0.903563 0.161558
Q2G1L9   6 0.5 -1.27278 0.943444
Q2FXT3   18 1.5 0.903563 0.161558
Q2FZN9   24 2 3.07991 0.0107511
Q2FW20   28 2.33333 3.07991 0.0107511
Q2G0H3   23 1.91667 0.903563 0.161558
Q2FV98   29 2.41667 3.07991 0.0107511
Q2FXR7   11 0.916667 -1.27278 0.943444
Q2G1T4   33 2.75 3.07991 0.0107511
Q2FW38   16 1.33333 0.903563 0.161558
Q2G2P6   9 0.75 -1.27278 0.943444
Q2FVL7   28 2.33333 3.07991 0.0107511
Q2FVY2   33 2.75 3.07991 0.0107511
Q2FYZ0   20 1.66667 0.903563 0.161558
Q2FYW2   7 0.583333 -1.27278 0.943444
P60643   8 0.666667 -1.27278 0.943444
Q2G265   21 1.75 0.903563 0.161558
Q2FV42   7 0.583333 -1.27278 0.943444
Q2FXN0   8 0.666667 -1.27278 0.943444
Q2G2D9   8 0.666667 -1.27278 0.943444
Q2FV75   18 1.5 0.903563 0.161558
Q2FYE0   9 0.75 -1.27278 0.943444
Q2FX03   4 0.333333 -1.27278 0.943444
Q2FX89   19 1.58333 0.903563 0.161558
Q2FX43   27 2.25 3.07991 0.0107511
Q2FV69   12 0.96 -1.27278 0.943444
P72360   8 0.64 -1.27278 0.943444
Q2FVQ1   30 2.4 3.07991 0.0107511
Q2FYG7   23 1.84 0.903563 0.161558
Q2G1J8   7 0.56 -1.27278 0.943444
Q2FW77   6 0.48 -1.27278 0.943444
Q2FWI4   17 1.36 0.903563 0.161558
Q2FX62   19 1.52 0.903563 0.161558
Q2G0U6   30 2.4 3.07991 0.0107511
Q2G0P2   25 2 3.07991 0.0107511
Q2G0B8   30 2.4 3.07991 0.0107511
Q2FVL3   6 0.48 -1.27278 0.943444
Q2G1K8   28 2.24 3.07991 0.0107511
Q2G2R9   26 2.08 3.07991 0.0107511
Q2G2I3   7 0.56 -1.27278 0.943444
Q2FY56   4 0.32 -1.27278 0.943444
Q2G0B1   13 1.04 0.903563 0.161558
Q2G1T1   25 2 3.07991 0.0107511
Q2FVX5   7 0.56 -1.27278 0.943444
Q2G0H8   11 0.88 -1.27278 0.943444
Q2FVT3   22 1.76 0.903563 0.161558
Q2FWF6   21 1.68 0.903563 0.161558
Q2FWZ6   27 2.16 3.07991 0.0107511
Q2FZ77   29 2.32 3.07991 0.0107511
Q2G0H0   14 1.12 0.903563 0.161558
Q2G2G7   38 3.04 5.25625 0.000662855
Q2G117   17 1.36 0.903563 0.161558
Q2FXG9   23 1.84 0.903563 0.161558
Q2FWE4   28 2.24 3.07991 0.0107511
Q2FUS0   39 3.12 5.25625 0.000662855
Q2FWR3   12 0.96 -1.27278 0.943444
Q2FYA9   21 1.68 0.903563 0.161558
Q2G0Y5   21 1.68 0.903563 0.161558
Q2FZZ8   31 2.48 3.07991 0.0107511
Q2G1Z6   13 1.04 0.903563 0.161558
Q2FX53   15 1.2 0.903563 0.161558
Q2FZC4   34 2.72 3.07991 0.0107511
Q2FUS5   11 0.88 -1.27278 0.943444
Q2G1R0   7 0.56 -1.27278 0.943444
Q2G0D5   7 0.56 -1.27278 0.943444
Q2FY18   8 0.64 -1.27278 0.943444
Q2FYH8   7 0.56 -1.27278 0.943444
Q2G1F2   20 1.6 0.903563 0.161558
Q2G0Q5   42 3.36 5.25625 0.000662855
Q2FVR2   19 1.52 0.903563 0.161558
Q2FZE7   23 1.84 0.903563 0.161558
Q2G0I0   18 1.44 0.903563 0.161558
Q2G0R1   27 2.16 3.07991 0.0107511
Q2G0L7   20 1.6 0.903563 0.161558
Q2FWI1   14 1.12 0.903563 0.161558
Q2G0F7   6 0.48 -1.27278 0.943444
Q2FXY3   20 1.6 0.903563 0.161558
P0A084   27 2.16 3.07991 0.0107511
Q2G0G5   17 1.36 0.903563 0.161558
Q2FZE5   6 0.48 -1.27278 0.943444
Q2G0A2   7 0.56 -1.27278 0.943444
Q2FVE8   6 0.48 -1.27278 0.943444
Q2G2M8   29 2.32 3.07991 0.0107511
Q2FYH7   9 0.72 -1.27278 0.943444
Q2FVR8   35 2.8 3.07991 0.0107511
Q2FZU9   26 2.08 3.07991 0.0107511
Q2FYX7   16 1.28 0.903563 0.161558
Q2G280   23 1.84 0.903563 0.161558
Q2FVG5   29 2.32 3.07991 0.0107511
Q2FWX1   35 2.8 3.07991 0.0107511
Q2FVB3   8 0.64 -1.27278 0.943444
Q2G2A1   35 2.8 3.07991 0.0107511
Q2G1W7   18 1.44 0.903563 0.161558
Q2FW36   10 0.8 -1.27278 0.943444
P31337   31 2.48 3.07991 0.0107511
Q2FXB8   7 0.56 -1.27278 0.943444
Q2G2F3   30 2.4 3.07991 0.0107511
Q2FYM7   3 0.24 -1.27278 0.943444
Q2FYB2   25 2 3.07991 0.0107511
Q2G2E2   27 2.07692 3.07991 0.0107511
Q2G2G9   14 1.07692 0.903563 0.161558
Q2FVC5   28 2.15385 3.07991 0.0107511
Q2G0T3   20 1.53846 0.903563 0.161558
Q2G074   7 0.538462 -1.27278 0.943444
Q2G016   28 2.15385 3.07991 0.0107511
Q2G0G4   32 2.46154 3.07991 0.0107511
Q2G2K1   28 2.15385 3.07991 0.0107511
Q2FXE1   12 0.923077 -1.27278 0.943444
Q2FWD2   16 1.23077 0.903563 0.161558
Q2G1Q0   29 2.23077 3.07991 0.0107511
Q2G073   6 0.461538 -1.27278 0.943444
Q2G1T7   18 1.38462 0.903563 0.161558
Q2FVI3   28 2.15385 3.07991 0.0107511
Q2FZ93   10 0.769231 -1.27278 0.943444
Q2FVQ7   22 1.69231 0.903563 0.161558
Q2G2B9   8 0.615385 -1.27278 0.943444
Q2FZN5   8 0.615385 -1.27278 0.943444
Q2FY72   24 1.84615 0.903563 0.161558
Q2G0A0   27 2.07692 3.07991 0.0107511
Q2FZQ8   8 0.615385 -1.27278 0.943444
Q2FXP1   16 1.23077 0.903563 0.161558
P0A0B7   27 2.07692 3.07991 0.0107511
Q2FYW0   20 1.53846 0.903563 0.161558
Q2G230   19 1.46154 0.903563 0.161558
Q2G0H5   18 1.38462 0.903563 0.161558
Q2G0B7   19 1.46154 0.903563 0.161558
Q2G131   5 0.384615 -1.27278 0.943444
Q2G0Y4   18 1.38462 0.903563 0.161558
Q2G2L0   18 1.38462 0.903563 0.161558
Q2G101   25 1.92308 0.903563 0.161558
Q2G036   20 1.53846 0.903563 0.161558
Q2FXN3   7 0.538462 -1.27278 0.943444
Q2FWY2   18 1.38462 0.903563 0.161558
Q2FXK6   21 1.61538 0.903563 0.161558
Q2G2Y3   24 1.84615 0.903563 0.161558
Q2G1P8   25 1.92308 0.903563 0.161558
Q2G0N7   26 2 3.07991 0.0107511
Q2FW43   17 1.30769 0.903563 0.161558
Q2G2N4   18 1.38462 0.903563 0.161558
Q2FW59   40 3.07692 5.25625 0.000662855
Q2G1V0   6 0.461538 -1.27278 0.943444
Q2G010   20 1.53846 0.903563 0.161558
Q2FWJ4   9 0.692308 -1.27278 0.943444
Q2FUR3   23 1.76923 0.903563 0.161558
Q2FXE4   15 1.15385 0.903563 0.161558
Q2FY36   19 1.46154 0.903563 0.161558
Q2G1Q7   28 2.15385 3.07991 0.0107511
Q2FX09   17 1.30769 0.903563 0.161558
Q2G0Z1   38 2.92308 3.07991 0.0107511
Q2FWJ1   37 2.84615 3.07991 0.0107511
Q2FUT4   32 2.46154 3.07991 0.0107511
Q2FYI1   34 2.61538 3.07991 0.0107511
Q2FXQ8   20 1.53846 0.903563 0.161558
Q2FUZ0   33 2.53846 3.07991 0.0107511
P0A086   28 2.15385 3.07991 0.0107511
Q2FZM0   7 0.538462 -1.27278 0.943444
Q2FXL3   28 2.15385 3.07991 0.0107511
Q2G2K7   9 0.692308 -1.27278 0.943444
Q2FVL1   8 0.615385 -1.27278 0.943444
Q2FW21   19 1.46154 0.903563 0.161558
Q2G201   28 2.15385 3.07991 0.0107511
Q2FVV6   17 1.30769 0.903563 0.161558
Q2FV03   28 2.15385 3.07991 0.0107511
Q2G2T2   6 0.461538 -1.27278 0.943444
Q2FZ44   21 1.61538 0.903563 0.161558
Q2G1N7   18 1.38462 0.903563 0.161558
Q2G172   6 0.461538 -1.27278 0.943444
Q2G208   16 1.23077 0.903563 0.161558
Q2FZR7   6 0.461538 -1.27278 0.943444
Q2G2K2   20 1.53846 0.903563 0.161558
Q2FVA4   23 1.76923 0.903563 0.161558
Q2G0F5   6 0.461538 -1.27278 0.943444
Q2G0X0   28 2.15385 3.07991 0.0107511
Q2FXU0   22 1.69231 0.903563 0.161558
Q2FXX9   18 1.38462 0.903563 0.161558
Q2G2K8   23 1.76923 0.903563 0.161558
Q2G0X1   33 2.44444 3.07991 0.0107511
Q2FXI8   21 1.55556 0.903563 0.161558
Q2G0L1   31 2.2963 3.07991 0.0107511
Q2FX07   19 1.40741 0.903563 0.161558
Q2G139   25 1.85185 0.903563 0.161558
Q2FUV5   29 2.14815 3.07991 0.0107511
Q2FVD0   24 1.77778 0.903563 0.161558
Q2FX10   9 0.666667 -1.27278 0.943444
Q2G1W5   29 2.14815 3.07991 0.0107511
Q2G1Y7   28 2.07407 3.07991 0.0107511
Q2G190   26 1.92593 0.903563 0.161558
Q2FV59   9 0.666667 -1.27278 0.943444
Q2FZS3   22 1.62963 0.903563 0.161558
Q2FX90   17 1.25926 0.903563 0.161558
Q2FW85   8 0.592593 -1.27278 0.943444
Q2FZ65   36 2.66667 3.07991 0.0107511
Q2FXJ7   22 1.62963 0.903563 0.161558
Q2FVW2   14 1.03704 0.903563 0.161558
Q2G0H4   29 2.14815 3.07991 0.0107511
Q2FVV4   8 0.592593 -1.27278 0.943444
Q2FUR9   6 0.444444 -1.27278 0.943444
Q2FW06   23 1.7037 0.903563 0.161558
Q2FY84   17 1.25926 0.903563 0.161558
Q2G132   39 2.88889 3.07991 0.0107511
Q2G0C9   27 2 3.07991 0.0107511
Q2G2N1   6 0.444444 -1.27278 0.943444
Q2FVF2   7 0.518519 -1.27278 0.943444
Q2FZ30   17 1.25926 0.903563 0.161558
Q2FXX8   34 2.51852 3.07991 0.0107511
Q2FZX6   10 0.740741 -1.27278 0.943444
Q2G1Z2   6 0.444444 -1.27278 0.943444
Q2G0G7   25 1.85185 0.903563 0.161558
Q2FV53   33 2.44444 3.07991 0.0107511
Q2FV28   18 1.33333 0.903563 0.161558
Q2G097   24 1.77778 0.903563 0.161558
Q2FZC5   23 1.7037 0.903563 0.161558
Q2FY77   21 1.55556 0.903563 0.161558
Q2FVA9   28 2.07407 3.07991 0.0107511
Q2G2W5   13 0.962963 -1.27278 0.943444
Q2FX97   17 1.25926 0.903563 0.161558
Q2G1F3   35 2.59259 3.07991 0.0107511
Q2FYU1   19 1.40741 0.903563 0.161558
Q2FUP6   17 1.25926 0.903563 0.161558
Q2G2U7   9 0.666667 -1.27278 0.943444
Q2FY09   26 1.92593 0.903563 0.161558
Q2G1J6   27 2 3.07991 0.0107511
Q2G059   27 2 3.07991 0.0107511
Q2FVK5   4 0.296296 -1.27278 0.943444
Q2G0H7   23 1.7037 0.903563 0.161558
Q2FWN2   6 0.444444 -1.27278 0.943444
Q2FYV7   32 2.37037 3.07991 0.0107511
Q2G236   18 1.33333 0.903563 0.161558
Q2FZR6   7 0.518519 -1.27278 0.943444
Q2G1P9   26 1.92593 0.903563 0.161558
Q2G0R9   34 2.51852 3.07991 0.0107511
Q2FUZ9   16 1.18519 0.903563 0.161558
Q2FVP2   39 2.88889 3.07991 0.0107511
Q2FXC8   32 2.37037 3.07991 0.0107511
Q2FVC4   28 2.07407 3.07991 0.0107511
Q2FZ29   40 2.96296 3.07991 0.0107511
Q2FYR8   25 1.78571 0.903563 0.161558
Q2FY23   20 1.42857 0.903563 0.161558
Q2G0D4   24 1.71429 0.903563 0.161558
Q2FZ38   27 1.92857 0.903563 0.161558
Q2FXH1   8 0.571429 -1.27278 0.943444
Q2FXZ9   20 1.42857 0.903563 0.161558
Q2G1V3   7 0.5 -1.27278 0.943444
Q2FVZ0   8 0.571429 -1.27278 0.943444
Q2FV95   7 0.5 -1.27278 0.943444
Q2G196   25 1.78571 0.903563 0.161558
Q2FZ61   32 2.28571 3.07991 0.0107511
Q2FW27   24 1.71429 0.903563 0.161558
Q2FWH2   10 0.714286 -1.27278 0.943444
Q2FZQ9   7 0.5 -1.27278 0.943444
Q2FWQ9   24 1.71429 0.903563 0.161558
Q2G1N5   7 0.5 -1.27278 0.943444
Q2FZP8   6 0.428571 -1.27278 0.943444
Q2FXC2   35 2.5 3.07991 0.0107511
Q2G0X9   20 1.42857 0.903563 0.161558
Q2FX08   13 0.928571 -1.27278 0.943444
Q2FUV2   23 1.64286 0.903563 0.161558
Q2FZT8   22 1.57143 0.903563 0.161558
Q2G2N2   8 0.571429 -1.27278 0.943444
Q2G0M1   16 1.14286 0.903563 0.161558
Q2FVX8   29 2.07143 3.07991 0.0107511
Q2G220   18 1.28571 0.903563 0.161558
Q2FW37   28 2 3.07991 0.0107511
Q2G203   26 1.85714 0.903563 0.161558
Q2FY89   19 1.35714 0.903563 0.161558
Q2G1K7   22 1.57143 0.903563 0.161558
Q2G013   6 0.428571 -1.27278 0.943444
Q2FV91   9 0.642857 -1.27278 0.943444
Q2FW92   45 3.21429 5.25625 0.000662855
Q2G1U5   29 2.07143 3.07991 0.0107511
Q2G2A6   27 1.92857 0.903563 0.161558
Q2G0G9   21 1.5 0.903563 0.161558
P0A088   17 1.21429 0.903563 0.161558
Q2G0B4   8 0.571429 -1.27278 0.943444
Q2G0X7   23 1.64286 0.903563 0.161558
Q2G0S0   19 1.35714 0.903563 0.161558
Q2FW12   30 2.14286 3.07991 0.0107511
Q2G0J7   19 1.35714 0.903563 0.161558
Q2FW76   7 0.5 -1.27278 0.943444
Q2G1Z7   18 1.28571 0.903563 0.161558
Q2G2S1   34 2.42857 3.07991 0.0107511
Q2G1B1   35 2.5 3.07991 0.0107511
Q2FVP3   9 0.642857 -1.27278 0.943444
Q2G1V1   38 2.71429 3.07991 0.0107511
Q2G1H8   37 2.64286 3.07991 0.0107511
Q2G149   31 2.21429 3.07991 0.0107511
Q2FXC7   25 1.78571 0.903563 0.161558
Q2G019   28 2 3.07991 0.0107511
Q2FWL6   22 1.57143 0.903563 0.161558
Q2G199   7 0.5 -1.27278 0.943444
Q2FY41   14 1 0.903563 0.161558
Q2FX33   20 1.42857 0.903563 0.161558
Q2G181   33 2.35714 3.07991 0.0107511
Q2FVT1   8 0.571429 -1.27278 0.943444
Q2G0Z5   24 1.71429 0.903563 0.161558
Q2FZC7   24 1.71429 0.903563 0.161558
Q2G1U0   21 1.5 0.903563 0.161558
Q2FW18   28 2 3.07991 0.0107511
Q2G0H1   23 1.64286 0.903563 0.161558
Q2FX22   18 1.28571 0.903563 0.161558
Q2G157   20 1.42857 0.903563 0.161558
Q2G2J5   16 1.14286 0.903563 0.161558
Q2FZH9   6 0.428571 -1.27278 0.943444
Q2FZA6   7 0.5 -1.27278 0.943444
Q2G1N6   7 0.5 -1.27278 0.943444
Q2FVR4   17 1.21429 0.903563 0.161558
Q2FY13   33 2.35714 3.07991 0.0107511
Q2G025   22 1.57143 0.903563 0.161558
Q2FV36   9 0.642857 -1.27278 0.943444
Q2G0W9   29 2.07143 3.07991 0.0107511
Q2G0L0   23 1.64286 0.903563 0.161558
Q2FUR2   33 2.35714 3.07991 0.0107511
Q2FVJ9   39 2.78571 3.07991 0.0107511
Q2G1S8   32 2.2069 3.07991 0.0107511
Q2FVJ5   23 1.58621 0.903563 0.161558
Q2FZ39   22 1.51724 0.903563 0.161558
Q2FWP6   16 1.10345 0.903563 0.161558
Q2FVB4   23 1.58621 0.903563 0.161558
Q2G0V7   23 1.58621 0.903563 0.161558
Q2FUV4   30 2.06897 3.07991 0.0107511
Q2FYG5   26 1.7931 0.903563 0.161558
Q2FW71   6 0.413793 -1.27278 0.943444
Q2FZB1   22 1.51724 0.903563 0.161558
Q2G0Y9   26 1.7931 0.903563 0.161558
Q2G0X4   26 1.7931 0.903563 0.161558
Q2FZL2   28 1.93103 0.903563 0.161558
Q2FVS1   33 2.27586 3.07991 0.0107511
Q2G099   22 1.51724 0.903563 0.161558
Q2FZN0   17 1.17241 0.903563 0.161558
Q2FZ50   17 1.17241 0.903563 0.161558
Q2G0X8   21 1.44828 0.903563 0.161558
Q2G167   24 1.65517 0.903563 0.161558
Q2G086   18 1.24138 0.903563 0.161558
Q2G0D0   36 2.48276 3.07991 0.0107511
Q2FWG3   24 1.65517 0.903563 0.161558
Q2G228   32 2.2069 3.07991 0.0107511
Q2FWW8   18 1.24138 0.903563 0.161558
Q2FYL0   23 1.58621 0.903563 0.161558
Q2FXX2   27 1.86207 0.903563 0.161558
Q2G0C4   7 0.482759 -1.27278 0.943444
Q2FZA2   20 1.37931 0.903563 0.161558
Q2FWL0   29 2 3.07991 0.0107511
Q2FUY9   24 1.65517 0.903563 0.161558
Q2G0T8   34 2.34483 3.07991 0.0107511
Q2FWK0   24 1.65517 0.903563 0.161558
Q2G0D9   41 2.82759 3.07991 0.0107511
Q2FZF3   26 1.7931 0.903563 0.161558
Q2FZ17   38 2.62069 3.07991 0.0107511
Q2G0T6   31 2.13793 3.07991 0.0107511
Q2G140   6 0.413793 -1.27278 0.943444
Q2G2F2   5 0.344828 -1.27278 0.943444
Q2FXG0   24 1.65517 0.903563 0.161558
Q2FWR4   18 1.24138 0.903563 0.161558
Q2G195   20 1.37931 0.903563 0.161558
Q2FVY4   30 2.06897 3.07991 0.0107511
Q2G1I6   27 1.86207 0.903563 0.161558
Q2FVD5   18 1.24138 0.903563 0.161558
Q2FZM1   31 2.13793 3.07991 0.0107511
Q2FVG0   25 1.72414 0.903563 0.161558
Q2FZM7   29 2 3.07991 0.0107511
Q2FZB2   22 1.51724 0.903563 0.161558
Q2G287   26 1.7931 0.903563 0.161558
Q2FWG4   9 0.62069 -1.27278 0.943444
Q2G2B3   7 0.482759 -1.27278 0.943444
Q2FY48   14 0.965517 -1.27278 0.943444
Q9ZNI1   23 1.58621 0.903563 0.161558
Q2FV94   31 2.13793 3.07991 0.0107511
Q2G2X5   6 0.413793 -1.27278 0.943444
Q2FVX6   24 1.65517 0.903563 0.161558
Q2G060   12 0.827586 -1.27278 0.943444
Q2FVG2   8 0.551724 -1.27278 0.943444
Q2G1Q1   28 1.93103 0.903563 0.161558
Q2G1F1   26 1.7931 0.903563 0.161558
Q2FXC5   30 2.06897 3.07991 0.0107511
Q2G2B0   6 0.413793 -1.27278 0.943444
Q2FXR6   10 0.689655 -1.27278 0.943444
Q2FXE0   23 1.58621 0.903563 0.161558
Q2FUY3   28 1.93103 0.903563 0.161558
Q2G1S6   20 1.37931 0.903563 0.161558
Q2FVE9   7 0.482759 -1.27278 0.943444
Q2FVU7   20 1.37931 0.903563 0.161558
Q2FVM7   21 1.44828 0.903563 0.161558
Q2FVU6   7 0.482759 -1.27278 0.943444
Q2FVA1   26 1.7931 0.903563 0.161558
Q2FWB8   35 2.41379 3.07991 0.0107511
Q2FYR5   24 1.65517 0.903563 0.161558
Q2G261   18 1.24138 0.903563 0.161558
Q2G264   41 2.82759 3.07991 0.0107511
Q2G0U4   17 1.17241 0.903563 0.161558
Q2G226   7 0.482759 -1.27278 0.943444
Q2FZT7   24 1.65517 0.903563 0.161558
Q2FXJ4   16 1.10345 0.903563 0.161558
Q2G047   19 1.31034 0.903563 0.161558
Q2FWD9   17 1.17241 0.903563 0.161558
Q2FZH2   19 1.31034 0.903563 0.161558
Q2G044   15 1.03448 0.903563 0.161558
Q2FVZ8   7 0.482759 -1.27278 0.943444
Q2G1C5   7 0.482759 -1.27278 0.943444
Q2G1Z1   11 0.758621 -1.27278 0.943444
Q2G135   23 1.58621 0.903563 0.161558
Q2FVE5   24 1.65517 0.903563 0.161558
Q2FZ70   29 2 3.07991 0.0107511
Q2G2A0   36 2.48276 3.07991 0.0107511
Q2G224   20 1.33333 0.903563 0.161558
P0A0K3   23 1.53333 0.903563 0.161558
Q2G1A8   28 1.86667 0.903563 0.161558
Q2G1P5   8 0.533333 -1.27278 0.943444
Q2FV93   8 0.533333 -1.27278 0.943444
Q2FXC4   35 2.33333 3.07991 0.0107511
Q2FY74   17 1.13333 0.903563 0.161558
Q2G1M1   20 1.33333 0.903563 0.161558
Q9EZ11   33 2.2 3.07991 0.0107511
Q2FZB3   22 1.46667 0.903563 0.161558
Q2G1V2   25 1.66667 0.903563 0.161558
Q2FVM8   12 0.8 -1.27278 0.943444
Q2FVR1   21 1.4 0.903563 0.161558
Q2FXC3   35 2.33333 3.07991 0.0107511
Q2FUV6   28 1.86667 0.903563 0.161558
Q2G1D7   25 1.66667 0.903563 0.161558
Q2FXR2   25 1.66667 0.903563 0.161558
Q2FW83   7 0.466667 -1.27278 0.943444
Q2G2X7   22 1.46667 0.903563 0.161558
Q2FVM4   6 0.4 -1.27278 0.943444
P0A0J3   18 1.2 0.903563 0.161558
Q2G2L8   22 1.46667 0.903563 0.161558
Q2FZ27   26 1.73333 0.903563 0.161558
Q2FZ53   18 1.2 0.903563 0.161558
Q2G154   24 1.6 0.903563 0.161558
Q2FZS4   7 0.466667 -1.27278 0.943444
Q2FYQ5   6 0.4 -1.27278 0.943444
Q2FZL6   23 1.53333 0.903563 0.161558
Q2FWB9   19 1.26667 0.903563 0.161558
Q2FUQ4   26 1.73333 0.903563 0.161558
Q2G293   38 2.53333 3.07991 0.0107511
Q2FZS5   33 2.2 3.07991 0.0107511
Q2FYP9   6 0.4 -1.27278 0.943444
Q2G0K7   23 1.53333 0.903563 0.161558
Q2FVV2   15 1 0.903563 0.161558
Q2FVN0   29 1.93333 0.903563 0.161558
Q2FX00   29 1.93333 0.903563 0.161558
Q2G1I0   10 0.666667 -1.27278 0.943444
Q2FXI2   26 1.73333 0.903563 0.161558
Q2G2X1   12 0.8 -1.27278 0.943444
Q2FYG6   10 0.666667 -1.27278 0.943444
Q2FXH0   22 1.46667 0.903563 0.161558
Q2FXU7   22 1.46667 0.903563 0.161558
Q2G170   23 1.53333 0.903563 0.161558
Q2FVQ9   24 1.6 0.903563 0.161558
Q2FWV2   19 1.26667 0.903563 0.161558
Q2FVI5   7 0.466667 -1.27278 0.943444
Q2FUW0   27 1.8 0.903563 0.161558
Q2FXB7   27 1.8 0.903563 0.161558
Q2G0J8   32 2.13333 3.07991 0.0107511
Q2FXB5   20 1.33333 0.903563 0.161558
Q2FYE9   6 0.4 -1.27278 0.943444
Q2FVE2   17 1.13333 0.903563 0.161558
Q2G2V6   28 1.86667 0.903563 0.161558
O08387   13 0.866667 -1.27278 0.943444
Q2FZ14   21 1.4 0.903563 0.161558
Q2FXW3   26 1.73333 0.903563 0.161558
Q2FYQ8   24 1.6 0.903563 0.161558
Q2G2D6   24 1.6 0.903563 0.161558
Q2G2T7   36 2.4 3.07991 0.0107511
Q2FYP8   11 0.733333 -1.27278 0.943444
Q2FZ25   17 1.13333 0.903563 0.161558
Q2FY65   36 2.4 3.07991 0.0107511
Q2G2T1   15 1 0.903563 0.161558
Q2G1N0   7 0.466667 -1.27278 0.943444
Q2G110   8 0.533333 -1.27278 0.943444
Q2G1E1   18 1.2 0.903563 0.161558
Q2G2F1   26 1.73333 0.903563 0.161558
Q2FXE8   22 1.46667 0.903563 0.161558
Q2FZ06   30 2 3.07991 0.0107511
Q2FVH2   7 0.466667 -1.27278 0.943444
Q2FYV6   33 2.2 3.07991 0.0107511
Q2FZJ3   26 1.67742 0.903563 0.161558
Q2G095   21 1.35484 0.903563 0.161558
Q2G2Y0   24 1.54839 0.903563 0.161558
Q2G2W3   22 1.41935 0.903563 0.161558
Q2FY07   21 1.35484 0.903563 0.161558
Q2FXW8   26 1.67742 0.903563 0.161558
Q2FUR6   27 1.74194 0.903563 0.161558
Q2FVW6   8 0.516129 -1.27278 0.943444
Q2G1X0   17 1.09677 0.903563 0.161558
Q2G1F6   6 0.387097 -1.27278 0.943444
Q2FVK8   24 1.54839 0.903563 0.161558
Q2G158   18 1.16129 0.903563 0.161558
Q2G118   18 1.16129 0.903563 0.161558
Q2G077   7 0.451613 -1.27278 0.943444
Q2G0E0   23 1.48387 0.903563 0.161558
Q2G263   33 2.12903 3.07991 0.0107511
Q2FUU1   23 1.48387 0.903563 0.161558
Q2G1X7   19 1.22581 0.903563 0.161558
Q2G1C0   35 2.25806 3.07991 0.0107511
Q2FVB9   6 0.387097 -1.27278 0.943444
Q2G273   19 1.22581 0.903563 0.161558
Q53726   22 1.41935 0.903563 0.161558
Q2G2W9   21 1.35484 0.903563 0.161558
Q2FZ22   33 2.12903 3.07991 0.0107511
Q2G2U1   42 2.70968 3.07991 0.0107511
Q2FXW6   18 1.16129 0.903563 0.161558
Q2G0P9   7 0.451613 -1.27278 0.943444
Q2FYE3   37 2.3871 3.07991 0.0107511
Q2FXU3   32 2.06452 3.07991 0.0107511
Q2G052   32 2.06452 3.07991 0.0107511
Q2FZM6   26 1.67742 0.903563 0.161558
Q2FX25   21 1.35484 0.903563 0.161558
Q2FX05   35 2.25806 3.07991 0.0107511
Q2G1P2   8 0.516129 -1.27278 0.943444
Q2G2C4   35 2.25806 3.07991 0.0107511
Q2G165   7 0.451613 -1.27278 0.943444
Q2FXK8   6 0.387097 -1.27278 0.943444
Q2FWP1   31 2 3.07991 0.0107511
Q2FVU1   7 0.451613 -1.27278 0.943444
Q2FZ78   22 1.41935 0.903563 0.161558
Q2G0P0   31 2 3.07991 0.0107511
Q2FXX3   7 0.451613 -1.27278 0.943444
Q2FVX2   33 2.12903 3.07991 0.0107511
Q2G0Q7   20 1.29032 0.903563 0.161558
Q2FXS6   21 1.35484 0.903563 0.161558
Q2FUZ1   24 1.54839 0.903563 0.161558
Q2FZ87   25 1.6129 0.903563 0.161558
Q2FXF4   16 1.03226 0.903563 0.161558
Q2G1G4   15 0.967742 -1.27278 0.943444
Q2FWE6   26 1.67742 0.903563 0.161558
Q2G2U2   27 1.74194 0.903563 0.161558
Q2FY17   28 1.80645 0.903563 0.161558
Q2FVU3   18 1.16129 0.903563 0.161558
Q2FVK1   18 1.16129 0.903563 0.161558
Q2G0K5   23 1.48387 0.903563 0.161558
Q2G2X8   27 1.74194 0.903563 0.161558
Q2FYZ7   23 1.48387 0.903563 0.161558
Q2FWG1   28 1.80645 0.903563 0.161558
Q2G1Q6   21 1.35484 0.903563 0.161558
Q2G2X9   27 1.74194 0.903563 0.161558
Q2FWN9   19 1.22581 0.903563 0.161558
Q2FYZ2   17 1.09677 0.903563 0.161558
Q2FZJ1   31 2 3.07991 0.0107511
Q2G002   22 1.41935 0.903563 0.161558
Q2FVL4   35 2.25806 3.07991 0.0107511
Q2G2M7   24 1.54839 0.903563 0.161558
Q2FWH6   26 1.67742 0.903563 0.161558
Q2FXQ3   25 1.6129 0.903563 0.161558
Q2G129   6 0.387097 -1.27278 0.943444
Q7BHL7   29 1.87097 0.903563 0.161558
Q2FZ71   22 1.41935 0.903563 0.161558
Q2FZ88   36 2.25 3.07991 0.0107511
Q2FV22   25 1.5625 0.903563 0.161558
Q2FYM3   29 1.8125 0.903563 0.161558
Q2FY06   23 1.4375 0.903563 0.161558
Q2FXB0   17 1.0625 0.903563 0.161558
Q2FX87   32 2 3.07991 0.0107511
Q2FZ33   24 1.5 0.903563 0.161558
Q2G0J1   32 2 3.07991 0.0107511
Q2FUT7   29 1.8125 0.903563 0.161558
Q2FZH1   25 1.5625 0.903563 0.161558
Q2FVX3   35 2.1875 3.07991 0.0107511
Q2FWC6   22 1.375 0.903563 0.161558
Q2FXN6   27 1.6875 0.903563 0.161558
Q2FY79   29 1.8125 0.903563 0.161558
Q2FZ23   25 1.5625 0.903563 0.161558
Q2FVF1   27 1.6875 0.903563 0.161558
Q2FWM5   30 1.875 0.903563 0.161558
Q2G061   34 2.125 3.07991 0.0107511
Q2FWL7   13 0.8125 -1.27278 0.943444
Q2FVK3   18 1.125 0.903563 0.161558
Q2FX19   18 1.125 0.903563 0.161558
Q2G2U6   23 1.4375 0.903563 0.161558
Q2G1S5   23 1.4375 0.903563 0.161558
Q2FVS9   29 1.8125 0.903563 0.161558
Q2G1M7   23 1.4375 0.903563 0.161558
Q2FW50   29 1.8125 0.903563 0.161558
Q2G2L1   27 1.6875 0.903563 0.161558
Q2FWB1   26 1.625 0.903563 0.161558
Q2FXA8   26 1.625 0.903563 0.161558
Q2FV20   25 1.5625 0.903563 0.161558
Q2FUY1   26 1.625 0.903563 0.161558
Q2FYJ1   25 1.5625 0.903563 0.161558
Q2G043   21 1.3125 0.903563 0.161558
Q2FZ43   20 1.25 0.903563 0.161558
Q9KJN4   26 1.625 0.903563 0.161558
Q2G194   19 1.1875 0.903563 0.161558
Q2G0F0   31 1.9375 0.903563 0.161558
Q2G2G2   26 1.625 0.903563 0.161558
Q2G0I8   31 1.9375 0.903563 0.161558
Q2FXG5   27 1.6875 0.903563 0.161558
Q2G2S6   26 1.625 0.903563 0.161558
Q53700   24 1.5 0.903563 0.161558
Q2G0D8   28 1.75 0.903563 0.161558
P60430   17 1.0625 0.903563 0.161558
Q2FV41   23 1.4375 0.903563 0.161558
Q2FXZ5   22 1.375 0.903563 0.161558
Q2FZL0   7 0.4375 -1.27278 0.943444
Q2FY99   30 1.875 0.903563 0.161558
Q2FX95   23 1.4375 0.903563 0.161558
Q2FYR6   25 1.5625 0.903563 0.161558
Q2FUW2   15 0.9375 -1.27278 0.943444
Q2FVL2   27 1.6875 0.903563 0.161558
Q2G2L4   6 0.375 -1.27278 0.943444
Q2FXB1   20 1.25 0.903563 0.161558
Q2FZY7   34 2.125 3.07991 0.0107511
Q2FVN1   7 0.4375 -1.27278 0.943444
Q2G1S1   40 2.5 3.07991 0.0107511
Q2FXK4   23 1.4375 0.903563 0.161558
Q2FXM6   28 1.75 0.903563 0.161558
Q2FZJ6   28 1.75 0.903563 0.161558
Q2FVT4   29 1.8125 0.903563 0.161558
Q2FYW1   29 1.8125 0.903563 0.161558
Q2FYZ3   25 1.5625 0.903563 0.161558
Q2FXX5   26 1.625 0.903563 0.161558
Q2FWM4   21 1.3125 0.903563 0.161558
Q2G2L3   20 1.25 0.903563 0.161558
Q2FYR3   22 1.375 0.903563 0.161558
Q2G0I9   33 2.0625 3.07991 0.0107511
Q2G0M2   21 1.3125 0.903563 0.161558
Q2G272   25 1.5625 0.903563 0.161558
Q2FXL4   26 1.625 0.903563 0.161558
Q2G0U9   24 1.5 0.903563 0.161558
Q2FVE4   31 1.9375 0.903563 0.161558
Q2FVC6   28 1.75 0.903563 0.161558
Q2FV19   32 2 3.07991 0.0107511
Q2G0S8   45 2.8125 3.07991 0.0107511
Q2G2G3   6 0.375 -1.27278 0.943444
Q2G2X0   26 1.57576 0.903563 0.161558
Q2G0F3   27 1.63636 0.903563 0.161558
Q2G037   26 1.57576 0.903563 0.161558
Q2G1G6   20 1.21212 0.903563 0.161558
Q2FWP0   22 1.33333 0.903563 0.161558
Q2FY29   34 2.06061 3.07991 0.0107511
Q2FXQ4   12 0.727273 -1.27278 0.943444
Q2G0S7   24 1.45455 0.903563 0.161558
Q2FZX7   19 1.15152 0.903563 0.161558
Q2G0E6   8 0.484848 -1.27278 0.943444
Q2FY37   40 2.42424 3.07991 0.0107511
Q2FYQ0   33 2 3.07991 0.0107511
Q2FUV3   19 1.15152 0.903563 0.161558
Q2FYV2   42 2.54545 3.07991 0.0107511
Q2FVS4   18 1.09091 0.903563 0.161558
Q2G2M3   22 1.33333 0.903563 0.161558
Q2FVM6   30 1.81818 0.903563 0.161558
Q2G292   22 1.33333 0.903563 0.161558
Q2FXH7   26 1.57576 0.903563 0.161558
Q2FYQ7   29 1.75758 0.903563 0.161558
Q2FWG2   31 1.87879 0.903563 0.161558
Q2G159   32 1.93939 0.903563 0.161558
Q2FX96   36 2.18182 3.07991 0.0107511
Q2FV83   27 1.63636 0.903563 0.161558
Q2G2D8   26 1.57576 0.903563 0.161558
Q2FYJ4   7 0.424242 -1.27278 0.943444
Q2G1E8   6 0.363636 -1.27278 0.943444
Q2FVK2   17 1.0303 0.903563 0.161558
Q2FZP1   10 0.606061 -1.27278 0.943444
Q2FXI0   29 1.75758 0.903563 0.161558
Q2G134   7 0.424242 -1.27278 0.943444
Q2FZZ6   29 1.75758 0.903563 0.161558
Q2G1Z3   39 2.36364 3.07991 0.0107511
Q2G030   20 1.21212 0.903563 0.161558
Q2FV21   20 1.21212 0.903563 0.161558
Q9RQP6   7 0.424242 -1.27278 0.943444
Q2FZ62   20 1.21212 0.903563 0.161558
Q2FZQ7   18 1.09091 0.903563 0.161558
Q2G0F4   19 1.15152 0.903563 0.161558
Q2FWE0   35 2.12121 3.07991 0.0107511
Q2FVS0   8 0.484848 -1.27278 0.943444
Q2FUT6   38 2.30303 3.07991 0.0107511
Q2FUQ5   20 1.21212 0.903563 0.161558
Q2FZJ9   29 1.75758 0.903563 0.161558
Q2FY81   33 2 3.07991 0.0107511
Q2G0K8   22 1.33333 0.903563 0.161558
Q2G262   6 0.363636 -1.27278 0.943444
Q2G0E1   30 1.81818 0.903563 0.161558
Q2FWD3   24 1.45455 0.903563 0.161558
Q2FXA4   24 1.45455 0.903563 0.161558
Q2FVF0   34 2.06061 3.07991 0.0107511
Q2FWW9   33 2 3.07991 0.0107511
Q2FZ54   22 1.33333 0.903563 0.161558
P0A0J0   10 0.606061 -1.27278 0.943444
Q2G1G1   25 1.51515 0.903563 0.161558
Q2FWA1   32 1.93939 0.903563 0.161558
Q2FXN1   26 1.57576 0.903563 0.161558
Q2G2T4   26 1.57576 0.903563 0.161558
Q2FZW9   25 1.51515 0.903563 0.161558
Q2FV90   26 1.57576 0.903563 0.161558
Q2FWB3   26 1.57576 0.903563 0.161558
Q2G0Q0   26 1.57576 0.903563 0.161558
Q2FY10   23 1.39394 0.903563 0.161558
Q2FXM0   31 1.87879 0.903563 0.161558
Q2G1S2   20 1.21212 0.903563 0.161558
Q2FXY5   17 1 0.903563 0.161558
Q2FXV3   22 1.29412 0.903563 0.161558
Q2FXG3   21 1.23529 0.903563 0.161558
Q2FVA8   24 1.41176 0.903563 0.161558
Q2G2C2   13 0.764706 -1.27278 0.943444
Q2FYU2   27 1.58824 0.903563 0.161558
Q2FYK5   36 2.11765 3.07991 0.0107511
Q2FW35   28 1.64706 0.903563 0.161558
Q2FY52   22 1.29412 0.903563 0.161558
Q9RQP9   27 1.58824 0.903563 0.161558
Q2G039   29 1.70588 0.903563 0.161558
Q2G1E4   21 1.23529 0.903563 0.161558
Q2G0B0   25 1.47059 0.903563 0.161558
Q2FXI7   27 1.58824 0.903563 0.161558
Q2FWN7   26 1.52941 0.903563 0.161558
Q2FV66   24 1.41176 0.903563 0.161558
Q2FYJ5   8 0.470588 -1.27278 0.943444
Q2FYC9   19 1.11765 0.903563 0.161558
Q2FZC6   29 1.70588 0.903563 0.161558
Q2FXW4   24 1.41176 0.903563 0.161558
Q2FXI1   31 1.82353 0.903563 0.161558
Q2FZF9   25 1.47059 0.903563 0.161558
Q2G171   7 0.411765 -1.27278 0.943444
Q2G2P8   30 1.76471 0.903563 0.161558
Q2G2V9   33 1.94118 0.903563 0.161558
Q2FV31   33 1.94118 0.903563 0.161558
Q9KJN3   22 1.29412 0.903563 0.161558
Q2FZV5   7 0.411765 -1.27278 0.943444
Q2FWC4   27 1.58824 0.903563 0.161558
Q2FYT0   7 0.411765 -1.27278 0.943444
Q2G145   17 1 0.903563 0.161558
Q2G0J0   33 1.94118 0.903563 0.161558
Q2FZQ3   23 1.35294 0.903563 0.161558
Q2FYE5   39 2.29412 3.07991 0.0107511
Q2FWN5   9 0.529412 -1.27278 0.943444
Q2FY24   24 1.41176 0.903563 0.161558
Q2FVW7   20 1.17647 0.903563 0.161558
Q2FZ91   33 1.94118 0.903563 0.161558
Q2FWL2   29 1.70588 0.903563 0.161558
Q2FZQ6   28 1.64706 0.903563 0.161558
P02976   9 0.529412 -1.27278 0.943444
Q2G0R7   6 0.352941 -1.27278 0.943444
Q2FUU2   25 1.47059 0.903563 0.161558
Q2FZG1   29 1.70588 0.903563 0.161558
Q2G0Z4   7 0.411765 -1.27278 0.943444
Q2FZ81   30 1.76471 0.903563 0.161558
Q2G2J8   22 1.29412 0.903563 0.161558
Q2FZD7   29 1.70588 0.903563 0.161558
Q2G288   14 0.823529 -1.27278 0.943444
Q2FW52   28 1.64706 0.903563 0.161558
Q2FVX4   35 2.05882 3.07991 0.0107511
Q2FVN5   8 0.470588 -1.27278 0.943444
Q2FY88   29 1.70588 0.903563 0.161558
Q2FWC9   32 1.88235 0.903563 0.161558
Q2FZS7   27 1.58824 0.903563 0.161558
Q2FZ63   25 1.47059 0.903563 0.161558
Q2G1L8   28 1.64706 0.903563 0.161558
Q2FV17   25 1.47059 0.903563 0.161558
Q2FVT8   19 1.11765 0.903563 0.161558
Q2G0W8   21 1.23529 0.903563 0.161558
Q2FV07   28 1.64706 0.903563 0.161558
Q2G0Q1   25 1.47059 0.903563 0.161558
Q2FY69   20 1.17647 0.903563 0.161558
Q2FZ75   29 1.70588 0.903563 0.161558
Q2G0E5   28 1.64706 0.903563 0.161558
Q2G233   29 1.70588 0.903563 0.161558
Q2FWE1   29 1.70588 0.903563 0.161558
Q2FVZ2   25 1.47059 0.903563 0.161558
Q2FYE2   37 2.17647 3.07991 0.0107511
Q2G1K6   23 1.31429 0.903563 0.161558
Q2FVT0   26 1.48571 0.903563 0.161558
Q2G0Q9   37 2.11429 3.07991 0.0107511
Q2FZ89   29 1.65714 0.903563 0.161558
Q2FVR0   28 1.6 0.903563 0.161558
Q2FZD9   21 1.2 0.903563 0.161558
Q2FX85   10 0.571429 -1.27278 0.943444
Q2G1B0   28 1.6 0.903563 0.161558
Q2G2E4   7 0.4 -1.27278 0.943444
Q2FYK7   30 1.71429 0.903563 0.161558
Q2FZ13   27 1.54286 0.903563 0.161558
Q2FZE6   28 1.6 0.903563 0.161558
Q2FVI2   25 1.42857 0.903563 0.161558
Q2FZE0   28 1.6 0.903563 0.161558
Q2FV38   29 1.65714 0.903563 0.161558
Q2FXE2   19 1.08571 0.903563 0.161558
Q2G1Q2   25 1.42857 0.903563 0.161558
Q2FYY8   31 1.77143 0.903563 0.161558
Q2FYN6   34 1.94286 0.903563 0.161558
Q2FV39   25 1.42857 0.903563 0.161558
Q2G130   29 1.65714 0.903563 0.161558
Q2FUR8   31 1.77143 0.903563 0.161558
Q2FXZ3   19 1.08571 0.903563 0.161558
Q2FYM4   7 0.4 -1.27278 0.943444
Q2FWY1   41 2.34286 3.07991 0.0107511
Q2G1V4   29 1.65714 0.903563 0.161558
P0A011   22 1.25714 0.903563 0.161558
Q2FXZ0   37 2.11429 3.07991 0.0107511
Q2G0V4   27 1.54286 0.903563 0.161558
Q2FW34   31 1.77143 0.903563 0.161558
Q2FWC7   29 1.65714 0.903563 0.161558
Q2G0F6   28 1.6 0.903563 0.161558
Q2G0T0   29 1.65714 0.903563 0.161558
Q2FXM8   35 2 3.07991 0.0107511
Q2G0Q8   27 1.54286 0.903563 0.161558
Q2FZ08   24 1.37143 0.903563 0.161558
Q2G160   20 1.14286 0.903563 0.161558
Q2FY78   27 1.54286 0.903563 0.161558
Q2G2H7   11 0.628571 -1.27278 0.943444
Q2FW53   29 1.65714 0.903563 0.161558
Q2FVX0   25 1.42857 0.903563 0.161558
Q2G2U5   28 1.6 0.903563 0.161558
Q2FZR0   31 1.77143 0.903563 0.161558
Q2G1Z9   30 1.71429 0.903563 0.161558
Q2G1G0   24 1.37143 0.903563 0.161558
Q2FW57   20 1.14286 0.903563 0.161558
Q9RQP7   19 1.08571 0.903563 0.161558
Q2FXP0   31 1.77143 0.903563 0.161558
Q2FVV1   7 0.4 -1.27278 0.943444
Q2FYU8   7 0.4 -1.27278 0.943444
Q2FZ04   23 1.31429 0.903563 0.161558
Q2FVQ0   23 1.31429 0.903563 0.161558
Q2G151   22 1.25714 0.903563 0.161558
Q2FXF9   32 1.82857 0.903563 0.161558
Q2G242   18 1.02857 0.903563 0.161558
Q2FZQ0   29 1.65714 0.903563 0.161558
Q2G1Q8   29 1.65714 0.903563 0.161558
Q2FYG1   25 1.38889 0.903563 0.161558
Q2G1N3   33 1.83333 0.903563 0.161558
Q2FV44   25 1.38889 0.903563 0.161558
Q2FXV4   26 1.44444 0.903563 0.161558
Q2G0I1   15 0.833333 -1.27278 0.943444
Q2FZY0   26 1.44444 0.903563 0.161558
Q2G295   30 1.66667 0.903563 0.161558
Q2FWH3   27 1.5 0.903563 0.161558
Q2G072   31 1.72222 0.903563 0.161558
Q2G217   32 1.77778 0.903563 0.161558
Q2FYP6   27 1.5 0.903563 0.161558
Q9EZ12   22 1.22222 0.903563 0.161558
Q2FZ48   23 1.27778 0.903563 0.161558
Q2FY16   28 1.55556 0.903563 0.161558
Q2FZU3   25 1.38889 0.903563 0.161558
Q2FVV7   40 2.22222 3.07991 0.0107511
Q2FWU0   19 1.05556 0.903563 0.161558
P0A0Q0   21 1.16667 0.903563 0.161558
Q2FVS3   28 1.55556 0.903563 0.161558
Q2G0I6   29 1.61111 0.903563 0.161558
Q2FYP3   24 1.33333 0.903563 0.161558
Q2FWM0   31 1.72222 0.903563 0.161558
Q2FZ36   31 1.72222 0.903563 0.161558
Q2G0Y8   17 0.944444 -1.27278 0.943444
Q2FXF6   7 0.388889 -1.27278 0.943444
Q2FXM7   32 1.77778 0.903563 0.161558
Q2G1A6   28 1.55556 0.903563 0.161558
Q2G138   6 0.333333 -1.27278 0.943444
Q2FZR4   35 1.94444 0.903563 0.161558
Q2G162   7 0.388889 -1.27278 0.943444
Q2FYH2   12 0.666667 -1.27278 0.943444
Q2FX56   32 1.77778 0.903563 0.161558
Q2FY68   23 1.27778 0.903563 0.161558
Q2G1K1   20 1.11111 0.903563 0.161558
Q2G1A3   28 1.55556 0.903563 0.161558
Q2FZX4   30 1.66667 0.903563 0.161558
Q2G1M5   31 1.72222 0.903563 0.161558
Q2FVA3   23 1.27778 0.903563 0.161558
Q2G2G4   36 2 3.07991 0.0107511
Q2G0U3   23 1.27778 0.903563 0.161558
Q2FXQ6   21 1.16667 0.903563 0.161558
Q2G0S2   31 1.72222 0.903563 0.161558
Q2G168   24 1.33333 0.903563 0.161558
Q2FZB0   26 1.44444 0.903563 0.161558
Q2G119   30 1.66667 0.903563 0.161558
Q2FVJ7   23 1.27778 0.903563 0.161558
Q2FY30   27 1.5 0.903563 0.161558
Q2FXR3   24 1.33333 0.903563 0.161558
Q2G1Z0   28 1.55556 0.903563 0.161558
Q2G0A9   22 1.22222 0.903563 0.161558
O33599   22 1.22222 0.903563 0.161558
Q2FZ55   33 1.83333 0.903563 0.161558
Q2FYS0   27 1.5 0.903563 0.161558
Q2G248   24 1.33333 0.903563 0.161558
Q2G049   20 1.11111 0.903563 0.161558
Q2FVA5   33 1.83333 0.903563 0.161558
Q2FUX8   28 1.55556 0.903563 0.161558
Q2G123   38 2.11111 3.07991 0.0107511
Q2FVH0   28 1.55556 0.903563 0.161558
Q2FV01   6 0.333333 -1.27278 0.943444
Q2G2L2   27 1.5 0.903563 0.161558
Q2FYW3   26 1.44444 0.903563 0.161558
Q2FZZ0   25 1.38889 0.903563 0.161558
Q2FVV8   33 1.83333 0.903563 0.161558
Q2G2W0   27 1.45946 0.903563 0.161558
Q2G041   24 1.2973 0.903563 0.161558
P0A0B9   37 2 3.07991 0.0107511
Q2FYI6   24 1.2973 0.903563 0.161558
Q2G2S2   24 1.2973 0.903563 0.161558
Q2FVQ8   26 1.40541 0.903563 0.161558
Q2FVT2   29 1.56757 0.903563 0.161558
Q2G1Z5   23 1.24324 0.903563 0.161558
Q2G2A4   27 1.45946 0.903563 0.161558
P60393   26 1.40541 0.903563 0.161558
Q2G0P6   31 1.67568 0.903563 0.161558
Q2FW04   17 0.918919 -1.27278 0.943444
Q2FYY9   26 1.40541 0.903563 0.161558
Q2FWP2   22 1.18919 0.903563 0.161558
Q2FVW4   28 1.51351 0.903563 0.161558
Q2FY63   29 1.56757 0.903563 0.161558
Q2FZ68   27 1.45946 0.903563 0.161558
Q2G1E2   9 0.486486 -1.27278 0.943444
Q2G2T8   24 1.2973 0.903563 0.161558
Q2FY71   23 1.24324 0.903563 0.161558
Q2FVI1   10 0.540541 -1.27278 0.943444
Q2G0W2   9 0.486486 -1.27278 0.943444
Q2G238   32 1.72973 0.903563 0.161558
Q2FZR1   35 1.89189 0.903563 0.161558
Q2FXN2   10 0.540541 -1.27278 0.943444
Q2FXH6   6 0.324324 -1.27278 0.943444
Q2FXM3   32 1.72973 0.903563 0.161558
Q2FZW3   19 1.02703 0.903563 0.161558
Q2FWM9   30 1.62162 0.903563 0.161558
Q2FUW9   8 0.432432 -1.27278 0.943444
Q2FW91   23 1.24324 0.903563 0.161558
Q2G137   26 1.40541 0.903563 0.161558
Q2FVM0   35 1.89189 0.903563 0.161558
Q2G057   28 1.51351 0.903563 0.161558
Q2FXP5   23 1.24324 0.903563 0.161558
Q2G1H2   7 0.378378 -1.27278 0.943444
Q2FX99   8 0.432432 -1.27278 0.943444
Q2G0J4   12 0.648649 -1.27278 0.943444
Q2FX74   24 1.2973 0.903563 0.161558
Q2G1J9   16 0.864865 -1.27278 0.943444
Q2G1F7   7 0.378378 -1.27278 0.943444
Q2G2R8   27 1.45946 0.903563 0.161558
Q2FW32   28 1.51351 0.903563 0.161558
Q2FXZ4   28 1.51351 0.903563 0.161558
Q2FUT0   32 1.72973 0.903563 0.161558
Q2G084   24 1.2973 0.903563 0.161558
Q2G148   27 1.45946 0.903563 0.161558
Q2FYR0   28 1.51351 0.903563 0.161558
Q2FW86   24 1.2973 0.903563 0.161558
Q2FW01   29 1.56757 0.903563 0.161558
Q2FUX9   10 0.540541 -1.27278 0.943444
Q2G212   11 0.594595 -1.27278 0.943444
Q2FZ84   22 1.18919 0.903563 0.161558
Q2G0Y0   21 1.13514 0.903563 0.161558
Q2FYU4   27 1.45946 0.903563 0.161558
Q2G223   25 1.35135 0.903563 0.161558
Q2G136   24 1.2973 0.903563 0.161558
Q2G0G6   24 1.2973 0.903563 0.161558
Q2FWY6   31 1.67568 0.903563 0.161558
Q2FWZ2   24 1.2973 0.903563 0.161558
Q2G240   29 1.56757 0.903563 0.161558
O05154   31 1.67568 0.903563 0.161558
Q2FXP4   14 0.756757 -1.27278 0.943444
Q2FVH5   25 1.35135 0.903563 0.161558
Q2FYP0   35 1.84211 0.903563 0.161558
Q2FUW5   27 1.42105 0.903563 0.161558
Q2FX66   18 0.947368 -1.27278 0.943444
Q2G1P4   7 0.368421 -1.27278 0.943444
Q2FYI9   30 1.57895 0.903563 0.161558
Q2G0I7   28 1.47368 0.903563 0.161558
Q2FXQ9   25 1.31579 0.903563 0.161558
Q2FXL0   25 1.31579 0.903563 0.161558
Q2FYR7   24 1.26316 0.903563 0.161558
Q2G1W4   23 1.21053 0.903563 0.161558
Q2G2C8   25 1.31579 0.903563 0.161558
Q2G163   31 1.63158 0.903563 0.161558
Q2FWL9   9 0.473684 -1.27278 0.943444
Q2FZH3   23 1.21053 0.903563 0.161558
Q2FZR5   27 1.42105 0.903563 0.161558
Q2G1W6   25 1.31579 0.903563 0.161558
Q2FWA5   14 0.736842 -1.27278 0.943444
Q2FX17   21 1.10526 0.903563 0.161558
Q2FXY1   31 1.63158 0.903563 0.161558
Q2G2W1   11 0.578947 -1.27278 0.943444
Q2FV06   7 0.368421 -1.27278 0.943444
Q2FYW6   29 1.52632 0.903563 0.161558
Q2G281   27 1.42105 0.903563 0.161558
Q2G227   27 1.42105 0.903563 0.161558
Q2FWZ5   26 1.36842 0.903563 0.161558
Q2FZX0   28 1.47368 0.903563 0.161558
Q2FV51   10 0.526316 -1.27278 0.943444
Q2G082   11 0.578947 -1.27278 0.943444
Q2FWX4   14 0.736842 -1.27278 0.943444
Q2FZT1   34 1.78947 0.903563 0.161558
Q2FYF3   23 1.21053 0.903563 0.161558
Q2FXW9   21 1.10526 0.903563 0.161558
O34090   24 1.26316 0.903563 0.161558
Q2FVE1   10 0.526316 -1.27278 0.943444
Q2FZL5   31 1.63158 0.903563 0.161558
Q2G258   35 1.84211 0.903563 0.161558
Q2FZW5   15 0.789474 -1.27278 0.943444
Q2FW63   10 0.526316 -1.27278 0.943444
Q2FXB4   23 1.21053 0.903563 0.161558
Q2G1T5   18 0.947368 -1.27278 0.943444
Q2G1J5   22 1.15789 0.903563 0.161558
Q2G0V0   27 1.42105 0.903563 0.161558
Q2G0M7   27 1.42105 0.903563 0.161558
Q2G1I5   30 1.57895 0.903563 0.161558
Q2G146   25 1.31579 0.903563 0.161558
Q2G1P6   32 1.68421 0.903563 0.161558
Q2G1W8   25 1.28205 0.903563 0.161558
Q2G035   26 1.33333 0.903563 0.161558
Q2G1I3   26 1.33333 0.903563 0.161558
Q2FWM2   35 1.79487 0.903563 0.161558
Q2FYJ3   28 1.4359 0.903563 0.161558
Q2G0L8   28 1.4359 0.903563 0.161558
Q2G164   32 1.64103 0.903563 0.161558
Q2FVT7   30 1.53846 0.903563 0.161558
Q2G1R3   20 1.02564 0.903563 0.161558
Q2G1T6   33 1.69231 0.903563 0.161558
Q2FZN7   29 1.48718 0.903563 0.161558
Q2FY83   23 1.17949 0.903563 0.161558
Q2FZX9   26 1.33333 0.903563 0.161558
Q2FYL5   26 1.33333 0.903563 0.161558
Q2G218   30 1.53846 0.903563 0.161558
Q2G0M5   21 1.07692 0.903563 0.161558
Q2FW78   6 0.307692 -1.27278 0.943444
P52078   36 1.84615 0.903563 0.161558
Q7X2S2   30 1.53846 0.903563 0.161558
Q2FZG4   21 1.07692 0.903563 0.161558
Q2G0M4   30 1.53846 0.903563 0.161558
Q2FVA2   34 1.74359 0.903563 0.161558
Q2G115   26 1.33333 0.903563 0.161558
Q2G0M8   27 1.38462 0.903563 0.161558
Q2G1U4   26 1.33333 0.903563 0.161558
Q2G1D0   35 1.79487 0.903563 0.161558
Q2G2S0   14 0.717949 -1.27278 0.943444
Q2G2N5   10 0.512821 -1.27278 0.943444
Q2G222   28 1.4359 0.903563 0.161558
Q2G1C8   22 1.12821 0.903563 0.161558
Q2FV40   19 0.974359 -1.27278 0.943444
Q2FXT1   22 1.12821 0.903563 0.161558
Q2FZZ2   36 1.84615 0.903563 0.161558
Q2FY01   23 1.17949 0.903563 0.161558
Q2FVJ8   25 1.28205 0.903563 0.161558
Q2FXK2   39 2 3.07991 0.0107511
Q2FUS7   24 1.23077 0.903563 0.161558
Q2FVP1   10 0.512821 -1.27278 0.943444
Q2FYN7   17 0.871795 -1.27278 0.943444
P69848   27 1.38462 0.903563 0.161558
Q2FWN8   31 1.58974 0.903563 0.161558
Q2FV62   26 1.33333 0.903563 0.161558
Q2FWW7   31 1.58974 0.903563 0.161558
Q2G1Y5   28 1.4359 0.903563 0.161558
Q2FXA3   23 1.17949 0.903563 0.161558
Q2FYV3   29 1.48718 0.903563 0.161558
Q2G1H4   34 1.74359 0.903563 0.161558
Q2G038   27 1.38462 0.903563 0.161558
Q2G161   7 0.358974 -1.27278 0.943444
Q2FYV1   28 1.4359 0.903563 0.161558
Q2FZ09   31 1.58974 0.903563 0.161558
Q2FW90   29 1.48718 0.903563 0.161558
Q2G290   26 1.33333 0.903563 0.161558
P60611   26 1.33333 0.903563 0.161558
Q2FV58   32 1.64103 0.903563 0.161558
Q2G0C6   27 1.38462 0.903563 0.161558
Q2G050   24 1.23077 0.903563 0.161558
Q2G0V2   33 1.69231 0.903563 0.161558
Q2FVQ4   11 0.564103 -1.27278 0.943444
Q2G094   27 1.35 0.903563 0.161558
Q2FY59   26 1.3 0.903563 0.161558
Q2FVX7   35 1.75 0.903563 0.161558
Q2FVP4   28 1.4 0.903563 0.161558
Q2G185   27 1.35 0.903563 0.161558
Q2FXP8   8 0.4 -1.27278 0.943444
Q2G275   26 1.3 0.903563 0.161558
Q2G1D9   24 1.2 0.903563 0.161558
Q2FXI3   29 1.45 0.903563 0.161558
Q2FYM2   30 1.5 0.903563 0.161558
P14738   24 1.2 0.903563 0.161558
Q2G2Q2   25 1.25 0.903563 0.161558
Q2G0M9   35 1.75 0.903563 0.161558
Q2FY67   29 1.45 0.903563 0.161558
Q2FWX8   21 1.05 0.903563 0.161558
Q2FUT9   24 1.2 0.903563 0.161558
Q2FZS0   34 1.7 0.903563 0.161558
Q2G2A8   22 1.1 0.903563 0.161558
Q2FUY2   16 0.8 -1.27278 0.943444
Q2FZL8   30 1.5 0.903563 0.161558
Q2FW93   15 0.75 -1.27278 0.943444
Q2G1L7   31 1.55 0.903563 0.161558
Q2FW41   28 1.4 0.903563 0.161558
Q2FZY6   25 1.25 0.903563 0.161558
Q2G042   6 0.3 -1.27278 0.943444
Q2FWK2   33 1.65 0.903563 0.161558
Q2FYF4   31 1.55 0.903563 0.161558
Q2FZP2   24 1.2 0.903563 0.161558
Q2G1G7   21 1.05 0.903563 0.161558
Q2G1H5   36 1.8 0.903563 0.161558
Q2G2S7   24 1.2 0.903563 0.161558
Q2FY53   32 1.6 0.903563 0.161558
Q2G1N2   30 1.5 0.903563 0.161558
Q2G2V2   22 1.1 0.903563 0.161558
Q2G1H6   34 1.7 0.903563 0.161558
Q2FZA9   32 1.6 0.903563 0.161558
Q2FXI5   28 1.4 0.903563 0.161558
Q2G206   6 0.3 -1.27278 0.943444
Q2FWN6   26 1.3 0.903563 0.161558
Q2FUQ2   23 1.15 0.903563 0.161558
Q2G1K3   21 1.05 0.903563 0.161558
Q2FZ76   23 1.15 0.903563 0.161558
Q2FY54   24 1.2 0.903563 0.161558
Q2G289   26 1.3 0.903563 0.161558
Q2FY14   31 1.55 0.903563 0.161558
Q2FV77   26 1.3 0.903563 0.161558
Q2G064   28 1.4 0.903563 0.161558
Q2G033   23 1.15 0.903563 0.161558
Q2G198   39 1.95 0.903563 0.161558
Q2G0K4   9 0.45 -1.27278 0.943444
Q2G0V3   30 1.5 0.903563 0.161558
Q2FWE2   32 1.56098 0.903563 0.161558
Q2G089   26 1.26829 0.903563 0.161558
Q2FZL3   29 1.41463 0.903563 0.161558
Q2G087   26 1.26829 0.903563 0.161558
Q2G0A7   11 0.536585 -1.27278 0.943444
Q2FVF9   34 1.65854 0.903563 0.161558
Q2G071   30 1.46341 0.903563 0.161558
Q2FUZ2   32 1.56098 0.903563 0.161558
Q2FY27   29 1.41463 0.903563 0.161558
Q2FXX4   24 1.17073 0.903563 0.161558
Q2G1E6   28 1.36585 0.903563 0.161558
Q2G1G5   25 1.21951 0.903563 0.161558
Q2G2Q3   23 1.12195 0.903563 0.161558
Q2FZF0   25 1.21951 0.903563 0.161558
Q2G2D2   29 1.41463 0.903563 0.161558
Q2FXT4   20 0.97561 -1.27278 0.943444
Q2FZI8   28 1.36585 0.903563 0.161558
Q2FUS8   23 1.12195 0.903563 0.161558
Q2FVR9   22 1.07317 0.903563 0.161558
Q2FXP2   35 1.70732 0.903563 0.161558
Q2FX94   18 0.878049 -1.27278 0.943444
Q2G2A5   30 1.46341 0.903563 0.161558
Q2FZP7   26 1.26829 0.903563 0.161558
Q2G1R7   30 1.46341 0.903563 0.161558
Q2G015   17 0.829268 -1.27278 0.943444
Q2FZF4   34 1.65854 0.903563 0.161558
Q2G1E5   24 1.17073 0.903563 0.161558
Q2FWH9   13 0.634146 -1.27278 0.943444
Q2G069   25 1.21951 0.903563 0.161558
Q2FZK3   30 1.46341 0.903563 0.161558
Q2FZU5   31 1.5122 0.903563 0.161558
Q2FYT4   22 1.07317 0.903563 0.161558
Q2FWK4   31 1.5122 0.903563 0.161558
Q2FY40   34 1.65854 0.903563 0.161558
Q2FWY4   6 0.292683 -1.27278 0.943444
Q2G156   13 0.634146 -1.27278 0.943444
Q2G045   22 1.07317 0.903563 0.161558
Q2FZS6   20 0.97561 -1.27278 0.943444
Q2FYC7   34 1.65854 0.903563 0.161558
Q2FW73   22 1.07317 0.903563 0.161558
Q2G1H3   30 1.46341 0.903563 0.161558
Q2FXJ6   25 1.21951 0.903563 0.161558
Q2FUS2   8 0.380952 -1.27278 0.943444
Q2G120   30 1.42857 0.903563 0.161558
Q2G2T9   24 1.14286 0.903563 0.161558
Q2G1N9   12 0.571429 -1.27278 0.943444
Q2FXL9   30 1.42857 0.903563 0.161558
Q2G0W4   31 1.47619 0.903563 0.161558
Q2G0R6   29 1.38095 0.903563 0.161558
Q2G1C4   25 1.19048 0.903563 0.161558
Q2FWY9   37 1.7619 0.903563 0.161558
Q2G1K4   23 1.09524 0.903563 0.161558
Q2FYK3   29 1.38095 0.903563 0.161558
Q2G1N4   27 1.28571 0.903563 0.161558
Q2G065   26 1.2381 0.903563 0.161558
Q2FX88   31 1.47619 0.903563 0.161558
Q2FVW9   25 1.19048 0.903563 0.161558
Q2G1E0   21 1 0.903563 0.161558
Q2G2P2   28 1.33333 0.903563 0.161558
Q2G0V5   7 0.333333 -1.27278 0.943444
Q2FWA2   34 1.61905 0.903563 0.161558
Q2FZU1   28 1.33333 0.903563 0.161558
Q2FX77   20 0.952381 -1.27278 0.943444
Q2FW75   24 1.14286 0.903563 0.161558
Q2FUT5   22 1.04762 0.903563 0.161558
Q2G234   33 1.57143 0.903563 0.161558
Q2FZU6   26 1.2381 0.903563 0.161558
Q2G1Y2   12 0.571429 -1.27278 0.943444
Q2FXN7   22 1.04762 0.903563 0.161558
Q2G2J3   8 0.380952 -1.27278 0.943444
Q2G0G1   23 1.09524 0.903563 0.161558
Q2FW62   23 1.09524 0.903563 0.161558
Q2FUP7   30 1.42857 0.903563 0.161558
Q2G1J3   28 1.33333 0.903563 0.161558
Q2FZ15   48 2.28571 3.07991 0.0107511
Q2G1D3   24 1.14286 0.903563 0.161558
Q2G0K2   30 1.42857 0.903563 0.161558
Q2FWC1   25 1.19048 0.903563 0.161558
Q2FXM5   29 1.38095 0.903563 0.161558
Q2FY46   22 1.04762 0.903563 0.161558
Q2G1K0   27 1.28571 0.903563 0.161558
Q2FXT6   28 1.33333 0.903563 0.161558
Q2FZM4   27 1.28571 0.903563 0.161558
Q2FXG1   29 1.38095 0.903563 0.161558
Q2FXL1   27 1.28571 0.903563 0.161558
Q2FWX5   32 1.52381 0.903563 0.161558
# cudaSaTabsearch LTYPE = T LORDER = F LSOLN = F
# QUERY ID = PF09951 
# DBFILE = ./tableaux.ascii.DB                                                             
Q2G1I1   28 1.30233 0.903563  0.161558
Q2G1K2   28 1.30233 0.903563  0.161558
Q2FUU5   26 1.2093 0.903563  0.161558
Q2FXB6   25 1.16279 0.903563  0.161558
Q2FZU2   18 0.837209 -1.27278  0.943444
Q2FZK0   9 0.418605 -1.27278  0.943444
Q2FY33   31 1.44186 0.903563  0.161558
Q2G098   31 1.44186 0.903563  0.161558
Q2FZ46   24 1.11628 0.903563  0.161558
Q2FZQ5   26 1.2093 0.903563  0.161558
Q2FXU8   16 0.744186 -1.27278  0.943444
Q9EZ08   22 1.02326 0.903563  0.161558
Q2G1B9   23 1.06977 0.903563  0.161558
Q2FZ73   27 1.25581 0.903563  0.161558
Q2FY35   28 1.30233 0.903563  0.161558
Q2FZ16   41 1.90698 0.903563  0.161558
Q2FYR2   33 1.53488 0.903563  0.161558
Q2FWY3   16 0.744186 -1.27278  0.943444
Q2G2F5   27 1.25581 0.903563  0.161558
Q2G032   38 1.76744 0.903563  0.161558
Q2FZ10   28 1.30233 0.903563  0.161558
Q2G255   27 1.25581 0.903563  0.161558
Q2G0X6   40 1.86047 0.903563  0.161558
Q2FYH0   27 1.25581 0.903563  0.161558
Q2FXJ9   19 0.883721 -1.27278  0.943444
Q2FZT4   34 1.5814 0.903563  0.161558
Q2FVE6   25 1.16279 0.903563  0.161558
Q2FYD3   18 0.837209 -1.27278  0.943444
Q2FXT5   33 1.53488 0.903563  0.161558
Q2FY60   29 1.34884 0.903563  0.161558
Q2G2D7   24 1.11628 0.903563  0.161558
Q2FX16   26 1.2093 0.903563  0.161558
Q2FZ34   30 1.39535 0.903563  0.161558
Q2G1S4   29 1.34884 0.903563  0.161558
Q2G147   28 1.30233 0.903563  0.161558
Q2G1J7   25 1.16279 0.903563  0.161558
Q2G2A7   25 1.16279 0.903563  0.161558
Q2G2M6   19 0.883721 -1.27278  0.943444
Q2FV30   25 1.16279 0.903563  0.161558
Q2FVL5   30 1.39535 0.903563  0.161558
Q2FXY0   31 1.44186 0.903563  0.161558
Q2FZL1   27 1.25581 0.903563  0.161558
Q2FW45   26 1.2093 0.903563  0.161558
Q2FZU0   31 1.40909 0.903563  0.161558
Q2FWZ0   29 1.31818 0.903563  0.161558
Q2G2H5   17 0.772727 -1.27278  0.943444
Q2FYG9   28 1.27273 0.903563  0.161558
Q2G2X6   25 1.13636 0.903563  0.161558
Q2G155   23 1.04545 0.903563  0.161558
Q2FXY9   28 1.27273 0.903563  0.161558
Q2FZ37   24 1.09091 0.903563  0.161558
Q2FVI7   30 1.36364 0.903563  0.161558
Q2FYS1   37 1.68182 0.903563  0.161558
Q2FXL5   34 1.54545 0.903563  0.161558
Q2G1J4   26 1.18182 0.903563  0.161558
Q2FWZ3   31 1.40909 0.903563  0.161558
Q2G2P7   23 1.04545 0.903563  0.161558
Q2FVH3   33 1.5 0.903563  0.161558
Q2FZ31   22 1 0.903563  0.161558
Q2G283   28 1.27273 0.903563  0.161558
Q2FZ66   30 1.36364 0.903563  0.161558
Q2FWY7   7 0.318182 -1.27278  0.943444
Q2G1F9   44 2 3.07991  0.0107511
Q2FZJ4   29 1.31818 0.903563  0.161558
Q2FZQ1   13 0.590909 -1.27278  0.943444
Q2FY80   22 1 0.903563  0.161558
Q2G2D4   16 0.727273 -1.27278  0.943444
Q2FYP1   29 1.31818 0.903563  0.161558
Q2FYF9   19 0.863636 -1.27278  0.943444
Q2G0B3   21 0.954545 -1.27278  0.943444
Q2FUT8   26 1.18182 0.903563  0.161558
Q2FYR1   36 1.63636 0.903563  0.161558
Q2FYL3   24 1.09091 0.903563  0.161558
Q2FVG4   12 0.545455 -1.27278  0.943444
Q2FVP8   19 0.863636 -1.27278  0.943444
Q2FZ28   18 0.8 -1.27278  0.943444
Q2G1F0   31 1.37778 0.903563  0.161558
P95689   34 1.51111 0.903563  0.161558
Q2FYH6   30 1.33333 0.903563  0.161558
Q2FXD1   25 1.11111 0.903563  0.161558
Q2G0X5   27 1.2 0.903563  0.161558
Q2FXN8   8 0.355556 -1.27278  0.943444
Q2G0N0   29 1.28889 0.903563  0.161558
Q2G268   31 1.37778 0.903563  0.161558
Q2FV61   25 1.11111 0.903563  0.161558
Q2FXL7   31 1.37778 0.903563  0.161558
Q2FUR5   31 1.37778 0.903563  0.161558
Q2FXV6   23 1.02222 0.903563  0.161558
Q2G2C5   25 1.11111 0.903563  0.161558
Q2FVJ6   28 1.24444 0.903563  0.161558
Q2G1Y4   25 1.11111 0.903563  0.161558
Q2FVI0   10 0.444444 -1.27278  0.943444
Q2FXJ8   22 0.977778 -1.27278  0.943444
Q2FZU7   27 1.2 0.903563  0.161558
Q2G2X4   30 1.33333 0.903563  0.161558
Q2FZA8   24 1.06667 0.903563  0.161558
Q2FW96   27 1.2 0.903563  0.161558
Q2FYV4   26 1.15556 0.903563  0.161558
O07325   25 1.11111 0.903563  0.161558
Q2G1C1   25 1.11111 0.903563  0.161558
Q2FZR9   30 1.33333 0.903563  0.161558
Q2FVW3   24 1.06667 0.903563  0.161558
Q2G124   30 1.33333 0.903563  0.161558
P0C0V7   28 1.24444 0.903563  0.161558
Q2FX52   21 0.913043 -1.27278  0.943444
Q2G2C7   24 1.04348 0.903563  0.161558
Q2G2D5   21 0.913043 -1.27278  0.943444
Q2FXQ7   22 0.956522 -1.27278  0.943444
Q2FZW0   22 0.956522 -1.27278  0.943444
Q2FVG3   37 1.6087 0.903563  0.161558
Q2FXR4   29 1.26087 0.903563  0.161558
Q2FZ67   30 1.30435 0.903563  0.161558
Q2G243   29 1.26087 0.903563  0.161558
Q2FV76   30 1.30435 0.903563  0.161558
Q2FVZ4   41 1.78261 0.903563  0.161558
Q2FWC5   29 1.26087 0.903563  0.161558
Q2FZY3   27 1.17391 0.903563  0.161558
Q2FWH5   27 1.17391 0.903563  0.161558
Q2G241   25 1.08696 0.903563  0.161558
Q2FV35   23 1 0.903563  0.161558
Q2G0T5   18 0.782609 -1.27278  0.943444
Q2G1A9   22 0.956522 -1.27278  0.943444
Q2FYU7   25 1.08696 0.903563  0.161558
Q2G2E0   9 0.391304 -1.27278  0.943444
Q2FVT6   25 1.08696 0.903563  0.161558
Q2G0D7   28 1.21739 0.903563  0.161558
Q2G1M6   24 1.04348 0.903563  0.161558
Q2G0A6   15 0.652174 -1.27278  0.943444
Q2FUY6   28 1.21739 0.903563  0.161558
Q2FYJ2   27 1.17391 0.903563  0.161558
Q2G2E5   21 0.893617 -1.27278  0.943444
Q2G2P5   30 1.2766 0.903563  0.161558
Q2G1R6   25 1.06383 0.903563  0.161558
Q2FYF0   27 1.14894 0.903563  0.161558
Q2FVH8   16 0.680851 -1.27278  0.943444
Q2FUU3   27 1.14894 0.903563  0.161558
Q2FVG8   24 1.02128 0.903563  0.161558
Q9ZAH5   28 1.19149 0.903563  0.161558
Q2G2U0   21 0.893617 -1.27278  0.943444
Q2FYR4   24 1.02128 0.903563  0.161558
Q2G256   23 0.978723 -1.27278  0.943444
Q2FVY0   25 1.06383 0.903563  0.161558
Q2G0Q2   24 1.02128 0.903563  0.161558
Q2G0R2   22 0.93617 -1.27278  0.943444
Q2G0Q3   30 1.2766 0.903563  0.161558
Q2FWZ9   27 1.14894 0.903563  0.161558
Q53705   26 1.10638 0.903563  0.161558
Q2G2U3   30 1.2766 0.903563  0.161558
Q2FYY6   31 1.31915 0.903563  0.161558
Q2FWL3   20 0.851064 -1.27278  0.943444
Q2FY50   23 0.978723 -1.27278  0.943444
Q2FXN4   31 1.31915 0.903563  0.161558
Q2G179   22 0.93617 -1.27278  0.943444
Q2G1L6   27 1.14894 0.903563  0.161558
Q2FXU4   31 1.31915 0.903563  0.161558
Q2G1E9   25 1.06383 0.903563  0.161558
Q2G232   26 1.10638 0.903563  0.161558
Q2FXH9   27 1.14894 0.903563  0.161558
Q2G0X3   19 0.808511 -1.27278  0.943444
Q2FXD0   37 1.57447 0.903563  0.161558
Q2G0G3   19 0.808511 -1.27278  0.943444
Q2FWW3   31 1.31915 0.903563  0.161558
Q2FYG0   29 1.20833 0.903563  0.161558
Q2FZS9   22 0.916667 -1.27278  0.943444
Q2FYS2   28 1.16667 0.903563  0.161558
Q2G2U4   20 0.833333 -1.27278  0.943444
Q2FWJ9   26 1.08333 0.903563  0.161558
Q2FWF0   32 1.33333 0.903563  0.161558
Q2FXR9   31 1.29167 0.903563  0.161558
Q2FZV7   21 0.875 -1.27278  0.943444
Q2G1W0   28 1.16667 0.903563  0.161558
Q2G2I0   28 1.16667 0.903563  0.161558
Q2G153   23 0.958333 -1.27278  0.943444
Q2FWD7   25 1.04167 0.903563  0.161558
Q2FY15   27 1.125 0.903563  0.161558
Q2FV54   21 0.875 -1.27278  0.943444
Q2FZ74   22 0.916667 -1.27278  0.943444
Q2FYV5   26 1.08333 0.903563  0.161558
Q2G2I1   24 1 0.903563  0.161558
Q2FXZ6   26 1.08333 0.903563  0.161558
Q2G0U0   23 0.958333 -1.27278  0.943444
Q2G0Y6   24 1 0.903563  0.161558
Q2FXJ0   23 0.958333 -1.27278  0.943444
Q2FY43   29 1.18367 0.903563  0.161558
Q2FWM1   16 0.653061 -1.27278  0.943444
Q2FVJ1   21 0.857143 -1.27278  0.943444
Q2G0K3   25 1.02041 0.903563  0.161558
Q2FY66   27 1.10204 0.903563  0.161558
Q2FW99   15 0.612245 -1.27278  0.943444
Q2FV10   25 1.02041 0.903563  0.161558
Q2FXJ5   23 0.938776 -1.27278  0.943444
Q2FX69   16 0.653061 -1.27278  0.943444
Q2G0B2   25 1.02041 0.903563  0.161558
Q2FX14   27 1.10204 0.903563  0.161558
Q2FYD8   26 1.06122 0.903563  0.161558
Q2FWE5   28 1.14286 0.903563  0.161558
Q2G2A3   29 1.18367 0.903563  0.161558
Q2FZH8   41 1.67347 0.903563  0.161558
Q2FX51   25 1.02041 0.903563  0.161558
Q2FWE8   25 1.02041 0.903563  0.161558
Q2G088   29 1.18367 0.903563  0.161558
Q2G028   23 0.92 -1.27278  0.943444
Q2G1S3   27 1.08 0.903563  0.161558
Q2FYN4   24 0.96 -1.27278  0.943444
Q2FX86   28 1.12 0.903563  0.161558
Q2G2S8   24 0.96 -1.27278  0.943444
Q2FUW8   23 0.92 -1.27278  0.943444
Q2FWD4   25 1 0.903563  0.161558
Q2FVH6   26 1.04 0.903563  0.161558
Q2G029   35 1.4 0.903563  0.161558
Q2G1R5   20 0.8 -1.27278  0.943444
Q2FX65   7 0.28 -1.27278  0.943444
Q2FZV6   36 1.44 0.903563  0.161558
Q2G1P1   26 1.04 0.903563  0.161558
Q2FVU4   25 1 0.903563  0.161558
Q2FVT5   30 1.2 0.903563  0.161558
Q2G2H4   25 1 0.903563  0.161558
Q2FZ58   29 1.16 0.903563  0.161558
Q2FVJ2   25 1 0.903563  0.161558
Q2FXW5   22 0.88 -1.27278  0.943444
Q2FWK1   30 1.2 0.903563  0.161558
Q2G031   24 0.96 -1.27278  0.943444
Q2G0U1   21 0.84 -1.27278  0.943444
Q2FW46   27 1.08 0.903563  0.161558
Q2FZY5   29 1.16 0.903563  0.161558
Q2FZI5   36 1.41176 0.903563  0.161558
Q2FYR9   35 1.37255 0.903563  0.161558
Q2FZ92   28 1.09804 0.903563  0.161558
Q2G1D5   22 0.862745 -1.27278  0.943444
Q2FXM2   22 0.862745 -1.27278  0.943444
Q2FVM2   28 1.09804 0.903563  0.161558
Q2FZN2   24 0.941176 -1.27278  0.943444
Q2G1U8   21 0.823529 -1.27278  0.943444
Q2FVS7   28 1.09804 0.903563  0.161558
Q2FWB5   22 0.862745 -1.27278  0.943444
Q2FXX1   32 1.2549 0.903563  0.161558
Q2G2J9   24 0.941176 -1.27278  0.943444
Q2G0Y7   22 0.862745 -1.27278  0.943444
Q2FW81   28 1.09804 0.903563  0.161558
Q2FWK3   22 0.862745 -1.27278  0.943444
Q2FY34   32 1.2549 0.903563  0.161558
Q2FXF8   22 0.862745 -1.27278  0.943444
Q2FXI9   22 0.862745 -1.27278  0.943444
Q05615   26 1 0.903563  0.161558
Q2FUW4   25 0.961538 -1.27278  0.943444
Q2FVF4   20 0.769231 -1.27278  0.943444
Q2FWI3   23 0.884615 -1.27278  0.943444
Q2FWG8   22 0.846154 -1.27278  0.943444
Q2G0R0   23 0.884615 -1.27278  0.943444
Q2G0I4   25 0.961538 -1.27278  0.943444
Q2FV67   23 0.884615 -1.27278  0.943444
Q2G091   22 0.846154 -1.27278  0.943444
Q2G1U1   26 1 0.903563  0.161558
Q2FUX7   23 0.884615 -1.27278  0.943444
Q2FY51   24 0.923077 -1.27278  0.943444
Q2FYP2   21 0.807692 -1.27278  0.943444
Q2G0F8   23 0.884615 -1.27278  0.943444
Q2FXH5   23 0.884615 -1.27278  0.943444
Q2G193   23 0.884615 -1.27278  0.943444
Q2FWD6   27 1.03846 0.903563  0.161558
Q2FZ98   23 0.867925 -1.27278  0.943444
Q2FYQ2   17 0.641509 -1.27278  0.943444
Q2FWL5   23 0.867925 -1.27278  0.943444
Q2FV16   23 0.867925 -1.27278  0.943444
Q2FWX9   21 0.792453 -1.27278  0.943444
Q2G1J0   23 0.867925 -1.27278  0.943444
Q2G235   31 1.16981 0.903563  0.161558
Q2FXK1   27 1.01887 0.903563  0.161558
Q2FWF4   21 0.792453 -1.27278  0.943444
Q2FZC8   31 1.16981 0.903563  0.161558
Q2FZQ4   19 0.716981 -1.27278  0.943444
O52582   22 0.830189 -1.27278  0.943444
Q2FZI6   38 1.43396 0.903563  0.161558
Q2FUW7   23 0.867925 -1.27278  0.943444
Q2G2M9   21 0.792453 -1.27278  0.943444
Q2FZD0   26 0.981132 -1.27278  0.943444
Q2FWK7   25 0.943396 -1.27278  0.943444
Q2FWU4   16 0.603774 -1.27278  0.943444
Q2FUX4   23 0.867925 -1.27278  0.943444
Q2G2V3   27 1.01887 0.903563  0.161558
O05204   25 0.943396 -1.27278  0.943444
Q2FYC2   27 1 0.903563  0.161558
Q2FZP6   26 0.962963 -1.27278  0.943444
Q2G0L2   27 1 0.903563  0.161558
Q2FZV1   11 0.407407 -1.27278  0.943444
Q2FVQ5   24 0.888889 -1.27278  0.943444
Q2FZW6   26 0.962963 -1.27278  0.943444
Q2FZI3   20 0.740741 -1.27278  0.943444
Q2G219   23 0.851852 -1.27278  0.943444
Q2FZR2   23 0.851852 -1.27278  0.943444
Q2FXZ2   22 0.814815 -1.27278  0.943444
Q2FYC6   22 0.814815 -1.27278  0.943444
Q2FYZ5   28 1.01818 0.903563  0.161558
Q2FWN4   24 0.872727 -1.27278  0.943444
Q2G221   27 0.981818 -1.27278  0.943444
Q2FZX5   25 0.909091 -1.27278  0.943444
Q2FUW3   21 0.763636 -1.27278  0.943444
Q2G2H3   26 0.945455 -1.27278  0.943444
Q2FY08   30 1.09091 0.903563  0.161558
Q2FXU5   29 1.05455 0.903563  0.161558
Q2G1F8   24 0.872727 -1.27278  0.943444
Q2FYW4   23 0.836364 -1.27278  0.943444
Q2G142   24 0.872727 -1.27278  0.943444
Q2G1U3   23 0.836364 -1.27278  0.943444
Q2FZ18   24 0.872727 -1.27278  0.943444
Q2FV24   22 0.8 -1.27278  0.943444
Q2G1C2   21 0.763636 -1.27278  0.943444
Q2FYZ4   28 1.01818 0.903563  0.161558
Q2FWT4   23 0.836364 -1.27278  0.943444
Q2FUX1   24 0.872727 -1.27278  0.943444
Q2FZG9   29 1.03571 0.903563  0.161558
Q2FVC1   24 0.857143 -1.27278  0.943444
Q2FYT3   21 0.75 -1.27278  0.943444
Q2FY82   26 0.928571 -1.27278  0.943444
Q2FV02   29 1.03571 0.903563  0.161558
Q2FXJ2   24 0.857143 -1.27278  0.943444
Q2FZ02   24 0.857143 -1.27278  0.943444
Q2G0L3   24 0.857143 -1.27278  0.943444
Q2FZH5   24 0.857143 -1.27278  0.943444
Q2FWH4   31 1.10714 0.903563  0.161558
Q2FW49   21 0.75 -1.27278  0.943444
Q93T05   40 1.42857 0.903563  0.161558
Q2FX73   21 0.75 -1.27278  0.943444
Q2G239   28 0.982456 -1.27278  0.943444
Q2G121   24 0.842105 -1.27278  0.943444
Q2FY11   28 0.982456 -1.27278  0.943444
Q2FV11   25 0.877193 -1.27278  0.943444
Q2FZ05   25 0.877193 -1.27278  0.943444
Q2G253   22 0.77193 -1.27278  0.943444
Q2FW98   19 0.666667 -1.27278  0.943444
Q2G205   25 0.877193 -1.27278  0.943444
Q2FVE7   22 0.77193 -1.27278  0.943444
Q2FYD0   22 0.77193 -1.27278  0.943444
Q2FZ19   27 0.947368 -1.27278  0.943444
Q2G1C7   22 0.77193 -1.27278  0.943444
Q2FV60   28 0.982456 -1.27278  0.943444
Q2FY64   23 0.807018 -1.27278  0.943444
Q2FZI9   29 1.01754 0.903563  0.161558
Q2FV57   24 0.827586 -1.27278  0.943444
Q2FXA5   25 0.862069 -1.27278  0.943444
Q2G2U8   12 0.413793 -1.27278  0.943444
Q2FZP0   27 0.931034 -1.27278  0.943444
Q2FZL7   24 0.827586 -1.27278  0.943444
Q2FZR3   26 0.896552 -1.27278  0.943444
Q2FWA0   30 1.03448 0.903563  0.161558
Q2G090   24 0.827586 -1.27278  0.943444
Q2G1H0   23 0.779661 -1.27278  0.943444
Q2FZP4   23 0.779661 -1.27278  0.943444
Q2FUX0   20 0.677966 -1.27278  0.943444
Q2FV86   23 0.779661 -1.27278  0.943444
Q2FV14   23 0.779661 -1.27278  0.943444
Q2FUT2   26 0.881356 -1.27278  0.943444
Q2FZ64   26 0.881356 -1.27278  0.943444
Q2FUW1   19 0.633333 -1.27278  0.943444
Q2FWI0   27 0.9 -1.27278  0.943444
Q2G2K5   24 0.8 -1.27278  0.943444
Q2FWK6   22 0.733333 -1.27278  0.943444
Q2G0T9   23 0.766667 -1.27278  0.943444
Q2G078   31 1.03333 0.903563  0.161558
Q2G1P3   24 0.8 -1.27278  0.943444
Q2G274   29 0.95082 -1.27278  0.943444
Q2FZD4   33 1.08197 0.903563  0.161558
Q2FYS5   24 0.786885 -1.27278  0.943444
Q2G1K5   25 0.819672 -1.27278  0.943444
Q2G1L5   26 0.852459 -1.27278  0.943444
Q2G1M9   27 0.885246 -1.27278  0.943444
Q2FX67   24 0.786885 -1.27278  0.943444
Q2FZ32   19 0.622951 -1.27278  0.943444
Q2FWH7   21 0.688525 -1.27278  0.943444
Q2FXT8   23 0.741935 -1.27278  0.943444
Q2FUQ3   21 0.677419 -1.27278  0.943444
Q2G1Y6   22 0.709677 -1.27278  0.943444
Q2FX68   21 0.677419 -1.27278  0.943444
Q2FWD1   25 0.806452 -1.27278  0.943444
Q2FUZ8   21 0.677419 -1.27278  0.943444
Q2G1F5   23 0.741935 -1.27278  0.943444
Q2G2T6   24 0.774194 -1.27278  0.943444
Q2FYD2   20 0.645161 -1.27278  0.943444
Q2FYA1   22 0.709677 -1.27278  0.943444
Q2FY21   23 0.741935 -1.27278  0.943444
Q2FZD3   20 0.645161 -1.27278  0.943444
Q2G1Z4   30 0.967742 -1.27278  0.943444
Q2G0S3   27 0.857143 -1.27278  0.943444
Q2FVQ3   26 0.825397 -1.27278  0.943444
Q2G2J4   19 0.603175 -1.27278  0.943444
Q2G2B8   23 0.730159 -1.27278  0.943444
Q2G0L5   14 0.444444 -1.27278  0.943444
Q2FW72   29 0.920635 -1.27278  0.943444
Q2FYT8   22 0.698413 -1.27278  0.943444
Q2FXM9   23 0.730159 -1.27278  0.943444
Q2G1Y0   18 0.571429 -1.27278  0.943444
Q2G2D0   20 0.634921 -1.27278  0.943444
Q2G2M2   25 0.793651 -1.27278  0.943444
Q2G1B7   25 0.793651 -1.27278  0.943444
Q2G1B8   25 0.793651 -1.27278  0.943444
Q2G0M6   25 0.793651 -1.27278  0.943444
Q2G1D8   26 0.8125 -1.27278  0.943444
Q2FV70   25 0.78125 -1.27278  0.943444
Q2FV72   23 0.71875 -1.27278  0.943444
Q2FVB2   21 0.65625 -1.27278  0.943444
Q2G122   25 0.78125 -1.27278  0.943444
Q2G1W2   26 0.8 -1.27278  0.943444
Q2FWW1   17 0.523077 -1.27278  0.943444
Q2G1F4   30 0.923077 -1.27278  0.943444
Q2G093   22 0.676923 -1.27278  0.943444
Q2FXY7   23 0.707692 -1.27278  0.943444
Q2G1C6   23 0.707692 -1.27278  0.943444
Q2FZ20   23 0.707692 -1.27278  0.943444
O50581   20 0.606061 -1.27278  0.943444
Q2G1N1   23 0.69697 -1.27278  0.943444
Q2G188   23 0.686567 -1.27278  0.943444
Q2G296   20 0.597015 -1.27278  0.943444
Q2G2E9   22 0.656716 -1.27278  0.943444
Q2G294   27 0.80597 -1.27278  0.943444
Q2FWJ5   19 0.567164 -1.27278  0.943444
Q2FW03   24 0.705882 -1.27278  0.943444
Q2G0N1   23 0.676471 -1.27278  0.943444
Q2FZJ0   33 0.970588 -1.27278  0.943444
Q2FYZ9   26 0.764706 -1.27278  0.943444
Q2FV74   21 0.617647 -1.27278  0.943444
Q2FXP7   23 0.676471 -1.27278  0.943444
Q2FXU1   21 0.617647 -1.27278  0.943444
Q2G1M8   30 0.882353 -1.27278  0.943444
Q2FXY4   25 0.735294 -1.27278  0.943444
Q2FZ94   23 0.666667 -1.27278  0.943444
Q2FYI0   28 0.8 -1.27278  0.943444
Q2FXT9   20 0.571429 -1.27278  0.943444
Q2G0D2   24 0.676056 -1.27278  0.943444
Q2FYB7   23 0.647887 -1.27278  0.943444
Q2FVN8   21 0.591549 -1.27278  0.943444
Q2FZ49   26 0.732394 -1.27278  0.943444
Q2FUW6   20 0.56338 -1.27278  0.943444
Q2G1P7   21 0.591549 -1.27278  0.943444
Q2FW70   23 0.638889 -1.27278  0.943444
Q2G0W1   25 0.694444 -1.27278  0.943444
Q2G024   18 0.5 -1.27278  0.943444
Q2G1G8   23 0.638889 -1.27278  0.943444
Q2G1R9   24 0.666667 -1.27278  0.943444
O06446   24 0.666667 -1.27278  0.943444
Q2G1C9   27 0.75 -1.27278  0.943444
Q2FXV8   22 0.60274 -1.27278  0.943444
Q2G0P5   20 0.547945 -1.27278  0.943444
Q2FV64   23 0.621622 -1.27278  0.943444
Q2FV87   22 0.586667 -1.27278  0.943444
Q2G1K9   21 0.552632 -1.27278  0.943444
Q2G266   18 0.473684 -1.27278  0.943444
Q59801   21 0.545455 -1.27278  0.943444
Q2FXH2   18 0.467532 -1.27278  0.943444
Q53727   18 0.461538 -1.27278  0.943444
Q2G2Q0   16 0.410256 -1.27278  0.943444
Q2FZD8   22 0.556962 -1.27278  0.943444
Q2FYS4   20 0.506329 -1.27278  0.943444
Q2G1G2   23 0.582278 -1.27278  0.943444
Q2FXV9   23 0.575 -1.27278  0.943444
Q2G0L4   15 0.375 -1.27278  0.943444
Q2FXR8   18 0.45 -1.27278  0.943444
Q2FYJ0   28 0.7 -1.27278  0.943444
Q2FZS8   19 0.469136 -1.27278  0.943444
Q2FXN9   25 0.60241 -1.27278  0.943444
Q2FYM1   28 0.674699 -1.27278  0.943444
Q2FVZ5   22 0.53012 -1.27278  0.943444
Q2FVL8   23 0.547619 -1.27278  0.943444
Q2FZ40   21 0.5 -1.27278  0.943444
Q2FYH5   19 0.447059 -1.27278  0.943444
Q2FXB3   21 0.482759 -1.27278  0.943444
Q2FYS9   26 0.58427 -1.27278  0.943444
Q2G1Q4   19 0.426966 -1.27278  0.943444
Q2FVC3   23 0.516854 -1.27278  0.943444
Q2G046   19 0.422222 -1.27278  0.943444
Q2FWU3   17 0.377778 -1.27278  0.943444
Q2FZ72   22 0.488889 -1.27278  0.943444
Q2FZ82   17 0.377778 -1.27278  0.943444
Q9F1K0   18 0.387097 -1.27278  0.943444
Q2FVV9   16 0.329897 -1.27278  0.943444
Q2FZT6   19 0.387755 -1.27278  0.943444
Q2FWU5   16 0.326531 -1.27278  0.943444
Q2FYC8   25 0.505051 -1.27278  0.943444
Q2FZK7   18 0.356436 -1.27278  0.943444
Q2G2C1   23 0.455446 -1.27278  0.943444
Q2FZT5   17 0.326923 -1.27278  0.943444
Q2G0R8   19 0.361905 -1.27278  0.943444
Q2FW95   23 0.438095 -1.27278  0.943444
Q2G0N5   14 0.256881 -1.27278  0.943444
P47768   16 0.288288 -1.27278  0.943444
Q2FXH4   19 0.339286 -1.27278  0.943444
Q2FVM1   17 0.303571 -1.27278  0.943444
```
