## Supplementary Data 3 for "Mining folded proteomes in the era of accurate structure prediction": PF09959.output

```
# cudaSaTabsearch LTYPE = T LORDER = F LSOLN = F
# QUERY ID = PF09959 
# DBFILE = ./tableaux.ascii.DB                                                             
Q2G0V6   0 0 -1.27278 0.943444
Q2G075   0 0 -1.27278 0.943444
Q2G083   0 0 -1.27278 0.943444
Q2FZN3   0 0 -1.27278 0.943444
Q2FY90   0 0 -1.27278 0.943444
Q2FX91   0 0 -1.27278 0.943444
Q2FX54   0 0 -1.27278 0.943444
Q2FYQ4   0 0 -1.27278 0.943444
Q2G284   0 0 -1.27278 0.943444
Q2G0S4   0 0 -1.27278 0.943444
Q2FWM3   0 0 -1.27278 0.943444
Q2FX81   0 0 -1.27278 0.943444
Q2FXC6   0 0 -1.27278 0.943444
Q2FWJ7   0 0 -1.27278 0.943444
Q2FYJ9   0 0 -1.27278 0.943444
Q2G2E6   0 0 -1.27278 0.943444
Q2FWV0   0 0 -1.27278 0.943444
Q2FZC3   0 0 -1.27278 0.943444
Q2FVH9   0 0 -1.27278 0.943444
Q2FXQ5   0 0 -1.27278 0.943444
Q2FZU4   0 0 -1.27278 0.943444
Q2FYF8   0 0 -1.27278 0.943444
Q2FUR4   0 0 -1.27278 0.943444
Q2FYI2   0 0 -1.27278 0.943444
Q2FYY2   0 0 -1.27278 0.943444
Q2FW58   0 0 -1.27278 0.943444
P0C7Z3   0 0 -1.27278 0.943444
Q2G0T2   0 0 -1.27278 0.943444
Q2G1G9   0 0 -1.27278 0.943444
Q2FVJ0   0 0 -1.27278 0.943444
Q2FZ80   0 0 -1.27278 0.943444
Q2G1R4   0 0 -1.27278 0.943444
Q2FW02   0 0 -1.27278 0.943444
Q2G1X3   0 0 -1.27278 0.943444
Q2FWW4   0 0 -1.27278 0.943444
Q2FZE1   0 0 -1.27278 0.943444
Q2FY31   0 0 -1.27278 0.943444
Q2G018   0 0 -1.27278 0.943444
Q2FZI0   0 0 -1.27278 0.943444
Q2FUZ7   0 0 -1.27278 0.943444
Q2G250   0 0 -1.27278 0.943444
Q2FWU8   0 0 -1.27278 0.943444
Q2FYX5   0 0 -1.27278 0.943444
Q2FZY2   0 0 -1.27278 0.943444
Q2FZX8   0 0 -1.27278 0.943444
Q2FUY8   0 0 -1.27278 0.943444
Q2FV73   0 0 -1.27278 0.943444
Q2G0C5   0 0 -1.27278 0.943444
Q2FZ52   0 0 -1.27278 0.943444
Q2FVK6   0 0 -1.27278 0.943444
Q2G0Z3   0 0 -1.27278 0.943444
Q2FZJ8   0 0 -1.27278 0.943444
Q2FY57   0 0 -1.27278 0.943444
Q2G0W3   0 0 -1.27278 0.943444
Q2G0I2   0 0 -1.27278 0.943444
Q2FYX1   0 0 -1.27278 0.943444
Q2G0H2   0 0 -1.27278 0.943444
Q2FWJ8   0 0 -1.27278 0.943444
Q2FWZ7   0 0 -1.27278 0.943444
Q2FV04   0 0 -1.27278 0.943444
Q2G0H6   0 0 -1.27278 0.943444
Q2G291   0 0 -1.27278 0.943444
Q2G1A7   0 0 -1.27278 0.943444
Q2FVS8   0 0 -1.27278 0.943444
Q2FZ26   0 0 -1.27278 0.943444
Q2FXJ3   0 0 -1.27278 0.943444
Q2G231   0 0 -1.27278 0.943444
Q2G2N0   0 0 -1.27278 0.943444
Q2G2I2   0 0 -1.27278 0.943444
Q2FYU3   0 0 -1.27278 0.943444
Q2FWY5   0 0 -1.27278 0.943444
Q2G2E3   0 0 -1.27278 0.943444
Q2FV09   0 0 -1.27278 0.943444
Q2FX72   0 0 -1.27278 0.943444
Q2FWA3   0 0 -1.27278 0.943444
Q2FWF2   0 0 -1.27278 0.943444
Q2G0E4   0 0 -1.27278 0.943444
Q2G251   0 0 -1.27278 0.943444
P0C818   0 0 -1.27278 0.943444
Q2FXQ2   0 0 -1.27278 0.943444
Q2FXD4   0 0 -1.27278 0.943444
Q2G014   0 0 -1.27278 0.943444
Q2FWI9   0 0 -1.27278 0.943444
Q2FX79   0 0 -1.27278 0.943444
Q2FVP7   0 0 -1.27278 0.943444
Q2FZN4   0 0 -1.27278 0.943444
Q2FWU6   0 0 -1.27278 0.943444
Q2G2Y1   0 0 -1.27278 0.943444
Q2FYF6   0 0 -1.27278 0.943444
Q2FXK0   0 0 -1.27278 0.943444
Q2FVI9   0 0 -1.27278 0.943444
Q2G246   0 0 -1.27278 0.943444
Q2G053   0 0 -1.27278 0.943444
Q2FWK8   0 0 -1.27278 0.943444
Q2FXL8   0 0 -1.27278 0.943444
Q2G0Q4   0 0 -1.27278 0.943444
Q2FVB7   0 0 -1.27278 0.943444
Q2FYD6   0 0 -1.27278 0.943444
Q2FXK9   0 0 -1.27278 0.943444
Q2FV78   0 0 -1.27278 0.943444
Q2FXG4   0 0 -1.27278 0.943444
Q2G0C8   0 0 -1.27278 0.943444
Q2FWU9   0 0 -1.27278 0.943444
Q2FUX2   0 0 -1.27278 0.943444
Q2FYI8   0 0 -1.27278 0.943444
Q2FXA1   0 0 -1.27278 0.943444
Q2FV49   0 0 -1.27278 0.943444
Q2G1S0   0 0 -1.27278 0.943444
Q2G0G0   0 0 -1.27278 0.943444
P0C805   0 0 -1.27278 0.943444
Q2FWV9   0 0 -1.27278 0.943444
Q2G152   0 0 -1.27278 0.943444
Q2FX48   0 0 -1.27278 0.943444
Q2FXS5   0 0 -1.27278 0.943444
Q2FWL4   0 0 -1.27278 0.943444
P0C7Y1   0 0 -1.27278 0.943444
Q2FXA2   0 0 -1.27278 0.943444
Q2FY96   0 0 -1.27278 0.943444
Q2FVJ3   0 0 -1.27278 0.943444
Q2FZ24   0 0 -1.27278 0.943444
Q2G1X4   0 0 -1.27278 0.943444
Q2FYM6   0 0 -1.27278 0.943444
Q2FWX6   0 0 -1.27278 0.943444
Q2G1D2   0 0 -1.27278 0.943444
Q2FWC0   0 0 -1.27278 0.943444
Q2FZG7   0 0 -1.27278 0.943444
Q2G2P1   0 0 -1.27278 0.943444
Q2G1M4   0 0 -1.27278 0.943444
Q2FX29   0 0 -1.27278 0.943444
Q2FUZ3   0 0 -1.27278 0.943444
Q2FVZ9   0 0 -1.27278 0.943444
Q2G2N3   0 0 -1.27278 0.943444
Q2G237   0 0 -1.27278 0.943444
Q2FXN5   0 0 -1.27278 0.943444
Q2FYP7   0 0 -1.27278 0.943444
Q2FWC8   0 0 -1.27278 0.943444
Q2G209   0 0 -1.27278 0.943444
Q2FXX7   0 0 -1.27278 0.943444
Q2FV05   0 0 -1.27278 0.943444
Q2FWM8   0 0 -1.27278 0.943444
Q2FV00   0 0 -1.27278 0.943444
Q2FZF2   0 0 -1.27278 0.943444
Q2FV80   0 0 -1.27278 0.943444
Q2FZZ7   0 0 -1.27278 0.943444
Q2FWH8   0 0 -1.27278 0.943444
Q2FVS5   0 0 -1.27278 0.943444
Q2FWY0   0 0 -1.27278 0.943444
Q2FZM3   0 0 -1.27278 0.943444
Q2FZW8   0 0 -1.27278 0.943444
Q2FVY7   0 0 -1.27278 0.943444
Q2FXJ1   0 0 -1.27278 0.943444
Q2G0T7   0 0 -1.27278 0.943444
Q2FW40   0 0 -1.27278 0.943444
Q2FYU9   0 0 -1.27278 0.943444
Q2FUR0   0 0 -1.27278 0.943444
Q2G215   0 0 -1.27278 0.943444
Q2G169   0 0 -1.27278 0.943444
Q2G034   0 0 -1.27278 0.943444
Q2FUV8   2 0.142857 -1.27278 0.943444
Q2FW44   2 0.142857 -1.27278 0.943444
Q2FYJ8   0 0 -1.27278 0.943444
Q2FVR6   2 0.142857 -1.27278 0.943444
Q2G183   2 0.142857 -1.27278 0.943444
Q2G0S1   2 0.142857 -1.27278 0.943444
Q2FX83   0 0 -1.27278 0.943444
Q2FYF7   2 0.142857 -1.27278 0.943444
Q2G166   2 0.142857 -1.27278 0.943444
Q2FX20   2 0.142857 -1.27278 0.943444
Q2G020   2 0.142857 -1.27278 0.943444
Q2FVC0   2 0.142857 -1.27278 0.943444
Q2FVD1   0 0 -1.27278 0.943444
Q2FWH1   2 0.142857 -1.27278 0.943444
Q2FYX2   2 0.142857 -1.27278 0.943444
Q2FZB5   2 0.142857 -1.27278 0.943444
Q2G0G8   2 0.142857 -1.27278 0.943444
P0A0I4   2 0.142857 -1.27278 0.943444
Q2G2C6   2 0.142857 -1.27278 0.943444
Q2FVB1   2 0.142857 -1.27278 0.943444
Q2FYN1   2 0.142857 -1.27278 0.943444
Q2FV79   2 0.142857 -1.27278 0.943444
Q2FVU9   2 0.142857 -1.27278 0.943444
Q2G0W5   2 0.142857 -1.27278 0.943444
Q2FW60   2 0.142857 -1.27278 0.943444
Q2G269   2 0.142857 -1.27278 0.943444
Q2FZS1   2 0.142857 -1.27278 0.943444
Q2G1Y3   2 0.142857 -1.27278 0.943444
Q2FWA4   2 0.142857 -1.27278 0.943444
Q2G0C0   2 0.142857 -1.27278 0.943444
Q2G2J6   0 0 -1.27278 0.943444
Q2G1R2   2 0.142857 -1.27278 0.943444
Q2FXY8   2 0.142857 -1.27278 0.943444
Q2FYL2   2 0.142857 -1.27278 0.943444
Q2FYS3   0 0 -1.27278 0.943444
Q2FXS0   2 0.142857 -1.27278 0.943444
Q2FWA7   0 0 -1.27278 0.943444
Q2FWV8   2 0.142857 -1.27278 0.943444
Q2G279   2 0.142857 -1.27278 0.943444
Q2FYB5   2 0.142857 -1.27278 0.943444
Q2G175   2 0.142857 -1.27278 0.943444
Q2FZ07   2 0.142857 -1.27278 0.943444
Q2FVG7   2 0.142857 -1.27278 0.943444
Q2G2P3   2 0.142857 -1.27278 0.943444
Q2FZA3   2 0.142857 -1.27278 0.943444
Q2FYE1   2 0.142857 -1.27278 0.943444
Q2G2F8   0 0 -1.27278 0.943444
Q2FWS8   0 0 -1.27278 0.943444
Q2FXD8   2 0.142857 -1.27278 0.943444
Q2FX46   2 0.142857 -1.27278 0.943444
Q2FYB4   2 0.142857 -1.27278 0.943444
Q2FYC0   2 0.142857 -1.27278 0.943444
Q2FUY5   2 0.142857 -1.27278 0.943444
Q2FYF2   0 0 -1.27278 0.943444
Q2G0R4   0 0 -1.27278 0.943444
Q2G1L1   2 0.142857 -1.27278 0.943444
Q2FYB0   2 0.142857 -1.27278 0.943444
Q2FWW5   2 0.142857 -1.27278 0.943444
Q2FX04   2 0.142857 -1.27278 0.943444
Q2FV33   2 0.142857 -1.27278 0.943444
Q2FUX6   2 0.142857 -1.27278 0.943444
Q2FVP5   0 0 -1.27278 0.943444
Q2G0W7   2 0.142857 -1.27278 0.943444
Q2FXV1   2 0.142857 -1.27278 0.943444
Q2G096   2 0.142857 -1.27278 0.943444
Q2FV68   2 0.142857 -1.27278 0.943444
Q2FVY6   2 0.142857 -1.27278 0.943444
Q2FYY0   2 0.142857 -1.27278 0.943444
Q2G005   2 0.142857 -1.27278 0.943444
Q2G2B4   2 0.142857 -1.27278 0.943444
Q2FVZ7   2 0.142857 -1.27278 0.943444
Q2FW55   2 0.142857 -1.27278 0.943444
Q2FV92   2 0.142857 -1.27278 0.943444
Q2FYV9   2 0.142857 -1.27278 0.943444
Q2FW74   2 0.142857 -1.27278 0.943444
Q2FVK9   2 0.142857 -1.27278 0.943444
Q2FZA4   2 0.142857 -1.27278 0.943444
Q2FV25   0 0 -1.27278 0.943444
Q2FYG8   2 0.142857 -1.27278 0.943444
Q2G216   2 0.142857 -1.27278 0.943444
Q2FZ69   2 0.142857 -1.27278 0.943444
Q2FV97   2 0.142857 -1.27278 0.943444
Q2FZ95   2 0.142857 -1.27278 0.943444
Q2FZN8   2 0.142857 -1.27278 0.943444
Q2FZG2   2 0.142857 -1.27278 0.943444
Q2G259   2 0.142857 -1.27278 0.943444
Q2FYB6   2 0.142857 -1.27278 0.943444
Q2FZD1   2 0.142857 -1.27278 0.943444
Q2FYT6   2 0.142857 -1.27278 0.943444
Q2G0Y2   2 0.142857 -1.27278 0.943444
Q2FWZ1   2 0.142857 -1.27278 0.943444
Q2FVC8   2 0.142857 -1.27278 0.943444
Q2G2H1   2 0.142857 -1.27278 0.943444
Q2FY47   2 0.142857 -1.27278 0.943444
Q2FX78   2 0.142857 -1.27278 0.943444
Q2FX47   2 0.142857 -1.27278 0.943444
Q2FZA7   2 0.142857 -1.27278 0.943444
Q2FV32   2 0.142857 -1.27278 0.943444
Q2FYE6   0 0 -1.27278 0.943444
Q2FZ41   2 0.142857 -1.27278 0.943444
Q2FYG3   2 0.142857 -1.27278 0.943444
Q2FX01   2 0.142857 -1.27278 0.943444
Q2FXU6   2 0.142857 -1.27278 0.943444
Q2FYL7   2 0.142857 -1.27278 0.943444
Q2FWQ3   2 0.142857 -1.27278 0.943444
Q2FZY9   2 0.142857 -1.27278 0.943444
Q2FV50   2 0.142857 -1.27278 0.943444
Q2FUY7   2 0.142857 -1.27278 0.943444
Q2FXP6   2 0.142857 -1.27278 0.943444
Q2G1S9   2 0.142857 -1.27278 0.943444
Q2FX18   2 0.142857 -1.27278 0.943444
Q2FYU0   0 0 -1.27278 0.943444
Q2FXZ7   4 0.275862 -1.27278 0.943444
Q2G051   4 0.275862 -1.27278 0.943444
Q2FWS3   5 0.344828 -1.27278 0.943444
Q2FW14   4 0.275862 -1.27278 0.943444
Q2FYD7   4 0.275862 -1.27278 0.943444
Q9RQP8   4 0.275862 -1.27278 0.943444
Q2FZK2   5 0.344828 -1.27278 0.943444
Q2FWI7   4 0.275862 -1.27278 0.943444
Q2G182   4 0.275862 -1.27278 0.943444
Q2FYT7   4 0.275862 -1.27278 0.943444
Q2FV46   4 0.275862 -1.27278 0.943444
Q2FY58   2 0.137931 -1.27278 0.943444
Q2FX06   2 0.137931 -1.27278 0.943444
Q2FZH0   6 0.413793 -1.27278 0.943444
Q2FUZ4   2 0.137931 -1.27278 0.943444
Q2G102   4 0.275862 -1.27278 0.943444
Q2G1R8   4 0.275862 -1.27278 0.943444
Q2G2J1   4 0.275862 -1.27278 0.943444
Q2FX71   5 0.344828 -1.27278 0.943444
Q2FUZ5   2 0.137931 -1.27278 0.943444
Q2FYP5   4 0.275862 -1.27278 0.943444
Q2G048   0 0 -1.27278 0.943444
Q2FUQ0   3 0.206897 -1.27278 0.943444
Q2FWS7   6 0.413793 -1.27278 0.943444
Q2FV65   2 0.137931 -1.27278 0.943444
Q2G125   2 0.137931 -1.27278 0.943444
Q2FYT2   4 0.275862 -1.27278 0.943444
Q2FVH7   2 0.137931 -1.27278 0.943444
Q2G127   4 0.275862 -1.27278 0.943444
Q2FYI5   3 0.206897 -1.27278 0.943444
Q2FYX4   2 0.137931 -1.27278 0.943444
Q2G0M3   6 0.413793 -1.27278 0.943444
Q2FW87   4 0.275862 -1.27278 0.943444
Q2G211   2 0.137931 -1.27278 0.943444
Q2FXR5   4 0.275862 -1.27278 0.943444
Q2FWR5   5 0.344828 -1.27278 0.943444
Q2FYD5   6 0.413793 -1.27278 0.943444
Q2FY94   2 0.137931 -1.27278 0.943444
Q2G2W8   4 0.275862 -1.27278 0.943444
Q2FZL9   6 0.413793 -1.27278 0.943444
Q2FYT9   4 0.275862 -1.27278 0.943444
Q2FX44   5 0.344828 -1.27278 0.943444
Q2FXB2   2 0.137931 -1.27278 0.943444
Q2FVF6   4 0.275862 -1.27278 0.943444
Q2G2F6   2 0.137931 -1.27278 0.943444
Q2G2C3   4 0.275862 -1.27278 0.943444
Q2FYA5   5 0.344828 -1.27278 0.943444
Q2FYB1   5 0.344828 -1.27278 0.943444
Q2G011   4 0.275862 -1.27278 0.943444
Q2FV29   2 0.137931 -1.27278 0.943444
Q2FVW1   5 0.344828 -1.27278 0.943444
Q2FYA4   6 0.413793 -1.27278 0.943444
Q2FY26   3 0.206897 -1.27278 0.943444
Q2FXC1   6 0.413793 -1.27278 0.943444
Q2G2T0   5 0.344828 -1.27278 0.943444
Q2FY62   2 0.137931 -1.27278 0.943444
Q2G2K4   5 0.344828 -1.27278 0.943444
Q2FW65   4 0.275862 -1.27278 0.943444
Q2FY05   2 0.137931 -1.27278 0.943444
Q2FV96   3 0.206897 -1.27278 0.943444
Q2G1S7   2 0.137931 -1.27278 0.943444
Q2FWS9   3 0.206897 -1.27278 0.943444
Q2G180   5 0.344828 -1.27278 0.943444
Q2G0L6   5 0.344828 -1.27278 0.943444
Q2G189   2 0.137931 -1.27278 0.943444
Q2FYD9   2 0.137931 -1.27278 0.943444
Q2FWM6   2 0.137931 -1.27278 0.943444
Q2FXA6   2 0.137931 -1.27278 0.943444
Q2G0U8   5 0.344828 -1.27278 0.943444
Q2FXD9   2 0.137931 -1.27278 0.943444
Q2FWF9   0 0 -1.27278 0.943444
Q2FXS3   5 0.344828 -1.27278 0.943444
Q2FXX6   4 0.275862 -1.27278 0.943444
Q2FWU2   5 0.344828 -1.27278 0.943444
Q2FXD5   5 0.344828 -1.27278 0.943444
Q2FZK8   6 0.413793 -1.27278 0.943444
Q2FV15   2 0.137931 -1.27278 0.943444
Q2FZZ5   4 0.275862 -1.27278 0.943444
Q2FW48   6 0.413793 -1.27278 0.943444
Q2FYB3   6 0.413793 -1.27278 0.943444
Q2FWT5   5 0.344828 -1.27278 0.943444
Q2FVH4   2 0.137931 -1.27278 0.943444
Q2FWP4   5 0.344828 -1.27278 0.943444
Q2FYX9   6 0.413793 -1.27278 0.943444
Q2G1U7   2 0.137931 -1.27278 0.943444
Q2FXY6   4 0.275862 -1.27278 0.943444
Q2FYT1   3 0.206897 -1.27278 0.943444
Q2G244   6 0.413793 -1.27278 0.943444
Q2FX30   2 0.137931 -1.27278 0.943444
Q2FVZ3   3 0.206897 -1.27278 0.943444
Q2FWP5   6 0.413793 -1.27278 0.943444
Q2FX41   6 0.413793 -1.27278 0.943444
Q2G2R5   4 0.275862 -1.27278 0.943444
Q2G2S3   9 0.6 -1.27278 0.943444
Q2G004   3 0.2 -1.27278 0.943444
Q2FWV1   6 0.4 -1.27278 0.943444
Q2G003   10 0.666667 -1.27278 0.943444
Q2FZV3   4 0.266667 -1.27278 0.943444
Q2G026   6 0.4 -1.27278 0.943444
Q2FXG7   2 0.133333 -1.27278 0.943444
Q2FYL8   2 0.133333 -1.27278 0.943444
Q2FZB6   2 0.133333 -1.27278 0.943444
Q2FZE4   7 0.466667 -1.27278 0.943444
Q2FX11   5 0.333333 -1.27278 0.943444
Q2G0Y3   7 0.466667 -1.27278 0.943444
Q2FZW7   2 0.133333 -1.27278 0.943444
Q2FX21   6 0.4 -1.27278 0.943444
Q2G092   6 0.4 -1.27278 0.943444
Q2FZB7   4 0.266667 -1.27278 0.943444
Q2G0J9   6 0.4 -1.27278 0.943444
Q2G1X2   5 0.333333 -1.27278 0.943444
Q2FZD6   10 0.666667 -1.27278 0.943444
Q2FW67   7 0.466667 -1.27278 0.943444
Q2G111   5 0.333333 -1.27278 0.943444
Q2G2Y4   8 0.533333 -1.27278 0.943444
Q2FY38   4 0.266667 -1.27278 0.943444
Q2FWJ0   9 0.6 -1.27278 0.943444
Q2G2T5   7 0.466667 -1.27278 0.943444
Q2FVG6   3 0.2 -1.27278 0.943444
Q2G1V8   5 0.333333 -1.27278 0.943444
Q2G1L0   4 0.266667 -1.27278 0.943444
Q2FXD6   6 0.4 -1.27278 0.943444
P0C948   4 0.266667 -1.27278 0.943444
Q2G1M2   5 0.333333 -1.27278 0.943444
Q2FVW8   5 0.333333 -1.27278 0.943444
Q2FX24   2 0.133333 -1.27278 0.943444
Q2FWS4   6 0.4 -1.27278 0.943444
Q2FYQ3   5 0.333333 -1.27278 0.943444
Q2G254   6 0.4 -1.27278 0.943444
Q2FWB4   3 0.2 -1.27278 0.943444
Q2FUP8   4 0.266667 -1.27278 0.943444
Q2FZC2   4 0.266667 -1.27278 0.943444
Q2FYE4   9 0.6 -1.27278 0.943444
Q2FWS2   6 0.4 -1.27278 0.943444
Q2FY03   8 0.533333 -1.27278 0.943444
Q2FVS6   8 0.533333 -1.27278 0.943444
Q2FXV2   2 0.133333 -1.27278 0.943444
Q2G2L6   4 0.266667 -1.27278 0.943444
Q2G2I5   4 0.266667 -1.27278 0.943444
Q2FYA2   6 0.4 -1.27278 0.943444
Q2FWV7   4 0.266667 -1.27278 0.943444
Q2FXE7   6 0.4 -1.27278 0.943444
Q2G0J6   4 0.266667 -1.27278 0.943444
Q2FUU4   6 0.4 -1.27278 0.943444
Q2FVJ4   3 0.2 -1.27278 0.943444
Q2FZM9   5 0.333333 -1.27278 0.943444
Q2FZ51   6 0.4 -1.27278 0.943444
Q2FY22   2 0.133333 -1.27278 0.943444
Q2G2Q1   7 0.466667 -1.27278 0.943444
Q2G109   7 0.466667 -1.27278 0.943444
Q2G1D6   8 0.533333 -1.27278 0.943444
Q2FVC9   4 0.266667 -1.27278 0.943444
Q2G2R6   6 0.4 -1.27278 0.943444
Q2FZ85   6 0.4 -1.27278 0.943444
Q2FVK4   6 0.4 -1.27278 0.943444
Q2G1V9   5 0.333333 -1.27278 0.943444
Q2G2H6   3 0.2 -1.27278 0.943444
Q2FWS6   6 0.4 -1.27278 0.943444
Q2FZW4   7 0.466667 -1.27278 0.943444
Q2G1M3   6 0.4 -1.27278 0.943444
Q2G1M0   4 0.266667 -1.27278 0.943444
Q2G1Y9   7 0.466667 -1.27278 0.943444
Q2FX45   6 0.4 -1.27278 0.943444
Q2FWP8   5 0.333333 -1.27278 0.943444
Q2FYP4   6 0.4 -1.27278 0.943444
Q2FYL1   6 0.4 -1.27278 0.943444
Q2G1L4   6 0.4 -1.27278 0.943444
Q2FUQ7   6 0.4 -1.27278 0.943444
Q2G247   2 0.133333 -1.27278 0.943444
Q2FVV0   9 0.6 -1.27278 0.943444
Q2FYU6   2 0.133333 -1.27278 0.943444
Q2G2N6   9 0.6 -1.27278 0.943444
Q2FXC9   3 0.2 -1.27278 0.943444
Q2FX42   6 0.4 -1.27278 0.943444
Q2FX26   7 0.466667 -1.27278 0.943444
Q2FWF3   2 0.133333 -1.27278 0.943444
Q2FZY1   6 0.4 -1.27278 0.943444
Q2FW15   2 0.129032 -1.27278 0.943444
P0A0G2   6 0.387097 -1.27278 0.943444
Q2G2G5   9 0.580645 -1.27278 0.943444
Q2FY39   8 0.516129 -1.27278 0.943444
Q2G0B5   6 0.387097 -1.27278 0.943444
Q2FZI1   5 0.322581 -1.27278 0.943444
Q2FUQ6   9 0.580645 -1.27278 0.943444
Q2FVR5   10 0.645161 -1.27278 0.943444
Q2G2W6   11 0.709677 -1.27278 0.943444
Q2FZR8   8 0.516129 -1.27278 0.943444
Q2FVY8   6 0.387097 -1.27278 0.943444
Q2FZ60   5 0.322581 -1.27278 0.943444
Q2FV82   7 0.451613 -1.27278 0.943444
Q2FX23   6 0.387097 -1.27278 0.943444
Q2G1G3   5 0.322581 -1.27278 0.943444
P68805   5 0.322581 -1.27278 0.943444
Q2FVL0   2 0.129032 -1.27278 0.943444
Q2G2J0   10 0.645161 -1.27278 0.943444
Q2FZF1   4 0.258065 -1.27278 0.943444
Q2FXU9   7 0.451613 -1.27278 0.943444
Q2G1A2   2 0.129032 -1.27278 0.943444
Q2G1C3   9 0.580645 -1.27278 0.943444
Q2G1D4   5 0.322581 -1.27278 0.943444
Q2G0A8   8 0.516129 -1.27278 0.943444
Q2FVC7   4 0.258065 -1.27278 0.943444
Q2G133   11 0.709677 -1.27278 0.943444
Q2FY86   6 0.387097 -1.27278 0.943444
Q2FX92   10 0.645161 -1.27278 0.943444
Q2FW47   2 0.129032 -1.27278 0.943444
Q2G1T9   4 0.258065 -1.27278 0.943444
Q2FVU8   5 0.322581 -1.27278 0.943444
Q2FVD7   6 0.387097 -1.27278 0.943444
Q2FX55   6 0.387097 -1.27278 0.943444
Q2FVD3   7 0.451613 -1.27278 0.943444
Q2G2B5   5 0.322581 -1.27278 0.943444
Q2FWV6   7 0.451613 -1.27278 0.943444
Q2FW29   2 0.129032 -1.27278 0.943444
Q2G0W6   2 0.129032 -1.27278 0.943444
Q2FVD2   6 0.387097 -1.27278 0.943444
Q2FWR8   6 0.387097 -1.27278 0.943444
Q2FXA0   9 0.580645 -1.27278 0.943444
Q2FZB4   8 0.516129 -1.27278 0.943444
Q2FX37   6 0.387097 -1.27278 0.943444
Q2FX13   3 0.193548 -1.27278 0.943444
Q2FWD8   4 0.258065 -1.27278 0.943444
Q2G108   7 0.451613 -1.27278 0.943444
Q2G2V4   6 0.387097 -1.27278 0.943444
Q2FZW2   7 0.451613 -1.27278 0.943444
Q2FYY4   10 0.645161 -1.27278 0.943444
Q2FYB8   6 0.387097 -1.27278 0.943444
Q2FWC2   7 0.451613 -1.27278 0.943444
Q2FYE8   5 0.322581 -1.27278 0.943444
Q2FXK5   6 0.387097 -1.27278 0.943444
Q2FWT0   9 0.580645 -1.27278 0.943444
Q2FW19   7 0.451613 -1.27278 0.943444
Q2G100   12 0.774194 -1.27278 0.943444
Q2FYY3   6 0.387097 -1.27278 0.943444
Q2FZ01   8 0.516129 -1.27278 0.943444
Q2FYY1   5 0.322581 -1.27278 0.943444
Q2G103   8 0.516129 -1.27278 0.943444
Q2FV12   5 0.322581 -1.27278 0.943444
Q2FWQ1   8 0.516129 -1.27278 0.943444
Q2FYY5   8 0.516129 -1.27278 0.943444
Q2G207   8 0.516129 -1.27278 0.943444
Q2G1Y8   2 0.129032 -1.27278 0.943444
Q2FWZ8   7 0.451613 -1.27278 0.943444
Q2G0Z8   6 0.387097 -1.27278 0.943444
Q2G2F7   7 0.451613 -1.27278 0.943444
Q2FYH9   5 0.322581 -1.27278 0.943444
Q2FWB7   10 0.645161 -1.27278 0.943444
Q2FYN2   2 0.125 -1.27278 0.943444
Q2FVQ6   12 0.75 -1.27278 0.943444
Q2FWX3   9 0.5625 -1.27278 0.943444
Q2G187   5 0.3125 -1.27278 0.943444
Q2FW05   8 0.5 -1.27278 0.943444
Q2FYC3   9 0.5625 -1.27278 0.943444
Q2FZJ2   10 0.625 -1.27278 0.943444
Q2G0D6   10 0.625 -1.27278 0.943444
Q2FWP7   8 0.5 -1.27278 0.943444
Q2FX31   11 0.6875 -1.27278 0.943444
Q2FVZ6   6 0.375 -1.27278 0.943444
Q2G2A2   9 0.5625 -1.27278 0.943444
Q2FWQ8   2 0.125 -1.27278 0.943444
Q2FVM9   7 0.4375 -1.27278 0.943444
Q2FYD1   11 0.6875 -1.27278 0.943444
Q2FYN3   8 0.5 -1.27278 0.943444
Q2FYI3   7 0.4375 -1.27278 0.943444
Q2G022   3 0.1875 -1.27278 0.943444
Q2G1Q3   9 0.5625 -1.27278 0.943444
Q2FX58   7 0.4375 -1.27278 0.943444
Q2G2V1   9 0.5625 -1.27278 0.943444
Q2FVV5   7 0.4375 -1.27278 0.943444
Q2FZC0   9 0.5625 -1.27278 0.943444
Q2FV63   11 0.6875 -1.27278 0.943444
Q2FWG9   7 0.4375 -1.27278 0.943444
Q2FZA5   7 0.4375 -1.27278 0.943444
Q2FX60   16 1 0.903563 0.161558
Q2G2I8   7 0.4375 -1.27278 0.943444
Q2G2Y5   9 0.5625 -1.27278 0.943444
Q2G2Y2   12 0.75 -1.27278 0.943444
Q2FWA6   6 0.375 -1.27278 0.943444
Q2FWL8   11 0.6875 -1.27278 0.943444
Q2FY95   7 0.4375 -1.27278 0.943444
Q2FYC5   10 0.625 -1.27278 0.943444
Q2FV43   5 0.3125 -1.27278 0.943444
Q2FVU0   8 0.5 -1.27278 0.943444
Q2FZG5   9 0.5625 -1.27278 0.943444
Q2G2H9   9 0.5625 -1.27278 0.943444
Q2G1D1   2 0.125 -1.27278 0.943444
Q2FWU7   5 0.3125 -1.27278 0.943444
P60647   7 0.4375 -1.27278 0.943444
Q2FUR7   12 0.75 -1.27278 0.943444
Q2FWQ2   6 0.375 -1.27278 0.943444
Q2G2M4   12 0.75 -1.27278 0.943444
Q2G104   10 0.625 -1.27278 0.943444
Q2FX76   4 0.25 -1.27278 0.943444
Q2G2Q4   8 0.5 -1.27278 0.943444
Q2FXQ1   7 0.4375 -1.27278 0.943444
Q2FX80   6 0.375 -1.27278 0.943444
Q2FZN6   2 0.125 -1.27278 0.943444
Q2G009   2 0.125 -1.27278 0.943444
Q2G021   10 0.625 -1.27278 0.943444
Q2FWH0   11 0.6875 -1.27278 0.943444
Q2FXQ0   9 0.5625 -1.27278 0.943444
Q2FX64   9 0.5625 -1.27278 0.943444
Q2FY98   5 0.3125 -1.27278 0.943444
Q2FWK5   7 0.4375 -1.27278 0.943444
Q2FYK1   5 0.3125 -1.27278 0.943444
Q2FXF0   10 0.625 -1.27278 0.943444
Q2FY70   8 0.5 -1.27278 0.943444
Q2G114   7 0.4375 -1.27278 0.943444
Q2FX38   9 0.5625 -1.27278 0.943444
Q2FUP9   6 0.375 -1.27278 0.943444
Q2FVV3   13 0.8125 -1.27278 0.943444
Q2G113   10 0.625 -1.27278 0.943444
Q2FWB2   2 0.125 -1.27278 0.943444
Q2FWT6   8 0.5 -1.27278 0.943444
Q2FW28   6 0.375 -1.27278 0.943444
Q2FUQ9   2 0.125 -1.27278 0.943444
Q2FY00   8 0.5 -1.27278 0.943444
Q2G040   7 0.4375 -1.27278 0.943444
Q2FX35   4 0.25 -1.27278 0.943444
Q2FYW9   3 0.181818 -1.27278 0.943444
Q2G2N8   12 0.727273 -1.27278 0.943444
Q2G1V7   10 0.606061 -1.27278 0.943444
Q2G0C3   14 0.848485 -1.27278 0.943444
Q2FVW0   9 0.545455 -1.27278 0.943444
Q2FUS4   12 0.727273 -1.27278 0.943444
Q2FVP6   7 0.424242 -1.27278 0.943444
Q2FZK1   11 0.666667 -1.27278 0.943444
Q2FXY2   10 0.606061 -1.27278 0.943444
Q2FYX3   11 0.666667 -1.27278 0.943444
Q2FZ86   8 0.484848 -1.27278 0.943444
Q2FUV7   7 0.424242 -1.27278 0.943444
Q2FX70   5 0.30303 -1.27278 0.943444
Q2G1Y1   15 0.909091 -1.27278 0.943444
Q2FVT9   17 1.0303 0.903563 0.161558
Q2G2K3   10 0.606061 -1.27278 0.943444
P72358   12 0.727273 -1.27278 0.943444
Q2G192   14 0.848485 -1.27278 0.943444
Q2FYX6   6 0.363636 -1.27278 0.943444
Q2FXW0   5 0.30303 -1.27278 0.943444
Q2G202   14 0.848485 -1.27278 0.943444
Q2FYW7   2 0.121212 -1.27278 0.943444
Q2G2M0   5 0.30303 -1.27278 0.943444
Q2FXT7   5 0.30303 -1.27278 0.943444
Q2FX59   6 0.363636 -1.27278 0.943444
Q2G0X2   10 0.606061 -1.27278 0.943444
Q2FWR6   6 0.363636 -1.27278 0.943444
Q2FW22   15 0.909091 -1.27278 0.943444
Q2FZH4   10 0.606061 -1.27278 0.943444
Q2FYZ1   5 0.30303 -1.27278 0.943444
Q2G2W7   12 0.727273 -1.27278 0.943444
Q2G2I4   10 0.606061 -1.27278 0.943444
Q2FZP5   12 0.727273 -1.27278 0.943444
Q2FWQ7   11 0.666667 -1.27278 0.943444
Q2G1W9   5 0.30303 -1.27278 0.943444
Q2FWF7   5 0.30303 -1.27278 0.943444
Q2FYM9   10 0.606061 -1.27278 0.943444
Q2FXV0   11 0.666667 -1.27278 0.943444
Q2FWW2   6 0.363636 -1.27278 0.943444
Q2FVS2   9 0.545455 -1.27278 0.943444
Q2G007   12 0.727273 -1.27278 0.943444
Q2FYA7   9 0.545455 -1.27278 0.943444
Q2G0K0   5 0.30303 -1.27278 0.943444
Q2FXS9   5 0.30303 -1.27278 0.943444
Q2G249   6 0.363636 -1.27278 0.943444
Q2G008   2 0.121212 -1.27278 0.943444
Q2FZD5   11 0.666667 -1.27278 0.943444
Q2FZG0   9 0.545455 -1.27278 0.943444
Q2FX28   14 0.848485 -1.27278 0.943444
Q2FXI4   7 0.424242 -1.27278 0.943444
Q2G176   15 0.909091 -1.27278 0.943444
Q2G116   3 0.181818 -1.27278 0.943444
Q2FXF2   10 0.606061 -1.27278 0.943444
Q2G260   8 0.484848 -1.27278 0.943444
Q2G213   7 0.424242 -1.27278 0.943444
Q2G173   12 0.727273 -1.27278 0.943444
Q2FV71   7 0.424242 -1.27278 0.943444
Q2FWY8   7 0.424242 -1.27278 0.943444
Q2FWN3   2 0.121212 -1.27278 0.943444
Q2FYD4   6 0.363636 -1.27278 0.943444
Q2FVQ2   8 0.484848 -1.27278 0.943444
Q2FVK0   14 0.848485 -1.27278 0.943444
Q2G285   11 0.666667 -1.27278 0.943444
Q2FZH6   10 0.606061 -1.27278 0.943444
Q2FZX1   8 0.484848 -1.27278 0.943444
Q2FZ83   2 0.121212 -1.27278 0.943444
Q2G0S9   6 0.363636 -1.27278 0.943444
Q2FZH7   12 0.727273 -1.27278 0.943444
Q2FZT3   14 0.848485 -1.27278 0.943444
Q2FX57   9 0.529412 -1.27278 0.943444
Q2G0B9   8 0.470588 -1.27278 0.943444
Q2FY28   9 0.529412 -1.27278 0.943444
Q2G0R5   10 0.588235 -1.27278 0.943444
Q2FZG8   8 0.470588 -1.27278 0.943444
Q2G1X1   2 0.117647 -1.27278 0.943444
Q2FX93   12 0.705882 -1.27278 0.943444
Q2FYU5   10 0.588235 -1.27278 0.943444
Q2FWR9   11 0.647059 -1.27278 0.943444
Q2FWS0   9 0.529412 -1.27278 0.943444
Q2G0P4   9 0.529412 -1.27278 0.943444
Q2FX50   18 1.05882 0.903563 0.161558
Q2FZV0   8 0.470588 -1.27278 0.943444
Q2G0S5   5 0.294118 -1.27278 0.943444
Q2FY25   12 0.705882 -1.27278 0.943444
Q2FXG6   11 0.647059 -1.27278 0.943444
Q2FZJ7   2 0.117647 -1.27278 0.943444
Q2G0U7   8 0.470588 -1.27278 0.943444
Q2FZV2   14 0.823529 -1.27278 0.943444
Q2FWT8   11 0.647059 -1.27278 0.943444
Q2G0D1   14 0.823529 -1.27278 0.943444
Q2FVW5   13 0.764706 -1.27278 0.943444
Q2FY97   13 0.764706 -1.27278 0.943444
Q2FXF3   8 0.470588 -1.27278 0.943444
Q2G063   13 0.764706 -1.27278 0.943444
Q2G0U5   19 1.11765 0.903563 0.161558
Q2G2B1   14 0.823529 -1.27278 0.943444
Q2FVE3   10 0.588235 -1.27278 0.943444
Q2FZW1   11 0.647059 -1.27278 0.943444
Q2FYK2   9 0.529412 -1.27278 0.943444
Q2FXW2   5 0.294118 -1.27278 0.943444
Q9F0R1   12 0.705882 -1.27278 0.943444
Q2FZG3   12 0.705882 -1.27278 0.943444
Q2G2K0   8 0.470588 -1.27278 0.943444
Q2FVN4   6 0.352941 -1.27278 0.943444
Q2FYV0   6 0.352941 -1.27278 0.943444
Q2G0A5   9 0.529412 -1.27278 0.943444
Q2FZ03   11 0.647059 -1.27278 0.943444
Q2G1I8   6 0.352941 -1.27278 0.943444
Q2FYX8   9 0.529412 -1.27278 0.943444
Q2FV18   12 0.705882 -1.27278 0.943444
Q2FYI7   10 0.588235 -1.27278 0.943444
Q2G0K1   8 0.470588 -1.27278 0.943444
Q2G2U9   14 0.823529 -1.27278 0.943444
Q2FW31   8 0.470588 -1.27278 0.943444
Q2FVB5   13 0.764706 -1.27278 0.943444
Q2FVI8   9 0.529412 -1.27278 0.943444
Q2FZT0   8 0.470588 -1.27278 0.943444
P48860   15 0.882353 -1.27278 0.943444
Q2FYC1   10 0.588235 -1.27278 0.943444
Q2G286   6 0.352941 -1.27278 0.943444
Q2FXD3   8 0.470588 -1.27278 0.943444
Q2G027   9 0.529412 -1.27278 0.943444
Q2G0T4   9 0.529412 -1.27278 0.943444
Q2FZJ5   11 0.647059 -1.27278 0.943444
Q2FW10   6 0.352941 -1.27278 0.943444
Q2FY91   8 0.470588 -1.27278 0.943444
Q2FVP0   11 0.647059 -1.27278 0.943444
P60070   8 0.470588 -1.27278 0.943444
Q2FWU1   16 0.941176 -1.27278 0.943444
Q2FYA3   7 0.411765 -1.27278 0.943444
Q2G0V8   18 1.05882 0.903563 0.161558
Q2G0Z2   12 0.705882 -1.27278 0.943444
Q2FZ47   11 0.647059 -1.27278 0.943444
Q2G0V9   11 0.647059 -1.27278 0.943444
Q2FZE2   10 0.588235 -1.27278 0.943444
Q2FWB0   11 0.647059 -1.27278 0.943444
Q2G1J1   13 0.764706 -1.27278 0.943444
Q2FYQ1   13 0.764706 -1.27278 0.943444
Q2FZ45   8 0.470588 -1.27278 0.943444
Q2FYW5   12 0.705882 -1.27278 0.943444
Q2G1A0   10 0.588235 -1.27278 0.943444
Q2FZB9   11 0.647059 -1.27278 0.943444
Q2FZX2   8 0.470588 -1.27278 0.943444
Q2FZY4   15 0.882353 -1.27278 0.943444
Q2FW56   12 0.705882 -1.27278 0.943444
P0A0G6   7 0.411765 -1.27278 0.943444
Q2FW80   12 0.705882 -1.27278 0.943444
Q2G2S4   5 0.294118 -1.27278 0.943444
Q2G2H0   8 0.470588 -1.27278 0.943444
Q2G2E1   9 0.529412 -1.27278 0.943444
Q2G0I5   12 0.705882 -1.27278 0.943444
Q2FWW6   12 0.705882 -1.27278 0.943444
Q2G112   5 0.294118 -1.27278 0.943444
Q2G214   13 0.764706 -1.27278 0.943444
Q2FYG2   13 0.764706 -1.27278 0.943444
Q2G0J5   11 0.647059 -1.27278 0.943444
Q2FX27   13 0.764706 -1.27278 0.943444
Q2FWV5   10 0.588235 -1.27278 0.943444
Q2FX40   12 0.705882 -1.27278 0.943444
Q2FZM5   7 0.411765 -1.27278 0.943444
Q2FXH8   10 0.588235 -1.27278 0.943444
Q2FWS5   16 0.941176 -1.27278 0.943444
Q2FW13   11 0.628571 -1.27278 0.943444
Q2FY93   19 1.08571 0.903563 0.161558
Q2FZM8   10 0.571429 -1.27278 0.943444
Q2FZV4   7 0.4 -1.27278 0.943444
Q2FVD4   13 0.742857 -1.27278 0.943444
Q2G0J3   11 0.628571 -1.27278 0.943444
Q2FX61   9 0.514286 -1.27278 0.943444
Q2FVD6   9 0.514286 -1.27278 0.943444
Q2FYY7   16 0.914286 -1.27278 0.943444
Q2G0W0   12 0.685714 -1.27278 0.943444
Q2FXF7   13 0.742857 -1.27278 0.943444
Q2G191   18 1.02857 0.903563 0.161558
Q2FYT5   19 1.08571 0.903563 0.161558
Q2G1P0   12 0.685714 -1.27278 0.943444
Q2FVF8   7 0.4 -1.27278 0.943444
Q2G0Y1   11 0.628571 -1.27278 0.943444
Q2FZD2   12 0.685714 -1.27278 0.943444
Q2FZ59   8 0.457143 -1.27278 0.943444
Q2G2G1   15 0.857143 -1.27278 0.943444
Q2G0F9   2 0.114286 -1.27278 0.943444
Q2G1J2   12 0.685714 -1.27278 0.943444
Q2G0Q6   11 0.628571 -1.27278 0.943444
Q2FYX0   8 0.457143 -1.27278 0.943444
Q2FZU8   8 0.457143 -1.27278 0.943444
Q2G267   15 0.857143 -1.27278 0.943444
Q2G174   7 0.4 -1.27278 0.943444
Q2FWC3   11 0.628571 -1.27278 0.943444
Q2FVN6   9 0.514286 -1.27278 0.943444
Q2G2D1   10 0.571429 -1.27278 0.943444
Q2FZK9   16 0.914286 -1.27278 0.943444
Q2G2C9   12 0.685714 -1.27278 0.943444
Q2G2V8   2 0.114286 -1.27278 0.943444
Q2FVL6   8 0.457143 -1.27278 0.943444
Q2FY45   13 0.742857 -1.27278 0.943444
Q2G2R7   5 0.285714 -1.27278 0.943444
Q2FWD5   11 0.628571 -1.27278 0.943444
Q2FWT3   17 0.971429 -1.27278 0.943444
Q2FY92   12 0.685714 -1.27278 0.943444
Q2FZM2   13 0.742857 -1.27278 0.943444
Q2G2F0   12 0.685714 -1.27278 0.943444
Q2FW30   22 1.25714 0.903563 0.161558
Q2FZV9   16 0.914286 -1.27278 0.943444
Q2FVA6   8 0.457143 -1.27278 0.943444
Q2G229   11 0.628571 -1.27278 0.943444
Q2FZZ3   12 0.685714 -1.27278 0.943444
Q2G2F4   13 0.742857 -1.27278 0.943444
Q2FVA7   15 0.857143 -1.27278 0.943444
Q2G0R3   7 0.4 -1.27278 0.943444
Q2G1R1   10 0.571429 -1.27278 0.943444
Q2FZ79   10 0.571429 -1.27278 0.943444
Q2FZ12   15 0.857143 -1.27278 0.943444
Q2FX39   17 0.971429 -1.27278 0.943444
Q2G186   9 0.514286 -1.27278 0.943444
Q2FXE5   14 0.8 -1.27278 0.943444
Q2G0A1   14 0.8 -1.27278 0.943444
Q2G0E7   17 0.971429 -1.27278 0.943444
Q2G2V7   20 1.14286 0.903563 0.161558
Q2FYA6   11 0.628571 -1.27278 0.943444
Q2G276   5 0.285714 -1.27278 0.943444
Q2G070   9 0.514286 -1.27278 0.943444
Q2FVZ1   21 1.2 0.903563 0.161558
Q2FW84   10 0.571429 -1.27278 0.943444
Q2FVY9   12 0.685714 -1.27278 0.943444
Q2FVD9   10 0.571429 -1.27278 0.943444
Q2G1T2   9 0.514286 -1.27278 0.943444
Q2G0I3   14 0.8 -1.27278 0.943444
Q2G0E8   11 0.628571 -1.27278 0.943444
Q2FW08   9 0.514286 -1.27278 0.943444
Q2FVD8   9 0.514286 -1.27278 0.943444
Q2FXF5   12 0.685714 -1.27278 0.943444
Q2FXW1   10 0.571429 -1.27278 0.943444
Q2FW79   6 0.342857 -1.27278 0.943444
Q2G2G0   2 0.114286 -1.27278 0.943444
P48940   14 0.8 -1.27278 0.943444
Q2FYL6   20 1.14286 0.903563 0.161558
Q2FZV8   6 0.342857 -1.27278 0.943444
Q2FYM5   11 0.628571 -1.27278 0.943444
Q2G2B6   8 0.457143 -1.27278 0.943444
Q2G1L2   11 0.628571 -1.27278 0.943444
Q2G1V5   14 0.8 -1.27278 0.943444
Q2FXT0   2 0.114286 -1.27278 0.943444
Q2FY02   13 0.742857 -1.27278 0.943444
Q2FWQ4   18 1.02857 0.903563 0.161558
Q2FYG4   17 0.971429 -1.27278 0.943444
Q2FW11   8 0.457143 -1.27278 0.943444
Q2G257   20 1.11111 0.903563 0.161558
Q2FWJ6   12 0.666667 -1.27278 0.943444
Q2FXS8   2 0.111111 -1.27278 0.943444
Q2FX12   11 0.611111 -1.27278 0.943444
Q2FYF1   14 0.777778 -1.27278 0.943444
Q2G2E8   14 0.777778 -1.27278 0.943444
Q2FXE6   14 0.777778 -1.27278 0.943444
Q2G2C0   16 0.888889 -1.27278 0.943444
Q2G1V6   17 0.944444 -1.27278 0.943444
Q2FWZ4   15 0.833333 -1.27278 0.943444
Q2G2V0   15 0.833333 -1.27278 0.943444
Q9ZAH6   14 0.777778 -1.27278 0.943444
Q2FVU2   13 0.722222 -1.27278 0.943444
Q2FWI8   9 0.5 -1.27278 0.943444
P0A0H0   4 0.222222 -1.27278 0.943444
Q2G0C1   16 0.888889 -1.27278 0.943444
Q2FXH3   7 0.388889 -1.27278 0.943444
Q2FXI6   12 0.666667 -1.27278 0.943444
Q2G1X5   8 0.444444 -1.27278 0.943444
Q2FV08   17 0.944444 -1.27278 0.943444
Q2FWT7   6 0.333333 -1.27278 0.943444
Q2G210   20 1.11111 0.903563 0.161558
Q2FW66   8 0.444444 -1.27278 0.943444
Q2FWD0   16 0.888889 -1.27278 0.943444
Q2FUQ1   12 0.666667 -1.27278 0.943444
Q2FVI6   13 0.722222 -1.27278 0.943444
Q2FWM7   13 0.722222 -1.27278 0.943444
Q2FVN2   6 0.333333 -1.27278 0.943444
Q2FWR2   9 0.5 -1.27278 0.943444
Q2FYH4   15 0.833333 -1.27278 0.943444
Q2FYM8   11 0.611111 -1.27278 0.943444
Q9RFJ6   13 0.722222 -1.27278 0.943444
Q2FZ42   5 0.277778 -1.27278 0.943444
Q2FVX9   14 0.777778 -1.27278 0.943444
Q2G066   12 0.666667 -1.27278 0.943444
Q2FVM3   20 1.11111 0.903563 0.161558
Q2FWT1   13 0.722222 -1.27278 0.943444
Q2FZB8   6 0.333333 -1.27278 0.943444
Q2FUQ8   15 0.833333 -1.27278 0.943444
Q2G2I7   6 0.333333 -1.27278 0.943444
Q2FVF7   11 0.611111 -1.27278 0.943444
Q2FV52   15 0.833333 -1.27278 0.943444
Q2FWE3   9 0.5 -1.27278 0.943444
Q2G144   8 0.444444 -1.27278 0.943444
Q2FXZ1   11 0.611111 -1.27278 0.943444
Q2FX34   5 0.277778 -1.27278 0.943444
Q2FWV4   2 0.111111 -1.27278 0.943444
Q2FZ11   20 1.11111 0.903563 0.161558
Q2G141   14 0.777778 -1.27278 0.943444
Q2FWF5   5 0.277778 -1.27278 0.943444
Q2FV34   6 0.333333 -1.27278 0.943444
Q2FWQ0   17 0.944444 -1.27278 0.943444
Q2FV88   7 0.388889 -1.27278 0.943444
Q2G2P0   11 0.611111 -1.27278 0.943444
Q2FYW8   8 0.444444 -1.27278 0.943444
Q2G1W1   11 0.611111 -1.27278 0.943444
Q2FVC2   9 0.5 -1.27278 0.943444
Q2G0D3   12 0.666667 -1.27278 0.943444
Q2FV89   10 0.555556 -1.27278 0.943444
Q2G1U2   9 0.5 -1.27278 0.943444
Q2FX32   9 0.5 -1.27278 0.943444
Q2FXS7   20 1.11111 0.903563 0.161558
Q2FVX1   18 1 0.903563 0.161558
Q2FVE0   16 0.888889 -1.27278 0.943444
Q2G270   5 0.277778 -1.27278 0.943444
Q9EYW6   5 0.277778 -1.27278 0.943444
Q2FVB8   24 1.33333 0.903563 0.161558
Q2FZT9   23 1.27778 0.903563 0.161558
Q2G298   13 0.722222 -1.27278 0.943444
Q2FX49   13 0.722222 -1.27278 0.943444
Q2G0Z0   9 0.5 -1.27278 0.943444
Q2FW39   17 0.944444 -1.27278 0.943444
Q2G252   12 0.666667 -1.27278 0.943444
Q2G0A3   6 0.333333 -1.27278 0.943444
Q2FYJ7   15 0.833333 -1.27278 0.943444
Q2FWT2   13 0.722222 -1.27278 0.943444
Q2FWQ5   14 0.777778 -1.27278 0.943444
Q2G2J7   11 0.611111 -1.27278 0.943444
Q2FY75   17 0.944444 -1.27278 0.943444
Q2G106   11 0.611111 -1.27278 0.943444
Q2FVY3   7 0.388889 -1.27278 0.943444
Q2FVP9   9 0.5 -1.27278 0.943444
Q2FW42   7 0.388889 -1.27278 0.943444
Q2FUV9   11 0.611111 -1.27278 0.943444
Q2FVR7   8 0.444444 -1.27278 0.943444
Q2FZN1   8 0.444444 -1.27278 0.943444
Q2G2Q7   17 0.918919 -1.27278 0.943444
Q2G150   12 0.648649 -1.27278 0.943444
Q2G081   12 0.648649 -1.27278 0.943444
Q2FV45   11 0.594595 -1.27278 0.943444
Q2FX02   11 0.594595 -1.27278 0.943444
P0A0Q4   22 1.18919 0.903563 0.161558
Q2G0L9   13 0.702703 -1.27278 0.943444
Q2FY04   14 0.756757 -1.27278 0.943444
Q2FV48   17 0.918919 -1.27278 0.943444
Q2FW64   10 0.540541 -1.27278 0.943444
Q2FX63   14 0.756757 -1.27278 0.943444
Q2G1T3   11 0.594595 -1.27278 0.943444
Q2G0K9   6 0.324324 -1.27278 0.943444
Q2FZ00   22 1.18919 0.903563 0.161558
Q2FVL9   2 0.108108 -1.27278 0.943444
Q2FW33   12 0.648649 -1.27278 0.943444
Q2FWT9   10 0.540541 -1.27278 0.943444
Q2FZF7   9 0.486486 -1.27278 0.943444
Q2FWL1   11 0.594595 -1.27278 0.943444
Q2FYS7   7 0.378378 -1.27278 0.943444
Q2FZX3   14 0.756757 -1.27278 0.943444
Q2FXR0   19 1.02703 0.903563 0.161558
Q2G2I9   7 0.378378 -1.27278 0.943444
Q2FWN1   12 0.648649 -1.27278 0.943444
Q2G297   19 1.02703 0.903563 0.161558
Q2FVA0   26 1.40541 0.903563 0.161558
Q2FXX0   6 0.324324 -1.27278 0.943444
Q2G2P4   10 0.540541 -1.27278 0.943444
Q2G0P8   20 1.08108 0.903563 0.161558
Q2FVN3   19 1.02703 0.903563 0.161558
Q2FXK7   15 0.810811 -1.27278 0.943444
Q2FZF8   8 0.432432 -1.27278 0.943444
Q2FWR0   10 0.540541 -1.27278 0.943444
Q2FXL2   26 1.40541 0.903563 0.161558
Q2FWA9   19 1.02703 0.903563 0.161558
Q2G282   15 0.810811 -1.27278 0.943444
Q9RQQ0   19 1.02703 0.903563 0.161558
Q2FXD7   14 0.756757 -1.27278 0.943444
Q2FUY4   15 0.810811 -1.27278 0.943444
Q2G2W4   18 0.972973 -1.27278 0.943444
Q2FZF5   13 0.702703 -1.27278 0.943444
Q2FY42   6 0.324324 -1.27278 0.943444
Q2FUS3   12 0.648649 -1.27278 0.943444
Q2G2E7   25 1.35135 0.903563 0.161558
Q2G0S6   12 0.648649 -1.27278 0.943444
Q2G0C2   20 1.08108 0.903563 0.161558
Q2FWF8   17 0.918919 -1.27278 0.943444
Q2G000   12 0.648649 -1.27278 0.943444
Q2FWX2   8 0.432432 -1.27278 0.943444
Q2FZS2   6 0.324324 -1.27278 0.943444
Q2FW16   6 0.324324 -1.27278 0.943444
Q2FZI2   24 1.2973 0.903563 0.161558
Q2G1Q5   15 0.810811 -1.27278 0.943444
Q2G1A5   15 0.810811 -1.27278 0.943444
Q2G0P7   19 1.02703 0.903563 0.161558
Q2FWV3   5 0.27027 -1.27278 0.943444
Q2FW51   7 0.378378 -1.27278 0.943444
Q2FVI4   10 0.540541 -1.27278 0.943444
Q2FVN7   7 0.378378 -1.27278 0.943444
Q2FWP9   7 0.378378 -1.27278 0.943444
Q2FXT2   15 0.810811 -1.27278 0.943444
P0A0F4   16 0.864865 -1.27278 0.943444
Q2G126   15 0.810811 -1.27278 0.943444
Q2FW82   18 0.972973 -1.27278 0.943444
Q2FY44   9 0.486486 -1.27278 0.943444
Q2G0N9   13 0.702703 -1.27278 0.943444
Q2G0Z9   11 0.594595 -1.27278 0.943444
Q2FV81   11 0.594595 -1.27278 0.943444
Q2FYC4   9 0.486486 -1.27278 0.943444
Q2G178   17 0.918919 -1.27278 0.943444
Q2G079   9 0.486486 -1.27278 0.943444
Q2G2B7   16 0.864865 -1.27278 0.943444
Q2FVF5   11 0.594595 -1.27278 0.943444
Q2G2W2   16 0.864865 -1.27278 0.943444
Q2G1I2   22 1.18919 0.903563 0.161558
Q2G245   14 0.756757 -1.27278 0.943444
Q2G1H7   18 0.947368 -1.27278 0.943444
Q2FWF1   8 0.421053 -1.27278 0.943444
Q2FZZ9   16 0.842105 -1.27278 0.943444
Q2G1W3   14 0.736842 -1.27278 0.943444
Q2G204   15 0.789474 -1.27278 0.943444
Q2G1H1   10 0.526316 -1.27278 0.943444
Q2FXK3   9 0.473684 -1.27278 0.943444
Q2G2H8   21 1.10526 0.903563 0.161558
Q2FZP9   15 0.789474 -1.27278 0.943444
Q2FWI2   11 0.578947 -1.27278 0.943444
Q2FYZ6   28 1.47368 0.903563 0.161558
Q2FXS1   25 1.31579 0.903563 0.161558
Q2G200   9 0.473684 -1.27278 0.943444
Q2G2L5   18 0.947368 -1.27278 0.943444
Q2FY73   15 0.789474 -1.27278 0.943444
Q2G177   22 1.15789 0.903563 0.161558
Q2G2F9   18 0.947368 -1.27278 0.943444
Q2FV27   10 0.526316 -1.27278 0.943444
Q2FZ56   13 0.684211 -1.27278 0.943444
Q2FVF3   21 1.10526 0.903563 0.161558
Q2G0B6   12 0.631579 -1.27278 0.943444
Q2G2S5   16 0.842105 -1.27278 0.943444
Q2FW68   11 0.578947 -1.27278 0.943444
Q2FWX7   9 0.473684 -1.27278 0.943444
Q2FWB6   18 0.947368 -1.27278 0.943444
Q2FXA9   12 0.631579 -1.27278 0.943444
Q2FXP3   13 0.684211 -1.27278 0.943444
Q2FUX5   14 0.736842 -1.27278 0.943444
Q2FZZ4   9 0.473684 -1.27278 0.943444
Q2FX98   17 0.894737 -1.27278 0.943444
Q2FV23   9 0.473684 -1.27278 0.943444
Q2FUR1   9 0.473684 -1.27278 0.943444
Q2FY49   16 0.842105 -1.27278 0.943444
Q2G017   8 0.421053 -1.27278 0.943444
Q2G2K9   28 1.47368 0.903563 0.161558
Q2G2N9   13 0.684211 -1.27278 0.943444
Q2G0E9   20 1.05263 0.903563 0.161558
Q2FY19   13 0.684211 -1.27278 0.943444
Q2G1E3   14 0.736842 -1.27278 0.943444
Q2FW17   2 0.105263 -1.27278 0.943444
Q2FWK9   11 0.578947 -1.27278 0.943444
Q2G2Q6   18 0.947368 -1.27278 0.943444
Q2G2Q5   20 1.05263 0.903563 0.161558
Q2G1U9   11 0.578947 -1.27278 0.943444
Q2G299   10 0.526316 -1.27278 0.943444
Q2FX75   2 0.105263 -1.27278 0.943444
Q2G058   13 0.684211 -1.27278 0.943444
Q2G0E3   6 0.315789 -1.27278 0.943444
Q2FYK0   19 1 0.903563 0.161558
Q2G2K6   5 0.263158 -1.27278 0.943444
Q2FYN0   5 0.263158 -1.27278 0.943444
Q2FVK7   20 1.05263 0.903563 0.161558
Q2FX15   8 0.421053 -1.27278 0.943444
Q2FVN9   14 0.736842 -1.27278 0.943444
Q2FWX0   19 1 0.903563 0.161558
Q2G143   19 1 0.903563 0.161558
Q2G0C7   9 0.473684 -1.27278 0.943444
Q2G0K6   12 0.631579 -1.27278 0.943444
Q2FZZ1   20 1.05263 0.903563 0.161558
Q2FV13   11 0.578947 -1.27278 0.943444
Q2G128   22 1.15789 0.903563 0.161558
Q2FXU2   10 0.526316 -1.27278 0.943444
Q2G2R4   15 0.789474 -1.27278 0.943444
Q2FXM1   14 0.736842 -1.27278 0.943444
Q8KQR1   6 0.315789 -1.27278 0.943444
Q2G2Q9   15 0.789474 -1.27278 0.943444
Q2FVG9   20 1.05263 0.903563 0.161558
Q2FV56   14 0.736842 -1.27278 0.943444
Q2FWG7   28 1.4359 0.903563 0.161558
Q2G0T1   18 0.923077 -1.27278 0.943444
Q2FXB9   21 1.07692 0.903563 0.161558
Q2FZP3   19 0.974359 -1.27278 0.943444
Q2FZQ2   26 1.33333 0.903563 0.161558
Q2FXS4   13 0.666667 -1.27278 0.943444
Q2FZ21   13 0.666667 -1.27278 0.943444
Q2G2X2   11 0.564103 -1.27278 0.943444
Q2FZF6   15 0.769231 -1.27278 0.943444
Q2FYA0   10 0.512821 -1.27278 0.943444
Q2G2A9   28 1.4359 0.903563 0.161558
Q2FYB9   11 0.564103 -1.27278 0.943444
Q2FYI4   15 0.769231 -1.27278 0.943444
Q2FYL4   11 0.564103 -1.27278 0.943444
Q2G1T0   22 1.12821 0.903563 0.161558
Q2FXW7   12 0.615385 -1.27278 0.943444
Q2FZA1   12 0.615385 -1.27278 0.943444
Q2FY76   14 0.717949 -1.27278 0.943444
Q2FZ97   14 0.717949 -1.27278 0.943444
Q2G1I4   21 1.07692 0.903563 0.161558
Q2FYQ6   20 1.02564 0.903563 0.161558
Q2FXL6   13 0.666667 -1.27278 0.943444
Q2G2G6   12 0.615385 -1.27278 0.943444
Q2FVH1   26 1.33333 0.903563 0.161558
Q2FYA8   9 0.461538 -1.27278 0.943444
Q2G2M5   18 0.923077 -1.27278 0.943444
Q2FV99   6 0.307692 -1.27278 0.943444
Q2G105   8 0.410256 -1.27278 0.943444
Q2FW23   13 0.666667 -1.27278 0.943444
Q2G012   6 0.307692 -1.27278 0.943444
Q2G2V5   8 0.410256 -1.27278 0.943444
Q2FW07   14 0.717949 -1.27278 0.943444
Q2G0F2   12 0.615385 -1.27278 0.943444
Q2FZC9   21 1.07692 0.903563 0.161558
Q2FXE9   21 1.07692 0.903563 0.161558
Q2FV47   11 0.564103 -1.27278 0.943444
Q2G2Q8   18 0.923077 -1.27278 0.943444
Q2FYE7   24 1.23077 0.903563 0.161558
Q2FUT3   22 1.12821 0.903563 0.161558
Q2G068   26 1.33333 0.903563 0.161558
Q2G2D3   11 0.564103 -1.27278 0.943444
Q2FYK4   13 0.666667 -1.27278 0.943444
Q2FX36   13 0.666667 -1.27278 0.943444
Q2G0A4   14 0.717949 -1.27278 0.943444
Q2G080   29 1.48718 0.903563 0.161558
Q2FUT1   24 1.23077 0.903563 0.161558
Q2FYH3   18 0.923077 -1.27278 0.943444
Q2FXA7   12 0.615385 -1.27278 0.943444
Q2G2Y6   5 0.25641 -1.27278 0.943444
Q2FY55   14 0.717949 -1.27278 0.943444
Q2FY61   10 0.512821 -1.27278 0.943444
Q2G0E2   12 0.615385 -1.27278 0.943444
Q2FVY1   15 0.769231 -1.27278 0.943444
Q2FUV1   21 1.07692 0.903563 0.161558
Q2FUS9   6 0.307692 -1.27278 0.943444
Q2G1A1   9 0.461538 -1.27278 0.943444
P60639   23 1.17949 0.903563 0.161558
Q2FZE9   2 0.102564 -1.27278 0.943444
Q2G1I9   21 1.07692 0.903563 0.161558
Q2FWN0   27 1.38462 0.903563 0.161558
Q2FZE3   12 0.615385 -1.27278 0.943444
Q93Q23   18 0.923077 -1.27278 0.943444
Q2FWE9   15 0.769231 -1.27278 0.943444
Q2FUS1   35 1.79487 0.903563 0.161558
Q2FVM5   15 0.769231 -1.27278 0.943444
Q2G2N7   15 0.769231 -1.27278 0.943444
Q2FWG0   26 1.33333 0.903563 0.161558
Q2FXV7   25 1.28205 0.903563 0.161558
Q2FW69   20 1.02564 0.903563 0.161558
P0A0F8   7 0.358974 -1.27278 0.943444
Q2G055   10 0.512821 -1.27278 0.943444
Q2FV37   21 1.07692 0.903563 0.161558
Q2G225   25 1.28205 0.903563 0.161558
Q2FXG2   11 0.564103 -1.27278 0.943444
Q2FY87   6 0.307692 -1.27278 0.943444
Q2FWR7   12 0.615385 -1.27278 0.943444
Q2G1U6   15 0.769231 -1.27278 0.943444
Q2G006   9 0.461538 -1.27278 0.943444
Q2G2I6   34 1.7 0.903563 0.161558
Q2FWS1   2 0.1 -1.27278 0.943444
Q2FYF5   18 0.9 -1.27278 0.943444
Q2G0F1   22 1.1 0.903563 0.161558
Q2G0J2   26 1.3 0.903563 0.161558
Q2FXE3   20 1 0.903563 0.161558
Q2FYV8   11 0.55 -1.27278 0.943444
Q2G1X6   18 0.9 -1.27278 0.943444
Q2FUP5   20 1 0.903563 0.161558
Q2G1A4   32 1.6 0.903563 0.161558
Q2G0H9   23 1.15 0.903563 0.161558
Q2G0M0   22 1.1 0.903563 0.161558
Q2FYK6   8 0.4 -1.27278 0.943444
Q2G023   10 0.5 -1.27278 0.943444
Q2G0G2   14 0.7 -1.27278 0.943444
Q2FXC0   9 0.45 -1.27278 0.943444
Q2FXF1   9 0.45 -1.27278 0.943444
Q2FW00   33 1.65 0.903563 0.161558
Q2G1E7   29 1.45 0.903563 0.161558
Q2FWE7   22 1.1 0.903563 0.161558
Q2FY32   18 0.9 -1.27278 0.943444
Q2FUU0   18 0.9 -1.27278 0.943444
Q2FVU5   12 0.6 -1.27278 0.943444
Q2G062   29 1.45 0.903563 0.161558
Q2FV26   22 1.1 0.903563 0.161558
Q2FW97   12 0.6 -1.27278 0.943444
Q2FZY8   27 1.35 0.903563 0.161558
Q2G277   24 1.2 0.903563 0.161558
Q2G0V1   20 1 0.903563 0.161558
Q2FWJ3   23 1.15 0.903563 0.161558
Q2G2J2   10 0.5 -1.27278 0.943444
Q2FVB0   30 1.5 0.903563 0.161558
Q2G278   12 0.6 -1.27278 0.943444
Q2G107   7 0.35 -1.27278 0.943444
P0A0M9   15 0.75 -1.27278 0.943444
Q2G067   14 0.7 -1.27278 0.943444
Q2FV55   10 0.5 -1.27278 0.943444
Q2G1L3   18 0.9 -1.27278 0.943444
Q2G2R0   20 1 0.903563 0.161558
Q2G2T3   6 0.3 -1.27278 0.943444
Q2FWA8   24 1.2 0.903563 0.161558
Q2G056   21 1.05 0.903563 0.161558
Q2FWR1   20 1 0.903563 0.161558
Q2FXP9   11 0.55 -1.27278 0.943444
Q2FZI4   21 1.05 0.903563 0.161558
Q2G2L7   20 1 0.903563 0.161558
Q2FVG1   29 1.45 0.903563 0.161558
Q2G1I7   15 0.75 -1.27278 0.943444
Q2FVB6   32 1.6 0.903563 0.161558
Q2G001   17 0.85 -1.27278 0.943444
Q2FUX3   7 0.35 -1.27278 0.943444
Q2G1Q9   15 0.75 -1.27278 0.943444
Q2G2S9   20 1 0.903563 0.161558
Q2FXZ8   13 0.65 -1.27278 0.943444
Q2FZI7   16 0.8 -1.27278 0.943444
Q2FUS6   15 0.75 -1.27278 0.943444
Q2FUZ6   10 0.5 -1.27278 0.943444
Q2FYQ9   18 0.9 -1.27278 0.943444
Q2FYS8   9 0.45 -1.27278 0.943444
Q2FYS6   37 1.85 0.903563 0.161558
Q2FZG6   8 0.4 -1.27278 0.943444
Q2G1L9   23 1.15 0.903563 0.161558
Q2FXT3   25 1.25 0.903563 0.161558
Q2FZN9   12 0.6 -1.27278 0.943444
Q2FW20   10 0.5 -1.27278 0.943444
Q2G0H3   15 0.75 -1.27278 0.943444
Q2FV98   16 0.8 -1.27278 0.943444
Q2FXR7   20 1 0.903563 0.161558
Q2G1T4   17 0.85 -1.27278 0.943444
Q2FW38   10 0.5 -1.27278 0.943444
Q2G2P6   27 1.35 0.903563 0.161558
Q2FVL7   21 1.05 0.903563 0.161558
Q2FVY2   10 0.5 -1.27278 0.943444
Q2FYZ0   10 0.5 -1.27278 0.943444
Q2FYW2   26 1.3 0.903563 0.161558
P60643   25 1.25 0.903563 0.161558
Q2G265   9 0.45 -1.27278 0.943444
Q2FV42   25 1.25 0.903563 0.161558
Q2FXN0   23 1.15 0.903563 0.161558
Q2G2D9   32 1.6 0.903563 0.161558
Q2FV75   13 0.65 -1.27278 0.943444
Q2FYE0   34 1.7 0.903563 0.161558
Q2FX03   25 1.25 0.903563 0.161558
Q2FX89   11 0.55 -1.27278 0.943444
Q2FX43   5 0.25 -1.27278 0.943444
Q2FV69   27 1.31707 0.903563 0.161558
P72360   29 1.41463 0.903563 0.161558
Q2FVQ1   13 0.634146 -1.27278 0.943444
Q2FYG7   22 1.07317 0.903563 0.161558
Q2G1J8   37 1.80488 0.903563 0.161558
Q2FW77   36 1.7561 0.903563 0.161558
Q2FWI4   15 0.731707 -1.27278 0.943444
Q2FX62   11 0.536585 -1.27278 0.943444
Q2G0U6   15 0.731707 -1.27278 0.943444
Q2G0P2   10 0.487805 -1.27278 0.943444
Q2G0B8   14 0.682927 -1.27278 0.943444
Q2FVL3   23 1.12195 0.903563 0.161558
Q2G1K8   19 0.926829 -1.27278 0.943444
Q2G2R9   18 0.878049 -1.27278 0.943444
Q2G2I3   25 1.21951 0.903563 0.161558
Q2FY56   18 0.878049 -1.27278 0.943444
Q2G0B1   25 1.21951 0.903563 0.161558
Q2G1T1   19 0.926829 -1.27278 0.943444
Q2FVX5   30 1.46341 0.903563 0.161558
Q2G0H8   18 0.878049 -1.27278 0.943444
Q2FVT3   9 0.439024 -1.27278 0.943444
Q2FWF6   8 0.390244 -1.27278 0.943444
Q2FWZ6   21 1.02439 0.903563 0.161558
Q2FZ77   16 0.780488 -1.27278 0.943444
Q2G0H0   16 0.780488 -1.27278 0.943444
Q2G2G7   19 0.926829 -1.27278 0.943444
Q2G117   11 0.536585 -1.27278 0.943444
Q2FXG9   16 0.780488 -1.27278 0.943444
Q2FWE4   17 0.829268 -1.27278 0.943444
Q2FUS0   18 0.878049 -1.27278 0.943444
Q2FWR3   23 1.12195 0.903563 0.161558
Q2FYA9   5 0.243902 -1.27278 0.943444
Q2G0Y5   22 1.07317 0.903563 0.161558
Q2FZZ8   13 0.634146 -1.27278 0.943444
Q2G1Z6   30 1.46341 0.903563 0.161558
Q2FX53   27 1.31707 0.903563 0.161558
Q2FZC4   10 0.487805 -1.27278 0.943444
Q2FUS5   27 1.31707 0.903563 0.161558
Q2G1R0   31 1.5122 0.903563 0.161558
Q2G0D5   31 1.5122 0.903563 0.161558
Q2FY18   27 1.31707 0.903563 0.161558
Q2FYH8   27 1.31707 0.903563 0.161558
Q2G1F2   16 0.780488 -1.27278 0.943444
Q2G0Q5   11 0.536585 -1.27278 0.943444
Q2FVR2   12 0.585366 -1.27278 0.943444
Q2FZE7   7 0.341463 -1.27278 0.943444
Q2G0I0   24 1.17073 0.903563 0.161558
Q2G0R1   10 0.487805 -1.27278 0.943444
Q2G0L7   17 0.829268 -1.27278 0.943444
Q2FWI1   21 1.02439 0.903563 0.161558
Q2G0F7   26 1.26829 0.903563 0.161558
Q2FXY3   18 0.878049 -1.27278 0.943444
P0A084   16 0.780488 -1.27278 0.943444
Q2G0G5   20 0.97561 -1.27278 0.943444
Q2FZE5   31 1.5122 0.903563 0.161558
Q2G0A2   47 2.29268 3.07991 0.0107511
Q2FVE8   24 1.17073 0.903563 0.161558
Q2G2M8   9 0.439024 -1.27278 0.943444
Q2FYH7   21 1.02439 0.903563 0.161558
Q2FVR8   15 0.731707 -1.27278 0.943444
Q2FZU9   11 0.536585 -1.27278 0.943444
Q2FYX7   16 0.780488 -1.27278 0.943444
Q2G280   17 0.829268 -1.27278 0.943444
Q2FVG5   23 1.12195 0.903563 0.161558
Q2FWX1   27 1.31707 0.903563 0.161558
Q2FVB3   28 1.36585 0.903563 0.161558
Q2G2A1   16 0.780488 -1.27278 0.943444
Q2G1W7   6 0.292683 -1.27278 0.943444
Q2FW36   30 1.46341 0.903563 0.161558
P31337   25 1.21951 0.903563 0.161558
Q2FXB8   26 1.26829 0.903563 0.161558
Q2G2F3   16 0.780488 -1.27278 0.943444
Q2FYM7   12 0.585366 -1.27278 0.943444
Q2FYB2   7 0.341463 -1.27278 0.943444
Q2G2E2   30 1.42857 0.903563 0.161558
Q2G2G9   33 1.57143 0.903563 0.161558
Q2FVC5   11 0.52381 -1.27278 0.943444
Q2G0T3   17 0.809524 -1.27278 0.943444
Q2G074   27 1.28571 0.903563 0.161558
Q2G016   16 0.761905 -1.27278 0.943444
Q2G0G4   15 0.714286 -1.27278 0.943444
Q2G2K1   8 0.380952 -1.27278 0.943444
Q2FXE1   19 0.904762 -1.27278 0.943444
Q2FWD2   12 0.571429 -1.27278 0.943444
Q2G1Q0   15 0.714286 -1.27278 0.943444
Q2G073   31 1.47619 0.903563 0.161558
Q2G1T7   29 1.38095 0.903563 0.161558
Q2FVI3   17 0.809524 -1.27278 0.943444
Q2FZ93   34 1.61905 0.903563 0.161558
Q2FVQ7   9 0.428571 -1.27278 0.943444
Q2G2B9   36 1.71429 0.903563 0.161558
Q2FZN5   22 1.04762 0.903563 0.161558
Q2FY72   11 0.52381 -1.27278 0.943444
Q2G0A0   14 0.666667 -1.27278 0.943444
Q2FZQ8   31 1.47619 0.903563 0.161558
Q2FXP1   31 1.47619 0.903563 0.161558
P0A0B7   12 0.571429 -1.27278 0.943444
Q2FYW0   23 1.09524 0.903563 0.161558
Q2G230   24 1.14286 0.903563 0.161558
Q2G0H5   14 0.666667 -1.27278 0.943444
Q2G0B7   14 0.666667 -1.27278 0.943444
Q2G131   23 1.09524 0.903563 0.161558
Q2G0Y4   17 0.809524 -1.27278 0.943444
Q2G2L0   22 1.04762 0.903563 0.161558
Q2G101   18 0.857143 -1.27278 0.943444
Q2G036   16 0.761905 -1.27278 0.943444
Q2FXN3   35 1.66667 0.903563 0.161558
Q2FWY2   14 0.666667 -1.27278 0.943444
Q2FXK6   24 1.14286 0.903563 0.161558
Q2G2Y3   12 0.571429 -1.27278 0.943444
Q2G1P8   13 0.619048 -1.27278 0.943444
Q2G0N7   16 0.761905 -1.27278 0.943444
Q2FW43   16 0.761905 -1.27278 0.943444
Q2G2N4   29 1.38095 0.903563 0.161558
Q2FW59   11 0.52381 -1.27278 0.943444
Q2G1V0   24 1.14286 0.903563 0.161558
Q2G010   15 0.714286 -1.27278 0.943444
Q2FWJ4   21 1 0.903563 0.161558
Q2FUR3   15 0.714286 -1.27278 0.943444
Q2FXE4   20 0.952381 -1.27278 0.943444
Q2FY36   14 0.666667 -1.27278 0.943444
Q2G1Q7   11 0.52381 -1.27278 0.943444
Q2FX09   23 1.09524 0.903563 0.161558
Q2G0Z1   17 0.809524 -1.27278 0.943444
Q2FWJ1   21 1 0.903563 0.161558
Q2FUT4   16 0.761905 -1.27278 0.943444
Q2FYI1   14 0.666667 -1.27278 0.943444
Q2FXQ8   13 0.619048 -1.27278 0.943444
Q2FUZ0   15 0.714286 -1.27278 0.943444
P0A086   18 0.857143 -1.27278 0.943444
Q2FZM0   31 1.47619 0.903563 0.161558
Q2FXL3   11 0.52381 -1.27278 0.943444
Q2G2K7   27 1.28571 0.903563 0.161558
Q2FVL1   33 1.57143 0.903563 0.161558
Q2FW21   8 0.380952 -1.27278 0.943444
Q2G201   13 0.619048 -1.27278 0.943444
Q2FVV6   13 0.619048 -1.27278 0.943444
Q2FV03   14 0.666667 -1.27278 0.943444
Q2G2T2   38 1.80952 0.903563 0.161558
Q2FZ44   6 0.285714 -1.27278 0.943444
Q2G1N7   26 1.2381 0.903563 0.161558
Q2G172   23 1.09524 0.903563 0.161558
Q2G208   24 1.14286 0.903563 0.161558
Q2FZR7   25 1.19048 0.903563 0.161558
Q2G2K2   2 0.0952381 -1.27278 0.943444
Q2FVA4   20 0.952381 -1.27278 0.943444
Q2G0F5   34 1.61905 0.903563 0.161558
Q2G0X0   9 0.428571 -1.27278 0.943444
Q2FXU0   11 0.52381 -1.27278 0.943444
Q2FXX9   14 0.666667 -1.27278 0.943444
Q2G2K8   6 0.285714 -1.27278 0.943444
Q2G0X1   10 0.465116 -1.27278 0.943444
Q2FXI8   7 0.325581 -1.27278 0.943444
Q2G0L1   16 0.744186 -1.27278 0.943444
Q2FX07   10 0.465116 -1.27278 0.943444
Q2G139   9 0.418605 -1.27278 0.943444
Q2FUV5   12 0.55814 -1.27278 0.943444
Q2FVD0   13 0.604651 -1.27278 0.943444
Q2FX10   32 1.48837 0.903563 0.161558
Q2G1W5   16 0.744186 -1.27278 0.943444
Q2G1Y7   10 0.465116 -1.27278 0.943444
Q2G190   15 0.697674 -1.27278 0.943444
Q2FV59   35 1.62791 0.903563 0.161558
Q2FZS3   7 0.325581 -1.27278 0.943444
Q2FX90   12 0.55814 -1.27278 0.943444
Q2FW85   43 2 3.07991 0.0107511
Q2FZ65   17 0.790698 -1.27278 0.943444
Q2FXJ7   14 0.651163 -1.27278 0.943444
Q2FVW2   22 1.02326 0.903563 0.161558
Q2G0H4   19 0.883721 -1.27278 0.943444
Q2FVV4   18 0.837209 -1.27278 0.943444
Q2FUR9   32 1.48837 0.903563 0.161558
Q2FW06   8 0.372093 -1.27278 0.943444
Q2FY84   17 0.790698 -1.27278 0.943444
Q2G132   18 0.837209 -1.27278 0.943444
Q2G0C9   8 0.372093 -1.27278 0.943444
Q2G2N1   24 1.11628 0.903563 0.161558
Q2FVF2   42 1.95349 0.903563 0.161558
Q2FZ30   37 1.72093 0.903563 0.161558
Q2FXX8   16 0.744186 -1.27278 0.943444
Q2FZX6   34 1.5814 0.903563 0.161558
Q2G1Z2   35 1.62791 0.903563 0.161558
Q2G0G7   19 0.883721 -1.27278 0.943444
Q2FV53   16 0.744186 -1.27278 0.943444
Q2FV28   25 1.16279 0.903563 0.161558
Q2G097   16 0.744186 -1.27278 0.943444
Q2FZC5   21 0.976744 -1.27278 0.943444
Q2FY77   27 1.25581 0.903563 0.161558
Q2FVA9   16 0.744186 -1.27278 0.943444
Q2G2W5   5 0.232558 -1.27278 0.943444
Q2FX97   28 1.30233 0.903563 0.161558
Q2G1F3   13 0.604651 -1.27278 0.943444
Q2FYU1   8 0.372093 -1.27278 0.943444
Q2FUP6   29 1.34884 0.903563 0.161558
Q2G2U7   32 1.48837 0.903563 0.161558
Q2FY09   16 0.744186 -1.27278 0.943444
Q2G1J6   24 1.11628 0.903563 0.161558
Q2G059   12 0.55814 -1.27278 0.943444
Q2FVK5   22 1.02326 0.903563 0.161558
Q2G0H7   17 0.790698 -1.27278 0.943444
Q2FWN2   26 1.2093 0.903563 0.161558
Q2FYV7   14 0.651163 -1.27278 0.943444
Q2G236   26 1.2093 0.903563 0.161558
Q2FZR6   31 1.44186 0.903563 0.161558
Q2G1P9   11 0.511628 -1.27278 0.943444
Q2G0R9   18 0.837209 -1.27278 0.943444
Q2FUZ9   15 0.697674 -1.27278 0.943444
Q2FVP2   15 0.697674 -1.27278 0.943444
Q2FXC8   10 0.465116 -1.27278 0.943444
Q2FVC4   13 0.604651 -1.27278 0.943444
Q2FZ29   12 0.55814 -1.27278 0.943444
Q2FYR8   11 0.5 -1.27278 0.943444
Q2FY23   12 0.545455 -1.27278 0.943444
Q2G0D4   17 0.772727 -1.27278 0.943444
Q2FZ38   29 1.31818 0.903563 0.161558
Q2FXH1   52 2.36364 3.07991 0.0107511
Q2FXZ9   22 1 0.903563 0.161558
Q2G1V3   32 1.45455 0.903563 0.161558
Q2FVZ0   31 1.40909 0.903563 0.161558
Q2FV95   31 1.40909 0.903563 0.161558
Q2G196   21 0.954545 -1.27278 0.943444
Q2FZ61   13 0.590909 -1.27278 0.943444
Q2FW27   20 0.909091 -1.27278 0.943444
Q2FWH2   47 2.13636 3.07991 0.0107511
Q2FZQ9   28 1.27273 0.903563 0.161558
Q2FWQ9   19 0.863636 -1.27278 0.943444
Q2G1N5   40 1.81818 0.903563 0.161558
Q2FZP8   38 1.72727 0.903563 0.161558
Q2FXC2   12 0.545455 -1.27278 0.943444
Q2G0X9   7 0.318182 -1.27278 0.943444
Q2FX08   14 0.636364 -1.27278 0.943444
Q2FUV2   21 0.954545 -1.27278 0.943444
Q2FZT8   8 0.363636 -1.27278 0.943444
Q2G2N2   26 1.18182 0.903563 0.161558
Q2G0M1   25 1.13636 0.903563 0.161558
Q2FVX8   17 0.772727 -1.27278 0.943444
Q2G220   13 0.590909 -1.27278 0.943444
Q2FW37   22 1 0.903563 0.161558
Q2G203   30 1.36364 0.903563 0.161558
Q2FY89   16 0.727273 -1.27278 0.943444
Q2G1K7   25 1.13636 0.903563 0.161558
Q2G013   28 1.27273 0.903563 0.161558
Q2FV91   41 1.86364 0.903563 0.161558
Q2FW92   23 1.04545 0.903563 0.161558
Q2G1U5   20 0.909091 -1.27278 0.943444
Q2G2A6   12 0.545455 -1.27278 0.943444
Q2G0G9   17 0.772727 -1.27278 0.943444
P0A088   6 0.272727 -1.27278 0.943444
Q2G0B4   32 1.45455 0.903563 0.161558
Q2G0X7   10 0.454545 -1.27278 0.943444
Q2G0S0   8 0.363636 -1.27278 0.943444
Q2FW12   16 0.727273 -1.27278 0.943444
Q2G0J7   20 0.909091 -1.27278 0.943444
Q2FW76   33 1.5 0.903563 0.161558
Q2G1Z7   19 0.863636 -1.27278 0.943444
Q2G2S1   22 1 0.903563 0.161558
Q2G1B1   19 0.863636 -1.27278 0.943444
Q2FVP3   27 1.22727 0.903563 0.161558
Q2G1V1   20 0.909091 -1.27278 0.943444
Q2G1H8   15 0.681818 -1.27278 0.943444
Q2G149   22 1 0.903563 0.161558
Q2FXC7   8 0.363636 -1.27278 0.943444
Q2G019   10 0.454545 -1.27278 0.943444
Q2FWL6   20 0.909091 -1.27278 0.943444
Q2G199   43 1.95455 0.903563 0.161558
Q2FY41   2 0.0909091 -1.27278 0.943444
Q2FX33   21 0.954545 -1.27278 0.943444
Q2G181   14 0.636364 -1.27278 0.943444
Q2FVT1   29 1.31818 0.903563 0.161558
Q2G0Z5   30 1.36364 0.903563 0.161558
Q2FZC7   25 1.13636 0.903563 0.161558
Q2G1U0   17 0.772727 -1.27278 0.943444
Q2FW18   15 0.681818 -1.27278 0.943444
Q2G0H1   15 0.681818 -1.27278 0.943444
Q2FX22   13 0.590909 -1.27278 0.943444
Q2G157   21 0.954545 -1.27278 0.943444
Q2G2J5   25 1.13636 0.903563 0.161558
Q2FZH9   38 1.72727 0.903563 0.161558
Q2FZA6   24 1.09091 0.903563 0.161558
Q2G1N6   29 1.31818 0.903563 0.161558
Q2FVR4   23 1.04545 0.903563 0.161558
Q2FY13   26 1.18182 0.903563 0.161558
Q2G025   23 1.04545 0.903563 0.161558
Q2FV36   28 1.27273 0.903563 0.161558
Q2G0W9   14 0.636364 -1.27278 0.943444
Q2G0L0   22 1 0.903563 0.161558
Q2FUR2   12 0.545455 -1.27278 0.943444
Q2FVJ9   14 0.636364 -1.27278 0.943444
Q2G1S8   9 0.4 -1.27278 0.943444
Q2FVJ5   21 0.933333 -1.27278 0.943444
Q2FZ39   29 1.28889 0.903563 0.161558
Q2FWP6   18 0.8 -1.27278 0.943444
Q2FVB4   20 0.888889 -1.27278 0.943444
Q2G0V7   19 0.844444 -1.27278 0.943444
Q2FUV4   13 0.577778 -1.27278 0.943444
Q2FYG5   17 0.755556 -1.27278 0.943444
Q2FW71   40 1.77778 0.903563 0.161558
Q2FZB1   7 0.311111 -1.27278 0.943444
Q2G0Y9   16 0.711111 -1.27278 0.943444
Q2G0X4   8 0.355556 -1.27278 0.943444
Q2FZL2   7 0.311111 -1.27278 0.943444
Q2FVS1   11 0.488889 -1.27278 0.943444
Q2G099   15 0.666667 -1.27278 0.943444
Q2FZN0   17 0.755556 -1.27278 0.943444
Q2FZ50   34 1.51111 0.903563 0.161558
Q2G0X8   8 0.355556 -1.27278 0.943444
Q2G167   16 0.711111 -1.27278 0.943444
Q2G086   15 0.666667 -1.27278 0.943444
Q2G0D0   26 1.15556 0.903563 0.161558
Q2FWG3   20 0.888889 -1.27278 0.943444
Q2G228   19 0.844444 -1.27278 0.943444
Q2FWW8   29 1.28889 0.903563 0.161558
Q2FYL0   6 0.266667 -1.27278 0.943444
Q2FXX2   18 0.8 -1.27278 0.943444
Q2G0C4   42 1.86667 0.903563 0.161558
Q2FZA2   27 1.2 0.903563 0.161558
Q2FWL0   16 0.711111 -1.27278 0.943444
Q2FUY9   22 0.977778 -1.27278 0.943444
Q2G0T8   24 1.06667 0.903563 0.161558
Q2FWK0   15 0.666667 -1.27278 0.943444
Q2G0D9   18 0.8 -1.27278 0.943444
Q2FZF3   13 0.577778 -1.27278 0.943444
Q2FZ17   19 0.844444 -1.27278 0.943444
Q2G0T6   13 0.577778 -1.27278 0.943444
Q2G140   33 1.46667 0.903563 0.161558
Q2G2F2   28 1.24444 0.903563 0.161558
Q2FXG0   18 0.8 -1.27278 0.943444
Q2FWR4   21 0.933333 -1.27278 0.943444
Q2G195   29 1.28889 0.903563 0.161558
Q2FVY4   17 0.755556 -1.27278 0.943444
Q2G1I6   17 0.755556 -1.27278 0.943444
Q2FVD5   15 0.666667 -1.27278 0.943444
Q2FZM1   18 0.8 -1.27278 0.943444
Q2FVG0   23 1.02222 0.903563 0.161558
Q2FZM7   14 0.622222 -1.27278 0.943444
Q2FZB2   7 0.311111 -1.27278 0.943444
Q2G287   28 1.24444 0.903563 0.161558
Q2FWG4   26 1.15556 0.903563 0.161558
Q2G2B3   43 1.91111 0.903563 0.161558
Q2FY48   51 2.26667 3.07991 0.0107511
Q9ZNI1   15 0.666667 -1.27278 0.943444
Q2FV94   17 0.755556 -1.27278 0.943444
Q2G2X5   29 1.28889 0.903563 0.161558
Q2FVX6   16 0.711111 -1.27278 0.943444
Q2G060   48 2.13333 3.07991 0.0107511
Q2FVG2   46 2.04444 3.07991 0.0107511
Q2G1Q1   15 0.666667 -1.27278 0.943444
Q2G1F1   16 0.711111 -1.27278 0.943444
Q2FXC5   11 0.488889 -1.27278 0.943444
Q2G2B0   29 1.28889 0.903563 0.161558
Q2FXR6   46 2.04444 3.07991 0.0107511
Q2FXE0   18 0.8 -1.27278 0.943444
Q2FUY3   23 1.02222 0.903563 0.161558
Q2G1S6   10 0.444444 -1.27278 0.943444
Q2FVE9   36 1.6 0.903563 0.161558
Q2FVU7   21 0.933333 -1.27278 0.943444
Q2FVM7   29 1.28889 0.903563 0.161558
Q2FVU6   41 1.82222 0.903563 0.161558
Q2FVA1   23 1.02222 0.903563 0.161558
Q2FWB8   20 0.888889 -1.27278 0.943444
Q2FYR5   16 0.711111 -1.27278 0.943444
Q2G261   30 1.33333 0.903563 0.161558
Q2G264   27 1.2 0.903563 0.161558
Q2G0U4   25 1.11111 0.903563 0.161558
Q2G226   49 2.17778 3.07991 0.0107511
Q2FZT7   10 0.444444 -1.27278 0.943444
Q2FXJ4   33 1.46667 0.903563 0.161558
Q2G047   20 0.888889 -1.27278 0.943444
Q2FWD9   10 0.444444 -1.27278 0.943444
Q2FZH2   41 1.82222 0.903563 0.161558
Q2G044   27 1.2 0.903563 0.161558
Q2FVZ8   38 1.68889 0.903563 0.161558
Q2G1C5   31 1.37778 0.903563 0.161558
Q2G1Z1   40 1.77778 0.903563 0.161558
Q2G135   13 0.577778 -1.27278 0.943444
Q2FVE5   22 0.977778 -1.27278 0.943444
Q2FZ70   20 0.888889 -1.27278 0.943444
Q2G2A0   16 0.711111 -1.27278 0.943444
Q2G224   22 0.956522 -1.27278 0.943444
P0A0K3   13 0.565217 -1.27278 0.943444
Q2G1A8   24 1.04348 0.903563 0.161558
Q2G1P5   47 2.04348 3.07991 0.0107511
Q2FV93   36 1.56522 0.903563 0.161558
Q2FXC4   9 0.391304 -1.27278 0.943444
Q2FY74   38 1.65217 0.903563 0.161558
Q2G1M1   24 1.04348 0.903563 0.161558
Q9EZ11   15 0.652174 -1.27278 0.943444
Q2FZB3   9 0.391304 -1.27278 0.943444
Q2G1V2   24 1.04348 0.903563 0.161558
Q2FVM8   22 0.956522 -1.27278 0.943444
Q2FVR1   14 0.608696 -1.27278 0.943444
Q2FXC3   9 0.391304 -1.27278 0.943444
Q2FUV6   10 0.434783 -1.27278 0.943444
Q2G1D7   25 1.08696 0.903563 0.161558
Q2FXR2   19 0.826087 -1.27278 0.943444
Q2FW83   45 1.95652 0.903563 0.161558
Q2G2X7   11 0.478261 -1.27278 0.943444
Q2FVM4   21 0.913043 -1.27278 0.943444
P0A0J3   33 1.43478 0.903563 0.161558
Q2G2L8   17 0.73913 -1.27278 0.943444
Q2FZ27   24 1.04348 0.903563 0.161558
Q2FZ53   26 1.13043 0.903563 0.161558
Q2G154   26 1.13043 0.903563 0.161558
Q2FZS4   43 1.86957 0.903563 0.161558
Q2FYQ5   31 1.34783 0.903563 0.161558
Q2FZL6   21 0.913043 -1.27278 0.943444
Q2FWB9   20 0.869565 -1.27278 0.943444
Q2FUQ4   32 1.3913 0.903563 0.161558
Q2G293   19 0.826087 -1.27278 0.943444
Q2FZS5   20 0.869565 -1.27278 0.943444
Q2FYP9   30 1.30435 0.903563 0.161558
Q2G0K7   24 1.04348 0.903563 0.161558
Q2FVV2   26 1.13043 0.903563 0.161558
Q2FVN0   30 1.30435 0.903563 0.161558
Q2FX00   17 0.73913 -1.27278 0.943444
Q2G1I0   45 1.95652 0.903563 0.161558
Q2FXI2   21 0.913043 -1.27278 0.943444
Q2G2X1   29 1.26087 0.903563 0.161558
Q2FYG6   47 2.04348 3.07991 0.0107511
Q2FXH0   21 0.913043 -1.27278 0.943444
Q2FXU7   26 1.13043 0.903563 0.161558
Q2G170   27 1.17391 0.903563 0.161558
Q2FVQ9   20 0.869565 -1.27278 0.943444
Q2FWV2   9 0.391304 -1.27278 0.943444
Q2FVI5   43 1.86957 0.903563 0.161558
Q2FUW0   15 0.652174 -1.27278 0.943444
Q2FXB7   21 0.913043 -1.27278 0.943444
Q2G0J8   24 1.04348 0.903563 0.161558
Q2FXB5   19 0.826087 -1.27278 0.943444
Q2FYE9   29 1.26087 0.903563 0.161558
Q2FVE2   18 0.782609 -1.27278 0.943444
Q2G2V6   23 1 0.903563 0.161558
O08387   50 2.17391 3.07991 0.0107511
Q2FZ14   21 0.913043 -1.27278 0.943444
Q2FXW3   24 1.04348 0.903563 0.161558
Q2FYQ8   24 1.04348 0.903563 0.161558
Q2G2D6   17 0.73913 -1.27278 0.943444
Q2G2T7   28 1.21739 0.903563 0.161558
Q2FYP8   35 1.52174 0.903563 0.161558
Q2FZ25   21 0.913043 -1.27278 0.943444
Q2FY65   23 1 0.903563 0.161558
Q2G2T1   30 1.30435 0.903563 0.161558
Q2G1N0   43 1.86957 0.903563 0.161558
Q2G110   27 1.17391 0.903563 0.161558
Q2G1E1   27 1.17391 0.903563 0.161558
Q2G2F1   27 1.17391 0.903563 0.161558
Q2FXE8   35 1.52174 0.903563 0.161558
Q2FZ06   15 0.652174 -1.27278 0.943444
Q2FVH2   53 2.30435 3.07991 0.0107511
Q2FYV6   17 0.73913 -1.27278 0.943444
Q2FZJ3   14 0.595745 -1.27278 0.943444
Q2G095   13 0.553191 -1.27278 0.943444
Q2G2Y0   9 0.382979 -1.27278 0.943444
Q2G2W3   26 1.10638 0.903563 0.161558
Q2FY07   21 0.893617 -1.27278 0.943444
Q2FXW8   13 0.553191 -1.27278 0.943444
Q2FUR6   19 0.808511 -1.27278 0.943444
Q2FVW6   31 1.31915 0.903563 0.161558
Q2G1X0   6 0.255319 -1.27278 0.943444
Q2G1F6   41 1.74468 0.903563 0.161558
Q2FVK8   26 1.10638 0.903563 0.161558
Q2G158   30 1.2766 0.903563 0.161558
Q2G118   31 1.31915 0.903563 0.161558
Q2G077   30 1.2766 0.903563 0.161558
Q2G0E0   21 0.893617 -1.27278 0.943444
Q2G263   18 0.765957 -1.27278 0.943444
Q2FUU1   14 0.595745 -1.27278 0.943444
Q2G1X7   14 0.595745 -1.27278 0.943444
Q2G1C0   18 0.765957 -1.27278 0.943444
Q2FVB9   61 2.59574 3.07991 0.0107511
Q2G273   15 0.638298 -1.27278 0.943444
Q53726   16 0.680851 -1.27278 0.943444
Q2G2W9   17 0.723404 -1.27278 0.943444
Q2FZ22   23 0.978723 -1.27278 0.943444
Q2G2U1   18 0.765957 -1.27278 0.943444
Q2FXW6   22 0.93617 -1.27278 0.943444
Q2G0P9   49 2.08511 3.07991 0.0107511
Q2FYE3   17 0.723404 -1.27278 0.943444
Q2FXU3   16 0.680851 -1.27278 0.943444
Q2G052   21 0.893617 -1.27278 0.943444
Q2FZM6   26 1.10638 0.903563 0.161558
Q2FX25   19 0.808511 -1.27278 0.943444
Q2FX05   14 0.595745 -1.27278 0.943444
Q2G1P2   43 1.82979 0.903563 0.161558
Q2G2C4   25 1.06383 0.903563 0.161558
Q2G165   44 1.87234 0.903563 0.161558
Q2FXK8   20 0.851064 -1.27278 0.943444
Q2FWP1   14 0.595745 -1.27278 0.943444
Q2FVU1   50 2.12766 3.07991 0.0107511
Q2FZ78   15 0.638298 -1.27278 0.943444
Q2G0P0   24 1.02128 0.903563 0.161558
Q2FXX3   32 1.3617 0.903563 0.161558
Q2FVX2   22 0.93617 -1.27278 0.943444
Q2G0Q7   23 0.978723 -1.27278 0.943444
Q2FXS6   9 0.382979 -1.27278 0.943444
Q2FUZ1   19 0.808511 -1.27278 0.943444
Q2FZ87   22 0.93617 -1.27278 0.943444
Q2FXF4   38 1.61702 0.903563 0.161558
Q2G1G4   39 1.65957 0.903563 0.161558
Q2FWE6   13 0.553191 -1.27278 0.943444
Q2G2U2   14 0.595745 -1.27278 0.943444
Q2FY17   24 1.02128 0.903563 0.161558
Q2FVU3   30 1.2766 0.903563 0.161558
Q2FVK1   6 0.255319 -1.27278 0.943444
Q2G0K5   27 1.14894 0.903563 0.161558
Q2G2X8   8 0.340426 -1.27278 0.943444
Q2FYZ7   15 0.638298 -1.27278 0.943444
Q2FWG1   25 1.06383 0.903563 0.161558
Q2G1Q6   17 0.723404 -1.27278 0.943444
Q2G2X9   10 0.425532 -1.27278 0.943444
Q2FWN9   5 0.212766 -1.27278 0.943444
Q2FYZ2   31 1.31915 0.903563 0.161558
Q2FZJ1   14 0.595745 -1.27278 0.943444
Q2G002   20 0.851064 -1.27278 0.943444
Q2FVL4   20 0.851064 -1.27278 0.943444
Q2G2M7   10 0.425532 -1.27278 0.943444
Q2FWH6   23 0.978723 -1.27278 0.943444
Q2FXQ3   15 0.638298 -1.27278 0.943444
Q2G129   35 1.48936 0.903563 0.161558
Q7BHL7   21 0.893617 -1.27278 0.943444
Q2FZ71   28 1.19149 0.903563 0.161558
Q2FZ88   11 0.458333 -1.27278 0.943444
Q2FV22   23 0.958333 -1.27278 0.943444
Q2FYM3   10 0.416667 -1.27278 0.943444
Q2FY06   26 1.08333 0.903563 0.161558
Q2FXB0   4 0.166667 -1.27278 0.943444
Q2FX87   26 1.08333 0.903563 0.161558
Q2FZ33   24 1 0.903563 0.161558
Q2G0J1   16 0.666667 -1.27278 0.943444
Q2FUT7   24 1 0.903563 0.161558
Q2FZH1   28 1.16667 0.903563 0.161558
Q2FVX3   23 0.958333 -1.27278 0.943444
Q2FWC6   18 0.75 -1.27278 0.943444
Q2FXN6   23 0.958333 -1.27278 0.943444
Q2FY79   23 0.958333 -1.27278 0.943444
Q2FZ23   25 1.04167 0.903563 0.161558
Q2FVF1   22 0.916667 -1.27278 0.943444
Q2FWM5   33 1.375 0.903563 0.161558
Q2G061   24 1 0.903563 0.161558
Q2FWL7   36 1.5 0.903563 0.161558
Q2FVK3   5 0.208333 -1.27278 0.943444
Q2FX19   26 1.08333 0.903563 0.161558
Q2G2U6   23 0.958333 -1.27278 0.943444
Q2G1S5   7 0.291667 -1.27278 0.943444
Q2FVS9   13 0.541667 -1.27278 0.943444
Q2G1M7   28 1.16667 0.903563 0.161558
Q2FW50   14 0.583333 -1.27278 0.943444
Q2G2L1   22 0.916667 -1.27278 0.943444
Q2FWB1   25 1.04167 0.903563 0.161558
Q2FXA8   25 1.04167 0.903563 0.161558
Q2FV20   20 0.833333 -1.27278 0.943444
Q2FUY1   19 0.791667 -1.27278 0.943444
Q2FYJ1   35 1.45833 0.903563 0.161558
Q2G043   10 0.416667 -1.27278 0.943444
Q2FZ43   26 1.08333 0.903563 0.161558
Q9KJN4   18 0.75 -1.27278 0.943444
Q2G194   33 1.375 0.903563 0.161558
Q2G0F0   22 0.916667 -1.27278 0.943444
Q2G2G2   29 1.20833 0.903563 0.161558
Q2G0I8   23 0.958333 -1.27278 0.943444
Q2FXG5   18 0.75 -1.27278 0.943444
Q2G2S6   32 1.33333 0.903563 0.161558
Q53700   23 0.958333 -1.27278 0.943444
Q2G0D8   22 0.916667 -1.27278 0.943444
P60430   5 0.208333 -1.27278 0.943444
Q2FV41   20 0.833333 -1.27278 0.943444
Q2FXZ5   20 0.833333 -1.27278 0.943444
Q2FZL0   41 1.70833 0.903563 0.161558
Q2FY99   31 1.29167 0.903563 0.161558
Q2FX95   15 0.625 -1.27278 0.943444
Q2FYR6   31 1.29167 0.903563 0.161558
Q2FUW2   42 1.75 0.903563 0.161558
Q2FVL2   25 1.04167 0.903563 0.161558
Q2G2L4   43 1.79167 0.903563 0.161558
Q2FXB1   5 0.208333 -1.27278 0.943444
Q2FZY7   21 0.875 -1.27278 0.943444
Q2FVN1   53 2.20833 3.07991 0.0107511
Q2G1S1   22 0.916667 -1.27278 0.943444
Q2FXK4   20 0.833333 -1.27278 0.943444
Q2FXM6   22 0.916667 -1.27278 0.943444
Q2FZJ6   24 1 0.903563 0.161558
Q2FVT4   20 0.833333 -1.27278 0.943444
Q2FYW1   22 0.916667 -1.27278 0.943444
Q2FYZ3   30 1.25 0.903563 0.161558
Q2FXX5   12 0.5 -1.27278 0.943444
Q2FWM4   10 0.416667 -1.27278 0.943444
Q2G2L3   31 1.29167 0.903563 0.161558
Q2FYR3   26 1.08333 0.903563 0.161558
Q2G0I9   23 0.958333 -1.27278 0.943444
Q2G0M2   24 1 0.903563 0.161558
Q2G272   10 0.416667 -1.27278 0.943444
Q2FXL4   33 1.375 0.903563 0.161558
Q2G0U9   19 0.791667 -1.27278 0.943444
Q2FVE4   10 0.416667 -1.27278 0.943444
Q2FVC6   31 1.29167 0.903563 0.161558
Q2FV19   15 0.625 -1.27278 0.943444
Q2G0S8   27 1.125 0.903563 0.161558
Q2G2G3   46 1.91667 0.903563 0.161558
Q2G2X0   20 0.816327 -1.27278 0.943444
Q2G0F3   28 1.14286 0.903563 0.161558
Q2G037   20 0.816327 -1.27278 0.943444
Q2G1G6   27 1.10204 0.903563 0.161558
Q2FWP0   6 0.244898 -1.27278 0.943444
Q2FY29   11 0.44898 -1.27278 0.943444
Q2FXQ4   33 1.34694 0.903563 0.161558
Q2G0S7   17 0.693878 -1.27278 0.943444
Q2FZX7   21 0.857143 -1.27278 0.943444
Q2G0E6   38 1.55102 0.903563 0.161558
Q2FY37   26 1.06122 0.903563 0.161558
Q2FYQ0   21 0.857143 -1.27278 0.943444
Q2FUV3   26 1.06122 0.903563 0.161558
Q2FYV2   25 1.02041 0.903563 0.161558
Q2FVS4   36 1.46939 0.903563 0.161558
Q2G2M3   21 0.857143 -1.27278 0.943444
Q2FVM6   19 0.77551 -1.27278 0.943444
Q2G292   36 1.46939 0.903563 0.161558
Q2FXH7   16 0.653061 -1.27278 0.943444
Q2FYQ7   24 0.979592 -1.27278 0.943444
Q2FWG2   31 1.26531 0.903563 0.161558
Q2G159   20 0.816327 -1.27278 0.943444
Q2FX96   36 1.46939 0.903563 0.161558
Q2FV83   21 0.857143 -1.27278 0.943444
Q2G2D8   23 0.938776 -1.27278 0.943444
Q2FYJ4   44 1.79592 0.903563 0.161558
Q2G1E8   35 1.42857 0.903563 0.161558
Q2FVK2   5 0.204082 -1.27278 0.943444
Q2FZP1   38 1.55102 0.903563 0.161558
Q2FXI0   21 0.857143 -1.27278 0.943444
Q2G134   40 1.63265 0.903563 0.161558
Q2FZZ6   11 0.44898 -1.27278 0.943444
Q2G1Z3   24 0.979592 -1.27278 0.943444
Q2G030   31 1.26531 0.903563 0.161558
Q2FV21   26 1.06122 0.903563 0.161558
Q9RQP6   39 1.59184 0.903563 0.161558
Q2FZ62   19 0.77551 -1.27278 0.943444
Q2FZQ7   31 1.26531 0.903563 0.161558
Q2G0F4   24 0.979592 -1.27278 0.943444
Q2FWE0   22 0.897959 -1.27278 0.943444
Q2FVS0   44 1.79592 0.903563 0.161558
Q2FUT6   27 1.10204 0.903563 0.161558
Q2FUQ5   28 1.14286 0.903563 0.161558
Q2FZJ9   20 0.816327 -1.27278 0.943444
Q2FY81   21 0.857143 -1.27278 0.943444
Q2G0K8   16 0.653061 -1.27278 0.943444
Q2G262   61 2.4898 3.07991 0.0107511
Q2G0E1   18 0.734694 -1.27278 0.943444
Q2FWD3   26 1.06122 0.903563 0.161558
Q2FXA4   27 1.10204 0.903563 0.161558
Q2FVF0   25 1.02041 0.903563 0.161558
Q2FWW9   24 0.979592 -1.27278 0.943444
Q2FZ54   29 1.18367 0.903563 0.161558
P0A0J0   27 1.10204 0.903563 0.161558
Q2G1G1   33 1.34694 0.903563 0.161558
Q2FWA1   25 1.02041 0.903563 0.161558
Q2FXN1   19 0.77551 -1.27278 0.943444
Q2G2T4   27 1.10204 0.903563 0.161558
Q2FZW9   28 1.14286 0.903563 0.161558
Q2FV90   24 0.979592 -1.27278 0.943444
Q2FWB3   12 0.489796 -1.27278 0.943444
Q2G0Q0   13 0.530612 -1.27278 0.943444
Q2FY10   27 1.10204 0.903563 0.161558
Q2FXM0   15 0.612245 -1.27278 0.943444
Q2G1S2   24 0.979592 -1.27278 0.943444
Q2FXY5   34 1.36 0.903563 0.161558
Q2FXV3   25 1 0.903563 0.161558
Q2FXG3   34 1.36 0.903563 0.161558
Q2FVA8   14 0.56 -1.27278 0.943444
Q2G2C2   41 1.64 0.903563 0.161558
Q2FYU2   24 0.96 -1.27278 0.943444
Q2FYK5   29 1.16 0.903563 0.161558
Q2FW35   27 1.08 0.903563 0.161558
Q2FY52   33 1.32 0.903563 0.161558
Q9RQP9   36 1.44 0.903563 0.161558
Q2G039   24 0.96 -1.27278 0.943444
Q2G1E4   29 1.16 0.903563 0.161558
Q2G0B0   23 0.92 -1.27278 0.943444
Q2FXI7   22 0.88 -1.27278 0.943444
Q2FWN7   27 1.08 0.903563 0.161558
Q2FV66   11 0.44 -1.27278 0.943444
Q2FYJ5   53 2.12 3.07991 0.0107511
Q2FYC9   6 0.24 -1.27278 0.943444
Q2FZC6   30 1.2 0.903563 0.161558
Q2FXW4   28 1.12 0.903563 0.161558
Q2FXI1   26 1.04 0.903563 0.161558
Q2FZF9   23 0.92 -1.27278 0.943444
Q2G171   38 1.52 0.903563 0.161558
Q2G2P8   27 1.08 0.903563 0.161558
Q2G2V9   27 1.08 0.903563 0.161558
Q2FV31   24 0.96 -1.27278 0.943444
Q9KJN3   17 0.68 -1.27278 0.943444
Q2FZV5   54 2.16 3.07991 0.0107511
Q2FWC4   27 1.08 0.903563 0.161558
Q2FYT0   37 1.48 0.903563 0.161558
Q2G145   36 1.44 0.903563 0.161558
Q2G0J0   35 1.4 0.903563 0.161558
Q2FZQ3   20 0.8 -1.27278 0.943444
Q2FYE5   23 0.92 -1.27278 0.943444
Q2FWN5   52 2.08 3.07991 0.0107511
Q2FY24   42 1.68 0.903563 0.161558
Q2FVW7   18 0.72 -1.27278 0.943444
Q2FZ91   24 0.96 -1.27278 0.943444
Q2FWL2   37 1.48 0.903563 0.161558
Q2FZQ6   14 0.56 -1.27278 0.943444
P02976   34 1.36 0.903563 0.161558
Q2G0R7   54 2.16 3.07991 0.0107511
Q2FUU2   22 0.88 -1.27278 0.943444
Q2FZG1   22 0.88 -1.27278 0.943444
Q2G0Z4   55 2.2 3.07991 0.0107511
Q2FZ81   10 0.4 -1.27278 0.943444
Q2G2J8   31 1.24 0.903563 0.161558
Q2FZD7   28 1.12 0.903563 0.161558
Q2G288   44 1.76 0.903563 0.161558
Q2FW52   32 1.28 0.903563 0.161558
Q2FVX4   21 0.84 -1.27278 0.943444
Q2FVN5   52 2.08 3.07991 0.0107511
Q2FY88   30 1.2 0.903563 0.161558
Q2FWC9   22 0.88 -1.27278 0.943444
Q2FZS7   26 1.04 0.903563 0.161558
Q2FZ63   22 0.88 -1.27278 0.943444
Q2G1L8   22 0.88 -1.27278 0.943444
Q2FV17   29 1.16 0.903563 0.161558
Q2FVT8   18 0.72 -1.27278 0.943444
Q2G0W8   32 1.28 0.903563 0.161558
Q2FV07   12 0.48 -1.27278 0.943444
Q2G0Q1   27 1.08 0.903563 0.161558
Q2FY69   33 1.32 0.903563 0.161558
Q2FZ75   21 0.84 -1.27278 0.943444
Q2G0E5   25 1 0.903563 0.161558
Q2G233   20 0.8 -1.27278 0.943444
Q2FWE1   31 1.24 0.903563 0.161558
Q2FVZ2   13 0.52 -1.27278 0.943444
Q2FYE2   20 0.8 -1.27278 0.943444
Q2G1K6   23 0.901961 -1.27278 0.943444
Q2FVT0   20 0.784314 -1.27278 0.943444
Q2G0Q9   23 0.901961 -1.27278 0.943444
Q2FZ89   33 1.29412 0.903563 0.161558
Q2FVR0   27 1.05882 0.903563 0.161558
Q2FZD9   21 0.823529 -1.27278 0.943444
Q2FX85   50 1.96078 0.903563 0.161558
Q2G1B0   11 0.431373 -1.27278 0.943444
Q2G2E4   48 1.88235 0.903563 0.161558
Q2FYK7   30 1.17647 0.903563 0.161558
Q2FZ13   23 0.901961 -1.27278 0.943444
Q2FZE6   25 0.980392 -1.27278 0.943444
Q2FVI2   23 0.901961 -1.27278 0.943444
Q2FZE0   24 0.941176 -1.27278 0.943444
Q2FV38   20 0.784314 -1.27278 0.943444
Q2FXE2   23 0.901961 -1.27278 0.943444
Q2G1Q2   25 0.980392 -1.27278 0.943444
Q2FYY8   27 1.05882 0.903563 0.161558
Q2FYN6   21 0.823529 -1.27278 0.943444
Q2FV39   28 1.09804 0.903563 0.161558
Q2G130   20 0.784314 -1.27278 0.943444
Q2FUR8   21 0.823529 -1.27278 0.943444
Q2FXZ3   14 0.54902 -1.27278 0.943444
Q2FYM4   44 1.72549 0.903563 0.161558
Q2FWY1   28 1.09804 0.903563 0.161558
Q2G1V4   22 0.862745 -1.27278 0.943444
P0A011   29 1.13725 0.903563 0.161558
Q2FXZ0   40 1.56863 0.903563 0.161558
Q2G0V4   19 0.745098 -1.27278 0.943444
Q2FW34   29 1.13725 0.903563 0.161558
Q2FWC7   23 0.901961 -1.27278 0.943444
Q2G0F6   29 1.13725 0.903563 0.161558
Q2G0T0   29 1.13725 0.903563 0.161558
Q2FXM8   30 1.17647 0.903563 0.161558
Q2G0Q8   21 0.823529 -1.27278 0.943444
Q2FZ08   28 1.09804 0.903563 0.161558
Q2G160   30 1.17647 0.903563 0.161558
Q2FY78   17 0.666667 -1.27278 0.943444
Q2G2H7   62 2.43137 3.07991 0.0107511
Q2FW53   12 0.470588 -1.27278 0.943444
Q2FVX0   30 1.17647 0.903563 0.161558
Q2G2U5   20 0.784314 -1.27278 0.943444
Q2FZR0   26 1.01961 0.903563 0.161558
Q2G1Z9   13 0.509804 -1.27278 0.943444
Q2G1G0   24 0.941176 -1.27278 0.943444
Q2FW57   25 0.980392 -1.27278 0.943444
Q9RQP7   22 0.862745 -1.27278 0.943444
Q2FXP0   26 1.01961 0.903563 0.161558
Q2FVV1   42 1.64706 0.903563 0.161558
Q2FYU8   41 1.60784 0.903563 0.161558
Q2FZ04   19 0.745098 -1.27278 0.943444
Q2FVQ0   18 0.705882 -1.27278 0.943444
Q2G151   25 0.980392 -1.27278 0.943444
Q2FXF9   20 0.784314 -1.27278 0.943444
Q2G242   27 1.05882 0.903563 0.161558
Q2FZQ0   21 0.823529 -1.27278 0.943444
Q2G1Q8   24 0.941176 -1.27278 0.943444
Q2FYG1   35 1.34615 0.903563 0.161558
Q2G1N3   23 0.884615 -1.27278 0.943444
Q2FV44   35 1.34615 0.903563 0.161558
Q2FXV4   27 1.03846 0.903563 0.161558
Q2G0I1   29 1.11538 0.903563 0.161558
Q2FZY0   29 1.11538 0.903563 0.161558
Q2G295   30 1.15385 0.903563 0.161558
Q2FWH3   29 1.11538 0.903563 0.161558
Q2G072   26 1 0.903563 0.161558
Q2G217   33 1.26923 0.903563 0.161558
Q2FYP6   32 1.23077 0.903563 0.161558
Q9EZ12   31 1.19231 0.903563 0.161558
Q2FZ48   38 1.46154 0.903563 0.161558
Q2FY16   23 0.884615 -1.27278 0.943444
Q2FZU3   28 1.07692 0.903563 0.161558
Q2FVV7   19 0.730769 -1.27278 0.943444
Q2FWU0   8 0.307692 -1.27278 0.943444
P0A0Q0   22 0.846154 -1.27278 0.943444
Q2FVS3   23 0.884615 -1.27278 0.943444
Q2G0I6   34 1.30769 0.903563 0.161558
Q2FYP3   10 0.384615 -1.27278 0.943444
Q2FWM0   27 1.03846 0.903563 0.161558
Q2FZ36   28 1.07692 0.903563 0.161558
Q2G0Y8   53 2.03846 3.07991 0.0107511
Q2FXF6   66 2.53846 3.07991 0.0107511
Q2FXM7   39 1.5 0.903563 0.161558
Q2G1A6   30 1.15385 0.903563 0.161558
Q2G138   53 2.03846 3.07991 0.0107511
Q2FZR4   28 1.07692 0.903563 0.161558
Q2G162   47 1.80769 0.903563 0.161558
Q2FYH2   46 1.76923 0.903563 0.161558
Q2FX56   18 0.692308 -1.27278 0.943444
Q2FY68   28 1.07692 0.903563 0.161558
Q2G1K1   9 0.346154 -1.27278 0.943444
Q2G1A3   35 1.34615 0.903563 0.161558
Q2FZX4   29 1.11538 0.903563 0.161558
Q2G1M5   28 1.07692 0.903563 0.161558
Q2FVA3   32 1.23077 0.903563 0.161558
Q2G2G4   20 0.769231 -1.27278 0.943444
Q2G0U3   22 0.846154 -1.27278 0.943444
Q2FXQ6   31 1.19231 0.903563 0.161558
Q2G0S2   22 0.846154 -1.27278 0.943444
Q2G168   21 0.807692 -1.27278 0.943444
Q2FZB0   32 1.23077 0.903563 0.161558
Q2G119   34 1.30769 0.903563 0.161558
Q2FVJ7   32 1.23077 0.903563 0.161558
Q2FY30   29 1.11538 0.903563 0.161558
Q2FXR3   30 1.15385 0.903563 0.161558
Q2G1Z0   19 0.730769 -1.27278 0.943444
Q2G0A9   28 1.07692 0.903563 0.161558
O33599   9 0.346154 -1.27278 0.943444
Q2FZ55   29 1.11538 0.903563 0.161558
Q2FYS0   19 0.730769 -1.27278 0.943444
Q2G248   34 1.30769 0.903563 0.161558
Q2G049   28 1.07692 0.903563 0.161558
Q2FVA5   15 0.576923 -1.27278 0.943444
Q2FUX8   33 1.26923 0.903563 0.161558
Q2G123   19 0.730769 -1.27278 0.943444
Q2FVH0   36 1.38462 0.903563 0.161558
Q2FV01   47 1.80769 0.903563 0.161558
Q2G2L2   28 1.07692 0.903563 0.161558
Q2FYW3   32 1.23077 0.903563 0.161558
Q2FZZ0   22 0.846154 -1.27278 0.943444
Q2FVV8   21 0.807692 -1.27278 0.943444
Q2G2W0   34 1.28302 0.903563 0.161558
Q2G041   15 0.566038 -1.27278 0.943444
P0A0B9   28 1.0566 0.903563 0.161558
Q2FYI6   24 0.90566 -1.27278 0.943444
Q2G2S2   24 0.90566 -1.27278 0.943444
Q2FVQ8   21 0.792453 -1.27278 0.943444
Q2FVT2   23 0.867925 -1.27278 0.943444
Q2G1Z5   26 0.981132 -1.27278 0.943444
Q2G2A4   15 0.566038 -1.27278 0.943444
P60393   37 1.39623 0.903563 0.161558
Q2G0P6   28 1.0566 0.903563 0.161558
Q2FW04   49 1.84906 0.903563 0.161558
Q2FYY9   23 0.867925 -1.27278 0.943444
Q2FWP2   37 1.39623 0.903563 0.161558
Q2FVW4   39 1.4717 0.903563 0.161558
Q2FY63   32 1.20755 0.903563 0.161558
Q2FZ68   21 0.792453 -1.27278 0.943444
Q2G1E2   46 1.73585 0.903563 0.161558
Q2G2T8   20 0.754717 -1.27278 0.943444
Q2FY71   25 0.943396 -1.27278 0.943444
Q2FVI1   46 1.73585 0.903563 0.161558
Q2G0W2   45 1.69811 0.903563 0.161558
Q2G238   30 1.13208 0.903563 0.161558
Q2FZR1   27 1.01887 0.903563 0.161558
Q2FXN2   48 1.81132 0.903563 0.161558
Q2FXH6   71 2.67925 3.07991 0.0107511
Q2FXM3   23 0.867925 -1.27278 0.943444
Q2FZW3   41 1.54717 0.903563 0.161558
Q2FWM9   19 0.716981 -1.27278 0.943444
Q2FUW9   41 1.54717 0.903563 0.161558
Q2FW91   28 1.0566 0.903563 0.161558
Q2G137   15 0.566038 -1.27278 0.943444
Q2FVM0   31 1.16981 0.903563 0.161558
Q2G057   21 0.792453 -1.27278 0.943444
Q2FXP5   23 0.867925 -1.27278 0.943444
Q2G1H2   46 1.73585 0.903563 0.161558
Q2FX99   36 1.35849 0.903563 0.161558
Q2G0J4   44 1.66038 0.903563 0.161558
Q2FX74   16 0.603774 -1.27278 0.943444
Q2G1J9   41 1.54717 0.903563 0.161558
Q2G1F7   38 1.43396 0.903563 0.161558
Q2G2R8   15 0.566038 -1.27278 0.943444
Q2FW32   17 0.641509 -1.27278 0.943444
Q2FXZ4   25 0.943396 -1.27278 0.943444
Q2FUT0   15 0.566038 -1.27278 0.943444
Q2G084   21 0.792453 -1.27278 0.943444
Q2G148   38 1.43396 0.903563 0.161558
Q2FYR0   25 0.943396 -1.27278 0.943444
Q2FW86   21 0.792453 -1.27278 0.943444
Q2FW01   24 0.90566 -1.27278 0.943444
Q2FUX9   43 1.62264 0.903563 0.161558
Q2G212   56 2.11321 3.07991 0.0107511
Q2FZ84   17 0.641509 -1.27278 0.943444
Q2G0Y0   30 1.13208 0.903563 0.161558
Q2FYU4   23 0.867925 -1.27278 0.943444
Q2G223   10 0.377358 -1.27278 0.943444
Q2G136   29 1.09434 0.903563 0.161558
Q2G0G6   25 0.943396 -1.27278 0.943444
Q2FWY6   30 1.13208 0.903563 0.161558
Q2FWZ2   22 0.830189 -1.27278 0.943444
Q2G240   24 0.90566 -1.27278 0.943444
O05154   30 1.13208 0.903563 0.161558
Q2FXP4   37 1.39623 0.903563 0.161558
Q2FVH5   30 1.13208 0.903563 0.161558
Q2FYP0   24 0.888889 -1.27278 0.943444
Q2FUW5   13 0.481481 -1.27278 0.943444
Q2FX66   7 0.259259 -1.27278 0.943444
Q2G1P4   48 1.77778 0.903563 0.161558
Q2FYI9   31 1.14815 0.903563 0.161558
Q2G0I7   23 0.851852 -1.27278 0.943444
Q2FXQ9   36 1.33333 0.903563 0.161558
Q2FXL0   28 1.03704 0.903563 0.161558
Q2FYR7   36 1.33333 0.903563 0.161558
Q2G1W4   24 0.888889 -1.27278 0.943444
Q2G2C8   43 1.59259 0.903563 0.161558
Q2G163   28 1.03704 0.903563 0.161558
Q2FWL9   49 1.81481 0.903563 0.161558
Q2FZH3   36 1.33333 0.903563 0.161558
Q2FZR5   28 1.03704 0.903563 0.161558
Q2G1W6   30 1.11111 0.903563 0.161558
Q2FWA5   36 1.33333 0.903563 0.161558
Q2FX17   37 1.37037 0.903563 0.161558
Q2FXY1   29 1.07407 0.903563 0.161558
Q2G2W1   51 1.88889 0.903563 0.161558
Q2FV06   50 1.85185 0.903563 0.161558
Q2FYW6   36 1.33333 0.903563 0.161558
Q2G281   25 0.925926 -1.27278 0.943444
Q2G227   36 1.33333 0.903563 0.161558
Q2FWZ5   35 1.2963 0.903563 0.161558
Q2FZX0   21 0.777778 -1.27278 0.943444
Q2FV51   46 1.7037 0.903563 0.161558
Q2G082   52 1.92593 0.903563 0.161558
Q2FWX4   3 0.111111 -1.27278 0.943444
Q2FZT1   27 1 0.903563 0.161558
Q2FYF3   24 0.888889 -1.27278 0.943444
Q2FXW9   14 0.518519 -1.27278 0.943444
O34090   30 1.11111 0.903563 0.161558
Q2FVE1   51 1.88889 0.903563 0.161558
Q2FZL5   26 0.962963 -1.27278 0.943444
Q2G258   23 0.851852 -1.27278 0.943444
Q2FZW5   47 1.74074 0.903563 0.161558
Q2FW63   46 1.7037 0.903563 0.161558
Q2FXB4   49 1.81481 0.903563 0.161558
Q2G1T5   5 0.185185 -1.27278 0.943444
Q2G1J5   30 1.11111 0.903563 0.161558
Q2G0V0   24 0.888889 -1.27278 0.943444
Q2G0M7   24 0.888889 -1.27278 0.943444
Q2G1I5   33 1.22222 0.903563 0.161558
Q2G146   30 1.11111 0.903563 0.161558
Q2G1P6   22 0.814815 -1.27278 0.943444
Q2G1W8   21 0.763636 -1.27278 0.943444
Q2G035   24 0.872727 -1.27278 0.943444
Q2G1I3   34 1.23636 0.903563 0.161558
Q2FWM2   27 0.981818 -1.27278 0.943444
Q2FYJ3   34 1.23636 0.903563 0.161558
Q2G0L8   24 0.872727 -1.27278 0.943444
Q2G164   30 1.09091 0.903563 0.161558
Q2FVT7   25 0.909091 -1.27278 0.943444
Q2G1R3   40 1.45455 0.903563 0.161558
Q2G1T6   29 1.05455 0.903563 0.161558
Q2FZN7   31 1.12727 0.903563 0.161558
Q2FY83   35 1.27273 0.903563 0.161558
Q2FZX9   37 1.34545 0.903563 0.161558
Q2FYL5   32 1.16364 0.903563 0.161558
Q2G218   22 0.8 -1.27278 0.943444
Q2G0M5   29 1.05455 0.903563 0.161558
Q2FW78   48 1.74545 0.903563 0.161558
P52078   31 1.12727 0.903563 0.161558
Q7X2S2   28 1.01818 0.903563 0.161558
Q2FZG4   33 1.2 0.903563 0.161558
Q2G0M4   19 0.690909 -1.27278 0.943444
Q2FVA2   23 0.836364 -1.27278 0.943444
Q2G115   38 1.38182 0.903563 0.161558
Q2G0M8   34 1.23636 0.903563 0.161558
Q2G1U4   18 0.654545 -1.27278 0.943444
Q2G1D0   28 1.01818 0.903563 0.161558
Q2G2S0   48 1.74545 0.903563 0.161558
Q2G2N5   53 1.92727 0.903563 0.161558
Q2G222   29 1.05455 0.903563 0.161558
Q2G1C8   34 1.23636 0.903563 0.161558
Q2FV40   35 1.27273 0.903563 0.161558
Q2FXT1   19 0.690909 -1.27278 0.943444
Q2FZZ2   29 1.05455 0.903563 0.161558
Q2FY01   34 1.23636 0.903563 0.161558
Q2FVJ8   34 1.23636 0.903563 0.161558
Q2FXK2   34 1.23636 0.903563 0.161558
Q2FUS7   25 0.909091 -1.27278 0.943444
Q2FVP1   47 1.70909 0.903563 0.161558
Q2FYN7   5 0.181818 -1.27278 0.943444
P69848   31 1.12727 0.903563 0.161558
Q2FWN8   27 0.981818 -1.27278 0.943444
Q2FV62   27 0.981818 -1.27278 0.943444
Q2FWW7   27 0.981818 -1.27278 0.943444
Q2G1Y5   22 0.8 -1.27278 0.943444
Q2FXA3   36 1.30909 0.903563 0.161558
Q2FYV3   35 1.27273 0.903563 0.161558
Q2G1H4   29 1.05455 0.903563 0.161558
Q2G038   30 1.09091 0.903563 0.161558
Q2G161   48 1.74545 0.903563 0.161558
Q2FYV1   23 0.836364 -1.27278 0.943444
Q2FZ09   24 0.872727 -1.27278 0.943444
Q2FW90   35 1.27273 0.903563 0.161558
Q2G290   30 1.09091 0.903563 0.161558
P60611   16 0.581818 -1.27278 0.943444
Q2FV58   34 1.23636 0.903563 0.161558
Q2G0C6   26 0.945455 -1.27278 0.943444
Q2G050   27 0.981818 -1.27278 0.943444
Q2G0V2   32 1.16364 0.903563 0.161558
Q2FVQ4   71 2.58182 3.07991 0.0107511
Q2G094   15 0.535714 -1.27278 0.943444
Q2FY59   25 0.892857 -1.27278 0.943444
Q2FVX7   33 1.17857 0.903563 0.161558
Q2FVP4   44 1.57143 0.903563 0.161558
Q2G185   24 0.857143 -1.27278 0.943444
Q2FXP8   47 1.67857 0.903563 0.161558
Q2G275   22 0.785714 -1.27278 0.943444
Q2G1D9   24 0.857143 -1.27278 0.943444
Q2FXI3   16 0.571429 -1.27278 0.943444
Q2FYM2   19 0.678571 -1.27278 0.943444
P14738   5 0.178571 -1.27278 0.943444
Q2G2Q2   22 0.785714 -1.27278 0.943444
Q2G0M9   26 0.928571 -1.27278 0.943444
Q2FY67   25 0.892857 -1.27278 0.943444
Q2FWX8   2 0.0714286 -1.27278 0.943444
Q2FUT9   26 0.928571 -1.27278 0.943444
Q2FZS0   26 0.928571 -1.27278 0.943444
Q2G2A8   37 1.32143 0.903563 0.161558
Q2FUY2   2 0.0714286 -1.27278 0.943444
Q2FZL8   23 0.821429 -1.27278 0.943444
Q2FW93   8 0.285714 -1.27278 0.943444
Q2G1L7   29 1.03571 0.903563 0.161558
Q2FW41   28 1 0.903563 0.161558
Q2FZY6   27 0.964286 -1.27278 0.943444
Q2G042   39 1.39286 0.903563 0.161558
Q2FWK2   33 1.17857 0.903563 0.161558
Q2FYF4   27 0.964286 -1.27278 0.943444
Q2FZP2   19 0.678571 -1.27278 0.943444
Q2G1G7   23 0.821429 -1.27278 0.943444
Q2G1H5   30 1.07143 0.903563 0.161558
Q2G2S7   15 0.535714 -1.27278 0.943444
Q2FY53   28 1 0.903563 0.161558
Q2G1N2   28 1 0.903563 0.161558
Q2G2V2   26 0.928571 -1.27278 0.943444
Q2G1H6   25 0.892857 -1.27278 0.943444
Q2FZA9   24 0.857143 -1.27278 0.943444
Q2FXI5   25 0.892857 -1.27278 0.943444
Q2G206   61 2.17857 3.07991 0.0107511
Q2FWN6   23 0.821429 -1.27278 0.943444
Q2FUQ2   38 1.35714 0.903563 0.161558
Q2G1K3   21 0.75 -1.27278 0.943444
Q2FZ76   49 1.75 0.903563 0.161558
Q2FY54   15 0.535714 -1.27278 0.943444
Q2G289   27 0.964286 -1.27278 0.943444
Q2FY14   23 0.821429 -1.27278 0.943444
Q2FV77   41 1.46429 0.903563 0.161558
Q2G064   26 0.928571 -1.27278 0.943444
Q2G033   31 1.10714 0.903563 0.161558
Q2G198   19 0.678571 -1.27278 0.943444
Q2G0K4   42 1.5 0.903563 0.161558
Q2G0V3   37 1.32143 0.903563 0.161558
Q2FWE2   23 0.807018 -1.27278 0.943444
Q2G089   25 0.877193 -1.27278 0.943444
Q2FZL3   18 0.631579 -1.27278 0.943444
Q2G087   40 1.40351 0.903563 0.161558
Q2G0A7   70 2.45614 3.07991 0.0107511
Q2FVF9   23 0.807018 -1.27278 0.943444
Q2G071   25 0.877193 -1.27278 0.943444
Q2FUZ2   43 1.50877 0.903563 0.161558
Q2FY27   32 1.12281 0.903563 0.161558
Q2FXX4   43 1.50877 0.903563 0.161558
Q2G1E6   30 1.05263 0.903563 0.161558
Q2G1G5   46 1.61404 0.903563 0.161558
Q2G2Q3   14 0.491228 -1.27278 0.943444
Q2FZF0   15 0.526316 -1.27278 0.943444
Q2G2D2   24 0.842105 -1.27278 0.943444
Q2FXT4   34 1.19298 0.903563 0.161558
Q2FZI8   34 1.19298 0.903563 0.161558
Q2FUS8   2 0.0701754 -1.27278 0.943444
Q2FVR9   43 1.50877 0.903563 0.161558
Q2FXP2   17 0.596491 -1.27278 0.943444
Q2FX94   40 1.40351 0.903563 0.161558
Q2G2A5   24 0.842105 -1.27278 0.943444
Q2FZP7   39 1.36842 0.903563 0.161558
Q2G1R7   27 0.947368 -1.27278 0.943444
Q2G015   6 0.210526 -1.27278 0.943444
Q2FZF4   37 1.29825 0.903563 0.161558
Q2G1E5   33 1.15789 0.903563 0.161558
Q2FWH9   50 1.75439 0.903563 0.161558
Q2G069   18 0.631579 -1.27278 0.943444
Q2FZK3   25 0.877193 -1.27278 0.943444
Q2FZU5   35 1.22807 0.903563 0.161558
Q2FYT4   23 0.807018 -1.27278 0.943444
Q2FWK4   43 1.50877 0.903563 0.161558
Q2FY40   24 0.842105 -1.27278 0.943444
Q2FWY4   63 2.21053 3.07991 0.0107511
Q2G156   59 2.07018 3.07991 0.0107511
Q2G045   19 0.666667 -1.27278 0.943444
Q2FZS6   33 1.15789 0.903563 0.161558
Q2FYC7   28 0.982456 -1.27278 0.943444
Q2FW73   26 0.912281 -1.27278 0.943444
Q2G1H3   38 1.33333 0.903563 0.161558
Q2FXJ6   15 0.526316 -1.27278 0.943444
Q2FUS2   60 2.06897 3.07991 0.0107511
Q2G120   37 1.27586 0.903563 0.161558
Q2G2T9   31 1.06897 0.903563 0.161558
Q2G1N9   77 2.65517 3.07991 0.0107511
Q2FXL9   26 0.896552 -1.27278 0.943444
Q2G0W4   31 1.06897 0.903563 0.161558
Q2G0R6   31 1.06897 0.903563 0.161558
Q2G1C4   25 0.862069 -1.27278 0.943444
Q2FWY9   41 1.41379 0.903563 0.161558
Q2G1K4   39 1.34483 0.903563 0.161558
Q2FYK3   42 1.44828 0.903563 0.161558
Q2G1N4   31 1.06897 0.903563 0.161558
Q2G065   28 0.965517 -1.27278 0.943444
Q2FX88   45 1.55172 0.903563 0.161558
Q2FVW9   28 0.965517 -1.27278 0.943444
Q2G1E0   11 0.37931 -1.27278 0.943444
Q2G2P2   30 1.03448 0.903563 0.161558
Q2G0V5   37 1.27586 0.903563 0.161558
Q2FWA2   35 1.2069 0.903563 0.161558
Q2FZU1   29 1 0.903563 0.161558
Q2FX77   17 0.586207 -1.27278 0.943444
Q2FW75   27 0.931034 -1.27278 0.943444
Q2FUT5   31 1.06897 0.903563 0.161558
Q2G234   21 0.724138 -1.27278 0.943444
Q2FZU6   33 1.13793 0.903563 0.161558
Q2G1Y2   56 1.93103 0.903563 0.161558
Q2FXN7   19 0.655172 -1.27278 0.943444
Q2G2J3   55 1.89655 0.903563 0.161558
Q2G0G1   26 0.896552 -1.27278 0.943444
Q2FW62   23 0.793103 -1.27278 0.943444
Q2FUP7   36 1.24138 0.903563 0.161558
Q2G1J3   38 1.31034 0.903563 0.161558
Q2FZ15   38 1.31034 0.903563 0.161558
Q2G1D3   25 0.862069 -1.27278 0.943444
Q2G0K2   30 1.03448 0.903563 0.161558
Q2FWC1   35 1.2069 0.903563 0.161558
Q2FXM5   49 1.68966 0.903563 0.161558
Q2FY46   22 0.758621 -1.27278 0.943444
Q2G1K0   42 1.44828 0.903563 0.161558
Q2FXT6   38 1.31034 0.903563 0.161558
Q2FZM4   31 1.06897 0.903563 0.161558
Q2FXG1   29 1 0.903563 0.161558
Q2FXL1   32 1.10345 0.903563 0.161558
Q2FWX5   29 1 0.903563 0.161558
# cudaSaTabsearch LTYPE = T LORDER = F LSOLN = F
# QUERY ID = PF09959 
# DBFILE = ./tableaux.ascii.DB                                                             
Q2G1I1   34 1.15254 0.903563  0.161558
Q2G1K2   47 1.59322 0.903563  0.161558
Q2FUU5   37 1.25424 0.903563  0.161558
Q2FXB6   31 1.05085 0.903563  0.161558
Q2FZU2   41 1.38983 0.903563  0.161558
Q2FZK0   47 1.59322 0.903563  0.161558
Q2FY33   19 0.644068 -1.27278  0.943444
Q2G098   20 0.677966 -1.27278  0.943444
Q2FZ46   44 1.49153 0.903563  0.161558
Q2FZQ5   51 1.72881 0.903563  0.161558
Q2FXU8   37 1.25424 0.903563  0.161558
Q9EZ08   28 0.949153 -1.27278  0.943444
Q2G1B9   25 0.847458 -1.27278  0.943444
Q2FZ73   27 0.915254 -1.27278  0.943444
Q2FY35   34 1.15254 0.903563  0.161558
Q2FZ16   36 1.22034 0.903563  0.161558
Q2FYR2   32 1.08475 0.903563  0.161558
Q2FWY3   4 0.135593 -1.27278  0.943444
Q2G2F5   40 1.35593 0.903563  0.161558
Q2G032   20 0.677966 -1.27278  0.943444
Q2FZ10   29 0.983051 -1.27278  0.943444
Q2G255   33 1.11864 0.903563  0.161558
Q2G0X6   43 1.45763 0.903563  0.161558
Q2FYH0   38 1.28814 0.903563  0.161558
Q2FXJ9   38 1.28814 0.903563  0.161558
Q2FZT4   19 0.644068 -1.27278  0.943444
Q2FVE6   33 1.11864 0.903563  0.161558
Q2FYD3   5 0.169492 -1.27278  0.943444
Q2FXT5   15 0.508475 -1.27278  0.943444
Q2FY60   56 1.89831 0.903563  0.161558
Q2G2D7   25 0.847458 -1.27278  0.943444
Q2FX16   27 0.915254 -1.27278  0.943444
Q2FZ34   34 1.15254 0.903563  0.161558
Q2G1S4   36 1.22034 0.903563  0.161558
Q2G147   31 1.05085 0.903563  0.161558
Q2G1J7   45 1.52542 0.903563  0.161558
Q2G2A7   24 0.813559 -1.27278  0.943444
Q2G2M6   35 1.18644 0.903563  0.161558
Q2FV30   29 0.983051 -1.27278  0.943444
Q2FVL5   37 1.25424 0.903563  0.161558
Q2FXY0   19 0.644068 -1.27278  0.943444
Q2FZL1   33 1.11864 0.903563  0.161558
Q2FW45   35 1.18644 0.903563  0.161558
Q2FZU0   43 1.43333 0.903563  0.161558
Q2FWZ0   35 1.16667 0.903563  0.161558
Q2G2H5   38 1.26667 0.903563  0.161558
Q2FYG9   30 1 0.903563  0.161558
Q2G2X6   27 0.9 -1.27278  0.943444
Q2G155   32 1.06667 0.903563  0.161558
Q2FXY9   36 1.2 0.903563  0.161558
Q2FZ37   28 0.933333 -1.27278  0.943444
Q2FVI7   38 1.26667 0.903563  0.161558
Q2FYS1   41 1.36667 0.903563  0.161558
Q2FXL5   33 1.1 0.903563  0.161558
Q2G1J4   33 1.1 0.903563  0.161558
Q2FWZ3   24 0.8 -1.27278  0.943444
Q2G2P7   41 1.36667 0.903563  0.161558
Q2FVH3   35 1.16667 0.903563  0.161558
Q2FZ31   27 0.9 -1.27278  0.943444
Q2G283   34 1.13333 0.903563  0.161558
Q2FZ66   30 1 0.903563  0.161558
Q2FWY7   49 1.63333 0.903563  0.161558
Q2G1F9   34 1.13333 0.903563  0.161558
Q2FZJ4   31 1.03333 0.903563  0.161558
Q2FZQ1   49 1.63333 0.903563  0.161558
Q2FY80   17 0.566667 -1.27278  0.943444
Q2G2D4   41 1.36667 0.903563  0.161558
Q2FYP1   26 0.866667 -1.27278  0.943444
Q2FYF9   13 0.433333 -1.27278  0.943444
Q2G0B3   37 1.23333 0.903563  0.161558
Q2FUT8   38 1.26667 0.903563  0.161558
Q2FYR1   34 1.13333 0.903563  0.161558
Q2FYL3   25 0.833333 -1.27278  0.943444
Q2FVG4   46 1.53333 0.903563  0.161558
Q2FVP8   17 0.566667 -1.27278  0.943444
Q2FZ28   33 1.08197 0.903563  0.161558
Q2G1F0   25 0.819672 -1.27278  0.943444
P95689   28 0.918033 -1.27278  0.943444
Q2FYH6   37 1.21311 0.903563  0.161558
Q2FXD1   23 0.754098 -1.27278  0.943444
Q2G0X5   22 0.721311 -1.27278  0.943444
Q2FXN8   48 1.57377 0.903563  0.161558
Q2G0N0   20 0.655738 -1.27278  0.943444
Q2G268   31 1.01639 0.903563  0.161558
Q2FV61   36 1.18033 0.903563  0.161558
Q2FXL7   34 1.11475 0.903563  0.161558
Q2FUR5   42 1.37705 0.903563  0.161558
Q2FXV6   25 0.819672 -1.27278  0.943444
Q2G2C5   25 0.819672 -1.27278  0.943444
Q2FVJ6   36 1.18033 0.903563  0.161558
Q2G1Y4   32 1.04918 0.903563  0.161558
Q2FVI0   49 1.60656 0.903563  0.161558
Q2FXJ8   55 1.80328 0.903563  0.161558
Q2FZU7   25 0.819672 -1.27278  0.943444
Q2G2X4   30 0.983607 -1.27278  0.943444
Q2FZA8   62 2.03279 3.07991  0.0107511
Q2FW96   45 1.47541 0.903563  0.161558
Q2FYV4   44 1.44262 0.903563  0.161558
O07325   25 0.819672 -1.27278  0.943444
Q2G1C1   33 1.08197 0.903563  0.161558
Q2FZR9   33 1.08197 0.903563  0.161558
Q2FVW3   35 1.14754 0.903563  0.161558
Q2G124   27 0.885246 -1.27278  0.943444
P0C0V7   35 1.14754 0.903563  0.161558
Q2FX52   29 0.935484 -1.27278  0.943444
Q2G2C7   26 0.83871 -1.27278  0.943444
Q2G2D5   39 1.25806 0.903563  0.161558
Q2FXQ7   36 1.16129 0.903563  0.161558
Q2FZW0   23 0.741935 -1.27278  0.943444
Q2FVG3   35 1.12903 0.903563  0.161558
Q2FXR4   38 1.22581 0.903563  0.161558
Q2FZ67   43 1.3871 0.903563  0.161558
Q2G243   24 0.774194 -1.27278  0.943444
Q2FV76   40 1.29032 0.903563  0.161558
Q2FVZ4   36 1.16129 0.903563  0.161558
Q2FWC5   27 0.870968 -1.27278  0.943444
Q2FZY3   34 1.09677 0.903563  0.161558
Q2FWH5   38 1.22581 0.903563  0.161558
Q2G241   38 1.22581 0.903563  0.161558
Q2FV35   26 0.83871 -1.27278  0.943444
Q2G0T5   37 1.19355 0.903563  0.161558
Q2G1A9   31 1 0.903563  0.161558
Q2FYU7   29 0.935484 -1.27278  0.943444
Q2G2E0   45 1.45161 0.903563  0.161558
Q2FVT6   35 1.12903 0.903563  0.161558
Q2G0D7   43 1.3871 0.903563  0.161558
Q2G1M6   32 1.03226 0.903563  0.161558
Q2G0A6   46 1.48387 0.903563  0.161558
Q2FUY6   35 1.12903 0.903563  0.161558
Q2FYJ2   35 1.12903 0.903563  0.161558
Q2G2E5   42 1.33333 0.903563  0.161558
Q2G2P5   31 0.984127 -1.27278  0.943444
Q2G1R6   29 0.920635 -1.27278  0.943444
Q2FYF0   40 1.26984 0.903563  0.161558
Q2FVH8   53 1.68254 0.903563  0.161558
Q2FUU3   39 1.2381 0.903563  0.161558
Q2FVG8   31 0.984127 -1.27278  0.943444
Q9ZAH5   32 1.01587 0.903563  0.161558
Q2G2U0   26 0.825397 -1.27278  0.943444
Q2FYR4   46 1.46032 0.903563  0.161558
Q2G256   35 1.11111 0.903563  0.161558
Q2FVY0   21 0.666667 -1.27278  0.943444
Q2G0Q2   30 0.952381 -1.27278  0.943444
Q2G0R2   33 1.04762 0.903563  0.161558
Q2G0Q3   35 1.11111 0.903563  0.161558
Q2FWZ9   40 1.26984 0.903563  0.161558
Q53705   25 0.793651 -1.27278  0.943444
Q2G2U3   20 0.634921 -1.27278  0.943444
Q2FYY6   36 1.14286 0.903563  0.161558
Q2FWL3   38 1.20635 0.903563  0.161558
Q2FY50   28 0.888889 -1.27278  0.943444
Q2FXN4   34 1.07937 0.903563  0.161558
Q2G179   44 1.39683 0.903563  0.161558
Q2G1L6   20 0.634921 -1.27278  0.943444
Q2FXU4   31 0.984127 -1.27278  0.943444
Q2G1E9   42 1.33333 0.903563  0.161558
Q2G232   28 0.888889 -1.27278  0.943444
Q2FXH9   23 0.730159 -1.27278  0.943444
Q2G0X3   5 0.15873 -1.27278  0.943444
Q2FXD0   47 1.49206 0.903563  0.161558
Q2G0G3   43 1.36508 0.903563  0.161558
Q2FWW3   38 1.20635 0.903563  0.161558
Q2FYG0   25 0.78125 -1.27278  0.943444
Q2FZS9   49 1.53125 0.903563  0.161558
Q2FYS2   34 1.0625 0.903563  0.161558
Q2G2U4   16 0.5 -1.27278  0.943444
Q2FWJ9   42 1.3125 0.903563  0.161558
Q2FWF0   37 1.15625 0.903563  0.161558
Q2FXR9   37 1.15625 0.903563  0.161558
Q2FZV7   22 0.6875 -1.27278  0.943444
Q2G1W0   47 1.46875 0.903563  0.161558
Q2G2I0   29 0.90625 -1.27278  0.943444
Q2G153   38 1.1875 0.903563  0.161558
Q2FWD7   41 1.28125 0.903563  0.161558
Q2FY15   39 1.21875 0.903563  0.161558
Q2FV54   46 1.4375 0.903563  0.161558
Q2FZ74   32 1 0.903563  0.161558
Q2FYV5   37 1.15625 0.903563  0.161558
Q2G2I1   15 0.46875 -1.27278  0.943444
Q2FXZ6   29 0.90625 -1.27278  0.943444
Q2G0U0   45 1.40625 0.903563  0.161558
Q2G0Y6   33 1.03125 0.903563  0.161558
Q2FXJ0   31 0.96875 -1.27278  0.943444
Q2FY43   52 1.6 0.903563  0.161558
Q2FWM1   9 0.276923 -1.27278  0.943444
Q2FVJ1   42 1.29231 0.903563  0.161558
Q2G0K3   30 0.923077 -1.27278  0.943444
Q2FY66   49 1.50769 0.903563  0.161558
Q2FW99   47 1.44615 0.903563  0.161558
Q2FV10   48 1.47692 0.903563  0.161558
Q2FXJ5   38 1.16923 0.903563  0.161558
Q2FX69   4 0.123077 -1.27278  0.943444
Q2G0B2   39 1.2 0.903563  0.161558
Q2FX14   39 1.2 0.903563  0.161558
Q2FYD8   24 0.738462 -1.27278  0.943444
Q2FWE5   47 1.44615 0.903563  0.161558
Q2G2A3   46 1.41538 0.903563  0.161558
Q2FZH8   24 0.738462 -1.27278  0.943444
Q2FX51   31 0.953846 -1.27278  0.943444
Q2FWE8   40 1.23077 0.903563  0.161558
Q2G088   59 1.81538 0.903563  0.161558
Q2G028   42 1.27273 0.903563  0.161558
Q2G1S3   31 0.939394 -1.27278  0.943444
Q2FYN4   35 1.06061 0.903563  0.161558
Q2FX86   37 1.12121 0.903563  0.161558
Q2G2S8   31 0.939394 -1.27278  0.943444
Q2FUW8   30 0.909091 -1.27278  0.943444
Q2FWD4   55 1.66667 0.903563  0.161558
Q2FVH6   32 0.969697 -1.27278  0.943444
Q2G029   34 1.0303 0.903563  0.161558
Q2G1R5   24 0.727273 -1.27278  0.943444
Q2FX65   28 0.848485 -1.27278  0.943444
Q2FZV6   44 1.33333 0.903563  0.161558
Q2G1P1   30 0.909091 -1.27278  0.943444
Q2FVU4   49 1.48485 0.903563  0.161558
Q2FVT5   50 1.51515 0.903563  0.161558
Q2G2H4   14 0.424242 -1.27278  0.943444
Q2FZ58   42 1.27273 0.903563  0.161558
Q2FVJ2   55 1.66667 0.903563  0.161558
Q2FXW5   24 0.727273 -1.27278  0.943444
Q2FWK1   36 1.09091 0.903563  0.161558
Q2G031   33 1 0.903563  0.161558
Q2G0U1   45 1.36364 0.903563  0.161558
Q2FW46   41 1.24242 0.903563  0.161558
Q2FZY5   37 1.12121 0.903563  0.161558
Q2FZI5   42 1.25373 0.903563  0.161558
Q2FYR9   31 0.925373 -1.27278  0.943444
Q2FZ92   43 1.28358 0.903563  0.161558
Q2G1D5   46 1.37313 0.903563  0.161558
Q2FXM2   33 0.985075 -1.27278  0.943444
Q2FVM2   46 1.37313 0.903563  0.161558
Q2FZN2   40 1.19403 0.903563  0.161558
Q2G1U8   32 0.955224 -1.27278  0.943444
Q2FVS7   17 0.507463 -1.27278  0.943444
Q2FWB5   32 0.955224 -1.27278  0.943444
Q2FXX1   39 1.16418 0.903563  0.161558
Q2G2J9   37 1.10448 0.903563  0.161558
Q2G0Y7   33 0.985075 -1.27278  0.943444
Q2FW81   30 0.895522 -1.27278  0.943444
Q2FWK3   35 1.04478 0.903563  0.161558
Q2FY34   32 0.955224 -1.27278  0.943444
Q2FXF8   36 1.07463 0.903563  0.161558
Q2FXI9   45 1.34328 0.903563  0.161558
Q05615   41 1.20588 0.903563  0.161558
Q2FUW4   29 0.852941 -1.27278  0.943444
Q2FVF4   35 1.02941 0.903563  0.161558
Q2FWI3   37 1.08824 0.903563  0.161558
Q2FWG8   42 1.23529 0.903563  0.161558
Q2G0R0   36 1.05882 0.903563  0.161558
Q2G0I4   40 1.17647 0.903563  0.161558
Q2FV67   35 1.02941 0.903563  0.161558
Q2G091   48 1.41176 0.903563  0.161558
Q2G1U1   25 0.735294 -1.27278  0.943444
Q2FUX7   42 1.23529 0.903563  0.161558
Q2FY51   45 1.32353 0.903563  0.161558
Q2FYP2   40 1.17647 0.903563  0.161558
Q2G0F8   43 1.26471 0.903563  0.161558
Q2FXH5   32 0.941176 -1.27278  0.943444
Q2G193   30 0.882353 -1.27278  0.943444
Q2FWD6   53 1.55882 0.903563  0.161558
Q2FZ98   47 1.36232 0.903563  0.161558
Q2FYQ2   51 1.47826 0.903563  0.161558
Q2FWL5   47 1.36232 0.903563  0.161558
Q2FV16   45 1.30435 0.903563  0.161558
Q2FWX9   40 1.15942 0.903563  0.161558
Q2G1J0   36 1.04348 0.903563  0.161558
Q2G235   33 0.956522 -1.27278  0.943444
Q2FXK1   41 1.18841 0.903563  0.161558
Q2FWF4   40 1.15942 0.903563  0.161558
Q2FZC8   41 1.18841 0.903563  0.161558
Q2FZQ4   47 1.36232 0.903563  0.161558
O52582   28 0.811594 -1.27278  0.943444
Q2FZI6   41 1.18841 0.903563  0.161558
Q2FUW7   36 1.04348 0.903563  0.161558
Q2G2M9   49 1.42029 0.903563  0.161558
Q2FZD0   31 0.898551 -1.27278  0.943444
Q2FWK7   61 1.76812 0.903563  0.161558
Q2FWU4   6 0.173913 -1.27278  0.943444
Q2FUX4   24 0.695652 -1.27278  0.943444
Q2G2V3   34 0.985507 -1.27278  0.943444
O05204   31 0.898551 -1.27278  0.943444
Q2FYC2   35 1 0.903563  0.161558
Q2FZP6   39 1.11429 0.903563  0.161558
Q2G0L2   39 1.11429 0.903563  0.161558
Q2FZV1   49 1.4 0.903563  0.161558
Q2FVQ5   33 0.942857 -1.27278  0.943444
Q2FZW6   34 0.971429 -1.27278  0.943444
Q2FZI3   41 1.17143 0.903563  0.161558
Q2G219   54 1.54286 0.903563  0.161558
Q2FZR2   51 1.45714 0.903563  0.161558
Q2FXZ2   31 0.885714 -1.27278  0.943444
Q2FYC6   39 1.11429 0.903563  0.161558
Q2FYZ5   40 1.12676 0.903563  0.161558
Q2FWN4   44 1.23944 0.903563  0.161558
Q2G221   31 0.873239 -1.27278  0.943444
Q2FZX5   27 0.760563 -1.27278  0.943444
Q2FUW3   37 1.04225 0.903563  0.161558
Q2G2H3   28 0.788732 -1.27278  0.943444
Q2FY08   40 1.12676 0.903563  0.161558
Q2FXU5   40 1.12676 0.903563  0.161558
Q2G1F8   61 1.71831 0.903563  0.161558
Q2FYW4   42 1.1831 0.903563  0.161558
Q2G142   50 1.40845 0.903563  0.161558
Q2G1U3   50 1.40845 0.903563  0.161558
Q2FZ18   35 0.985915 -1.27278  0.943444
Q2FV24   25 0.704225 -1.27278  0.943444
Q2G1C2   38 1.07042 0.903563  0.161558
Q2FYZ4   43 1.21127 0.903563  0.161558
Q2FWT4   38 1.07042 0.903563  0.161558
Q2FUX1   49 1.38028 0.903563  0.161558
Q2FZG9   31 0.861111 -1.27278  0.943444
Q2FVC1   44 1.22222 0.903563  0.161558
Q2FYT3   33 0.916667 -1.27278  0.943444
Q2FY82   40 1.11111 0.903563  0.161558
Q2FV02   41 1.13889 0.903563  0.161558
Q2FXJ2   24 0.666667 -1.27278  0.943444
Q2FZ02   30 0.833333 -1.27278  0.943444
Q2G0L3   49 1.36111 0.903563  0.161558
Q2FZH5   44 1.22222 0.903563  0.161558
Q2FWH4   36 1 0.903563  0.161558
Q2FW49   47 1.30556 0.903563  0.161558
Q93T05   40 1.11111 0.903563  0.161558
Q2FX73   44 1.22222 0.903563  0.161558
Q2G239   46 1.26027 0.903563  0.161558
Q2G121   45 1.23288 0.903563  0.161558
Q2FY11   43 1.17808 0.903563  0.161558
Q2FV11   26 0.712329 -1.27278  0.943444
Q2FZ05   37 1.0137 0.903563  0.161558
Q2G253   42 1.15068 0.903563  0.161558
Q2FW98   46 1.26027 0.903563  0.161558
Q2G205   41 1.12329 0.903563  0.161558
Q2FVE7   45 1.23288 0.903563  0.161558
Q2FYD0   19 0.520548 -1.27278  0.943444
Q2FZ19   34 0.931507 -1.27278  0.943444
Q2G1C7   38 1.0411 0.903563  0.161558
Q2FV60   39 1.06849 0.903563  0.161558
Q2FY64   39 1.06849 0.903563  0.161558
Q2FZI9   46 1.26027 0.903563  0.161558
Q2FV57   38 1.02703 0.903563  0.161558
Q2FXA5   44 1.18919 0.903563  0.161558
Q2G2U8   44 1.18919 0.903563  0.161558
Q2FZP0   29 0.783784 -1.27278  0.943444
Q2FZL7   43 1.16216 0.903563  0.161558
Q2FZR3   35 0.945946 -1.27278  0.943444
Q2FWA0   54 1.45946 0.903563  0.161558
Q2G090   43 1.16216 0.903563  0.161558
Q2G1H0   42 1.12 0.903563  0.161558
Q2FZP4   29 0.773333 -1.27278  0.943444
Q2FUX0   48 1.28 0.903563  0.161558
Q2FV86   46 1.22667 0.903563  0.161558
Q2FV14   33 0.88 -1.27278  0.943444
Q2FUT2   55 1.46667 0.903563  0.161558
Q2FZ64   28 0.746667 -1.27278  0.943444
Q2FUW1   8 0.210526 -1.27278  0.943444
Q2FWI0   50 1.31579 0.903563  0.161558
Q2G2K5   47 1.23684 0.903563  0.161558
Q2FWK6   36 0.947368 -1.27278  0.943444
Q2G0T9   35 0.921053 -1.27278  0.943444
Q2G078   50 1.31579 0.903563  0.161558
Q2G1P3   42 1.10526 0.903563  0.161558
Q2G274   42 1.09091 0.903563  0.161558
Q2FZD4   42 1.09091 0.903563  0.161558
Q2FYS5   44 1.14286 0.903563  0.161558
Q2G1K5   44 1.14286 0.903563  0.161558
Q2G1L5   33 0.857143 -1.27278  0.943444
Q2G1M9   47 1.22078 0.903563  0.161558
Q2FX67   27 0.701299 -1.27278  0.943444
Q2FZ32   41 1.06494 0.903563  0.161558
Q2FWH7   44 1.14286 0.903563  0.161558
Q2FXT8   53 1.35897 0.903563  0.161558
Q2FUQ3   39 1 0.903563  0.161558
Q2G1Y6   33 0.846154 -1.27278  0.943444
Q2FX68   12 0.307692 -1.27278  0.943444
Q2FWD1   40 1.02564 0.903563  0.161558
Q2FUZ8   39 1 0.903563  0.161558
Q2G1F5   40 1.02564 0.903563  0.161558
Q2G2T6   28 0.717949 -1.27278  0.943444
Q2FYD2   16 0.410256 -1.27278  0.943444
Q2FYA1   51 1.30769 0.903563  0.161558
Q2FY21   42 1.07692 0.903563  0.161558
Q2FZD3   30 0.769231 -1.27278  0.943444
Q2G1Z4   29 0.74359 -1.27278  0.943444
Q2G0S3   20 0.506329 -1.27278  0.943444
Q2FVQ3   42 1.06329 0.903563  0.161558
Q2G2J4   40 1.01266 0.903563  0.161558
Q2G2B8   41 1.03797 0.903563  0.161558
Q2G0L5   6 0.151899 -1.27278  0.943444
Q2FW72   47 1.18987 0.903563  0.161558
Q2FYT8   43 1.08861 0.903563  0.161558
Q2FXM9   41 1.03797 0.903563  0.161558
Q2G1Y0   44 1.11392 0.903563  0.161558
Q2G2D0   37 0.936709 -1.27278  0.943444
Q2G2M2   49 1.24051 0.903563  0.161558
Q2G1B7   31 0.78481 -1.27278  0.943444
Q2G1B8   38 0.962025 -1.27278  0.943444
Q2G0M6   41 1.03797 0.903563  0.161558
Q2G1D8   48 1.2 0.903563  0.161558
Q2FV70   49 1.225 0.903563  0.161558
Q2FV72   59 1.475 0.903563  0.161558
Q2FVB2   44 1.1 0.903563  0.161558
Q2G122   51 1.275 0.903563  0.161558
Q2G1W2   37 0.91358 -1.27278  0.943444
Q2FWW1   22 0.54321 -1.27278  0.943444
Q2G1F4   46 1.1358 0.903563  0.161558
Q2G093   44 1.08642 0.903563  0.161558
Q2FXY7   30 0.740741 -1.27278  0.943444
Q2G1C6   29 0.716049 -1.27278  0.943444
Q2FZ20   35 0.864198 -1.27278  0.943444
O50581   38 0.926829 -1.27278  0.943444
Q2G1N1   48 1.17073 0.903563  0.161558
Q2G188   39 0.939759 -1.27278  0.943444
Q2G296   39 0.939759 -1.27278  0.943444
Q2G2E9   29 0.698795 -1.27278  0.943444
Q2G294   40 0.963855 -1.27278  0.943444
Q2FWJ5   42 1.01205 0.903563  0.161558
Q2FW03   44 1.04762 0.903563  0.161558
Q2G0N1   32 0.761905 -1.27278  0.943444
Q2FZJ0   45 1.07143 0.903563  0.161558
Q2FYZ9   44 1.04762 0.903563  0.161558
Q2FV74   45 1.07143 0.903563  0.161558
Q2FXP7   46 1.09524 0.903563  0.161558
Q2FXU1   57 1.35714 0.903563  0.161558
Q2G1M8   46 1.09524 0.903563  0.161558
Q2FXY4   54 1.28571 0.903563  0.161558
Q2FZ94   37 0.870588 -1.27278  0.943444
Q2FYI0   35 0.813953 -1.27278  0.943444
Q2FXT9   41 0.953488 -1.27278  0.943444
Q2G0D2   40 0.91954 -1.27278  0.943444
Q2FYB7   31 0.712644 -1.27278  0.943444
Q2FVN8   44 1.01149 0.903563  0.161558
Q2FZ49   27 0.62069 -1.27278  0.943444
Q2FUW6   49 1.12644 0.903563  0.161558
Q2G1P7   43 0.988506 -1.27278  0.943444
Q2FW70   53 1.20455 0.903563  0.161558
Q2G0W1   46 1.04545 0.903563  0.161558
Q2G024   37 0.840909 -1.27278  0.943444
Q2G1G8   49 1.11364 0.903563  0.161558
Q2G1R9   46 1.04545 0.903563  0.161558
O06446   49 1.11364 0.903563  0.161558
Q2G1C9   54 1.22727 0.903563  0.161558
Q2FXV8   49 1.10112 0.903563  0.161558
Q2G0P5   35 0.786517 -1.27278  0.943444
Q2FV64   48 1.06667 0.903563  0.161558
Q2FV87   48 1.05495 0.903563  0.161558
Q2G1K9   45 0.978261 -1.27278  0.943444
Q2G266   38 0.826087 -1.27278  0.943444
Q59801   34 0.731183 -1.27278  0.943444
Q2FXH2   41 0.88172 -1.27278  0.943444
Q53727   54 1.14894 0.903563  0.161558
Q2G2Q0   34 0.723404 -1.27278  0.943444
Q2FZD8   32 0.673684 -1.27278  0.943444
Q2FYS4   36 0.757895 -1.27278  0.943444
Q2G1G2   44 0.926316 -1.27278  0.943444
Q2FXV9   53 1.10417 0.903563  0.161558
Q2G0L4   5 0.104167 -1.27278  0.943444
Q2FXR8   42 0.875 -1.27278  0.943444
Q2FYJ0   41 0.854167 -1.27278  0.943444
Q2FZS8   36 0.742268 -1.27278  0.943444
Q2FXN9   45 0.909091 -1.27278  0.943444
Q2FYM1   44 0.888889 -1.27278  0.943444
Q2FVZ5   44 0.888889 -1.27278  0.943444
Q2FVL8   45 0.9 -1.27278  0.943444
Q2FZ40   47 0.94 -1.27278  0.943444
Q2FYH5   45 0.891089 -1.27278  0.943444
Q2FXB3   42 0.815534 -1.27278  0.943444
Q2FYS9   41 0.780952 -1.27278  0.943444
Q2G1Q4   45 0.857143 -1.27278  0.943444
Q2FVC3   38 0.72381 -1.27278  0.943444
Q2G046   42 0.792453 -1.27278  0.943444
Q2FWU3   36 0.679245 -1.27278  0.943444
Q2FZ72   46 0.867925 -1.27278  0.943444
Q2FZ82   39 0.735849 -1.27278  0.943444
Q9F1K0   40 0.733945 -1.27278  0.943444
Q2FVV9   50 0.884956 -1.27278  0.943444
Q2FZT6   36 0.631579 -1.27278  0.943444
Q2FWU5   28 0.491228 -1.27278  0.943444
Q2FYC8   34 0.591304 -1.27278  0.943444
Q2FZK7   35 0.598291 -1.27278  0.943444
Q2G2C1   47 0.803419 -1.27278  0.943444
Q2FZT5   38 0.633333 -1.27278  0.943444
Q2G0R8   39 0.644628 -1.27278  0.943444
Q2FW95   29 0.479339 -1.27278  0.943444
Q2G0N5   41 0.656 -1.27278  0.943444
P47768   40 0.629921 -1.27278  0.943444
Q2FXH4   23 0.359375 -1.27278  0.943444
Q2FVM1   48 0.75 -1.27278  0.943444
```
