## Supplementary Data 3 for "Mining folded proteomes in the era of accurate structure prediction": PF09960.output

```
# cudaSaTabsearch LTYPE = T LORDER = F LSOLN = F
# QUERY ID = PF09960 
# DBFILE = ./tableaux.ascii.DB                                                             
Q2G0V6   0 0 -1.27278 0.943444
Q2G075   0 0 -1.27278 0.943444
Q2G083   0 0 -1.27278 0.943444
Q2FZN3   0 0 -1.27278 0.943444
Q2FY90   0 0 -1.27278 0.943444
Q2FX91   0 0 -1.27278 0.943444
Q2FX54   0 0 -1.27278 0.943444
Q2FYQ4   0 0 -1.27278 0.943444
Q2G284   0 0 -1.27278 0.943444
Q2G0S4   0 0 -1.27278 0.943444
Q2FWM3   0 0 -1.27278 0.943444
Q2FX81   0 0 -1.27278 0.943444
Q2FXC6   0 0 -1.27278 0.943444
Q2FWJ7   0 0 -1.27278 0.943444
Q2FYJ9   0 0 -1.27278 0.943444
Q2G2E6   0 0 -1.27278 0.943444
Q2FWV0   0 0 -1.27278 0.943444
Q2FZC3   0 0 -1.27278 0.943444
Q2FVH9   0 0 -1.27278 0.943444
Q2FXQ5   0 0 -1.27278 0.943444
Q2FZU4   0 0 -1.27278 0.943444
Q2FYF8   0 0 -1.27278 0.943444
Q2FUR4   0 0 -1.27278 0.943444
Q2FYI2   0 0 -1.27278 0.943444
Q2FYY2   0 0 -1.27278 0.943444
Q2FW58   0 0 -1.27278 0.943444
P0C7Z3   0 0 -1.27278 0.943444
Q2G0T2   0 0 -1.27278 0.943444
Q2G1G9   0 0 -1.27278 0.943444
Q2FVJ0   0 0 -1.27278 0.943444
Q2FZ80   0 0 -1.27278 0.943444
Q2G1R4   0 0 -1.27278 0.943444
Q2FW02   0 0 -1.27278 0.943444
Q2G1X3   0 0 -1.27278 0.943444
Q2FWW4   0 0 -1.27278 0.943444
Q2FZE1   0 0 -1.27278 0.943444
Q2FY31   0 0 -1.27278 0.943444
Q2G018   0 0 -1.27278 0.943444
Q2FZI0   0 0 -1.27278 0.943444
Q2FUZ7   0 0 -1.27278 0.943444
Q2G250   0 0 -1.27278 0.943444
Q2FWU8   0 0 -1.27278 0.943444
Q2FYX5   0 0 -1.27278 0.943444
Q2FZY2   0 0 -1.27278 0.943444
Q2FZX8   0 0 -1.27278 0.943444
Q2FUY8   0 0 -1.27278 0.943444
Q2FV73   0 0 -1.27278 0.943444
Q2G0C5   0 0 -1.27278 0.943444
Q2FZ52   0 0 -1.27278 0.943444
Q2FVK6   0 0 -1.27278 0.943444
Q2G0Z3   0 0 -1.27278 0.943444
Q2FZJ8   0 0 -1.27278 0.943444
Q2FY57   0 0 -1.27278 0.943444
Q2G0W3   0 0 -1.27278 0.943444
Q2G0I2   0 0 -1.27278 0.943444
Q2FYX1   0 0 -1.27278 0.943444
Q2G0H2   0 0 -1.27278 0.943444
Q2FWJ8   0 0 -1.27278 0.943444
Q2FWZ7   0 0 -1.27278 0.943444
Q2FV04   0 0 -1.27278 0.943444
Q2G0H6   0 0 -1.27278 0.943444
Q2G291   0 0 -1.27278 0.943444
Q2G1A7   0 0 -1.27278 0.943444
Q2FVS8   0 0 -1.27278 0.943444
Q2FZ26   0 0 -1.27278 0.943444
Q2FXJ3   0 0 -1.27278 0.943444
Q2G231   0 0 -1.27278 0.943444
Q2G2N0   0 0 -1.27278 0.943444
Q2G2I2   0 0 -1.27278 0.943444
Q2FYU3   0 0 -1.27278 0.943444
Q2FWY5   0 0 -1.27278 0.943444
Q2G2E3   0 0 -1.27278 0.943444
Q2FV09   0 0 -1.27278 0.943444
Q2FX72   0 0 -1.27278 0.943444
Q2FWA3   0 0 -1.27278 0.943444
Q2FWF2   0 0 -1.27278 0.943444
Q2G0E4   0 0 -1.27278 0.943444
Q2G251   0 0 -1.27278 0.943444
P0C818   0 0 -1.27278 0.943444
Q2FXQ2   0 0 -1.27278 0.943444
Q2FXD4   0 0 -1.27278 0.943444
Q2G014   0 0 -1.27278 0.943444
Q2FWI9   0 0 -1.27278 0.943444
Q2FX79   0 0 -1.27278 0.943444
Q2FVP7   0 0 -1.27278 0.943444
Q2FZN4   0 0 -1.27278 0.943444
Q2FWU6   0 0 -1.27278 0.943444
Q2G2Y1   0 0 -1.27278 0.943444
Q2FYF6   0 0 -1.27278 0.943444
Q2FXK0   0 0 -1.27278 0.943444
Q2FVI9   0 0 -1.27278 0.943444
Q2G246   0 0 -1.27278 0.943444
Q2G053   0 0 -1.27278 0.943444
Q2FWK8   0 0 -1.27278 0.943444
Q2FXL8   0 0 -1.27278 0.943444
Q2G0Q4   0 0 -1.27278 0.943444
Q2FVB7   0 0 -1.27278 0.943444
Q2FYD6   0 0 -1.27278 0.943444
Q2FXK9   0 0 -1.27278 0.943444
Q2FV78   0 0 -1.27278 0.943444
Q2FXG4   0 0 -1.27278 0.943444
Q2G0C8   0 0 -1.27278 0.943444
Q2FWU9   0 0 -1.27278 0.943444
Q2FUX2   0 0 -1.27278 0.943444
Q2FYI8   0 0 -1.27278 0.943444
Q2FXA1   0 0 -1.27278 0.943444
Q2FV49   0 0 -1.27278 0.943444
Q2G1S0   0 0 -1.27278 0.943444
Q2G0G0   0 0 -1.27278 0.943444
P0C805   0 0 -1.27278 0.943444
Q2FWV9   0 0 -1.27278 0.943444
Q2G152   0 0 -1.27278 0.943444
Q2FX48   0 0 -1.27278 0.943444
Q2FXS5   0 0 -1.27278 0.943444
Q2FWL4   0 0 -1.27278 0.943444
P0C7Y1   0 0 -1.27278 0.943444
Q2FXA2   0 0 -1.27278 0.943444
Q2FY96   0 0 -1.27278 0.943444
Q2FVJ3   0 0 -1.27278 0.943444
Q2FZ24   0 0 -1.27278 0.943444
Q2G1X4   0 0 -1.27278 0.943444
Q2FYM6   0 0 -1.27278 0.943444
Q2FWX6   0 0 -1.27278 0.943444
Q2G1D2   0 0 -1.27278 0.943444
Q2FWC0   0 0 -1.27278 0.943444
Q2FZG7   0 0 -1.27278 0.943444
Q2G2P1   0 0 -1.27278 0.943444
Q2G1M4   0 0 -1.27278 0.943444
Q2FX29   0 0 -1.27278 0.943444
Q2FUZ3   0 0 -1.27278 0.943444
Q2FVZ9   0 0 -1.27278 0.943444
Q2G2N3   0 0 -1.27278 0.943444
Q2G237   0 0 -1.27278 0.943444
Q2FXN5   0 0 -1.27278 0.943444
Q2FYP7   0 0 -1.27278 0.943444
Q2FWC8   0 0 -1.27278 0.943444
Q2G209   0 0 -1.27278 0.943444
Q2FXX7   0 0 -1.27278 0.943444
Q2FV05   0 0 -1.27278 0.943444
Q2FWM8   0 0 -1.27278 0.943444
Q2FV00   0 0 -1.27278 0.943444
Q2FZF2   0 0 -1.27278 0.943444
Q2FV80   0 0 -1.27278 0.943444
Q2FZZ7   0 0 -1.27278 0.943444
Q2FWH8   0 0 -1.27278 0.943444
Q2FVS5   0 0 -1.27278 0.943444
Q2FWY0   0 0 -1.27278 0.943444
Q2FZM3   0 0 -1.27278 0.943444
Q2FZW8   0 0 -1.27278 0.943444
Q2FVY7   0 0 -1.27278 0.943444
Q2FXJ1   0 0 -1.27278 0.943444
Q2G0T7   0 0 -1.27278 0.943444
Q2FW40   0 0 -1.27278 0.943444
Q2FYU9   0 0 -1.27278 0.943444
Q2FUR0   0 0 -1.27278 0.943444
Q2G215   0 0 -1.27278 0.943444
Q2G169   0 0 -1.27278 0.943444
Q2G034   0 0 -1.27278 0.943444
Q2FUV8   2 0.0930233 -1.27278 0.943444
Q2FW44   2 0.0930233 -1.27278 0.943444
Q2FYJ8   0 0 -1.27278 0.943444
Q2FVR6   2 0.0930233 -1.27278 0.943444
Q2G183   1 0.0465116 -1.27278 0.943444
Q2G0S1   2 0.0930233 -1.27278 0.943444
Q2FX83   0 0 -1.27278 0.943444
Q2FYF7   2 0.0930233 -1.27278 0.943444
Q2G166   2 0.0930233 -1.27278 0.943444
Q2FX20   2 0.0930233 -1.27278 0.943444
Q2G020   0 0 -1.27278 0.943444
Q2FVC0   2 0.0930233 -1.27278 0.943444
Q2FVD1   0 0 -1.27278 0.943444
Q2FWH1   2 0.0930233 -1.27278 0.943444
Q2FYX2   1 0.0465116 -1.27278 0.943444
Q2FZB5   2 0.0930233 -1.27278 0.943444
Q2G0G8   1 0.0465116 -1.27278 0.943444
P0A0I4   2 0.0930233 -1.27278 0.943444
Q2G2C6   2 0.0930233 -1.27278 0.943444
Q2FVB1   2 0.0930233 -1.27278 0.943444
Q2FYN1   2 0.0930233 -1.27278 0.943444
Q2FV79   1 0.0465116 -1.27278 0.943444
Q2FVU9   1 0.0465116 -1.27278 0.943444
Q2G0W5   1 0.0465116 -1.27278 0.943444
Q2FW60   1 0.0465116 -1.27278 0.943444
Q2G269   1 0.0465116 -1.27278 0.943444
Q2FZS1   1 0.0465116 -1.27278 0.943444
Q2G1Y3   1 0.0465116 -1.27278 0.943444
Q2FWA4   2 0.0930233 -1.27278 0.943444
Q2G0C0   1 0.0465116 -1.27278 0.943444
Q2G2J6   0 0 -1.27278 0.943444
Q2G1R2   1 0.0465116 -1.27278 0.943444
Q2FXY8   2 0.0930233 -1.27278 0.943444
Q2FYL2   2 0.0930233 -1.27278 0.943444
Q2FYS3   0 0 -1.27278 0.943444
Q2FXS0   2 0.0930233 -1.27278 0.943444
Q2FWA7   0 0 -1.27278 0.943444
Q2FWV8   2 0.0930233 -1.27278 0.943444
Q2G279   1 0.0465116 -1.27278 0.943444
Q2FYB5   2 0.0930233 -1.27278 0.943444
Q2G175   1 0.0465116 -1.27278 0.943444
Q2FZ07   2 0.0930233 -1.27278 0.943444
Q2FVG7   2 0.0930233 -1.27278 0.943444
Q2G2P3   0 0 -1.27278 0.943444
Q2FZA3   1 0.0465116 -1.27278 0.943444
Q2FYE1   2 0.0930233 -1.27278 0.943444
Q2G2F8   0 0 -1.27278 0.943444
Q2FWS8   0 0 -1.27278 0.943444
Q2FXD8   0 0 -1.27278 0.943444
Q2FX46   1 0.0465116 -1.27278 0.943444
Q2FYB4   1 0.0465116 -1.27278 0.943444
Q2FYC0   2 0.0930233 -1.27278 0.943444
Q2FUY5   2 0.0930233 -1.27278 0.943444
Q2FYF2   0 0 -1.27278 0.943444
Q2G0R4   2 0.0930233 -1.27278 0.943444
Q2G1L1   2 0.0930233 -1.27278 0.943444
Q2FYB0   2 0.0930233 -1.27278 0.943444
Q2FWW5   1 0.0465116 -1.27278 0.943444
Q2FX04   2 0.0930233 -1.27278 0.943444
Q2FV33   1 0.0465116 -1.27278 0.943444
Q2FUX6   1 0.0465116 -1.27278 0.943444
Q2FVP5   0 0 -1.27278 0.943444
Q2G0W7   1 0.0465116 -1.27278 0.943444
Q2FXV1   1 0.0465116 -1.27278 0.943444
Q2G096   1 0.0465116 -1.27278 0.943444
Q2FV68   2 0.0930233 -1.27278 0.943444
Q2FVY6   2 0.0930233 -1.27278 0.943444
Q2FYY0   2 0.0930233 -1.27278 0.943444
Q2G005   1 0.0465116 -1.27278 0.943444
Q2G2B4   2 0.0930233 -1.27278 0.943444
Q2FVZ7   1 0.0465116 -1.27278 0.943444
Q2FW55   1 0.0465116 -1.27278 0.943444
Q2FV92   2 0.0930233 -1.27278 0.943444
Q2FYV9   1 0.0465116 -1.27278 0.943444
Q2FW74   2 0.0930233 -1.27278 0.943444
Q2FVK9   1 0.0465116 -1.27278 0.943444
Q2FZA4   1 0.0465116 -1.27278 0.943444
Q2FV25   0 0 -1.27278 0.943444
Q2FYG8   1 0.0465116 -1.27278 0.943444
Q2G216   2 0.0930233 -1.27278 0.943444
Q2FZ69   1 0.0465116 -1.27278 0.943444
Q2FV97   1 0.0465116 -1.27278 0.943444
Q2FZ95   1 0.0465116 -1.27278 0.943444
Q2FZN8   2 0.0930233 -1.27278 0.943444
Q2FZG2   2 0.0930233 -1.27278 0.943444
Q2G259   1 0.0465116 -1.27278 0.943444
Q2FYB6   2 0.0930233 -1.27278 0.943444
Q2FZD1   2 0.0930233 -1.27278 0.943444
Q2FYT6   2 0.0930233 -1.27278 0.943444
Q2G0Y2   1 0.0465116 -1.27278 0.943444
Q2FWZ1   2 0.0930233 -1.27278 0.943444
Q2FVC8   1 0.0465116 -1.27278 0.943444
Q2G2H1   1 0.0465116 -1.27278 0.943444
Q2FY47   1 0.0465116 -1.27278 0.943444
Q2FX78   2 0.0930233 -1.27278 0.943444
Q2FX47   2 0.0930233 -1.27278 0.943444
Q2FZA7   1 0.0465116 -1.27278 0.943444
Q2FV32   1 0.0465116 -1.27278 0.943444
Q2FYE6   0 0 -1.27278 0.943444
Q2FZ41   2 0.0930233 -1.27278 0.943444
Q2FYG3   2 0.0930233 -1.27278 0.943444
Q2FX01   2 0.0930233 -1.27278 0.943444
Q2FXU6   2 0.0930233 -1.27278 0.943444
Q2FYL7   1 0.0465116 -1.27278 0.943444
Q2FWQ3   1 0.0465116 -1.27278 0.943444
Q2FZY9   1 0.0465116 -1.27278 0.943444
Q2FV50   2 0.0930233 -1.27278 0.943444
Q2FUY7   2 0.0930233 -1.27278 0.943444
Q2FXP6   1 0.0465116 -1.27278 0.943444
Q2G1S9   1 0.0465116 -1.27278 0.943444
Q2FX18   1 0.0465116 -1.27278 0.943444
Q2FYU0   0 0 -1.27278 0.943444
Q2FXZ7   4 0.181818 -1.27278 0.943444
Q2G051   3 0.136364 -1.27278 0.943444
Q2FWS3   2 0.0909091 -1.27278 0.943444
Q2FW14   2 0.0909091 -1.27278 0.943444
Q2FYD7   3 0.136364 -1.27278 0.943444
Q9RQP8   3 0.136364 -1.27278 0.943444
Q2FZK2   4 0.181818 -1.27278 0.943444
Q2FWI7   3 0.136364 -1.27278 0.943444
Q2G182   3 0.136364 -1.27278 0.943444
Q2FYT7   3 0.136364 -1.27278 0.943444
Q2FV46   4 0.181818 -1.27278 0.943444
Q2FY58   1 0.0454545 -1.27278 0.943444
Q2FX06   1 0.0454545 -1.27278 0.943444
Q2FZH0   4 0.181818 -1.27278 0.943444
Q2FUZ4   2 0.0909091 -1.27278 0.943444
Q2G102   4 0.181818 -1.27278 0.943444
Q2G1R8   3 0.136364 -1.27278 0.943444
Q2G2J1   3 0.136364 -1.27278 0.943444
Q2FX71   2 0.0909091 -1.27278 0.943444
Q2FUZ5   3 0.136364 -1.27278 0.943444
Q2FYP5   3 0.136364 -1.27278 0.943444
Q2G048   0 0 -1.27278 0.943444
Q2FUQ0   4 0.181818 -1.27278 0.943444
Q2FWS7   3 0.136364 -1.27278 0.943444
Q2FV65   2 0.0909091 -1.27278 0.943444
Q2G125   1 0.0454545 -1.27278 0.943444
Q2FYT2   4 0.181818 -1.27278 0.943444
Q2FVH7   2 0.0909091 -1.27278 0.943444
Q2G127   3 0.136364 -1.27278 0.943444
Q2FYI5   3 0.136364 -1.27278 0.943444
Q2FYX4   5 0.227273 -1.27278 0.943444
Q2G0M3   3 0.136364 -1.27278 0.943444
Q2FW87   5 0.227273 -1.27278 0.943444
Q2G211   2 0.0909091 -1.27278 0.943444
Q2FXR5   3 0.136364 -1.27278 0.943444
Q2FWR5   3 0.136364 -1.27278 0.943444
Q2FYD5   3 0.136364 -1.27278 0.943444
Q2FY94   2 0.0909091 -1.27278 0.943444
Q2G2W8   3 0.136364 -1.27278 0.943444
Q2FZL9   4 0.181818 -1.27278 0.943444
Q2FYT9   5 0.227273 -1.27278 0.943444
Q2FX44   2 0.0909091 -1.27278 0.943444
Q2FXB2   2 0.0909091 -1.27278 0.943444
Q2FVF6   4 0.181818 -1.27278 0.943444
Q2G2F6   1 0.0454545 -1.27278 0.943444
Q2G2C3   3 0.136364 -1.27278 0.943444
Q2FYA5   6 0.272727 -1.27278 0.943444
Q2FYB1   3 0.136364 -1.27278 0.943444
Q2G011   2 0.0909091 -1.27278 0.943444
Q2FV29   2 0.0909091 -1.27278 0.943444
Q2FVW1   2 0.0909091 -1.27278 0.943444
Q2FYA4   2 0.0909091 -1.27278 0.943444
Q2FY26   4 0.181818 -1.27278 0.943444
Q2FXC1   4 0.181818 -1.27278 0.943444
Q2G2T0   3 0.136364 -1.27278 0.943444
Q2FY62   2 0.0909091 -1.27278 0.943444
Q2G2K4   4 0.181818 -1.27278 0.943444
Q2FW65   4 0.181818 -1.27278 0.943444
Q2FY05   2 0.0909091 -1.27278 0.943444
Q2FV96   3 0.136364 -1.27278 0.943444
Q2G1S7   2 0.0909091 -1.27278 0.943444
Q2FWS9   2 0.0909091 -1.27278 0.943444
Q2G180   3 0.136364 -1.27278 0.943444
Q2G0L6   2 0.0909091 -1.27278 0.943444
Q2G189   1 0.0454545 -1.27278 0.943444
Q2FYD9   2 0.0909091 -1.27278 0.943444
Q2FWM6   2 0.0909091 -1.27278 0.943444
Q2FXA6   1 0.0454545 -1.27278 0.943444
Q2G0U8   3 0.136364 -1.27278 0.943444
Q2FXD9   2 0.0909091 -1.27278 0.943444
Q2FWF9   0 0 -1.27278 0.943444
Q2FXS3   3 0.136364 -1.27278 0.943444
Q2FXX6   2 0.0909091 -1.27278 0.943444
Q2FWU2   2 0.0909091 -1.27278 0.943444
Q2FXD5   2 0.0909091 -1.27278 0.943444
Q2FZK8   5 0.227273 -1.27278 0.943444
Q2FV15   2 0.0909091 -1.27278 0.943444
Q2FZZ5   3 0.136364 -1.27278 0.943444
Q2FW48   3 0.136364 -1.27278 0.943444
Q2FYB3   5 0.227273 -1.27278 0.943444
Q2FWT5   3 0.136364 -1.27278 0.943444
Q2FVH4   2 0.0909091 -1.27278 0.943444
Q2FWP4   3 0.136364 -1.27278 0.943444
Q2FYX9   3 0.136364 -1.27278 0.943444
Q2G1U7   2 0.0909091 -1.27278 0.943444
Q2FXY6   4 0.181818 -1.27278 0.943444
Q2FYT1   4 0.181818 -1.27278 0.943444
Q2G244   2 0.0909091 -1.27278 0.943444
Q2FX30   2 0.0909091 -1.27278 0.943444
Q2FVZ3   2 0.0909091 -1.27278 0.943444
Q2FWP5   2 0.0909091 -1.27278 0.943444
Q2FX41   2 0.0909091 -1.27278 0.943444
Q2G2R5   2 0.0909091 -1.27278 0.943444
Q2G2S3   4 0.177778 -1.27278 0.943444
Q2G004   2 0.0888889 -1.27278 0.943444
Q2FWV1   6 0.266667 -1.27278 0.943444
Q2G003   4 0.177778 -1.27278 0.943444
Q2FZV3   2 0.0888889 -1.27278 0.943444
Q2G026   5 0.222222 -1.27278 0.943444
Q2FXG7   2 0.0888889 -1.27278 0.943444
Q2FYL8   1 0.0444444 -1.27278 0.943444
Q2FZB6   1 0.0444444 -1.27278 0.943444
Q2FZE4   4 0.177778 -1.27278 0.943444
Q2FX11   4 0.177778 -1.27278 0.943444
Q2G0Y3   6 0.266667 -1.27278 0.943444
Q2FZW7   4 0.177778 -1.27278 0.943444
Q2FX21   6 0.266667 -1.27278 0.943444
Q2G092   6 0.266667 -1.27278 0.943444
Q2FZB7   2 0.0888889 -1.27278 0.943444
Q2G0J9   5 0.222222 -1.27278 0.943444
Q2G1X2   2 0.0888889 -1.27278 0.943444
Q2FZD6   4 0.177778 -1.27278 0.943444
Q2FW67   6 0.266667 -1.27278 0.943444
Q2G111   4 0.177778 -1.27278 0.943444
Q2G2Y4   5 0.222222 -1.27278 0.943444
Q2FY38   3 0.133333 -1.27278 0.943444
Q2FWJ0   4 0.177778 -1.27278 0.943444
Q2G2T5   4 0.177778 -1.27278 0.943444
Q2FVG6   4 0.177778 -1.27278 0.943444
Q2G1V8   3 0.133333 -1.27278 0.943444
Q2G1L0   3 0.133333 -1.27278 0.943444
Q2FXD6   6 0.266667 -1.27278 0.943444
P0C948   4 0.177778 -1.27278 0.943444
Q2G1M2   3 0.133333 -1.27278 0.943444
Q2FVW8   3 0.133333 -1.27278 0.943444
Q2FX24   3 0.133333 -1.27278 0.943444
Q2FWS4   6 0.266667 -1.27278 0.943444
Q2FYQ3   3 0.133333 -1.27278 0.943444
Q2G254   4 0.177778 -1.27278 0.943444
Q2FWB4   2 0.0888889 -1.27278 0.943444
Q2FUP8   3 0.133333 -1.27278 0.943444
Q2FZC2   3 0.133333 -1.27278 0.943444
Q2FYE4   6 0.266667 -1.27278 0.943444
Q2FWS2   4 0.177778 -1.27278 0.943444
Q2FY03   6 0.266667 -1.27278 0.943444
Q2FVS6   4 0.177778 -1.27278 0.943444
Q2FXV2   2 0.0888889 -1.27278 0.943444
Q2G2L6   3 0.133333 -1.27278 0.943444
Q2G2I5   3 0.133333 -1.27278 0.943444
Q2FYA2   3 0.133333 -1.27278 0.943444
Q2FWV7   2 0.0888889 -1.27278 0.943444
Q2FXE7   4 0.177778 -1.27278 0.943444
Q2G0J6   4 0.177778 -1.27278 0.943444
Q2FUU4   7 0.311111 -1.27278 0.943444
Q2FVJ4   4 0.177778 -1.27278 0.943444
Q2FZM9   1 0.0444444 -1.27278 0.943444
Q2FZ51   4 0.177778 -1.27278 0.943444
Q2FY22   5 0.222222 -1.27278 0.943444
Q2G2Q1   3 0.133333 -1.27278 0.943444
Q2G109   4 0.177778 -1.27278 0.943444
Q2G1D6   3 0.133333 -1.27278 0.943444
Q2FVC9   3 0.133333 -1.27278 0.943444
Q2G2R6   6 0.266667 -1.27278 0.943444
Q2FZ85   5 0.222222 -1.27278 0.943444
Q2FVK4   5 0.222222 -1.27278 0.943444
Q2G1V9   3 0.133333 -1.27278 0.943444
Q2G2H6   4 0.177778 -1.27278 0.943444
Q2FWS6   7 0.311111 -1.27278 0.943444
Q2FZW4   6 0.266667 -1.27278 0.943444
Q2G1M3   4 0.177778 -1.27278 0.943444
Q2G1M0   7 0.311111 -1.27278 0.943444
Q2G1Y9   4 0.177778 -1.27278 0.943444
Q2FX45   6 0.266667 -1.27278 0.943444
Q2FWP8   3 0.133333 -1.27278 0.943444
Q2FYP4   5 0.222222 -1.27278 0.943444
Q2FYL1   6 0.266667 -1.27278 0.943444
Q2G1L4   4 0.177778 -1.27278 0.943444
Q2FUQ7   5 0.222222 -1.27278 0.943444
Q2G247   2 0.0888889 -1.27278 0.943444
Q2FVV0   4 0.177778 -1.27278 0.943444
Q2FYU6   4 0.177778 -1.27278 0.943444
Q2G2N6   4 0.177778 -1.27278 0.943444
Q2FXC9   3 0.133333 -1.27278 0.943444
Q2FX42   6 0.266667 -1.27278 0.943444
Q2FX26   6 0.266667 -1.27278 0.943444
Q2FWF3   1 0.0444444 -1.27278 0.943444
Q2FZY1   3 0.133333 -1.27278 0.943444
Q2FW15   5 0.217391 -1.27278 0.943444
P0A0G2   6 0.26087 -1.27278 0.943444
Q2G2G5   5 0.217391 -1.27278 0.943444
Q2FY39   3 0.130435 -1.27278 0.943444
Q2G0B5   6 0.26087 -1.27278 0.943444
Q2FZI1   7 0.304348 -1.27278 0.943444
Q2FUQ6   6 0.26087 -1.27278 0.943444
Q2FVR5   7 0.304348 -1.27278 0.943444
Q2G2W6   5 0.217391 -1.27278 0.943444
Q2FZR8   6 0.26087 -1.27278 0.943444
Q2FVY8   7 0.304348 -1.27278 0.943444
Q2FZ60   6 0.26087 -1.27278 0.943444
Q2FV82   6 0.26087 -1.27278 0.943444
Q2FX23   5 0.217391 -1.27278 0.943444
Q2G1G3   4 0.173913 -1.27278 0.943444
P68805   4 0.173913 -1.27278 0.943444
Q2FVL0   7 0.304348 -1.27278 0.943444
Q2G2J0   4 0.173913 -1.27278 0.943444
Q2FZF1   8 0.347826 -1.27278 0.943444
Q2FXU9   5 0.217391 -1.27278 0.943444
Q2G1A2   6 0.26087 -1.27278 0.943444
Q2G1C3   7 0.304348 -1.27278 0.943444
Q2G1D4   4 0.173913 -1.27278 0.943444
Q2G0A8   5 0.217391 -1.27278 0.943444
Q2FVC7   3 0.130435 -1.27278 0.943444
Q2G133   6 0.26087 -1.27278 0.943444
Q2FY86   10 0.434783 -1.27278 0.943444
Q2FX92   7 0.304348 -1.27278 0.943444
Q2FW47   1 0.0434783 -1.27278 0.943444
Q2G1T9   3 0.130435 -1.27278 0.943444
Q2FVU8   2 0.0869565 -1.27278 0.943444
Q2FVD7   6 0.26087 -1.27278 0.943444
Q2FX55   6 0.26087 -1.27278 0.943444
Q2FVD3   6 0.26087 -1.27278 0.943444
Q2G2B5   2 0.0869565 -1.27278 0.943444
Q2FWV6   4 0.173913 -1.27278 0.943444
Q2FW29   6 0.26087 -1.27278 0.943444
Q2G0W6   2 0.0869565 -1.27278 0.943444
Q2FVD2   4 0.173913 -1.27278 0.943444
Q2FWR8   3 0.130435 -1.27278 0.943444
Q2FXA0   7 0.304348 -1.27278 0.943444
Q2FZB4   5 0.217391 -1.27278 0.943444
Q2FX37   5 0.217391 -1.27278 0.943444
Q2FX13   2 0.0869565 -1.27278 0.943444
Q2FWD8   7 0.304348 -1.27278 0.943444
Q2G108   5 0.217391 -1.27278 0.943444
Q2G2V4   8 0.347826 -1.27278 0.943444
Q2FZW2   7 0.304348 -1.27278 0.943444
Q2FYY4   5 0.217391 -1.27278 0.943444
Q2FYB8   6 0.26087 -1.27278 0.943444
Q2FWC2   5 0.217391 -1.27278 0.943444
Q2FYE8   3 0.130435 -1.27278 0.943444
Q2FXK5   5 0.217391 -1.27278 0.943444
Q2FWT0   6 0.26087 -1.27278 0.943444
Q2FW19   4 0.173913 -1.27278 0.943444
Q2G100   5 0.217391 -1.27278 0.943444
Q2FYY3   5 0.217391 -1.27278 0.943444
Q2FZ01   8 0.347826 -1.27278 0.943444
Q2FYY1   5 0.217391 -1.27278 0.943444
Q2G103   6 0.26087 -1.27278 0.943444
Q2FV12   4 0.173913 -1.27278 0.943444
Q2FWQ1   7 0.304348 -1.27278 0.943444
Q2FYY5   4 0.173913 -1.27278 0.943444
Q2G207   4 0.173913 -1.27278 0.943444
Q2G1Y8   9 0.391304 -1.27278 0.943444
Q2FWZ8   8 0.347826 -1.27278 0.943444
Q2G0Z8   4 0.173913 -1.27278 0.943444
Q2G2F7   6 0.26087 -1.27278 0.943444
Q2FYH9   3 0.130435 -1.27278 0.943444
Q2FWB7   5 0.217391 -1.27278 0.943444
Q2FYN2   7 0.297872 -1.27278 0.943444
Q2FVQ6   8 0.340426 -1.27278 0.943444
Q2FWX3   6 0.255319 -1.27278 0.943444
Q2G187   6 0.255319 -1.27278 0.943444
Q2FW05   6 0.255319 -1.27278 0.943444
Q2FYC3   8 0.340426 -1.27278 0.943444
Q2FZJ2   7 0.297872 -1.27278 0.943444
Q2G0D6   4 0.170213 -1.27278 0.943444
Q2FWP7   6 0.255319 -1.27278 0.943444
Q2FX31   7 0.297872 -1.27278 0.943444
Q2FVZ6   3 0.12766 -1.27278 0.943444
Q2G2A2   6 0.255319 -1.27278 0.943444
Q2FWQ8   7 0.297872 -1.27278 0.943444
Q2FVM9   6 0.255319 -1.27278 0.943444
Q2FYD1   8 0.340426 -1.27278 0.943444
Q2FYN3   7 0.297872 -1.27278 0.943444
Q2FYI3   5 0.212766 -1.27278 0.943444
Q2G022   8 0.340426 -1.27278 0.943444
Q2G1Q3   5 0.212766 -1.27278 0.943444
Q2FX58   3 0.12766 -1.27278 0.943444
Q2G2V1   12 0.510638 -1.27278 0.943444
Q2FVV5   6 0.255319 -1.27278 0.943444
Q2FZC0   8 0.340426 -1.27278 0.943444
Q2FV63   7 0.297872 -1.27278 0.943444
Q2FWG9   4 0.170213 -1.27278 0.943444
Q2FZA5   6 0.255319 -1.27278 0.943444
Q2FX60   11 0.468085 -1.27278 0.943444
Q2G2I8   8 0.340426 -1.27278 0.943444
Q2G2Y5   9 0.382979 -1.27278 0.943444
Q2G2Y2   7 0.297872 -1.27278 0.943444
Q2FWA6   10 0.425532 -1.27278 0.943444
Q2FWL8   11 0.468085 -1.27278 0.943444
Q2FY95   10 0.425532 -1.27278 0.943444
Q2FYC5   11 0.468085 -1.27278 0.943444
Q2FV43   5 0.212766 -1.27278 0.943444
Q2FVU0   7 0.297872 -1.27278 0.943444
Q2FZG5   5 0.212766 -1.27278 0.943444
Q2G2H9   6 0.255319 -1.27278 0.943444
Q2G1D1   5 0.212766 -1.27278 0.943444
Q2FWU7   7 0.297872 -1.27278 0.943444
P60647   5 0.212766 -1.27278 0.943444
Q2FUR7   8 0.340426 -1.27278 0.943444
Q2FWQ2   7 0.297872 -1.27278 0.943444
Q2G2M4   8 0.340426 -1.27278 0.943444
Q2G104   6 0.255319 -1.27278 0.943444
Q2FX76   4 0.170213 -1.27278 0.943444
Q2G2Q4   8 0.340426 -1.27278 0.943444
Q2FXQ1   5 0.212766 -1.27278 0.943444
Q2FX80   5 0.212766 -1.27278 0.943444
Q2FZN6   6 0.255319 -1.27278 0.943444
Q2G009   5 0.212766 -1.27278 0.943444
Q2G021   7 0.297872 -1.27278 0.943444
Q2FWH0   7 0.297872 -1.27278 0.943444
Q2FXQ0   8 0.340426 -1.27278 0.943444
Q2FX64   9 0.382979 -1.27278 0.943444
Q2FY98   4 0.170213 -1.27278 0.943444
Q2FWK5   9 0.382979 -1.27278 0.943444
Q2FYK1   4 0.170213 -1.27278 0.943444
Q2FXF0   6 0.255319 -1.27278 0.943444
Q2FY70   7 0.297872 -1.27278 0.943444
Q2G114   6 0.255319 -1.27278 0.943444
Q2FX38   7 0.297872 -1.27278 0.943444
Q2FUP9   7 0.297872 -1.27278 0.943444
Q2FVV3   7 0.297872 -1.27278 0.943444
Q2G113   10 0.425532 -1.27278 0.943444
Q2FWB2   7 0.297872 -1.27278 0.943444
Q2FWT6   5 0.212766 -1.27278 0.943444
Q2FW28   7 0.297872 -1.27278 0.943444
Q2FUQ9   4 0.170213 -1.27278 0.943444
Q2FY00   6 0.255319 -1.27278 0.943444
Q2G040   5 0.212766 -1.27278 0.943444
Q2FX35   6 0.255319 -1.27278 0.943444
Q2FYW9   7 0.291667 -1.27278 0.943444
Q2G2N8   8 0.333333 -1.27278 0.943444
Q2G1V7   6 0.25 -1.27278 0.943444
Q2G0C3   8 0.333333 -1.27278 0.943444
Q2FVW0   7 0.291667 -1.27278 0.943444
Q2FUS4   8 0.333333 -1.27278 0.943444
Q2FVP6   5 0.208333 -1.27278 0.943444
Q2FZK1   7 0.291667 -1.27278 0.943444
Q2FXY2   12 0.5 -1.27278 0.943444
Q2FYX3   11 0.458333 -1.27278 0.943444
Q2FZ86   12 0.5 -1.27278 0.943444
Q2FUV7   5 0.208333 -1.27278 0.943444
Q2FX70   10 0.416667 -1.27278 0.943444
Q2G1Y1   8 0.333333 -1.27278 0.943444
Q2FVT9   7 0.291667 -1.27278 0.943444
Q2G2K3   9 0.375 -1.27278 0.943444
P72358   9 0.375 -1.27278 0.943444
Q2G192   7 0.291667 -1.27278 0.943444
Q2FYX6   9 0.375 -1.27278 0.943444
Q2FXW0   4 0.166667 -1.27278 0.943444
Q2G202   7 0.291667 -1.27278 0.943444
Q2FYW7   6 0.25 -1.27278 0.943444
Q2G2M0   12 0.5 -1.27278 0.943444
Q2FXT7   8 0.333333 -1.27278 0.943444
Q2FX59   10 0.416667 -1.27278 0.943444
Q2G0X2   5 0.208333 -1.27278 0.943444
Q2FWR6   9 0.375 -1.27278 0.943444
Q2FW22   16 0.666667 -1.27278 0.943444
Q2FZH4   15 0.625 -1.27278 0.943444
Q2FYZ1   6 0.25 -1.27278 0.943444
Q2G2W7   11 0.458333 -1.27278 0.943444
Q2G2I4   7 0.291667 -1.27278 0.943444
Q2FZP5   8 0.333333 -1.27278 0.943444
Q2FWQ7   7 0.291667 -1.27278 0.943444
Q2G1W9   8 0.333333 -1.27278 0.943444
Q2FWF7   10 0.416667 -1.27278 0.943444
Q2FYM9   11 0.458333 -1.27278 0.943444
Q2FXV0   8 0.333333 -1.27278 0.943444
Q2FWW2   11 0.458333 -1.27278 0.943444
Q2FVS2   8 0.333333 -1.27278 0.943444
Q2G007   8 0.333333 -1.27278 0.943444
Q2FYA7   11 0.458333 -1.27278 0.943444
Q2G0K0   9 0.375 -1.27278 0.943444
Q2FXS9   13 0.541667 -1.27278 0.943444
Q2G249   11 0.458333 -1.27278 0.943444
Q2G008   13 0.541667 -1.27278 0.943444
Q2FZD5   11 0.458333 -1.27278 0.943444
Q2FZG0   6 0.25 -1.27278 0.943444
Q2FX28   8 0.333333 -1.27278 0.943444
Q2FXI4   10 0.416667 -1.27278 0.943444
Q2G176   9 0.375 -1.27278 0.943444
Q2G116   7 0.291667 -1.27278 0.943444
Q2FXF2   10 0.416667 -1.27278 0.943444
Q2G260   8 0.333333 -1.27278 0.943444
Q2G213   9 0.375 -1.27278 0.943444
Q2G173   7 0.291667 -1.27278 0.943444
Q2FV71   9 0.375 -1.27278 0.943444
Q2FWY8   6 0.25 -1.27278 0.943444
Q2FWN3   8 0.333333 -1.27278 0.943444
Q2FYD4   8 0.333333 -1.27278 0.943444
Q2FVQ2   10 0.416667 -1.27278 0.943444
Q2FVK0   8 0.333333 -1.27278 0.943444
Q2G285   12 0.5 -1.27278 0.943444
Q2FZH6   11 0.458333 -1.27278 0.943444
Q2FZX1   6 0.25 -1.27278 0.943444
Q2FZ83   1 0.0416667 -1.27278 0.943444
Q2G0S9   8 0.333333 -1.27278 0.943444
Q2FZH7   9 0.375 -1.27278 0.943444
Q2FZT3   8 0.333333 -1.27278 0.943444
Q2FX57   13 0.530612 -1.27278 0.943444
Q2G0B9   10 0.408163 -1.27278 0.943444
Q2FY28   13 0.530612 -1.27278 0.943444
Q2G0R5   11 0.44898 -1.27278 0.943444
Q2FZG8   7 0.285714 -1.27278 0.943444
Q2G1X1   15 0.612245 -1.27278 0.943444
Q2FX93   7 0.285714 -1.27278 0.943444
Q2FYU5   7 0.285714 -1.27278 0.943444
Q2FWR9   6 0.244898 -1.27278 0.943444
Q2FWS0   14 0.571429 -1.27278 0.943444
Q2G0P4   7 0.285714 -1.27278 0.943444
Q2FX50   10 0.408163 -1.27278 0.943444
Q2FZV0   10 0.408163 -1.27278 0.943444
Q2G0S5   13 0.530612 -1.27278 0.943444
Q2FY25   8 0.326531 -1.27278 0.943444
Q2FXG6   8 0.326531 -1.27278 0.943444
Q2FZJ7   12 0.489796 -1.27278 0.943444
Q2G0U7   9 0.367347 -1.27278 0.943444
Q2FZV2   9 0.367347 -1.27278 0.943444
Q2FWT8   9 0.367347 -1.27278 0.943444
Q2G0D1   12 0.489796 -1.27278 0.943444
Q2FVW5   7 0.285714 -1.27278 0.943444
Q2FY97   13 0.530612 -1.27278 0.943444
Q2FXF3   9 0.367347 -1.27278 0.943444
Q2G063   7 0.285714 -1.27278 0.943444
Q2G0U5   14 0.571429 -1.27278 0.943444
Q2G2B1   11 0.44898 -1.27278 0.943444
Q2FVE3   8 0.326531 -1.27278 0.943444
Q2FZW1   17 0.693878 -1.27278 0.943444
Q2FYK2   11 0.44898 -1.27278 0.943444
Q2FXW2   11 0.44898 -1.27278 0.943444
Q9F0R1   13 0.530612 -1.27278 0.943444
Q2FZG3   8 0.326531 -1.27278 0.943444
Q2G2K0   15 0.612245 -1.27278 0.943444
Q2FVN4   12 0.489796 -1.27278 0.943444
Q2FYV0   10 0.408163 -1.27278 0.943444
Q2G0A5   6 0.244898 -1.27278 0.943444
Q2FZ03   8 0.326531 -1.27278 0.943444
Q2G1I8   9 0.367347 -1.27278 0.943444
Q2FYX8   11 0.44898 -1.27278 0.943444
Q2FV18   7 0.285714 -1.27278 0.943444
Q2FYI7   9 0.367347 -1.27278 0.943444
Q2G0K1   13 0.530612 -1.27278 0.943444
Q2G2U9   11 0.44898 -1.27278 0.943444
Q2FW31   15 0.612245 -1.27278 0.943444
Q2FVB5   12 0.489796 -1.27278 0.943444
Q2FVI8   6 0.244898 -1.27278 0.943444
Q2FZT0   10 0.408163 -1.27278 0.943444
P48860   12 0.489796 -1.27278 0.943444
Q2FYC1   18 0.734694 -1.27278 0.943444
Q2G286   10 0.408163 -1.27278 0.943444
Q2FXD3   11 0.44898 -1.27278 0.943444
Q2G027   5 0.204082 -1.27278 0.943444
Q2G0T4   6 0.244898 -1.27278 0.943444
Q2FZJ5   13 0.530612 -1.27278 0.943444
Q2FW10   4 0.163265 -1.27278 0.943444
Q2FY91   11 0.44898 -1.27278 0.943444
Q2FVP0   7 0.285714 -1.27278 0.943444
P60070   14 0.571429 -1.27278 0.943444
Q2FWU1   11 0.44898 -1.27278 0.943444
Q2FYA3   5 0.204082 -1.27278 0.943444
Q2G0V8   10 0.408163 -1.27278 0.943444
Q2G0Z2   11 0.44898 -1.27278 0.943444
Q2FZ47   7 0.285714 -1.27278 0.943444
Q2G0V9   6 0.244898 -1.27278 0.943444
Q2FZE2   12 0.489796 -1.27278 0.943444
Q2FWB0   12 0.489796 -1.27278 0.943444
Q2G1J1   10 0.408163 -1.27278 0.943444
Q2FYQ1   8 0.326531 -1.27278 0.943444
Q2FZ45   13 0.530612 -1.27278 0.943444
Q2FYW5   9 0.367347 -1.27278 0.943444
Q2G1A0   6 0.244898 -1.27278 0.943444
Q2FZB9   9 0.367347 -1.27278 0.943444
Q2FZX2   8 0.326531 -1.27278 0.943444
Q2FZY4   11 0.44898 -1.27278 0.943444
Q2FW56   7 0.285714 -1.27278 0.943444
P0A0G6   15 0.612245 -1.27278 0.943444
Q2FW80   8 0.326531 -1.27278 0.943444
Q2G2S4   10 0.408163 -1.27278 0.943444
Q2G2H0   9 0.367347 -1.27278 0.943444
Q2G2E1   9 0.367347 -1.27278 0.943444
Q2G0I5   13 0.530612 -1.27278 0.943444
Q2FWW6   14 0.571429 -1.27278 0.943444
Q2G112   8 0.326531 -1.27278 0.943444
Q2G214   12 0.489796 -1.27278 0.943444
Q2FYG2   12 0.489796 -1.27278 0.943444
Q2G0J5   6 0.244898 -1.27278 0.943444
Q2FX27   10 0.408163 -1.27278 0.943444
Q2FWV5   11 0.44898 -1.27278 0.943444
Q2FX40   13 0.530612 -1.27278 0.943444
Q2FZM5   5 0.204082 -1.27278 0.943444
Q2FXH8   11 0.44898 -1.27278 0.943444
Q2FWS5   9 0.367347 -1.27278 0.943444
Q2FW13   15 0.6 -1.27278 0.943444
Q2FY93   13 0.52 -1.27278 0.943444
Q2FZM8   16 0.64 -1.27278 0.943444
Q2FZV4   11 0.44 -1.27278 0.943444
Q2FVD4   11 0.44 -1.27278 0.943444
Q2G0J3   7 0.28 -1.27278 0.943444
Q2FX61   12 0.48 -1.27278 0.943444
Q2FVD6   10 0.4 -1.27278 0.943444
Q2FYY7   13 0.52 -1.27278 0.943444
Q2G0W0   14 0.56 -1.27278 0.943444
Q2FXF7   11 0.44 -1.27278 0.943444
Q2G191   11 0.44 -1.27278 0.943444
Q2FYT5   9 0.36 -1.27278 0.943444
Q2G1P0   13 0.52 -1.27278 0.943444
Q2FVF8   13 0.52 -1.27278 0.943444
Q2G0Y1   8 0.32 -1.27278 0.943444
Q2FZD2   16 0.64 -1.27278 0.943444
Q2FZ59   11 0.44 -1.27278 0.943444
Q2G2G1   11 0.44 -1.27278 0.943444
Q2G0F9   12 0.48 -1.27278 0.943444
Q2G1J2   11 0.44 -1.27278 0.943444
Q2G0Q6   11 0.44 -1.27278 0.943444
Q2FYX0   15 0.6 -1.27278 0.943444
Q2FZU8   9 0.36 -1.27278 0.943444
Q2G267   8 0.32 -1.27278 0.943444
Q2G174   10 0.4 -1.27278 0.943444
Q2FWC3   10 0.4 -1.27278 0.943444
Q2FVN6   11 0.44 -1.27278 0.943444
Q2G2D1   12 0.48 -1.27278 0.943444
Q2FZK9   14 0.56 -1.27278 0.943444
Q2G2C9   13 0.52 -1.27278 0.943444
Q2G2V8   7 0.28 -1.27278 0.943444
Q2FVL6   13 0.52 -1.27278 0.943444
Q2FY45   11 0.44 -1.27278 0.943444
Q2G2R7   16 0.64 -1.27278 0.943444
Q2FWD5   11 0.44 -1.27278 0.943444
Q2FWT3   9 0.36 -1.27278 0.943444
Q2FY92   13 0.52 -1.27278 0.943444
Q2FZM2   9 0.36 -1.27278 0.943444
Q2G2F0   13 0.52 -1.27278 0.943444
Q2FW30   14 0.56 -1.27278 0.943444
Q2FZV9   12 0.48 -1.27278 0.943444
Q2FVA6   11 0.44 -1.27278 0.943444
Q2G229   14 0.56 -1.27278 0.943444
Q2FZZ3   12 0.48 -1.27278 0.943444
Q2G2F4   8 0.32 -1.27278 0.943444
Q2FVA7   12 0.48 -1.27278 0.943444
Q2G0R3   13 0.52 -1.27278 0.943444
Q2G1R1   14 0.56 -1.27278 0.943444
Q2FZ79   11 0.44 -1.27278 0.943444
Q2FZ12   8 0.32 -1.27278 0.943444
Q2FX39   9 0.36 -1.27278 0.943444
Q2G186   9 0.36 -1.27278 0.943444
Q2FXE5   6 0.24 -1.27278 0.943444
Q2G0A1   12 0.48 -1.27278 0.943444
Q2G0E7   11 0.44 -1.27278 0.943444
Q2G2V7   10 0.4 -1.27278 0.943444
Q2FYA6   13 0.52 -1.27278 0.943444
Q2G276   11 0.44 -1.27278 0.943444
Q2G070   9 0.36 -1.27278 0.943444
Q2FVZ1   13 0.52 -1.27278 0.943444
Q2FW84   7 0.28 -1.27278 0.943444
Q2FVY9   12 0.48 -1.27278 0.943444
Q2FVD9   12 0.48 -1.27278 0.943444
Q2G1T2   11 0.44 -1.27278 0.943444
Q2G0I3   11 0.44 -1.27278 0.943444
Q2G0E8   23 0.92 -1.27278 0.943444
Q2FW08   12 0.48 -1.27278 0.943444
Q2FVD8   10 0.4 -1.27278 0.943444
Q2FXF5   24 0.96 -1.27278 0.943444
Q2FXW1   18 0.72 -1.27278 0.943444
Q2FW79   10 0.4 -1.27278 0.943444
Q2G2G0   10 0.4 -1.27278 0.943444
P48940   11 0.44 -1.27278 0.943444
Q2FYL6   11 0.44 -1.27278 0.943444
Q2FZV8   13 0.52 -1.27278 0.943444
Q2FYM5   12 0.48 -1.27278 0.943444
Q2G2B6   20 0.8 -1.27278 0.943444
Q2G1L2   9 0.36 -1.27278 0.943444
Q2G1V5   10 0.4 -1.27278 0.943444
Q2FXT0   11 0.44 -1.27278 0.943444
Q2FY02   15 0.6 -1.27278 0.943444
Q2FWQ4   11 0.44 -1.27278 0.943444
Q2FYG4   10 0.4 -1.27278 0.943444
Q2FW11   12 0.48 -1.27278 0.943444
Q2G257   18 0.705882 -1.27278 0.943444
Q2FWJ6   13 0.509804 -1.27278 0.943444
Q2FXS8   12 0.470588 -1.27278 0.943444
Q2FX12   25 0.980392 -1.27278 0.943444
Q2FYF1   9 0.352941 -1.27278 0.943444
Q2G2E8   15 0.588235 -1.27278 0.943444
Q2FXE6   8 0.313725 -1.27278 0.943444
Q2G2C0   9 0.352941 -1.27278 0.943444
Q2G1V6   11 0.431373 -1.27278 0.943444
Q2FWZ4   15 0.588235 -1.27278 0.943444
Q2G2V0   11 0.431373 -1.27278 0.943444
Q9ZAH6   16 0.627451 -1.27278 0.943444
Q2FVU2   16 0.627451 -1.27278 0.943444
Q2FWI8   11 0.431373 -1.27278 0.943444
P0A0H0   12 0.470588 -1.27278 0.943444
Q2G0C1   13 0.509804 -1.27278 0.943444
Q2FXH3   16 0.627451 -1.27278 0.943444
Q2FXI6   21 0.823529 -1.27278 0.943444
Q2G1X5   9 0.352941 -1.27278 0.943444
Q2FV08   15 0.588235 -1.27278 0.943444
Q2FWT7   15 0.588235 -1.27278 0.943444
Q2G210   12 0.470588 -1.27278 0.943444
Q2FW66   10 0.392157 -1.27278 0.943444
Q2FWD0   9 0.352941 -1.27278 0.943444
Q2FUQ1   14 0.54902 -1.27278 0.943444
Q2FVI6   11 0.431373 -1.27278 0.943444
Q2FWM7   11 0.431373 -1.27278 0.943444
Q2FVN2   11 0.431373 -1.27278 0.943444
Q2FWR2   11 0.431373 -1.27278 0.943444
Q2FYH4   11 0.431373 -1.27278 0.943444
Q2FYM8   7 0.27451 -1.27278 0.943444
Q9RFJ6   14 0.54902 -1.27278 0.943444
Q2FZ42   9 0.352941 -1.27278 0.943444
Q2FVX9   16 0.627451 -1.27278 0.943444
Q2G066   18 0.705882 -1.27278 0.943444
Q2FVM3   13 0.509804 -1.27278 0.943444
Q2FWT1   12 0.470588 -1.27278 0.943444
Q2FZB8   14 0.54902 -1.27278 0.943444
Q2FUQ8   11 0.431373 -1.27278 0.943444
Q2G2I7   13 0.509804 -1.27278 0.943444
Q2FVF7   10 0.392157 -1.27278 0.943444
Q2FV52   14 0.54902 -1.27278 0.943444
Q2FWE3   20 0.784314 -1.27278 0.943444
Q2G144   23 0.901961 -1.27278 0.943444
Q2FXZ1   21 0.823529 -1.27278 0.943444
Q2FX34   11 0.431373 -1.27278 0.943444
Q2FWV4   16 0.627451 -1.27278 0.943444
Q2FZ11   17 0.666667 -1.27278 0.943444
Q2G141   14 0.54902 -1.27278 0.943444
Q2FWF5   10 0.392157 -1.27278 0.943444
Q2FV34   12 0.470588 -1.27278 0.943444
Q2FWQ0   14 0.54902 -1.27278 0.943444
Q2FV88   14 0.54902 -1.27278 0.943444
Q2G2P0   14 0.54902 -1.27278 0.943444
Q2FYW8   15 0.588235 -1.27278 0.943444
Q2G1W1   12 0.470588 -1.27278 0.943444
Q2FVC2   13 0.509804 -1.27278 0.943444
Q2G0D3   8 0.313725 -1.27278 0.943444
Q2FV89   18 0.705882 -1.27278 0.943444
Q2G1U2   15 0.588235 -1.27278 0.943444
Q2FX32   11 0.431373 -1.27278 0.943444
Q2FXS7   14 0.54902 -1.27278 0.943444
Q2FVX1   7 0.27451 -1.27278 0.943444
Q2FVE0   11 0.431373 -1.27278 0.943444
Q2G270   14 0.54902 -1.27278 0.943444
Q9EYW6   17 0.666667 -1.27278 0.943444
Q2FVB8   13 0.509804 -1.27278 0.943444
Q2FZT9   14 0.54902 -1.27278 0.943444
Q2G298   18 0.705882 -1.27278 0.943444
Q2FX49   11 0.431373 -1.27278 0.943444
Q2G0Z0   14 0.54902 -1.27278 0.943444
Q2FW39   12 0.470588 -1.27278 0.943444
Q2G252   22 0.862745 -1.27278 0.943444
Q2G0A3   14 0.54902 -1.27278 0.943444
Q2FYJ7   15 0.588235 -1.27278 0.943444
Q2FWT2   16 0.627451 -1.27278 0.943444
Q2FWQ5   16 0.627451 -1.27278 0.943444
Q2G2J7   11 0.431373 -1.27278 0.943444
Q2FY75   11 0.431373 -1.27278 0.943444
Q2G106   14 0.54902 -1.27278 0.943444
Q2FVY3   12 0.470588 -1.27278 0.943444
Q2FVP9   13 0.509804 -1.27278 0.943444
Q2FW42   10 0.392157 -1.27278 0.943444
Q2FUV9   11 0.431373 -1.27278 0.943444
Q2FVR7   14 0.54902 -1.27278 0.943444
Q2FZN1   12 0.470588 -1.27278 0.943444
Q2G2Q7   18 0.692308 -1.27278 0.943444
Q2G150   15 0.576923 -1.27278 0.943444
Q2G081   12 0.461538 -1.27278 0.943444
Q2FV45   23 0.884615 -1.27278 0.943444
Q2FX02   18 0.692308 -1.27278 0.943444
P0A0Q4   13 0.5 -1.27278 0.943444
Q2G0L9   19 0.730769 -1.27278 0.943444
Q2FY04   13 0.5 -1.27278 0.943444
Q2FV48   10 0.384615 -1.27278 0.943444
Q2FW64   15 0.576923 -1.27278 0.943444
Q2FX63   19 0.730769 -1.27278 0.943444
Q2G1T3   16 0.615385 -1.27278 0.943444
Q2G0K9   13 0.5 -1.27278 0.943444
Q2FZ00   17 0.653846 -1.27278 0.943444
Q2FVL9   14 0.538462 -1.27278 0.943444
Q2FW33   22 0.846154 -1.27278 0.943444
Q2FWT9   12 0.461538 -1.27278 0.943444
Q2FZF7   21 0.807692 -1.27278 0.943444
Q2FWL1   16 0.615385 -1.27278 0.943444
Q2FYS7   13 0.5 -1.27278 0.943444
Q2FZX3   12 0.461538 -1.27278 0.943444
Q2FXR0   13 0.5 -1.27278 0.943444
Q2G2I9   15 0.576923 -1.27278 0.943444
Q2FWN1   10 0.384615 -1.27278 0.943444
Q2G297   11 0.423077 -1.27278 0.943444
Q2FVA0   16 0.615385 -1.27278 0.943444
Q2FXX0   21 0.807692 -1.27278 0.943444
Q2G2P4   20 0.769231 -1.27278 0.943444
Q2G0P8   16 0.615385 -1.27278 0.943444
Q2FVN3   12 0.461538 -1.27278 0.943444
Q2FXK7   18 0.692308 -1.27278 0.943444
Q2FZF8   8 0.307692 -1.27278 0.943444
Q2FWR0   14 0.538462 -1.27278 0.943444
Q2FXL2   11 0.423077 -1.27278 0.943444
Q2FWA9   14 0.538462 -1.27278 0.943444
Q2G282   19 0.730769 -1.27278 0.943444
Q9RQQ0   13 0.5 -1.27278 0.943444
Q2FXD7   17 0.653846 -1.27278 0.943444
Q2FUY4   15 0.576923 -1.27278 0.943444
Q2G2W4   12 0.461538 -1.27278 0.943444
Q2FZF5   25 0.961538 -1.27278 0.943444
Q2FY42   16 0.615385 -1.27278 0.943444
Q2FUS3   15 0.576923 -1.27278 0.943444
Q2G2E7   11 0.423077 -1.27278 0.943444
Q2G0S6   14 0.538462 -1.27278 0.943444
Q2G0C2   19 0.730769 -1.27278 0.943444
Q2FWF8   14 0.538462 -1.27278 0.943444
Q2G000   25 0.961538 -1.27278 0.943444
Q2FWX2   20 0.769231 -1.27278 0.943444
Q2FZS2   14 0.538462 -1.27278 0.943444
Q2FW16   15 0.576923 -1.27278 0.943444
Q2FZI2   12 0.461538 -1.27278 0.943444
Q2G1Q5   11 0.423077 -1.27278 0.943444
Q2G1A5   26 1 0.903563 0.161558
Q2G0P7   11 0.423077 -1.27278 0.943444
Q2FWV3   19 0.730769 -1.27278 0.943444
Q2FW51   14 0.538462 -1.27278 0.943444
Q2FVI4   20 0.769231 -1.27278 0.943444
Q2FVN7   16 0.615385 -1.27278 0.943444
Q2FWP9   16 0.615385 -1.27278 0.943444
Q2FXT2   14 0.538462 -1.27278 0.943444
P0A0F4   14 0.538462 -1.27278 0.943444
Q2G126   15 0.576923 -1.27278 0.943444
Q2FW82   13 0.5 -1.27278 0.943444
Q2FY44   13 0.5 -1.27278 0.943444
Q2G0N9   19 0.730769 -1.27278 0.943444
Q2G0Z9   8 0.307692 -1.27278 0.943444
Q2FV81   17 0.653846 -1.27278 0.943444
Q2FYC4   10 0.384615 -1.27278 0.943444
Q2G178   16 0.615385 -1.27278 0.943444
Q2G079   20 0.769231 -1.27278 0.943444
Q2G2B7   17 0.653846 -1.27278 0.943444
Q2FVF5   18 0.692308 -1.27278 0.943444
Q2G2W2   11 0.423077 -1.27278 0.943444
Q2G1I2   14 0.538462 -1.27278 0.943444
Q2G245   11 0.423077 -1.27278 0.943444
Q2G1H7   15 0.566038 -1.27278 0.943444
Q2FWF1   18 0.679245 -1.27278 0.943444
Q2FZZ9   21 0.792453 -1.27278 0.943444
Q2G1W3   16 0.603774 -1.27278 0.943444
Q2G204   20 0.754717 -1.27278 0.943444
Q2G1H1   26 0.981132 -1.27278 0.943444
Q2FXK3   17 0.641509 -1.27278 0.943444
Q2G2H8   17 0.641509 -1.27278 0.943444
Q2FZP9   22 0.830189 -1.27278 0.943444
Q2FWI2   17 0.641509 -1.27278 0.943444
Q2FYZ6   13 0.490566 -1.27278 0.943444
Q2FXS1   12 0.45283 -1.27278 0.943444
Q2G200   18 0.679245 -1.27278 0.943444
Q2G2L5   12 0.45283 -1.27278 0.943444
Q2FY73   20 0.754717 -1.27278 0.943444
Q2G177   14 0.528302 -1.27278 0.943444
Q2G2F9   12 0.45283 -1.27278 0.943444
Q2FV27   16 0.603774 -1.27278 0.943444
Q2FZ56   16 0.603774 -1.27278 0.943444
Q2FVF3   11 0.415094 -1.27278 0.943444
Q2G0B6   24 0.90566 -1.27278 0.943444
Q2G2S5   15 0.566038 -1.27278 0.943444
Q2FW68   13 0.490566 -1.27278 0.943444
Q2FWX7   12 0.45283 -1.27278 0.943444
Q2FWB6   18 0.679245 -1.27278 0.943444
Q2FXA9   26 0.981132 -1.27278 0.943444
Q2FXP3   15 0.566038 -1.27278 0.943444
Q2FUX5   19 0.716981 -1.27278 0.943444
Q2FZZ4   27 1.01887 0.903563 0.161558
Q2FX98   18 0.679245 -1.27278 0.943444
Q2FV23   22 0.830189 -1.27278 0.943444
Q2FUR1   13 0.490566 -1.27278 0.943444
Q2FY49   22 0.830189 -1.27278 0.943444
Q2G017   17 0.641509 -1.27278 0.943444
Q2G2K9   19 0.716981 -1.27278 0.943444
Q2G2N9   15 0.566038 -1.27278 0.943444
Q2G0E9   13 0.490566 -1.27278 0.943444
Q2FY19   21 0.792453 -1.27278 0.943444
Q2G1E3   7 0.264151 -1.27278 0.943444
Q2FW17   19 0.716981 -1.27278 0.943444
Q2FWK9   16 0.603774 -1.27278 0.943444
Q2G2Q6   16 0.603774 -1.27278 0.943444
Q2G2Q5   16 0.603774 -1.27278 0.943444
Q2G1U9   22 0.830189 -1.27278 0.943444
Q2G299   11 0.415094 -1.27278 0.943444
Q2FX75   20 0.754717 -1.27278 0.943444
Q2G058   18 0.679245 -1.27278 0.943444
Q2G0E3   13 0.490566 -1.27278 0.943444
Q2FYK0   15 0.566038 -1.27278 0.943444
Q2G2K6   11 0.415094 -1.27278 0.943444
Q2FYN0   17 0.641509 -1.27278 0.943444
Q2FVK7   16 0.603774 -1.27278 0.943444
Q2FX15   19 0.716981 -1.27278 0.943444
Q2FVN9   10 0.377358 -1.27278 0.943444
Q2FWX0   16 0.603774 -1.27278 0.943444
Q2G143   15 0.566038 -1.27278 0.943444
Q2G0C7   21 0.792453 -1.27278 0.943444
Q2G0K6   28 1.0566 0.903563 0.161558
Q2FZZ1   14 0.528302 -1.27278 0.943444
Q2FV13   20 0.754717 -1.27278 0.943444
Q2G128   16 0.603774 -1.27278 0.943444
Q2FXU2   18 0.679245 -1.27278 0.943444
Q2G2R4   22 0.830189 -1.27278 0.943444
Q2FXM1   22 0.830189 -1.27278 0.943444
Q8KQR1   18 0.679245 -1.27278 0.943444
Q2G2Q9   13 0.490566 -1.27278 0.943444
Q2FVG9   12 0.45283 -1.27278 0.943444
Q2FV56   8 0.301887 -1.27278 0.943444
Q2FWG7   13 0.481481 -1.27278 0.943444
Q2G0T1   29 1.07407 0.903563 0.161558
Q2FXB9   13 0.481481 -1.27278 0.943444
Q2FZP3   15 0.555556 -1.27278 0.943444
Q2FZQ2   12 0.444444 -1.27278 0.943444
Q2FXS4   19 0.703704 -1.27278 0.943444
Q2FZ21   18 0.666667 -1.27278 0.943444
Q2G2X2   20 0.740741 -1.27278 0.943444
Q2FZF6   29 1.07407 0.903563 0.161558
Q2FYA0   18 0.666667 -1.27278 0.943444
Q2G2A9   19 0.703704 -1.27278 0.943444
Q2FYB9   16 0.592593 -1.27278 0.943444
Q2FYI4   32 1.18519 0.903563 0.161558
Q2FYL4   20 0.740741 -1.27278 0.943444
Q2G1T0   12 0.444444 -1.27278 0.943444
Q2FXW7   20 0.740741 -1.27278 0.943444
Q2FZA1   20 0.740741 -1.27278 0.943444
Q2FY76   14 0.518519 -1.27278 0.943444
Q2FZ97   24 0.888889 -1.27278 0.943444
Q2G1I4   14 0.518519 -1.27278 0.943444
Q2FYQ6   16 0.592593 -1.27278 0.943444
Q2FXL6   20 0.740741 -1.27278 0.943444
Q2G2G6   12 0.444444 -1.27278 0.943444
Q2FVH1   17 0.62963 -1.27278 0.943444
Q2FYA8   21 0.777778 -1.27278 0.943444
Q2G2M5   26 0.962963 -1.27278 0.943444
Q2FV99   20 0.740741 -1.27278 0.943444
Q2G105   19 0.703704 -1.27278 0.943444
Q2FW23   23 0.851852 -1.27278 0.943444
Q2G012   11 0.407407 -1.27278 0.943444
Q2G2V5   19 0.703704 -1.27278 0.943444
Q2FW07   28 1.03704 0.903563 0.161558
Q2G0F2   18 0.666667 -1.27278 0.943444
Q2FZC9   16 0.592593 -1.27278 0.943444
Q2FXE9   12 0.444444 -1.27278 0.943444
Q2FV47   20 0.740741 -1.27278 0.943444
Q2G2Q8   18 0.666667 -1.27278 0.943444
Q2FYE7   15 0.555556 -1.27278 0.943444
Q2FUT3   21 0.777778 -1.27278 0.943444
Q2G068   20 0.740741 -1.27278 0.943444
Q2G2D3   18 0.666667 -1.27278 0.943444
Q2FYK4   19 0.703704 -1.27278 0.943444
Q2FX36   20 0.740741 -1.27278 0.943444
Q2G0A4   13 0.481481 -1.27278 0.943444
Q2G080   14 0.518519 -1.27278 0.943444
Q2FUT1   14 0.518519 -1.27278 0.943444
Q2FYH3   22 0.814815 -1.27278 0.943444
Q2FXA7   33 1.22222 0.903563 0.161558
Q2G2Y6   14 0.518519 -1.27278 0.943444
Q2FY55   23 0.851852 -1.27278 0.943444
Q2FY61   19 0.703704 -1.27278 0.943444
Q2G0E2   18 0.666667 -1.27278 0.943444
Q2FVY1   27 1 0.903563 0.161558
Q2FUV1   19 0.703704 -1.27278 0.943444
Q2FUS9   23 0.851852 -1.27278 0.943444
Q2G1A1   17 0.62963 -1.27278 0.943444
P60639   17 0.62963 -1.27278 0.943444
Q2FZE9   17 0.62963 -1.27278 0.943444
Q2G1I9   13 0.481481 -1.27278 0.943444
Q2FWN0   15 0.555556 -1.27278 0.943444
Q2FZE3   21 0.777778 -1.27278 0.943444
Q93Q23   17 0.62963 -1.27278 0.943444
Q2FWE9   19 0.703704 -1.27278 0.943444
Q2FUS1   17 0.62963 -1.27278 0.943444
Q2FVM5   16 0.592593 -1.27278 0.943444
Q2G2N7   17 0.62963 -1.27278 0.943444
Q2FWG0   13 0.481481 -1.27278 0.943444
Q2FXV7   18 0.666667 -1.27278 0.943444
Q2FW69   17 0.62963 -1.27278 0.943444
P0A0F8   11 0.407407 -1.27278 0.943444
Q2G055   22 0.814815 -1.27278 0.943444
Q2FV37   14 0.518519 -1.27278 0.943444
Q2G225   13 0.481481 -1.27278 0.943444
Q2FXG2   24 0.888889 -1.27278 0.943444
Q2FY87   18 0.666667 -1.27278 0.943444
Q2FWR7   23 0.851852 -1.27278 0.943444
Q2G1U6   18 0.666667 -1.27278 0.943444
Q2G006   19 0.703704 -1.27278 0.943444
Q2G2I6   20 0.727273 -1.27278 0.943444
Q2FWS1   22 0.8 -1.27278 0.943444
Q2FYF5   23 0.836364 -1.27278 0.943444
Q2G0F1   15 0.545455 -1.27278 0.943444
Q2G0J2   19 0.690909 -1.27278 0.943444
Q2FXE3   20 0.727273 -1.27278 0.943444
Q2FYV8   23 0.836364 -1.27278 0.943444
Q2G1X6   24 0.872727 -1.27278 0.943444
Q2FUP5   21 0.763636 -1.27278 0.943444
Q2G1A4   14 0.509091 -1.27278 0.943444
Q2G0H9   18 0.654545 -1.27278 0.943444
Q2G0M0   25 0.909091 -1.27278 0.943444
Q2FYK6   24 0.872727 -1.27278 0.943444
Q2G023   23 0.836364 -1.27278 0.943444
Q2G0G2   18 0.654545 -1.27278 0.943444
Q2FXC0   21 0.763636 -1.27278 0.943444
Q2FXF1   18 0.654545 -1.27278 0.943444
Q2FW00   15 0.545455 -1.27278 0.943444
Q2G1E7   18 0.654545 -1.27278 0.943444
Q2FWE7   23 0.836364 -1.27278 0.943444
Q2FY32   32 1.16364 0.903563 0.161558
Q2FUU0   31 1.12727 0.903563 0.161558
Q2FVU5   16 0.581818 -1.27278 0.943444
Q2G062   21 0.763636 -1.27278 0.943444
Q2FV26   18 0.654545 -1.27278 0.943444
Q2FW97   14 0.509091 -1.27278 0.943444
Q2FZY8   17 0.618182 -1.27278 0.943444
Q2G277   18 0.654545 -1.27278 0.943444
Q2G0V1   13 0.472727 -1.27278 0.943444
Q2FWJ3   20 0.727273 -1.27278 0.943444
Q2G2J2   20 0.727273 -1.27278 0.943444
Q2FVB0   22 0.8 -1.27278 0.943444
Q2G278   18 0.654545 -1.27278 0.943444
Q2G107   20 0.727273 -1.27278 0.943444
P0A0M9   16 0.581818 -1.27278 0.943444
Q2G067   14 0.509091 -1.27278 0.943444
Q2FV55   17 0.618182 -1.27278 0.943444
Q2G1L3   15 0.545455 -1.27278 0.943444
Q2G2R0   30 1.09091 0.903563 0.161558
Q2G2T3   14 0.509091 -1.27278 0.943444
Q2FWA8   13 0.472727 -1.27278 0.943444
Q2G056   30 1.09091 0.903563 0.161558
Q2FWR1   22 0.8 -1.27278 0.943444
Q2FXP9   15 0.545455 -1.27278 0.943444
Q2FZI4   18 0.654545 -1.27278 0.943444
Q2G2L7   22 0.8 -1.27278 0.943444
Q2FVG1   17 0.618182 -1.27278 0.943444
Q2G1I7   22 0.8 -1.27278 0.943444
Q2FVB6   19 0.690909 -1.27278 0.943444
Q2G001   16 0.581818 -1.27278 0.943444
Q2FUX3   23 0.836364 -1.27278 0.943444
Q2G1Q9   30 1.09091 0.903563 0.161558
Q2G2S9   21 0.763636 -1.27278 0.943444
Q2FXZ8   10 0.363636 -1.27278 0.943444
Q2FZI7   25 0.909091 -1.27278 0.943444
Q2FUS6   24 0.872727 -1.27278 0.943444
Q2FUZ6   20 0.727273 -1.27278 0.943444
Q2FYQ9   14 0.509091 -1.27278 0.943444
Q2FYS8   20 0.727273 -1.27278 0.943444
Q2FYS6   19 0.690909 -1.27278 0.943444
Q2FZG6   20 0.727273 -1.27278 0.943444
Q2G1L9   16 0.581818 -1.27278 0.943444
Q2FXT3   21 0.763636 -1.27278 0.943444
Q2FZN9   25 0.909091 -1.27278 0.943444
Q2FW20   18 0.654545 -1.27278 0.943444
Q2G0H3   17 0.618182 -1.27278 0.943444
Q2FV98   22 0.8 -1.27278 0.943444
Q2FXR7   20 0.727273 -1.27278 0.943444
Q2G1T4   18 0.654545 -1.27278 0.943444
Q2FW38   23 0.836364 -1.27278 0.943444
Q2G2P6   13 0.472727 -1.27278 0.943444
Q2FVL7   20 0.727273 -1.27278 0.943444
Q2FVY2   27 0.981818 -1.27278 0.943444
Q2FYZ0   18 0.654545 -1.27278 0.943444
Q2FYW2   14 0.509091 -1.27278 0.943444
P60643   17 0.618182 -1.27278 0.943444
Q2G265   16 0.581818 -1.27278 0.943444
Q2FV42   17 0.618182 -1.27278 0.943444
Q2FXN0   16 0.581818 -1.27278 0.943444
Q2G2D9   21 0.763636 -1.27278 0.943444
Q2FV75   18 0.654545 -1.27278 0.943444
Q2FYE0   21 0.763636 -1.27278 0.943444
Q2FX03   18 0.654545 -1.27278 0.943444
Q2FX89   33 1.2 0.903563 0.161558
Q2FX43   27 0.981818 -1.27278 0.943444
Q2FV69   17 0.607143 -1.27278 0.943444
P72360   16 0.571429 -1.27278 0.943444
Q2FVQ1   19 0.678571 -1.27278 0.943444
Q2FYG7   18 0.642857 -1.27278 0.943444
Q2G1J8   18 0.642857 -1.27278 0.943444
Q2FW77   18 0.642857 -1.27278 0.943444
Q2FWI4   20 0.714286 -1.27278 0.943444
Q2FX62   22 0.785714 -1.27278 0.943444
Q2G0U6   18 0.642857 -1.27278 0.943444
Q2G0P2   29 1.03571 0.903563 0.161558
Q2G0B8   23 0.821429 -1.27278 0.943444
Q2FVL3   16 0.571429 -1.27278 0.943444
Q2G1K8   23 0.821429 -1.27278 0.943444
Q2G2R9   19 0.678571 -1.27278 0.943444
Q2G2I3   14 0.5 -1.27278 0.943444
Q2FY56   17 0.607143 -1.27278 0.943444
Q2G0B1   14 0.5 -1.27278 0.943444
Q2G1T1   25 0.892857 -1.27278 0.943444
Q2FVX5   18 0.642857 -1.27278 0.943444
Q2G0H8   14 0.5 -1.27278 0.943444
Q2FVT3   23 0.821429 -1.27278 0.943444
Q2FWF6   24 0.857143 -1.27278 0.943444
Q2FWZ6   24 0.857143 -1.27278 0.943444
Q2FZ77   24 0.857143 -1.27278 0.943444
Q2G0H0   13 0.464286 -1.27278 0.943444
Q2G2G7   21 0.75 -1.27278 0.943444
Q2G117   19 0.678571 -1.27278 0.943444
Q2FXG9   37 1.32143 0.903563 0.161558
Q2FWE4   25 0.892857 -1.27278 0.943444
Q2FUS0   37 1.32143 0.903563 0.161558
Q2FWR3   21 0.75 -1.27278 0.943444
Q2FYA9   26 0.928571 -1.27278 0.943444
Q2G0Y5   29 1.03571 0.903563 0.161558
Q2FZZ8   31 1.10714 0.903563 0.161558
Q2G1Z6   20 0.714286 -1.27278 0.943444
Q2FX53   16 0.571429 -1.27278 0.943444
Q2FZC4   25 0.892857 -1.27278 0.943444
Q2FUS5   19 0.678571 -1.27278 0.943444
Q2G1R0   18 0.642857 -1.27278 0.943444
Q2G0D5   15 0.535714 -1.27278 0.943444
Q2FY18   17 0.607143 -1.27278 0.943444
Q2FYH8   18 0.642857 -1.27278 0.943444
Q2G1F2   30 1.07143 0.903563 0.161558
Q2G0Q5   21 0.75 -1.27278 0.943444
Q2FVR2   23 0.821429 -1.27278 0.943444
Q2FZE7   14 0.5 -1.27278 0.943444
Q2G0I0   19 0.678571 -1.27278 0.943444
Q2G0R1   25 0.892857 -1.27278 0.943444
Q2G0L7   24 0.857143 -1.27278 0.943444
Q2FWI1   23 0.821429 -1.27278 0.943444
Q2G0F7   17 0.607143 -1.27278 0.943444
Q2FXY3   27 0.964286 -1.27278 0.943444
P0A084   26 0.928571 -1.27278 0.943444
Q2G0G5   28 1 0.903563 0.161558
Q2FZE5   17 0.607143 -1.27278 0.943444
Q2G0A2   17 0.607143 -1.27278 0.943444
Q2FVE8   19 0.678571 -1.27278 0.943444
Q2G2M8   23 0.821429 -1.27278 0.943444
Q2FYH7   13 0.464286 -1.27278 0.943444
Q2FVR8   20 0.714286 -1.27278 0.943444
Q2FZU9   19 0.678571 -1.27278 0.943444
Q2FYX7   20 0.714286 -1.27278 0.943444
Q2G280   29 1.03571 0.903563 0.161558
Q2FVG5   22 0.785714 -1.27278 0.943444
Q2FWX1   23 0.821429 -1.27278 0.943444
Q2FVB3   18 0.642857 -1.27278 0.943444
Q2G2A1   26 0.928571 -1.27278 0.943444
Q2G1W7   24 0.857143 -1.27278 0.943444
Q2FW36   18 0.642857 -1.27278 0.943444
P31337   23 0.821429 -1.27278 0.943444
Q2FXB8   17 0.607143 -1.27278 0.943444
Q2G2F3   25 0.892857 -1.27278 0.943444
Q2FYM7   9 0.321429 -1.27278 0.943444
Q2FYB2   25 0.892857 -1.27278 0.943444
Q2G2E2   19 0.666667 -1.27278 0.943444
Q2G2G9   19 0.666667 -1.27278 0.943444
Q2FVC5   22 0.77193 -1.27278 0.943444
Q2G0T3   35 1.22807 0.903563 0.161558
Q2G074   16 0.561404 -1.27278 0.943444
Q2G016   25 0.877193 -1.27278 0.943444
Q2G0G4   24 0.842105 -1.27278 0.943444
Q2G2K1   27 0.947368 -1.27278 0.943444
Q2FXE1   15 0.526316 -1.27278 0.943444
Q2FWD2   32 1.12281 0.903563 0.161558
Q2G1Q0   32 1.12281 0.903563 0.161558
Q2G073   23 0.807018 -1.27278 0.943444
Q2G1T7   28 0.982456 -1.27278 0.943444
Q2FVI3   25 0.877193 -1.27278 0.943444
Q2FZ93   23 0.807018 -1.27278 0.943444
Q2FVQ7   30 1.05263 0.903563 0.161558
Q2G2B9   17 0.596491 -1.27278 0.943444
Q2FZN5   11 0.385965 -1.27278 0.943444
Q2FY72   26 0.912281 -1.27278 0.943444
Q2G0A0   24 0.842105 -1.27278 0.943444
Q2FZQ8   15 0.526316 -1.27278 0.943444
Q2FXP1   28 0.982456 -1.27278 0.943444
P0A0B7   24 0.842105 -1.27278 0.943444
Q2FYW0   39 1.36842 0.903563 0.161558
Q2G230   27 0.947368 -1.27278 0.943444
Q2G0H5   20 0.701754 -1.27278 0.943444
Q2G0B7   37 1.29825 0.903563 0.161558
Q2G131   13 0.45614 -1.27278 0.943444
Q2G0Y4   22 0.77193 -1.27278 0.943444
Q2G2L0   23 0.807018 -1.27278 0.943444
Q2G101   23 0.807018 -1.27278 0.943444
Q2G036   32 1.12281 0.903563 0.161558
Q2FXN3   19 0.666667 -1.27278 0.943444
Q2FWY2   26 0.912281 -1.27278 0.943444
Q2FXK6   22 0.77193 -1.27278 0.943444
Q2G2Y3   27 0.947368 -1.27278 0.943444
Q2G1P8   28 0.982456 -1.27278 0.943444
Q2G0N7   30 1.05263 0.903563 0.161558
Q2FW43   24 0.842105 -1.27278 0.943444
Q2G2N4   24 0.842105 -1.27278 0.943444
Q2FW59   22 0.77193 -1.27278 0.943444
Q2G1V0   13 0.45614 -1.27278 0.943444
Q2G010   19 0.666667 -1.27278 0.943444
Q2FWJ4   20 0.701754 -1.27278 0.943444
Q2FUR3   23 0.807018 -1.27278 0.943444
Q2FXE4   25 0.877193 -1.27278 0.943444
Q2FY36   25 0.877193 -1.27278 0.943444
Q2G1Q7   26 0.912281 -1.27278 0.943444
Q2FX09   36 1.26316 0.903563 0.161558
Q2G0Z1   25 0.877193 -1.27278 0.943444
Q2FWJ1   27 0.947368 -1.27278 0.943444
Q2FUT4   22 0.77193 -1.27278 0.943444
Q2FYI1   36 1.26316 0.903563 0.161558
Q2FXQ8   24 0.842105 -1.27278 0.943444
Q2FUZ0   23 0.807018 -1.27278 0.943444
P0A086   24 0.842105 -1.27278 0.943444
Q2FZM0   16 0.561404 -1.27278 0.943444
Q2FXL3   27 0.947368 -1.27278 0.943444
Q2G2K7   18 0.631579 -1.27278 0.943444
Q2FVL1   14 0.491228 -1.27278 0.943444
Q2FW21   24 0.842105 -1.27278 0.943444
Q2G201   26 0.912281 -1.27278 0.943444
Q2FVV6   25 0.877193 -1.27278 0.943444
Q2FV03   21 0.736842 -1.27278 0.943444
Q2G2T2   20 0.701754 -1.27278 0.943444
Q2FZ44   24 0.842105 -1.27278 0.943444
Q2G1N7   25 0.877193 -1.27278 0.943444
Q2G172   15 0.526316 -1.27278 0.943444
Q2G208   23 0.807018 -1.27278 0.943444
Q2FZR7   16 0.561404 -1.27278 0.943444
Q2G2K2   20 0.701754 -1.27278 0.943444
Q2FVA4   20 0.701754 -1.27278 0.943444
Q2G0F5   16 0.561404 -1.27278 0.943444
Q2G0X0   21 0.736842 -1.27278 0.943444
Q2FXU0   29 1.01754 0.903563 0.161558
Q2FXX9   28 0.982456 -1.27278 0.943444
Q2G2K8   26 0.912281 -1.27278 0.943444
Q2G0X1   25 0.862069 -1.27278 0.943444
Q2FXI8   31 1.06897 0.903563 0.161558
Q2G0L1   29 1 0.903563 0.161558
Q2FX07   21 0.724138 -1.27278 0.943444
Q2G139   25 0.862069 -1.27278 0.943444
Q2FUV5   28 0.965517 -1.27278 0.943444
Q2FVD0   23 0.793103 -1.27278 0.943444
Q2FX10   19 0.655172 -1.27278 0.943444
Q2G1W5   24 0.827586 -1.27278 0.943444
Q2G1Y7   26 0.896552 -1.27278 0.943444
Q2G190   25 0.862069 -1.27278 0.943444
Q2FV59   21 0.724138 -1.27278 0.943444
Q2FZS3   22 0.758621 -1.27278 0.943444
Q2FX90   32 1.10345 0.903563 0.161558
Q2FW85   16 0.551724 -1.27278 0.943444
Q2FZ65   29 1 0.903563 0.161558
Q2FXJ7   31 1.06897 0.903563 0.161558
Q2FVW2   21 0.724138 -1.27278 0.943444
Q2G0H4   20 0.689655 -1.27278 0.943444
Q2FVV4   15 0.517241 -1.27278 0.943444
Q2FUR9   18 0.62069 -1.27278 0.943444
Q2FW06   22 0.758621 -1.27278 0.943444
Q2FY84   17 0.586207 -1.27278 0.943444
Q2G132   32 1.10345 0.903563 0.161558
Q2G0C9   24 0.827586 -1.27278 0.943444
Q2G2N1   15 0.517241 -1.27278 0.943444
Q2FVF2   17 0.586207 -1.27278 0.943444
Q2FZ30   32 1.10345 0.903563 0.161558
Q2FXX8   40 1.37931 0.903563 0.161558
Q2FZX6   19 0.655172 -1.27278 0.943444
Q2G1Z2   19 0.655172 -1.27278 0.943444
Q2G0G7   28 0.965517 -1.27278 0.943444
Q2FV53   19 0.655172 -1.27278 0.943444
Q2FV28   29 1 0.903563 0.161558
Q2G097   33 1.13793 0.903563 0.161558
Q2FZC5   25 0.862069 -1.27278 0.943444
Q2FY77   25 0.862069 -1.27278 0.943444
Q2FVA9   34 1.17241 0.903563 0.161558
Q2G2W5   25 0.862069 -1.27278 0.943444
Q2FX97   50 1.72414 0.903563 0.161558
Q2G1F3   24 0.827586 -1.27278 0.943444
Q2FYU1   20 0.689655 -1.27278 0.943444
Q2FUP6   27 0.931034 -1.27278 0.943444
Q2G2U7   16 0.551724 -1.27278 0.943444
Q2FY09   27 0.931034 -1.27278 0.943444
Q2G1J6   21 0.724138 -1.27278 0.943444
Q2G059   26 0.896552 -1.27278 0.943444
Q2FVK5   14 0.482759 -1.27278 0.943444
Q2G0H7   21 0.724138 -1.27278 0.943444
Q2FWN2   14 0.482759 -1.27278 0.943444
Q2FYV7   28 0.965517 -1.27278 0.943444
Q2G236   32 1.10345 0.903563 0.161558
Q2FZR6   19 0.655172 -1.27278 0.943444
Q2G1P9   29 1 0.903563 0.161558
Q2G0R9   26 0.896552 -1.27278 0.943444
Q2FUZ9   30 1.03448 0.903563 0.161558
Q2FVP2   27 0.931034 -1.27278 0.943444
Q2FXC8   27 0.931034 -1.27278 0.943444
Q2FVC4   30 1.03448 0.903563 0.161558
Q2FZ29   27 0.931034 -1.27278 0.943444
Q2FYR8   48 1.62712 0.903563 0.161558
Q2FY23   31 1.05085 0.903563 0.161558
Q2G0D4   27 0.915254 -1.27278 0.943444
Q2FZ38   26 0.881356 -1.27278 0.943444
Q2FXH1   14 0.474576 -1.27278 0.943444
Q2FXZ9   30 1.01695 0.903563 0.161558
Q2G1V3   18 0.610169 -1.27278 0.943444
Q2FVZ0   16 0.542373 -1.27278 0.943444
Q2FV95   20 0.677966 -1.27278 0.943444
Q2G196   37 1.25424 0.903563 0.161558
Q2FZ61   37 1.25424 0.903563 0.161558
Q2FW27   35 1.18644 0.903563 0.161558
Q2FWH2   21 0.711864 -1.27278 0.943444
Q2FZQ9   16 0.542373 -1.27278 0.943444
Q2FWQ9   37 1.25424 0.903563 0.161558
Q2G1N5   20 0.677966 -1.27278 0.943444
Q2FZP8   17 0.576271 -1.27278 0.943444
Q2FXC2   30 1.01695 0.903563 0.161558
Q2G0X9   31 1.05085 0.903563 0.161558
Q2FX08   13 0.440678 -1.27278 0.943444
Q2FUV2   47 1.59322 0.903563 0.161558
Q2FZT8   24 0.813559 -1.27278 0.943444
Q2G2N2   16 0.542373 -1.27278 0.943444
Q2G0M1   26 0.881356 -1.27278 0.943444
Q2FVX8   24 0.813559 -1.27278 0.943444
Q2G220   29 0.983051 -1.27278 0.943444
Q2FW37   24 0.813559 -1.27278 0.943444
Q2G203   29 0.983051 -1.27278 0.943444
Q2FY89   26 0.881356 -1.27278 0.943444
Q2G1K7   35 1.18644 0.903563 0.161558
Q2G013   18 0.610169 -1.27278 0.943444
Q2FV91   20 0.677966 -1.27278 0.943444
Q2FW92   27 0.915254 -1.27278 0.943444
Q2G1U5   31 1.05085 0.903563 0.161558
Q2G2A6   25 0.847458 -1.27278 0.943444
Q2G0G9   20 0.677966 -1.27278 0.943444
P0A088   16 0.542373 -1.27278 0.943444
Q2G0B4   16 0.542373 -1.27278 0.943444
Q2G0X7   26 0.881356 -1.27278 0.943444
Q2G0S0   29 0.983051 -1.27278 0.943444
Q2FW12   21 0.711864 -1.27278 0.943444
Q2G0J7   25 0.847458 -1.27278 0.943444
Q2FW76   22 0.745763 -1.27278 0.943444
Q2G1Z7   32 1.08475 0.903563 0.161558
Q2G2S1   37 1.25424 0.903563 0.161558
Q2G1B1   29 0.983051 -1.27278 0.943444
Q2FVP3   18 0.610169 -1.27278 0.943444
Q2G1V1   22 0.745763 -1.27278 0.943444
Q2G1H8   36 1.22034 0.903563 0.161558
Q2G149   35 1.18644 0.903563 0.161558
Q2FXC7   31 1.05085 0.903563 0.161558
Q2G019   29 0.983051 -1.27278 0.943444
Q2FWL6   36 1.22034 0.903563 0.161558
Q2G199   18 0.610169 -1.27278 0.943444
Q2FY41   24 0.813559 -1.27278 0.943444
Q2FX33   32 1.08475 0.903563 0.161558
Q2G181   25 0.847458 -1.27278 0.943444
Q2FVT1   22 0.745763 -1.27278 0.943444
Q2G0Z5   28 0.949153 -1.27278 0.943444
Q2FZC7   25 0.847458 -1.27278 0.943444
Q2G1U0   38 1.28814 0.903563 0.161558
Q2FW18   16 0.542373 -1.27278 0.943444
Q2G0H1   28 0.949153 -1.27278 0.943444
Q2FX22   21 0.711864 -1.27278 0.943444
Q2G157   55 1.86441 0.903563 0.161558
Q2G2J5   27 0.915254 -1.27278 0.943444
Q2FZH9   20 0.677966 -1.27278 0.943444
Q2FZA6   13 0.440678 -1.27278 0.943444
Q2G1N6   16 0.542373 -1.27278 0.943444
Q2FVR4   31 1.05085 0.903563 0.161558
Q2FY13   32 1.08475 0.903563 0.161558
Q2G025   37 1.25424 0.903563 0.161558
Q2FV36   17 0.576271 -1.27278 0.943444
Q2G0W9   26 0.881356 -1.27278 0.943444
Q2G0L0   34 1.15254 0.903563 0.161558
Q2FUR2   30 1.01695 0.903563 0.161558
Q2FVJ9   37 1.25424 0.903563 0.161558
Q2G1S8   30 1 0.903563 0.161558
Q2FVJ5   47 1.56667 0.903563 0.161558
Q2FZ39   41 1.36667 0.903563 0.161558
Q2FWP6   24 0.8 -1.27278 0.943444
Q2FVB4   36 1.2 0.903563 0.161558
Q2G0V7   39 1.3 0.903563 0.161558
Q2FUV4   26 0.866667 -1.27278 0.943444
Q2FYG5   41 1.36667 0.903563 0.161558
Q2FW71   18 0.6 -1.27278 0.943444
Q2FZB1   29 0.966667 -1.27278 0.943444
Q2G0Y9   29 0.966667 -1.27278 0.943444
Q2G0X4   28 0.933333 -1.27278 0.943444
Q2FZL2   31 1.03333 0.903563 0.161558
Q2FVS1   19 0.633333 -1.27278 0.943444
Q2G099   43 1.43333 0.903563 0.161558
Q2FZN0   31 1.03333 0.903563 0.161558
Q2FZ50   23 0.766667 -1.27278 0.943444
Q2G0X8   27 0.9 -1.27278 0.943444
Q2G167   30 1 0.903563 0.161558
Q2G086   31 1.03333 0.903563 0.161558
Q2G0D0   31 1.03333 0.903563 0.161558
Q2FWG3   62 2.06667 3.07991 0.0107511
Q2G228   36 1.2 0.903563 0.161558
Q2FWW8   22 0.733333 -1.27278 0.943444
Q2FYL0   35 1.16667 0.903563 0.161558
Q2FXX2   48 1.6 0.903563 0.161558
Q2G0C4   21 0.7 -1.27278 0.943444
Q2FZA2   34 1.13333 0.903563 0.161558
Q2FWL0   34 1.13333 0.903563 0.161558
Q2FUY9   46 1.53333 0.903563 0.161558
Q2G0T8   35 1.16667 0.903563 0.161558
Q2FWK0   33 1.1 0.903563 0.161558
Q2G0D9   30 1 0.903563 0.161558
Q2FZF3   22 0.733333 -1.27278 0.943444
Q2FZ17   38 1.26667 0.903563 0.161558
Q2G0T6   27 0.9 -1.27278 0.943444
Q2G140   14 0.466667 -1.27278 0.943444
Q2G2F2   22 0.733333 -1.27278 0.943444
Q2FXG0   32 1.06667 0.903563 0.161558
Q2FWR4   39 1.3 0.903563 0.161558
Q2G195   25 0.833333 -1.27278 0.943444
Q2FVY4   33 1.1 0.903563 0.161558
Q2G1I6   32 1.06667 0.903563 0.161558
Q2FVD5   33 1.1 0.903563 0.161558
Q2FZM1   25 0.833333 -1.27278 0.943444
Q2FVG0   35 1.16667 0.903563 0.161558
Q2FZM7   37 1.23333 0.903563 0.161558
Q2FZB2   35 1.16667 0.903563 0.161558
Q2G287   24 0.8 -1.27278 0.943444
Q2FWG4   20 0.666667 -1.27278 0.943444
Q2G2B3   21 0.7 -1.27278 0.943444
Q2FY48   25 0.833333 -1.27278 0.943444
Q9ZNI1   25 0.833333 -1.27278 0.943444
Q2FV94   30 1 0.903563 0.161558
Q2G2X5   24 0.8 -1.27278 0.943444
Q2FVX6   30 1 0.903563 0.161558
Q2G060   28 0.933333 -1.27278 0.943444
Q2FVG2   21 0.7 -1.27278 0.943444
Q2G1Q1   30 1 0.903563 0.161558
Q2G1F1   32 1.06667 0.903563 0.161558
Q2FXC5   30 1 0.903563 0.161558
Q2G2B0   19 0.633333 -1.27278 0.943444
Q2FXR6   19 0.633333 -1.27278 0.943444
Q2FXE0   28 0.933333 -1.27278 0.943444
Q2FUY3   35 1.16667 0.903563 0.161558
Q2G1S6   29 0.966667 -1.27278 0.943444
Q2FVE9   16 0.533333 -1.27278 0.943444
Q2FVU7   34 1.13333 0.903563 0.161558
Q2FVM7   39 1.3 0.903563 0.161558
Q2FVU6   19 0.633333 -1.27278 0.943444
Q2FVA1   31 1.03333 0.903563 0.161558
Q2FWB8   38 1.26667 0.903563 0.161558
Q2FYR5   47 1.56667 0.903563 0.161558
Q2G261   23 0.766667 -1.27278 0.943444
Q2G264   28 0.933333 -1.27278 0.943444
Q2G0U4   25 0.833333 -1.27278 0.943444
Q2G226   20 0.666667 -1.27278 0.943444
Q2FZT7   23 0.766667 -1.27278 0.943444
Q2FXJ4   25 0.833333 -1.27278 0.943444
Q2G047   32 1.06667 0.903563 0.161558
Q2FWD9   29 0.966667 -1.27278 0.943444
Q2FZH2   27 0.9 -1.27278 0.943444
Q2G044   23 0.766667 -1.27278 0.943444
Q2FVZ8   19 0.633333 -1.27278 0.943444
Q2G1C5   27 0.9 -1.27278 0.943444
Q2G1Z1   23 0.766667 -1.27278 0.943444
Q2G135   30 1 0.903563 0.161558
Q2FVE5   37 1.23333 0.903563 0.161558
Q2FZ70   33 1.1 0.903563 0.161558
Q2G2A0   39 1.3 0.903563 0.161558
Q2G224   49 1.60656 0.903563 0.161558
P0A0K3   43 1.40984 0.903563 0.161558
Q2G1A8   36 1.18033 0.903563 0.161558
Q2G1P5   22 0.721311 -1.27278 0.943444
Q2FV93   17 0.557377 -1.27278 0.943444
Q2FXC4   38 1.2459 0.903563 0.161558
Q2FY74   22 0.721311 -1.27278 0.943444
Q2G1M1   35 1.14754 0.903563 0.161558
Q9EZ11   50 1.63934 0.903563 0.161558
Q2FZB3   35 1.14754 0.903563 0.161558
Q2G1V2   37 1.21311 0.903563 0.161558
Q2FVM8   20 0.655738 -1.27278 0.943444
Q2FVR1   32 1.04918 0.903563 0.161558
Q2FXC3   29 0.95082 -1.27278 0.943444
Q2FUV6   27 0.885246 -1.27278 0.943444
Q2G1D7   39 1.27869 0.903563 0.161558
Q2FXR2   32 1.04918 0.903563 0.161558
Q2FW83   21 0.688525 -1.27278 0.943444
Q2G2X7   32 1.04918 0.903563 0.161558
Q2FVM4   17 0.557377 -1.27278 0.943444
P0A0J3   20 0.655738 -1.27278 0.943444
Q2G2L8   21 0.688525 -1.27278 0.943444
Q2FZ27   27 0.885246 -1.27278 0.943444
Q2FZ53   40 1.31148 0.903563 0.161558
Q2G154   39 1.27869 0.903563 0.161558
Q2FZS4   16 0.52459 -1.27278 0.943444
Q2FYQ5   22 0.721311 -1.27278 0.943444
Q2FZL6   40 1.31148 0.903563 0.161558
Q2FWB9   52 1.70492 0.903563 0.161558
Q2FUQ4   37 1.21311 0.903563 0.161558
Q2G293   34 1.11475 0.903563 0.161558
Q2FZS5   35 1.14754 0.903563 0.161558
Q2FYP9   18 0.590164 -1.27278 0.943444
Q2G0K7   60 1.96721 0.903563 0.161558
Q2FVV2   41 1.34426 0.903563 0.161558
Q2FVN0   28 0.918033 -1.27278 0.943444
Q2FX00   43 1.40984 0.903563 0.161558
Q2G1I0   24 0.786885 -1.27278 0.943444
Q2FXI2   33 1.08197 0.903563 0.161558
Q2G2X1   36 1.18033 0.903563 0.161558
Q2FYG6   27 0.885246 -1.27278 0.943444
Q2FXH0   47 1.54098 0.903563 0.161558
Q2FXU7   33 1.08197 0.903563 0.161558
Q2G170   30 0.983607 -1.27278 0.943444
Q2FVQ9   43 1.40984 0.903563 0.161558
Q2FWV2   33 1.08197 0.903563 0.161558
Q2FVI5   16 0.52459 -1.27278 0.943444
Q2FUW0   29 0.95082 -1.27278 0.943444
Q2FXB7   33 1.08197 0.903563 0.161558
Q2G0J8   42 1.37705 0.903563 0.161558
Q2FXB5   42 1.37705 0.903563 0.161558
Q2FYE9   22 0.721311 -1.27278 0.943444
Q2FVE2   26 0.852459 -1.27278 0.943444
Q2G2V6   35 1.14754 0.903563 0.161558
O08387   27 0.885246 -1.27278 0.943444
Q2FZ14   38 1.2459 0.903563 0.161558
Q2FXW3   40 1.31148 0.903563 0.161558
Q2FYQ8   31 1.01639 0.903563 0.161558
Q2G2D6   39 1.27869 0.903563 0.161558
Q2G2T7   43 1.40984 0.903563 0.161558
Q2FYP8   22 0.721311 -1.27278 0.943444
Q2FZ25   29 0.95082 -1.27278 0.943444
Q2FY65   29 0.95082 -1.27278 0.943444
Q2G2T1   26 0.852459 -1.27278 0.943444
Q2G1N0   14 0.459016 -1.27278 0.943444
Q2G110   25 0.819672 -1.27278 0.943444
Q2G1E1   41 1.34426 0.903563 0.161558
Q2G2F1   38 1.2459 0.903563 0.161558
Q2FXE8   61 2 3.07991 0.0107511
Q2FZ06   38 1.2459 0.903563 0.161558
Q2FVH2   18 0.590164 -1.27278 0.943444
Q2FYV6   26 0.852459 -1.27278 0.943444
Q2FZJ3   35 1.12903 0.903563 0.161558
Q2G095   35 1.12903 0.903563 0.161558
Q2G2Y0   29 0.935484 -1.27278 0.943444
Q2G2W3   41 1.32258 0.903563 0.161558
Q2FY07   29 0.935484 -1.27278 0.943444
Q2FXW8   35 1.12903 0.903563 0.161558
Q2FUR6   35 1.12903 0.903563 0.161558
Q2FVW6   23 0.741935 -1.27278 0.943444
Q2G1X0   26 0.83871 -1.27278 0.943444
Q2G1F6   20 0.645161 -1.27278 0.943444
Q2FVK8   30 0.967742 -1.27278 0.943444
Q2G158   42 1.35484 0.903563 0.161558
Q2G118   30 0.967742 -1.27278 0.943444
Q2G077   20 0.645161 -1.27278 0.943444
Q2G0E0   43 1.3871 0.903563 0.161558
Q2G263   38 1.22581 0.903563 0.161558
Q2FUU1   51 1.64516 0.903563 0.161558
Q2G1X7   39 1.25806 0.903563 0.161558
Q2G1C0   36 1.16129 0.903563 0.161558
Q2FVB9   19 0.612903 -1.27278 0.943444
Q2G273   29 0.935484 -1.27278 0.943444
Q53726   46 1.48387 0.903563 0.161558
Q2G2W9   34 1.09677 0.903563 0.161558
Q2FZ22   44 1.41935 0.903563 0.161558
Q2G2U1   25 0.806452 -1.27278 0.943444
Q2FXW6   31 1 0.903563 0.161558
Q2G0P9   20 0.645161 -1.27278 0.943444
Q2FYE3   29 0.935484 -1.27278 0.943444
Q2FXU3   33 1.06452 0.903563 0.161558
Q2G052   31 1 0.903563 0.161558
Q2FZM6   33 1.06452 0.903563 0.161558
Q2FX25   28 0.903226 -1.27278 0.943444
Q2FX05   39 1.25806 0.903563 0.161558
Q2G1P2   16 0.516129 -1.27278 0.943444
Q2G2C4   37 1.19355 0.903563 0.161558
Q2G165   17 0.548387 -1.27278 0.943444
Q2FXK8   11 0.354839 -1.27278 0.943444
Q2FWP1   47 1.51613 0.903563 0.161558
Q2FVU1   21 0.677419 -1.27278 0.943444
Q2FZ78   41 1.32258 0.903563 0.161558
Q2G0P0   34 1.09677 0.903563 0.161558
Q2FXX3   21 0.677419 -1.27278 0.943444
Q2FVX2   43 1.3871 0.903563 0.161558
Q2G0Q7   59 1.90323 0.903563 0.161558
Q2FXS6   27 0.870968 -1.27278 0.943444
Q2FUZ1   34 1.09677 0.903563 0.161558
Q2FZ87   51 1.64516 0.903563 0.161558
Q2FXF4   33 1.06452 0.903563 0.161558
Q2G1G4   40 1.29032 0.903563 0.161558
Q2FWE6   46 1.48387 0.903563 0.161558
Q2G2U2   37 1.19355 0.903563 0.161558
Q2FY17   37 1.19355 0.903563 0.161558
Q2FVU3   40 1.29032 0.903563 0.161558
Q2FVK1   27 0.870968 -1.27278 0.943444
Q2G0K5   43 1.3871 0.903563 0.161558
Q2G2X8   31 1 0.903563 0.161558
Q2FYZ7   55 1.77419 0.903563 0.161558
Q2FWG1   40 1.29032 0.903563 0.161558
Q2G1Q6   36 1.16129 0.903563 0.161558
Q2G2X9   38 1.22581 0.903563 0.161558
Q2FWN9   30 0.967742 -1.27278 0.943444
Q2FYZ2   34 1.09677 0.903563 0.161558
Q2FZJ1   48 1.54839 0.903563 0.161558
Q2G002   46 1.48387 0.903563 0.161558
Q2FVL4   35 1.12903 0.903563 0.161558
Q2G2M7   38 1.22581 0.903563 0.161558
Q2FWH6   46 1.48387 0.903563 0.161558
Q2FXQ3   27 0.870968 -1.27278 0.943444
Q2G129   21 0.677419 -1.27278 0.943444
Q7BHL7   46 1.48387 0.903563 0.161558
Q2FZ71   52 1.67742 0.903563 0.161558
Q2FZ88   34 1.07937 0.903563 0.161558
Q2FV22   39 1.2381 0.903563 0.161558
Q2FYM3   36 1.14286 0.903563 0.161558
Q2FY06   39 1.2381 0.903563 0.161558
Q2FXB0   32 1.01587 0.903563 0.161558
Q2FX87   38 1.20635 0.903563 0.161558
Q2FZ33   46 1.46032 0.903563 0.161558
Q2G0J1   33 1.04762 0.903563 0.161558
Q2FUT7   34 1.07937 0.903563 0.161558
Q2FZH1   56 1.77778 0.903563 0.161558
Q2FVX3   33 1.04762 0.903563 0.161558
Q2FWC6   37 1.1746 0.903563 0.161558
Q2FXN6   53 1.68254 0.903563 0.161558
Q2FY79   49 1.55556 0.903563 0.161558
Q2FZ23   33 1.04762 0.903563 0.161558
Q2FVF1   38 1.20635 0.903563 0.161558
Q2FWM5   26 0.825397 -1.27278 0.943444
Q2G061   30 0.952381 -1.27278 0.943444
Q2FWL7   22 0.698413 -1.27278 0.943444
Q2FVK3   25 0.793651 -1.27278 0.943444
Q2FX19   22 0.698413 -1.27278 0.943444
Q2G2U6   48 1.52381 0.903563 0.161558
Q2G1S5   34 1.07937 0.903563 0.161558
Q2FVS9   34 1.07937 0.903563 0.161558
Q2G1M7   53 1.68254 0.903563 0.161558
Q2FW50   35 1.11111 0.903563 0.161558
Q2G2L1   34 1.07937 0.903563 0.161558
Q2FWB1   59 1.87302 0.903563 0.161558
Q2FXA8   34 1.07937 0.903563 0.161558
Q2FV20   38 1.20635 0.903563 0.161558
Q2FUY1   36 1.14286 0.903563 0.161558
Q2FYJ1   46 1.46032 0.903563 0.161558
Q2G043   34 1.07937 0.903563 0.161558
Q2FZ43   37 1.1746 0.903563 0.161558
Q9KJN4   48 1.52381 0.903563 0.161558
Q2G194   29 0.920635 -1.27278 0.943444
Q2G0F0   42 1.33333 0.903563 0.161558
Q2G2G2   44 1.39683 0.903563 0.161558
Q2G0I8   35 1.11111 0.903563 0.161558
Q2FXG5   36 1.14286 0.903563 0.161558
Q2G2S6   32 1.01587 0.903563 0.161558
Q53700   37 1.1746 0.903563 0.161558
Q2G0D8   35 1.11111 0.903563 0.161558
P60430   31 0.984127 -1.27278 0.943444
Q2FV41   39 1.2381 0.903563 0.161558
Q2FXZ5   63 2 3.07991 0.0107511
Q2FZL0   20 0.634921 -1.27278 0.943444
Q2FY99   36 1.14286 0.903563 0.161558
Q2FX95   51 1.61905 0.903563 0.161558
Q2FYR6   65 2.06349 3.07991 0.0107511
Q2FUW2   24 0.761905 -1.27278 0.943444
Q2FVL2   54 1.71429 0.903563 0.161558
Q2G2L4   24 0.761905 -1.27278 0.943444
Q2FXB1   24 0.761905 -1.27278 0.943444
Q2FZY7   37 1.1746 0.903563 0.161558
Q2FVN1   21 0.666667 -1.27278 0.943444
Q2G1S1   44 1.39683 0.903563 0.161558
Q2FXK4   55 1.74603 0.903563 0.161558
Q2FXM6   42 1.33333 0.903563 0.161558
Q2FZJ6   60 1.90476 0.903563 0.161558
Q2FVT4   43 1.36508 0.903563 0.161558
Q2FYW1   21 0.666667 -1.27278 0.943444
Q2FYZ3   39 1.2381 0.903563 0.161558
Q2FXX5   33 1.04762 0.903563 0.161558
Q2FWM4   30 0.952381 -1.27278 0.943444
Q2G2L3   45 1.42857 0.903563 0.161558
Q2FYR3   62 1.96825 0.903563 0.161558
Q2G0I9   33 1.04762 0.903563 0.161558
Q2G0M2   38 1.20635 0.903563 0.161558
Q2G272   32 1.01587 0.903563 0.161558
Q2FXL4   52 1.65079 0.903563 0.161558
Q2G0U9   36 1.14286 0.903563 0.161558
Q2FVE4   36 1.14286 0.903563 0.161558
Q2FVC6   43 1.36508 0.903563 0.161558
Q2FV19   36 1.14286 0.903563 0.161558
Q2G0S8   43 1.36508 0.903563 0.161558
Q2G2G3   22 0.698413 -1.27278 0.943444
Q2G2X0   43 1.34375 0.903563 0.161558
Q2G0F3   45 1.40625 0.903563 0.161558
Q2G037   32 1 0.903563 0.161558
Q2G1G6   39 1.21875 0.903563 0.161558
Q2FWP0   31 0.96875 -1.27278 0.943444
Q2FY29   38 1.1875 0.903563 0.161558
Q2FXQ4   34 1.0625 0.903563 0.161558
Q2G0S7   30 0.9375 -1.27278 0.943444
Q2FZX7   48 1.5 0.903563 0.161558
Q2G0E6   22 0.6875 -1.27278 0.943444
Q2FY37   35 1.09375 0.903563 0.161558
Q2FYQ0   34 1.0625 0.903563 0.161558
Q2FUV3   49 1.53125 0.903563 0.161558
Q2FYV2   40 1.25 0.903563 0.161558
Q2FVS4   26 0.8125 -1.27278 0.943444
Q2G2M3   58 1.8125 0.903563 0.161558
Q2FVM6   32 1 0.903563 0.161558
Q2G292   46 1.4375 0.903563 0.161558
Q2FXH7   37 1.15625 0.903563 0.161558
Q2FYQ7   51 1.59375 0.903563 0.161558
Q2FWG2   58 1.8125 0.903563 0.161558
Q2G159   47 1.46875 0.903563 0.161558
Q2FX96   36 1.125 0.903563 0.161558
Q2FV83   39 1.21875 0.903563 0.161558
Q2G2D8   38 1.1875 0.903563 0.161558
Q2FYJ4   24 0.75 -1.27278 0.943444
Q2G1E8   16 0.5 -1.27278 0.943444
Q2FVK2   27 0.84375 -1.27278 0.943444
Q2FZP1   28 0.875 -1.27278 0.943444
Q2FXI0   48 1.5 0.903563 0.161558
Q2G134   19 0.59375 -1.27278 0.943444
Q2FZZ6   33 1.03125 0.903563 0.161558
Q2G1Z3   41 1.28125 0.903563 0.161558
Q2G030   62 1.9375 0.903563 0.161558
Q2FV21   55 1.71875 0.903563 0.161558
Q9RQP6   18 0.5625 -1.27278 0.943444
Q2FZ62   46 1.4375 0.903563 0.161558
Q2FZQ7   31 0.96875 -1.27278 0.943444
Q2G0F4   34 1.0625 0.903563 0.161558
Q2FWE0   33 1.03125 0.903563 0.161558
Q2FVS0   30 0.9375 -1.27278 0.943444
Q2FUT6   36 1.125 0.903563 0.161558
Q2FUQ5   29 0.90625 -1.27278 0.943444
Q2FZJ9   32 1 0.903563 0.161558
Q2FY81   32 1 0.903563 0.161558
Q2G0K8   39 1.21875 0.903563 0.161558
Q2G262   19 0.59375 -1.27278 0.943444
Q2G0E1   44 1.375 0.903563 0.161558
Q2FWD3   63 1.96875 0.903563 0.161558
Q2FXA4   33 1.03125 0.903563 0.161558
Q2FVF0   41 1.28125 0.903563 0.161558
Q2FWW9   46 1.4375 0.903563 0.161558
Q2FZ54   45 1.40625 0.903563 0.161558
P0A0J0   23 0.71875 -1.27278 0.943444
Q2G1G1   37 1.15625 0.903563 0.161558
Q2FWA1   40 1.25 0.903563 0.161558
Q2FXN1   36 1.125 0.903563 0.161558
Q2G2T4   53 1.65625 0.903563 0.161558
Q2FZW9   39 1.21875 0.903563 0.161558
Q2FV90   48 1.5 0.903563 0.161558
Q2FWB3   40 1.25 0.903563 0.161558
Q2G0Q0   45 1.40625 0.903563 0.161558
Q2FY10   48 1.5 0.903563 0.161558
Q2FXM0   60 1.875 0.903563 0.161558
Q2G1S2   54 1.6875 0.903563 0.161558
Q2FXY5   44 1.35385 0.903563 0.161558
Q2FXV3   62 1.90769 0.903563 0.161558
Q2FXG3   61 1.87692 0.903563 0.161558
Q2FVA8   41 1.26154 0.903563 0.161558
Q2G2C2   28 0.861538 -1.27278 0.943444
Q2FYU2   41 1.26154 0.903563 0.161558
Q2FYK5   37 1.13846 0.903563 0.161558
Q2FW35   40 1.23077 0.903563 0.161558
Q2FY52   40 1.23077 0.903563 0.161558
Q9RQP9   48 1.47692 0.903563 0.161558
Q2G039   40 1.23077 0.903563 0.161558
Q2G1E4   68 2.09231 3.07991 0.0107511
Q2G0B0   45 1.38462 0.903563 0.161558
Q2FXI7   35 1.07692 0.903563 0.161558
Q2FWN7   38 1.16923 0.903563 0.161558
Q2FV66   34 1.04615 0.903563 0.161558
Q2FYJ5   23 0.707692 -1.27278 0.943444
Q2FYC9   29 0.892308 -1.27278 0.943444
Q2FZC6   55 1.69231 0.903563 0.161558
Q2FXW4   59 1.81538 0.903563 0.161558
Q2FXI1   38 1.16923 0.903563 0.161558
Q2FZF9   58 1.78462 0.903563 0.161558
Q2G171   22 0.676923 -1.27278 0.943444
Q2G2P8   54 1.66154 0.903563 0.161558
Q2G2V9   37 1.13846 0.903563 0.161558
Q2FV31   38 1.16923 0.903563 0.161558
Q9KJN3   23 0.707692 -1.27278 0.943444
Q2FZV5   24 0.738462 -1.27278 0.943444
Q2FWC4   55 1.69231 0.903563 0.161558
Q2FYT0   18 0.553846 -1.27278 0.943444
Q2G145   28 0.861538 -1.27278 0.943444
Q2G0J0   49 1.50769 0.903563 0.161558
Q2FZQ3   37 1.13846 0.903563 0.161558
Q2FYE5   35 1.07692 0.903563 0.161558
Q2FWN5   25 0.769231 -1.27278 0.943444
Q2FY24   41 1.26154 0.903563 0.161558
Q2FVW7   24 0.738462 -1.27278 0.943444
Q2FZ91   42 1.29231 0.903563 0.161558
Q2FWL2   36 1.10769 0.903563 0.161558
Q2FZQ6   39 1.2 0.903563 0.161558
P02976   21 0.646154 -1.27278 0.943444
Q2G0R7   21 0.646154 -1.27278 0.943444
Q2FUU2   61 1.87692 0.903563 0.161558
Q2FZG1   41 1.26154 0.903563 0.161558
Q2G0Z4   21 0.646154 -1.27278 0.943444
Q2FZ81   38 1.16923 0.903563 0.161558
Q2G2J8   48 1.47692 0.903563 0.161558
Q2FZD7   32 0.984615 -1.27278 0.943444
Q2G288   31 0.953846 -1.27278 0.943444
Q2FW52   47 1.44615 0.903563 0.161558
Q2FVX4   32 0.984615 -1.27278 0.943444
Q2FVN5   21 0.646154 -1.27278 0.943444
Q2FY88   50 1.53846 0.903563 0.161558
Q2FWC9   36 1.10769 0.903563 0.161558
Q2FZS7   48 1.47692 0.903563 0.161558
Q2FZ63   44 1.35385 0.903563 0.161558
Q2G1L8   34 1.04615 0.903563 0.161558
Q2FV17   78 2.4 3.07991 0.0107511
Q2FVT8   32 0.984615 -1.27278 0.943444
Q2G0W8   34 1.04615 0.903563 0.161558
Q2FV07   38 1.16923 0.903563 0.161558
Q2G0Q1   48 1.47692 0.903563 0.161558
Q2FY69   42 1.29231 0.903563 0.161558
Q2FZ75   44 1.35385 0.903563 0.161558
Q2G0E5   44 1.35385 0.903563 0.161558
Q2G233   52 1.6 0.903563 0.161558
Q2FWE1   51 1.56923 0.903563 0.161558
Q2FVZ2   39 1.2 0.903563 0.161558
Q2FYE2   33 1.01538 0.903563 0.161558
Q2G1K6   54 1.63636 0.903563 0.161558
Q2FVT0   62 1.87879 0.903563 0.161558
Q2G0Q9   43 1.30303 0.903563 0.161558
Q2FZ89   56 1.69697 0.903563 0.161558
Q2FVR0   36 1.09091 0.903563 0.161558
Q2FZD9   25 0.757576 -1.27278 0.943444
Q2FX85   23 0.69697 -1.27278 0.943444
Q2G1B0   45 1.36364 0.903563 0.161558
Q2G2E4   21 0.636364 -1.27278 0.943444
Q2FYK7   46 1.39394 0.903563 0.161558
Q2FZ13   48 1.45455 0.903563 0.161558
Q2FZE6   44 1.33333 0.903563 0.161558
Q2FVI2   52 1.57576 0.903563 0.161558
Q2FZE0   44 1.33333 0.903563 0.161558
Q2FV38   49 1.48485 0.903563 0.161558
Q2FXE2   53 1.60606 0.903563 0.161558
Q2G1Q2   44 1.33333 0.903563 0.161558
Q2FYY8   54 1.63636 0.903563 0.161558
Q2FYN6   46 1.39394 0.903563 0.161558
Q2FV39   41 1.24242 0.903563 0.161558
Q2G130   34 1.0303 0.903563 0.161558
Q2FUR8   43 1.30303 0.903563 0.161558
Q2FXZ3   30 0.909091 -1.27278 0.943444
Q2FYM4   25 0.757576 -1.27278 0.943444
Q2FWY1   48 1.45455 0.903563 0.161558
Q2G1V4   37 1.12121 0.903563 0.161558
P0A011   67 2.0303 3.07991 0.0107511
Q2FXZ0   50 1.51515 0.903563 0.161558
Q2G0V4   44 1.33333 0.903563 0.161558
Q2FW34   39 1.18182 0.903563 0.161558
Q2FWC7   47 1.42424 0.903563 0.161558
Q2G0F6   43 1.30303 0.903563 0.161558
Q2G0T0   45 1.36364 0.903563 0.161558
Q2FXM8   36 1.09091 0.903563 0.161558
Q2G0Q8   38 1.15152 0.903563 0.161558
Q2FZ08   36 1.09091 0.903563 0.161558
Q2G160   61 1.84848 0.903563 0.161558
Q2FY78   36 1.09091 0.903563 0.161558
Q2G2H7   27 0.818182 -1.27278 0.943444
Q2FW53   33 1 0.903563 0.161558
Q2FVX0   48 1.45455 0.903563 0.161558
Q2G2U5   61 1.84848 0.903563 0.161558
Q2FZR0   42 1.27273 0.903563 0.161558
Q2G1Z9   49 1.48485 0.903563 0.161558
Q2G1G0   45 1.36364 0.903563 0.161558
Q2FW57   65 1.9697 0.903563 0.161558
Q9RQP7   68 2.06061 3.07991 0.0107511
Q2FXP0   39 1.18182 0.903563 0.161558
Q2FVV1   23 0.69697 -1.27278 0.943444
Q2FYU8   16 0.484848 -1.27278 0.943444
Q2FZ04   42 1.27273 0.903563 0.161558
Q2FVQ0   55 1.66667 0.903563 0.161558
Q2G151   66 2 3.07991 0.0107511
Q2FXF9   58 1.75758 0.903563 0.161558
Q2G242   42 1.27273 0.903563 0.161558
Q2FZQ0   45 1.36364 0.903563 0.161558
Q2G1Q8   43 1.30303 0.903563 0.161558
Q2FYG1   40 1.19403 0.903563 0.161558
Q2G1N3   52 1.55224 0.903563 0.161558
Q2FV44   56 1.67164 0.903563 0.161558
Q2FXV4   45 1.34328 0.903563 0.161558
Q2G0I1   29 0.865672 -1.27278 0.943444
Q2FZY0   34 1.01493 0.903563 0.161558
Q2G295   47 1.40299 0.903563 0.161558
Q2FWH3   53 1.58209 0.903563 0.161558
Q2G072   37 1.10448 0.903563 0.161558
Q2G217   49 1.46269 0.903563 0.161558
Q2FYP6   44 1.31343 0.903563 0.161558
Q9EZ12   59 1.76119 0.903563 0.161558
Q2FZ48   42 1.25373 0.903563 0.161558
Q2FY16   59 1.76119 0.903563 0.161558
Q2FZU3   66 1.97015 0.903563 0.161558
Q2FVV7   44 1.31343 0.903563 0.161558
Q2FWU0   30 0.895522 -1.27278 0.943444
P0A0Q0   48 1.43284 0.903563 0.161558
Q2FVS3   40 1.19403 0.903563 0.161558
Q2G0I6   49 1.46269 0.903563 0.161558
Q2FYP3   34 1.01493 0.903563 0.161558
Q2FWM0   51 1.52239 0.903563 0.161558
Q2FZ36   49 1.46269 0.903563 0.161558
Q2G0Y8   28 0.835821 -1.27278 0.943444
Q2FXF6   23 0.686567 -1.27278 0.943444
Q2FXM7   40 1.19403 0.903563 0.161558
Q2G1A6   64 1.91045 0.903563 0.161558
Q2G138   18 0.537313 -1.27278 0.943444
Q2FZR4   47 1.40299 0.903563 0.161558
Q2G162   18 0.537313 -1.27278 0.943444
Q2FYH2   23 0.686567 -1.27278 0.943444
Q2FX56   45 1.34328 0.903563 0.161558
Q2FY68   36 1.07463 0.903563 0.161558
Q2G1K1   38 1.13433 0.903563 0.161558
Q2G1A3   59 1.76119 0.903563 0.161558
Q2FZX4   63 1.8806 0.903563 0.161558
Q2G1M5   46 1.37313 0.903563 0.161558
Q2FVA3   35 1.04478 0.903563 0.161558
Q2G2G4   38 1.13433 0.903563 0.161558
Q2G0U3   31 0.925373 -1.27278 0.943444
Q2FXQ6   37 1.10448 0.903563 0.161558
Q2G0S2   47 1.40299 0.903563 0.161558
Q2G168   34 1.01493 0.903563 0.161558
Q2FZB0   48 1.43284 0.903563 0.161558
Q2G119   56 1.67164 0.903563 0.161558
Q2FVJ7   70 2.08955 3.07991 0.0107511
Q2FY30   51 1.52239 0.903563 0.161558
Q2FXR3   66 1.97015 0.903563 0.161558
Q2G1Z0   49 1.46269 0.903563 0.161558
Q2G0A9   69 2.0597 3.07991 0.0107511
O33599   37 1.10448 0.903563 0.161558
Q2FZ55   51 1.52239 0.903563 0.161558
Q2FYS0   42 1.25373 0.903563 0.161558
Q2G248   65 1.9403 0.903563 0.161558
Q2G049   30 0.895522 -1.27278 0.943444
Q2FVA5   38 1.13433 0.903563 0.161558
Q2FUX8   61 1.8209 0.903563 0.161558
Q2G123   40 1.19403 0.903563 0.161558
Q2FVH0   38 1.13433 0.903563 0.161558
Q2FV01   22 0.656716 -1.27278 0.943444
Q2G2L2   36 1.07463 0.903563 0.161558
Q2FYW3   44 1.31343 0.903563 0.161558
Q2FZZ0   36 1.07463 0.903563 0.161558
Q2FVV8   41 1.22388 0.903563 0.161558
Q2G2W0   40 1.17647 0.903563 0.161558
Q2G041   47 1.38235 0.903563 0.161558
P0A0B9   60 1.76471 0.903563 0.161558
Q2FYI6   46 1.35294 0.903563 0.161558
Q2G2S2   47 1.38235 0.903563 0.161558
Q2FVQ8   25 0.735294 -1.27278 0.943444
Q2FVT2   52 1.52941 0.903563 0.161558
Q2G1Z5   35 1.02941 0.903563 0.161558
Q2G2A4   37 1.08824 0.903563 0.161558
P60393   43 1.26471 0.903563 0.161558
Q2G0P6   36 1.05882 0.903563 0.161558
Q2FW04   32 0.941176 -1.27278 0.943444
Q2FYY9   60 1.76471 0.903563 0.161558
Q2FWP2   36 1.05882 0.903563 0.161558
Q2FVW4   47 1.38235 0.903563 0.161558
Q2FY63   43 1.26471 0.903563 0.161558
Q2FZ68   45 1.32353 0.903563 0.161558
Q2G1E2   25 0.735294 -1.27278 0.943444
Q2G2T8   58 1.70588 0.903563 0.161558
Q2FY71   61 1.79412 0.903563 0.161558
Q2FVI1   23 0.676471 -1.27278 0.943444
Q2G0W2   25 0.735294 -1.27278 0.943444
Q2G238   59 1.73529 0.903563 0.161558
Q2FZR1   48 1.41176 0.903563 0.161558
Q2FXN2   29 0.852941 -1.27278 0.943444
Q2FXH6   22 0.647059 -1.27278 0.943444
Q2FXM3   50 1.47059 0.903563 0.161558
Q2FZW3   36 1.05882 0.903563 0.161558
Q2FWM9   49 1.44118 0.903563 0.161558
Q2FUW9   18 0.529412 -1.27278 0.943444
Q2FW91   52 1.52941 0.903563 0.161558
Q2G137   51 1.5 0.903563 0.161558
Q2FVM0   45 1.32353 0.903563 0.161558
Q2G057   57 1.67647 0.903563 0.161558
Q2FXP5   42 1.23529 0.903563 0.161558
Q2G1H2   22 0.647059 -1.27278 0.943444
Q2FX99   16 0.470588 -1.27278 0.943444
Q2G0J4   32 0.941176 -1.27278 0.943444
Q2FX74   34 1 0.903563 0.161558
Q2G1J9   29 0.852941 -1.27278 0.943444
Q2G1F7   19 0.558824 -1.27278 0.943444
Q2G2R8   47 1.38235 0.903563 0.161558
Q2FW32   41 1.20588 0.903563 0.161558
Q2FXZ4   55 1.61765 0.903563 0.161558
Q2FUT0   48 1.41176 0.903563 0.161558
Q2G084   46 1.35294 0.903563 0.161558
Q2G148   46 1.35294 0.903563 0.161558
Q2FYR0   46 1.35294 0.903563 0.161558
Q2FW86   61 1.79412 0.903563 0.161558
Q2FW01   44 1.29412 0.903563 0.161558
Q2FUX9   26 0.764706 -1.27278 0.943444
Q2G212   23 0.676471 -1.27278 0.943444
Q2FZ84   33 0.970588 -1.27278 0.943444
Q2G0Y0   52 1.52941 0.903563 0.161558
Q2FYU4   64 1.88235 0.903563 0.161558
Q2G223   45 1.32353 0.903563 0.161558
Q2G136   69 2.02941 3.07991 0.0107511
Q2G0G6   58 1.70588 0.903563 0.161558
Q2FWY6   44 1.29412 0.903563 0.161558
Q2FWZ2   46 1.35294 0.903563 0.161558
Q2G240   55 1.61765 0.903563 0.161558
O05154   38 1.11765 0.903563 0.161558
Q2FXP4   38 1.11765 0.903563 0.161558
Q2FVH5   49 1.44118 0.903563 0.161558
Q2FYP0   57 1.65217 0.903563 0.161558
Q2FUW5   42 1.21739 0.903563 0.161558
Q2FX66   34 0.985507 -1.27278 0.943444
Q2G1P4   22 0.637681 -1.27278 0.943444
Q2FYI9   34 0.985507 -1.27278 0.943444
Q2G0I7   44 1.27536 0.903563 0.161558
Q2FXQ9   45 1.30435 0.903563 0.161558
Q2FXL0   52 1.50725 0.903563 0.161558
Q2FYR7   41 1.18841 0.903563 0.161558
Q2G1W4   38 1.10145 0.903563 0.161558
Q2G2C8   27 0.782609 -1.27278 0.943444
Q2G163   61 1.76812 0.903563 0.161558
Q2FWL9   20 0.57971 -1.27278 0.943444
Q2FZH3   38 1.10145 0.903563 0.161558
Q2FZR5   44 1.27536 0.903563 0.161558
Q2G1W6   34 0.985507 -1.27278 0.943444
Q2FWA5   28 0.811594 -1.27278 0.943444
Q2FX17   34 0.985507 -1.27278 0.943444
Q2FXY1   43 1.24638 0.903563 0.161558
Q2G2W1   27 0.782609 -1.27278 0.943444
Q2FV06   18 0.521739 -1.27278 0.943444
Q2FYW6   56 1.62319 0.903563 0.161558
Q2G281   48 1.3913 0.903563 0.161558
Q2G227   52 1.50725 0.903563 0.161558
Q2FWZ5   45 1.30435 0.903563 0.161558
Q2FZX0   57 1.65217 0.903563 0.161558
Q2FV51   24 0.695652 -1.27278 0.943444
Q2G082   33 0.956522 -1.27278 0.943444
Q2FWX4   31 0.898551 -1.27278 0.943444
Q2FZT1   45 1.30435 0.903563 0.161558
Q2FYF3   52 1.50725 0.903563 0.161558
Q2FXW9   42 1.21739 0.903563 0.161558
O34090   42 1.21739 0.903563 0.161558
Q2FVE1   28 0.811594 -1.27278 0.943444
Q2FZL5   50 1.44928 0.903563 0.161558
Q2G258   39 1.13043 0.903563 0.161558
Q2FZW5   34 0.985507 -1.27278 0.943444
Q2FW63   24 0.695652 -1.27278 0.943444
Q2FXB4   35 1.01449 0.903563 0.161558
Q2G1T5   39 1.13043 0.903563 0.161558
Q2G1J5   47 1.36232 0.903563 0.161558
Q2G0V0   37 1.07246 0.903563 0.161558
Q2G0M7   50 1.44928 0.903563 0.161558
Q2G1I5   42 1.21739 0.903563 0.161558
Q2G146   51 1.47826 0.903563 0.161558
Q2G1P6   43 1.24638 0.903563 0.161558
Q2G1W8   45 1.28571 0.903563 0.161558
Q2G035   49 1.4 0.903563 0.161558
Q2G1I3   32 0.914286 -1.27278 0.943444
Q2FWM2   49 1.4 0.903563 0.161558
Q2FYJ3   59 1.68571 0.903563 0.161558
Q2G0L8   52 1.48571 0.903563 0.161558
Q2G164   59 1.68571 0.903563 0.161558
Q2FVT7   43 1.22857 0.903563 0.161558
Q2G1R3   63 1.8 0.903563 0.161558
Q2G1T6   50 1.42857 0.903563 0.161558
Q2FZN7   43 1.22857 0.903563 0.161558
Q2FY83   27 0.771429 -1.27278 0.943444
Q2FZX9   58 1.65714 0.903563 0.161558
Q2FYL5   66 1.88571 0.903563 0.161558
Q2G218   48 1.37143 0.903563 0.161558
Q2G0M5   57 1.62857 0.903563 0.161558
Q2FW78   23 0.657143 -1.27278 0.943444
P52078   45 1.28571 0.903563 0.161558
Q7X2S2   73 2.08571 3.07991 0.0107511
Q2FZG4   39 1.11429 0.903563 0.161558
Q2G0M4   46 1.31429 0.903563 0.161558
Q2FVA2   64 1.82857 0.903563 0.161558
Q2G115   56 1.6 0.903563 0.161558
Q2G0M8   51 1.45714 0.903563 0.161558
Q2G1U4   43 1.22857 0.903563 0.161558
Q2G1D0   43 1.22857 0.903563 0.161558
Q2G2S0   32 0.914286 -1.27278 0.943444
Q2G2N5   31 0.885714 -1.27278 0.943444
Q2G222   39 1.11429 0.903563 0.161558
Q2G1C8   32 0.914286 -1.27278 0.943444
Q2FV40   52 1.48571 0.903563 0.161558
Q2FXT1   53 1.51429 0.903563 0.161558
Q2FZZ2   44 1.25714 0.903563 0.161558
Q2FY01   52 1.48571 0.903563 0.161558
Q2FVJ8   53 1.51429 0.903563 0.161558
Q2FXK2   63 1.8 0.903563 0.161558
Q2FUS7   51 1.45714 0.903563 0.161558
Q2FVP1   29 0.828571 -1.27278 0.943444
Q2FYN7   40 1.14286 0.903563 0.161558
P69848   50 1.42857 0.903563 0.161558
Q2FWN8   48 1.37143 0.903563 0.161558
Q2FV62   45 1.28571 0.903563 0.161558
Q2FWW7   52 1.48571 0.903563 0.161558
Q2G1Y5   51 1.45714 0.903563 0.161558
Q2FXA3   66 1.88571 0.903563 0.161558
Q2FYV3   50 1.42857 0.903563 0.161558
Q2G1H4   61 1.74286 0.903563 0.161558
Q2G038   60 1.71429 0.903563 0.161558
Q2G161   18 0.514286 -1.27278 0.943444
Q2FYV1   59 1.68571 0.903563 0.161558
Q2FZ09   56 1.6 0.903563 0.161558
Q2FW90   45 1.28571 0.903563 0.161558
Q2G290   53 1.51429 0.903563 0.161558
P60611   53 1.51429 0.903563 0.161558
Q2FV58   66 1.88571 0.903563 0.161558
Q2G0C6   39 1.11429 0.903563 0.161558
Q2G050   43 1.22857 0.903563 0.161558
Q2G0V2   42 1.2 0.903563 0.161558
Q2FVQ4   36 1.02857 0.903563 0.161558
Q2G094   41 1.15493 0.903563 0.161558
Q2FY59   43 1.21127 0.903563 0.161558
Q2FVX7   50 1.40845 0.903563 0.161558
Q2FVP4   30 0.84507 -1.27278 0.943444
Q2G185   26 0.732394 -1.27278 0.943444
Q2FXP8   20 0.56338 -1.27278 0.943444
Q2G275   53 1.49296 0.903563 0.161558
Q2G1D9   39 1.09859 0.903563 0.161558
Q2FXI3   49 1.38028 0.903563 0.161558
Q2FYM2   46 1.29577 0.903563 0.161558
P14738   32 0.901408 -1.27278 0.943444
Q2G2Q2   52 1.46479 0.903563 0.161558
Q2G0M9   45 1.26761 0.903563 0.161558
Q2FY67   62 1.74648 0.903563 0.161558
Q2FWX8   35 0.985915 -1.27278 0.943444
Q2FUT9   48 1.35211 0.903563 0.161558
Q2FZS0   44 1.23944 0.903563 0.161558
Q2G2A8   35 0.985915 -1.27278 0.943444
Q2FUY2   38 1.07042 0.903563 0.161558
Q2FZL8   52 1.46479 0.903563 0.161558
Q2FW93   37 1.04225 0.903563 0.161558
Q2G1L7   43 1.21127 0.903563 0.161558
Q2FW41   43 1.21127 0.903563 0.161558
Q2FZY6   43 1.21127 0.903563 0.161558
Q2G042   28 0.788732 -1.27278 0.943444
Q2FWK2   53 1.49296 0.903563 0.161558
Q2FYF4   68 1.91549 0.903563 0.161558
Q2FZP2   41 1.15493 0.903563 0.161558
Q2G1G7   67 1.88732 0.903563 0.161558
Q2G1H5   48 1.35211 0.903563 0.161558
Q2G2S7   45 1.26761 0.903563 0.161558
Q2FY53   52 1.46479 0.903563 0.161558
Q2G1N2   56 1.57746 0.903563 0.161558
Q2G2V2   47 1.32394 0.903563 0.161558
Q2G1H6   58 1.6338 0.903563 0.161558
Q2FZA9   51 1.43662 0.903563 0.161558
Q2FXI5   48 1.35211 0.903563 0.161558
Q2G206   26 0.732394 -1.27278 0.943444
Q2FWN6   49 1.38028 0.903563 0.161558
Q2FUQ2   47 1.32394 0.903563 0.161558
Q2G1K3   43 1.21127 0.903563 0.161558
Q2FZ76   42 1.1831 0.903563 0.161558
Q2FY54   40 1.12676 0.903563 0.161558
Q2G289   48 1.35211 0.903563 0.161558
Q2FY14   43 1.21127 0.903563 0.161558
Q2FV77   44 1.23944 0.903563 0.161558
Q2G064   39 1.09859 0.903563 0.161558
Q2G033   67 1.88732 0.903563 0.161558
Q2G198   51 1.43662 0.903563 0.161558
Q2G0K4   29 0.816901 -1.27278 0.943444
Q2G0V3   50 1.40845 0.903563 0.161558
Q2FWE2   42 1.16667 0.903563 0.161558
Q2G089   53 1.47222 0.903563 0.161558
Q2FZL3   52 1.44444 0.903563 0.161558
Q2G087   59 1.63889 0.903563 0.161558
Q2G0A7   30 0.833333 -1.27278 0.943444
Q2FVF9   51 1.41667 0.903563 0.161558
Q2G071   42 1.16667 0.903563 0.161558
Q2FUZ2   44 1.22222 0.903563 0.161558
Q2FY27   54 1.5 0.903563 0.161558
Q2FXX4   34 0.944444 -1.27278 0.943444
Q2G1E6   60 1.66667 0.903563 0.161558
Q2G1G5   30 0.833333 -1.27278 0.943444
Q2G2Q3   52 1.44444 0.903563 0.161558
Q2FZF0   37 1.02778 0.903563 0.161558
Q2G2D2   42 1.16667 0.903563 0.161558
Q2FXT4   52 1.44444 0.903563 0.161558
Q2FZI8   50 1.38889 0.903563 0.161558
Q2FUS8   35 0.972222 -1.27278 0.943444
Q2FVR9   72 2 3.07991 0.0107511
Q2FXP2   60 1.66667 0.903563 0.161558
Q2FX94   30 0.833333 -1.27278 0.943444
Q2G2A5   52 1.44444 0.903563 0.161558
Q2FZP7   70 1.94444 0.903563 0.161558
Q2G1R7   66 1.83333 0.903563 0.161558
Q2G015   34 0.944444 -1.27278 0.943444
Q2FZF4   45 1.25 0.903563 0.161558
Q2G1E5   56 1.55556 0.903563 0.161558
Q2FWH9   26 0.722222 -1.27278 0.943444
Q2G069   39 1.08333 0.903563 0.161558
Q2FZK3   52 1.44444 0.903563 0.161558
Q2FZU5   56 1.55556 0.903563 0.161558
Q2FYT4   64 1.77778 0.903563 0.161558
Q2FWK4   49 1.36111 0.903563 0.161558
Q2FY40   49 1.36111 0.903563 0.161558
Q2FWY4   20 0.555556 -1.27278 0.943444
Q2G156   23 0.638889 -1.27278 0.943444
Q2G045   43 1.19444 0.903563 0.161558
Q2FZS6   56 1.55556 0.903563 0.161558
Q2FYC7   42 1.16667 0.903563 0.161558
Q2FW73   60 1.66667 0.903563 0.161558
Q2G1H3   50 1.38889 0.903563 0.161558
Q2FXJ6   44 1.22222 0.903563 0.161558
Q2FUS2   21 0.575342 -1.27278 0.943444
Q2G120   67 1.83562 0.903563 0.161558
Q2G2T9   51 1.39726 0.903563 0.161558
Q2G1N9   23 0.630137 -1.27278 0.943444
Q2FXL9   48 1.31507 0.903563 0.161558
Q2G0W4   57 1.56164 0.903563 0.161558
Q2G0R6   43 1.17808 0.903563 0.161558
Q2G1C4   52 1.42466 0.903563 0.161558
Q2FWY9   48 1.31507 0.903563 0.161558
Q2G1K4   45 1.23288 0.903563 0.161558
Q2FYK3   37 1.0137 0.903563 0.161558
Q2G1N4   58 1.58904 0.903563 0.161558
Q2G065   69 1.89041 0.903563 0.161558
Q2FX88   37 1.0137 0.903563 0.161558
Q2FVW9   59 1.61644 0.903563 0.161558
Q2G1E0   22 0.60274 -1.27278 0.943444
Q2G2P2   55 1.50685 0.903563 0.161558
Q2G0V5   19 0.520548 -1.27278 0.943444
Q2FWA2   59 1.61644 0.903563 0.161558
Q2FZU1   48 1.31507 0.903563 0.161558
Q2FX77   52 1.42466 0.903563 0.161558
Q2FW75   50 1.36986 0.903563 0.161558
Q2FUT5   69 1.89041 0.903563 0.161558
Q2G234   39 1.06849 0.903563 0.161558
Q2FZU6   52 1.42466 0.903563 0.161558
Q2G1Y2   22 0.60274 -1.27278 0.943444
Q2FXN7   28 0.767123 -1.27278 0.943444
Q2G2J3   20 0.547945 -1.27278 0.943444
Q2G0G1   61 1.67123 0.903563 0.161558
Q2FW62   72 1.9726 0.903563 0.161558
Q2FUP7   45 1.23288 0.903563 0.161558
Q2G1J3   62 1.69863 0.903563 0.161558
Q2FZ15   55 1.50685 0.903563 0.161558
Q2G1D3   38 1.0411 0.903563 0.161558
Q2G0K2   57 1.56164 0.903563 0.161558
Q2FWC1   52 1.42466 0.903563 0.161558
Q2FXM5   58 1.58904 0.903563 0.161558
Q2FY46   42 1.15068 0.903563 0.161558
Q2G1K0   60 1.64384 0.903563 0.161558
Q2FXT6   94 2.57534 3.07991 0.0107511
Q2FZM4   58 1.58904 0.903563 0.161558
Q2FXG1   45 1.23288 0.903563 0.161558
Q2FXL1   55 1.50685 0.903563 0.161558
Q2FWX5   52 1.42466 0.903563 0.161558
# cudaSaTabsearch LTYPE = T LORDER = F LSOLN = F
# QUERY ID = PF09960 
# DBFILE = ./tableaux.ascii.DB                                                             
Q2G1I1   45 1.21622 0.903563  0.161558
Q2G1K2   56 1.51351 0.903563  0.161558
Q2FUU5   59 1.59459 0.903563  0.161558
Q2FXB6   56 1.51351 0.903563  0.161558
Q2FZU2   37 1 0.903563  0.161558
Q2FZK0   22 0.594595 -1.27278  0.943444
Q2FY33   44 1.18919 0.903563  0.161558
Q2G098   60 1.62162 0.903563  0.161558
Q2FZ46   44 1.18919 0.903563  0.161558
Q2FZQ5   31 0.837838 -1.27278  0.943444
Q2FXU8   46 1.24324 0.903563  0.161558
Q9EZ08   74 2 3.07991  0.0107511
Q2G1B9   63 1.7027 0.903563  0.161558
Q2FZ73   60 1.62162 0.903563  0.161558
Q2FY35   58 1.56757 0.903563  0.161558
Q2FZ16   40 1.08108 0.903563  0.161558
Q2FYR2   49 1.32432 0.903563  0.161558
Q2FWY3   33 0.891892 -1.27278  0.943444
Q2G2F5   67 1.81081 0.903563  0.161558
Q2G032   64 1.72973 0.903563  0.161558
Q2FZ10   58 1.56757 0.903563  0.161558
Q2G255   68 1.83784 0.903563  0.161558
Q2G0X6   50 1.35135 0.903563  0.161558
Q2FYH0   55 1.48649 0.903563  0.161558
Q2FXJ9   39 1.05405 0.903563  0.161558
Q2FZT4   48 1.2973 0.903563  0.161558
Q2FVE6   43 1.16216 0.903563  0.161558
Q2FYD3   27 0.72973 -1.27278  0.943444
Q2FXT5   42 1.13514 0.903563  0.161558
Q2FY60   48 1.2973 0.903563  0.161558
Q2G2D7   49 1.32432 0.903563  0.161558
Q2FX16   72 1.94595 0.903563  0.161558
Q2FZ34   52 1.40541 0.903563  0.161558
Q2G1S4   42 1.13514 0.903563  0.161558
Q2G147   52 1.40541 0.903563  0.161558
Q2G1J7   55 1.48649 0.903563  0.161558
Q2G2A7   48 1.2973 0.903563  0.161558
Q2G2M6   54 1.45946 0.903563  0.161558
Q2FV30   78 2.10811 3.07991  0.0107511
Q2FVL5   61 1.64865 0.903563  0.161558
Q2FXY0   58 1.56757 0.903563  0.161558
Q2FZL1   45 1.21622 0.903563  0.161558
Q2FW45   61 1.64865 0.903563  0.161558
Q2FZU0   55 1.46667 0.903563  0.161558
Q2FWZ0   60 1.6 0.903563  0.161558
Q2G2H5   41 1.09333 0.903563  0.161558
Q2FYG9   46 1.22667 0.903563  0.161558
Q2G2X6   45 1.2 0.903563  0.161558
Q2G155   61 1.62667 0.903563  0.161558
Q2FXY9   60 1.6 0.903563  0.161558
Q2FZ37   61 1.62667 0.903563  0.161558
Q2FVI7   70 1.86667 0.903563  0.161558
Q2FYS1   54 1.44 0.903563  0.161558
Q2FXL5   60 1.6 0.903563  0.161558
Q2G1J4   58 1.54667 0.903563  0.161558
Q2FWZ3   69 1.84 0.903563  0.161558
Q2G2P7   45 1.2 0.903563  0.161558
Q2FVH3   45 1.2 0.903563  0.161558
Q2FZ31   59 1.57333 0.903563  0.161558
Q2G283   48 1.28 0.903563  0.161558
Q2FZ66   51 1.36 0.903563  0.161558
Q2FWY7   18 0.48 -1.27278  0.943444
Q2G1F9   45 1.2 0.903563  0.161558
Q2FZJ4   60 1.6 0.903563  0.161558
Q2FZQ1   28 0.746667 -1.27278  0.943444
Q2FY80   24 0.64 -1.27278  0.943444
Q2G2D4   41 1.09333 0.903563  0.161558
Q2FYP1   50 1.33333 0.903563  0.161558
Q2FYF9   35 0.933333 -1.27278  0.943444
Q2G0B3   51 1.36 0.903563  0.161558
Q2FUT8   69 1.84 0.903563  0.161558
Q2FYR1   52 1.38667 0.903563  0.161558
Q2FYL3   56 1.49333 0.903563  0.161558
Q2FVG4   26 0.693333 -1.27278  0.943444
Q2FVP8   58 1.54667 0.903563  0.161558
Q2FZ28   42 1.10526 0.903563  0.161558
Q2G1F0   60 1.57895 0.903563  0.161558
P95689   46 1.21053 0.903563  0.161558
Q2FYH6   49 1.28947 0.903563  0.161558
Q2FXD1   43 1.13158 0.903563  0.161558
Q2G0X5   50 1.31579 0.903563  0.161558
Q2FXN8   31 0.815789 -1.27278  0.943444
Q2G0N0   52 1.36842 0.903563  0.161558
Q2G268   82 2.15789 3.07991  0.0107511
Q2FV61   52 1.36842 0.903563  0.161558
Q2FXL7   49 1.28947 0.903563  0.161558
Q2FUR5   38 1 0.903563  0.161558
Q2FXV6   46 1.21053 0.903563  0.161558
Q2G2C5   60 1.57895 0.903563  0.161558
Q2FVJ6   55 1.44737 0.903563  0.161558
Q2G1Y4   55 1.44737 0.903563  0.161558
Q2FVI0   25 0.657895 -1.27278  0.943444
Q2FXJ8   27 0.710526 -1.27278  0.943444
Q2FZU7   64 1.68421 0.903563  0.161558
Q2G2X4   57 1.5 0.903563  0.161558
Q2FZA8   37 0.973684 -1.27278  0.943444
Q2FW96   47 1.23684 0.903563  0.161558
Q2FYV4   62 1.63158 0.903563  0.161558
O07325   56 1.47368 0.903563  0.161558
Q2G1C1   60 1.57895 0.903563  0.161558
Q2FZR9   67 1.76316 0.903563  0.161558
Q2FVW3   61 1.60526 0.903563  0.161558
Q2G124   52 1.36842 0.903563  0.161558
P0C0V7   75 1.97368 0.903563  0.161558
Q2FX52   42 1.09091 0.903563  0.161558
Q2G2C7   78 2.02597 3.07991  0.0107511
Q2G2D5   67 1.74026 0.903563  0.161558
Q2FXQ7   52 1.35065 0.903563  0.161558
Q2FZW0   56 1.45455 0.903563  0.161558
Q2FVG3   62 1.61039 0.903563  0.161558
Q2FXR4   53 1.37662 0.903563  0.161558
Q2FZ67   58 1.50649 0.903563  0.161558
Q2G243   56 1.45455 0.903563  0.161558
Q2FV76   54 1.4026 0.903563  0.161558
Q2FVZ4   48 1.24675 0.903563  0.161558
Q2FWC5   52 1.35065 0.903563  0.161558
Q2FZY3   48 1.24675 0.903563  0.161558
Q2FWH5   101 2.62338 3.07991  0.0107511
Q2G241   62 1.61039 0.903563  0.161558
Q2FV35   48 1.24675 0.903563  0.161558
Q2G0T5   55 1.42857 0.903563  0.161558
Q2G1A9   79 2.05195 3.07991  0.0107511
Q2FYU7   38 0.987013 -1.27278  0.943444
Q2G2E0   26 0.675325 -1.27278  0.943444
Q2FVT6   71 1.84416 0.903563  0.161558
Q2G0D7   35 0.909091 -1.27278  0.943444
Q2G1M6   78 2.02597 3.07991  0.0107511
Q2G0A6   36 0.935065 -1.27278  0.943444
Q2FUY6   71 1.84416 0.903563  0.161558
Q2FYJ2   55 1.42857 0.903563  0.161558
Q2G2E5   40 1.02564 0.903563  0.161558
Q2G2P5   47 1.20513 0.903563  0.161558
Q2G1R6   61 1.5641 0.903563  0.161558
Q2FYF0   71 1.82051 0.903563  0.161558
Q2FVH8   32 0.820513 -1.27278  0.943444
Q2FUU3   78 2 3.07991  0.0107511
Q2FVG8   67 1.71795 0.903563  0.161558
Q9ZAH5   67 1.71795 0.903563  0.161558
Q2G2U0   68 1.74359 0.903563  0.161558
Q2FYR4   55 1.41026 0.903563  0.161558
Q2G256   52 1.33333 0.903563  0.161558
Q2FVY0   53 1.35897 0.903563  0.161558
Q2G0Q2   55 1.41026 0.903563  0.161558
Q2G0R2   55 1.41026 0.903563  0.161558
Q2G0Q3   63 1.61538 0.903563  0.161558
Q2FWZ9   82 2.10256 3.07991  0.0107511
Q53705   32 0.820513 -1.27278  0.943444
Q2G2U3   51 1.30769 0.903563  0.161558
Q2FYY6   47 1.20513 0.903563  0.161558
Q2FWL3   45 1.15385 0.903563  0.161558
Q2FY50   42 1.07692 0.903563  0.161558
Q2FXN4   68 1.74359 0.903563  0.161558
Q2G179   50 1.28205 0.903563  0.161558
Q2G1L6   69 1.76923 0.903563  0.161558
Q2FXU4   51 1.30769 0.903563  0.161558
Q2G1E9   49 1.25641 0.903563  0.161558
Q2G232   47 1.20513 0.903563  0.161558
Q2FXH9   45 1.15385 0.903563  0.161558
Q2G0X3   35 0.897436 -1.27278  0.943444
Q2FXD0   49 1.25641 0.903563  0.161558
Q2G0G3   43 1.10256 0.903563  0.161558
Q2FWW3   64 1.64103 0.903563  0.161558
Q2FYG0   65 1.64557 0.903563  0.161558
Q2FZS9   35 0.886076 -1.27278  0.943444
Q2FYS2   53 1.34177 0.903563  0.161558
Q2G2U4   26 0.658228 -1.27278  0.943444
Q2FWJ9   69 1.74684 0.903563  0.161558
Q2FWF0   61 1.5443 0.903563  0.161558
Q2FXR9   71 1.79747 0.903563  0.161558
Q2FZV7   47 1.18987 0.903563  0.161558
Q2G1W0   51 1.29114 0.903563  0.161558
Q2G2I0   56 1.41772 0.903563  0.161558
Q2G153   75 1.89873 0.903563  0.161558
Q2FWD7   71 1.79747 0.903563  0.161558
Q2FY15   84 2.12658 3.07991  0.0107511
Q2FV54   30 0.759494 -1.27278  0.943444
Q2FZ74   69 1.74684 0.903563  0.161558
Q2FYV5   57 1.44304 0.903563  0.161558
Q2G2I1   34 0.860759 -1.27278  0.943444
Q2FXZ6   68 1.72152 0.903563  0.161558
Q2G0U0   30 0.759494 -1.27278  0.943444
Q2G0Y6   62 1.56962 0.903563  0.161558
Q2FXJ0   75 1.89873 0.903563  0.161558
Q2FY43   66 1.65 0.903563  0.161558
Q2FWM1   39 0.975 -1.27278  0.943444
Q2FVJ1   40 1 0.903563  0.161558
Q2G0K3   62 1.55 0.903563  0.161558
Q2FY66   63 1.575 0.903563  0.161558
Q2FW99   44 1.1 0.903563  0.161558
Q2FV10   83 2.075 3.07991  0.0107511
Q2FXJ5   53 1.325 0.903563  0.161558
Q2FX69   23 0.575 -1.27278  0.943444
Q2G0B2   48 1.2 0.903563  0.161558
Q2FX14   54 1.35 0.903563  0.161558
Q2FYD8   47 1.175 0.903563  0.161558
Q2FWE5   70 1.75 0.903563  0.161558
Q2G2A3   59 1.475 0.903563  0.161558
Q2FZH8   71 1.775 0.903563  0.161558
Q2FX51   57 1.425 0.903563  0.161558
Q2FWE8   57 1.425 0.903563  0.161558
Q2G088   42 1.05 0.903563  0.161558
Q2G028   89 2.19753 3.07991  0.0107511
Q2G1S3   54 1.33333 0.903563  0.161558
Q2FYN4   74 1.82716 0.903563  0.161558
Q2FX86   54 1.33333 0.903563  0.161558
Q2G2S8   42 1.03704 0.903563  0.161558
Q2FUW8   96 2.37037 3.07991  0.0107511
Q2FWD4   36 0.888889 -1.27278  0.943444
Q2FVH6   54 1.33333 0.903563  0.161558
Q2G029   60 1.48148 0.903563  0.161558
Q2G1R5   56 1.38272 0.903563  0.161558
Q2FX65   17 0.419753 -1.27278  0.943444
Q2FZV6   55 1.35802 0.903563  0.161558
Q2G1P1   48 1.18519 0.903563  0.161558
Q2FVU4   42 1.03704 0.903563  0.161558
Q2FVT5   56 1.38272 0.903563  0.161558
Q2G2H4   52 1.28395 0.903563  0.161558
Q2FZ58   81 2 3.07991  0.0107511
Q2FVJ2   41 1.01235 0.903563  0.161558
Q2FXW5   70 1.7284 0.903563  0.161558
Q2FWK1   57 1.40741 0.903563  0.161558
Q2G031   80 1.97531 0.903563  0.161558
Q2G0U1   63 1.55556 0.903563  0.161558
Q2FW46   56 1.38272 0.903563  0.161558
Q2FZY5   58 1.4321 0.903563  0.161558
Q2FZI5   68 1.65854 0.903563  0.161558
Q2FYR9   61 1.4878 0.903563  0.161558
Q2FZ92   84 2.04878 3.07991  0.0107511
Q2G1D5   80 1.95122 0.903563  0.161558
Q2FXM2   50 1.21951 0.903563  0.161558
Q2FVM2   43 1.04878 0.903563  0.161558
Q2FZN2   57 1.39024 0.903563  0.161558
Q2G1U8   62 1.5122 0.903563  0.161558
Q2FVS7   44 1.07317 0.903563  0.161558
Q2FWB5   63 1.53659 0.903563  0.161558
Q2FXX1   63 1.53659 0.903563  0.161558
Q2G2J9   53 1.29268 0.903563  0.161558
Q2G0Y7   99 2.41463 3.07991  0.0107511
Q2FW81   56 1.36585 0.903563  0.161558
Q2FWK3   65 1.58537 0.903563  0.161558
Q2FY34   55 1.34146 0.903563  0.161558
Q2FXF8   65 1.58537 0.903563  0.161558
Q2FXI9   58 1.41463 0.903563  0.161558
Q05615   46 1.10843 0.903563  0.161558
Q2FUW4   75 1.80723 0.903563  0.161558
Q2FVF4   87 2.09639 3.07991  0.0107511
Q2FWI3   55 1.3253 0.903563  0.161558
Q2FWG8   54 1.3012 0.903563  0.161558
Q2G0R0   54 1.3012 0.903563  0.161558
Q2G0I4   52 1.25301 0.903563  0.161558
Q2FV67   66 1.59036 0.903563  0.161558
Q2G091   52 1.25301 0.903563  0.161558
Q2G1U1   56 1.3494 0.903563  0.161558
Q2FUX7   57 1.37349 0.903563  0.161558
Q2FY51   54 1.3012 0.903563  0.161558
Q2FYP2   61 1.46988 0.903563  0.161558
Q2G0F8   60 1.44578 0.903563  0.161558
Q2FXH5   49 1.18072 0.903563  0.161558
Q2G193   54 1.3012 0.903563  0.161558
Q2FWD6   64 1.54217 0.903563  0.161558
Q2FZ98   59 1.40476 0.903563  0.161558
Q2FYQ2   30 0.714286 -1.27278  0.943444
Q2FWL5   55 1.30952 0.903563  0.161558
Q2FV16   55 1.30952 0.903563  0.161558
Q2FWX9   69 1.64286 0.903563  0.161558
Q2G1J0   62 1.47619 0.903563  0.161558
Q2G235   75 1.78571 0.903563  0.161558
Q2FXK1   71 1.69048 0.903563  0.161558
Q2FWF4   45 1.07143 0.903563  0.161558
Q2FZC8   61 1.45238 0.903563  0.161558
Q2FZQ4   45 1.07143 0.903563  0.161558
O52582   53 1.2619 0.903563  0.161558
Q2FZI6   55 1.30952 0.903563  0.161558
Q2FUW7   73 1.7381 0.903563  0.161558
Q2G2M9   41 0.97619 -1.27278  0.943444
Q2FZD0   55 1.30952 0.903563  0.161558
Q2FWK7   54 1.28571 0.903563  0.161558
Q2FWU4   32 0.761905 -1.27278  0.943444
Q2FUX4   52 1.2381 0.903563  0.161558
Q2G2V3   67 1.59524 0.903563  0.161558
O05204   63 1.5 0.903563  0.161558
Q2FYC2   93 2.18824 3.07991  0.0107511
Q2FZP6   80 1.88235 0.903563  0.161558
Q2G0L2   74 1.74118 0.903563  0.161558
Q2FZV1   27 0.635294 -1.27278  0.943444
Q2FVQ5   52 1.22353 0.903563  0.161558
Q2FZW6   69 1.62353 0.903563  0.161558
Q2FZI3   58 1.36471 0.903563  0.161558
Q2G219   35 0.823529 -1.27278  0.943444
Q2FZR2   44 1.03529 0.903563  0.161558
Q2FXZ2   52 1.22353 0.903563  0.161558
Q2FYC6   61 1.43529 0.903563  0.161558
Q2FYZ5   64 1.48837 0.903563  0.161558
Q2FWN4   49 1.13953 0.903563  0.161558
Q2G221   32 0.744186 -1.27278  0.943444
Q2FZX5   56 1.30233 0.903563  0.161558
Q2FUW3   75 1.74419 0.903563  0.161558
Q2G2H3   46 1.06977 0.903563  0.161558
Q2FY08   52 1.2093 0.903563  0.161558
Q2FXU5   47 1.09302 0.903563  0.161558
Q2G1F8   55 1.27907 0.903563  0.161558
Q2FYW4   64 1.48837 0.903563  0.161558
Q2G142   37 0.860465 -1.27278  0.943444
Q2G1U3   35 0.813953 -1.27278  0.943444
Q2FZ18   47 1.09302 0.903563  0.161558
Q2FV24   60 1.39535 0.903563  0.161558
Q2G1C2   66 1.53488 0.903563  0.161558
Q2FYZ4   65 1.51163 0.903563  0.161558
Q2FWT4   53 1.23256 0.903563  0.161558
Q2FUX1   47 1.09302 0.903563  0.161558
Q2FZG9   67 1.54023 0.903563  0.161558
Q2FVC1   70 1.6092 0.903563  0.161558
Q2FYT3   49 1.12644 0.903563  0.161558
Q2FY82   47 1.08046 0.903563  0.161558
Q2FV02   53 1.21839 0.903563  0.161558
Q2FXJ2   42 0.965517 -1.27278  0.943444
Q2FZ02   64 1.47126 0.903563  0.161558
Q2G0L3   71 1.63218 0.903563  0.161558
Q2FZH5   103 2.36782 3.07991  0.0107511
Q2FWH4   73 1.67816 0.903563  0.161558
Q2FW49   108 2.48276 3.07991  0.0107511
Q93T05   53 1.21839 0.903563  0.161558
Q2FX73   61 1.4023 0.903563  0.161558
Q2G239   39 0.886364 -1.27278  0.943444
Q2G121   89 2.02273 3.07991  0.0107511
Q2FY11   67 1.52273 0.903563  0.161558
Q2FV11   64 1.45455 0.903563  0.161558
Q2FZ05   82 1.86364 0.903563  0.161558
Q2G253   61 1.38636 0.903563  0.161558
Q2FW98   47 1.06818 0.903563  0.161558
Q2G205   79 1.79545 0.903563  0.161558
Q2FVE7   63 1.43182 0.903563  0.161558
Q2FYD0   50 1.13636 0.903563  0.161558
Q2FZ19   55 1.25 0.903563  0.161558
Q2G1C7   75 1.70455 0.903563  0.161558
Q2FV60   63 1.43182 0.903563  0.161558
Q2FY64   84 1.90909 0.903563  0.161558
Q2FZI9   52 1.18182 0.903563  0.161558
Q2FV57   69 1.55056 0.903563  0.161558
Q2FXA5   70 1.57303 0.903563  0.161558
Q2G2U8   22 0.494382 -1.27278  0.943444
Q2FZP0   65 1.46067 0.903563  0.161558
Q2FZL7   90 2.02247 3.07991  0.0107511
Q2FZR3   52 1.16854 0.903563  0.161558
Q2FWA0   72 1.61798 0.903563  0.161558
Q2G090   98 2.20225 3.07991  0.0107511
Q2G1H0   98 2.17778 3.07991  0.0107511
Q2FZP4   66 1.46667 0.903563  0.161558
Q2FUX0   57 1.26667 0.903563  0.161558
Q2FV86   99 2.2 3.07991  0.0107511
Q2FV14   71 1.57778 0.903563  0.161558
Q2FUT2   66 1.46667 0.903563  0.161558
Q2FZ64   48 1.06667 0.903563  0.161558
Q2FUW1   30 0.659341 -1.27278  0.943444
Q2FWI0   67 1.47253 0.903563  0.161558
Q2G2K5   72 1.58242 0.903563  0.161558
Q2FWK6   98 2.15385 3.07991  0.0107511
Q2G0T9   86 1.89011 0.903563  0.161558
Q2G078   59 1.2967 0.903563  0.161558
Q2G1P3   53 1.16484 0.903563  0.161558
Q2G274   53 1.15217 0.903563  0.161558
Q2FZD4   85 1.84783 0.903563  0.161558
Q2FYS5   54 1.17391 0.903563  0.161558
Q2G1K5   65 1.41304 0.903563  0.161558
Q2G1L5   61 1.32609 0.903563  0.161558
Q2G1M9   52 1.13043 0.903563  0.161558
Q2FX67   51 1.1087 0.903563  0.161558
Q2FZ32   59 1.28261 0.903563  0.161558
Q2FWH7   56 1.21739 0.903563  0.161558
Q2FXT8   48 1.03226 0.903563  0.161558
Q2FUQ3   56 1.2043 0.903563  0.161558
Q2G1Y6   57 1.22581 0.903563  0.161558
Q2FX68   47 1.01075 0.903563  0.161558
Q2FWD1   79 1.69892 0.903563  0.161558
Q2FUZ8   68 1.46237 0.903563  0.161558
Q2G1F5   59 1.26882 0.903563  0.161558
Q2G2T6   49 1.05376 0.903563  0.161558
Q2FYD2   40 0.860215 -1.27278  0.943444
Q2FYA1   56 1.2043 0.903563  0.161558
Q2FY21   56 1.2043 0.903563  0.161558
Q2FZD3   45 0.967742 -1.27278  0.943444
Q2G1Z4   61 1.31183 0.903563  0.161558
Q2G0S3   49 1.04255 0.903563  0.161558
Q2FVQ3   64 1.3617 0.903563  0.161558
Q2G2J4   79 1.68085 0.903563  0.161558
Q2G2B8   65 1.38298 0.903563  0.161558
Q2G0L5   35 0.744681 -1.27278  0.943444
Q2FW72   55 1.17021 0.903563  0.161558
Q2FYT8   85 1.80851 0.903563  0.161558
Q2FXM9   80 1.70213 0.903563  0.161558
Q2G1Y0   59 1.25532 0.903563  0.161558
Q2G2D0   53 1.12766 0.903563  0.161558
Q2G2M2   48 1.02128 0.903563  0.161558
Q2G1B7   54 1.14894 0.903563  0.161558
Q2G1B8   72 1.53191 0.903563  0.161558
Q2G0M6   73 1.55319 0.903563  0.161558
Q2G1D8   69 1.45263 0.903563  0.161558
Q2FV70   48 1.01053 0.903563  0.161558
Q2FV72   49 1.03158 0.903563  0.161558
Q2FVB2   63 1.32632 0.903563  0.161558
Q2G122   83 1.74737 0.903563  0.161558
Q2G1W2   62 1.29167 0.903563  0.161558
Q2FWW1   49 1.02083 0.903563  0.161558
Q2G1F4   52 1.08333 0.903563  0.161558
Q2G093   67 1.39583 0.903563  0.161558
Q2FXY7   70 1.45833 0.903563  0.161558
Q2G1C6   58 1.20833 0.903563  0.161558
Q2FZ20   47 0.979167 -1.27278  0.943444
O50581   64 1.31959 0.903563  0.161558
Q2G1N1   51 1.05155 0.903563  0.161558
Q2G188   48 0.979592 -1.27278  0.943444
Q2G296   61 1.2449 0.903563  0.161558
Q2G2E9   59 1.20408 0.903563  0.161558
Q2G294   64 1.30612 0.903563  0.161558
Q2FWJ5   45 0.918367 -1.27278  0.943444
Q2FW03   56 1.13131 0.903563  0.161558
Q2G0N1   59 1.19192 0.903563  0.161558
Q2FZJ0   76 1.53535 0.903563  0.161558
Q2FYZ9   58 1.17172 0.903563  0.161558
Q2FV74   67 1.35354 0.903563  0.161558
Q2FXP7   57 1.15152 0.903563  0.161558
Q2FXU1   46 0.929293 -1.27278  0.943444
Q2G1M8   53 1.07071 0.903563  0.161558
Q2FXY4   71 1.43434 0.903563  0.161558
Q2FZ94   55 1.1 0.903563  0.161558
Q2FYI0   64 1.26733 0.903563  0.161558
Q2FXT9   62 1.22772 0.903563  0.161558
Q2G0D2   100 1.96078 0.903563  0.161558
Q2FYB7   48 0.941176 -1.27278  0.943444
Q2FVN8   100 1.96078 0.903563  0.161558
Q2FZ49   47 0.921569 -1.27278  0.943444
Q2FUW6   64 1.2549 0.903563  0.161558
Q2G1P7   75 1.47059 0.903563  0.161558
Q2FW70   61 1.18447 0.903563  0.161558
Q2G0W1   53 1.02913 0.903563  0.161558
Q2G024   56 1.08738 0.903563  0.161558
Q2G1G8   53 1.02913 0.903563  0.161558
Q2G1R9   63 1.2233 0.903563  0.161558
O06446   73 1.41748 0.903563  0.161558
Q2G1C9   68 1.32039 0.903563  0.161558
Q2FXV8   64 1.23077 0.903563  0.161558
Q2G0P5   60 1.15385 0.903563  0.161558
Q2FV64   52 0.990476 -1.27278  0.943444
Q2FV87   59 1.11321 0.903563  0.161558
Q2G1K9   67 1.25234 0.903563  0.161558
Q2G266   70 1.30841 0.903563  0.161558
Q59801   49 0.907407 -1.27278  0.943444
Q2FXH2   69 1.27778 0.903563  0.161558
Q53727   70 1.2844 0.903563  0.161558
Q2G2Q0   53 0.972477 -1.27278  0.943444
Q2FZD8   54 0.981818 -1.27278  0.943444
Q2FYS4   49 0.890909 -1.27278  0.943444
Q2G1G2   85 1.54545 0.903563  0.161558
Q2FXV9   59 1.06306 0.903563  0.161558
Q2G0L4   26 0.468468 -1.27278  0.943444
Q2FXR8   63 1.13514 0.903563  0.161558
Q2FYJ0   65 1.17117 0.903563  0.161558
Q2FZS8   59 1.05357 0.903563  0.161558
Q2FXN9   61 1.07018 0.903563  0.161558
Q2FYM1   84 1.47368 0.903563  0.161558
Q2FVZ5   56 0.982456 -1.27278  0.943444
Q2FVL8   62 1.07826 0.903563  0.161558
Q2FZ40   51 0.886957 -1.27278  0.943444
Q2FYH5   64 1.10345 0.903563  0.161558
Q2FXB3   60 1.01695 0.903563  0.161558
Q2FYS9   67 1.11667 0.903563  0.161558
Q2G1Q4   71 1.18333 0.903563  0.161558
Q2FVC3   68 1.13333 0.903563  0.161558
Q2G046   58 0.958678 -1.27278  0.943444
Q2FWU3   34 0.561983 -1.27278  0.943444
Q2FZ72   89 1.47107 0.903563  0.161558
Q2FZ82   57 0.942149 -1.27278  0.943444
Q9F1K0   58 0.935484 -1.27278  0.943444
Q2FVV9   76 1.1875 0.903563  0.161558
Q2FZT6   79 1.22481 0.903563  0.161558
Q2FWU5   41 0.635659 -1.27278  0.943444
Q2FYC8   43 0.661538 -1.27278  0.943444
Q2FZK7   57 0.863636 -1.27278  0.943444
Q2G2C1   62 0.939394 -1.27278  0.943444
Q2FZT5   63 0.933333 -1.27278  0.943444
Q2G0R8   77 1.13235 0.903563  0.161558
Q2FW95   42 0.617647 -1.27278  0.943444
Q2G0N5   49 0.7 -1.27278  0.943444
P47768   47 0.661972 -1.27278  0.943444
Q2FXH4   44 0.615385 -1.27278  0.943444
Q2FVM1   55 0.769231 -1.27278  0.943444
```
