## Supplementary Data 3 for "Mining folded proteomes in the era of accurate structure prediction": PF09970.output

```
# cudaSaTabsearch LTYPE = T LORDER = F LSOLN = F
# QUERY ID = PF09970 
# DBFILE = ./tableaux.ascii.DB                                                             
Q2G0V6   0 0 -1.27278 0.943444
Q2G075   0 0 -1.27278 0.943444
Q2G083   0 0 -1.27278 0.943444
Q2FZN3   0 0 -1.27278 0.943444
Q2FY90   0 0 -1.27278 0.943444
Q2FX91   0 0 -1.27278 0.943444
Q2FX54   0 0 -1.27278 0.943444
Q2FYQ4   0 0 -1.27278 0.943444
Q2G284   0 0 -1.27278 0.943444
Q2G0S4   0 0 -1.27278 0.943444
Q2FWM3   0 0 -1.27278 0.943444
Q2FX81   0 0 -1.27278 0.943444
Q2FXC6   0 0 -1.27278 0.943444
Q2FWJ7   0 0 -1.27278 0.943444
Q2FYJ9   0 0 -1.27278 0.943444
Q2G2E6   0 0 -1.27278 0.943444
Q2FWV0   0 0 -1.27278 0.943444
Q2FZC3   0 0 -1.27278 0.943444
Q2FVH9   0 0 -1.27278 0.943444
Q2FXQ5   0 0 -1.27278 0.943444
Q2FZU4   0 0 -1.27278 0.943444
Q2FYF8   0 0 -1.27278 0.943444
Q2FUR4   0 0 -1.27278 0.943444
Q2FYI2   0 0 -1.27278 0.943444
Q2FYY2   0 0 -1.27278 0.943444
Q2FW58   0 0 -1.27278 0.943444
P0C7Z3   0 0 -1.27278 0.943444
Q2G0T2   0 0 -1.27278 0.943444
Q2G1G9   0 0 -1.27278 0.943444
Q2FVJ0   0 0 -1.27278 0.943444
Q2FZ80   0 0 -1.27278 0.943444
Q2G1R4   0 0 -1.27278 0.943444
Q2FW02   0 0 -1.27278 0.943444
Q2G1X3   0 0 -1.27278 0.943444
Q2FWW4   0 0 -1.27278 0.943444
Q2FZE1   0 0 -1.27278 0.943444
Q2FY31   0 0 -1.27278 0.943444
Q2G018   0 0 -1.27278 0.943444
Q2FZI0   0 0 -1.27278 0.943444
Q2FUZ7   0 0 -1.27278 0.943444
Q2G250   0 0 -1.27278 0.943444
Q2FWU8   0 0 -1.27278 0.943444
Q2FYX5   0 0 -1.27278 0.943444
Q2FZY2   0 0 -1.27278 0.943444
Q2FZX8   0 0 -1.27278 0.943444
Q2FUY8   0 0 -1.27278 0.943444
Q2FV73   0 0 -1.27278 0.943444
Q2G0C5   0 0 -1.27278 0.943444
Q2FZ52   0 0 -1.27278 0.943444
Q2FVK6   0 0 -1.27278 0.943444
Q2G0Z3   0 0 -1.27278 0.943444
Q2FZJ8   0 0 -1.27278 0.943444
Q2FY57   0 0 -1.27278 0.943444
Q2G0W3   0 0 -1.27278 0.943444
Q2G0I2   0 0 -1.27278 0.943444
Q2FYX1   0 0 -1.27278 0.943444
Q2G0H2   0 0 -1.27278 0.943444
Q2FWJ8   0 0 -1.27278 0.943444
Q2FWZ7   0 0 -1.27278 0.943444
Q2FV04   0 0 -1.27278 0.943444
Q2G0H6   0 0 -1.27278 0.943444
Q2G291   0 0 -1.27278 0.943444
Q2G1A7   0 0 -1.27278 0.943444
Q2FVS8   0 0 -1.27278 0.943444
Q2FZ26   0 0 -1.27278 0.943444
Q2FXJ3   0 0 -1.27278 0.943444
Q2G231   0 0 -1.27278 0.943444
Q2G2N0   0 0 -1.27278 0.943444
Q2G2I2   0 0 -1.27278 0.943444
Q2FYU3   0 0 -1.27278 0.943444
Q2FWY5   0 0 -1.27278 0.943444
Q2G2E3   0 0 -1.27278 0.943444
Q2FV09   0 0 -1.27278 0.943444
Q2FX72   0 0 -1.27278 0.943444
Q2FWA3   0 0 -1.27278 0.943444
Q2FWF2   0 0 -1.27278 0.943444
Q2G0E4   0 0 -1.27278 0.943444
Q2G251   0 0 -1.27278 0.943444
P0C818   0 0 -1.27278 0.943444
Q2FXQ2   0 0 -1.27278 0.943444
Q2FXD4   0 0 -1.27278 0.943444
Q2G014   0 0 -1.27278 0.943444
Q2FWI9   0 0 -1.27278 0.943444
Q2FX79   0 0 -1.27278 0.943444
Q2FVP7   0 0 -1.27278 0.943444
Q2FZN4   0 0 -1.27278 0.943444
Q2FWU6   0 0 -1.27278 0.943444
Q2G2Y1   0 0 -1.27278 0.943444
Q2FYF6   0 0 -1.27278 0.943444
Q2FXK0   0 0 -1.27278 0.943444
Q2FVI9   0 0 -1.27278 0.943444
Q2G246   0 0 -1.27278 0.943444
Q2G053   0 0 -1.27278 0.943444
Q2FWK8   0 0 -1.27278 0.943444
Q2FXL8   0 0 -1.27278 0.943444
Q2G0Q4   0 0 -1.27278 0.943444
Q2FVB7   0 0 -1.27278 0.943444
Q2FYD6   0 0 -1.27278 0.943444
Q2FXK9   0 0 -1.27278 0.943444
Q2FV78   0 0 -1.27278 0.943444
Q2FXG4   0 0 -1.27278 0.943444
Q2G0C8   0 0 -1.27278 0.943444
Q2FWU9   0 0 -1.27278 0.943444
Q2FUX2   0 0 -1.27278 0.943444
Q2FYI8   0 0 -1.27278 0.943444
Q2FXA1   0 0 -1.27278 0.943444
Q2FV49   0 0 -1.27278 0.943444
Q2G1S0   0 0 -1.27278 0.943444
Q2G0G0   0 0 -1.27278 0.943444
P0C805   0 0 -1.27278 0.943444
Q2FWV9   0 0 -1.27278 0.943444
Q2G152   0 0 -1.27278 0.943444
Q2FX48   0 0 -1.27278 0.943444
Q2FXS5   0 0 -1.27278 0.943444
Q2FWL4   0 0 -1.27278 0.943444
P0C7Y1   0 0 -1.27278 0.943444
Q2FXA2   0 0 -1.27278 0.943444
Q2FY96   0 0 -1.27278 0.943444
Q2FVJ3   0 0 -1.27278 0.943444
Q2FZ24   0 0 -1.27278 0.943444
Q2G1X4   0 0 -1.27278 0.943444
Q2FYM6   0 0 -1.27278 0.943444
Q2FWX6   0 0 -1.27278 0.943444
Q2G1D2   0 0 -1.27278 0.943444
Q2FWC0   0 0 -1.27278 0.943444
Q2FZG7   0 0 -1.27278 0.943444
Q2G2P1   0 0 -1.27278 0.943444
Q2G1M4   0 0 -1.27278 0.943444
Q2FX29   0 0 -1.27278 0.943444
Q2FUZ3   0 0 -1.27278 0.943444
Q2FVZ9   0 0 -1.27278 0.943444
Q2G2N3   0 0 -1.27278 0.943444
Q2G237   0 0 -1.27278 0.943444
Q2FXN5   0 0 -1.27278 0.943444
Q2FYP7   0 0 -1.27278 0.943444
Q2FWC8   0 0 -1.27278 0.943444
Q2G209   0 0 -1.27278 0.943444
Q2FXX7   0 0 -1.27278 0.943444
Q2FV05   0 0 -1.27278 0.943444
Q2FWM8   0 0 -1.27278 0.943444
Q2FV00   0 0 -1.27278 0.943444
Q2FZF2   0 0 -1.27278 0.943444
Q2FV80   0 0 -1.27278 0.943444
Q2FZZ7   0 0 -1.27278 0.943444
Q2FWH8   0 0 -1.27278 0.943444
Q2FVS5   0 0 -1.27278 0.943444
Q2FWY0   0 0 -1.27278 0.943444
Q2FZM3   0 0 -1.27278 0.943444
Q2FZW8   0 0 -1.27278 0.943444
Q2FVY7   0 0 -1.27278 0.943444
Q2FXJ1   0 0 -1.27278 0.943444
Q2G0T7   0 0 -1.27278 0.943444
Q2FW40   0 0 -1.27278 0.943444
Q2FYU9   0 0 -1.27278 0.943444
Q2FUR0   0 0 -1.27278 0.943444
Q2G215   0 0 -1.27278 0.943444
Q2G169   0 0 -1.27278 0.943444
Q2G034   0 0 -1.27278 0.943444
Q2FUV8   0 0 -1.27278 0.943444
Q2FW44   1 0.117647 -1.27278 0.943444
Q2FYJ8   0 0 -1.27278 0.943444
Q2FVR6   2 0.235294 -1.27278 0.943444
Q2G183   1 0.117647 -1.27278 0.943444
Q2G0S1   2 0.235294 -1.27278 0.943444
Q2FX83   0 0 -1.27278 0.943444
Q2FYF7   0 0 -1.27278 0.943444
Q2G166   2 0.235294 -1.27278 0.943444
Q2FX20   1 0.117647 -1.27278 0.943444
Q2G020   2 0.235294 -1.27278 0.943444
Q2FVC0   0 0 -1.27278 0.943444
Q2FVD1   0 0 -1.27278 0.943444
Q2FWH1   2 0.235294 -1.27278 0.943444
Q2FYX2   2 0.235294 -1.27278 0.943444
Q2FZB5   2 0.235294 -1.27278 0.943444
Q2G0G8   2 0.235294 -1.27278 0.943444
P0A0I4   0 0 -1.27278 0.943444
Q2G2C6   1 0.117647 -1.27278 0.943444
Q2FVB1   2 0.235294 -1.27278 0.943444
Q2FYN1   2 0.235294 -1.27278 0.943444
Q2FV79   2 0.235294 -1.27278 0.943444
Q2FVU9   2 0.235294 -1.27278 0.943444
Q2G0W5   2 0.235294 -1.27278 0.943444
Q2FW60   2 0.235294 -1.27278 0.943444
Q2G269   2 0.235294 -1.27278 0.943444
Q2FZS1   2 0.235294 -1.27278 0.943444
Q2G1Y3   2 0.235294 -1.27278 0.943444
Q2FWA4   2 0.235294 -1.27278 0.943444
Q2G0C0   1 0.117647 -1.27278 0.943444
Q2G2J6   0 0 -1.27278 0.943444
Q2G1R2   2 0.235294 -1.27278 0.943444
Q2FXY8   1 0.117647 -1.27278 0.943444
Q2FYL2   2 0.235294 -1.27278 0.943444
Q2FYS3   0 0 -1.27278 0.943444
Q2FXS0   2 0.235294 -1.27278 0.943444
Q2FWA7   0 0 -1.27278 0.943444
Q2FWV8   1 0.117647 -1.27278 0.943444
Q2G279   2 0.235294 -1.27278 0.943444
Q2FYB5   0 0 -1.27278 0.943444
Q2G175   2 0.235294 -1.27278 0.943444
Q2FZ07   2 0.235294 -1.27278 0.943444
Q2FVG7   2 0.235294 -1.27278 0.943444
Q2G2P3   2 0.235294 -1.27278 0.943444
Q2FZA3   2 0.235294 -1.27278 0.943444
Q2FYE1   2 0.235294 -1.27278 0.943444
Q2G2F8   0 0 -1.27278 0.943444
Q2FWS8   0 0 -1.27278 0.943444
Q2FXD8   2 0.235294 -1.27278 0.943444
Q2FX46   2 0.235294 -1.27278 0.943444
Q2FYB4   2 0.235294 -1.27278 0.943444
Q2FYC0   2 0.235294 -1.27278 0.943444
Q2FUY5   1 0.117647 -1.27278 0.943444
Q2FYF2   0 0 -1.27278 0.943444
Q2G0R4   0 0 -1.27278 0.943444
Q2G1L1   1 0.117647 -1.27278 0.943444
Q2FYB0   0 0 -1.27278 0.943444
Q2FWW5   2 0.235294 -1.27278 0.943444
Q2FX04   2 0.235294 -1.27278 0.943444
Q2FV33   2 0.235294 -1.27278 0.943444
Q2FUX6   2 0.235294 -1.27278 0.943444
Q2FVP5   0 0 -1.27278 0.943444
Q2G0W7   2 0.235294 -1.27278 0.943444
Q2FXV1   2 0.235294 -1.27278 0.943444
Q2G096   2 0.235294 -1.27278 0.943444
Q2FV68   2 0.235294 -1.27278 0.943444
Q2FVY6   2 0.235294 -1.27278 0.943444
Q2FYY0   1 0.117647 -1.27278 0.943444
Q2G005   2 0.235294 -1.27278 0.943444
Q2G2B4   2 0.235294 -1.27278 0.943444
Q2FVZ7   2 0.235294 -1.27278 0.943444
Q2FW55   2 0.235294 -1.27278 0.943444
Q2FV92   2 0.235294 -1.27278 0.943444
Q2FYV9   2 0.235294 -1.27278 0.943444
Q2FW74   1 0.117647 -1.27278 0.943444
Q2FVK9   2 0.235294 -1.27278 0.943444
Q2FZA4   2 0.235294 -1.27278 0.943444
Q2FV25   0 0 -1.27278 0.943444
Q2FYG8   2 0.235294 -1.27278 0.943444
Q2G216   1 0.117647 -1.27278 0.943444
Q2FZ69   1 0.117647 -1.27278 0.943444
Q2FV97   2 0.235294 -1.27278 0.943444
Q2FZ95   0 0 -1.27278 0.943444
Q2FZN8   1 0.117647 -1.27278 0.943444
Q2FZG2   1 0.117647 -1.27278 0.943444
Q2G259   2 0.235294 -1.27278 0.943444
Q2FYB6   2 0.235294 -1.27278 0.943444
Q2FZD1   2 0.235294 -1.27278 0.943444
Q2FYT6   2 0.235294 -1.27278 0.943444
Q2G0Y2   2 0.235294 -1.27278 0.943444
Q2FWZ1   2 0.235294 -1.27278 0.943444
Q2FVC8   2 0.235294 -1.27278 0.943444
Q2G2H1   2 0.235294 -1.27278 0.943444
Q2FY47   2 0.235294 -1.27278 0.943444
Q2FX78   2 0.235294 -1.27278 0.943444
Q2FX47   1 0.117647 -1.27278 0.943444
Q2FZA7   2 0.235294 -1.27278 0.943444
Q2FV32   2 0.235294 -1.27278 0.943444
Q2FYE6   0 0 -1.27278 0.943444
Q2FZ41   1 0.117647 -1.27278 0.943444
Q2FYG3   0 0 -1.27278 0.943444
Q2FX01   2 0.235294 -1.27278 0.943444
Q2FXU6   1 0.117647 -1.27278 0.943444
Q2FYL7   2 0.235294 -1.27278 0.943444
Q2FWQ3   2 0.235294 -1.27278 0.943444
Q2FZY9   2 0.235294 -1.27278 0.943444
Q2FV50   2 0.235294 -1.27278 0.943444
Q2FUY7   2 0.235294 -1.27278 0.943444
Q2FXP6   2 0.235294 -1.27278 0.943444
Q2G1S9   2 0.235294 -1.27278 0.943444
Q2FX18   2 0.235294 -1.27278 0.943444
Q2FYU0   0 0 -1.27278 0.943444
Q2FXZ7   4 0.444444 -1.27278 0.943444
Q2G051   6 0.666667 -1.27278 0.943444
Q2FWS3   2 0.222222 -1.27278 0.943444
Q2FW14   4 0.444444 -1.27278 0.943444
Q2FYD7   3 0.333333 -1.27278 0.943444
Q9RQP8   6 0.666667 -1.27278 0.943444
Q2FZK2   4 0.444444 -1.27278 0.943444
Q2FWI7   2 0.222222 -1.27278 0.943444
Q2G182   2 0.222222 -1.27278 0.943444
Q2FYT7   2 0.222222 -1.27278 0.943444
Q2FV46   4 0.444444 -1.27278 0.943444
Q2FY58   2 0.222222 -1.27278 0.943444
Q2FX06   2 0.222222 -1.27278 0.943444
Q2FZH0   4 0.444444 -1.27278 0.943444
Q2FUZ4   5 0.555556 -1.27278 0.943444
Q2G102   5 0.555556 -1.27278 0.943444
Q2G1R8   4 0.444444 -1.27278 0.943444
Q2G2J1   5 0.555556 -1.27278 0.943444
Q2FX71   5 0.555556 -1.27278 0.943444
Q2FUZ5   2 0.222222 -1.27278 0.943444
Q2FYP5   2 0.222222 -1.27278 0.943444
Q2G048   0 0 -1.27278 0.943444
Q2FUQ0   4 0.444444 -1.27278 0.943444
Q2FWS7   4 0.444444 -1.27278 0.943444
Q2FV65   1 0.111111 -1.27278 0.943444
Q2G125   2 0.222222 -1.27278 0.943444
Q2FYT2   6 0.666667 -1.27278 0.943444
Q2FVH7   0 0 -1.27278 0.943444
Q2G127   4 0.444444 -1.27278 0.943444
Q2FYI5   1 0.111111 -1.27278 0.943444
Q2FYX4   6 0.666667 -1.27278 0.943444
Q2G0M3   6 0.666667 -1.27278 0.943444
Q2FW87   4 0.444444 -1.27278 0.943444
Q2G211   0 0 -1.27278 0.943444
Q2FXR5   4 0.444444 -1.27278 0.943444
Q2FWR5   5 0.555556 -1.27278 0.943444
Q2FYD5   5 0.555556 -1.27278 0.943444
Q2FY94   2 0.222222 -1.27278 0.943444
Q2G2W8   3 0.333333 -1.27278 0.943444
Q2FZL9   6 0.666667 -1.27278 0.943444
Q2FYT9   3 0.333333 -1.27278 0.943444
Q2FX44   4 0.444444 -1.27278 0.943444
Q2FXB2   1 0.111111 -1.27278 0.943444
Q2FVF6   4 0.444444 -1.27278 0.943444
Q2G2F6   2 0.222222 -1.27278 0.943444
Q2G2C3   3 0.333333 -1.27278 0.943444
Q2FYA5   3 0.333333 -1.27278 0.943444
Q2FYB1   3 0.333333 -1.27278 0.943444
Q2G011   5 0.555556 -1.27278 0.943444
Q2FV29   0 0 -1.27278 0.943444
Q2FVW1   4 0.444444 -1.27278 0.943444
Q2FYA4   4 0.444444 -1.27278 0.943444
Q2FY26   4 0.444444 -1.27278 0.943444
Q2FXC1   3 0.333333 -1.27278 0.943444
Q2G2T0   4 0.444444 -1.27278 0.943444
Q2FY62   2 0.222222 -1.27278 0.943444
Q2G2K4   2 0.222222 -1.27278 0.943444
Q2FW65   4 0.444444 -1.27278 0.943444
Q2FY05   5 0.555556 -1.27278 0.943444
Q2FV96   4 0.444444 -1.27278 0.943444
Q2G1S7   2 0.222222 -1.27278 0.943444
Q2FWS9   4 0.444444 -1.27278 0.943444
Q2G180   4 0.444444 -1.27278 0.943444
Q2G0L6   6 0.666667 -1.27278 0.943444
Q2G189   2 0.222222 -1.27278 0.943444
Q2FYD9   0 0 -1.27278 0.943444
Q2FWM6   0 0 -1.27278 0.943444
Q2FXA6   2 0.222222 -1.27278 0.943444
Q2G0U8   6 0.666667 -1.27278 0.943444
Q2FXD9   2 0.222222 -1.27278 0.943444
Q2FWF9   0 0 -1.27278 0.943444
Q2FXS3   5 0.555556 -1.27278 0.943444
Q2FXX6   6 0.666667 -1.27278 0.943444
Q2FWU2   4 0.444444 -1.27278 0.943444
Q2FXD5   4 0.444444 -1.27278 0.943444
Q2FZK8   5 0.555556 -1.27278 0.943444
Q2FV15   2 0.222222 -1.27278 0.943444
Q2FZZ5   4 0.444444 -1.27278 0.943444
Q2FW48   5 0.555556 -1.27278 0.943444
Q2FYB3   5 0.555556 -1.27278 0.943444
Q2FWT5   4 0.444444 -1.27278 0.943444
Q2FVH4   0 0 -1.27278 0.943444
Q2FWP4   3 0.333333 -1.27278 0.943444
Q2FYX9   6 0.666667 -1.27278 0.943444
Q2G1U7   2 0.222222 -1.27278 0.943444
Q2FXY6   6 0.666667 -1.27278 0.943444
Q2FYT1   2 0.222222 -1.27278 0.943444
Q2G244   5 0.555556 -1.27278 0.943444
Q2FX30   0 0 -1.27278 0.943444
Q2FVZ3   6 0.666667 -1.27278 0.943444
Q2FWP5   6 0.666667 -1.27278 0.943444
Q2FX41   3 0.333333 -1.27278 0.943444
Q2G2R5   6 0.666667 -1.27278 0.943444
Q2G2S3   8 0.842105 -1.27278 0.943444
Q2G004   6 0.631579 -1.27278 0.943444
Q2FWV1   6 0.631579 -1.27278 0.943444
Q2G003   7 0.736842 -1.27278 0.943444
Q2FZV3   4 0.421053 -1.27278 0.943444
Q2G026   5 0.526316 -1.27278 0.943444
Q2FXG7   2 0.210526 -1.27278 0.943444
Q2FYL8   2 0.210526 -1.27278 0.943444
Q2FZB6   1 0.105263 -1.27278 0.943444
Q2FZE4   6 0.631579 -1.27278 0.943444
Q2FX11   5 0.526316 -1.27278 0.943444
Q2G0Y3   7 0.736842 -1.27278 0.943444
Q2FZW7   1 0.105263 -1.27278 0.943444
Q2FX21   9 0.947368 -1.27278 0.943444
Q2G092   9 0.947368 -1.27278 0.943444
Q2FZB7   4 0.421053 -1.27278 0.943444
Q2G0J9   9 0.947368 -1.27278 0.943444
Q2G1X2   6 0.631579 -1.27278 0.943444
Q2FZD6   7 0.736842 -1.27278 0.943444
Q2FW67   4 0.421053 -1.27278 0.943444
Q2G111   4 0.421053 -1.27278 0.943444
Q2G2Y4   4 0.421053 -1.27278 0.943444
Q2FY38   3 0.315789 -1.27278 0.943444
Q2FWJ0   7 0.736842 -1.27278 0.943444
Q2G2T5   7 0.736842 -1.27278 0.943444
Q2FVG6   5 0.526316 -1.27278 0.943444
Q2G1V8   5 0.526316 -1.27278 0.943444
Q2G1L0   3 0.315789 -1.27278 0.943444
Q2FXD6   7 0.736842 -1.27278 0.943444
P0C948   4 0.421053 -1.27278 0.943444
Q2G1M2   7 0.736842 -1.27278 0.943444
Q2FVW8   5 0.526316 -1.27278 0.943444
Q2FX24   5 0.526316 -1.27278 0.943444
Q2FWS4   10 1.05263 0.903563 0.161558
Q2FYQ3   2 0.210526 -1.27278 0.943444
Q2G254   5 0.526316 -1.27278 0.943444
Q2FWB4   6 0.631579 -1.27278 0.943444
Q2FUP8   6 0.631579 -1.27278 0.943444
Q2FZC2   4 0.421053 -1.27278 0.943444
Q2FYE4   9 0.947368 -1.27278 0.943444
Q2FWS2   4 0.421053 -1.27278 0.943444
Q2FY03   9 0.947368 -1.27278 0.943444
Q2FVS6   6 0.631579 -1.27278 0.943444
Q2FXV2   2 0.210526 -1.27278 0.943444
Q2G2L6   3 0.315789 -1.27278 0.943444
Q2G2I5   5 0.526316 -1.27278 0.943444
Q2FYA2   5 0.526316 -1.27278 0.943444
Q2FWV7   6 0.631579 -1.27278 0.943444
Q2FXE7   7 0.736842 -1.27278 0.943444
Q2G0J6   3 0.315789 -1.27278 0.943444
Q2FUU4   11 1.15789 0.903563 0.161558
Q2FVJ4   4 0.421053 -1.27278 0.943444
Q2FZM9   6 0.631579 -1.27278 0.943444
Q2FZ51   11 1.15789 0.903563 0.161558
Q2FY22   9 0.947368 -1.27278 0.943444
Q2G2Q1   9 0.947368 -1.27278 0.943444
Q2G109   7 0.736842 -1.27278 0.943444
Q2G1D6   9 0.947368 -1.27278 0.943444
Q2FVC9   2 0.210526 -1.27278 0.943444
Q2G2R6   11 1.15789 0.903563 0.161558
Q2FZ85   6 0.631579 -1.27278 0.943444
Q2FVK4   6 0.631579 -1.27278 0.943444
Q2G1V9   4 0.421053 -1.27278 0.943444
Q2G2H6   4 0.421053 -1.27278 0.943444
Q2FWS6   11 1.15789 0.903563 0.161558
Q2FZW4   6 0.631579 -1.27278 0.943444
Q2G1M3   10 1.05263 0.903563 0.161558
Q2G1M0   9 0.947368 -1.27278 0.943444
Q2G1Y9   7 0.736842 -1.27278 0.943444
Q2FX45   4 0.421053 -1.27278 0.943444
Q2FWP8   5 0.526316 -1.27278 0.943444
Q2FYP4   6 0.631579 -1.27278 0.943444
Q2FYL1   7 0.736842 -1.27278 0.943444
Q2G1L4   7 0.736842 -1.27278 0.943444
Q2FUQ7   5 0.526316 -1.27278 0.943444
Q2G247   1 0.105263 -1.27278 0.943444
Q2FVV0   8 0.842105 -1.27278 0.943444
Q2FYU6   9 0.947368 -1.27278 0.943444
Q2G2N6   4 0.421053 -1.27278 0.943444
Q2FXC9   4 0.421053 -1.27278 0.943444
Q2FX42   5 0.526316 -1.27278 0.943444
Q2FX26   8 0.842105 -1.27278 0.943444
Q2FWF3   2 0.210526 -1.27278 0.943444
Q2FZY1   6 0.631579 -1.27278 0.943444
Q2FW15   12 1.2 0.903563 0.161558
P0A0G2   12 1.2 0.903563 0.161558
Q2G2G5   12 1.2 0.903563 0.161558
Q2FY39   13 1.3 0.903563 0.161558
Q2G0B5   2 0.2 -1.27278 0.943444
Q2FZI1   13 1.3 0.903563 0.161558
Q2FUQ6   9 0.9 -1.27278 0.943444
Q2FVR5   7 0.7 -1.27278 0.943444
Q2G2W6   11 1.1 0.903563 0.161558
Q2FZR8   8 0.8 -1.27278 0.943444
Q2FVY8   16 1.6 0.903563 0.161558
Q2FZ60   7 0.7 -1.27278 0.943444
Q2FV82   7 0.7 -1.27278 0.943444
Q2FX23   6 0.6 -1.27278 0.943444
Q2G1G3   7 0.7 -1.27278 0.943444
P68805   4 0.4 -1.27278 0.943444
Q2FVL0   12 1.2 0.903563 0.161558
Q2G2J0   10 1 0.903563 0.161558
Q2FZF1   8 0.8 -1.27278 0.943444
Q2FXU9   7 0.7 -1.27278 0.943444
Q2G1A2   7 0.7 -1.27278 0.943444
Q2G1C3   9 0.9 -1.27278 0.943444
Q2G1D4   10 1 0.903563 0.161558
Q2G0A8   8 0.8 -1.27278 0.943444
Q2FVC7   2 0.2 -1.27278 0.943444
Q2G133   14 1.4 0.903563 0.161558
Q2FY86   9 0.9 -1.27278 0.943444
Q2FX92   10 1 0.903563 0.161558
Q2FW47   2 0.2 -1.27278 0.943444
Q2G1T9   2 0.2 -1.27278 0.943444
Q2FVU8   6 0.6 -1.27278 0.943444
Q2FVD7   10 1 0.903563 0.161558
Q2FX55   4 0.4 -1.27278 0.943444
Q2FVD3   9 0.9 -1.27278 0.943444
Q2G2B5   6 0.6 -1.27278 0.943444
Q2FWV6   10 1 0.903563 0.161558
Q2FW29   12 1.2 0.903563 0.161558
Q2G0W6   1 0.1 -1.27278 0.943444
Q2FVD2   7 0.7 -1.27278 0.943444
Q2FWR8   5 0.5 -1.27278 0.943444
Q2FXA0   10 1 0.903563 0.161558
Q2FZB4   6 0.6 -1.27278 0.943444
Q2FX37   5 0.5 -1.27278 0.943444
Q2FX13   6 0.6 -1.27278 0.943444
Q2FWD8   9 0.9 -1.27278 0.943444
Q2G108   9 0.9 -1.27278 0.943444
Q2G2V4   11 1.1 0.903563 0.161558
Q2FZW2   13 1.3 0.903563 0.161558
Q2FYY4   5 0.5 -1.27278 0.943444
Q2FYB8   2 0.2 -1.27278 0.943444
Q2FWC2   9 0.9 -1.27278 0.943444
Q2FYE8   6 0.6 -1.27278 0.943444
Q2FXK5   9 0.9 -1.27278 0.943444
Q2FWT0   7 0.7 -1.27278 0.943444
Q2FW19   7 0.7 -1.27278 0.943444
Q2G100   10 1 0.903563 0.161558
Q2FYY3   5 0.5 -1.27278 0.943444
Q2FZ01   8 0.8 -1.27278 0.943444
Q2FYY1   5 0.5 -1.27278 0.943444
Q2G103   9 0.9 -1.27278 0.943444
Q2FV12   7 0.7 -1.27278 0.943444
Q2FWQ1   9 0.9 -1.27278 0.943444
Q2FYY5   6 0.6 -1.27278 0.943444
Q2G207   8 0.8 -1.27278 0.943444
Q2G1Y8   10 1 0.903563 0.161558
Q2FWZ8   11 1.1 0.903563 0.161558
Q2G0Z8   8 0.8 -1.27278 0.943444
Q2G2F7   6 0.6 -1.27278 0.943444
Q2FYH9   8 0.8 -1.27278 0.943444
Q2FWB7   9 0.9 -1.27278 0.943444
Q2FYN2   12 1.14286 0.903563 0.161558
Q2FVQ6   10 0.952381 -1.27278 0.943444
Q2FWX3   6 0.571429 -1.27278 0.943444
Q2G187   6 0.571429 -1.27278 0.943444
Q2FW05   13 1.2381 0.903563 0.161558
Q2FYC3   9 0.857143 -1.27278 0.943444
Q2FZJ2   12 1.14286 0.903563 0.161558
Q2G0D6   17 1.61905 0.903563 0.161558
Q2FWP7   7 0.666667 -1.27278 0.943444
Q2FX31   15 1.42857 0.903563 0.161558
Q2FVZ6   9 0.857143 -1.27278 0.943444
Q2G2A2   12 1.14286 0.903563 0.161558
Q2FWQ8   11 1.04762 0.903563 0.161558
Q2FVM9   7 0.666667 -1.27278 0.943444
Q2FYD1   14 1.33333 0.903563 0.161558
Q2FYN3   12 1.14286 0.903563 0.161558
Q2FYI3   9 0.857143 -1.27278 0.943444
Q2G022   14 1.33333 0.903563 0.161558
Q2G1Q3   15 1.42857 0.903563 0.161558
Q2FX58   6 0.571429 -1.27278 0.943444
Q2G2V1   11 1.04762 0.903563 0.161558
Q2FVV5   9 0.857143 -1.27278 0.943444
Q2FZC0   15 1.42857 0.903563 0.161558
Q2FV63   19 1.80952 0.903563 0.161558
Q2FWG9   6 0.571429 -1.27278 0.943444
Q2FZA5   5 0.47619 -1.27278 0.943444
Q2FX60   14 1.33333 0.903563 0.161558
Q2G2I8   10 0.952381 -1.27278 0.943444
Q2G2Y5   16 1.52381 0.903563 0.161558
Q2G2Y2   12 1.14286 0.903563 0.161558
Q2FWA6   12 1.14286 0.903563 0.161558
Q2FWL8   17 1.61905 0.903563 0.161558
Q2FY95   11 1.04762 0.903563 0.161558
Q2FYC5   12 1.14286 0.903563 0.161558
Q2FV43   6 0.571429 -1.27278 0.943444
Q2FVU0   13 1.2381 0.903563 0.161558
Q2FZG5   10 0.952381 -1.27278 0.943444
Q2G2H9   8 0.761905 -1.27278 0.943444
Q2G1D1   8 0.761905 -1.27278 0.943444
Q2FWU7   15 1.42857 0.903563 0.161558
P60647   5 0.47619 -1.27278 0.943444
Q2FUR7   16 1.52381 0.903563 0.161558
Q2FWQ2   15 1.42857 0.903563 0.161558
Q2G2M4   10 0.952381 -1.27278 0.943444
Q2G104   6 0.571429 -1.27278 0.943444
Q2FX76   6 0.571429 -1.27278 0.943444
Q2G2Q4   18 1.71429 0.903563 0.161558
Q2FXQ1   4 0.380952 -1.27278 0.943444
Q2FX80   5 0.47619 -1.27278 0.943444
Q2FZN6   12 1.14286 0.903563 0.161558
Q2G009   12 1.14286 0.903563 0.161558
Q2G021   14 1.33333 0.903563 0.161558
Q2FWH0   25 2.38095 3.07991 0.0107511
Q2FXQ0   13 1.2381 0.903563 0.161558
Q2FX64   7 0.666667 -1.27278 0.943444
Q2FY98   7 0.666667 -1.27278 0.943444
Q2FWK5   21 2 3.07991 0.0107511
Q2FYK1   5 0.47619 -1.27278 0.943444
Q2FXF0   8 0.761905 -1.27278 0.943444
Q2FY70   16 1.52381 0.903563 0.161558
Q2G114   12 1.14286 0.903563 0.161558
Q2FX38   7 0.666667 -1.27278 0.943444
Q2FUP9   8 0.761905 -1.27278 0.943444
Q2FVV3   10 0.952381 -1.27278 0.943444
Q2G113   22 2.09524 3.07991 0.0107511
Q2FWB2   10 0.952381 -1.27278 0.943444
Q2FWT6   7 0.666667 -1.27278 0.943444
Q2FW28   19 1.80952 0.903563 0.161558
Q2FUQ9   11 1.04762 0.903563 0.161558
Q2FY00   6 0.571429 -1.27278 0.943444
Q2G040   7 0.666667 -1.27278 0.943444
Q2FX35   12 1.14286 0.903563 0.161558
Q2FYW9   15 1.36364 0.903563 0.161558
Q2G2N8   11 1 0.903563 0.161558
Q2G1V7   16 1.45455 0.903563 0.161558
Q2G0C3   11 1 0.903563 0.161558
Q2FVW0   10 0.909091 -1.27278 0.943444
Q2FUS4   17 1.54545 0.903563 0.161558
Q2FVP6   13 1.18182 0.903563 0.161558
Q2FZK1   12 1.09091 0.903563 0.161558
Q2FXY2   19 1.72727 0.903563 0.161558
Q2FYX3   19 1.72727 0.903563 0.161558
Q2FZ86   17 1.54545 0.903563 0.161558
Q2FUV7   8 0.727273 -1.27278 0.943444
Q2FX70   20 1.81818 0.903563 0.161558
Q2G1Y1   11 1 0.903563 0.161558
Q2FVT9   18 1.63636 0.903563 0.161558
Q2G2K3   17 1.54545 0.903563 0.161558
P72358   10 0.909091 -1.27278 0.943444
Q2G192   13 1.18182 0.903563 0.161558
Q2FYX6   17 1.54545 0.903563 0.161558
Q2FXW0   7 0.636364 -1.27278 0.943444
Q2G202   14 1.27273 0.903563 0.161558
Q2FYW7   12 1.09091 0.903563 0.161558
Q2G2M0   10 0.909091 -1.27278 0.943444
Q2FXT7   17 1.54545 0.903563 0.161558
Q2FX59   17 1.54545 0.903563 0.161558
Q2G0X2   13 1.18182 0.903563 0.161558
Q2FWR6   15 1.36364 0.903563 0.161558
Q2FW22   19 1.72727 0.903563 0.161558
Q2FZH4   22 2 3.07991 0.0107511
Q2FYZ1   16 1.45455 0.903563 0.161558
Q2G2W7   15 1.36364 0.903563 0.161558
Q2G2I4   15 1.36364 0.903563 0.161558
Q2FZP5   22 2 3.07991 0.0107511
Q2FWQ7   15 1.36364 0.903563 0.161558
Q2G1W9   17 1.54545 0.903563 0.161558
Q2FWF7   17 1.54545 0.903563 0.161558
Q2FYM9   29 2.63636 3.07991 0.0107511
Q2FXV0   13 1.18182 0.903563 0.161558
Q2FWW2   20 1.81818 0.903563 0.161558
Q2FVS2   9 0.818182 -1.27278 0.943444
Q2G007   18 1.63636 0.903563 0.161558
Q2FYA7   20 1.81818 0.903563 0.161558
Q2G0K0   16 1.45455 0.903563 0.161558
Q2FXS9   15 1.36364 0.903563 0.161558
Q2G249   16 1.45455 0.903563 0.161558
Q2G008   15 1.36364 0.903563 0.161558
Q2FZD5   12 1.09091 0.903563 0.161558
Q2FZG0   8 0.727273 -1.27278 0.943444
Q2FX28   14 1.27273 0.903563 0.161558
Q2FXI4   14 1.27273 0.903563 0.161558
Q2G176   13 1.18182 0.903563 0.161558
Q2G116   14 1.27273 0.903563 0.161558
Q2FXF2   14 1.27273 0.903563 0.161558
Q2G260   13 1.18182 0.903563 0.161558
Q2G213   10 0.909091 -1.27278 0.943444
Q2G173   13 1.18182 0.903563 0.161558
Q2FV71   21 1.90909 0.903563 0.161558
Q2FWY8   7 0.636364 -1.27278 0.943444
Q2FWN3   15 1.36364 0.903563 0.161558
Q2FYD4   21 1.90909 0.903563 0.161558
Q2FVQ2   20 1.81818 0.903563 0.161558
Q2FVK0   19 1.72727 0.903563 0.161558
Q2G285   16 1.45455 0.903563 0.161558
Q2FZH6   24 2.18182 3.07991 0.0107511
Q2FZX1   11 1 0.903563 0.161558
Q2FZ83   3 0.272727 -1.27278 0.943444
Q2G0S9   19 1.72727 0.903563 0.161558
Q2FZH7   13 1.18182 0.903563 0.161558
Q2FZT3   19 1.72727 0.903563 0.161558
Q2FX57   17 1.47826 0.903563 0.161558
Q2G0B9   22 1.91304 0.903563 0.161558
Q2FY28   27 2.34783 3.07991 0.0107511
Q2G0R5   31 2.69565 3.07991 0.0107511
Q2FZG8   17 1.47826 0.903563 0.161558
Q2G1X1   18 1.56522 0.903563 0.161558
Q2FX93   11 0.956522 -1.27278 0.943444
Q2FYU5   10 0.869565 -1.27278 0.943444
Q2FWR9   13 1.13043 0.903563 0.161558
Q2FWS0   20 1.73913 0.903563 0.161558
Q2G0P4   6 0.521739 -1.27278 0.943444
Q2FX50   12 1.04348 0.903563 0.161558
Q2FZV0   22 1.91304 0.903563 0.161558
Q2G0S5   29 2.52174 3.07991 0.0107511
Q2FY25   16 1.3913 0.903563 0.161558
Q2FXG6   11 0.956522 -1.27278 0.943444
Q2FZJ7   13 1.13043 0.903563 0.161558
Q2G0U7   22 1.91304 0.903563 0.161558
Q2FZV2   18 1.56522 0.903563 0.161558
Q2FWT8   18 1.56522 0.903563 0.161558
Q2G0D1   17 1.47826 0.903563 0.161558
Q2FVW5   14 1.21739 0.903563 0.161558
Q2FY97   20 1.73913 0.903563 0.161558
Q2FXF3   14 1.21739 0.903563 0.161558
Q2G063   12 1.04348 0.903563 0.161558
Q2G0U5   15 1.30435 0.903563 0.161558
Q2G2B1   17 1.47826 0.903563 0.161558
Q2FVE3   18 1.56522 0.903563 0.161558
Q2FZW1   25 2.17391 3.07991 0.0107511
Q2FYK2   22 1.91304 0.903563 0.161558
Q2FXW2   19 1.65217 0.903563 0.161558
Q9F0R1   18 1.56522 0.903563 0.161558
Q2FZG3   18 1.56522 0.903563 0.161558
Q2G2K0   27 2.34783 3.07991 0.0107511
Q2FVN4   17 1.47826 0.903563 0.161558
Q2FYV0   17 1.47826 0.903563 0.161558
Q2G0A5   6 0.521739 -1.27278 0.943444
Q2FZ03   27 2.34783 3.07991 0.0107511
Q2G1I8   16 1.3913 0.903563 0.161558
Q2FYX8   20 1.73913 0.903563 0.161558
Q2FV18   14 1.21739 0.903563 0.161558
Q2FYI7   19 1.65217 0.903563 0.161558
Q2G0K1   22 1.91304 0.903563 0.161558
Q2G2U9   19 1.65217 0.903563 0.161558
Q2FW31   19 1.65217 0.903563 0.161558
Q2FVB5   16 1.3913 0.903563 0.161558
Q2FVI8   11 0.956522 -1.27278 0.943444
Q2FZT0   16 1.3913 0.903563 0.161558
P48860   21 1.82609 0.903563 0.161558
Q2FYC1   21 1.82609 0.903563 0.161558
Q2G286   22 1.91304 0.903563 0.161558
Q2FXD3   16 1.3913 0.903563 0.161558
Q2G027   10 0.869565 -1.27278 0.943444
Q2G0T4   14 1.21739 0.903563 0.161558
Q2FZJ5   16 1.3913 0.903563 0.161558
Q2FW10   8 0.695652 -1.27278 0.943444
Q2FY91   17 1.47826 0.903563 0.161558
Q2FVP0   19 1.65217 0.903563 0.161558
P60070   17 1.47826 0.903563 0.161558
Q2FWU1   19 1.65217 0.903563 0.161558
Q2FYA3   8 0.695652 -1.27278 0.943444
Q2G0V8   19 1.65217 0.903563 0.161558
Q2G0Z2   13 1.13043 0.903563 0.161558
Q2FZ47   8 0.695652 -1.27278 0.943444
Q2G0V9   13 1.13043 0.903563 0.161558
Q2FZE2   17 1.47826 0.903563 0.161558
Q2FWB0   19 1.65217 0.903563 0.161558
Q2G1J1   14 1.21739 0.903563 0.161558
Q2FYQ1   17 1.47826 0.903563 0.161558
Q2FZ45   19 1.65217 0.903563 0.161558
Q2FYW5   20 1.73913 0.903563 0.161558
Q2G1A0   10 0.869565 -1.27278 0.943444
Q2FZB9   13 1.13043 0.903563 0.161558
Q2FZX2   20 1.73913 0.903563 0.161558
Q2FZY4   20 1.73913 0.903563 0.161558
Q2FW56   9 0.782609 -1.27278 0.943444
P0A0G6   19 1.65217 0.903563 0.161558
Q2FW80   11 0.956522 -1.27278 0.943444
Q2G2S4   22 1.91304 0.903563 0.161558
Q2G2H0   14 1.21739 0.903563 0.161558
Q2G2E1   8 0.695652 -1.27278 0.943444
Q2G0I5   25 2.17391 3.07991 0.0107511
Q2FWW6   16 1.3913 0.903563 0.161558
Q2G112   17 1.47826 0.903563 0.161558
Q2G214   15 1.30435 0.903563 0.161558
Q2FYG2   14 1.21739 0.903563 0.161558
Q2G0J5   14 1.21739 0.903563 0.161558
Q2FX27   10 0.869565 -1.27278 0.943444
Q2FWV5   15 1.30435 0.903563 0.161558
Q2FX40   19 1.65217 0.903563 0.161558
Q2FZM5   8 0.695652 -1.27278 0.943444
Q2FXH8   12 1.04348 0.903563 0.161558
Q2FWS5   15 1.30435 0.903563 0.161558
Q2FW13   25 2.08333 3.07991 0.0107511
Q2FY93   22 1.83333 0.903563 0.161558
Q2FZM8   28 2.33333 3.07991 0.0107511
Q2FZV4   21 1.75 0.903563 0.161558
Q2FVD4   17 1.41667 0.903563 0.161558
Q2G0J3   11 0.916667 -1.27278 0.943444
Q2FX61   23 1.91667 0.903563 0.161558
Q2FVD6   18 1.5 0.903563 0.161558
Q2FYY7   23 1.91667 0.903563 0.161558
Q2G0W0   25 2.08333 3.07991 0.0107511
Q2FXF7   19 1.58333 0.903563 0.161558
Q2G191   15 1.25 0.903563 0.161558
Q2FYT5   17 1.41667 0.903563 0.161558
Q2G1P0   13 1.08333 0.903563 0.161558
Q2FVF8   25 2.08333 3.07991 0.0107511
Q2G0Y1   11 0.916667 -1.27278 0.943444
Q2FZD2   26 2.16667 3.07991 0.0107511
Q2FZ59   23 1.91667 0.903563 0.161558
Q2G2G1   13 1.08333 0.903563 0.161558
Q2G0F9   18 1.5 0.903563 0.161558
Q2G1J2   19 1.58333 0.903563 0.161558
Q2G0Q6   24 2 3.07991 0.0107511
Q2FYX0   27 2.25 3.07991 0.0107511
Q2FZU8   19 1.58333 0.903563 0.161558
Q2G267   14 1.16667 0.903563 0.161558
Q2G174   17 1.41667 0.903563 0.161558
Q2FWC3   23 1.91667 0.903563 0.161558
Q2FVN6   19 1.58333 0.903563 0.161558
Q2G2D1   23 1.91667 0.903563 0.161558
Q2FZK9   24 2 3.07991 0.0107511
Q2G2C9   27 2.25 3.07991 0.0107511
Q2G2V8   13 1.08333 0.903563 0.161558
Q2FVL6   20 1.66667 0.903563 0.161558
Q2FY45   16 1.33333 0.903563 0.161558
Q2G2R7   26 2.16667 3.07991 0.0107511
Q2FWD5   22 1.83333 0.903563 0.161558
Q2FWT3   14 1.16667 0.903563 0.161558
Q2FY92   29 2.41667 3.07991 0.0107511
Q2FZM2   16 1.33333 0.903563 0.161558
Q2G2F0   24 2 3.07991 0.0107511
Q2FW30   14 1.16667 0.903563 0.161558
Q2FZV9   24 2 3.07991 0.0107511
Q2FVA6   21 1.75 0.903563 0.161558
Q2G229   31 2.58333 3.07991 0.0107511
Q2FZZ3   23 1.91667 0.903563 0.161558
Q2G2F4   12 1 0.903563 0.161558
Q2FVA7   20 1.66667 0.903563 0.161558
Q2G0R3   24 2 3.07991 0.0107511
Q2G1R1   29 2.41667 3.07991 0.0107511
Q2FZ79   25 2.08333 3.07991 0.0107511
Q2FZ12   8 0.666667 -1.27278 0.943444
Q2FX39   13 1.08333 0.903563 0.161558
Q2G186   24 2 3.07991 0.0107511
Q2FXE5   10 0.833333 -1.27278 0.943444
Q2G0A1   16 1.33333 0.903563 0.161558
Q2G0E7   17 1.41667 0.903563 0.161558
Q2G2V7   23 1.91667 0.903563 0.161558
Q2FYA6   20 1.66667 0.903563 0.161558
Q2G276   21 1.75 0.903563 0.161558
Q2G070   19 1.58333 0.903563 0.161558
Q2FVZ1   21 1.75 0.903563 0.161558
Q2FW84   11 0.916667 -1.27278 0.943444
Q2FVY9   20 1.66667 0.903563 0.161558
Q2FVD9   20 1.66667 0.903563 0.161558
Q2G1T2   19 1.58333 0.903563 0.161558
Q2G0I3   17 1.41667 0.903563 0.161558
Q2G0E8   20 1.66667 0.903563 0.161558
Q2FW08   22 1.83333 0.903563 0.161558
Q2FVD8   17 1.41667 0.903563 0.161558
Q2FXF5   19 1.58333 0.903563 0.161558
Q2FXW1   26 2.16667 3.07991 0.0107511
Q2FW79   24 2 3.07991 0.0107511
Q2G2G0   20 1.66667 0.903563 0.161558
P48940   15 1.25 0.903563 0.161558
Q2FYL6   18 1.5 0.903563 0.161558
Q2FZV8   23 1.91667 0.903563 0.161558
Q2FYM5   19 1.58333 0.903563 0.161558
Q2G2B6   18 1.5 0.903563 0.161558
Q2G1L2   10 0.833333 -1.27278 0.943444
Q2G1V5   10 0.833333 -1.27278 0.943444
Q2FXT0   18 1.5 0.903563 0.161558
Q2FY02   23 1.91667 0.903563 0.161558
Q2FWQ4   14 1.16667 0.903563 0.161558
Q2FYG4   19 1.58333 0.903563 0.161558
Q2FW11   19 1.58333 0.903563 0.161558
Q2G257   30 2.4 3.07991 0.0107511
Q2FWJ6   23 1.84 0.903563 0.161558
Q2FXS8   20 1.6 0.903563 0.161558
Q2FX12   18 1.44 0.903563 0.161558
Q2FYF1   17 1.36 0.903563 0.161558
Q2G2E8   17 1.36 0.903563 0.161558
Q2FXE6   11 0.88 -1.27278 0.943444
Q2G2C0   17 1.36 0.903563 0.161558
Q2G1V6   15 1.2 0.903563 0.161558
Q2FWZ4   21 1.68 0.903563 0.161558
Q2G2V0   16 1.28 0.903563 0.161558
Q9ZAH6   24 1.92 0.903563 0.161558
Q2FVU2   29 2.32 3.07991 0.0107511
Q2FWI8   26 2.08 3.07991 0.0107511
P0A0H0   19 1.52 0.903563 0.161558
Q2G0C1   25 2 3.07991 0.0107511
Q2FXH3   20 1.6 0.903563 0.161558
Q2FXI6   27 2.16 3.07991 0.0107511
Q2G1X5   21 1.68 0.903563 0.161558
Q2FV08   23 1.84 0.903563 0.161558
Q2FWT7   21 1.68 0.903563 0.161558
Q2G210   22 1.76 0.903563 0.161558
Q2FW66   26 2.08 3.07991 0.0107511
Q2FWD0   20 1.6 0.903563 0.161558
Q2FUQ1   21 1.68 0.903563 0.161558
Q2FVI6   13 1.04 0.903563 0.161558
Q2FWM7   16 1.28 0.903563 0.161558
Q2FVN2   17 1.36 0.903563 0.161558
Q2FWR2   20 1.6 0.903563 0.161558
Q2FYH4   19 1.52 0.903563 0.161558
Q2FYM8   10 0.8 -1.27278 0.943444
Q9RFJ6   20 1.6 0.903563 0.161558
Q2FZ42   14 1.12 0.903563 0.161558
Q2FVX9   33 2.64 3.07991 0.0107511
Q2G066   24 1.92 0.903563 0.161558
Q2FVM3   24 1.92 0.903563 0.161558
Q2FWT1   19 1.52 0.903563 0.161558
Q2FZB8   15 1.2 0.903563 0.161558
Q2FUQ8   14 1.12 0.903563 0.161558
Q2G2I7   22 1.76 0.903563 0.161558
Q2FVF7   17 1.36 0.903563 0.161558
Q2FV52   21 1.68 0.903563 0.161558
Q2FWE3   23 1.84 0.903563 0.161558
Q2G144   13 1.04 0.903563 0.161558
Q2FXZ1   25 2 3.07991 0.0107511
Q2FX34   23 1.84 0.903563 0.161558
Q2FWV4   23 1.84 0.903563 0.161558
Q2FZ11   22 1.76 0.903563 0.161558
Q2G141   17 1.36 0.903563 0.161558
Q2FWF5   22 1.76 0.903563 0.161558
Q2FV34   18 1.44 0.903563 0.161558
Q2FWQ0   26 2.08 3.07991 0.0107511
Q2FV88   27 2.16 3.07991 0.0107511
Q2G2P0   23 1.84 0.903563 0.161558
Q2FYW8   24 1.92 0.903563 0.161558
Q2G1W1   30 2.4 3.07991 0.0107511
Q2FVC2   35 2.8 3.07991 0.0107511
Q2G0D3   15 1.2 0.903563 0.161558
Q2FV89   21 1.68 0.903563 0.161558
Q2G1U2   25 2 3.07991 0.0107511
Q2FX32   14 1.12 0.903563 0.161558
Q2FXS7   20 1.6 0.903563 0.161558
Q2FVX1   16 1.28 0.903563 0.161558
Q2FVE0   14 1.12 0.903563 0.161558
Q2G270   22 1.76 0.903563 0.161558
Q9EYW6   26 2.08 3.07991 0.0107511
Q2FVB8   21 1.68 0.903563 0.161558
Q2FZT9   23 1.84 0.903563 0.161558
Q2G298   33 2.64 3.07991 0.0107511
Q2FX49   13 1.04 0.903563 0.161558
Q2G0Z0   26 2.08 3.07991 0.0107511
Q2FW39   27 2.16 3.07991 0.0107511
Q2G252   18 1.44 0.903563 0.161558
Q2G0A3   23 1.84 0.903563 0.161558
Q2FYJ7   22 1.76 0.903563 0.161558
Q2FWT2   20 1.6 0.903563 0.161558
Q2FWQ5   18 1.44 0.903563 0.161558
Q2G2J7   17 1.36 0.903563 0.161558
Q2FY75   20 1.6 0.903563 0.161558
Q2G106   23 1.84 0.903563 0.161558
Q2FVY3   22 1.76 0.903563 0.161558
Q2FVP9   18 1.44 0.903563 0.161558
Q2FW42   19 1.52 0.903563 0.161558
Q2FUV9   26 2.08 3.07991 0.0107511
Q2FVR7   19 1.52 0.903563 0.161558
Q2FZN1   27 2.16 3.07991 0.0107511
Q2G2Q7   31 2.38462 3.07991 0.0107511
Q2G150   25 1.92308 0.903563 0.161558
Q2G081   23 1.76923 0.903563 0.161558
Q2FV45   32 2.46154 3.07991 0.0107511
Q2FX02   31 2.38462 3.07991 0.0107511
P0A0Q4   21 1.61538 0.903563 0.161558
Q2G0L9   24 1.84615 0.903563 0.161558
Q2FY04   38 2.92308 3.07991 0.0107511
Q2FV48   16 1.23077 0.903563 0.161558
Q2FW64   22 1.69231 0.903563 0.161558
Q2FX63   23 1.76923 0.903563 0.161558
Q2G1T3   22 1.69231 0.903563 0.161558
Q2G0K9   22 1.69231 0.903563 0.161558
Q2FZ00   21 1.61538 0.903563 0.161558
Q2FVL9   20 1.53846 0.903563 0.161558
Q2FW33   24 1.84615 0.903563 0.161558
Q2FWT9   27 2.07692 3.07991 0.0107511
Q2FZF7   19 1.46154 0.903563 0.161558
Q2FWL1   24 1.84615 0.903563 0.161558
Q2FYS7   24 1.84615 0.903563 0.161558
Q2FZX3   26 2 3.07991 0.0107511
Q2FXR0   20 1.53846 0.903563 0.161558
Q2G2I9   24 1.84615 0.903563 0.161558
Q2FWN1   7 0.538462 -1.27278 0.943444
Q2G297   18 1.38462 0.903563 0.161558
Q2FVA0   19 1.46154 0.903563 0.161558
Q2FXX0   17 1.30769 0.903563 0.161558
Q2G2P4   16 1.23077 0.903563 0.161558
Q2G0P8   29 2.23077 3.07991 0.0107511
Q2FVN3   19 1.46154 0.903563 0.161558
Q2FXK7   33 2.53846 3.07991 0.0107511
Q2FZF8   20 1.53846 0.903563 0.161558
Q2FWR0   26 2 3.07991 0.0107511
Q2FXL2   18 1.38462 0.903563 0.161558
Q2FWA9   28 2.15385 3.07991 0.0107511
Q2G282   32 2.46154 3.07991 0.0107511
Q9RQQ0   16 1.23077 0.903563 0.161558
Q2FXD7   36 2.76923 3.07991 0.0107511
Q2FUY4   21 1.61538 0.903563 0.161558
Q2G2W4   22 1.69231 0.903563 0.161558
Q2FZF5   23 1.76923 0.903563 0.161558
Q2FY42   15 1.15385 0.903563 0.161558
Q2FUS3   25 1.92308 0.903563 0.161558
Q2G2E7   21 1.61538 0.903563 0.161558
Q2G0S6   21 1.61538 0.903563 0.161558
Q2G0C2   21 1.61538 0.903563 0.161558
Q2FWF8   16 1.23077 0.903563 0.161558
Q2G000   26 2 3.07991 0.0107511
Q2FWX2   20 1.53846 0.903563 0.161558
Q2FZS2   34 2.61538 3.07991 0.0107511
Q2FW16   26 2 3.07991 0.0107511
Q2FZI2   14 1.07692 0.903563 0.161558
Q2G1Q5   16 1.23077 0.903563 0.161558
Q2G1A5   28 2.15385 3.07991 0.0107511
Q2G0P7   19 1.46154 0.903563 0.161558
Q2FWV3   19 1.46154 0.903563 0.161558
Q2FW51   33 2.53846 3.07991 0.0107511
Q2FVI4   42 3.23077 5.25625 0.000662855
Q2FVN7   28 2.15385 3.07991 0.0107511
Q2FWP9   25 1.92308 0.903563 0.161558
Q2FXT2   28 2.15385 3.07991 0.0107511
P0A0F4   27 2.07692 3.07991 0.0107511
Q2G126   28 2.15385 3.07991 0.0107511
Q2FW82   21 1.61538 0.903563 0.161558
Q2FY44   25 1.92308 0.903563 0.161558
Q2G0N9   28 2.15385 3.07991 0.0107511
Q2G0Z9   10 0.769231 -1.27278 0.943444
Q2FV81   29 2.23077 3.07991 0.0107511
Q2FYC4   16 1.23077 0.903563 0.161558
Q2G178   31 2.38462 3.07991 0.0107511
Q2G079   14 1.07692 0.903563 0.161558
Q2G2B7   39 3 5.25625 0.000662855
Q2FVF5   21 1.61538 0.903563 0.161558
Q2G2W2   22 1.69231 0.903563 0.161558
Q2G1I2   26 2 3.07991 0.0107511
Q2G245   9 0.692308 -1.27278 0.943444
Q2G1H7   20 1.48148 0.903563 0.161558
Q2FWF1   32 2.37037 3.07991 0.0107511
Q2FZZ9   31 2.2963 3.07991 0.0107511
Q2G1W3   25 1.85185 0.903563 0.161558
Q2G204   34 2.51852 3.07991 0.0107511
Q2G1H1   20 1.48148 0.903563 0.161558
Q2FXK3   24 1.77778 0.903563 0.161558
Q2G2H8   21 1.55556 0.903563 0.161558
Q2FZP9   31 2.2963 3.07991 0.0107511
Q2FWI2   29 2.14815 3.07991 0.0107511
Q2FYZ6   16 1.18519 0.903563 0.161558
Q2FXS1   17 1.25926 0.903563 0.161558
Q2G200   32 2.37037 3.07991 0.0107511
Q2G2L5   20 1.48148 0.903563 0.161558
Q2FY73   31 2.2963 3.07991 0.0107511
Q2G177   15 1.11111 0.903563 0.161558
Q2G2F9   26 1.92593 0.903563 0.161558
Q2FV27   28 2.07407 3.07991 0.0107511
Q2FZ56   23 1.7037 0.903563 0.161558
Q2FVF3   15 1.11111 0.903563 0.161558
Q2G0B6   25 1.85185 0.903563 0.161558
Q2G2S5   32 2.37037 3.07991 0.0107511
Q2FW68   19 1.40741 0.903563 0.161558
Q2FWX7   15 1.11111 0.903563 0.161558
Q2FWB6   32 2.37037 3.07991 0.0107511
Q2FXA9   26 1.92593 0.903563 0.161558
Q2FXP3   26 1.92593 0.903563 0.161558
Q2FUX5   31 2.2963 3.07991 0.0107511
Q2FZZ4   21 1.55556 0.903563 0.161558
Q2FX98   31 2.2963 3.07991 0.0107511
Q2FV23   27 2 3.07991 0.0107511
Q2FUR1   22 1.62963 0.903563 0.161558
Q2FY49   25 1.85185 0.903563 0.161558
Q2G017   22 1.62963 0.903563 0.161558
Q2G2K9   28 2.07407 3.07991 0.0107511
Q2G2N9   24 1.77778 0.903563 0.161558
Q2G0E9   22 1.62963 0.903563 0.161558
Q2FY19   33 2.44444 3.07991 0.0107511
Q2G1E3   14 1.03704 0.903563 0.161558
Q2FW17   20 1.48148 0.903563 0.161558
Q2FWK9   25 1.85185 0.903563 0.161558
Q2G2Q6   31 2.2963 3.07991 0.0107511
Q2G2Q5   35 2.59259 3.07991 0.0107511
Q2G1U9   37 2.74074 3.07991 0.0107511
Q2G299   18 1.33333 0.903563 0.161558
Q2FX75   16 1.18519 0.903563 0.161558
Q2G058   31 2.2963 3.07991 0.0107511
Q2G0E3   16 1.18519 0.903563 0.161558
Q2FYK0   20 1.48148 0.903563 0.161558
Q2G2K6   19 1.40741 0.903563 0.161558
Q2FYN0   21 1.55556 0.903563 0.161558
Q2FVK7   24 1.77778 0.903563 0.161558
Q2FX15   28 2.07407 3.07991 0.0107511
Q2FVN9   13 0.962963 -1.27278 0.943444
Q2FWX0   17 1.25926 0.903563 0.161558
Q2G143   37 2.74074 3.07991 0.0107511
Q2G0C7   27 2 3.07991 0.0107511
Q2G0K6   22 1.62963 0.903563 0.161558
Q2FZZ1   17 1.25926 0.903563 0.161558
Q2FV13   31 2.2963 3.07991 0.0107511
Q2G128   17 1.25926 0.903563 0.161558
Q2FXU2   22 1.62963 0.903563 0.161558
Q2G2R4   23 1.7037 0.903563 0.161558
Q2FXM1   22 1.62963 0.903563 0.161558
Q8KQR1   18 1.33333 0.903563 0.161558
Q2G2Q9   30 2.22222 3.07991 0.0107511
Q2FVG9   14 1.03704 0.903563 0.161558
Q2FV56   16 1.18519 0.903563 0.161558
Q2FWG7   16 1.14286 0.903563 0.161558
Q2G0T1   29 2.07143 3.07991 0.0107511
Q2FXB9   25 1.78571 0.903563 0.161558
Q2FZP3   24 1.71429 0.903563 0.161558
Q2FZQ2   21 1.5 0.903563 0.161558
Q2FXS4   35 2.5 3.07991 0.0107511
Q2FZ21   23 1.64286 0.903563 0.161558
Q2G2X2   19 1.35714 0.903563 0.161558
Q2FZF6   19 1.35714 0.903563 0.161558
Q2FYA0   32 2.28571 3.07991 0.0107511
Q2G2A9   16 1.14286 0.903563 0.161558
Q2FYB9   28 2 3.07991 0.0107511
Q2FYI4   22 1.57143 0.903563 0.161558
Q2FYL4   28 2 3.07991 0.0107511
Q2G1T0   21 1.5 0.903563 0.161558
Q2FXW7   23 1.64286 0.903563 0.161558
Q2FZA1   36 2.57143 3.07991 0.0107511
Q2FY76   21 1.5 0.903563 0.161558
Q2FZ97   38 2.71429 3.07991 0.0107511
Q2G1I4   18 1.28571 0.903563 0.161558
Q2FYQ6   14 1 0.903563 0.161558
Q2FXL6   24 1.71429 0.903563 0.161558
Q2G2G6   14 1 0.903563 0.161558
Q2FVH1   17 1.21429 0.903563 0.161558
Q2FYA8   28 2 3.07991 0.0107511
Q2G2M5   28 2 3.07991 0.0107511
Q2FV99   34 2.42857 3.07991 0.0107511
Q2G105   23 1.64286 0.903563 0.161558
Q2FW23   31 2.21429 3.07991 0.0107511
Q2G012   17 1.21429 0.903563 0.161558
Q2G2V5   24 1.71429 0.903563 0.161558
Q2FW07   33 2.35714 3.07991 0.0107511
Q2G0F2   27 1.92857 0.903563 0.161558
Q2FZC9   16 1.14286 0.903563 0.161558
Q2FXE9   20 1.42857 0.903563 0.161558
Q2FV47   26 1.85714 0.903563 0.161558
Q2G2Q8   32 2.28571 3.07991 0.0107511
Q2FYE7   23 1.64286 0.903563 0.161558
Q2FUT3   29 2.07143 3.07991 0.0107511
Q2G068   59 4.21429 7.4326 4.06742e-05
Q2G2D3   34 2.42857 3.07991 0.0107511
Q2FYK4   27 1.92857 0.903563 0.161558
Q2FX36   32 2.28571 3.07991 0.0107511
Q2G0A4   17 1.21429 0.903563 0.161558
Q2G080   17 1.21429 0.903563 0.161558
Q2FUT1   24 1.71429 0.903563 0.161558
Q2FYH3   29 2.07143 3.07991 0.0107511
Q2FXA7   18 1.28571 0.903563 0.161558
Q2G2Y6   21 1.5 0.903563 0.161558
Q2FY55   23 1.64286 0.903563 0.161558
Q2FY61   29 2.07143 3.07991 0.0107511
Q2G0E2   24 1.71429 0.903563 0.161558
Q2FVY1   23 1.64286 0.903563 0.161558
Q2FUV1   29 2.07143 3.07991 0.0107511
Q2FUS9   23 1.64286 0.903563 0.161558
Q2G1A1   29 2.07143 3.07991 0.0107511
P60639   17 1.21429 0.903563 0.161558
Q2FZE9   18 1.28571 0.903563 0.161558
Q2G1I9   26 1.85714 0.903563 0.161558
Q2FWN0   36 2.57143 3.07991 0.0107511
Q2FZE3   40 2.85714 3.07991 0.0107511
Q93Q23   12 0.857143 -1.27278 0.943444
Q2FWE9   21 1.5 0.903563 0.161558
Q2FUS1   21 1.5 0.903563 0.161558
Q2FVM5   33 2.35714 3.07991 0.0107511
Q2G2N7   14 1 0.903563 0.161558
Q2FWG0   18 1.28571 0.903563 0.161558
Q2FXV7   21 1.5 0.903563 0.161558
Q2FW69   15 1.07143 0.903563 0.161558
P0A0F8   16 1.14286 0.903563 0.161558
Q2G055   21 1.5 0.903563 0.161558
Q2FV37   15 1.07143 0.903563 0.161558
Q2G225   15 1.07143 0.903563 0.161558
Q2FXG2   24 1.71429 0.903563 0.161558
Q2FY87   27 1.92857 0.903563 0.161558
Q2FWR7   30 2.14286 3.07991 0.0107511
Q2G1U6   28 2 3.07991 0.0107511
Q2G006   33 2.35714 3.07991 0.0107511
Q2G2I6   12 0.827586 -1.27278 0.943444
Q2FWS1   22 1.51724 0.903563 0.161558
Q2FYF5   37 2.55172 3.07991 0.0107511
Q2G0F1   20 1.37931 0.903563 0.161558
Q2G0J2   25 1.72414 0.903563 0.161558
Q2FXE3   31 2.13793 3.07991 0.0107511
Q2FYV8   33 2.27586 3.07991 0.0107511
Q2G1X6   27 1.86207 0.903563 0.161558
Q2FUP5   32 2.2069 3.07991 0.0107511
Q2G1A4   20 1.37931 0.903563 0.161558
Q2G0H9   31 2.13793 3.07991 0.0107511
Q2G0M0   26 1.7931 0.903563 0.161558
Q2FYK6   29 2 3.07991 0.0107511
Q2G023   29 2 3.07991 0.0107511
Q2G0G2   26 1.7931 0.903563 0.161558
Q2FXC0   27 1.86207 0.903563 0.161558
Q2FXF1   30 2.06897 3.07991 0.0107511
Q2FW00   17 1.17241 0.903563 0.161558
Q2G1E7   19 1.31034 0.903563 0.161558
Q2FWE7   28 1.93103 0.903563 0.161558
Q2FY32   26 1.7931 0.903563 0.161558
Q2FUU0   27 1.86207 0.903563 0.161558
Q2FVU5   39 2.68966 3.07991 0.0107511
Q2G062   30 2.06897 3.07991 0.0107511
Q2FV26   24 1.65517 0.903563 0.161558
Q2FW97   33 2.27586 3.07991 0.0107511
Q2FZY8   17 1.17241 0.903563 0.161558
Q2G277   21 1.44828 0.903563 0.161558
Q2G0V1   17 1.17241 0.903563 0.161558
Q2FWJ3   31 2.13793 3.07991 0.0107511
Q2G2J2   31 2.13793 3.07991 0.0107511
Q2FVB0   16 1.10345 0.903563 0.161558
Q2G278   32 2.2069 3.07991 0.0107511
Q2G107   26 1.7931 0.903563 0.161558
P0A0M9   33 2.27586 3.07991 0.0107511
Q2G067   14 0.965517 -1.27278 0.943444
Q2FV55   28 1.93103 0.903563 0.161558
Q2G1L3   21 1.44828 0.903563 0.161558
Q2G2R0   24 1.65517 0.903563 0.161558
Q2G2T3   21 1.44828 0.903563 0.161558
Q2FWA8   14 0.965517 -1.27278 0.943444
Q2G056   25 1.72414 0.903563 0.161558
Q2FWR1   27 1.86207 0.903563 0.161558
Q2FXP9   24 1.65517 0.903563 0.161558
Q2FZI4   18 1.24138 0.903563 0.161558
Q2G2L7   40 2.75862 3.07991 0.0107511
Q2FVG1   16 1.10345 0.903563 0.161558
Q2G1I7   46 3.17241 5.25625 0.000662855
Q2FVB6   22 1.51724 0.903563 0.161558
Q2G001   41 2.82759 3.07991 0.0107511
Q2FUX3   25 1.72414 0.903563 0.161558
Q2G1Q9   25 1.72414 0.903563 0.161558
Q2G2S9   35 2.41379 3.07991 0.0107511
Q2FXZ8   24 1.65517 0.903563 0.161558
Q2FZI7   28 1.93103 0.903563 0.161558
Q2FUS6   43 2.96552 3.07991 0.0107511
Q2FUZ6   38 2.62069 3.07991 0.0107511
Q2FYQ9   20 1.37931 0.903563 0.161558
Q2FYS8   27 1.86207 0.903563 0.161558
Q2FYS6   22 1.51724 0.903563 0.161558
Q2FZG6   29 2 3.07991 0.0107511
Q2G1L9   15 1.03448 0.903563 0.161558
Q2FXT3   25 1.72414 0.903563 0.161558
Q2FZN9   31 2.13793 3.07991 0.0107511
Q2FW20   20 1.37931 0.903563 0.161558
Q2G0H3   26 1.7931 0.903563 0.161558
Q2FV98   26 1.7931 0.903563 0.161558
Q2FXR7   30 2.06897 3.07991 0.0107511
Q2G1T4   34 2.34483 3.07991 0.0107511
Q2FW38   23 1.58621 0.903563 0.161558
Q2G2P6   25 1.72414 0.903563 0.161558
Q2FVL7   31 2.13793 3.07991 0.0107511
Q2FVY2   30 2.06897 3.07991 0.0107511
Q2FYZ0   40 2.75862 3.07991 0.0107511
Q2FYW2   26 1.7931 0.903563 0.161558
P60643   19 1.31034 0.903563 0.161558
Q2G265   32 2.2069 3.07991 0.0107511
Q2FV42   18 1.24138 0.903563 0.161558
Q2FXN0   20 1.37931 0.903563 0.161558
Q2G2D9   22 1.51724 0.903563 0.161558
Q2FV75   32 2.2069 3.07991 0.0107511
Q2FYE0   20 1.37931 0.903563 0.161558
Q2FX03   19 1.31034 0.903563 0.161558
Q2FX89   26 1.7931 0.903563 0.161558
Q2FX43   21 1.44828 0.903563 0.161558
Q2FV69   25 1.66667 0.903563 0.161558
P72360   17 1.13333 0.903563 0.161558
Q2FVQ1   34 2.26667 3.07991 0.0107511
Q2FYG7   37 2.46667 3.07991 0.0107511
Q2G1J8   15 1 0.903563 0.161558
Q2FW77   19 1.26667 0.903563 0.161558
Q2FWI4   28 1.86667 0.903563 0.161558
Q2FX62   28 1.86667 0.903563 0.161558
Q2G0U6   31 2.06667 3.07991 0.0107511
Q2G0P2   29 1.93333 0.903563 0.161558
Q2G0B8   35 2.33333 3.07991 0.0107511
Q2FVL3   13 0.866667 -1.27278 0.943444
Q2G1K8   29 1.93333 0.903563 0.161558
Q2G2R9   33 2.2 3.07991 0.0107511
Q2G2I3   22 1.46667 0.903563 0.161558
Q2FY56   13 0.866667 -1.27278 0.943444
Q2G0B1   32 2.13333 3.07991 0.0107511
Q2G1T1   24 1.6 0.903563 0.161558
Q2FVX5   17 1.13333 0.903563 0.161558
Q2G0H8   18 1.2 0.903563 0.161558
Q2FVT3   30 2 3.07991 0.0107511
Q2FWF6   32 2.13333 3.07991 0.0107511
Q2FWZ6   34 2.26667 3.07991 0.0107511
Q2FZ77   25 1.66667 0.903563 0.161558
Q2G0H0   22 1.46667 0.903563 0.161558
Q2G2G7   38 2.53333 3.07991 0.0107511
Q2G117   30 2 3.07991 0.0107511
Q2FXG9   23 1.53333 0.903563 0.161558
Q2FWE4   33 2.2 3.07991 0.0107511
Q2FUS0   32 2.13333 3.07991 0.0107511
Q2FWR3   24 1.6 0.903563 0.161558
Q2FYA9   29 1.93333 0.903563 0.161558
Q2G0Y5   28 1.86667 0.903563 0.161558
Q2FZZ8   32 2.13333 3.07991 0.0107511
Q2G1Z6   31 2.06667 3.07991 0.0107511
Q2FX53   20 1.33333 0.903563 0.161558
Q2FZC4   23 1.53333 0.903563 0.161558
Q2FUS5   18 1.2 0.903563 0.161558
Q2G1R0   25 1.66667 0.903563 0.161558
Q2G0D5   15 1 0.903563 0.161558
Q2FY18   21 1.4 0.903563 0.161558
Q2FYH8   20 1.33333 0.903563 0.161558
Q2G1F2   24 1.6 0.903563 0.161558
Q2G0Q5   30 2 3.07991 0.0107511
Q2FVR2   25 1.66667 0.903563 0.161558
Q2FZE7   19 1.26667 0.903563 0.161558
Q2G0I0   27 1.8 0.903563 0.161558
Q2G0R1   22 1.46667 0.903563 0.161558
Q2G0L7   21 1.4 0.903563 0.161558
Q2FWI1   28 1.86667 0.903563 0.161558
Q2G0F7   17 1.13333 0.903563 0.161558
Q2FXY3   26 1.73333 0.903563 0.161558
P0A084   43 2.86667 3.07991 0.0107511
Q2G0G5   29 1.93333 0.903563 0.161558
Q2FZE5   17 1.13333 0.903563 0.161558
Q2G0A2   17 1.13333 0.903563 0.161558
Q2FVE8   15 1 0.903563 0.161558
Q2G2M8   35 2.33333 3.07991 0.0107511
Q2FYH7   16 1.06667 0.903563 0.161558
Q2FVR8   29 1.93333 0.903563 0.161558
Q2FZU9   36 2.4 3.07991 0.0107511
Q2FYX7   22 1.46667 0.903563 0.161558
Q2G280   45 3 5.25625 0.000662855
Q2FVG5   25 1.66667 0.903563 0.161558
Q2FWX1   39 2.6 3.07991 0.0107511
Q2FVB3   18 1.2 0.903563 0.161558
Q2G2A1   32 2.13333 3.07991 0.0107511
Q2G1W7   24 1.6 0.903563 0.161558
Q2FW36   21 1.4 0.903563 0.161558
P31337   39 2.6 3.07991 0.0107511
Q2FXB8   21 1.4 0.903563 0.161558
Q2G2F3   37 2.46667 3.07991 0.0107511
Q2FYM7   11 0.733333 -1.27278 0.943444
Q2FYB2   27 1.8 0.903563 0.161558
Q2G2E2   34 2.19355 3.07991 0.0107511
Q2G2G9   20 1.29032 0.903563 0.161558
Q2FVC5   26 1.67742 0.903563 0.161558
Q2G0T3   23 1.48387 0.903563 0.161558
Q2G074   21 1.35484 0.903563 0.161558
Q2G016   29 1.87097 0.903563 0.161558
Q2G0G4   32 2.06452 3.07991 0.0107511
Q2G2K1   29 1.87097 0.903563 0.161558
Q2FXE1   22 1.41935 0.903563 0.161558
Q2FWD2   23 1.48387 0.903563 0.161558
Q2G1Q0   42 2.70968 3.07991 0.0107511
Q2G073   18 1.16129 0.903563 0.161558
Q2G1T7   31 2 3.07991 0.0107511
Q2FVI3   31 2 3.07991 0.0107511
Q2FZ93   30 1.93548 0.903563 0.161558
Q2FVQ7   31 2 3.07991 0.0107511
Q2G2B9   26 1.67742 0.903563 0.161558
Q2FZN5   18 1.16129 0.903563 0.161558
Q2FY72   28 1.80645 0.903563 0.161558
Q2G0A0   40 2.58065 3.07991 0.0107511
Q2FZQ8   14 0.903226 -1.27278 0.943444
Q2FXP1   30 1.93548 0.903563 0.161558
P0A0B7   38 2.45161 3.07991 0.0107511
Q2FYW0   31 2 3.07991 0.0107511
Q2G230   25 1.6129 0.903563 0.161558
Q2G0H5   28 1.80645 0.903563 0.161558
Q2G0B7   27 1.74194 0.903563 0.161558
Q2G131   16 1.03226 0.903563 0.161558
Q2G0Y4   30 1.93548 0.903563 0.161558
Q2G2L0   38 2.45161 3.07991 0.0107511
Q2G101   22 1.41935 0.903563 0.161558
Q2G036   33 2.12903 3.07991 0.0107511
Q2FXN3   19 1.22581 0.903563 0.161558
Q2FWY2   27 1.74194 0.903563 0.161558
Q2FXK6   35 2.25806 3.07991 0.0107511
Q2G2Y3   28 1.80645 0.903563 0.161558
Q2G1P8   32 2.06452 3.07991 0.0107511
Q2G0N7   30 1.93548 0.903563 0.161558
Q2FW43   32 2.06452 3.07991 0.0107511
Q2G2N4   37 2.3871 3.07991 0.0107511
Q2FW59   28 1.80645 0.903563 0.161558
Q2G1V0   16 1.03226 0.903563 0.161558
Q2G010   34 2.19355 3.07991 0.0107511
Q2FWJ4   15 0.967742 -1.27278 0.943444
Q2FUR3   31 2 3.07991 0.0107511
Q2FXE4   32 2.06452 3.07991 0.0107511
Q2FY36   28 1.80645 0.903563 0.161558
Q2G1Q7   29 1.87097 0.903563 0.161558
Q2FX09   23 1.48387 0.903563 0.161558
Q2G0Z1   38 2.45161 3.07991 0.0107511
Q2FWJ1   34 2.19355 3.07991 0.0107511
Q2FUT4   30 1.93548 0.903563 0.161558
Q2FYI1   37 2.3871 3.07991 0.0107511
Q2FXQ8   25 1.6129 0.903563 0.161558
Q2FUZ0   35 2.25806 3.07991 0.0107511
P0A086   41 2.64516 3.07991 0.0107511
Q2FZM0   23 1.48387 0.903563 0.161558
Q2FXL3   35 2.25806 3.07991 0.0107511
Q2G2K7   18 1.16129 0.903563 0.161558
Q2FVL1   16 1.03226 0.903563 0.161558
Q2FW21   22 1.41935 0.903563 0.161558
Q2G201   37 2.3871 3.07991 0.0107511
Q2FVV6   25 1.6129 0.903563 0.161558
Q2FV03   26 1.67742 0.903563 0.161558
Q2G2T2   16 1.03226 0.903563 0.161558
Q2FZ44   28 1.80645 0.903563 0.161558
Q2G1N7   29 1.87097 0.903563 0.161558
Q2G172   15 0.967742 -1.27278 0.943444
Q2G208   25 1.6129 0.903563 0.161558
Q2FZR7   14 0.903226 -1.27278 0.943444
Q2G2K2   15 0.967742 -1.27278 0.943444
Q2FVA4   39 2.51613 3.07991 0.0107511
Q2G0F5   17 1.09677 0.903563 0.161558
Q2G0X0   27 1.74194 0.903563 0.161558
Q2FXU0   23 1.48387 0.903563 0.161558
Q2FXX9   34 2.19355 3.07991 0.0107511
Q2G2K8   24 1.54839 0.903563 0.161558
Q2G0X1   29 1.8125 0.903563 0.161558
Q2FXI8   21 1.3125 0.903563 0.161558
Q2G0L1   34 2.125 3.07991 0.0107511
Q2FX07   22 1.375 0.903563 0.161558
Q2G139   29 1.8125 0.903563 0.161558
Q2FUV5   36 2.25 3.07991 0.0107511
Q2FVD0   25 1.5625 0.903563 0.161558
Q2FX10   23 1.4375 0.903563 0.161558
Q2G1W5   26 1.625 0.903563 0.161558
Q2G1Y7   31 1.9375 0.903563 0.161558
Q2G190   43 2.6875 3.07991 0.0107511
Q2FV59   19 1.1875 0.903563 0.161558
Q2FZS3   24 1.5 0.903563 0.161558
Q2FX90   24 1.5 0.903563 0.161558
Q2FW85   21 1.3125 0.903563 0.161558
Q2FZ65   38 2.375 3.07991 0.0107511
Q2FXJ7   40 2.5 3.07991 0.0107511
Q2FVW2   28 1.75 0.903563 0.161558
Q2G0H4   32 2 3.07991 0.0107511
Q2FVV4   20 1.25 0.903563 0.161558
Q2FUR9   18 1.125 0.903563 0.161558
Q2FW06   33 2.0625 3.07991 0.0107511
Q2FY84   26 1.625 0.903563 0.161558
Q2G132   36 2.25 3.07991 0.0107511
Q2G0C9   30 1.875 0.903563 0.161558
Q2G2N1   17 1.0625 0.903563 0.161558
Q2FVF2   18 1.125 0.903563 0.161558
Q2FZ30   28 1.75 0.903563 0.161558
Q2FXX8   38 2.375 3.07991 0.0107511
Q2FZX6   28 1.75 0.903563 0.161558
Q2G1Z2   16 1 0.903563 0.161558
Q2G0G7   33 2.0625 3.07991 0.0107511
Q2FV53   33 2.0625 3.07991 0.0107511
Q2FV28   27 1.6875 0.903563 0.161558
Q2G097   36 2.25 3.07991 0.0107511
Q2FZC5   25 1.5625 0.903563 0.161558
Q2FY77   32 2 3.07991 0.0107511
Q2FVA9   26 1.625 0.903563 0.161558
Q2G2W5   15 0.9375 -1.27278 0.943444
Q2FX97   28 1.75 0.903563 0.161558
Q2G1F3   31 1.9375 0.903563 0.161558
Q2FYU1   23 1.4375 0.903563 0.161558
Q2FUP6   24 1.5 0.903563 0.161558
Q2G2U7   26 1.625 0.903563 0.161558
Q2FY09   35 2.1875 3.07991 0.0107511
Q2G1J6   31 1.9375 0.903563 0.161558
Q2G059   34 2.125 3.07991 0.0107511
Q2FVK5   13 0.8125 -1.27278 0.943444
Q2G0H7   31 1.9375 0.903563 0.161558
Q2FWN2   22 1.375 0.903563 0.161558
Q2FYV7   37 2.3125 3.07991 0.0107511
Q2G236   33 2.0625 3.07991 0.0107511
Q2FZR6   13 0.8125 -1.27278 0.943444
Q2G1P9   32 2 3.07991 0.0107511
Q2G0R9   31 1.9375 0.903563 0.161558
Q2FUZ9   27 1.6875 0.903563 0.161558
Q2FVP2   30 1.875 0.903563 0.161558
Q2FXC8   29 1.8125 0.903563 0.161558
Q2FVC4   27 1.6875 0.903563 0.161558
Q2FZ29   34 2.125 3.07991 0.0107511
Q2FYR8   34 2.06061 3.07991 0.0107511
Q2FY23   36 2.18182 3.07991 0.0107511
Q2G0D4   36 2.18182 3.07991 0.0107511
Q2FZ38   35 2.12121 3.07991 0.0107511
Q2FXH1   15 0.909091 -1.27278 0.943444
Q2FXZ9   23 1.39394 0.903563 0.161558
Q2G1V3   16 0.969697 -1.27278 0.943444
Q2FVZ0   19 1.15152 0.903563 0.161558
Q2FV95   17 1.0303 0.903563 0.161558
Q2G196   28 1.69697 0.903563 0.161558
Q2FZ61   36 2.18182 3.07991 0.0107511
Q2FW27   48 2.90909 3.07991 0.0107511
Q2FWH2   30 1.81818 0.903563 0.161558
Q2FZQ9   17 1.0303 0.903563 0.161558
Q2FWQ9   35 2.12121 3.07991 0.0107511
Q2G1N5   17 1.0303 0.903563 0.161558
Q2FZP8   19 1.15152 0.903563 0.161558
Q2FXC2   34 2.06061 3.07991 0.0107511
Q2G0X9   25 1.51515 0.903563 0.161558
Q2FX08   14 0.848485 -1.27278 0.943444
Q2FUV2   31 1.87879 0.903563 0.161558
Q2FZT8   24 1.45455 0.903563 0.161558
Q2G2N2   16 0.969697 -1.27278 0.943444
Q2G0M1   30 1.81818 0.903563 0.161558
Q2FVX8   27 1.63636 0.903563 0.161558
Q2G220   25 1.51515 0.903563 0.161558
Q2FW37   40 2.42424 3.07991 0.0107511
Q2G203   38 2.30303 3.07991 0.0107511
Q2FY89   33 2 3.07991 0.0107511
Q2G1K7   34 2.06061 3.07991 0.0107511
Q2G013   17 1.0303 0.903563 0.161558
Q2FV91   18 1.09091 0.903563 0.161558
Q2FW92   39 2.36364 3.07991 0.0107511
Q2G1U5   33 2 3.07991 0.0107511
Q2G2A6   22 1.33333 0.903563 0.161558
Q2G0G9   36 2.18182 3.07991 0.0107511
P0A088   28 1.69697 0.903563 0.161558
Q2G0B4   18 1.09091 0.903563 0.161558
Q2G0X7   31 1.87879 0.903563 0.161558
Q2G0S0   29 1.75758 0.903563 0.161558
Q2FW12   39 2.36364 3.07991 0.0107511
Q2G0J7   32 1.93939 0.903563 0.161558
Q2FW76   20 1.21212 0.903563 0.161558
Q2G1Z7   24 1.45455 0.903563 0.161558
Q2G2S1   33 2 3.07991 0.0107511
Q2G1B1   37 2.24242 3.07991 0.0107511
Q2FVP3   29 1.75758 0.903563 0.161558
Q2G1V1   33 2 3.07991 0.0107511
Q2G1H8   30 1.81818 0.903563 0.161558
Q2G149   40 2.42424 3.07991 0.0107511
Q2FXC7   27 1.63636 0.903563 0.161558
Q2G019   26 1.57576 0.903563 0.161558
Q2FWL6   35 2.12121 3.07991 0.0107511
Q2G199   20 1.21212 0.903563 0.161558
Q2FY41   13 0.787879 -1.27278 0.943444
Q2FX33   39 2.36364 3.07991 0.0107511
Q2G181   33 2 3.07991 0.0107511
Q2FVT1   18 1.09091 0.903563 0.161558
Q2G0Z5   37 2.24242 3.07991 0.0107511
Q2FZC7   38 2.30303 3.07991 0.0107511
Q2G1U0   30 1.81818 0.903563 0.161558
Q2FW18   31 1.87879 0.903563 0.161558
Q2G0H1   32 1.93939 0.903563 0.161558
Q2FX22   33 2 3.07991 0.0107511
Q2G157   28 1.69697 0.903563 0.161558
Q2G2J5   31 1.87879 0.903563 0.161558
Q2FZH9   21 1.27273 0.903563 0.161558
Q2FZA6   19 1.15152 0.903563 0.161558
Q2G1N6   18 1.09091 0.903563 0.161558
Q2FVR4   27 1.63636 0.903563 0.161558
Q2FY13   32 1.93939 0.903563 0.161558
Q2G025   23 1.39394 0.903563 0.161558
Q2FV36   19 1.15152 0.903563 0.161558
Q2G0W9   31 1.87879 0.903563 0.161558
Q2G0L0   31 1.87879 0.903563 0.161558
Q2FUR2   29 1.75758 0.903563 0.161558
Q2FVJ9   35 2.12121 3.07991 0.0107511
Q2G1S8   42 2.47059 3.07991 0.0107511
Q2FVJ5   42 2.47059 3.07991 0.0107511
Q2FZ39   28 1.64706 0.903563 0.161558
Q2FWP6   32 1.88235 0.903563 0.161558
Q2FVB4   35 2.05882 3.07991 0.0107511
Q2G0V7   26 1.52941 0.903563 0.161558
Q2FUV4   29 1.70588 0.903563 0.161558
Q2FYG5   27 1.58824 0.903563 0.161558
Q2FW71   17 1 0.903563 0.161558
Q2FZB1   28 1.64706 0.903563 0.161558
Q2G0Y9   26 1.52941 0.903563 0.161558
Q2G0X4   38 2.23529 3.07991 0.0107511
Q2FZL2   29 1.70588 0.903563 0.161558
Q2FVS1   36 2.11765 3.07991 0.0107511
Q2G099   29 1.70588 0.903563 0.161558
Q2FZN0   26 1.52941 0.903563 0.161558
Q2FZ50   19 1.11765 0.903563 0.161558
Q2G0X8   29 1.70588 0.903563 0.161558
Q2G167   33 1.94118 0.903563 0.161558
Q2G086   21 1.23529 0.903563 0.161558
Q2G0D0   46 2.70588 3.07991 0.0107511
Q2FWG3   34 2 3.07991 0.0107511
Q2G228   45 2.64706 3.07991 0.0107511
Q2FWW8   22 1.29412 0.903563 0.161558
Q2FYL0   23 1.35294 0.903563 0.161558
Q2FXX2   27 1.58824 0.903563 0.161558
Q2G0C4   18 1.05882 0.903563 0.161558
Q2FZA2   29 1.70588 0.903563 0.161558
Q2FWL0   36 2.11765 3.07991 0.0107511
Q2FUY9   28 1.64706 0.903563 0.161558
Q2G0T8   37 2.17647 3.07991 0.0107511
Q2FWK0   37 2.17647 3.07991 0.0107511
Q2G0D9   36 2.11765 3.07991 0.0107511
Q2FZF3   27 1.58824 0.903563 0.161558
Q2FZ17   42 2.47059 3.07991 0.0107511
Q2G0T6   32 1.88235 0.903563 0.161558
Q2G140   19 1.11765 0.903563 0.161558
Q2G2F2   17 1 0.903563 0.161558
Q2FXG0   32 1.88235 0.903563 0.161558
Q2FWR4   30 1.76471 0.903563 0.161558
Q2G195   28 1.64706 0.903563 0.161558
Q2FVY4   31 1.82353 0.903563 0.161558
Q2G1I6   33 1.94118 0.903563 0.161558
Q2FVD5   19 1.11765 0.903563 0.161558
Q2FZM1   32 1.88235 0.903563 0.161558
Q2FVG0   36 2.11765 3.07991 0.0107511
Q2FZM7   26 1.52941 0.903563 0.161558
Q2FZB2   25 1.47059 0.903563 0.161558
Q2G287   34 2 3.07991 0.0107511
Q2FWG4   26 1.52941 0.903563 0.161558
Q2G2B3   21 1.23529 0.903563 0.161558
Q2FY48   25 1.47059 0.903563 0.161558
Q9ZNI1   39 2.29412 3.07991 0.0107511
Q2FV94   35 2.05882 3.07991 0.0107511
Q2G2X5   20 1.17647 0.903563 0.161558
Q2FVX6   29 1.70588 0.903563 0.161558
Q2G060   32 1.88235 0.903563 0.161558
Q2FVG2   22 1.29412 0.903563 0.161558
Q2G1Q1   37 2.17647 3.07991 0.0107511
Q2G1F1   27 1.58824 0.903563 0.161558
Q2FXC5   25 1.47059 0.903563 0.161558
Q2G2B0   17 1 0.903563 0.161558
Q2FXR6   20 1.17647 0.903563 0.161558
Q2FXE0   34 2 3.07991 0.0107511
Q2FUY3   36 2.11765 3.07991 0.0107511
Q2G1S6   31 1.82353 0.903563 0.161558
Q2FVE9   15 0.882353 -1.27278 0.943444
Q2FVU7   28 1.64706 0.903563 0.161558
Q2FVM7   28 1.64706 0.903563 0.161558
Q2FVU6   27 1.58824 0.903563 0.161558
Q2FVA1   39 2.29412 3.07991 0.0107511
Q2FWB8   45 2.64706 3.07991 0.0107511
Q2FYR5   28 1.64706 0.903563 0.161558
Q2G261   35 2.05882 3.07991 0.0107511
Q2G264   45 2.64706 3.07991 0.0107511
Q2G0U4   26 1.52941 0.903563 0.161558
Q2G226   20 1.17647 0.903563 0.161558
Q2FZT7   28 1.64706 0.903563 0.161558
Q2FXJ4   22 1.29412 0.903563 0.161558
Q2G047   30 1.76471 0.903563 0.161558
Q2FWD9   23 1.35294 0.903563 0.161558
Q2FZH2   30 1.76471 0.903563 0.161558
Q2G044   26 1.52941 0.903563 0.161558
Q2FVZ8   19 1.11765 0.903563 0.161558
Q2G1C5   19 1.11765 0.903563 0.161558
Q2G1Z1   29 1.70588 0.903563 0.161558
Q2G135   19 1.11765 0.903563 0.161558
Q2FVE5   29 1.70588 0.903563 0.161558
Q2FZ70   36 2.11765 3.07991 0.0107511
Q2G2A0   34 2 3.07991 0.0107511
Q2G224   25 1.42857 0.903563 0.161558
P0A0K3   36 2.05714 3.07991 0.0107511
Q2G1A8   31 1.77143 0.903563 0.161558
Q2G1P5   17 0.971429 -1.27278 0.943444
Q2FV93   20 1.14286 0.903563 0.161558
Q2FXC4   31 1.77143 0.903563 0.161558
Q2FY74   31 1.77143 0.903563 0.161558
Q2G1M1   23 1.31429 0.903563 0.161558
Q9EZ11   23 1.31429 0.903563 0.161558
Q2FZB3   31 1.77143 0.903563 0.161558
Q2G1V2   31 1.77143 0.903563 0.161558
Q2FVM8   22 1.25714 0.903563 0.161558
Q2FVR1   33 1.88571 0.903563 0.161558
Q2FXC3   28 1.6 0.903563 0.161558
Q2FUV6   32 1.82857 0.903563 0.161558
Q2G1D7   29 1.65714 0.903563 0.161558
Q2FXR2   28 1.6 0.903563 0.161558
Q2FW83   17 0.971429 -1.27278 0.943444
Q2G2X7   38 2.17143 3.07991 0.0107511
Q2FVM4   19 1.08571 0.903563 0.161558
P0A0J3   30 1.71429 0.903563 0.161558
Q2G2L8   27 1.54286 0.903563 0.161558
Q2FZ27   34 1.94286 0.903563 0.161558
Q2FZ53   24 1.37143 0.903563 0.161558
Q2G154   34 1.94286 0.903563 0.161558
Q2FZS4   15 0.857143 -1.27278 0.943444
Q2FYQ5   14 0.8 -1.27278 0.943444
Q2FZL6   33 1.88571 0.903563 0.161558
Q2FWB9   27 1.54286 0.903563 0.161558
Q2FUQ4   31 1.77143 0.903563 0.161558
Q2G293   44 2.51429 3.07991 0.0107511
Q2FZS5   48 2.74286 3.07991 0.0107511
Q2FYP9   21 1.2 0.903563 0.161558
Q2G0K7   34 1.94286 0.903563 0.161558
Q2FVV2   26 1.48571 0.903563 0.161558
Q2FVN0   38 2.17143 3.07991 0.0107511
Q2FX00   36 2.05714 3.07991 0.0107511
Q2G1I0   21 1.2 0.903563 0.161558
Q2FXI2   28 1.6 0.903563 0.161558
Q2G2X1   27 1.54286 0.903563 0.161558
Q2FYG6   22 1.25714 0.903563 0.161558
Q2FXH0   27 1.54286 0.903563 0.161558
Q2FXU7   31 1.77143 0.903563 0.161558
Q2G170   34 1.94286 0.903563 0.161558
Q2FVQ9   33 1.88571 0.903563 0.161558
Q2FWV2   25 1.42857 0.903563 0.161558
Q2FVI5   17 0.971429 -1.27278 0.943444
Q2FUW0   38 2.17143 3.07991 0.0107511
Q2FXB7   35 2 3.07991 0.0107511
Q2G0J8   39 2.22857 3.07991 0.0107511
Q2FXB5   29 1.65714 0.903563 0.161558
Q2FYE9   17 0.971429 -1.27278 0.943444
Q2FVE2   17 0.971429 -1.27278 0.943444
Q2G2V6   35 2 3.07991 0.0107511
O08387   26 1.48571 0.903563 0.161558
Q2FZ14   27 1.54286 0.903563 0.161558
Q2FXW3   24 1.37143 0.903563 0.161558
Q2FYQ8   31 1.77143 0.903563 0.161558
Q2G2D6   28 1.6 0.903563 0.161558
Q2G2T7   27 1.54286 0.903563 0.161558
Q2FYP8   24 1.37143 0.903563 0.161558
Q2FZ25   33 1.88571 0.903563 0.161558
Q2FY65   44 2.51429 3.07991 0.0107511
Q2G2T1   28 1.6 0.903563 0.161558
Q2G1N0   21 1.2 0.903563 0.161558
Q2G110   24 1.37143 0.903563 0.161558
Q2G1E1   25 1.42857 0.903563 0.161558
Q2G2F1   35 2 3.07991 0.0107511
Q2FXE8   22 1.25714 0.903563 0.161558
Q2FZ06   23 1.31429 0.903563 0.161558
Q2FVH2   18 1.02857 0.903563 0.161558
Q2FYV6   104 5.94286 9.60895 2.49513e-06
Q2FZJ3   40 2.22222 3.07991 0.0107511
Q2G095   35 1.94444 0.903563 0.161558
Q2G2Y0   35 1.94444 0.903563 0.161558
Q2G2W3   33 1.83333 0.903563 0.161558
Q2FY07   41 2.27778 3.07991 0.0107511
Q2FXW8   33 1.83333 0.903563 0.161558
Q2FUR6   41 2.27778 3.07991 0.0107511
Q2FVW6   19 1.05556 0.903563 0.161558
Q2G1X0   21 1.16667 0.903563 0.161558
Q2G1F6   20 1.11111 0.903563 0.161558
Q2FVK8   29 1.61111 0.903563 0.161558
Q2G158   25 1.38889 0.903563 0.161558
Q2G118   35 1.94444 0.903563 0.161558
Q2G077   18 1 0.903563 0.161558
Q2G0E0   28 1.55556 0.903563 0.161558
Q2G263   42 2.33333 3.07991 0.0107511
Q2FUU1   34 1.88889 0.903563 0.161558
Q2G1X7   28 1.55556 0.903563 0.161558
Q2G1C0   35 1.94444 0.903563 0.161558
Q2FVB9   20 1.11111 0.903563 0.161558
Q2G273   23 1.27778 0.903563 0.161558
Q53726   22 1.22222 0.903563 0.161558
Q2G2W9   31 1.72222 0.903563 0.161558
Q2FZ22   36 2 3.07991 0.0107511
Q2G2U1   31 1.72222 0.903563 0.161558
Q2FXW6   34 1.88889 0.903563 0.161558
Q2G0P9   24 1.33333 0.903563 0.161558
Q2FYE3   58 3.22222 5.25625 0.000662855
Q2FXU3   34 1.88889 0.903563 0.161558
Q2G052   34 1.88889 0.903563 0.161558
Q2FZM6   29 1.61111 0.903563 0.161558
Q2FX25   34 1.88889 0.903563 0.161558
Q2FX05   31 1.72222 0.903563 0.161558
Q2G1P2   21 1.16667 0.903563 0.161558
Q2G2C4   41 2.27778 3.07991 0.0107511
Q2G165   17 0.944444 -1.27278 0.943444
Q2FXK8   10 0.555556 -1.27278 0.943444
Q2FWP1   27 1.5 0.903563 0.161558
Q2FVU1   18 1 0.903563 0.161558
Q2FZ78   29 1.61111 0.903563 0.161558
Q2G0P0   37 2.05556 3.07991 0.0107511
Q2FXX3   17 0.944444 -1.27278 0.943444
Q2FVX2   40 2.22222 3.07991 0.0107511
Q2G0Q7   30 1.66667 0.903563 0.161558
Q2FXS6   25 1.38889 0.903563 0.161558
Q2FUZ1   49 2.72222 3.07991 0.0107511
Q2FZ87   29 1.61111 0.903563 0.161558
Q2FXF4   29 1.61111 0.903563 0.161558
Q2G1G4   23 1.27778 0.903563 0.161558
Q2FWE6   30 1.66667 0.903563 0.161558
Q2G2U2   30 1.66667 0.903563 0.161558
Q2FY17   34 1.88889 0.903563 0.161558
Q2FVU3   29 1.61111 0.903563 0.161558
Q2FVK1   17 0.944444 -1.27278 0.943444
Q2G0K5   32 1.77778 0.903563 0.161558
Q2G2X8   36 2 3.07991 0.0107511
Q2FYZ7   26 1.44444 0.903563 0.161558
Q2FWG1   37 2.05556 3.07991 0.0107511
Q2G1Q6   27 1.5 0.903563 0.161558
Q2G2X9   32 1.77778 0.903563 0.161558
Q2FWN9   19 1.05556 0.903563 0.161558
Q2FYZ2   34 1.88889 0.903563 0.161558
Q2FZJ1   32 1.77778 0.903563 0.161558
Q2G002   21 1.16667 0.903563 0.161558
Q2FVL4   36 2 3.07991 0.0107511
Q2G2M7   31 1.72222 0.903563 0.161558
Q2FWH6   30 1.66667 0.903563 0.161558
Q2FXQ3   35 1.94444 0.903563 0.161558
Q2G129   15 0.833333 -1.27278 0.943444
Q7BHL7   54 3 5.25625 0.000662855
Q2FZ71   41 2.27778 3.07991 0.0107511
Q2FZ88   30 1.62162 0.903563 0.161558
Q2FV22   33 1.78378 0.903563 0.161558
Q2FYM3   35 1.89189 0.903563 0.161558
Q2FY06   35 1.89189 0.903563 0.161558
Q2FXB0   16 0.864865 -1.27278 0.943444
Q2FX87   40 2.16216 3.07991 0.0107511
Q2FZ33   45 2.43243 3.07991 0.0107511
Q2G0J1   44 2.37838 3.07991 0.0107511
Q2FUT7   37 2 3.07991 0.0107511
Q2FZH1   30 1.62162 0.903563 0.161558
Q2FVX3   34 1.83784 0.903563 0.161558
Q2FWC6   31 1.67568 0.903563 0.161558
Q2FXN6   30 1.62162 0.903563 0.161558
Q2FY79   35 1.89189 0.903563 0.161558
Q2FZ23   37 2 3.07991 0.0107511
Q2FVF1   36 1.94595 0.903563 0.161558
Q2FWM5   29 1.56757 0.903563 0.161558
Q2G061   39 2.10811 3.07991 0.0107511
Q2FWL7   21 1.13514 0.903563 0.161558
Q2FVK3   17 0.918919 -1.27278 0.943444
Q2FX19   26 1.40541 0.903563 0.161558
Q2G2U6   27 1.45946 0.903563 0.161558
Q2G1S5   36 1.94595 0.903563 0.161558
Q2FVS9   35 1.89189 0.903563 0.161558
Q2G1M7   28 1.51351 0.903563 0.161558
Q2FW50   46 2.48649 3.07991 0.0107511
Q2G2L1   34 1.83784 0.903563 0.161558
Q2FWB1   30 1.62162 0.903563 0.161558
Q2FXA8   33 1.78378 0.903563 0.161558
Q2FV20   31 1.67568 0.903563 0.161558
Q2FUY1   45 2.43243 3.07991 0.0107511
Q2FYJ1   37 2 3.07991 0.0107511
Q2G043   31 1.67568 0.903563 0.161558
Q2FZ43   28 1.51351 0.903563 0.161558
Q9KJN4   31 1.67568 0.903563 0.161558
Q2G194   30 1.62162 0.903563 0.161558
Q2G0F0   37 2 3.07991 0.0107511
Q2G2G2   31 1.67568 0.903563 0.161558
Q2G0I8   40 2.16216 3.07991 0.0107511
Q2FXG5   30 1.62162 0.903563 0.161558
Q2G2S6   38 2.05405 3.07991 0.0107511
Q53700   29 1.56757 0.903563 0.161558
Q2G0D8   42 2.27027 3.07991 0.0107511
P60430   17 0.918919 -1.27278 0.943444
Q2FV41   25 1.35135 0.903563 0.161558
Q2FXZ5   29 1.56757 0.903563 0.161558
Q2FZL0   18 0.972973 -1.27278 0.943444
Q2FY99   34 1.83784 0.903563 0.161558
Q2FX95   26 1.40541 0.903563 0.161558
Q2FYR6   33 1.78378 0.903563 0.161558
Q2FUW2   25 1.35135 0.903563 0.161558
Q2FVL2   37 2 3.07991 0.0107511
Q2G2L4   23 1.24324 0.903563 0.161558
Q2FXB1   22 1.18919 0.903563 0.161558
Q2FZY7   35 1.89189 0.903563 0.161558
Q2FVN1   20 1.08108 0.903563 0.161558
Q2G1S1   31 1.67568 0.903563 0.161558
Q2FXK4   30 1.62162 0.903563 0.161558
Q2FXM6   32 1.72973 0.903563 0.161558
Q2FZJ6   31 1.67568 0.903563 0.161558
Q2FVT4   33 1.78378 0.903563 0.161558
Q2FYW1   34 1.83784 0.903563 0.161558
Q2FYZ3   34 1.83784 0.903563 0.161558
Q2FXX5   30 1.62162 0.903563 0.161558
Q2FWM4   23 1.24324 0.903563 0.161558
Q2G2L3   36 1.94595 0.903563 0.161558
Q2FYR3   37 2 3.07991 0.0107511
Q2G0I9   59 3.18919 5.25625 0.000662855
Q2G0M2   29 1.56757 0.903563 0.161558
Q2G272   25 1.35135 0.903563 0.161558
Q2FXL4   34 1.83784 0.903563 0.161558
Q2G0U9   35 1.89189 0.903563 0.161558
Q2FVE4   32 1.72973 0.903563 0.161558
Q2FVC6   43 2.32432 3.07991 0.0107511
Q2FV19   50 2.7027 3.07991 0.0107511
Q2G0S8   55 2.97297 3.07991 0.0107511
Q2G2G3   17 0.918919 -1.27278 0.943444
Q2G2X0   34 1.78947 0.903563 0.161558
Q2G0F3   32 1.68421 0.903563 0.161558
Q2G037   48 2.52632 3.07991 0.0107511
Q2G1G6   24 1.26316 0.903563 0.161558
Q2FWP0   20 1.05263 0.903563 0.161558
Q2FY29   36 1.89474 0.903563 0.161558
Q2FXQ4   23 1.21053 0.903563 0.161558
Q2G0S7   26 1.36842 0.903563 0.161558
Q2FZX7   26 1.36842 0.903563 0.161558
Q2G0E6   23 1.21053 0.903563 0.161558
Q2FY37   49 2.57895 3.07991 0.0107511
Q2FYQ0   31 1.63158 0.903563 0.161558
Q2FUV3   43 2.26316 3.07991 0.0107511
Q2FYV2   45 2.36842 3.07991 0.0107511
Q2FVS4   27 1.42105 0.903563 0.161558
Q2G2M3   38 2 3.07991 0.0107511
Q2FVM6   36 1.89474 0.903563 0.161558
Q2G292   26 1.36842 0.903563 0.161558
Q2FXH7   33 1.73684 0.903563 0.161558
Q2FYQ7   30 1.57895 0.903563 0.161558
Q2FWG2   40 2.10526 3.07991 0.0107511
Q2G159   33 1.73684 0.903563 0.161558
Q2FX96   38 2 3.07991 0.0107511
Q2FV83   30 1.57895 0.903563 0.161558
Q2G2D8   30 1.57895 0.903563 0.161558
Q2FYJ4   19 1 0.903563 0.161558
Q2G1E8   16 0.842105 -1.27278 0.943444
Q2FVK2   21 1.10526 0.903563 0.161558
Q2FZP1   24 1.26316 0.903563 0.161558
Q2FXI0   43 2.26316 3.07991 0.0107511
Q2G134   18 0.947368 -1.27278 0.943444
Q2FZZ6   29 1.52632 0.903563 0.161558
Q2G1Z3   34 1.78947 0.903563 0.161558
Q2G030   40 2.10526 3.07991 0.0107511
Q2FV21   28 1.47368 0.903563 0.161558
Q9RQP6   22 1.15789 0.903563 0.161558
Q2FZ62   27 1.42105 0.903563 0.161558
Q2FZQ7   31 1.63158 0.903563 0.161558
Q2G0F4   33 1.73684 0.903563 0.161558
Q2FWE0   32 1.68421 0.903563 0.161558
Q2FVS0   21 1.10526 0.903563 0.161558
Q2FUT6   36 1.89474 0.903563 0.161558
Q2FUQ5   35 1.84211 0.903563 0.161558
Q2FZJ9   39 2.05263 3.07991 0.0107511
Q2FY81   54 2.84211 3.07991 0.0107511
Q2G0K8   38 2 3.07991 0.0107511
Q2G262   17 0.894737 -1.27278 0.943444
Q2G0E1   47 2.47368 3.07991 0.0107511
Q2FWD3   44 2.31579 3.07991 0.0107511
Q2FXA4   32 1.68421 0.903563 0.161558
Q2FVF0   33 1.73684 0.903563 0.161558
Q2FWW9   38 2 3.07991 0.0107511
Q2FZ54   46 2.42105 3.07991 0.0107511
P0A0J0   20 1.05263 0.903563 0.161558
Q2G1G1   38 2 3.07991 0.0107511
Q2FWA1   30 1.57895 0.903563 0.161558
Q2FXN1   41 2.15789 3.07991 0.0107511
Q2G2T4   34 1.78947 0.903563 0.161558
Q2FZW9   26 1.36842 0.903563 0.161558
Q2FV90   30 1.57895 0.903563 0.161558
Q2FWB3   27 1.42105 0.903563 0.161558
Q2G0Q0   33 1.73684 0.903563 0.161558
Q2FY10   27 1.42105 0.903563 0.161558
Q2FXM0   33 1.73684 0.903563 0.161558
Q2G1S2   24 1.26316 0.903563 0.161558
Q2FXY5   36 1.84615 0.903563 0.161558
Q2FXV3   30 1.53846 0.903563 0.161558
Q2FXG3   28 1.4359 0.903563 0.161558
Q2FVA8   27 1.38462 0.903563 0.161558
Q2G2C2   27 1.38462 0.903563 0.161558
Q2FYU2   35 1.79487 0.903563 0.161558
Q2FYK5   39 2 3.07991 0.0107511
Q2FW35   39 2 3.07991 0.0107511
Q2FY52   27 1.38462 0.903563 0.161558
Q9RQP9   35 1.79487 0.903563 0.161558
Q2G039   41 2.10256 3.07991 0.0107511
Q2G1E4   31 1.58974 0.903563 0.161558
Q2G0B0   31 1.58974 0.903563 0.161558
Q2FXI7   31 1.58974 0.903563 0.161558
Q2FWN7   30 1.53846 0.903563 0.161558
Q2FV66   30 1.53846 0.903563 0.161558
Q2FYJ5   19 0.974359 -1.27278 0.943444
Q2FYC9   18 0.923077 -1.27278 0.943444
Q2FZC6   45 2.30769 3.07991 0.0107511
Q2FXW4   28 1.4359 0.903563 0.161558
Q2FXI1   41 2.10256 3.07991 0.0107511
Q2FZF9   32 1.64103 0.903563 0.161558
Q2G171   19 0.974359 -1.27278 0.943444
Q2G2P8   32 1.64103 0.903563 0.161558
Q2G2V9   43 2.20513 3.07991 0.0107511
Q2FV31   40 2.05128 3.07991 0.0107511
Q9KJN3   22 1.12821 0.903563 0.161558
Q2FZV5   18 0.923077 -1.27278 0.943444
Q2FWC4   39 2 3.07991 0.0107511
Q2FYT0   17 0.871795 -1.27278 0.943444
Q2G145   28 1.4359 0.903563 0.161558
Q2G0J0   48 2.46154 3.07991 0.0107511
Q2FZQ3   24 1.23077 0.903563 0.161558
Q2FYE5   55 2.82051 3.07991 0.0107511
Q2FWN5   27 1.38462 0.903563 0.161558
Q2FY24   31 1.58974 0.903563 0.161558
Q2FVW7   36 1.84615 0.903563 0.161558
Q2FZ91   43 2.20513 3.07991 0.0107511
Q2FWL2   36 1.84615 0.903563 0.161558
Q2FZQ6   29 1.48718 0.903563 0.161558
P02976   19 0.974359 -1.27278 0.943444
Q2G0R7   15 0.769231 -1.27278 0.943444
Q2FUU2   44 2.25641 3.07991 0.0107511
Q2FZG1   40 2.05128 3.07991 0.0107511
Q2G0Z4   21 1.07692 0.903563 0.161558
Q2FZ81   37 1.89744 0.903563 0.161558
Q2G2J8   37 1.89744 0.903563 0.161558
Q2FZD7   42 2.15385 3.07991 0.0107511
Q2G288   29 1.48718 0.903563 0.161558
Q2FW52   37 1.89744 0.903563 0.161558
Q2FVX4   36 1.84615 0.903563 0.161558
Q2FVN5   23 1.17949 0.903563 0.161558
Q2FY88   46 2.35897 3.07991 0.0107511
Q2FWC9   37 1.89744 0.903563 0.161558
Q2FZS7   36 1.84615 0.903563 0.161558
Q2FZ63   32 1.64103 0.903563 0.161558
Q2G1L8   46 2.35897 3.07991 0.0107511
Q2FV17   31 1.58974 0.903563 0.161558
Q2FVT8   20 1.02564 0.903563 0.161558
Q2G0W8   35 1.79487 0.903563 0.161558
Q2FV07   32 1.64103 0.903563 0.161558
Q2G0Q1   35 1.79487 0.903563 0.161558
Q2FY69   27 1.38462 0.903563 0.161558
Q2FZ75   36 1.84615 0.903563 0.161558
Q2G0E5   38 1.94872 0.903563 0.161558
Q2G233   46 2.35897 3.07991 0.0107511
Q2FWE1   36 1.84615 0.903563 0.161558
Q2FVZ2   44 2.25641 3.07991 0.0107511
Q2FYE2   49 2.51282 3.07991 0.0107511
Q2G1K6   44 2.2 3.07991 0.0107511
Q2FVT0   38 1.9 0.903563 0.161558
Q2G0Q9   43 2.15 3.07991 0.0107511
Q2FZ89   33 1.65 0.903563 0.161558
Q2FVR0   36 1.8 0.903563 0.161558
Q2FZD9   26 1.3 0.903563 0.161558
Q2FX85   21 1.05 0.903563 0.161558
Q2G1B0   26 1.3 0.903563 0.161558
Q2G2E4   18 0.9 -1.27278 0.943444
Q2FYK7   38 1.9 0.903563 0.161558
Q2FZ13   44 2.2 3.07991 0.0107511
Q2FZE6   31 1.55 0.903563 0.161558
Q2FVI2   28 1.4 0.903563 0.161558
Q2FZE0   32 1.6 0.903563 0.161558
Q2FV38   35 1.75 0.903563 0.161558
Q2FXE2   27 1.35 0.903563 0.161558
Q2G1Q2   30 1.5 0.903563 0.161558
Q2FYY8   39 1.95 0.903563 0.161558
Q2FYN6   46 2.3 3.07991 0.0107511
Q2FV39   37 1.85 0.903563 0.161558
Q2G130   47 2.35 3.07991 0.0107511
Q2FUR8   37 1.85 0.903563 0.161558
Q2FXZ3   22 1.1 0.903563 0.161558
Q2FYM4   19 0.95 -1.27278 0.943444
Q2FWY1   41 2.05 3.07991 0.0107511
Q2G1V4   43 2.15 3.07991 0.0107511
P0A011   28 1.4 0.903563 0.161558
Q2FXZ0   39 1.95 0.903563 0.161558
Q2G0V4   41 2.05 3.07991 0.0107511
Q2FW34   35 1.75 0.903563 0.161558
Q2FWC7   40 2 3.07991 0.0107511
Q2G0F6   35 1.75 0.903563 0.161558
Q2G0T0   30 1.5 0.903563 0.161558
Q2FXM8   36 1.8 0.903563 0.161558
Q2G0Q8   38 1.9 0.903563 0.161558
Q2FZ08   33 1.65 0.903563 0.161558
Q2G160   26 1.3 0.903563 0.161558
Q2FY78   30 1.5 0.903563 0.161558
Q2G2H7   27 1.35 0.903563 0.161558
Q2FW53   22 1.1 0.903563 0.161558
Q2FVX0   37 1.85 0.903563 0.161558
Q2G2U5   30 1.5 0.903563 0.161558
Q2FZR0   43 2.15 3.07991 0.0107511
Q2G1Z9   32 1.6 0.903563 0.161558
Q2G1G0   31 1.55 0.903563 0.161558
Q2FW57   35 1.75 0.903563 0.161558
Q9RQP7   28 1.4 0.903563 0.161558
Q2FXP0   46 2.3 3.07991 0.0107511
Q2FVV1   19 0.95 -1.27278 0.943444
Q2FYU8   21 1.05 0.903563 0.161558
Q2FZ04   28 1.4 0.903563 0.161558
Q2FVQ0   37 1.85 0.903563 0.161558
Q2G151   29 1.45 0.903563 0.161558
Q2FXF9   36 1.8 0.903563 0.161558
Q2G242   31 1.55 0.903563 0.161558
Q2FZQ0   38 1.9 0.903563 0.161558
Q2G1Q8   31 1.55 0.903563 0.161558
Q2FYG1   36 1.7561 0.903563 0.161558
Q2G1N3   33 1.60976 0.903563 0.161558
Q2FV44   36 1.7561 0.903563 0.161558
Q2FXV4   45 2.19512 3.07991 0.0107511
Q2G0I1   28 1.36585 0.903563 0.161558
Q2FZY0   36 1.7561 0.903563 0.161558
Q2G295   29 1.41463 0.903563 0.161558
Q2FWH3   35 1.70732 0.903563 0.161558
Q2G072   41 2 3.07991 0.0107511
Q2G217   41 2 3.07991 0.0107511
Q2FYP6   37 1.80488 0.903563 0.161558
Q9EZ12   28 1.36585 0.903563 0.161558
Q2FZ48   35 1.70732 0.903563 0.161558
Q2FY16   30 1.46341 0.903563 0.161558
Q2FZU3   33 1.60976 0.903563 0.161558
Q2FVV7   44 2.14634 3.07991 0.0107511
Q2FWU0   21 1.02439 0.903563 0.161558
P0A0Q0   35 1.70732 0.903563 0.161558
Q2FVS3   34 1.65854 0.903563 0.161558
Q2G0I6   41 2 3.07991 0.0107511
Q2FYP3   22 1.07317 0.903563 0.161558
Q2FWM0   24 1.17073 0.903563 0.161558
Q2FZ36   38 1.85366 0.903563 0.161558
Q2G0Y8   29 1.41463 0.903563 0.161558
Q2FXF6   18 0.878049 -1.27278 0.943444
Q2FXM7   42 2.04878 3.07991 0.0107511
Q2G1A6   35 1.70732 0.903563 0.161558
Q2G138   16 0.780488 -1.27278 0.943444
Q2FZR4   36 1.7561 0.903563 0.161558
Q2G162   21 1.02439 0.903563 0.161558
Q2FYH2   22 1.07317 0.903563 0.161558
Q2FX56   39 1.90244 0.903563 0.161558
Q2FY68   35 1.70732 0.903563 0.161558
Q2G1K1   22 1.07317 0.903563 0.161558
Q2G1A3   28 1.36585 0.903563 0.161558
Q2FZX4   43 2.09756 3.07991 0.0107511
Q2G1M5   42 2.04878 3.07991 0.0107511
Q2FVA3   25 1.21951 0.903563 0.161558
Q2G2G4   43 2.09756 3.07991 0.0107511
Q2G0U3   30 1.46341 0.903563 0.161558
Q2FXQ6   26 1.26829 0.903563 0.161558
Q2G0S2   33 1.60976 0.903563 0.161558
Q2G168   35 1.70732 0.903563 0.161558
Q2FZB0   37 1.80488 0.903563 0.161558
Q2G119   45 2.19512 3.07991 0.0107511
Q2FVJ7   32 1.56098 0.903563 0.161558
Q2FY30   42 2.04878 3.07991 0.0107511
Q2FXR3   33 1.60976 0.903563 0.161558
Q2G1Z0   35 1.70732 0.903563 0.161558
Q2G0A9   44 2.14634 3.07991 0.0107511
O33599   30 1.46341 0.903563 0.161558
Q2FZ55   43 2.09756 3.07991 0.0107511
Q2FYS0   38 1.85366 0.903563 0.161558
Q2G248   32 1.56098 0.903563 0.161558
Q2G049   31 1.5122 0.903563 0.161558
Q2FVA5   32 1.56098 0.903563 0.161558
Q2FUX8   42 2.04878 3.07991 0.0107511
Q2G123   36 1.7561 0.903563 0.161558
Q2FVH0   40 1.95122 0.903563 0.161558
Q2FV01   18 0.878049 -1.27278 0.943444
Q2G2L2   34 1.65854 0.903563 0.161558
Q2FYW3   38 1.85366 0.903563 0.161558
Q2FZZ0   34 1.65854 0.903563 0.161558
Q2FVV8   44 2.14634 3.07991 0.0107511
Q2G2W0   42 2 3.07991 0.0107511
Q2G041   26 1.2381 0.903563 0.161558
P0A0B9   45 2.14286 3.07991 0.0107511
Q2FYI6   45 2.14286 3.07991 0.0107511
Q2G2S2   37 1.7619 0.903563 0.161558
Q2FVQ8   31 1.47619 0.903563 0.161558
Q2FVT2   34 1.61905 0.903563 0.161558
Q2G1Z5   25 1.19048 0.903563 0.161558
Q2G2A4   35 1.66667 0.903563 0.161558
P60393   27 1.28571 0.903563 0.161558
Q2G0P6   49 2.33333 3.07991 0.0107511
Q2FW04   31 1.47619 0.903563 0.161558
Q2FYY9   36 1.71429 0.903563 0.161558
Q2FWP2   30 1.42857 0.903563 0.161558
Q2FVW4   31 1.47619 0.903563 0.161558
Q2FY63   29 1.38095 0.903563 0.161558
Q2FZ68   31 1.47619 0.903563 0.161558
Q2G1E2   21 1 0.903563 0.161558
Q2G2T8   29 1.38095 0.903563 0.161558
Q2FY71   33 1.57143 0.903563 0.161558
Q2FVI1   26 1.2381 0.903563 0.161558
Q2G0W2   28 1.33333 0.903563 0.161558
Q2G238   36 1.71429 0.903563 0.161558
Q2FZR1   39 1.85714 0.903563 0.161558
Q2FXN2   22 1.04762 0.903563 0.161558
Q2FXH6   16 0.761905 -1.27278 0.943444
Q2FXM3   39 1.85714 0.903563 0.161558
Q2FZW3   25 1.19048 0.903563 0.161558
Q2FWM9   30 1.42857 0.903563 0.161558
Q2FUW9   15 0.714286 -1.27278 0.943444
Q2FW91   32 1.52381 0.903563 0.161558
Q2G137   32 1.52381 0.903563 0.161558
Q2FVM0   31 1.47619 0.903563 0.161558
Q2G057   32 1.52381 0.903563 0.161558
Q2FXP5   36 1.71429 0.903563 0.161558
Q2G1H2   21 1 0.903563 0.161558
Q2FX99   12 0.571429 -1.27278 0.943444
Q2G0J4   23 1.09524 0.903563 0.161558
Q2FX74   31 1.47619 0.903563 0.161558
Q2G1J9   28 1.33333 0.903563 0.161558
Q2G1F7   13 0.619048 -1.27278 0.943444
Q2G2R8   38 1.80952 0.903563 0.161558
Q2FW32   34 1.61905 0.903563 0.161558
Q2FXZ4   36 1.71429 0.903563 0.161558
Q2FUT0   30 1.42857 0.903563 0.161558
Q2G084   36 1.71429 0.903563 0.161558
Q2G148   33 1.57143 0.903563 0.161558
Q2FYR0   34 1.61905 0.903563 0.161558
Q2FW86   33 1.57143 0.903563 0.161558
Q2FW01   36 1.71429 0.903563 0.161558
Q2FUX9   25 1.19048 0.903563 0.161558
Q2G212   26 1.2381 0.903563 0.161558
Q2FZ84   38 1.80952 0.903563 0.161558
Q2G0Y0   33 1.57143 0.903563 0.161558
Q2FYU4   39 1.85714 0.903563 0.161558
Q2G223   34 1.61905 0.903563 0.161558
Q2G136   37 1.7619 0.903563 0.161558
Q2G0G6   28 1.33333 0.903563 0.161558
Q2FWY6   33 1.57143 0.903563 0.161558
Q2FWZ2   32 1.52381 0.903563 0.161558
Q2G240   33 1.57143 0.903563 0.161558
O05154   32 1.52381 0.903563 0.161558
Q2FXP4   23 1.09524 0.903563 0.161558
Q2FVH5   37 1.7619 0.903563 0.161558
Q2FYP0   36 1.67442 0.903563 0.161558
Q2FUW5   22 1.02326 0.903563 0.161558
Q2FX66   21 0.976744 -1.27278 0.943444
Q2G1P4   17 0.790698 -1.27278 0.943444
Q2FYI9   39 1.81395 0.903563 0.161558
Q2G0I7   39 1.81395 0.903563 0.161558
Q2FXQ9   30 1.39535 0.903563 0.161558
Q2FXL0   40 1.86047 0.903563 0.161558
Q2FYR7   33 1.53488 0.903563 0.161558
Q2G1W4   41 1.90698 0.903563 0.161558
Q2G2C8   32 1.48837 0.903563 0.161558
Q2G163   42 1.95349 0.903563 0.161558
Q2FWL9   21 0.976744 -1.27278 0.943444
Q2FZH3   34 1.5814 0.903563 0.161558
Q2FZR5   34 1.5814 0.903563 0.161558
Q2G1W6   31 1.44186 0.903563 0.161558
Q2FWA5   24 1.11628 0.903563 0.161558
Q2FX17   36 1.67442 0.903563 0.161558
Q2FXY1   41 1.90698 0.903563 0.161558
Q2G2W1   18 0.837209 -1.27278 0.943444
Q2FV06   16 0.744186 -1.27278 0.943444
Q2FYW6   43 2 3.07991 0.0107511
Q2G281   26 1.2093 0.903563 0.161558
Q2G227   33 1.53488 0.903563 0.161558
Q2FWZ5   41 1.90698 0.903563 0.161558
Q2FZX0   37 1.72093 0.903563 0.161558
Q2FV51   23 1.06977 0.903563 0.161558
Q2G082   31 1.44186 0.903563 0.161558
Q2FWX4   14 0.651163 -1.27278 0.943444
Q2FZT1   44 2.04651 3.07991 0.0107511
Q2FYF3   32 1.48837 0.903563 0.161558
Q2FXW9   26 1.2093 0.903563 0.161558
O34090   50 2.32558 3.07991 0.0107511
Q2FVE1   24 1.11628 0.903563 0.161558
Q2FZL5   35 1.62791 0.903563 0.161558
Q2G258   41 1.90698 0.903563 0.161558
Q2FZW5   24 1.11628 0.903563 0.161558
Q2FW63   19 0.883721 -1.27278 0.943444
Q2FXB4   44 2.04651 3.07991 0.0107511
Q2G1T5   17 0.790698 -1.27278 0.943444
Q2G1J5   27 1.25581 0.903563 0.161558
Q2G0V0   33 1.53488 0.903563 0.161558
Q2G0M7   40 1.86047 0.903563 0.161558
Q2G1I5   39 1.81395 0.903563 0.161558
Q2G146   35 1.62791 0.903563 0.161558
Q2G1P6   45 2.09302 3.07991 0.0107511
Q2G1W8   37 1.68182 0.903563 0.161558
Q2G035   34 1.54545 0.903563 0.161558
Q2G1I3   38 1.72727 0.903563 0.161558
Q2FWM2   35 1.59091 0.903563 0.161558
Q2FYJ3   38 1.72727 0.903563 0.161558
Q2G0L8   45 2.04545 3.07991 0.0107511
Q2G164   36 1.63636 0.903563 0.161558
Q2FVT7   39 1.77273 0.903563 0.161558
Q2G1R3   29 1.31818 0.903563 0.161558
Q2G1T6   49 2.22727 3.07991 0.0107511
Q2FZN7   44 2 3.07991 0.0107511
Q2FY83   33 1.5 0.903563 0.161558
Q2FZX9   41 1.86364 0.903563 0.161558
Q2FYL5   30 1.36364 0.903563 0.161558
Q2G218   38 1.72727 0.903563 0.161558
Q2G0M5   35 1.59091 0.903563 0.161558
Q2FW78   21 0.954545 -1.27278 0.943444
P52078   43 1.95455 0.903563 0.161558
Q7X2S2   35 1.59091 0.903563 0.161558
Q2FZG4   33 1.5 0.903563 0.161558
Q2G0M4   54 2.45455 3.07991 0.0107511
Q2FVA2   41 1.86364 0.903563 0.161558
Q2G115   39 1.77273 0.903563 0.161558
Q2G0M8   35 1.59091 0.903563 0.161558
Q2G1U4   30 1.36364 0.903563 0.161558
Q2G1D0   41 1.86364 0.903563 0.161558
Q2G2S0   33 1.5 0.903563 0.161558
Q2G2N5   24 1.09091 0.903563 0.161558
Q2G222   42 1.90909 0.903563 0.161558
Q2G1C8   35 1.59091 0.903563 0.161558
Q2FV40   34 1.54545 0.903563 0.161558
Q2FXT1   31 1.40909 0.903563 0.161558
Q2FZZ2   32 1.45455 0.903563 0.161558
Q2FY01   31 1.40909 0.903563 0.161558
Q2FVJ8   35 1.59091 0.903563 0.161558
Q2FXK2   41 1.86364 0.903563 0.161558
Q2FUS7   43 1.95455 0.903563 0.161558
Q2FVP1   22 1 0.903563 0.161558
Q2FYN7   17 0.772727 -1.27278 0.943444
P69848   38 1.72727 0.903563 0.161558
Q2FWN8   41 1.86364 0.903563 0.161558
Q2FV62   27 1.22727 0.903563 0.161558
Q2FWW7   36 1.63636 0.903563 0.161558
Q2G1Y5   43 1.95455 0.903563 0.161558
Q2FXA3   36 1.63636 0.903563 0.161558
Q2FYV3   38 1.72727 0.903563 0.161558
Q2G1H4   46 2.09091 3.07991 0.0107511
Q2G038   33 1.5 0.903563 0.161558
Q2G161   18 0.818182 -1.27278 0.943444
Q2FYV1   39 1.77273 0.903563 0.161558
Q2FZ09   45 2.04545 3.07991 0.0107511
Q2FW90   40 1.81818 0.903563 0.161558
Q2G290   34 1.54545 0.903563 0.161558
P60611   37 1.68182 0.903563 0.161558
Q2FV58   34 1.54545 0.903563 0.161558
Q2G0C6   42 1.90909 0.903563 0.161558
Q2G050   35 1.59091 0.903563 0.161558
Q2G0V2   36 1.63636 0.903563 0.161558
Q2FVQ4   19 0.863636 -1.27278 0.943444
Q2G094   29 1.28889 0.903563 0.161558
Q2FY59   50 2.22222 3.07991 0.0107511
Q2FVX7   33 1.46667 0.903563 0.161558
Q2FVP4   38 1.68889 0.903563 0.161558
Q2G185   38 1.68889 0.903563 0.161558
Q2FXP8   20 0.888889 -1.27278 0.943444
Q2G275   32 1.42222 0.903563 0.161558
Q2G1D9   40 1.77778 0.903563 0.161558
Q2FXI3   37 1.64444 0.903563 0.161558
Q2FYM2   37 1.64444 0.903563 0.161558
P14738   18 0.8 -1.27278 0.943444
Q2G2Q2   33 1.46667 0.903563 0.161558
Q2G0M9   36 1.6 0.903563 0.161558
Q2FY67   27 1.2 0.903563 0.161558
Q2FWX8   17 0.755556 -1.27278 0.943444
Q2FUT9   34 1.51111 0.903563 0.161558
Q2FZS0   41 1.82222 0.903563 0.161558
Q2G2A8   38 1.68889 0.903563 0.161558
Q2FUY2   16 0.711111 -1.27278 0.943444
Q2FZL8   38 1.68889 0.903563 0.161558
Q2FW93   19 0.844444 -1.27278 0.943444
Q2G1L7   39 1.73333 0.903563 0.161558
Q2FW41   38 1.68889 0.903563 0.161558
Q2FZY6   39 1.73333 0.903563 0.161558
Q2G042   21 0.933333 -1.27278 0.943444
Q2FWK2   46 2.04444 3.07991 0.0107511
Q2FYF4   39 1.73333 0.903563 0.161558
Q2FZP2   34 1.51111 0.903563 0.161558
Q2G1G7   30 1.33333 0.903563 0.161558
Q2G1H5   33 1.46667 0.903563 0.161558
Q2G2S7   31 1.37778 0.903563 0.161558
Q2FY53   43 1.91111 0.903563 0.161558
Q2G1N2   39 1.73333 0.903563 0.161558
Q2G2V2   38 1.68889 0.903563 0.161558
Q2G1H6   41 1.82222 0.903563 0.161558
Q2FZA9   33 1.46667 0.903563 0.161558
Q2FXI5   40 1.77778 0.903563 0.161558
Q2G206   21 0.933333 -1.27278 0.943444
Q2FWN6   28 1.24444 0.903563 0.161558
Q2FUQ2   35 1.55556 0.903563 0.161558
Q2G1K3   26 1.15556 0.903563 0.161558
Q2FZ76   37 1.64444 0.903563 0.161558
Q2FY54   33 1.46667 0.903563 0.161558
Q2G289   38 1.68889 0.903563 0.161558
Q2FY14   39 1.73333 0.903563 0.161558
Q2FV77   42 1.86667 0.903563 0.161558
Q2G064   39 1.73333 0.903563 0.161558
Q2G033   32 1.42222 0.903563 0.161558
Q2G198   35 1.55556 0.903563 0.161558
Q2G0K4   24 1.06667 0.903563 0.161558
Q2G0V3   38 1.68889 0.903563 0.161558
Q2FWE2   43 1.86957 0.903563 0.161558
Q2G089   33 1.43478 0.903563 0.161558
Q2FZL3   39 1.69565 0.903563 0.161558
Q2G087   38 1.65217 0.903563 0.161558
Q2G0A7   21 0.913043 -1.27278 0.943444
Q2FVF9   45 1.95652 0.903563 0.161558
Q2G071   38 1.65217 0.903563 0.161558
Q2FUZ2   35 1.52174 0.903563 0.161558
Q2FY27   42 1.82609 0.903563 0.161558
Q2FXX4   41 1.78261 0.903563 0.161558
Q2G1E6   34 1.47826 0.903563 0.161558
Q2G1G5   33 1.43478 0.903563 0.161558
Q2G2Q3   31 1.34783 0.903563 0.161558
Q2FZF0   29 1.26087 0.903563 0.161558
Q2G2D2   35 1.52174 0.903563 0.161558
Q2FXT4   28 1.21739 0.903563 0.161558
Q2FZI8   45 1.95652 0.903563 0.161558
Q2FUS8   23 1 0.903563 0.161558
Q2FVR9   39 1.69565 0.903563 0.161558
Q2FXP2   37 1.6087 0.903563 0.161558
Q2FX94   31 1.34783 0.903563 0.161558
Q2G2A5   35 1.52174 0.903563 0.161558
Q2FZP7   38 1.65217 0.903563 0.161558
Q2G1R7   35 1.52174 0.903563 0.161558
Q2G015   14 0.608696 -1.27278 0.943444
Q2FZF4   39 1.69565 0.903563 0.161558
Q2G1E5   36 1.56522 0.903563 0.161558
Q2FWH9   25 1.08696 0.903563 0.161558
Q2G069   42 1.82609 0.903563 0.161558
Q2FZK3   58 2.52174 3.07991 0.0107511
Q2FZU5   40 1.73913 0.903563 0.161558
Q2FYT4   31 1.34783 0.903563 0.161558
Q2FWK4   49 2.13043 3.07991 0.0107511
Q2FY40   31 1.34783 0.903563 0.161558
Q2FWY4   19 0.826087 -1.27278 0.943444
Q2G156   24 1.04348 0.903563 0.161558
Q2G045   41 1.78261 0.903563 0.161558
Q2FZS6   21 0.913043 -1.27278 0.943444
Q2FYC7   43 1.86957 0.903563 0.161558
Q2FW73   33 1.43478 0.903563 0.161558
Q2G1H3   43 1.86957 0.903563 0.161558
Q2FXJ6   34 1.47826 0.903563 0.161558
Q2FUS2   17 0.723404 -1.27278 0.943444
Q2G120   45 1.91489 0.903563 0.161558
Q2G2T9   37 1.57447 0.903563 0.161558
Q2G1N9   20 0.851064 -1.27278 0.943444
Q2FXL9   36 1.53191 0.903563 0.161558
Q2G0W4   41 1.74468 0.903563 0.161558
Q2G0R6   29 1.23404 0.903563 0.161558
Q2G1C4   36 1.53191 0.903563 0.161558
Q2FWY9   50 2.12766 3.07991 0.0107511
Q2G1K4   34 1.44681 0.903563 0.161558
Q2FYK3   64 2.7234 3.07991 0.0107511
Q2G1N4   43 1.82979 0.903563 0.161558
Q2G065   37 1.57447 0.903563 0.161558
Q2FX88   43 1.82979 0.903563 0.161558
Q2FVW9   33 1.40426 0.903563 0.161558
Q2G1E0   23 0.978723 -1.27278 0.943444
Q2G2P2   40 1.70213 0.903563 0.161558
Q2G0V5   16 0.680851 -1.27278 0.943444
Q2FWA2   40 1.70213 0.903563 0.161558
Q2FZU1   38 1.61702 0.903563 0.161558
Q2FX77   31 1.31915 0.903563 0.161558
Q2FW75   34 1.44681 0.903563 0.161558
Q2FUT5   35 1.48936 0.903563 0.161558
Q2G234   41 1.74468 0.903563 0.161558
Q2FZU6   46 1.95745 0.903563 0.161558
Q2G1Y2   24 1.02128 0.903563 0.161558
Q2FXN7   23 0.978723 -1.27278 0.943444
Q2G2J3   17 0.723404 -1.27278 0.943444
Q2G0G1   39 1.65957 0.903563 0.161558
Q2FW62   35 1.48936 0.903563 0.161558
Q2FUP7   33 1.40426 0.903563 0.161558
Q2G1J3   33 1.40426 0.903563 0.161558
Q2FZ15   37 1.57447 0.903563 0.161558
Q2G1D3   36 1.53191 0.903563 0.161558
Q2G0K2   41 1.74468 0.903563 0.161558
Q2FWC1   40 1.70213 0.903563 0.161558
Q2FXM5   33 1.40426 0.903563 0.161558
Q2FY46   27 1.14894 0.903563 0.161558
Q2G1K0   32 1.3617 0.903563 0.161558
Q2FXT6   38 1.61702 0.903563 0.161558
Q2FZM4   36 1.53191 0.903563 0.161558
Q2FXG1   44 1.87234 0.903563 0.161558
Q2FXL1   39 1.65957 0.903563 0.161558
Q2FWX5   40 1.70213 0.903563 0.161558
# cudaSaTabsearch LTYPE = T LORDER = F LSOLN = F
# QUERY ID = PF09970 
# DBFILE = ./tableaux.ascii.DB                                                             
Q2G1I1   25 1.04167 0.903563  0.161558
Q2G1K2   38 1.58333 0.903563  0.161558
Q2FUU5   32 1.33333 0.903563  0.161558
Q2FXB6   34 1.41667 0.903563  0.161558
Q2FZU2   32 1.33333 0.903563  0.161558
Q2FZK0   24 1 0.903563  0.161558
Q2FY33   35 1.45833 0.903563  0.161558
Q2G098   40 1.66667 0.903563  0.161558
Q2FZ46   28 1.16667 0.903563  0.161558
Q2FZQ5   37 1.54167 0.903563  0.161558
Q2FXU8   29 1.20833 0.903563  0.161558
Q9EZ08   32 1.33333 0.903563  0.161558
Q2G1B9   41 1.70833 0.903563  0.161558
Q2FZ73   37 1.54167 0.903563  0.161558
Q2FY35   36 1.5 0.903563  0.161558
Q2FZ16   42 1.75 0.903563  0.161558
Q2FYR2   35 1.45833 0.903563  0.161558
Q2FWY3   16 0.666667 -1.27278  0.943444
Q2G2F5   34 1.41667 0.903563  0.161558
Q2G032   33 1.375 0.903563  0.161558
Q2FZ10   42 1.75 0.903563  0.161558
Q2G255   38 1.58333 0.903563  0.161558
Q2G0X6   31 1.29167 0.903563  0.161558
Q2FYH0   40 1.66667 0.903563  0.161558
Q2FXJ9   30 1.25 0.903563  0.161558
Q2FZT4   39 1.625 0.903563  0.161558
Q2FVE6   40 1.66667 0.903563  0.161558
Q2FYD3   21 0.875 -1.27278  0.943444
Q2FXT5   29 1.20833 0.903563  0.161558
Q2FY60   43 1.79167 0.903563  0.161558
Q2G2D7   32 1.33333 0.903563  0.161558
Q2FX16   31 1.29167 0.903563  0.161558
Q2FZ34   38 1.58333 0.903563  0.161558
Q2G1S4   30 1.25 0.903563  0.161558
Q2G147   41 1.70833 0.903563  0.161558
Q2G1J7   29 1.20833 0.903563  0.161558
Q2G2A7   27 1.125 0.903563  0.161558
Q2G2M6   32 1.33333 0.903563  0.161558
Q2FV30   39 1.625 0.903563  0.161558
Q2FVL5   34 1.41667 0.903563  0.161558
Q2FXY0   36 1.5 0.903563  0.161558
Q2FZL1   40 1.66667 0.903563  0.161558
Q2FW45   35 1.45833 0.903563  0.161558
Q2FZU0   32 1.30612 0.903563  0.161558
Q2FWZ0   31 1.26531 0.903563  0.161558
Q2G2H5   33 1.34694 0.903563  0.161558
Q2FYG9   34 1.38776 0.903563  0.161558
Q2G2X6   41 1.67347 0.903563  0.161558
Q2G155   33 1.34694 0.903563  0.161558
Q2FXY9   44 1.79592 0.903563  0.161558
Q2FZ37   32 1.30612 0.903563  0.161558
Q2FVI7   34 1.38776 0.903563  0.161558
Q2FYS1   37 1.5102 0.903563  0.161558
Q2FXL5   47 1.91837 0.903563  0.161558
Q2G1J4   30 1.22449 0.903563  0.161558
Q2FWZ3   27 1.10204 0.903563  0.161558
Q2G2P7   36 1.46939 0.903563  0.161558
Q2FVH3   39 1.59184 0.903563  0.161558
Q2FZ31   40 1.63265 0.903563  0.161558
Q2G283   38 1.55102 0.903563  0.161558
Q2FZ66   31 1.26531 0.903563  0.161558
Q2FWY7   16 0.653061 -1.27278  0.943444
Q2G1F9   36 1.46939 0.903563  0.161558
Q2FZJ4   45 1.83673 0.903563  0.161558
Q2FZQ1   28 1.14286 0.903563  0.161558
Q2FY80   19 0.77551 -1.27278  0.943444
Q2G2D4   35 1.42857 0.903563  0.161558
Q2FYP1   42 1.71429 0.903563  0.161558
Q2FYF9   25 1.02041 0.903563  0.161558
Q2G0B3   24 0.979592 -1.27278  0.943444
Q2FUT8   32 1.30612 0.903563  0.161558
Q2FYR1   34 1.38776 0.903563  0.161558
Q2FYL3   28 1.14286 0.903563  0.161558
Q2FVG4   19 0.77551 -1.27278  0.943444
Q2FVP8   30 1.22449 0.903563  0.161558
Q2FZ28   29 1.16 0.903563  0.161558
Q2G1F0   32 1.28 0.903563  0.161558
P95689   33 1.32 0.903563  0.161558
Q2FYH6   34 1.36 0.903563  0.161558
Q2FXD1   38 1.52 0.903563  0.161558
Q2G0X5   33 1.32 0.903563  0.161558
Q2FXN8   18 0.72 -1.27278  0.943444
Q2G0N0   36 1.44 0.903563  0.161558
Q2G268   31 1.24 0.903563  0.161558
Q2FV61   39 1.56 0.903563  0.161558
Q2FXL7   34 1.36 0.903563  0.161558
Q2FUR5   38 1.52 0.903563  0.161558
Q2FXV6   30 1.2 0.903563  0.161558
Q2G2C5   42 1.68 0.903563  0.161558
Q2FVJ6   44 1.76 0.903563  0.161558
Q2G1Y4   39 1.56 0.903563  0.161558
Q2FVI0   23 0.92 -1.27278  0.943444
Q2FXJ8   24 0.96 -1.27278  0.943444
Q2FZU7   36 1.44 0.903563  0.161558
Q2G2X4   35 1.4 0.903563  0.161558
Q2FZA8   40 1.6 0.903563  0.161558
Q2FW96   34 1.36 0.903563  0.161558
Q2FYV4   42 1.68 0.903563  0.161558
O07325   39 1.56 0.903563  0.161558
Q2G1C1   37 1.48 0.903563  0.161558
Q2FZR9   45 1.8 0.903563  0.161558
Q2FVW3   40 1.6 0.903563  0.161558
Q2G124   39 1.56 0.903563  0.161558
P0C0V7   40 1.6 0.903563  0.161558
Q2FX52   40 1.56863 0.903563  0.161558
Q2G2C7   39 1.52941 0.903563  0.161558
Q2G2D5   41 1.60784 0.903563  0.161558
Q2FXQ7   36 1.41176 0.903563  0.161558
Q2FZW0   37 1.45098 0.903563  0.161558
Q2FVG3   35 1.37255 0.903563  0.161558
Q2FXR4   37 1.45098 0.903563  0.161558
Q2FZ67   44 1.72549 0.903563  0.161558
Q2G243   37 1.45098 0.903563  0.161558
Q2FV76   36 1.41176 0.903563  0.161558
Q2FVZ4   35 1.37255 0.903563  0.161558
Q2FWC5   35 1.37255 0.903563  0.161558
Q2FZY3   39 1.52941 0.903563  0.161558
Q2FWH5   34 1.33333 0.903563  0.161558
Q2G241   34 1.33333 0.903563  0.161558
Q2FV35   36 1.41176 0.903563  0.161558
Q2G0T5   27 1.05882 0.903563  0.161558
Q2G1A9   32 1.2549 0.903563  0.161558
Q2FYU7   37 1.45098 0.903563  0.161558
Q2G2E0   21 0.823529 -1.27278  0.943444
Q2FVT6   34 1.33333 0.903563  0.161558
Q2G0D7   39 1.52941 0.903563  0.161558
Q2G1M6   38 1.4902 0.903563  0.161558
Q2G0A6   26 1.01961 0.903563  0.161558
Q2FUY6   38 1.4902 0.903563  0.161558
Q2FYJ2   29 1.13725 0.903563  0.161558
Q2G2E5   35 1.34615 0.903563  0.161558
Q2G2P5   39 1.5 0.903563  0.161558
Q2G1R6   38 1.46154 0.903563  0.161558
Q2FYF0   34 1.30769 0.903563  0.161558
Q2FVH8   25 0.961538 -1.27278  0.943444
Q2FUU3   30 1.15385 0.903563  0.161558
Q2FVG8   33 1.26923 0.903563  0.161558
Q9ZAH5   35 1.34615 0.903563  0.161558
Q2G2U0   34 1.30769 0.903563  0.161558
Q2FYR4   39 1.5 0.903563  0.161558
Q2G256   37 1.42308 0.903563  0.161558
Q2FVY0   33 1.26923 0.903563  0.161558
Q2G0Q2   36 1.38462 0.903563  0.161558
Q2G0R2   29 1.11538 0.903563  0.161558
Q2G0Q3   37 1.42308 0.903563  0.161558
Q2FWZ9   35 1.34615 0.903563  0.161558
Q53705   31 1.19231 0.903563  0.161558
Q2G2U3   43 1.65385 0.903563  0.161558
Q2FYY6   42 1.61538 0.903563  0.161558
Q2FWL3   31 1.19231 0.903563  0.161558
Q2FY50   37 1.42308 0.903563  0.161558
Q2FXN4   41 1.57692 0.903563  0.161558
Q2G179   27 1.03846 0.903563  0.161558
Q2G1L6   35 1.34615 0.903563  0.161558
Q2FXU4   38 1.46154 0.903563  0.161558
Q2G1E9   36 1.38462 0.903563  0.161558
Q2G232   32 1.23077 0.903563  0.161558
Q2FXH9   35 1.34615 0.903563  0.161558
Q2G0X3   18 0.692308 -1.27278  0.943444
Q2FXD0   29 1.11538 0.903563  0.161558
Q2G0G3   41 1.57692 0.903563  0.161558
Q2FWW3   38 1.46154 0.903563  0.161558
Q2FYG0   33 1.24528 0.903563  0.161558
Q2FZS9   26 0.981132 -1.27278  0.943444
Q2FYS2   41 1.54717 0.903563  0.161558
Q2G2U4   21 0.792453 -1.27278  0.943444
Q2FWJ9   32 1.20755 0.903563  0.161558
Q2FWF0   39 1.4717 0.903563  0.161558
Q2FXR9   32 1.20755 0.903563  0.161558
Q2FZV7   41 1.54717 0.903563  0.161558
Q2G1W0   43 1.62264 0.903563  0.161558
Q2G2I0   34 1.28302 0.903563  0.161558
Q2G153   38 1.43396 0.903563  0.161558
Q2FWD7   42 1.58491 0.903563  0.161558
Q2FY15   35 1.32075 0.903563  0.161558
Q2FV54   22 0.830189 -1.27278  0.943444
Q2FZ74   33 1.24528 0.903563  0.161558
Q2FYV5   40 1.50943 0.903563  0.161558
Q2G2I1   27 1.01887 0.903563  0.161558
Q2FXZ6   33 1.24528 0.903563  0.161558
Q2G0U0   34 1.28302 0.903563  0.161558
Q2G0Y6   33 1.24528 0.903563  0.161558
Q2FXJ0   32 1.20755 0.903563  0.161558
Q2FY43   51 1.88889 0.903563  0.161558
Q2FWM1   18 0.666667 -1.27278  0.943444
Q2FVJ1   31 1.14815 0.903563  0.161558
Q2G0K3   33 1.22222 0.903563  0.161558
Q2FY66   35 1.2963 0.903563  0.161558
Q2FW99   26 0.962963 -1.27278  0.943444
Q2FV10   30 1.11111 0.903563  0.161558
Q2FXJ5   34 1.25926 0.903563  0.161558
Q2FX69   14 0.518519 -1.27278  0.943444
Q2G0B2   37 1.37037 0.903563  0.161558
Q2FX14   36 1.33333 0.903563  0.161558
Q2FYD8   30 1.11111 0.903563  0.161558
Q2FWE5   38 1.40741 0.903563  0.161558
Q2G2A3   34 1.25926 0.903563  0.161558
Q2FZH8   37 1.37037 0.903563  0.161558
Q2FX51   32 1.18519 0.903563  0.161558
Q2FWE8   42 1.55556 0.903563  0.161558
Q2G088   39 1.44444 0.903563  0.161558
Q2G028   33 1.2 0.903563  0.161558
Q2G1S3   35 1.27273 0.903563  0.161558
Q2FYN4   33 1.2 0.903563  0.161558
Q2FX86   36 1.30909 0.903563  0.161558
Q2G2S8   33 1.2 0.903563  0.161558
Q2FUW8   27 0.981818 -1.27278  0.943444
Q2FWD4   33 1.2 0.903563  0.161558
Q2FVH6   48 1.74545 0.903563  0.161558
Q2G029   31 1.12727 0.903563  0.161558
Q2G1R5   35 1.27273 0.903563  0.161558
Q2FX65   10 0.363636 -1.27278  0.943444
Q2FZV6   40 1.45455 0.903563  0.161558
Q2G1P1   35 1.27273 0.903563  0.161558
Q2FVU4   36 1.30909 0.903563  0.161558
Q2FVT5   33 1.2 0.903563  0.161558
Q2G2H4   28 1.01818 0.903563  0.161558
Q2FZ58   32 1.16364 0.903563  0.161558
Q2FVJ2   36 1.30909 0.903563  0.161558
Q2FXW5   27 0.981818 -1.27278  0.943444
Q2FWK1   46 1.67273 0.903563  0.161558
Q2G031   35 1.27273 0.903563  0.161558
Q2G0U1   39 1.41818 0.903563  0.161558
Q2FW46   35 1.27273 0.903563  0.161558
Q2FZY5   42 1.52727 0.903563  0.161558
Q2FZI5   37 1.32143 0.903563  0.161558
Q2FYR9   41 1.46429 0.903563  0.161558
Q2FZ92   35 1.25 0.903563  0.161558
Q2G1D5   32 1.14286 0.903563  0.161558
Q2FXM2   33 1.17857 0.903563  0.161558
Q2FVM2   38 1.35714 0.903563  0.161558
Q2FZN2   34 1.21429 0.903563  0.161558
Q2G1U8   35 1.25 0.903563  0.161558
Q2FVS7   34 1.21429 0.903563  0.161558
Q2FWB5   37 1.32143 0.903563  0.161558
Q2FXX1   36 1.28571 0.903563  0.161558
Q2G2J9   37 1.32143 0.903563  0.161558
Q2G0Y7   32 1.14286 0.903563  0.161558
Q2FW81   38 1.35714 0.903563  0.161558
Q2FWK3   31 1.10714 0.903563  0.161558
Q2FY34   33 1.17857 0.903563  0.161558
Q2FXF8   31 1.10714 0.903563  0.161558
Q2FXI9   35 1.25 0.903563  0.161558
Q05615   28 0.982456 -1.27278  0.943444
Q2FUW4   28 0.982456 -1.27278  0.943444
Q2FVF4   35 1.22807 0.903563  0.161558
Q2FWI3   32 1.12281 0.903563  0.161558
Q2FWG8   42 1.47368 0.903563  0.161558
Q2G0R0   28 0.982456 -1.27278  0.943444
Q2G0I4   33 1.15789 0.903563  0.161558
Q2FV67   42 1.47368 0.903563  0.161558
Q2G091   30 1.05263 0.903563  0.161558
Q2G1U1   27 0.947368 -1.27278  0.943444
Q2FUX7   36 1.26316 0.903563  0.161558
Q2FY51   32 1.12281 0.903563  0.161558
Q2FYP2   30 1.05263 0.903563  0.161558
Q2G0F8   32 1.12281 0.903563  0.161558
Q2FXH5   40 1.40351 0.903563  0.161558
Q2G193   32 1.12281 0.903563  0.161558
Q2FWD6   33 1.15789 0.903563  0.161558
Q2FZ98   39 1.34483 0.903563  0.161558
Q2FYQ2   30 1.03448 0.903563  0.161558
Q2FWL5   32 1.10345 0.903563  0.161558
Q2FV16   34 1.17241 0.903563  0.161558
Q2FWX9   34 1.17241 0.903563  0.161558
Q2G1J0   31 1.06897 0.903563  0.161558
Q2G235   40 1.37931 0.903563  0.161558
Q2FXK1   27 0.931034 -1.27278  0.943444
Q2FWF4   25 0.862069 -1.27278  0.943444
Q2FZC8   37 1.27586 0.903563  0.161558
Q2FZQ4   31 1.06897 0.903563  0.161558
O52582   29 1 0.903563  0.161558
Q2FZI6   34 1.17241 0.903563  0.161558
Q2FUW7   30 1.03448 0.903563  0.161558
Q2G2M9   27 0.931034 -1.27278  0.943444
Q2FZD0   35 1.2069 0.903563  0.161558
Q2FWK7   38 1.31034 0.903563  0.161558
Q2FWU4   15 0.517241 -1.27278  0.943444
Q2FUX4   33 1.13793 0.903563  0.161558
Q2G2V3   34 1.17241 0.903563  0.161558
O05204   34 1.17241 0.903563  0.161558
Q2FYC2   34 1.15254 0.903563  0.161558
Q2FZP6   30 1.01695 0.903563  0.161558
Q2G0L2   33 1.11864 0.903563  0.161558
Q2FZV1   26 0.881356 -1.27278  0.943444
Q2FVQ5   37 1.25424 0.903563  0.161558
Q2FZW6   30 1.01695 0.903563  0.161558
Q2FZI3   29 0.983051 -1.27278  0.943444
Q2G219   34 1.15254 0.903563  0.161558
Q2FZR2   35 1.18644 0.903563  0.161558
Q2FXZ2   37 1.25424 0.903563  0.161558
Q2FYC6   34 1.15254 0.903563  0.161558
Q2FYZ5   39 1.3 0.903563  0.161558
Q2FWN4   36 1.2 0.903563  0.161558
Q2G221   35 1.16667 0.903563  0.161558
Q2FZX5   34 1.13333 0.903563  0.161558
Q2FUW3   31 1.03333 0.903563  0.161558
Q2G2H3   33 1.1 0.903563  0.161558
Q2FY08   35 1.16667 0.903563  0.161558
Q2FXU5   30 1 0.903563  0.161558
Q2G1F8   32 1.06667 0.903563  0.161558
Q2FYW4   33 1.1 0.903563  0.161558
Q2G142   29 0.966667 -1.27278  0.943444
Q2G1U3   37 1.23333 0.903563  0.161558
Q2FZ18   32 1.06667 0.903563  0.161558
Q2FV24   32 1.06667 0.903563  0.161558
Q2G1C2   34 1.13333 0.903563  0.161558
Q2FYZ4   42 1.4 0.903563  0.161558
Q2FWT4   42 1.4 0.903563  0.161558
Q2FUX1   35 1.16667 0.903563  0.161558
Q2FZG9   34 1.11475 0.903563  0.161558
Q2FVC1   36 1.18033 0.903563  0.161558
Q2FYT3   31 1.01639 0.903563  0.161558
Q2FY82   34 1.11475 0.903563  0.161558
Q2FV02   33 1.08197 0.903563  0.161558
Q2FXJ2   29 0.95082 -1.27278  0.943444
Q2FZ02   33 1.08197 0.903563  0.161558
Q2G0L3   29 0.95082 -1.27278  0.943444
Q2FZH5   31 1.01639 0.903563  0.161558
Q2FWH4   34 1.11475 0.903563  0.161558
Q2FW49   30 0.983607 -1.27278  0.943444
Q93T05   34 1.11475 0.903563  0.161558
Q2FX73   30 0.983607 -1.27278  0.943444
Q2G239   34 1.09677 0.903563  0.161558
Q2G121   33 1.06452 0.903563  0.161558
Q2FY11   33 1.06452 0.903563  0.161558
Q2FV11   36 1.16129 0.903563  0.161558
Q2FZ05   32 1.03226 0.903563  0.161558
Q2G253   33 1.06452 0.903563  0.161558
Q2FW98   33 1.06452 0.903563  0.161558
Q2G205   35 1.12903 0.903563  0.161558
Q2FVE7   36 1.16129 0.903563  0.161558
Q2FYD0   27 0.870968 -1.27278  0.943444
Q2FZ19   34 1.09677 0.903563  0.161558
Q2G1C7   34 1.09677 0.903563  0.161558
Q2FV60   42 1.35484 0.903563  0.161558
Q2FY64   35 1.12903 0.903563  0.161558
Q2FZI9   34 1.09677 0.903563  0.161558
Q2FV57   36 1.14286 0.903563  0.161558
Q2FXA5   33 1.04762 0.903563  0.161558
Q2G2U8   24 0.761905 -1.27278  0.943444
Q2FZP0   30 0.952381 -1.27278  0.943444
Q2FZL7   34 1.07937 0.903563  0.161558
Q2FZR3   33 1.04762 0.903563  0.161558
Q2FWA0   31 0.984127 -1.27278  0.943444
Q2G090   31 0.984127 -1.27278  0.943444
Q2G1H0   34 1.0625 0.903563  0.161558
Q2FZP4   35 1.09375 0.903563  0.161558
Q2FUX0   31 0.96875 -1.27278  0.943444
Q2FV86   29 0.90625 -1.27278  0.943444
Q2FV14   35 1.09375 0.903563  0.161558
Q2FUT2   37 1.15625 0.903563  0.161558
Q2FZ64   35 1.09375 0.903563  0.161558
Q2FUW1   20 0.615385 -1.27278  0.943444
Q2FWI0   27 0.830769 -1.27278  0.943444
Q2G2K5   33 1.01538 0.903563  0.161558
Q2FWK6   30 0.923077 -1.27278  0.943444
Q2G0T9   30 0.923077 -1.27278  0.943444
Q2G078   37 1.13846 0.903563  0.161558
Q2G1P3   34 1.04615 0.903563  0.161558
Q2G274   30 0.909091 -1.27278  0.943444
Q2FZD4   31 0.939394 -1.27278  0.943444
Q2FYS5   29 0.878788 -1.27278  0.943444
Q2G1K5   30 0.909091 -1.27278  0.943444
Q2G1L5   32 0.969697 -1.27278  0.943444
Q2G1M9   33 1 0.903563  0.161558
Q2FX67   38 1.15152 0.903563  0.161558
Q2FZ32   29 0.878788 -1.27278  0.943444
Q2FWH7   26 0.787879 -1.27278  0.943444
Q2FXT8   30 0.895522 -1.27278  0.943444
Q2FUQ3   38 1.13433 0.903563  0.161558
Q2G1Y6   41 1.22388 0.903563  0.161558
Q2FX68   24 0.716418 -1.27278  0.943444
Q2FWD1   34 1.01493 0.903563  0.161558
Q2FUZ8   34 1.01493 0.903563  0.161558
Q2G1F5   35 1.04478 0.903563  0.161558
Q2G2T6   27 0.80597 -1.27278  0.943444
Q2FYD2   29 0.865672 -1.27278  0.943444
Q2FYA1   33 0.985075 -1.27278  0.943444
Q2FY21   39 1.16418 0.903563  0.161558
Q2FZD3   23 0.686567 -1.27278  0.943444
Q2G1Z4   31 0.925373 -1.27278  0.943444
Q2G0S3   26 0.764706 -1.27278  0.943444
Q2FVQ3   28 0.823529 -1.27278  0.943444
Q2G2J4   33 0.970588 -1.27278  0.943444
Q2G2B8   31 0.911765 -1.27278  0.943444
Q2G0L5   20 0.588235 -1.27278  0.943444
Q2FW72   35 1.02941 0.903563  0.161558
Q2FYT8   30 0.882353 -1.27278  0.943444
Q2FXM9   32 0.941176 -1.27278  0.943444
Q2G1Y0   35 1.02941 0.903563  0.161558
Q2G2D0   30 0.882353 -1.27278  0.943444
Q2G2M2   30 0.882353 -1.27278  0.943444
Q2G1B7   29 0.852941 -1.27278  0.943444
Q2G1B8   32 0.941176 -1.27278  0.943444
Q2G0M6   33 0.970588 -1.27278  0.943444
Q2G1D8   36 1.04348 0.903563  0.161558
Q2FV70   35 1.01449 0.903563  0.161558
Q2FV72   35 1.01449 0.903563  0.161558
Q2FVB2   40 1.15942 0.903563  0.161558
Q2G122   33 0.956522 -1.27278  0.943444
Q2G1W2   35 1 0.903563  0.161558
Q2FWW1   26 0.742857 -1.27278  0.943444
Q2G1F4   41 1.17143 0.903563  0.161558
Q2G093   33 0.942857 -1.27278  0.943444
Q2FXY7   33 0.942857 -1.27278  0.943444
Q2G1C6   35 1 0.903563  0.161558
Q2FZ20   29 0.828571 -1.27278  0.943444
O50581   27 0.760563 -1.27278  0.943444
Q2G1N1   33 0.929577 -1.27278  0.943444
Q2G188   31 0.861111 -1.27278  0.943444
Q2G296   36 1 0.903563  0.161558
Q2G2E9   30 0.833333 -1.27278  0.943444
Q2G294   29 0.805556 -1.27278  0.943444
Q2FWJ5   28 0.777778 -1.27278  0.943444
Q2FW03   30 0.821918 -1.27278  0.943444
Q2G0N1   29 0.794521 -1.27278  0.943444
Q2FZJ0   30 0.821918 -1.27278  0.943444
Q2FYZ9   34 0.931507 -1.27278  0.943444
Q2FV74   29 0.794521 -1.27278  0.943444
Q2FXP7   34 0.931507 -1.27278  0.943444
Q2FXU1   29 0.794521 -1.27278  0.943444
Q2G1M8   36 0.986301 -1.27278  0.943444
Q2FXY4   38 1.0411 0.903563  0.161558
Q2FZ94   30 0.810811 -1.27278  0.943444
Q2FYI0   34 0.906667 -1.27278  0.943444
Q2FXT9   32 0.853333 -1.27278  0.943444
Q2G0D2   30 0.789474 -1.27278  0.943444
Q2FYB7   25 0.657895 -1.27278  0.943444
Q2FVN8   29 0.763158 -1.27278  0.943444
Q2FZ49   25 0.657895 -1.27278  0.943444
Q2FUW6   31 0.815789 -1.27278  0.943444
Q2G1P7   32 0.842105 -1.27278  0.943444
Q2FW70   40 1.03896 0.903563  0.161558
Q2G0W1   34 0.883117 -1.27278  0.943444
Q2G024   32 0.831169 -1.27278  0.943444
Q2G1G8   29 0.753247 -1.27278  0.943444
Q2G1R9   33 0.857143 -1.27278  0.943444
O06446   32 0.831169 -1.27278  0.943444
Q2G1C9   37 0.961039 -1.27278  0.943444
Q2FXV8   29 0.74359 -1.27278  0.943444
Q2G0P5   28 0.717949 -1.27278  0.943444
Q2FV64   35 0.886076 -1.27278  0.943444
Q2FV87   33 0.825 -1.27278  0.943444
Q2G1K9   31 0.765432 -1.27278  0.943444
Q2G266   33 0.814815 -1.27278  0.943444
Q59801   31 0.756098 -1.27278  0.943444
Q2FXH2   33 0.804878 -1.27278  0.943444
Q53727   28 0.674699 -1.27278  0.943444
Q2G2Q0   29 0.698795 -1.27278  0.943444
Q2FZD8   31 0.738095 -1.27278  0.943444
Q2FYS4   30 0.714286 -1.27278  0.943444
Q2G1G2   34 0.809524 -1.27278  0.943444
Q2FXV9   25 0.588235 -1.27278  0.943444
Q2G0L4   15 0.352941 -1.27278  0.943444
Q2FXR8   29 0.682353 -1.27278  0.943444
Q2FYJ0   31 0.729412 -1.27278  0.943444
Q2FZS8   26 0.604651 -1.27278  0.943444
Q2FXN9   28 0.636364 -1.27278  0.943444
Q2FYM1   32 0.727273 -1.27278  0.943444
Q2FVZ5   30 0.681818 -1.27278  0.943444
Q2FVL8   31 0.696629 -1.27278  0.943444
Q2FZ40   30 0.674157 -1.27278  0.943444
Q2FYH5   32 0.711111 -1.27278  0.943444
Q2FXB3   29 0.630435 -1.27278  0.943444
Q2FYS9   32 0.680851 -1.27278  0.943444
Q2G1Q4   31 0.659574 -1.27278  0.943444
Q2FVC3   26 0.553191 -1.27278  0.943444
Q2G046   25 0.526316 -1.27278  0.943444
Q2FWU3   20 0.421053 -1.27278  0.943444
Q2FZ72   28 0.589474 -1.27278  0.943444
Q2FZ82   29 0.610526 -1.27278  0.943444
Q9F1K0   28 0.571429 -1.27278  0.943444
Q2FVV9   28 0.54902 -1.27278  0.943444
Q2FZT6   23 0.446602 -1.27278  0.943444
Q2FWU5   21 0.407767 -1.27278  0.943444
Q2FYC8   19 0.365385 -1.27278  0.943444
Q2FZK7   25 0.471698 -1.27278  0.943444
Q2G2C1   26 0.490566 -1.27278  0.943444
Q2FZT5   23 0.422018 -1.27278  0.943444
Q2G0R8   25 0.454545 -1.27278  0.943444
Q2FW95   22 0.4 -1.27278  0.943444
Q2G0N5   30 0.526316 -1.27278  0.943444
P47768   28 0.482759 -1.27278  0.943444
Q2FXH4   21 0.358974 -1.27278  0.943444
Q2FVM1   28 0.478632 -1.27278  0.943444
```
