## Supplementary Data 3 for "Mining folded proteomes in the era of accurate structure prediction": PF09971.output

```
# cudaSaTabsearch LTYPE = T LORDER = F LSOLN = F
# QUERY ID = PF09971 
# DBFILE = ./tableaux.ascii.DB                                                             
Q2G0V6   0 0 -1.27278 0.943444
Q2G075   0 0 -1.27278 0.943444
Q2G083   0 0 -1.27278 0.943444
Q2FZN3   0 0 -1.27278 0.943444
Q2FY90   0 0 -1.27278 0.943444
Q2FX91   0 0 -1.27278 0.943444
Q2FX54   0 0 -1.27278 0.943444
Q2FYQ4   0 0 -1.27278 0.943444
Q2G284   0 0 -1.27278 0.943444
Q2G0S4   0 0 -1.27278 0.943444
Q2FWM3   0 0 -1.27278 0.943444
Q2FX81   0 0 -1.27278 0.943444
Q2FXC6   0 0 -1.27278 0.943444
Q2FWJ7   0 0 -1.27278 0.943444
Q2FYJ9   0 0 -1.27278 0.943444
Q2G2E6   0 0 -1.27278 0.943444
Q2FWV0   0 0 -1.27278 0.943444
Q2FZC3   0 0 -1.27278 0.943444
Q2FVH9   0 0 -1.27278 0.943444
Q2FXQ5   0 0 -1.27278 0.943444
Q2FZU4   0 0 -1.27278 0.943444
Q2FYF8   0 0 -1.27278 0.943444
Q2FUR4   0 0 -1.27278 0.943444
Q2FYI2   0 0 -1.27278 0.943444
Q2FYY2   0 0 -1.27278 0.943444
Q2FW58   0 0 -1.27278 0.943444
P0C7Z3   0 0 -1.27278 0.943444
Q2G0T2   0 0 -1.27278 0.943444
Q2G1G9   0 0 -1.27278 0.943444
Q2FVJ0   0 0 -1.27278 0.943444
Q2FZ80   0 0 -1.27278 0.943444
Q2G1R4   0 0 -1.27278 0.943444
Q2FW02   0 0 -1.27278 0.943444
Q2G1X3   0 0 -1.27278 0.943444
Q2FWW4   0 0 -1.27278 0.943444
Q2FZE1   0 0 -1.27278 0.943444
Q2FY31   0 0 -1.27278 0.943444
Q2G018   0 0 -1.27278 0.943444
Q2FZI0   0 0 -1.27278 0.943444
Q2FUZ7   0 0 -1.27278 0.943444
Q2G250   0 0 -1.27278 0.943444
Q2FWU8   0 0 -1.27278 0.943444
Q2FYX5   0 0 -1.27278 0.943444
Q2FZY2   0 0 -1.27278 0.943444
Q2FZX8   0 0 -1.27278 0.943444
Q2FUY8   0 0 -1.27278 0.943444
Q2FV73   0 0 -1.27278 0.943444
Q2G0C5   0 0 -1.27278 0.943444
Q2FZ52   0 0 -1.27278 0.943444
Q2FVK6   0 0 -1.27278 0.943444
Q2G0Z3   0 0 -1.27278 0.943444
Q2FZJ8   0 0 -1.27278 0.943444
Q2FY57   0 0 -1.27278 0.943444
Q2G0W3   0 0 -1.27278 0.943444
Q2G0I2   0 0 -1.27278 0.943444
Q2FYX1   0 0 -1.27278 0.943444
Q2G0H2   0 0 -1.27278 0.943444
Q2FWJ8   0 0 -1.27278 0.943444
Q2FWZ7   0 0 -1.27278 0.943444
Q2FV04   0 0 -1.27278 0.943444
Q2G0H6   0 0 -1.27278 0.943444
Q2G291   0 0 -1.27278 0.943444
Q2G1A7   0 0 -1.27278 0.943444
Q2FVS8   0 0 -1.27278 0.943444
Q2FZ26   0 0 -1.27278 0.943444
Q2FXJ3   0 0 -1.27278 0.943444
Q2G231   0 0 -1.27278 0.943444
Q2G2N0   0 0 -1.27278 0.943444
Q2G2I2   0 0 -1.27278 0.943444
Q2FYU3   0 0 -1.27278 0.943444
Q2FWY5   0 0 -1.27278 0.943444
Q2G2E3   0 0 -1.27278 0.943444
Q2FV09   0 0 -1.27278 0.943444
Q2FX72   0 0 -1.27278 0.943444
Q2FWA3   0 0 -1.27278 0.943444
Q2FWF2   0 0 -1.27278 0.943444
Q2G0E4   0 0 -1.27278 0.943444
Q2G251   0 0 -1.27278 0.943444
P0C818   0 0 -1.27278 0.943444
Q2FXQ2   0 0 -1.27278 0.943444
Q2FXD4   0 0 -1.27278 0.943444
Q2G014   0 0 -1.27278 0.943444
Q2FWI9   0 0 -1.27278 0.943444
Q2FX79   0 0 -1.27278 0.943444
Q2FVP7   0 0 -1.27278 0.943444
Q2FZN4   0 0 -1.27278 0.943444
Q2FWU6   0 0 -1.27278 0.943444
Q2G2Y1   0 0 -1.27278 0.943444
Q2FYF6   0 0 -1.27278 0.943444
Q2FXK0   0 0 -1.27278 0.943444
Q2FVI9   0 0 -1.27278 0.943444
Q2G246   0 0 -1.27278 0.943444
Q2G053   0 0 -1.27278 0.943444
Q2FWK8   0 0 -1.27278 0.943444
Q2FXL8   0 0 -1.27278 0.943444
Q2G0Q4   0 0 -1.27278 0.943444
Q2FVB7   0 0 -1.27278 0.943444
Q2FYD6   0 0 -1.27278 0.943444
Q2FXK9   0 0 -1.27278 0.943444
Q2FV78   0 0 -1.27278 0.943444
Q2FXG4   0 0 -1.27278 0.943444
Q2G0C8   0 0 -1.27278 0.943444
Q2FWU9   0 0 -1.27278 0.943444
Q2FUX2   0 0 -1.27278 0.943444
Q2FYI8   0 0 -1.27278 0.943444
Q2FXA1   0 0 -1.27278 0.943444
Q2FV49   0 0 -1.27278 0.943444
Q2G1S0   0 0 -1.27278 0.943444
Q2G0G0   0 0 -1.27278 0.943444
P0C805   0 0 -1.27278 0.943444
Q2FWV9   0 0 -1.27278 0.943444
Q2G152   0 0 -1.27278 0.943444
Q2FX48   0 0 -1.27278 0.943444
Q2FXS5   0 0 -1.27278 0.943444
Q2FWL4   0 0 -1.27278 0.943444
P0C7Y1   0 0 -1.27278 0.943444
Q2FXA2   0 0 -1.27278 0.943444
Q2FY96   0 0 -1.27278 0.943444
Q2FVJ3   0 0 -1.27278 0.943444
Q2FZ24   0 0 -1.27278 0.943444
Q2G1X4   0 0 -1.27278 0.943444
Q2FYM6   0 0 -1.27278 0.943444
Q2FWX6   0 0 -1.27278 0.943444
Q2G1D2   0 0 -1.27278 0.943444
Q2FWC0   0 0 -1.27278 0.943444
Q2FZG7   0 0 -1.27278 0.943444
Q2G2P1   0 0 -1.27278 0.943444
Q2G1M4   0 0 -1.27278 0.943444
Q2FX29   0 0 -1.27278 0.943444
Q2FUZ3   0 0 -1.27278 0.943444
Q2FVZ9   0 0 -1.27278 0.943444
Q2G2N3   0 0 -1.27278 0.943444
Q2G237   0 0 -1.27278 0.943444
Q2FXN5   0 0 -1.27278 0.943444
Q2FYP7   0 0 -1.27278 0.943444
Q2FWC8   0 0 -1.27278 0.943444
Q2G209   0 0 -1.27278 0.943444
Q2FXX7   0 0 -1.27278 0.943444
Q2FV05   0 0 -1.27278 0.943444
Q2FWM8   0 0 -1.27278 0.943444
Q2FV00   0 0 -1.27278 0.943444
Q2FZF2   0 0 -1.27278 0.943444
Q2FV80   0 0 -1.27278 0.943444
Q2FZZ7   0 0 -1.27278 0.943444
Q2FWH8   0 0 -1.27278 0.943444
Q2FVS5   0 0 -1.27278 0.943444
Q2FWY0   0 0 -1.27278 0.943444
Q2FZM3   0 0 -1.27278 0.943444
Q2FZW8   0 0 -1.27278 0.943444
Q2FVY7   0 0 -1.27278 0.943444
Q2FXJ1   0 0 -1.27278 0.943444
Q2G0T7   0 0 -1.27278 0.943444
Q2FW40   0 0 -1.27278 0.943444
Q2FYU9   0 0 -1.27278 0.943444
Q2FUR0   0 0 -1.27278 0.943444
Q2G215   0 0 -1.27278 0.943444
Q2G169   0 0 -1.27278 0.943444
Q2G034   0 0 -1.27278 0.943444
Q2FUV8   2 0.173913 -1.27278 0.943444
Q2FW44   2 0.173913 -1.27278 0.943444
Q2FYJ8   0 0 -1.27278 0.943444
Q2FVR6   2 0.173913 -1.27278 0.943444
Q2G183   2 0.173913 -1.27278 0.943444
Q2G0S1   2 0.173913 -1.27278 0.943444
Q2FX83   0 0 -1.27278 0.943444
Q2FYF7   2 0.173913 -1.27278 0.943444
Q2G166   2 0.173913 -1.27278 0.943444
Q2FX20   2 0.173913 -1.27278 0.943444
Q2G020   2 0.173913 -1.27278 0.943444
Q2FVC0   1 0.0869565 -1.27278 0.943444
Q2FVD1   0 0 -1.27278 0.943444
Q2FWH1   1 0.0869565 -1.27278 0.943444
Q2FYX2   2 0.173913 -1.27278 0.943444
Q2FZB5   2 0.173913 -1.27278 0.943444
Q2G0G8   2 0.173913 -1.27278 0.943444
P0A0I4   2 0.173913 -1.27278 0.943444
Q2G2C6   2 0.173913 -1.27278 0.943444
Q2FVB1   2 0.173913 -1.27278 0.943444
Q2FYN1   2 0.173913 -1.27278 0.943444
Q2FV79   2 0.173913 -1.27278 0.943444
Q2FVU9   2 0.173913 -1.27278 0.943444
Q2G0W5   2 0.173913 -1.27278 0.943444
Q2FW60   2 0.173913 -1.27278 0.943444
Q2G269   2 0.173913 -1.27278 0.943444
Q2FZS1   2 0.173913 -1.27278 0.943444
Q2G1Y3   2 0.173913 -1.27278 0.943444
Q2FWA4   2 0.173913 -1.27278 0.943444
Q2G0C0   2 0.173913 -1.27278 0.943444
Q2G2J6   0 0 -1.27278 0.943444
Q2G1R2   2 0.173913 -1.27278 0.943444
Q2FXY8   2 0.173913 -1.27278 0.943444
Q2FYL2   2 0.173913 -1.27278 0.943444
Q2FYS3   0 0 -1.27278 0.943444
Q2FXS0   2 0.173913 -1.27278 0.943444
Q2FWA7   0 0 -1.27278 0.943444
Q2FWV8   2 0.173913 -1.27278 0.943444
Q2G279   2 0.173913 -1.27278 0.943444
Q2FYB5   1 0.0869565 -1.27278 0.943444
Q2G175   2 0.173913 -1.27278 0.943444
Q2FZ07   2 0.173913 -1.27278 0.943444
Q2FVG7   2 0.173913 -1.27278 0.943444
Q2G2P3   1 0.0869565 -1.27278 0.943444
Q2FZA3   2 0.173913 -1.27278 0.943444
Q2FYE1   2 0.173913 -1.27278 0.943444
Q2G2F8   0 0 -1.27278 0.943444
Q2FWS8   0 0 -1.27278 0.943444
Q2FXD8   2 0.173913 -1.27278 0.943444
Q2FX46   2 0.173913 -1.27278 0.943444
Q2FYB4   2 0.173913 -1.27278 0.943444
Q2FYC0   2 0.173913 -1.27278 0.943444
Q2FUY5   2 0.173913 -1.27278 0.943444
Q2FYF2   0 0 -1.27278 0.943444
Q2G0R4   0 0 -1.27278 0.943444
Q2G1L1   2 0.173913 -1.27278 0.943444
Q2FYB0   2 0.173913 -1.27278 0.943444
Q2FWW5   2 0.173913 -1.27278 0.943444
Q2FX04   2 0.173913 -1.27278 0.943444
Q2FV33   2 0.173913 -1.27278 0.943444
Q2FUX6   2 0.173913 -1.27278 0.943444
Q2FVP5   0 0 -1.27278 0.943444
Q2G0W7   2 0.173913 -1.27278 0.943444
Q2FXV1   2 0.173913 -1.27278 0.943444
Q2G096   2 0.173913 -1.27278 0.943444
Q2FV68   2 0.173913 -1.27278 0.943444
Q2FVY6   2 0.173913 -1.27278 0.943444
Q2FYY0   2 0.173913 -1.27278 0.943444
Q2G005   2 0.173913 -1.27278 0.943444
Q2G2B4   2 0.173913 -1.27278 0.943444
Q2FVZ7   2 0.173913 -1.27278 0.943444
Q2FW55   2 0.173913 -1.27278 0.943444
Q2FV92   2 0.173913 -1.27278 0.943444
Q2FYV9   2 0.173913 -1.27278 0.943444
Q2FW74   2 0.173913 -1.27278 0.943444
Q2FVK9   2 0.173913 -1.27278 0.943444
Q2FZA4   2 0.173913 -1.27278 0.943444
Q2FV25   0 0 -1.27278 0.943444
Q2FYG8   2 0.173913 -1.27278 0.943444
Q2G216   2 0.173913 -1.27278 0.943444
Q2FZ69   2 0.173913 -1.27278 0.943444
Q2FV97   2 0.173913 -1.27278 0.943444
Q2FZ95   2 0.173913 -1.27278 0.943444
Q2FZN8   2 0.173913 -1.27278 0.943444
Q2FZG2   2 0.173913 -1.27278 0.943444
Q2G259   2 0.173913 -1.27278 0.943444
Q2FYB6   2 0.173913 -1.27278 0.943444
Q2FZD1   2 0.173913 -1.27278 0.943444
Q2FYT6   2 0.173913 -1.27278 0.943444
Q2G0Y2   2 0.173913 -1.27278 0.943444
Q2FWZ1   1 0.0869565 -1.27278 0.943444
Q2FVC8   2 0.173913 -1.27278 0.943444
Q2G2H1   2 0.173913 -1.27278 0.943444
Q2FY47   2 0.173913 -1.27278 0.943444
Q2FX78   2 0.173913 -1.27278 0.943444
Q2FX47   2 0.173913 -1.27278 0.943444
Q2FZA7   2 0.173913 -1.27278 0.943444
Q2FV32   2 0.173913 -1.27278 0.943444
Q2FYE6   0 0 -1.27278 0.943444
Q2FZ41   2 0.173913 -1.27278 0.943444
Q2FYG3   2 0.173913 -1.27278 0.943444
Q2FX01   2 0.173913 -1.27278 0.943444
Q2FXU6   2 0.173913 -1.27278 0.943444
Q2FYL7   2 0.173913 -1.27278 0.943444
Q2FWQ3   2 0.173913 -1.27278 0.943444
Q2FZY9   2 0.173913 -1.27278 0.943444
Q2FV50   2 0.173913 -1.27278 0.943444
Q2FUY7   2 0.173913 -1.27278 0.943444
Q2FXP6   2 0.173913 -1.27278 0.943444
Q2G1S9   2 0.173913 -1.27278 0.943444
Q2FX18   2 0.173913 -1.27278 0.943444
Q2FYU0   0 0 -1.27278 0.943444
Q2FXZ7   3 0.25 -1.27278 0.943444
Q2G051   5 0.416667 -1.27278 0.943444
Q2FWS3   4 0.333333 -1.27278 0.943444
Q2FW14   4 0.333333 -1.27278 0.943444
Q2FYD7   4 0.333333 -1.27278 0.943444
Q9RQP8   5 0.416667 -1.27278 0.943444
Q2FZK2   5 0.416667 -1.27278 0.943444
Q2FWI7   4 0.333333 -1.27278 0.943444
Q2G182   3 0.25 -1.27278 0.943444
Q2FYT7   2 0.166667 -1.27278 0.943444
Q2FV46   4 0.333333 -1.27278 0.943444
Q2FY58   2 0.166667 -1.27278 0.943444
Q2FX06   2 0.166667 -1.27278 0.943444
Q2FZH0   4 0.333333 -1.27278 0.943444
Q2FUZ4   6 0.5 -1.27278 0.943444
Q2G102   3 0.25 -1.27278 0.943444
Q2G1R8   5 0.416667 -1.27278 0.943444
Q2G2J1   3 0.25 -1.27278 0.943444
Q2FX71   4 0.333333 -1.27278 0.943444
Q2FUZ5   3 0.25 -1.27278 0.943444
Q2FYP5   3 0.25 -1.27278 0.943444
Q2G048   0 0 -1.27278 0.943444
Q2FUQ0   3 0.25 -1.27278 0.943444
Q2FWS7   3 0.25 -1.27278 0.943444
Q2FV65   2 0.166667 -1.27278 0.943444
Q2G125   2 0.166667 -1.27278 0.943444
Q2FYT2   4 0.333333 -1.27278 0.943444
Q2FVH7   2 0.166667 -1.27278 0.943444
Q2G127   3 0.25 -1.27278 0.943444
Q2FYI5   2 0.166667 -1.27278 0.943444
Q2FYX4   5 0.416667 -1.27278 0.943444
Q2G0M3   4 0.333333 -1.27278 0.943444
Q2FW87   4 0.333333 -1.27278 0.943444
Q2G211   1 0.0833333 -1.27278 0.943444
Q2FXR5   6 0.5 -1.27278 0.943444
Q2FWR5   3 0.25 -1.27278 0.943444
Q2FYD5   4 0.333333 -1.27278 0.943444
Q2FY94   2 0.166667 -1.27278 0.943444
Q2G2W8   3 0.25 -1.27278 0.943444
Q2FZL9   4 0.333333 -1.27278 0.943444
Q2FYT9   3 0.25 -1.27278 0.943444
Q2FX44   6 0.5 -1.27278 0.943444
Q2FXB2   2 0.166667 -1.27278 0.943444
Q2FVF6   4 0.333333 -1.27278 0.943444
Q2G2F6   2 0.166667 -1.27278 0.943444
Q2G2C3   4 0.333333 -1.27278 0.943444
Q2FYA5   3 0.25 -1.27278 0.943444
Q2FYB1   4 0.333333 -1.27278 0.943444
Q2G011   4 0.333333 -1.27278 0.943444
Q2FV29   2 0.166667 -1.27278 0.943444
Q2FVW1   4 0.333333 -1.27278 0.943444
Q2FYA4   4 0.333333 -1.27278 0.943444
Q2FY26   5 0.416667 -1.27278 0.943444
Q2FXC1   4 0.333333 -1.27278 0.943444
Q2G2T0   5 0.416667 -1.27278 0.943444
Q2FY62   2 0.166667 -1.27278 0.943444
Q2G2K4   5 0.416667 -1.27278 0.943444
Q2FW65   4 0.333333 -1.27278 0.943444
Q2FY05   6 0.5 -1.27278 0.943444
Q2FV96   3 0.25 -1.27278 0.943444
Q2G1S7   1 0.0833333 -1.27278 0.943444
Q2FWS9   3 0.25 -1.27278 0.943444
Q2G180   6 0.5 -1.27278 0.943444
Q2G0L6   5 0.416667 -1.27278 0.943444
Q2G189   2 0.166667 -1.27278 0.943444
Q2FYD9   2 0.166667 -1.27278 0.943444
Q2FWM6   2 0.166667 -1.27278 0.943444
Q2FXA6   2 0.166667 -1.27278 0.943444
Q2G0U8   5 0.416667 -1.27278 0.943444
Q2FXD9   2 0.166667 -1.27278 0.943444
Q2FWF9   0 0 -1.27278 0.943444
Q2FXS3   4 0.333333 -1.27278 0.943444
Q2FXX6   3 0.25 -1.27278 0.943444
Q2FWU2   3 0.25 -1.27278 0.943444
Q2FXD5   4 0.333333 -1.27278 0.943444
Q2FZK8   4 0.333333 -1.27278 0.943444
Q2FV15   3 0.25 -1.27278 0.943444
Q2FZZ5   4 0.333333 -1.27278 0.943444
Q2FW48   4 0.333333 -1.27278 0.943444
Q2FYB3   6 0.5 -1.27278 0.943444
Q2FWT5   4 0.333333 -1.27278 0.943444
Q2FVH4   3 0.25 -1.27278 0.943444
Q2FWP4   4 0.333333 -1.27278 0.943444
Q2FYX9   6 0.5 -1.27278 0.943444
Q2G1U7   2 0.166667 -1.27278 0.943444
Q2FXY6   4 0.333333 -1.27278 0.943444
Q2FYT1   4 0.333333 -1.27278 0.943444
Q2G244   4 0.333333 -1.27278 0.943444
Q2FX30   2 0.166667 -1.27278 0.943444
Q2FVZ3   5 0.416667 -1.27278 0.943444
Q2FWP5   6 0.5 -1.27278 0.943444
Q2FX41   4 0.333333 -1.27278 0.943444
Q2G2R5   5 0.416667 -1.27278 0.943444
Q2G2S3   4 0.32 -1.27278 0.943444
Q2G004   4 0.32 -1.27278 0.943444
Q2FWV1   7 0.56 -1.27278 0.943444
Q2G003   5 0.4 -1.27278 0.943444
Q2FZV3   3 0.24 -1.27278 0.943444
Q2G026   5 0.4 -1.27278 0.943444
Q2FXG7   2 0.16 -1.27278 0.943444
Q2FYL8   2 0.16 -1.27278 0.943444
Q2FZB6   2 0.16 -1.27278 0.943444
Q2FZE4   5 0.4 -1.27278 0.943444
Q2FX11   6 0.48 -1.27278 0.943444
Q2G0Y3   7 0.56 -1.27278 0.943444
Q2FZW7   3 0.24 -1.27278 0.943444
Q2FX21   10 0.8 -1.27278 0.943444
Q2G092   11 0.88 -1.27278 0.943444
Q2FZB7   3 0.24 -1.27278 0.943444
Q2G0J9   9 0.72 -1.27278 0.943444
Q2G1X2   4 0.32 -1.27278 0.943444
Q2FZD6   9 0.72 -1.27278 0.943444
Q2FW67   7 0.56 -1.27278 0.943444
Q2G111   4 0.32 -1.27278 0.943444
Q2G2Y4   6 0.48 -1.27278 0.943444
Q2FY38   4 0.32 -1.27278 0.943444
Q2FWJ0   5 0.4 -1.27278 0.943444
Q2G2T5   7 0.56 -1.27278 0.943444
Q2FVG6   3 0.24 -1.27278 0.943444
Q2G1V8   5 0.4 -1.27278 0.943444
Q2G1L0   3 0.24 -1.27278 0.943444
Q2FXD6   6 0.48 -1.27278 0.943444
P0C948   3 0.24 -1.27278 0.943444
Q2G1M2   5 0.4 -1.27278 0.943444
Q2FVW8   4 0.32 -1.27278 0.943444
Q2FX24   3 0.24 -1.27278 0.943444
Q2FWS4   11 0.88 -1.27278 0.943444
Q2FYQ3   4 0.32 -1.27278 0.943444
Q2G254   9 0.72 -1.27278 0.943444
Q2FWB4   3 0.24 -1.27278 0.943444
Q2FUP8   4 0.32 -1.27278 0.943444
Q2FZC2   4 0.32 -1.27278 0.943444
Q2FYE4   6 0.48 -1.27278 0.943444
Q2FWS2   6 0.48 -1.27278 0.943444
Q2FY03   6 0.48 -1.27278 0.943444
Q2FVS6   8 0.64 -1.27278 0.943444
Q2FXV2   2 0.16 -1.27278 0.943444
Q2G2L6   4 0.32 -1.27278 0.943444
Q2G2I5   4 0.32 -1.27278 0.943444
Q2FYA2   4 0.32 -1.27278 0.943444
Q2FWV7   4 0.32 -1.27278 0.943444
Q2FXE7   9 0.72 -1.27278 0.943444
Q2G0J6   4 0.32 -1.27278 0.943444
Q2FUU4   9 0.72 -1.27278 0.943444
Q2FVJ4   3 0.24 -1.27278 0.943444
Q2FZM9   4 0.32 -1.27278 0.943444
Q2FZ51   6 0.48 -1.27278 0.943444
Q2FY22   7 0.56 -1.27278 0.943444
Q2G2Q1   8 0.64 -1.27278 0.943444
Q2G109   6 0.48 -1.27278 0.943444
Q2G1D6   8 0.64 -1.27278 0.943444
Q2FVC9   2 0.16 -1.27278 0.943444
Q2G2R6   6 0.48 -1.27278 0.943444
Q2FZ85   5 0.4 -1.27278 0.943444
Q2FVK4   6 0.48 -1.27278 0.943444
Q2G1V9   5 0.4 -1.27278 0.943444
Q2G2H6   3 0.24 -1.27278 0.943444
Q2FWS6   8 0.64 -1.27278 0.943444
Q2FZW4   3 0.24 -1.27278 0.943444
Q2G1M3   6 0.48 -1.27278 0.943444
Q2G1M0   9 0.72 -1.27278 0.943444
Q2G1Y9   7 0.56 -1.27278 0.943444
Q2FX45   5 0.4 -1.27278 0.943444
Q2FWP8   4 0.32 -1.27278 0.943444
Q2FYP4   8 0.64 -1.27278 0.943444
Q2FYL1   5 0.4 -1.27278 0.943444
Q2G1L4   5 0.4 -1.27278 0.943444
Q2FUQ7   6 0.48 -1.27278 0.943444
Q2G247   2 0.16 -1.27278 0.943444
Q2FVV0   8 0.64 -1.27278 0.943444
Q2FYU6   7 0.56 -1.27278 0.943444
Q2G2N6   6 0.48 -1.27278 0.943444
Q2FXC9   3 0.24 -1.27278 0.943444
Q2FX42   7 0.56 -1.27278 0.943444
Q2FX26   7 0.56 -1.27278 0.943444
Q2FWF3   1 0.08 -1.27278 0.943444
Q2FZY1   6 0.48 -1.27278 0.943444
Q2FW15   8 0.615385 -1.27278 0.943444
P0A0G2   11 0.846154 -1.27278 0.943444
Q2G2G5   8 0.615385 -1.27278 0.943444
Q2FY39   9 0.692308 -1.27278 0.943444
Q2G0B5   6 0.461538 -1.27278 0.943444
Q2FZI1   14 1.07692 0.903563 0.161558
Q2FUQ6   13 1 0.903563 0.161558
Q2FVR5   7 0.538462 -1.27278 0.943444
Q2G2W6   9 0.692308 -1.27278 0.943444
Q2FZR8   7 0.538462 -1.27278 0.943444
Q2FVY8   10 0.769231 -1.27278 0.943444
Q2FZ60   8 0.615385 -1.27278 0.943444
Q2FV82   5 0.384615 -1.27278 0.943444
Q2FX23   4 0.307692 -1.27278 0.943444
Q2G1G3   6 0.461538 -1.27278 0.943444
P68805   7 0.538462 -1.27278 0.943444
Q2FVL0   14 1.07692 0.903563 0.161558
Q2G2J0   7 0.538462 -1.27278 0.943444
Q2FZF1   7 0.538462 -1.27278 0.943444
Q2FXU9   5 0.384615 -1.27278 0.943444
Q2G1A2   10 0.769231 -1.27278 0.943444
Q2G1C3   9 0.692308 -1.27278 0.943444
Q2G1D4   7 0.538462 -1.27278 0.943444
Q2G0A8   5 0.384615 -1.27278 0.943444
Q2FVC7   3 0.230769 -1.27278 0.943444
Q2G133   10 0.769231 -1.27278 0.943444
Q2FY86   7 0.538462 -1.27278 0.943444
Q2FX92   11 0.846154 -1.27278 0.943444
Q2FW47   2 0.153846 -1.27278 0.943444
Q2G1T9   2 0.153846 -1.27278 0.943444
Q2FVU8   6 0.461538 -1.27278 0.943444
Q2FVD7   6 0.461538 -1.27278 0.943444
Q2FX55   6 0.461538 -1.27278 0.943444
Q2FVD3   6 0.461538 -1.27278 0.943444
Q2G2B5   4 0.307692 -1.27278 0.943444
Q2FWV6   6 0.461538 -1.27278 0.943444
Q2FW29   9 0.692308 -1.27278 0.943444
Q2G0W6   2 0.153846 -1.27278 0.943444
Q2FVD2   4 0.307692 -1.27278 0.943444
Q2FWR8   4 0.307692 -1.27278 0.943444
Q2FXA0   8 0.615385 -1.27278 0.943444
Q2FZB4   5 0.384615 -1.27278 0.943444
Q2FX37   4 0.307692 -1.27278 0.943444
Q2FX13   5 0.384615 -1.27278 0.943444
Q2FWD8   8 0.615385 -1.27278 0.943444
Q2G108   6 0.461538 -1.27278 0.943444
Q2G2V4   7 0.538462 -1.27278 0.943444
Q2FZW2   8 0.615385 -1.27278 0.943444
Q2FYY4   6 0.461538 -1.27278 0.943444
Q2FYB8   6 0.461538 -1.27278 0.943444
Q2FWC2   8 0.615385 -1.27278 0.943444
Q2FYE8   5 0.384615 -1.27278 0.943444
Q2FXK5   7 0.538462 -1.27278 0.943444
Q2FWT0   7 0.538462 -1.27278 0.943444
Q2FW19   4 0.307692 -1.27278 0.943444
Q2G100   8 0.615385 -1.27278 0.943444
Q2FYY3   4 0.307692 -1.27278 0.943444
Q2FZ01   9 0.692308 -1.27278 0.943444
Q2FYY1   4 0.307692 -1.27278 0.943444
Q2G103   6 0.461538 -1.27278 0.943444
Q2FV12   5 0.384615 -1.27278 0.943444
Q2FWQ1   7 0.538462 -1.27278 0.943444
Q2FYY5   6 0.461538 -1.27278 0.943444
Q2G207   7 0.538462 -1.27278 0.943444
Q2G1Y8   12 0.923077 -1.27278 0.943444
Q2FWZ8   8 0.615385 -1.27278 0.943444
Q2G0Z8   4 0.307692 -1.27278 0.943444
Q2G2F7   10 0.769231 -1.27278 0.943444
Q2FYH9   5 0.384615 -1.27278 0.943444
Q2FWB7   7 0.538462 -1.27278 0.943444
Q2FYN2   8 0.592593 -1.27278 0.943444
Q2FVQ6   10 0.740741 -1.27278 0.943444
Q2FWX3   8 0.592593 -1.27278 0.943444
Q2G187   4 0.296296 -1.27278 0.943444
Q2FW05   8 0.592593 -1.27278 0.943444
Q2FYC3   10 0.740741 -1.27278 0.943444
Q2FZJ2   12 0.888889 -1.27278 0.943444
Q2G0D6   10 0.740741 -1.27278 0.943444
Q2FWP7   6 0.444444 -1.27278 0.943444
Q2FX31   14 1.03704 0.903563 0.161558
Q2FVZ6   5 0.37037 -1.27278 0.943444
Q2G2A2   7 0.518519 -1.27278 0.943444
Q2FWQ8   6 0.444444 -1.27278 0.943444
Q2FVM9   8 0.592593 -1.27278 0.943444
Q2FYD1   9 0.666667 -1.27278 0.943444
Q2FYN3   10 0.740741 -1.27278 0.943444
Q2FYI3   9 0.666667 -1.27278 0.943444
Q2G022   14 1.03704 0.903563 0.161558
Q2G1Q3   9 0.666667 -1.27278 0.943444
Q2FX58   6 0.444444 -1.27278 0.943444
Q2G2V1   13 0.962963 -1.27278 0.943444
Q2FVV5   7 0.518519 -1.27278 0.943444
Q2FZC0   13 0.962963 -1.27278 0.943444
Q2FV63   13 0.962963 -1.27278 0.943444
Q2FWG9   5 0.37037 -1.27278 0.943444
Q2FZA5   3 0.222222 -1.27278 0.943444
Q2FX60   8 0.592593 -1.27278 0.943444
Q2G2I8   13 0.962963 -1.27278 0.943444
Q2G2Y5   11 0.814815 -1.27278 0.943444
Q2G2Y2   12 0.888889 -1.27278 0.943444
Q2FWA6   6 0.444444 -1.27278 0.943444
Q2FWL8   12 0.888889 -1.27278 0.943444
Q2FY95   8 0.592593 -1.27278 0.943444
Q2FYC5   14 1.03704 0.903563 0.161558
Q2FV43   4 0.296296 -1.27278 0.943444
Q2FVU0   8 0.592593 -1.27278 0.943444
Q2FZG5   8 0.592593 -1.27278 0.943444
Q2G2H9   8 0.592593 -1.27278 0.943444
Q2G1D1   7 0.518519 -1.27278 0.943444
Q2FWU7   10 0.740741 -1.27278 0.943444
P60647   5 0.37037 -1.27278 0.943444
Q2FUR7   12 0.888889 -1.27278 0.943444
Q2FWQ2   10 0.740741 -1.27278 0.943444
Q2G2M4   11 0.814815 -1.27278 0.943444
Q2G104   7 0.518519 -1.27278 0.943444
Q2FX76   6 0.444444 -1.27278 0.943444
Q2G2Q4   14 1.03704 0.903563 0.161558
Q2FXQ1   7 0.518519 -1.27278 0.943444
Q2FX80   5 0.37037 -1.27278 0.943444
Q2FZN6   8 0.592593 -1.27278 0.943444
Q2G009   8 0.592593 -1.27278 0.943444
Q2G021   9 0.666667 -1.27278 0.943444
Q2FWH0   14 1.03704 0.903563 0.161558
Q2FXQ0   10 0.740741 -1.27278 0.943444
Q2FX64   8 0.592593 -1.27278 0.943444
Q2FY98   6 0.444444 -1.27278 0.943444
Q2FWK5   13 0.962963 -1.27278 0.943444
Q2FYK1   7 0.518519 -1.27278 0.943444
Q2FXF0   9 0.666667 -1.27278 0.943444
Q2FY70   7 0.518519 -1.27278 0.943444
Q2G114   12 0.888889 -1.27278 0.943444
Q2FX38   7 0.518519 -1.27278 0.943444
Q2FUP9   7 0.518519 -1.27278 0.943444
Q2FVV3   10 0.740741 -1.27278 0.943444
Q2G113   12 0.888889 -1.27278 0.943444
Q2FWB2   12 0.888889 -1.27278 0.943444
Q2FWT6   7 0.518519 -1.27278 0.943444
Q2FW28   10 0.740741 -1.27278 0.943444
Q2FUQ9   8 0.592593 -1.27278 0.943444
Q2FY00   8 0.592593 -1.27278 0.943444
Q2G040   6 0.444444 -1.27278 0.943444
Q2FX35   12 0.888889 -1.27278 0.943444
Q2FYW9   8 0.571429 -1.27278 0.943444
Q2G2N8   12 0.857143 -1.27278 0.943444
Q2G1V7   9 0.642857 -1.27278 0.943444
Q2G0C3   12 0.857143 -1.27278 0.943444
Q2FVW0   11 0.785714 -1.27278 0.943444
Q2FUS4   11 0.785714 -1.27278 0.943444
Q2FVP6   8 0.571429 -1.27278 0.943444
Q2FZK1   8 0.571429 -1.27278 0.943444
Q2FXY2   24 1.71429 0.903563 0.161558
Q2FYX3   14 1 0.903563 0.161558
Q2FZ86   15 1.07143 0.903563 0.161558
Q2FUV7   10 0.714286 -1.27278 0.943444
Q2FX70   8 0.571429 -1.27278 0.943444
Q2G1Y1   12 0.857143 -1.27278 0.943444
Q2FVT9   16 1.14286 0.903563 0.161558
Q2G2K3   9 0.642857 -1.27278 0.943444
P72358   10 0.714286 -1.27278 0.943444
Q2G192   14 1 0.903563 0.161558
Q2FYX6   13 0.928571 -1.27278 0.943444
Q2FXW0   5 0.357143 -1.27278 0.943444
Q2G202   12 0.857143 -1.27278 0.943444
Q2FYW7   6 0.428571 -1.27278 0.943444
Q2G2M0   6 0.428571 -1.27278 0.943444
Q2FXT7   10 0.714286 -1.27278 0.943444
Q2FX59   12 0.857143 -1.27278 0.943444
Q2G0X2   5 0.357143 -1.27278 0.943444
Q2FWR6   12 0.857143 -1.27278 0.943444
Q2FW22   18 1.28571 0.903563 0.161558
Q2FZH4   15 1.07143 0.903563 0.161558
Q2FYZ1   9 0.642857 -1.27278 0.943444
Q2G2W7   16 1.14286 0.903563 0.161558
Q2G2I4   10 0.714286 -1.27278 0.943444
Q2FZP5   11 0.785714 -1.27278 0.943444
Q2FWQ7   12 0.857143 -1.27278 0.943444
Q2G1W9   14 1 0.903563 0.161558
Q2FWF7   12 0.857143 -1.27278 0.943444
Q2FYM9   15 1.07143 0.903563 0.161558
Q2FXV0   8 0.571429 -1.27278 0.943444
Q2FWW2   12 0.857143 -1.27278 0.943444
Q2FVS2   12 0.857143 -1.27278 0.943444
Q2G007   10 0.714286 -1.27278 0.943444
Q2FYA7   22 1.57143 0.903563 0.161558
Q2G0K0   14 1 0.903563 0.161558
Q2FXS9   18 1.28571 0.903563 0.161558
Q2G249   14 1 0.903563 0.161558
Q2G008   21 1.5 0.903563 0.161558
Q2FZD5   10 0.714286 -1.27278 0.943444
Q2FZG0   8 0.571429 -1.27278 0.943444
Q2FX28   10 0.714286 -1.27278 0.943444
Q2FXI4   15 1.07143 0.903563 0.161558
Q2G176   12 0.857143 -1.27278 0.943444
Q2G116   10 0.714286 -1.27278 0.943444
Q2FXF2   12 0.857143 -1.27278 0.943444
Q2G260   14 1 0.903563 0.161558
Q2G213   10 0.714286 -1.27278 0.943444
Q2G173   15 1.07143 0.903563 0.161558
Q2FV71   12 0.857143 -1.27278 0.943444
Q2FWY8   8 0.571429 -1.27278 0.943444
Q2FWN3   7 0.5 -1.27278 0.943444
Q2FYD4   11 0.785714 -1.27278 0.943444
Q2FVQ2   13 0.928571 -1.27278 0.943444
Q2FVK0   11 0.785714 -1.27278 0.943444
Q2G285   12 0.857143 -1.27278 0.943444
Q2FZH6   10 0.714286 -1.27278 0.943444
Q2FZX1   7 0.5 -1.27278 0.943444
Q2FZ83   2 0.142857 -1.27278 0.943444
Q2G0S9   12 0.857143 -1.27278 0.943444
Q2FZH7   13 0.928571 -1.27278 0.943444
Q2FZT3   12 0.857143 -1.27278 0.943444
Q2FX57   12 0.827586 -1.27278 0.943444
Q2G0B9   10 0.689655 -1.27278 0.943444
Q2FY28   12 0.827586 -1.27278 0.943444
Q2G0R5   17 1.17241 0.903563 0.161558
Q2FZG8   14 0.965517 -1.27278 0.943444
Q2G1X1   19 1.31034 0.903563 0.161558
Q2FX93   12 0.827586 -1.27278 0.943444
Q2FYU5   7 0.482759 -1.27278 0.943444
Q2FWR9   10 0.689655 -1.27278 0.943444
Q2FWS0   16 1.10345 0.903563 0.161558
Q2G0P4   8 0.551724 -1.27278 0.943444
Q2FX50   14 0.965517 -1.27278 0.943444
Q2FZV0   12 0.827586 -1.27278 0.943444
Q2G0S5   15 1.03448 0.903563 0.161558
Q2FY25   12 0.827586 -1.27278 0.943444
Q2FXG6   8 0.551724 -1.27278 0.943444
Q2FZJ7   21 1.44828 0.903563 0.161558
Q2G0U7   18 1.24138 0.903563 0.161558
Q2FZV2   14 0.965517 -1.27278 0.943444
Q2FWT8   14 0.965517 -1.27278 0.943444
Q2G0D1   14 0.965517 -1.27278 0.943444
Q2FVW5   10 0.689655 -1.27278 0.943444
Q2FY97   13 0.896552 -1.27278 0.943444
Q2FXF3   15 1.03448 0.903563 0.161558
Q2G063   9 0.62069 -1.27278 0.943444
Q2G0U5   17 1.17241 0.903563 0.161558
Q2G2B1   20 1.37931 0.903563 0.161558
Q2FVE3   8 0.551724 -1.27278 0.943444
Q2FZW1   16 1.10345 0.903563 0.161558
Q2FYK2   14 0.965517 -1.27278 0.943444
Q2FXW2   11 0.758621 -1.27278 0.943444
Q9F0R1   18 1.24138 0.903563 0.161558
Q2FZG3   10 0.689655 -1.27278 0.943444
Q2G2K0   17 1.17241 0.903563 0.161558
Q2FVN4   14 0.965517 -1.27278 0.943444
Q2FYV0   13 0.896552 -1.27278 0.943444
Q2G0A5   7 0.482759 -1.27278 0.943444
Q2FZ03   14 0.965517 -1.27278 0.943444
Q2G1I8   12 0.827586 -1.27278 0.943444
Q2FYX8   15 1.03448 0.903563 0.161558
Q2FV18   11 0.758621 -1.27278 0.943444
Q2FYI7   11 0.758621 -1.27278 0.943444
Q2G0K1   14 0.965517 -1.27278 0.943444
Q2G2U9   16 1.10345 0.903563 0.161558
Q2FW31   13 0.896552 -1.27278 0.943444
Q2FVB5   16 1.10345 0.903563 0.161558
Q2FVI8   9 0.62069 -1.27278 0.943444
Q2FZT0   16 1.10345 0.903563 0.161558
P48860   17 1.17241 0.903563 0.161558
Q2FYC1   14 0.965517 -1.27278 0.943444
Q2G286   13 0.896552 -1.27278 0.943444
Q2FXD3   13 0.896552 -1.27278 0.943444
Q2G027   10 0.689655 -1.27278 0.943444
Q2G0T4   15 1.03448 0.903563 0.161558
Q2FZJ5   11 0.758621 -1.27278 0.943444
Q2FW10   5 0.344828 -1.27278 0.943444
Q2FY91   10 0.689655 -1.27278 0.943444
Q2FVP0   12 0.827586 -1.27278 0.943444
P60070   13 0.896552 -1.27278 0.943444
Q2FWU1   15 1.03448 0.903563 0.161558
Q2FYA3   9 0.62069 -1.27278 0.943444
Q2G0V8   16 1.10345 0.903563 0.161558
Q2G0Z2   11 0.758621 -1.27278 0.943444
Q2FZ47   14 0.965517 -1.27278 0.943444
Q2G0V9   10 0.689655 -1.27278 0.943444
Q2FZE2   11 0.758621 -1.27278 0.943444
Q2FWB0   11 0.758621 -1.27278 0.943444
Q2G1J1   14 0.965517 -1.27278 0.943444
Q2FYQ1   12 0.827586 -1.27278 0.943444
Q2FZ45   18 1.24138 0.903563 0.161558
Q2FYW5   11 0.758621 -1.27278 0.943444
Q2G1A0   8 0.551724 -1.27278 0.943444
Q2FZB9   11 0.758621 -1.27278 0.943444
Q2FZX2   12 0.827586 -1.27278 0.943444
Q2FZY4   14 0.965517 -1.27278 0.943444
Q2FW56   10 0.689655 -1.27278 0.943444
P0A0G6   13 0.896552 -1.27278 0.943444
Q2FW80   12 0.827586 -1.27278 0.943444
Q2G2S4   10 0.689655 -1.27278 0.943444
Q2G2H0   9 0.62069 -1.27278 0.943444
Q2G2E1   11 0.758621 -1.27278 0.943444
Q2G0I5   16 1.10345 0.903563 0.161558
Q2FWW6   14 0.965517 -1.27278 0.943444
Q2G112   15 1.03448 0.903563 0.161558
Q2G214   13 0.896552 -1.27278 0.943444
Q2FYG2   14 0.965517 -1.27278 0.943444
Q2G0J5   12 0.827586 -1.27278 0.943444
Q2FX27   11 0.758621 -1.27278 0.943444
Q2FWV5   16 1.10345 0.903563 0.161558
Q2FX40   14 0.965517 -1.27278 0.943444
Q2FZM5   8 0.551724 -1.27278 0.943444
Q2FXH8   11 0.758621 -1.27278 0.943444
Q2FWS5   19 1.31034 0.903563 0.161558
Q2FW13   15 1 0.903563 0.161558
Q2FY93   14 0.933333 -1.27278 0.943444
Q2FZM8   16 1.06667 0.903563 0.161558
Q2FZV4   18 1.2 0.903563 0.161558
Q2FVD4   14 0.933333 -1.27278 0.943444
Q2G0J3   9 0.6 -1.27278 0.943444
Q2FX61   17 1.13333 0.903563 0.161558
Q2FVD6   19 1.26667 0.903563 0.161558
Q2FYY7   15 1 0.903563 0.161558
Q2G0W0   19 1.26667 0.903563 0.161558
Q2FXF7   14 0.933333 -1.27278 0.943444
Q2G191   17 1.13333 0.903563 0.161558
Q2FYT5   10 0.666667 -1.27278 0.943444
Q2G1P0   11 0.733333 -1.27278 0.943444
Q2FVF8   15 1 0.903563 0.161558
Q2G0Y1   10 0.666667 -1.27278 0.943444
Q2FZD2   20 1.33333 0.903563 0.161558
Q2FZ59   13 0.866667 -1.27278 0.943444
Q2G2G1   14 0.933333 -1.27278 0.943444
Q2G0F9   20 1.33333 0.903563 0.161558
Q2G1J2   14 0.933333 -1.27278 0.943444
Q2G0Q6   17 1.13333 0.903563 0.161558
Q2FYX0   17 1.13333 0.903563 0.161558
Q2FZU8   13 0.866667 -1.27278 0.943444
Q2G267   10 0.666667 -1.27278 0.943444
Q2G174   19 1.26667 0.903563 0.161558
Q2FWC3   12 0.8 -1.27278 0.943444
Q2FVN6   15 1 0.903563 0.161558
Q2G2D1   14 0.933333 -1.27278 0.943444
Q2FZK9   16 1.06667 0.903563 0.161558
Q2G2C9   17 1.13333 0.903563 0.161558
Q2G2V8   17 1.13333 0.903563 0.161558
Q2FVL6   13 0.866667 -1.27278 0.943444
Q2FY45   12 0.8 -1.27278 0.943444
Q2G2R7   16 1.06667 0.903563 0.161558
Q2FWD5   16 1.06667 0.903563 0.161558
Q2FWT3   10 0.666667 -1.27278 0.943444
Q2FY92   17 1.13333 0.903563 0.161558
Q2FZM2   10 0.666667 -1.27278 0.943444
Q2G2F0   19 1.26667 0.903563 0.161558
Q2FW30   15 1 0.903563 0.161558
Q2FZV9   16 1.06667 0.903563 0.161558
Q2FVA6   17 1.13333 0.903563 0.161558
Q2G229   19 1.26667 0.903563 0.161558
Q2FZZ3   18 1.2 0.903563 0.161558
Q2G2F4   11 0.733333 -1.27278 0.943444
Q2FVA7   19 1.26667 0.903563 0.161558
Q2G0R3   14 0.933333 -1.27278 0.943444
Q2G1R1   15 1 0.903563 0.161558
Q2FZ79   16 1.06667 0.903563 0.161558
Q2FZ12   10 0.666667 -1.27278 0.943444
Q2FX39   17 1.13333 0.903563 0.161558
Q2G186   11 0.733333 -1.27278 0.943444
Q2FXE5   11 0.733333 -1.27278 0.943444
Q2G0A1   18 1.2 0.903563 0.161558
Q2G0E7   18 1.2 0.903563 0.161558
Q2G2V7   17 1.13333 0.903563 0.161558
Q2FYA6   14 0.933333 -1.27278 0.943444
Q2G276   20 1.33333 0.903563 0.161558
Q2G070   11 0.733333 -1.27278 0.943444
Q2FVZ1   15 1 0.903563 0.161558
Q2FW84   10 0.666667 -1.27278 0.943444
Q2FVY9   16 1.06667 0.903563 0.161558
Q2FVD9   14 0.933333 -1.27278 0.943444
Q2G1T2   20 1.33333 0.903563 0.161558
Q2G0I3   12 0.8 -1.27278 0.943444
Q2G0E8   12 0.8 -1.27278 0.943444
Q2FW08   15 1 0.903563 0.161558
Q2FVD8   17 1.13333 0.903563 0.161558
Q2FXF5   13 0.866667 -1.27278 0.943444
Q2FXW1   16 1.06667 0.903563 0.161558
Q2FW79   13 0.866667 -1.27278 0.943444
Q2G2G0   19 1.26667 0.903563 0.161558
P48940   12 0.8 -1.27278 0.943444
Q2FYL6   21 1.4 0.903563 0.161558
Q2FZV8   24 1.6 0.903563 0.161558
Q2FYM5   18 1.2 0.903563 0.161558
Q2G2B6   14 0.933333 -1.27278 0.943444
Q2G1L2   7 0.466667 -1.27278 0.943444
Q2G1V5   13 0.866667 -1.27278 0.943444
Q2FXT0   16 1.06667 0.903563 0.161558
Q2FY02   16 1.06667 0.903563 0.161558
Q2FWQ4   13 0.866667 -1.27278 0.943444
Q2FYG4   15 1 0.903563 0.161558
Q2FW11   17 1.13333 0.903563 0.161558
Q2G257   26 1.67742 0.903563 0.161558
Q2FWJ6   19 1.22581 0.903563 0.161558
Q2FXS8   18 1.16129 0.903563 0.161558
Q2FX12   13 0.83871 -1.27278 0.943444
Q2FYF1   13 0.83871 -1.27278 0.943444
Q2G2E8   17 1.09677 0.903563 0.161558
Q2FXE6   17 1.09677 0.903563 0.161558
Q2G2C0   15 0.967742 -1.27278 0.943444
Q2G1V6   16 1.03226 0.903563 0.161558
Q2FWZ4   25 1.6129 0.903563 0.161558
Q2G2V0   18 1.16129 0.903563 0.161558
Q9ZAH6   16 1.03226 0.903563 0.161558
Q2FVU2   20 1.29032 0.903563 0.161558
Q2FWI8   16 1.03226 0.903563 0.161558
P0A0H0   14 0.903226 -1.27278 0.943444
Q2G0C1   18 1.16129 0.903563 0.161558
Q2FXH3   15 0.967742 -1.27278 0.943444
Q2FXI6   20 1.29032 0.903563 0.161558
Q2G1X5   13 0.83871 -1.27278 0.943444
Q2FV08   18 1.16129 0.903563 0.161558
Q2FWT7   10 0.645161 -1.27278 0.943444
Q2G210   22 1.41935 0.903563 0.161558
Q2FW66   13 0.83871 -1.27278 0.943444
Q2FWD0   15 0.967742 -1.27278 0.943444
Q2FUQ1   15 0.967742 -1.27278 0.943444
Q2FVI6   15 0.967742 -1.27278 0.943444
Q2FWM7   17 1.09677 0.903563 0.161558
Q2FVN2   20 1.29032 0.903563 0.161558
Q2FWR2   15 0.967742 -1.27278 0.943444
Q2FYH4   17 1.09677 0.903563 0.161558
Q2FYM8   8 0.516129 -1.27278 0.943444
Q9RFJ6   15 0.967742 -1.27278 0.943444
Q2FZ42   9 0.580645 -1.27278 0.943444
Q2FVX9   20 1.29032 0.903563 0.161558
Q2G066   17 1.09677 0.903563 0.161558
Q2FVM3   19 1.22581 0.903563 0.161558
Q2FWT1   18 1.16129 0.903563 0.161558
Q2FZB8   13 0.83871 -1.27278 0.943444
Q2FUQ8   11 0.709677 -1.27278 0.943444
Q2G2I7   16 1.03226 0.903563 0.161558
Q2FVF7   12 0.774194 -1.27278 0.943444
Q2FV52   14 0.903226 -1.27278 0.943444
Q2FWE3   14 0.903226 -1.27278 0.943444
Q2G144   11 0.709677 -1.27278 0.943444
Q2FXZ1   16 1.03226 0.903563 0.161558
Q2FX34   14 0.903226 -1.27278 0.943444
Q2FWV4   13 0.83871 -1.27278 0.943444
Q2FZ11   16 1.03226 0.903563 0.161558
Q2G141   13 0.83871 -1.27278 0.943444
Q2FWF5   17 1.09677 0.903563 0.161558
Q2FV34   13 0.83871 -1.27278 0.943444
Q2FWQ0   20 1.29032 0.903563 0.161558
Q2FV88   19 1.22581 0.903563 0.161558
Q2G2P0   14 0.903226 -1.27278 0.943444
Q2FYW8   16 1.03226 0.903563 0.161558
Q2G1W1   18 1.16129 0.903563 0.161558
Q2FVC2   20 1.29032 0.903563 0.161558
Q2G0D3   16 1.03226 0.903563 0.161558
Q2FV89   17 1.09677 0.903563 0.161558
Q2G1U2   23 1.48387 0.903563 0.161558
Q2FX32   14 0.903226 -1.27278 0.943444
Q2FXS7   18 1.16129 0.903563 0.161558
Q2FVX1   17 1.09677 0.903563 0.161558
Q2FVE0   17 1.09677 0.903563 0.161558
Q2G270   12 0.774194 -1.27278 0.943444
Q9EYW6   19 1.22581 0.903563 0.161558
Q2FVB8   23 1.48387 0.903563 0.161558
Q2FZT9   19 1.22581 0.903563 0.161558
Q2G298   29 1.87097 0.903563 0.161558
Q2FX49   15 0.967742 -1.27278 0.943444
Q2G0Z0   16 1.03226 0.903563 0.161558
Q2FW39   19 1.22581 0.903563 0.161558
Q2G252   15 0.967742 -1.27278 0.943444
Q2G0A3   14 0.903226 -1.27278 0.943444
Q2FYJ7   18 1.16129 0.903563 0.161558
Q2FWT2   12 0.774194 -1.27278 0.943444
Q2FWQ5   13 0.83871 -1.27278 0.943444
Q2G2J7   14 0.903226 -1.27278 0.943444
Q2FY75   16 1.03226 0.903563 0.161558
Q2G106   17 1.09677 0.903563 0.161558
Q2FVY3   22 1.41935 0.903563 0.161558
Q2FVP9   17 1.09677 0.903563 0.161558
Q2FW42   11 0.709677 -1.27278 0.943444
Q2FUV9   19 1.22581 0.903563 0.161558
Q2FVR7   19 1.22581 0.903563 0.161558
Q2FZN1   18 1.16129 0.903563 0.161558
Q2G2Q7   22 1.375 0.903563 0.161558
Q2G150   18 1.125 0.903563 0.161558
Q2G081   18 1.125 0.903563 0.161558
Q2FV45   27 1.6875 0.903563 0.161558
Q2FX02   15 0.9375 -1.27278 0.943444
P0A0Q4   18 1.125 0.903563 0.161558
Q2G0L9   20 1.25 0.903563 0.161558
Q2FY04   18 1.125 0.903563 0.161558
Q2FV48   17 1.0625 0.903563 0.161558
Q2FW64   25 1.5625 0.903563 0.161558
Q2FX63   17 1.0625 0.903563 0.161558
Q2G1T3   22 1.375 0.903563 0.161558
Q2G0K9   18 1.125 0.903563 0.161558
Q2FZ00   20 1.25 0.903563 0.161558
Q2FVL9   18 1.125 0.903563 0.161558
Q2FW33   17 1.0625 0.903563 0.161558
Q2FWT9   16 1 0.903563 0.161558
Q2FZF7   19 1.1875 0.903563 0.161558
Q2FWL1   26 1.625 0.903563 0.161558
Q2FYS7   24 1.5 0.903563 0.161558
Q2FZX3   14 0.875 -1.27278 0.943444
Q2FXR0   16 1 0.903563 0.161558
Q2G2I9   20 1.25 0.903563 0.161558
Q2FWN1   10 0.625 -1.27278 0.943444
Q2G297   22 1.375 0.903563 0.161558
Q2FVA0   23 1.4375 0.903563 0.161558
Q2FXX0   18 1.125 0.903563 0.161558
Q2G2P4   14 0.875 -1.27278 0.943444
Q2G0P8   17 1.0625 0.903563 0.161558
Q2FVN3   20 1.25 0.903563 0.161558
Q2FXK7   22 1.375 0.903563 0.161558
Q2FZF8   12 0.75 -1.27278 0.943444
Q2FWR0   14 0.875 -1.27278 0.943444
Q2FXL2   19 1.1875 0.903563 0.161558
Q2FWA9   21 1.3125 0.903563 0.161558
Q2G282   23 1.4375 0.903563 0.161558
Q9RQQ0   16 1 0.903563 0.161558
Q2FXD7   15 0.9375 -1.27278 0.943444
Q2FUY4   17 1.0625 0.903563 0.161558
Q2G2W4   15 0.9375 -1.27278 0.943444
Q2FZF5   16 1 0.903563 0.161558
Q2FY42   18 1.125 0.903563 0.161558
Q2FUS3   18 1.125 0.903563 0.161558
Q2G2E7   18 1.125 0.903563 0.161558
Q2G0S6   17 1.0625 0.903563 0.161558
Q2G0C2   21 1.3125 0.903563 0.161558
Q2FWF8   16 1 0.903563 0.161558
Q2G000   20 1.25 0.903563 0.161558
Q2FWX2   29 1.8125 0.903563 0.161558
Q2FZS2   25 1.5625 0.903563 0.161558
Q2FW16   14 0.875 -1.27278 0.943444
Q2FZI2   17 1.0625 0.903563 0.161558
Q2G1Q5   18 1.125 0.903563 0.161558
Q2G1A5   21 1.3125 0.903563 0.161558
Q2G0P7   19 1.1875 0.903563 0.161558
Q2FWV3   18 1.125 0.903563 0.161558
Q2FW51   21 1.3125 0.903563 0.161558
Q2FVI4   22 1.375 0.903563 0.161558
Q2FVN7   22 1.375 0.903563 0.161558
Q2FWP9   17 1.0625 0.903563 0.161558
Q2FXT2   21 1.3125 0.903563 0.161558
P0A0F4   17 1.0625 0.903563 0.161558
Q2G126   25 1.5625 0.903563 0.161558
Q2FW82   16 1 0.903563 0.161558
Q2FY44   16 1 0.903563 0.161558
Q2G0N9   23 1.4375 0.903563 0.161558
Q2G0Z9   11 0.6875 -1.27278 0.943444
Q2FV81   21 1.3125 0.903563 0.161558
Q2FYC4   14 0.875 -1.27278 0.943444
Q2G178   21 1.3125 0.903563 0.161558
Q2G079   14 0.875 -1.27278 0.943444
Q2G2B7   19 1.1875 0.903563 0.161558
Q2FVF5   19 1.1875 0.903563 0.161558
Q2G2W2   15 0.9375 -1.27278 0.943444
Q2G1I2   15 0.9375 -1.27278 0.943444
Q2G245   14 0.875 -1.27278 0.943444
Q2G1H7   16 0.969697 -1.27278 0.943444
Q2FWF1   28 1.69697 0.903563 0.161558
Q2FZZ9   24 1.45455 0.903563 0.161558
Q2G1W3   18 1.09091 0.903563 0.161558
Q2G204   23 1.39394 0.903563 0.161558
Q2G1H1   17 1.0303 0.903563 0.161558
Q2FXK3   21 1.27273 0.903563 0.161558
Q2G2H8   20 1.21212 0.903563 0.161558
Q2FZP9   23 1.39394 0.903563 0.161558
Q2FWI2   18 1.09091 0.903563 0.161558
Q2FYZ6   25 1.51515 0.903563 0.161558
Q2FXS1   21 1.27273 0.903563 0.161558
Q2G200   23 1.39394 0.903563 0.161558
Q2G2L5   19 1.15152 0.903563 0.161558
Q2FY73   27 1.63636 0.903563 0.161558
Q2G177   21 1.27273 0.903563 0.161558
Q2G2F9   15 0.909091 -1.27278 0.943444
Q2FV27   37 2.24242 3.07991 0.0107511
Q2FZ56   27 1.63636 0.903563 0.161558
Q2FVF3   20 1.21212 0.903563 0.161558
Q2G0B6   21 1.27273 0.903563 0.161558
Q2G2S5   19 1.15152 0.903563 0.161558
Q2FW68   19 1.15152 0.903563 0.161558
Q2FWX7   12 0.727273 -1.27278 0.943444
Q2FWB6   22 1.33333 0.903563 0.161558
Q2FXA9   21 1.27273 0.903563 0.161558
Q2FXP3   18 1.09091 0.903563 0.161558
Q2FUX5   32 1.93939 0.903563 0.161558
Q2FZZ4   15 0.909091 -1.27278 0.943444
Q2FX98   23 1.39394 0.903563 0.161558
Q2FV23   15 0.909091 -1.27278 0.943444
Q2FUR1   10 0.606061 -1.27278 0.943444
Q2FY49   25 1.51515 0.903563 0.161558
Q2G017   26 1.57576 0.903563 0.161558
Q2G2K9   25 1.51515 0.903563 0.161558
Q2G2N9   18 1.09091 0.903563 0.161558
Q2G0E9   19 1.15152 0.903563 0.161558
Q2FY19   26 1.57576 0.903563 0.161558
Q2G1E3   11 0.666667 -1.27278 0.943444
Q2FW17   13 0.787879 -1.27278 0.943444
Q2FWK9   23 1.39394 0.903563 0.161558
Q2G2Q6   22 1.33333 0.903563 0.161558
Q2G2Q5   21 1.27273 0.903563 0.161558
Q2G1U9   21 1.27273 0.903563 0.161558
Q2G299   16 0.969697 -1.27278 0.943444
Q2FX75   18 1.09091 0.903563 0.161558
Q2G058   24 1.45455 0.903563 0.161558
Q2G0E3   13 0.787879 -1.27278 0.943444
Q2FYK0   21 1.27273 0.903563 0.161558
Q2G2K6   15 0.909091 -1.27278 0.943444
Q2FYN0   26 1.57576 0.903563 0.161558
Q2FVK7   24 1.45455 0.903563 0.161558
Q2FX15   19 1.15152 0.903563 0.161558
Q2FVN9   15 0.909091 -1.27278 0.943444
Q2FWX0   23 1.39394 0.903563 0.161558
Q2G143   22 1.33333 0.903563 0.161558
Q2G0C7   23 1.39394 0.903563 0.161558
Q2G0K6   16 0.969697 -1.27278 0.943444
Q2FZZ1   18 1.09091 0.903563 0.161558
Q2FV13   19 1.15152 0.903563 0.161558
Q2G128   23 1.39394 0.903563 0.161558
Q2FXU2   17 1.0303 0.903563 0.161558
Q2G2R4   18 1.09091 0.903563 0.161558
Q2FXM1   21 1.27273 0.903563 0.161558
Q8KQR1   29 1.75758 0.903563 0.161558
Q2G2Q9   20 1.21212 0.903563 0.161558
Q2FVG9   18 1.09091 0.903563 0.161558
Q2FV56   10 0.606061 -1.27278 0.943444
Q2FWG7   23 1.35294 0.903563 0.161558
Q2G0T1   22 1.29412 0.903563 0.161558
Q2FXB9   22 1.29412 0.903563 0.161558
Q2FZP3   21 1.23529 0.903563 0.161558
Q2FZQ2   22 1.29412 0.903563 0.161558
Q2FXS4   26 1.52941 0.903563 0.161558
Q2FZ21   29 1.70588 0.903563 0.161558
Q2G2X2   19 1.11765 0.903563 0.161558
Q2FZF6   23 1.35294 0.903563 0.161558
Q2FYA0   20 1.17647 0.903563 0.161558
Q2G2A9   23 1.35294 0.903563 0.161558
Q2FYB9   21 1.23529 0.903563 0.161558
Q2FYI4   18 1.05882 0.903563 0.161558
Q2FYL4   24 1.41176 0.903563 0.161558
Q2G1T0   19 1.11765 0.903563 0.161558
Q2FXW7   16 0.941176 -1.27278 0.943444
Q2FZA1   25 1.47059 0.903563 0.161558
Q2FY76   18 1.05882 0.903563 0.161558
Q2FZ97   27 1.58824 0.903563 0.161558
Q2G1I4   22 1.29412 0.903563 0.161558
Q2FYQ6   19 1.11765 0.903563 0.161558
Q2FXL6   16 0.941176 -1.27278 0.943444
Q2G2G6   17 1 0.903563 0.161558
Q2FVH1   21 1.23529 0.903563 0.161558
Q2FYA8   20 1.17647 0.903563 0.161558
Q2G2M5   25 1.47059 0.903563 0.161558
Q2FV99   23 1.35294 0.903563 0.161558
Q2G105   26 1.52941 0.903563 0.161558
Q2FW23   27 1.58824 0.903563 0.161558
Q2G012   17 1 0.903563 0.161558
Q2G2V5   20 1.17647 0.903563 0.161558
Q2FW07   21 1.23529 0.903563 0.161558
Q2G0F2   27 1.58824 0.903563 0.161558
Q2FZC9   19 1.11765 0.903563 0.161558
Q2FXE9   25 1.47059 0.903563 0.161558
Q2FV47   23 1.35294 0.903563 0.161558
Q2G2Q8   22 1.29412 0.903563 0.161558
Q2FYE7   21 1.23529 0.903563 0.161558
Q2FUT3   24 1.41176 0.903563 0.161558
Q2G068   25 1.47059 0.903563 0.161558
Q2G2D3   21 1.23529 0.903563 0.161558
Q2FYK4   18 1.05882 0.903563 0.161558
Q2FX36   21 1.23529 0.903563 0.161558
Q2G0A4   21 1.23529 0.903563 0.161558
Q2G080   23 1.35294 0.903563 0.161558
Q2FUT1   19 1.11765 0.903563 0.161558
Q2FYH3   23 1.35294 0.903563 0.161558
Q2FXA7   17 1 0.903563 0.161558
Q2G2Y6   21 1.23529 0.903563 0.161558
Q2FY55   17 1 0.903563 0.161558
Q2FY61   31 1.82353 0.903563 0.161558
Q2G0E2   25 1.47059 0.903563 0.161558
Q2FVY1   22 1.29412 0.903563 0.161558
Q2FUV1   25 1.47059 0.903563 0.161558
Q2FUS9   17 1 0.903563 0.161558
Q2G1A1   17 1 0.903563 0.161558
P60639   24 1.41176 0.903563 0.161558
Q2FZE9   20 1.17647 0.903563 0.161558
Q2G1I9   22 1.29412 0.903563 0.161558
Q2FWN0   26 1.52941 0.903563 0.161558
Q2FZE3   26 1.52941 0.903563 0.161558
Q93Q23   16 0.941176 -1.27278 0.943444
Q2FWE9   20 1.17647 0.903563 0.161558
Q2FUS1   27 1.58824 0.903563 0.161558
Q2FVM5   24 1.41176 0.903563 0.161558
Q2G2N7   19 1.11765 0.903563 0.161558
Q2FWG0   22 1.29412 0.903563 0.161558
Q2FXV7   21 1.23529 0.903563 0.161558
Q2FW69   20 1.17647 0.903563 0.161558
P0A0F8   19 1.11765 0.903563 0.161558
Q2G055   29 1.70588 0.903563 0.161558
Q2FV37   18 1.05882 0.903563 0.161558
Q2G225   18 1.05882 0.903563 0.161558
Q2FXG2   14 0.823529 -1.27278 0.943444
Q2FY87   19 1.11765 0.903563 0.161558
Q2FWR7   21 1.23529 0.903563 0.161558
Q2G1U6   20 1.17647 0.903563 0.161558
Q2G006   24 1.41176 0.903563 0.161558
Q2G2I6   23 1.31429 0.903563 0.161558
Q2FWS1   13 0.742857 -1.27278 0.943444
Q2FYF5   19 1.08571 0.903563 0.161558
Q2G0F1   23 1.31429 0.903563 0.161558
Q2G0J2   27 1.54286 0.903563 0.161558
Q2FXE3   27 1.54286 0.903563 0.161558
Q2FYV8   23 1.31429 0.903563 0.161558
Q2G1X6   18 1.02857 0.903563 0.161558
Q2FUP5   30 1.71429 0.903563 0.161558
Q2G1A4   33 1.88571 0.903563 0.161558
Q2G0H9   20 1.14286 0.903563 0.161558
Q2G0M0   26 1.48571 0.903563 0.161558
Q2FYK6   16 0.914286 -1.27278 0.943444
Q2G023   26 1.48571 0.903563 0.161558
Q2G0G2   19 1.08571 0.903563 0.161558
Q2FXC0   22 1.25714 0.903563 0.161558
Q2FXF1   25 1.42857 0.903563 0.161558
Q2FW00   31 1.77143 0.903563 0.161558
Q2G1E7   22 1.25714 0.903563 0.161558
Q2FWE7   24 1.37143 0.903563 0.161558
Q2FY32   24 1.37143 0.903563 0.161558
Q2FUU0   21 1.2 0.903563 0.161558
Q2FVU5   28 1.6 0.903563 0.161558
Q2G062   28 1.6 0.903563 0.161558
Q2FV26   23 1.31429 0.903563 0.161558
Q2FW97   21 1.2 0.903563 0.161558
Q2FZY8   21 1.2 0.903563 0.161558
Q2G277   26 1.48571 0.903563 0.161558
Q2G0V1   23 1.31429 0.903563 0.161558
Q2FWJ3   27 1.54286 0.903563 0.161558
Q2G2J2   17 0.971429 -1.27278 0.943444
Q2FVB0   28 1.6 0.903563 0.161558
Q2G278   17 0.971429 -1.27278 0.943444
Q2G107   25 1.42857 0.903563 0.161558
P0A0M9   21 1.2 0.903563 0.161558
Q2G067   18 1.02857 0.903563 0.161558
Q2FV55   17 0.971429 -1.27278 0.943444
Q2G1L3   19 1.08571 0.903563 0.161558
Q2G2R0   20 1.14286 0.903563 0.161558
Q2G2T3   21 1.2 0.903563 0.161558
Q2FWA8   23 1.31429 0.903563 0.161558
Q2G056   26 1.48571 0.903563 0.161558
Q2FWR1   29 1.65714 0.903563 0.161558
Q2FXP9   20 1.14286 0.903563 0.161558
Q2FZI4   19 1.08571 0.903563 0.161558
Q2G2L7   28 1.6 0.903563 0.161558
Q2FVG1   24 1.37143 0.903563 0.161558
Q2G1I7   17 0.971429 -1.27278 0.943444
Q2FVB6   29 1.65714 0.903563 0.161558
Q2G001   23 1.31429 0.903563 0.161558
Q2FUX3   20 1.14286 0.903563 0.161558
Q2G1Q9   19 1.08571 0.903563 0.161558
Q2G2S9   27 1.54286 0.903563 0.161558
Q2FXZ8   18 1.02857 0.903563 0.161558
Q2FZI7   23 1.31429 0.903563 0.161558
Q2FUS6   19 1.08571 0.903563 0.161558
Q2FUZ6   15 0.857143 -1.27278 0.943444
Q2FYQ9   18 1.02857 0.903563 0.161558
Q2FYS8   23 1.31429 0.903563 0.161558
Q2FYS6   24 1.37143 0.903563 0.161558
Q2FZG6   16 0.914286 -1.27278 0.943444
Q2G1L9   22 1.25714 0.903563 0.161558
Q2FXT3   27 1.54286 0.903563 0.161558
Q2FZN9   28 1.6 0.903563 0.161558
Q2FW20   25 1.42857 0.903563 0.161558
Q2G0H3   15 0.857143 -1.27278 0.943444
Q2FV98   24 1.37143 0.903563 0.161558
Q2FXR7   20 1.14286 0.903563 0.161558
Q2G1T4   25 1.42857 0.903563 0.161558
Q2FW38   16 0.914286 -1.27278 0.943444
Q2G2P6   23 1.31429 0.903563 0.161558
Q2FVL7   25 1.42857 0.903563 0.161558
Q2FVY2   17 0.971429 -1.27278 0.943444
Q2FYZ0   15 0.857143 -1.27278 0.943444
Q2FYW2   21 1.2 0.903563 0.161558
P60643   23 1.31429 0.903563 0.161558
Q2G265   20 1.14286 0.903563 0.161558
Q2FV42   24 1.37143 0.903563 0.161558
Q2FXN0   21 1.2 0.903563 0.161558
Q2G2D9   26 1.48571 0.903563 0.161558
Q2FV75   20 1.14286 0.903563 0.161558
Q2FYE0   25 1.42857 0.903563 0.161558
Q2FX03   22 1.25714 0.903563 0.161558
Q2FX89   14 0.8 -1.27278 0.943444
Q2FX43   19 1.08571 0.903563 0.161558
Q2FV69   24 1.33333 0.903563 0.161558
P72360   19 1.05556 0.903563 0.161558
Q2FVQ1   22 1.22222 0.903563 0.161558
Q2FYG7   28 1.55556 0.903563 0.161558
Q2G1J8   30 1.66667 0.903563 0.161558
Q2FW77   36 2 3.07991 0.0107511
Q2FWI4   20 1.11111 0.903563 0.161558
Q2FX62   19 1.05556 0.903563 0.161558
Q2G0U6   25 1.38889 0.903563 0.161558
Q2G0P2   15 0.833333 -1.27278 0.943444
Q2G0B8   23 1.27778 0.903563 0.161558
Q2FVL3   21 1.16667 0.903563 0.161558
Q2G1K8   23 1.27778 0.903563 0.161558
Q2G2R9   23 1.27778 0.903563 0.161558
Q2G2I3   24 1.33333 0.903563 0.161558
Q2FY56   17 0.944444 -1.27278 0.943444
Q2G0B1   23 1.27778 0.903563 0.161558
Q2G1T1   22 1.22222 0.903563 0.161558
Q2FVX5   24 1.33333 0.903563 0.161558
Q2G0H8   17 0.944444 -1.27278 0.943444
Q2FVT3   17 0.944444 -1.27278 0.943444
Q2FWF6   23 1.27778 0.903563 0.161558
Q2FWZ6   27 1.5 0.903563 0.161558
Q2FZ77   19 1.05556 0.903563 0.161558
Q2G0H0   21 1.16667 0.903563 0.161558
Q2G2G7   24 1.33333 0.903563 0.161558
Q2G117   26 1.44444 0.903563 0.161558
Q2FXG9   24 1.33333 0.903563 0.161558
Q2FWE4   24 1.33333 0.903563 0.161558
Q2FUS0   36 2 3.07991 0.0107511
Q2FWR3   21 1.16667 0.903563 0.161558
Q2FYA9   17 0.944444 -1.27278 0.943444
Q2G0Y5   25 1.38889 0.903563 0.161558
Q2FZZ8   25 1.38889 0.903563 0.161558
Q2G1Z6   25 1.38889 0.903563 0.161558
Q2FX53   23 1.27778 0.903563 0.161558
Q2FZC4   29 1.61111 0.903563 0.161558
Q2FUS5   28 1.55556 0.903563 0.161558
Q2G1R0   26 1.44444 0.903563 0.161558
Q2G0D5   25 1.38889 0.903563 0.161558
Q2FY18   26 1.44444 0.903563 0.161558
Q2FYH8   21 1.16667 0.903563 0.161558
Q2G1F2   17 0.944444 -1.27278 0.943444
Q2G0Q5   25 1.38889 0.903563 0.161558
Q2FVR2   19 1.05556 0.903563 0.161558
Q2FZE7   28 1.55556 0.903563 0.161558
Q2G0I0   24 1.33333 0.903563 0.161558
Q2G0R1   18 1 0.903563 0.161558
Q2G0L7   21 1.16667 0.903563 0.161558
Q2FWI1   24 1.33333 0.903563 0.161558
Q2G0F7   29 1.61111 0.903563 0.161558
Q2FXY3   24 1.33333 0.903563 0.161558
P0A084   25 1.38889 0.903563 0.161558
Q2G0G5   21 1.16667 0.903563 0.161558
Q2FZE5   29 1.61111 0.903563 0.161558
Q2G0A2   38 2.11111 3.07991 0.0107511
Q2FVE8   26 1.44444 0.903563 0.161558
Q2G2M8   18 1 0.903563 0.161558
Q2FYH7   17 0.944444 -1.27278 0.943444
Q2FVR8   30 1.66667 0.903563 0.161558
Q2FZU9   22 1.22222 0.903563 0.161558
Q2FYX7   23 1.27778 0.903563 0.161558
Q2G280   26 1.44444 0.903563 0.161558
Q2FVG5   25 1.38889 0.903563 0.161558
Q2FWX1   29 1.61111 0.903563 0.161558
Q2FVB3   31 1.72222 0.903563 0.161558
Q2G2A1   25 1.38889 0.903563 0.161558
Q2G1W7   24 1.33333 0.903563 0.161558
Q2FW36   23 1.27778 0.903563 0.161558
P31337   40 2.22222 3.07991 0.0107511
Q2FXB8   27 1.5 0.903563 0.161558
Q2G2F3   21 1.16667 0.903563 0.161558
Q2FYM7   16 0.888889 -1.27278 0.943444
Q2FYB2   21 1.16667 0.903563 0.161558
Q2G2E2   35 1.89189 0.903563 0.161558
Q2G2G9   25 1.35135 0.903563 0.161558
Q2FVC5   27 1.45946 0.903563 0.161558
Q2G0T3   25 1.35135 0.903563 0.161558
Q2G074   27 1.45946 0.903563 0.161558
Q2G016   22 1.18919 0.903563 0.161558
Q2G0G4   30 1.62162 0.903563 0.161558
Q2G2K1   15 0.810811 -1.27278 0.943444
Q2FXE1   17 0.918919 -1.27278 0.943444
Q2FWD2   16 0.864865 -1.27278 0.943444
Q2G1Q0   34 1.83784 0.903563 0.161558
Q2G073   25 1.35135 0.903563 0.161558
Q2G1T7   32 1.72973 0.903563 0.161558
Q2FVI3   20 1.08108 0.903563 0.161558
Q2FZ93   30 1.62162 0.903563 0.161558
Q2FVQ7   17 0.918919 -1.27278 0.943444
Q2G2B9   27 1.45946 0.903563 0.161558
Q2FZN5   21 1.13514 0.903563 0.161558
Q2FY72   21 1.13514 0.903563 0.161558
Q2G0A0   25 1.35135 0.903563 0.161558
Q2FZQ8   25 1.35135 0.903563 0.161558
Q2FXP1   31 1.67568 0.903563 0.161558
P0A0B7   22 1.18919 0.903563 0.161558
Q2FYW0   26 1.40541 0.903563 0.161558
Q2G230   27 1.45946 0.903563 0.161558
Q2G0H5   20 1.08108 0.903563 0.161558
Q2G0B7   21 1.13514 0.903563 0.161558
Q2G131   18 0.972973 -1.27278 0.943444
Q2G0Y4   22 1.18919 0.903563 0.161558
Q2G2L0   26 1.40541 0.903563 0.161558
Q2G101   21 1.13514 0.903563 0.161558
Q2G036   22 1.18919 0.903563 0.161558
Q2FXN3   25 1.35135 0.903563 0.161558
Q2FWY2   20 1.08108 0.903563 0.161558
Q2FXK6   38 2.05405 3.07991 0.0107511
Q2G2Y3   25 1.35135 0.903563 0.161558
Q2G1P8   28 1.51351 0.903563 0.161558
Q2G0N7   24 1.2973 0.903563 0.161558
Q2FW43   21 1.13514 0.903563 0.161558
Q2G2N4   30 1.62162 0.903563 0.161558
Q2FW59   26 1.40541 0.903563 0.161558
Q2G1V0   21 1.13514 0.903563 0.161558
Q2G010   22 1.18919 0.903563 0.161558
Q2FWJ4   22 1.18919 0.903563 0.161558
Q2FUR3   23 1.24324 0.903563 0.161558
Q2FXE4   27 1.45946 0.903563 0.161558
Q2FY36   22 1.18919 0.903563 0.161558
Q2G1Q7   22 1.18919 0.903563 0.161558
Q2FX09   31 1.67568 0.903563 0.161558
Q2G0Z1   23 1.24324 0.903563 0.161558
Q2FWJ1   28 1.51351 0.903563 0.161558
Q2FUT4   28 1.51351 0.903563 0.161558
Q2FYI1   28 1.51351 0.903563 0.161558
Q2FXQ8   19 1.02703 0.903563 0.161558
Q2FUZ0   23 1.24324 0.903563 0.161558
P0A086   27 1.45946 0.903563 0.161558
Q2FZM0   24 1.2973 0.903563 0.161558
Q2FXL3   26 1.40541 0.903563 0.161558
Q2G2K7   25 1.35135 0.903563 0.161558
Q2FVL1   32 1.72973 0.903563 0.161558
Q2FW21   20 1.08108 0.903563 0.161558
Q2G201   26 1.40541 0.903563 0.161558
Q2FVV6   25 1.35135 0.903563 0.161558
Q2FV03   27 1.45946 0.903563 0.161558
Q2G2T2   27 1.45946 0.903563 0.161558
Q2FZ44   17 0.918919 -1.27278 0.943444
Q2G1N7   33 1.78378 0.903563 0.161558
Q2G172   26 1.40541 0.903563 0.161558
Q2G208   34 1.83784 0.903563 0.161558
Q2FZR7   24 1.2973 0.903563 0.161558
Q2G2K2   17 0.918919 -1.27278 0.943444
Q2FVA4   25 1.35135 0.903563 0.161558
Q2G0F5   27 1.45946 0.903563 0.161558
Q2G0X0   27 1.45946 0.903563 0.161558
Q2FXU0   25 1.35135 0.903563 0.161558
Q2FXX9   17 0.918919 -1.27278 0.943444
Q2G2K8   18 0.972973 -1.27278 0.943444
Q2G0X1   28 1.47368 0.903563 0.161558
Q2FXI8   19 1 0.903563 0.161558
Q2G0L1   31 1.63158 0.903563 0.161558
Q2FX07   23 1.21053 0.903563 0.161558
Q2G139   20 1.05263 0.903563 0.161558
Q2FUV5   21 1.10526 0.903563 0.161558
Q2FVD0   27 1.42105 0.903563 0.161558
Q2FX10   32 1.68421 0.903563 0.161558
Q2G1W5   30 1.57895 0.903563 0.161558
Q2G1Y7   33 1.73684 0.903563 0.161558
Q2G190   23 1.21053 0.903563 0.161558
Q2FV59   27 1.42105 0.903563 0.161558
Q2FZS3   26 1.36842 0.903563 0.161558
Q2FX90   17 0.894737 -1.27278 0.943444
Q2FW85   31 1.63158 0.903563 0.161558
Q2FZ65   30 1.57895 0.903563 0.161558
Q2FXJ7   26 1.36842 0.903563 0.161558
Q2FVW2   23 1.21053 0.903563 0.161558
Q2G0H4   24 1.26316 0.903563 0.161558
Q2FVV4   17 0.894737 -1.27278 0.943444
Q2FUR9   31 1.63158 0.903563 0.161558
Q2FW06   16 0.842105 -1.27278 0.943444
Q2FY84   31 1.63158 0.903563 0.161558
Q2G132   25 1.31579 0.903563 0.161558
Q2G0C9   29 1.52632 0.903563 0.161558
Q2G2N1   21 1.10526 0.903563 0.161558
Q2FVF2   33 1.73684 0.903563 0.161558
Q2FZ30   35 1.84211 0.903563 0.161558
Q2FXX8   26 1.36842 0.903563 0.161558
Q2FZX6   24 1.26316 0.903563 0.161558
Q2G1Z2   30 1.57895 0.903563 0.161558
Q2G0G7   29 1.52632 0.903563 0.161558
Q2FV53   20 1.05263 0.903563 0.161558
Q2FV28   30 1.57895 0.903563 0.161558
Q2G097   24 1.26316 0.903563 0.161558
Q2FZC5   13 0.684211 -1.27278 0.943444
Q2FY77   27 1.42105 0.903563 0.161558
Q2FVA9   26 1.36842 0.903563 0.161558
Q2G2W5   15 0.789474 -1.27278 0.943444
Q2FX97   26 1.36842 0.903563 0.161558
Q2G1F3   31 1.63158 0.903563 0.161558
Q2FYU1   19 1 0.903563 0.161558
Q2FUP6   34 1.78947 0.903563 0.161558
Q2G2U7   27 1.42105 0.903563 0.161558
Q2FY09   32 1.68421 0.903563 0.161558
Q2G1J6   26 1.36842 0.903563 0.161558
Q2G059   23 1.21053 0.903563 0.161558
Q2FVK5   20 1.05263 0.903563 0.161558
Q2G0H7   19 1 0.903563 0.161558
Q2FWN2   24 1.26316 0.903563 0.161558
Q2FYV7   35 1.84211 0.903563 0.161558
Q2G236   30 1.57895 0.903563 0.161558
Q2FZR6   28 1.47368 0.903563 0.161558
Q2G1P9   30 1.57895 0.903563 0.161558
Q2G0R9   26 1.36842 0.903563 0.161558
Q2FUZ9   25 1.31579 0.903563 0.161558
Q2FVP2   25 1.31579 0.903563 0.161558
Q2FXC8   23 1.21053 0.903563 0.161558
Q2FVC4   31 1.63158 0.903563 0.161558
Q2FZ29   22 1.15789 0.903563 0.161558
Q2FYR8   26 1.33333 0.903563 0.161558
Q2FY23   21 1.07692 0.903563 0.161558
Q2G0D4   27 1.38462 0.903563 0.161558
Q2FZ38   31 1.58974 0.903563 0.161558
Q2FXH1   38 1.94872 0.903563 0.161558
Q2FXZ9   30 1.53846 0.903563 0.161558
Q2G1V3   23 1.17949 0.903563 0.161558
Q2FVZ0   32 1.64103 0.903563 0.161558
Q2FV95   24 1.23077 0.903563 0.161558
Q2G196   31 1.58974 0.903563 0.161558
Q2FZ61   33 1.69231 0.903563 0.161558
Q2FW27   32 1.64103 0.903563 0.161558
Q2FWH2   38 1.94872 0.903563 0.161558
Q2FZQ9   27 1.38462 0.903563 0.161558
Q2FWQ9   28 1.4359 0.903563 0.161558
Q2G1N5   29 1.48718 0.903563 0.161558
Q2FZP8   31 1.58974 0.903563 0.161558
Q2FXC2   24 1.23077 0.903563 0.161558
Q2G0X9   23 1.17949 0.903563 0.161558
Q2FX08   13 0.666667 -1.27278 0.943444
Q2FUV2   30 1.53846 0.903563 0.161558
Q2FZT8   27 1.38462 0.903563 0.161558
Q2G2N2   23 1.17949 0.903563 0.161558
Q2G0M1   28 1.4359 0.903563 0.161558
Q2FVX8   24 1.23077 0.903563 0.161558
Q2G220   20 1.02564 0.903563 0.161558
Q2FW37   28 1.4359 0.903563 0.161558
Q2G203   31 1.58974 0.903563 0.161558
Q2FY89   27 1.38462 0.903563 0.161558
Q2G1K7   26 1.33333 0.903563 0.161558
Q2G013   26 1.33333 0.903563 0.161558
Q2FV91   29 1.48718 0.903563 0.161558
Q2FW92   42 2.15385 3.07991 0.0107511
Q2G1U5   29 1.48718 0.903563 0.161558
Q2G2A6   30 1.53846 0.903563 0.161558
Q2G0G9   22 1.12821 0.903563 0.161558
P0A088   16 0.820513 -1.27278 0.943444
Q2G0B4   31 1.58974 0.903563 0.161558
Q2G0X7   21 1.07692 0.903563 0.161558
Q2G0S0   28 1.4359 0.903563 0.161558
Q2FW12   24 1.23077 0.903563 0.161558
Q2G0J7   22 1.12821 0.903563 0.161558
Q2FW76   29 1.48718 0.903563 0.161558
Q2G1Z7   21 1.07692 0.903563 0.161558
Q2G2S1   32 1.64103 0.903563 0.161558
Q2G1B1   28 1.4359 0.903563 0.161558
Q2FVP3   28 1.4359 0.903563 0.161558
Q2G1V1   26 1.33333 0.903563 0.161558
Q2G1H8   28 1.4359 0.903563 0.161558
Q2G149   31 1.58974 0.903563 0.161558
Q2FXC7   24 1.23077 0.903563 0.161558
Q2G019   27 1.38462 0.903563 0.161558
Q2FWL6   28 1.4359 0.903563 0.161558
Q2G199   30 1.53846 0.903563 0.161558
Q2FY41   11 0.564103 -1.27278 0.943444
Q2FX33   27 1.38462 0.903563 0.161558
Q2G181   33 1.69231 0.903563 0.161558
Q2FVT1   26 1.33333 0.903563 0.161558
Q2G0Z5   34 1.74359 0.903563 0.161558
Q2FZC7   26 1.33333 0.903563 0.161558
Q2G1U0   30 1.53846 0.903563 0.161558
Q2FW18   20 1.02564 0.903563 0.161558
Q2G0H1   22 1.12821 0.903563 0.161558
Q2FX22   21 1.07692 0.903563 0.161558
Q2G157   29 1.48718 0.903563 0.161558
Q2G2J5   32 1.64103 0.903563 0.161558
Q2FZH9   26 1.33333 0.903563 0.161558
Q2FZA6   18 0.923077 -1.27278 0.943444
Q2G1N6   29 1.48718 0.903563 0.161558
Q2FVR4   32 1.64103 0.903563 0.161558
Q2FY13   31 1.58974 0.903563 0.161558
Q2G025   25 1.28205 0.903563 0.161558
Q2FV36   29 1.48718 0.903563 0.161558
Q2G0W9   30 1.53846 0.903563 0.161558
Q2G0L0   27 1.38462 0.903563 0.161558
Q2FUR2   29 1.48718 0.903563 0.161558
Q2FVJ9   23 1.17949 0.903563 0.161558
Q2G1S8   22 1.1 0.903563 0.161558
Q2FVJ5   23 1.15 0.903563 0.161558
Q2FZ39   27 1.35 0.903563 0.161558
Q2FWP6   27 1.35 0.903563 0.161558
Q2FVB4   35 1.75 0.903563 0.161558
Q2G0V7   32 1.6 0.903563 0.161558
Q2FUV4   22 1.1 0.903563 0.161558
Q2FYG5   24 1.2 0.903563 0.161558
Q2FW71   32 1.6 0.903563 0.161558
Q2FZB1   19 0.95 -1.27278 0.943444
Q2G0Y9   19 0.95 -1.27278 0.943444
Q2G0X4   20 1 0.903563 0.161558
Q2FZL2   19 0.95 -1.27278 0.943444
Q2FVS1   24 1.2 0.903563 0.161558
Q2G099   25 1.25 0.903563 0.161558
Q2FZN0   28 1.4 0.903563 0.161558
Q2FZ50   31 1.55 0.903563 0.161558
Q2G0X8   21 1.05 0.903563 0.161558
Q2G167   29 1.45 0.903563 0.161558
Q2G086   24 1.2 0.903563 0.161558
Q2G0D0   29 1.45 0.903563 0.161558
Q2FWG3   25 1.25 0.903563 0.161558
Q2G228   29 1.45 0.903563 0.161558
Q2FWW8   29 1.45 0.903563 0.161558
Q2FYL0   22 1.1 0.903563 0.161558
Q2FXX2   23 1.15 0.903563 0.161558
Q2G0C4   31 1.55 0.903563 0.161558
Q2FZA2   24 1.2 0.903563 0.161558
Q2FWL0   24 1.2 0.903563 0.161558
Q2FUY9   33 1.65 0.903563 0.161558
Q2G0T8   28 1.4 0.903563 0.161558
Q2FWK0   26 1.3 0.903563 0.161558
Q2G0D9   26 1.3 0.903563 0.161558
Q2FZF3   26 1.3 0.903563 0.161558
Q2FZ17   33 1.65 0.903563 0.161558
Q2G0T6   21 1.05 0.903563 0.161558
Q2G140   32 1.6 0.903563 0.161558
Q2G2F2   25 1.25 0.903563 0.161558
Q2FXG0   23 1.15 0.903563 0.161558
Q2FWR4   29 1.45 0.903563 0.161558
Q2G195   29 1.45 0.903563 0.161558
Q2FVY4   25 1.25 0.903563 0.161558
Q2G1I6   31 1.55 0.903563 0.161558
Q2FVD5   21 1.05 0.903563 0.161558
Q2FZM1   26 1.3 0.903563 0.161558
Q2FVG0   40 2 3.07991 0.0107511
Q2FZM7   26 1.3 0.903563 0.161558
Q2FZB2   22 1.1 0.903563 0.161558
Q2G287   24 1.2 0.903563 0.161558
Q2FWG4   21 1.05 0.903563 0.161558
Q2G2B3   32 1.6 0.903563 0.161558
Q2FY48   35 1.75 0.903563 0.161558
Q9ZNI1   22 1.1 0.903563 0.161558
Q2FV94   38 1.9 0.903563 0.161558
Q2G2X5   25 1.25 0.903563 0.161558
Q2FVX6   24 1.2 0.903563 0.161558
Q2G060   29 1.45 0.903563 0.161558
Q2FVG2   35 1.75 0.903563 0.161558
Q2G1Q1   36 1.8 0.903563 0.161558
Q2G1F1   21 1.05 0.903563 0.161558
Q2FXC5   22 1.1 0.903563 0.161558
Q2G2B0   24 1.2 0.903563 0.161558
Q2FXR6   27 1.35 0.903563 0.161558
Q2FXE0   27 1.35 0.903563 0.161558
Q2FUY3   27 1.35 0.903563 0.161558
Q2G1S6   18 0.9 -1.27278 0.943444
Q2FVE9   28 1.4 0.903563 0.161558
Q2FVU7   25 1.25 0.903563 0.161558
Q2FVM7   31 1.55 0.903563 0.161558
Q2FVU6   36 1.8 0.903563 0.161558
Q2FVA1   33 1.65 0.903563 0.161558
Q2FWB8   30 1.5 0.903563 0.161558
Q2FYR5   27 1.35 0.903563 0.161558
Q2G261   24 1.2 0.903563 0.161558
Q2G264   44 2.2 3.07991 0.0107511
Q2G0U4   35 1.75 0.903563 0.161558
Q2G226   35 1.75 0.903563 0.161558
Q2FZT7   20 1 0.903563 0.161558
Q2FXJ4   29 1.45 0.903563 0.161558
Q2G047   28 1.4 0.903563 0.161558
Q2FWD9   15 0.75 -1.27278 0.943444
Q2FZH2   37 1.85 0.903563 0.161558
Q2G044   26 1.3 0.903563 0.161558
Q2FVZ8   27 1.35 0.903563 0.161558
Q2G1C5   44 2.2 3.07991 0.0107511
Q2G1Z1   34 1.7 0.903563 0.161558
Q2G135   19 0.95 -1.27278 0.943444
Q2FVE5   24 1.2 0.903563 0.161558
Q2FZ70   30 1.5 0.903563 0.161558
Q2G2A0   31 1.55 0.903563 0.161558
Q2G224   24 1.17073 0.903563 0.161558
P0A0K3   23 1.12195 0.903563 0.161558
Q2G1A8   31 1.5122 0.903563 0.161558
Q2G1P5   30 1.46341 0.903563 0.161558
Q2FV93   32 1.56098 0.903563 0.161558
Q2FXC4   28 1.36585 0.903563 0.161558
Q2FY74   33 1.60976 0.903563 0.161558
Q2G1M1   25 1.21951 0.903563 0.161558
Q9EZ11   28 1.36585 0.903563 0.161558
Q2FZB3   19 0.926829 -1.27278 0.943444
Q2G1V2   25 1.21951 0.903563 0.161558
Q2FVM8   25 1.21951 0.903563 0.161558
Q2FVR1   34 1.65854 0.903563 0.161558
Q2FXC3   20 0.97561 -1.27278 0.943444
Q2FUV6   21 1.02439 0.903563 0.161558
Q2G1D7   31 1.5122 0.903563 0.161558
Q2FXR2   32 1.56098 0.903563 0.161558
Q2FW83   35 1.70732 0.903563 0.161558
Q2G2X7   19 0.926829 -1.27278 0.943444
Q2FVM4   22 1.07317 0.903563 0.161558
P0A0J3   23 1.12195 0.903563 0.161558
Q2G2L8   24 1.17073 0.903563 0.161558
Q2FZ27   30 1.46341 0.903563 0.161558
Q2FZ53   21 1.02439 0.903563 0.161558
Q2G154   35 1.70732 0.903563 0.161558
Q2FZS4   29 1.41463 0.903563 0.161558
Q2FYQ5   23 1.12195 0.903563 0.161558
Q2FZL6   26 1.26829 0.903563 0.161558
Q2FWB9   27 1.31707 0.903563 0.161558
Q2FUQ4   31 1.5122 0.903563 0.161558
Q2G293   33 1.60976 0.903563 0.161558
Q2FZS5   27 1.31707 0.903563 0.161558
Q2FYP9   23 1.12195 0.903563 0.161558
Q2G0K7   34 1.65854 0.903563 0.161558
Q2FVV2   28 1.36585 0.903563 0.161558
Q2FVN0   34 1.65854 0.903563 0.161558
Q2FX00   26 1.26829 0.903563 0.161558
Q2G1I0   35 1.70732 0.903563 0.161558
Q2FXI2   24 1.17073 0.903563 0.161558
Q2G2X1   35 1.70732 0.903563 0.161558
Q2FYG6   32 1.56098 0.903563 0.161558
Q2FXH0   31 1.5122 0.903563 0.161558
Q2FXU7   24 1.17073 0.903563 0.161558
Q2G170   30 1.46341 0.903563 0.161558
Q2FVQ9   29 1.41463 0.903563 0.161558
Q2FWV2   16 0.780488 -1.27278 0.943444
Q2FVI5   45 2.19512 3.07991 0.0107511
Q2FUW0   19 0.926829 -1.27278 0.943444
Q2FXB7   39 1.90244 0.903563 0.161558
Q2G0J8   28 1.36585 0.903563 0.161558
Q2FXB5   26 1.26829 0.903563 0.161558
Q2FYE9   28 1.36585 0.903563 0.161558
Q2FVE2   21 1.02439 0.903563 0.161558
Q2G2V6   32 1.56098 0.903563 0.161558
O08387   32 1.56098 0.903563 0.161558
Q2FZ14   25 1.21951 0.903563 0.161558
Q2FXW3   26 1.26829 0.903563 0.161558
Q2FYQ8   39 1.90244 0.903563 0.161558
Q2G2D6   25 1.21951 0.903563 0.161558
Q2G2T7   36 1.7561 0.903563 0.161558
Q2FYP8   26 1.26829 0.903563 0.161558
Q2FZ25   26 1.26829 0.903563 0.161558
Q2FY65   29 1.41463 0.903563 0.161558
Q2G2T1   35 1.70732 0.903563 0.161558
Q2G1N0   39 1.90244 0.903563 0.161558
Q2G110   34 1.65854 0.903563 0.161558
Q2G1E1   33 1.60976 0.903563 0.161558
Q2G2F1   30 1.46341 0.903563 0.161558
Q2FXE8   29 1.41463 0.903563 0.161558
Q2FZ06   23 1.12195 0.903563 0.161558
Q2FVH2   31 1.5122 0.903563 0.161558
Q2FYV6   26 1.26829 0.903563 0.161558
Q2FZJ3   30 1.42857 0.903563 0.161558
Q2G095   21 1 0.903563 0.161558
Q2G2Y0   21 1 0.903563 0.161558
Q2G2W3   30 1.42857 0.903563 0.161558
Q2FY07   26 1.2381 0.903563 0.161558
Q2FXW8   23 1.09524 0.903563 0.161558
Q2FUR6   36 1.71429 0.903563 0.161558
Q2FVW6   25 1.19048 0.903563 0.161558
Q2G1X0   21 1 0.903563 0.161558
Q2G1F6   28 1.33333 0.903563 0.161558
Q2FVK8   28 1.33333 0.903563 0.161558
Q2G158   31 1.47619 0.903563 0.161558
Q2G118   33 1.57143 0.903563 0.161558
Q2G077   24 1.14286 0.903563 0.161558
Q2G0E0   26 1.2381 0.903563 0.161558
Q2G263   30 1.42857 0.903563 0.161558
Q2FUU1   24 1.14286 0.903563 0.161558
Q2G1X7   24 1.14286 0.903563 0.161558
Q2G1C0   27 1.28571 0.903563 0.161558
Q2FVB9   29 1.38095 0.903563 0.161558
Q2G273   24 1.14286 0.903563 0.161558
Q53726   23 1.09524 0.903563 0.161558
Q2G2W9   27 1.28571 0.903563 0.161558
Q2FZ22   35 1.66667 0.903563 0.161558
Q2G2U1   35 1.66667 0.903563 0.161558
Q2FXW6   30 1.42857 0.903563 0.161558
Q2G0P9   35 1.66667 0.903563 0.161558
Q2FYE3   27 1.28571 0.903563 0.161558
Q2FXU3   26 1.2381 0.903563 0.161558
Q2G052   32 1.52381 0.903563 0.161558
Q2FZM6   34 1.61905 0.903563 0.161558
Q2FX25   27 1.28571 0.903563 0.161558
Q2FX05   30 1.42857 0.903563 0.161558
Q2G1P2   35 1.66667 0.903563 0.161558
Q2G2C4   29 1.38095 0.903563 0.161558
Q2G165   28 1.33333 0.903563 0.161558
Q2FXK8   14 0.666667 -1.27278 0.943444
Q2FWP1   30 1.42857 0.903563 0.161558
Q2FVU1   32 1.52381 0.903563 0.161558
Q2FZ78   28 1.33333 0.903563 0.161558
Q2G0P0   36 1.71429 0.903563 0.161558
Q2FXX3   28 1.33333 0.903563 0.161558
Q2FVX2   28 1.33333 0.903563 0.161558
Q2G0Q7   26 1.2381 0.903563 0.161558
Q2FXS6   28 1.33333 0.903563 0.161558
Q2FUZ1   38 1.80952 0.903563 0.161558
Q2FZ87   30 1.42857 0.903563 0.161558
Q2FXF4   35 1.66667 0.903563 0.161558
Q2G1G4   35 1.66667 0.903563 0.161558
Q2FWE6   26 1.2381 0.903563 0.161558
Q2G2U2   23 1.09524 0.903563 0.161558
Q2FY17   40 1.90476 0.903563 0.161558
Q2FVU3   38 1.80952 0.903563 0.161558
Q2FVK1   20 0.952381 -1.27278 0.943444
Q2G0K5   30 1.42857 0.903563 0.161558
Q2G2X8   20 0.952381 -1.27278 0.943444
Q2FYZ7   27 1.28571 0.903563 0.161558
Q2FWG1   25 1.19048 0.903563 0.161558
Q2G1Q6   31 1.47619 0.903563 0.161558
Q2G2X9   18 0.857143 -1.27278 0.943444
Q2FWN9   23 1.09524 0.903563 0.161558
Q2FYZ2   30 1.42857 0.903563 0.161558
Q2FZJ1   22 1.04762 0.903563 0.161558
Q2G002   25 1.19048 0.903563 0.161558
Q2FVL4   46 2.19048 3.07991 0.0107511
Q2G2M7   24 1.14286 0.903563 0.161558
Q2FWH6   21 1 0.903563 0.161558
Q2FXQ3   30 1.42857 0.903563 0.161558
Q2G129   24 1.14286 0.903563 0.161558
Q7BHL7   35 1.66667 0.903563 0.161558
Q2FZ71   26 1.2381 0.903563 0.161558
Q2FZ88   24 1.11628 0.903563 0.161558
Q2FV22   26 1.2093 0.903563 0.161558
Q2FYM3   33 1.53488 0.903563 0.161558
Q2FY06   32 1.48837 0.903563 0.161558
Q2FXB0   20 0.930233 -1.27278 0.943444
Q2FX87   44 2.04651 3.07991 0.0107511
Q2FZ33   27 1.25581 0.903563 0.161558
Q2G0J1   32 1.48837 0.903563 0.161558
Q2FUT7   30 1.39535 0.903563 0.161558
Q2FZH1   34 1.5814 0.903563 0.161558
Q2FVX3   30 1.39535 0.903563 0.161558
Q2FWC6   26 1.2093 0.903563 0.161558
Q2FXN6   24 1.11628 0.903563 0.161558
Q2FY79   25 1.16279 0.903563 0.161558
Q2FZ23   41 1.90698 0.903563 0.161558
Q2FVF1   43 2 3.07991 0.0107511
Q2FWM5   37 1.72093 0.903563 0.161558
Q2G061   36 1.67442 0.903563 0.161558
Q2FWL7   30 1.39535 0.903563 0.161558
Q2FVK3   26 1.2093 0.903563 0.161558
Q2FX19   30 1.39535 0.903563 0.161558
Q2G2U6   23 1.06977 0.903563 0.161558
Q2G1S5   20 0.930233 -1.27278 0.943444
Q2FVS9   22 1.02326 0.903563 0.161558
Q2G1M7   34 1.5814 0.903563 0.161558
Q2FW50   24 1.11628 0.903563 0.161558
Q2G2L1   38 1.76744 0.903563 0.161558
Q2FWB1   28 1.30233 0.903563 0.161558
Q2FXA8   29 1.34884 0.903563 0.161558
Q2FV20   30 1.39535 0.903563 0.161558
Q2FUY1   28 1.30233 0.903563 0.161558
Q2FYJ1   35 1.62791 0.903563 0.161558
Q2G043   24 1.11628 0.903563 0.161558
Q2FZ43   30 1.39535 0.903563 0.161558
Q9KJN4   25 1.16279 0.903563 0.161558
Q2G194   30 1.39535 0.903563 0.161558
Q2G0F0   29 1.34884 0.903563 0.161558
Q2G2G2   24 1.11628 0.903563 0.161558
Q2G0I8   31 1.44186 0.903563 0.161558
Q2FXG5   24 1.11628 0.903563 0.161558
Q2G2S6   35 1.62791 0.903563 0.161558
Q53700   29 1.34884 0.903563 0.161558
Q2G0D8   33 1.53488 0.903563 0.161558
P60430   15 0.697674 -1.27278 0.943444
Q2FV41   26 1.2093 0.903563 0.161558
Q2FXZ5   32 1.48837 0.903563 0.161558
Q2FZL0   34 1.5814 0.903563 0.161558
Q2FY99   33 1.53488 0.903563 0.161558
Q2FX95   25 1.16279 0.903563 0.161558
Q2FYR6   30 1.39535 0.903563 0.161558
Q2FUW2   33 1.53488 0.903563 0.161558
Q2FVL2   30 1.39535 0.903563 0.161558
Q2G2L4   31 1.44186 0.903563 0.161558
Q2FXB1   25 1.16279 0.903563 0.161558
Q2FZY7   39 1.81395 0.903563 0.161558
Q2FVN1   37 1.72093 0.903563 0.161558
Q2G1S1   34 1.5814 0.903563 0.161558
Q2FXK4   30 1.39535 0.903563 0.161558
Q2FXM6   31 1.44186 0.903563 0.161558
Q2FZJ6   27 1.25581 0.903563 0.161558
Q2FVT4   34 1.5814 0.903563 0.161558
Q2FYW1   28 1.30233 0.903563 0.161558
Q2FYZ3   29 1.34884 0.903563 0.161558
Q2FXX5   23 1.06977 0.903563 0.161558
Q2FWM4   24 1.11628 0.903563 0.161558
Q2G2L3   32 1.48837 0.903563 0.161558
Q2FYR3   30 1.39535 0.903563 0.161558
Q2G0I9   34 1.5814 0.903563 0.161558
Q2G0M2   26 1.2093 0.903563 0.161558
Q2G272   27 1.25581 0.903563 0.161558
Q2FXL4   36 1.67442 0.903563 0.161558
Q2G0U9   38 1.76744 0.903563 0.161558
Q2FVE4   19 0.883721 -1.27278 0.943444
Q2FVC6   33 1.53488 0.903563 0.161558
Q2FV19   25 1.16279 0.903563 0.161558
Q2G0S8   35 1.62791 0.903563 0.161558
Q2G2G3   33 1.53488 0.903563 0.161558
Q2G2X0   25 1.13636 0.903563 0.161558
Q2G0F3   31 1.40909 0.903563 0.161558
Q2G037   34 1.54545 0.903563 0.161558
Q2G1G6   34 1.54545 0.903563 0.161558
Q2FWP0   25 1.13636 0.903563 0.161558
Q2FY29   25 1.13636 0.903563 0.161558
Q2FXQ4   35 1.59091 0.903563 0.161558
Q2G0S7   27 1.22727 0.903563 0.161558
Q2FZX7   21 0.954545 -1.27278 0.943444
Q2G0E6   26 1.18182 0.903563 0.161558
Q2FY37   45 2.04545 3.07991 0.0107511
Q2FYQ0   42 1.90909 0.903563 0.161558
Q2FUV3   29 1.31818 0.903563 0.161558
Q2FYV2   33 1.5 0.903563 0.161558
Q2FVS4   31 1.40909 0.903563 0.161558
Q2G2M3   27 1.22727 0.903563 0.161558
Q2FVM6   34 1.54545 0.903563 0.161558
Q2G292   27 1.22727 0.903563 0.161558
Q2FXH7   22 1 0.903563 0.161558
Q2FYQ7   36 1.63636 0.903563 0.161558
Q2FWG2   30 1.36364 0.903563 0.161558
Q2G159   40 1.81818 0.903563 0.161558
Q2FX96   44 2 3.07991 0.0107511
Q2FV83   36 1.63636 0.903563 0.161558
Q2G2D8   24 1.09091 0.903563 0.161558
Q2FYJ4   32 1.45455 0.903563 0.161558
Q2G1E8   24 1.09091 0.903563 0.161558
Q2FVK2   22 1 0.903563 0.161558
Q2FZP1   35 1.59091 0.903563 0.161558
Q2FXI0   31 1.40909 0.903563 0.161558
Q2G134   30 1.36364 0.903563 0.161558
Q2FZZ6   31 1.40909 0.903563 0.161558
Q2G1Z3   41 1.86364 0.903563 0.161558
Q2G030   35 1.59091 0.903563 0.161558
Q2FV21   36 1.63636 0.903563 0.161558
Q9RQP6   33 1.5 0.903563 0.161558
Q2FZ62   24 1.09091 0.903563 0.161558
Q2FZQ7   34 1.54545 0.903563 0.161558
Q2G0F4   26 1.18182 0.903563 0.161558
Q2FWE0   43 1.95455 0.903563 0.161558
Q2FVS0   32 1.45455 0.903563 0.161558
Q2FUT6   34 1.54545 0.903563 0.161558
Q2FUQ5   37 1.68182 0.903563 0.161558
Q2FZJ9   38 1.72727 0.903563 0.161558
Q2FY81   32 1.45455 0.903563 0.161558
Q2G0K8   24 1.09091 0.903563 0.161558
Q2G262   28 1.27273 0.903563 0.161558
Q2G0E1   28 1.27273 0.903563 0.161558
Q2FWD3   35 1.59091 0.903563 0.161558
Q2FXA4   28 1.27273 0.903563 0.161558
Q2FVF0   38 1.72727 0.903563 0.161558
Q2FWW9   38 1.72727 0.903563 0.161558
Q2FZ54   38 1.72727 0.903563 0.161558
P0A0J0   23 1.04545 0.903563 0.161558
Q2G1G1   39 1.77273 0.903563 0.161558
Q2FWA1   52 2.36364 3.07991 0.0107511
Q2FXN1   27 1.22727 0.903563 0.161558
Q2G2T4   39 1.77273 0.903563 0.161558
Q2FZW9   30 1.36364 0.903563 0.161558
Q2FV90   30 1.36364 0.903563 0.161558
Q2FWB3   24 1.09091 0.903563 0.161558
Q2G0Q0   21 0.954545 -1.27278 0.943444
Q2FY10   41 1.86364 0.903563 0.161558
Q2FXM0   29 1.31818 0.903563 0.161558
Q2G1S2   28 1.27273 0.903563 0.161558
Q2FXY5   38 1.68889 0.903563 0.161558
Q2FXV3   32 1.42222 0.903563 0.161558
Q2FXG3   30 1.33333 0.903563 0.161558
Q2FVA8   27 1.2 0.903563 0.161558
Q2G2C2   36 1.6 0.903563 0.161558
Q2FYU2   30 1.33333 0.903563 0.161558
Q2FYK5   37 1.64444 0.903563 0.161558
Q2FW35   43 1.91111 0.903563 0.161558
Q2FY52   33 1.46667 0.903563 0.161558
Q9RQP9   52 2.31111 3.07991 0.0107511
Q2G039   24 1.06667 0.903563 0.161558
Q2G1E4   34 1.51111 0.903563 0.161558
Q2G0B0   28 1.24444 0.903563 0.161558
Q2FXI7   29 1.28889 0.903563 0.161558
Q2FWN7   31 1.37778 0.903563 0.161558
Q2FV66   25 1.11111 0.903563 0.161558
Q2FYJ5   33 1.46667 0.903563 0.161558
Q2FYC9   18 0.8 -1.27278 0.943444
Q2FZC6   30 1.33333 0.903563 0.161558
Q2FXW4   32 1.42222 0.903563 0.161558
Q2FXI1   39 1.73333 0.903563 0.161558
Q2FZF9   33 1.46667 0.903563 0.161558
Q2G171   29 1.28889 0.903563 0.161558
Q2G2P8   30 1.33333 0.903563 0.161558
Q2G2V9   38 1.68889 0.903563 0.161558
Q2FV31   34 1.51111 0.903563 0.161558
Q9KJN3   24 1.06667 0.903563 0.161558
Q2FZV5   44 1.95556 0.903563 0.161558
Q2FWC4   38 1.68889 0.903563 0.161558
Q2FYT0   30 1.33333 0.903563 0.161558
Q2G145   32 1.42222 0.903563 0.161558
Q2G0J0   44 1.95556 0.903563 0.161558
Q2FZQ3   25 1.11111 0.903563 0.161558
Q2FYE5   34 1.51111 0.903563 0.161558
Q2FWN5   34 1.51111 0.903563 0.161558
Q2FY24   41 1.82222 0.903563 0.161558
Q2FVW7   24 1.06667 0.903563 0.161558
Q2FZ91   39 1.73333 0.903563 0.161558
Q2FWL2   37 1.64444 0.903563 0.161558
Q2FZQ6   24 1.06667 0.903563 0.161558
P02976   28 1.24444 0.903563 0.161558
Q2G0R7   28 1.24444 0.903563 0.161558
Q2FUU2   31 1.37778 0.903563 0.161558
Q2FZG1   32 1.42222 0.903563 0.161558
Q2G0Z4   31 1.37778 0.903563 0.161558
Q2FZ81   25 1.11111 0.903563 0.161558
Q2G2J8   38 1.68889 0.903563 0.161558
Q2FZD7   31 1.37778 0.903563 0.161558
Q2G288   37 1.64444 0.903563 0.161558
Q2FW52   33 1.46667 0.903563 0.161558
Q2FVX4   28 1.24444 0.903563 0.161558
Q2FVN5   33 1.46667 0.903563 0.161558
Q2FY88   37 1.64444 0.903563 0.161558
Q2FWC9   35 1.55556 0.903563 0.161558
Q2FZS7   36 1.6 0.903563 0.161558
Q2FZ63   37 1.64444 0.903563 0.161558
Q2G1L8   42 1.86667 0.903563 0.161558
Q2FV17   33 1.46667 0.903563 0.161558
Q2FVT8   17 0.755556 -1.27278 0.943444
Q2G0W8   37 1.64444 0.903563 0.161558
Q2FV07   22 0.977778 -1.27278 0.943444
Q2G0Q1   36 1.6 0.903563 0.161558
Q2FY69   29 1.28889 0.903563 0.161558
Q2FZ75   28 1.24444 0.903563 0.161558
Q2G0E5   31 1.37778 0.903563 0.161558
Q2G233   26 1.15556 0.903563 0.161558
Q2FWE1   38 1.68889 0.903563 0.161558
Q2FVZ2   36 1.6 0.903563 0.161558
Q2FYE2   27 1.2 0.903563 0.161558
Q2G1K6   35 1.52174 0.903563 0.161558
Q2FVT0   23 1 0.903563 0.161558
Q2G0Q9   37 1.6087 0.903563 0.161558
Q2FZ89   41 1.78261 0.903563 0.161558
Q2FVR0   33 1.43478 0.903563 0.161558
Q2FZD9   25 1.08696 0.903563 0.161558
Q2FX85   28 1.21739 0.903563 0.161558
Q2G1B0   24 1.04348 0.903563 0.161558
Q2G2E4   33 1.43478 0.903563 0.161558
Q2FYK7   33 1.43478 0.903563 0.161558
Q2FZ13   30 1.30435 0.903563 0.161558
Q2FZE6   38 1.65217 0.903563 0.161558
Q2FVI2   35 1.52174 0.903563 0.161558
Q2FZE0   31 1.34783 0.903563 0.161558
Q2FV38   28 1.21739 0.903563 0.161558
Q2FXE2   25 1.08696 0.903563 0.161558
Q2G1Q2   29 1.26087 0.903563 0.161558
Q2FYY8   37 1.6087 0.903563 0.161558
Q2FYN6   33 1.43478 0.903563 0.161558
Q2FV39   32 1.3913 0.903563 0.161558
Q2G130   34 1.47826 0.903563 0.161558
Q2FUR8   27 1.17391 0.903563 0.161558
Q2FXZ3   29 1.26087 0.903563 0.161558
Q2FYM4   26 1.13043 0.903563 0.161558
Q2FWY1   41 1.78261 0.903563 0.161558
Q2G1V4   32 1.3913 0.903563 0.161558
P0A011   30 1.30435 0.903563 0.161558
Q2FXZ0   36 1.56522 0.903563 0.161558
Q2G0V4   31 1.34783 0.903563 0.161558
Q2FW34   45 1.95652 0.903563 0.161558
Q2FWC7   42 1.82609 0.903563 0.161558
Q2G0F6   33 1.43478 0.903563 0.161558
Q2G0T0   39 1.69565 0.903563 0.161558
Q2FXM8   31 1.34783 0.903563 0.161558
Q2G0Q8   27 1.17391 0.903563 0.161558
Q2FZ08   37 1.6087 0.903563 0.161558
Q2G160   34 1.47826 0.903563 0.161558
Q2FY78   33 1.43478 0.903563 0.161558
Q2G2H7   32 1.3913 0.903563 0.161558
Q2FW53   18 0.782609 -1.27278 0.943444
Q2FVX0   32 1.3913 0.903563 0.161558
Q2G2U5   42 1.82609 0.903563 0.161558
Q2FZR0   34 1.47826 0.903563 0.161558
Q2G1Z9   22 0.956522 -1.27278 0.943444
Q2G1G0   31 1.34783 0.903563 0.161558
Q2FW57   36 1.56522 0.903563 0.161558
Q9RQP7   27 1.17391 0.903563 0.161558
Q2FXP0   39 1.69565 0.903563 0.161558
Q2FVV1   27 1.17391 0.903563 0.161558
Q2FYU8   28 1.21739 0.903563 0.161558
Q2FZ04   29 1.26087 0.903563 0.161558
Q2FVQ0   29 1.26087 0.903563 0.161558
Q2G151   30 1.30435 0.903563 0.161558
Q2FXF9   31 1.34783 0.903563 0.161558
Q2G242   37 1.6087 0.903563 0.161558
Q2FZQ0   27 1.17391 0.903563 0.161558
Q2G1Q8   31 1.34783 0.903563 0.161558
Q2FYG1   38 1.61702 0.903563 0.161558
Q2G1N3   36 1.53191 0.903563 0.161558
Q2FV44   38 1.61702 0.903563 0.161558
Q2FXV4   42 1.78723 0.903563 0.161558
Q2G0I1   35 1.48936 0.903563 0.161558
Q2FZY0   38 1.61702 0.903563 0.161558
Q2G295   39 1.65957 0.903563 0.161558
Q2FWH3   45 1.91489 0.903563 0.161558
Q2G072   35 1.48936 0.903563 0.161558
Q2G217   32 1.3617 0.903563 0.161558
Q2FYP6   39 1.65957 0.903563 0.161558
Q9EZ12   36 1.53191 0.903563 0.161558
Q2FZ48   36 1.53191 0.903563 0.161558
Q2FY16   30 1.2766 0.903563 0.161558
Q2FZU3   28 1.19149 0.903563 0.161558
Q2FVV7   30 1.2766 0.903563 0.161558
Q2FWU0   19 0.808511 -1.27278 0.943444
P0A0Q0   30 1.2766 0.903563 0.161558
Q2FVS3   34 1.44681 0.903563 0.161558
Q2G0I6   37 1.57447 0.903563 0.161558
Q2FYP3   21 0.893617 -1.27278 0.943444
Q2FWM0   36 1.53191 0.903563 0.161558
Q2FZ36   26 1.10638 0.903563 0.161558
Q2G0Y8   31 1.31915 0.903563 0.161558
Q2FXF6   33 1.40426 0.903563 0.161558
Q2FXM7   34 1.44681 0.903563 0.161558
Q2G1A6   28 1.19149 0.903563 0.161558
Q2G138   32 1.3617 0.903563 0.161558
Q2FZR4   42 1.78723 0.903563 0.161558
Q2G162   38 1.61702 0.903563 0.161558
Q2FYH2   25 1.06383 0.903563 0.161558
Q2FX56   25 1.06383 0.903563 0.161558
Q2FY68   38 1.61702 0.903563 0.161558
Q2G1K1   21 0.893617 -1.27278 0.943444
Q2G1A3   32 1.3617 0.903563 0.161558
Q2FZX4   38 1.61702 0.903563 0.161558
Q2G1M5   35 1.48936 0.903563 0.161558
Q2FVA3   29 1.23404 0.903563 0.161558
Q2G2G4   31 1.31915 0.903563 0.161558
Q2G0U3   33 1.40426 0.903563 0.161558
Q2FXQ6   40 1.70213 0.903563 0.161558
Q2G0S2   30 1.2766 0.903563 0.161558
Q2G168   31 1.31915 0.903563 0.161558
Q2FZB0   38 1.61702 0.903563 0.161558
Q2G119   45 1.91489 0.903563 0.161558
Q2FVJ7   38 1.61702 0.903563 0.161558
Q2FY30   36 1.53191 0.903563 0.161558
Q2FXR3   36 1.53191 0.903563 0.161558
Q2G1Z0   33 1.40426 0.903563 0.161558
Q2G0A9   35 1.48936 0.903563 0.161558
O33599   26 1.10638 0.903563 0.161558
Q2FZ55   43 1.82979 0.903563 0.161558
Q2FYS0   28 1.19149 0.903563 0.161558
Q2G248   32 1.3617 0.903563 0.161558
Q2G049   43 1.82979 0.903563 0.161558
Q2FVA5   27 1.14894 0.903563 0.161558
Q2FUX8   34 1.44681 0.903563 0.161558
Q2G123   28 1.19149 0.903563 0.161558
Q2FVH0   39 1.65957 0.903563 0.161558
Q2FV01   32 1.3617 0.903563 0.161558
Q2G2L2   38 1.61702 0.903563 0.161558
Q2FYW3   36 1.53191 0.903563 0.161558
Q2FZZ0   30 1.2766 0.903563 0.161558
Q2FVV8   34 1.44681 0.903563 0.161558
Q2G2W0   46 1.91667 0.903563 0.161558
Q2G041   31 1.29167 0.903563 0.161558
P0A0B9   38 1.58333 0.903563 0.161558
Q2FYI6   37 1.54167 0.903563 0.161558
Q2G2S2   40 1.66667 0.903563 0.161558
Q2FVQ8   32 1.33333 0.903563 0.161558
Q2FVT2   36 1.5 0.903563 0.161558
Q2G1Z5   30 1.25 0.903563 0.161558
Q2G2A4   25 1.04167 0.903563 0.161558
P60393   34 1.41667 0.903563 0.161558
Q2G0P6   43 1.79167 0.903563 0.161558
Q2FW04   34 1.41667 0.903563 0.161558
Q2FYY9   32 1.33333 0.903563 0.161558
Q2FWP2   37 1.54167 0.903563 0.161558
Q2FVW4   41 1.70833 0.903563 0.161558
Q2FY63   45 1.875 0.903563 0.161558
Q2FZ68   29 1.20833 0.903563 0.161558
Q2G1E2   37 1.54167 0.903563 0.161558
Q2G2T8   31 1.29167 0.903563 0.161558
Q2FY71   33 1.375 0.903563 0.161558
Q2FVI1   28 1.16667 0.903563 0.161558
Q2G0W2   29 1.20833 0.903563 0.161558
Q2G238   35 1.45833 0.903563 0.161558
Q2FZR1   52 2.16667 3.07991 0.0107511
Q2FXN2   38 1.58333 0.903563 0.161558
Q2FXH6   29 1.20833 0.903563 0.161558
Q2FXM3   40 1.66667 0.903563 0.161558
Q2FZW3   34 1.41667 0.903563 0.161558
Q2FWM9   30 1.25 0.903563 0.161558
Q2FUW9   26 1.08333 0.903563 0.161558
Q2FW91   26 1.08333 0.903563 0.161558
Q2G137   35 1.45833 0.903563 0.161558
Q2FVM0   34 1.41667 0.903563 0.161558
Q2G057   30 1.25 0.903563 0.161558
Q2FXP5   34 1.41667 0.903563 0.161558
Q2G1H2   24 1 0.903563 0.161558
Q2FX99   22 0.916667 -1.27278 0.943444
Q2G0J4   34 1.41667 0.903563 0.161558
Q2FX74   29 1.20833 0.903563 0.161558
Q2G1J9   32 1.33333 0.903563 0.161558
Q2G1F7   23 0.958333 -1.27278 0.943444
Q2G2R8   29 1.20833 0.903563 0.161558
Q2FW32   33 1.375 0.903563 0.161558
Q2FXZ4   30 1.25 0.903563 0.161558
Q2FUT0   25 1.04167 0.903563 0.161558
Q2G084   35 1.45833 0.903563 0.161558
Q2G148   36 1.5 0.903563 0.161558
Q2FYR0   29 1.20833 0.903563 0.161558
Q2FW86   29 1.20833 0.903563 0.161558
Q2FW01   42 1.75 0.903563 0.161558
Q2FUX9   34 1.41667 0.903563 0.161558
Q2G212   32 1.33333 0.903563 0.161558
Q2FZ84   31 1.29167 0.903563 0.161558
Q2G0Y0   30 1.25 0.903563 0.161558
Q2FYU4   31 1.29167 0.903563 0.161558
Q2G223   24 1 0.903563 0.161558
Q2G136   34 1.41667 0.903563 0.161558
Q2G0G6   29 1.20833 0.903563 0.161558
Q2FWY6   43 1.79167 0.903563 0.161558
Q2FWZ2   33 1.375 0.903563 0.161558
Q2G240   37 1.54167 0.903563 0.161558
O05154   38 1.58333 0.903563 0.161558
Q2FXP4   42 1.75 0.903563 0.161558
Q2FVH5   38 1.58333 0.903563 0.161558
Q2FYP0   30 1.22449 0.903563 0.161558
Q2FUW5   26 1.06122 0.903563 0.161558
Q2FX66   16 0.653061 -1.27278 0.943444
Q2G1P4   32 1.30612 0.903563 0.161558
Q2FYI9   48 1.95918 0.903563 0.161558
Q2G0I7   34 1.38776 0.903563 0.161558
Q2FXQ9   34 1.38776 0.903563 0.161558
Q2FXL0   41 1.67347 0.903563 0.161558
Q2FYR7   39 1.59184 0.903563 0.161558
Q2G1W4   34 1.38776 0.903563 0.161558
Q2G2C8   37 1.5102 0.903563 0.161558
Q2G163   36 1.46939 0.903563 0.161558
Q2FWL9   30 1.22449 0.903563 0.161558
Q2FZH3   51 2.08163 3.07991 0.0107511
Q2FZR5   43 1.7551 0.903563 0.161558
Q2G1W6   30 1.22449 0.903563 0.161558
Q2FWA5   34 1.38776 0.903563 0.161558
Q2FX17   42 1.71429 0.903563 0.161558
Q2FXY1   28 1.14286 0.903563 0.161558
Q2G2W1   37 1.5102 0.903563 0.161558
Q2FV06   30 1.22449 0.903563 0.161558
Q2FYW6   35 1.42857 0.903563 0.161558
Q2G281   38 1.55102 0.903563 0.161558
Q2G227   49 2 3.07991 0.0107511
Q2FWZ5   40 1.63265 0.903563 0.161558
Q2FZX0   28 1.14286 0.903563 0.161558
Q2FV51   31 1.26531 0.903563 0.161558
Q2G082   47 1.91837 0.903563 0.161558
Q2FWX4   17 0.693878 -1.27278 0.943444
Q2FZT1   30 1.22449 0.903563 0.161558
Q2FYF3   28 1.14286 0.903563 0.161558
Q2FXW9   21 0.857143 -1.27278 0.943444
O34090   32 1.30612 0.903563 0.161558
Q2FVE1   34 1.38776 0.903563 0.161558
Q2FZL5   34 1.38776 0.903563 0.161558
Q2G258   32 1.30612 0.903563 0.161558
Q2FZW5   37 1.5102 0.903563 0.161558
Q2FW63   39 1.59184 0.903563 0.161558
Q2FXB4   35 1.42857 0.903563 0.161558
Q2G1T5   24 0.979592 -1.27278 0.943444
Q2G1J5   38 1.55102 0.903563 0.161558
Q2G0V0   27 1.10204 0.903563 0.161558
Q2G0M7   30 1.22449 0.903563 0.161558
Q2G1I5   47 1.91837 0.903563 0.161558
Q2G146   35 1.42857 0.903563 0.161558
Q2G1P6   32 1.30612 0.903563 0.161558
Q2G1W8   32 1.28 0.903563 0.161558
Q2G035   31 1.24 0.903563 0.161558
Q2G1I3   38 1.52 0.903563 0.161558
Q2FWM2   28 1.12 0.903563 0.161558
Q2FYJ3   43 1.72 0.903563 0.161558
Q2G0L8   32 1.28 0.903563 0.161558
Q2G164   36 1.44 0.903563 0.161558
Q2FVT7   30 1.2 0.903563 0.161558
Q2G1R3   40 1.6 0.903563 0.161558
Q2G1T6   38 1.52 0.903563 0.161558
Q2FZN7   42 1.68 0.903563 0.161558
Q2FY83   35 1.4 0.903563 0.161558
Q2FZX9   36 1.44 0.903563 0.161558
Q2FYL5   34 1.36 0.903563 0.161558
Q2G218   31 1.24 0.903563 0.161558
Q2G0M5   34 1.36 0.903563 0.161558
Q2FW78   28 1.12 0.903563 0.161558
P52078   37 1.48 0.903563 0.161558
Q7X2S2   27 1.08 0.903563 0.161558
Q2FZG4   40 1.6 0.903563 0.161558
Q2G0M4   29 1.16 0.903563 0.161558
Q2FVA2   26 1.04 0.903563 0.161558
Q2G115   37 1.48 0.903563 0.161558
Q2G0M8   50 2 3.07991 0.0107511
Q2G1U4   26 1.04 0.903563 0.161558
Q2G1D0   36 1.44 0.903563 0.161558
Q2G2S0   31 1.24 0.903563 0.161558
Q2G2N5   26 1.04 0.903563 0.161558
Q2G222   40 1.6 0.903563 0.161558
Q2G1C8   35 1.4 0.903563 0.161558
Q2FV40   41 1.64 0.903563 0.161558
Q2FXT1   29 1.16 0.903563 0.161558
Q2FZZ2   48 1.92 0.903563 0.161558
Q2FY01   42 1.68 0.903563 0.161558
Q2FVJ8   48 1.92 0.903563 0.161558
Q2FXK2   54 2.16 3.07991 0.0107511
Q2FUS7   41 1.64 0.903563 0.161558
Q2FVP1   34 1.36 0.903563 0.161558
Q2FYN7   15 0.6 -1.27278 0.943444
P69848   35 1.4 0.903563 0.161558
Q2FWN8   34 1.36 0.903563 0.161558
Q2FV62   38 1.52 0.903563 0.161558
Q2FWW7   38 1.52 0.903563 0.161558
Q2G1Y5   30 1.2 0.903563 0.161558
Q2FXA3   36 1.44 0.903563 0.161558
Q2FYV3   36 1.44 0.903563 0.161558
Q2G1H4   39 1.56 0.903563 0.161558
Q2G038   39 1.56 0.903563 0.161558
Q2G161   27 1.08 0.903563 0.161558
Q2FYV1   33 1.32 0.903563 0.161558
Q2FZ09   29 1.16 0.903563 0.161558
Q2FW90   41 1.64 0.903563 0.161558
Q2G290   37 1.48 0.903563 0.161558
P60611   29 1.16 0.903563 0.161558
Q2FV58   42 1.68 0.903563 0.161558
Q2G0C6   37 1.48 0.903563 0.161558
Q2G050   28 1.12 0.903563 0.161558
Q2G0V2   56 2.24 3.07991 0.0107511
Q2FVQ4   40 1.6 0.903563 0.161558
Q2G094   23 0.901961 -1.27278 0.943444
Q2FY59   41 1.60784 0.903563 0.161558
Q2FVX7   39 1.52941 0.903563 0.161558
Q2FVP4   40 1.56863 0.903563 0.161558
Q2G185   28 1.09804 0.903563 0.161558
Q2FXP8   23 0.901961 -1.27278 0.943444
Q2G275   38 1.4902 0.903563 0.161558
Q2G1D9   33 1.29412 0.903563 0.161558
Q2FXI3   28 1.09804 0.903563 0.161558
Q2FYM2   27 1.05882 0.903563 0.161558
P14738   16 0.627451 -1.27278 0.943444
Q2G2Q2   30 1.17647 0.903563 0.161558
Q2G0M9   37 1.45098 0.903563 0.161558
Q2FY67   36 1.41176 0.903563 0.161558
Q2FWX8   23 0.901961 -1.27278 0.943444
Q2FUT9   42 1.64706 0.903563 0.161558
Q2FZS0   26 1.01961 0.903563 0.161558
Q2G2A8   36 1.41176 0.903563 0.161558
Q2FUY2   19 0.745098 -1.27278 0.943444
Q2FZL8   32 1.2549 0.903563 0.161558
Q2FW93   21 0.823529 -1.27278 0.943444
Q2G1L7   35 1.37255 0.903563 0.161558
Q2FW41   39 1.52941 0.903563 0.161558
Q2FZY6   49 1.92157 0.903563 0.161558
Q2G042   23 0.901961 -1.27278 0.943444
Q2FWK2   36 1.41176 0.903563 0.161558
Q2FYF4   32 1.2549 0.903563 0.161558
Q2FZP2   31 1.21569 0.903563 0.161558
Q2G1G7   32 1.2549 0.903563 0.161558
Q2G1H5   37 1.45098 0.903563 0.161558
Q2G2S7   30 1.17647 0.903563 0.161558
Q2FY53   35 1.37255 0.903563 0.161558
Q2G1N2   34 1.33333 0.903563 0.161558
Q2G2V2   34 1.33333 0.903563 0.161558
Q2G1H6   34 1.33333 0.903563 0.161558
Q2FZA9   32 1.2549 0.903563 0.161558
Q2FXI5   28 1.09804 0.903563 0.161558
Q2G206   33 1.29412 0.903563 0.161558
Q2FWN6   31 1.21569 0.903563 0.161558
Q2FUQ2   37 1.45098 0.903563 0.161558
Q2G1K3   29 1.13725 0.903563 0.161558
Q2FZ76   37 1.45098 0.903563 0.161558
Q2FY54   27 1.05882 0.903563 0.161558
Q2G289   31 1.21569 0.903563 0.161558
Q2FY14   38 1.4902 0.903563 0.161558
Q2FV77   41 1.60784 0.903563 0.161558
Q2G064   31 1.21569 0.903563 0.161558
Q2G033   38 1.4902 0.903563 0.161558
Q2G198   32 1.2549 0.903563 0.161558
Q2G0K4   35 1.37255 0.903563 0.161558
Q2G0V3   38 1.4902 0.903563 0.161558
Q2FWE2   34 1.30769 0.903563 0.161558
Q2G089   38 1.46154 0.903563 0.161558
Q2FZL3   31 1.19231 0.903563 0.161558
Q2G087   37 1.42308 0.903563 0.161558
Q2G0A7   35 1.34615 0.903563 0.161558
Q2FVF9   29 1.11538 0.903563 0.161558
Q2G071   32 1.23077 0.903563 0.161558
Q2FUZ2   46 1.76923 0.903563 0.161558
Q2FY27   38 1.46154 0.903563 0.161558
Q2FXX4   39 1.5 0.903563 0.161558
Q2G1E6   34 1.30769 0.903563 0.161558
Q2G1G5   39 1.5 0.903563 0.161558
Q2G2Q3   27 1.03846 0.903563 0.161558
Q2FZF0   26 1 0.903563 0.161558
Q2G2D2   27 1.03846 0.903563 0.161558
Q2FXT4   44 1.69231 0.903563 0.161558
Q2FZI8   39 1.5 0.903563 0.161558
Q2FUS8   22 0.846154 -1.27278 0.943444
Q2FVR9   40 1.53846 0.903563 0.161558
Q2FXP2   23 0.884615 -1.27278 0.943444
Q2FX94   35 1.34615 0.903563 0.161558
Q2G2A5   32 1.23077 0.903563 0.161558
Q2FZP7   39 1.5 0.903563 0.161558
Q2G1R7   33 1.26923 0.903563 0.161558
Q2G015   15 0.576923 -1.27278 0.943444
Q2FZF4   33 1.26923 0.903563 0.161558
Q2G1E5   35 1.34615 0.903563 0.161558
Q2FWH9   38 1.46154 0.903563 0.161558
Q2G069   34 1.30769 0.903563 0.161558
Q2FZK3   39 1.5 0.903563 0.161558
Q2FZU5   42 1.61538 0.903563 0.161558
Q2FYT4   31 1.19231 0.903563 0.161558
Q2FWK4   40 1.53846 0.903563 0.161558
Q2FY40   30 1.15385 0.903563 0.161558
Q2FWY4   29 1.11538 0.903563 0.161558
Q2G156   33 1.26923 0.903563 0.161558
Q2G045   33 1.26923 0.903563 0.161558
Q2FZS6   36 1.38462 0.903563 0.161558
Q2FYC7   39 1.5 0.903563 0.161558
Q2FW73   32 1.23077 0.903563 0.161558
Q2G1H3   44 1.69231 0.903563 0.161558
Q2FXJ6   25 0.961538 -1.27278 0.943444
Q2FUS2   30 1.13208 0.903563 0.161558
Q2G120   42 1.58491 0.903563 0.161558
Q2G2T9   37 1.39623 0.903563 0.161558
Q2G1N9   40 1.50943 0.903563 0.161558
Q2FXL9   35 1.32075 0.903563 0.161558
Q2G0W4   42 1.58491 0.903563 0.161558
Q2G0R6   37 1.39623 0.903563 0.161558
Q2G1C4   32 1.20755 0.903563 0.161558
Q2FWY9   41 1.54717 0.903563 0.161558
Q2G1K4   40 1.50943 0.903563 0.161558
Q2FYK3   39 1.4717 0.903563 0.161558
Q2G1N4   36 1.35849 0.903563 0.161558
Q2G065   34 1.28302 0.903563 0.161558
Q2FX88   40 1.50943 0.903563 0.161558
Q2FVW9   44 1.66038 0.903563 0.161558
Q2G1E0   22 0.830189 -1.27278 0.943444
Q2G2P2   39 1.4717 0.903563 0.161558
Q2G0V5   29 1.09434 0.903563 0.161558
Q2FWA2   38 1.43396 0.903563 0.161558
Q2FZU1   41 1.54717 0.903563 0.161558
Q2FX77   29 1.09434 0.903563 0.161558
Q2FW75   35 1.32075 0.903563 0.161558
Q2FUT5   35 1.32075 0.903563 0.161558
Q2G234   32 1.20755 0.903563 0.161558
Q2FZU6   39 1.4717 0.903563 0.161558
Q2G1Y2   27 1.01887 0.903563 0.161558
Q2FXN7   25 0.943396 -1.27278 0.943444
Q2G2J3   32 1.20755 0.903563 0.161558
Q2G0G1   35 1.32075 0.903563 0.161558
Q2FW62   38 1.43396 0.903563 0.161558
Q2FUP7   38 1.43396 0.903563 0.161558
Q2G1J3   39 1.4717 0.903563 0.161558
Q2FZ15   48 1.81132 0.903563 0.161558
Q2G1D3   41 1.54717 0.903563 0.161558
Q2G0K2   41 1.54717 0.903563 0.161558
Q2FWC1   42 1.58491 0.903563 0.161558
Q2FXM5   48 1.81132 0.903563 0.161558
Q2FY46   30 1.13208 0.903563 0.161558
Q2G1K0   40 1.50943 0.903563 0.161558
Q2FXT6   39 1.4717 0.903563 0.161558
Q2FZM4   37 1.39623 0.903563 0.161558
Q2FXG1   33 1.24528 0.903563 0.161558
Q2FXL1   34 1.28302 0.903563 0.161558
Q2FWX5   40 1.50943 0.903563 0.161558
# cudaSaTabsearch LTYPE = T LORDER = F LSOLN = F
# QUERY ID = PF09971 
# DBFILE = ./tableaux.ascii.DB                                                             
Q2G1I1   31 1.14815 0.903563  0.161558
Q2G1K2   40 1.48148 0.903563  0.161558
Q2FUU5   42 1.55556 0.903563  0.161558
Q2FXB6   35 1.2963 0.903563  0.161558
Q2FZU2   37 1.37037 0.903563  0.161558
Q2FZK0   40 1.48148 0.903563  0.161558
Q2FY33   31 1.14815 0.903563  0.161558
Q2G098   32 1.18519 0.903563  0.161558
Q2FZ46   42 1.55556 0.903563  0.161558
Q2FZQ5   64 2.37037 3.07991  0.0107511
Q2FXU8   41 1.51852 0.903563  0.161558
Q9EZ08   38 1.40741 0.903563  0.161558
Q2G1B9   37 1.37037 0.903563  0.161558
Q2FZ73   32 1.18519 0.903563  0.161558
Q2FY35   43 1.59259 0.903563  0.161558
Q2FZ16   39 1.44444 0.903563  0.161558
Q2FYR2   42 1.55556 0.903563  0.161558
Q2FWY3   17 0.62963 -1.27278  0.943444
Q2G2F5   39 1.44444 0.903563  0.161558
Q2G032   28 1.03704 0.903563  0.161558
Q2FZ10   41 1.51852 0.903563  0.161558
Q2G255   37 1.37037 0.903563  0.161558
Q2G0X6   45 1.66667 0.903563  0.161558
Q2FYH0   35 1.2963 0.903563  0.161558
Q2FXJ9   35 1.2963 0.903563  0.161558
Q2FZT4   36 1.33333 0.903563  0.161558
Q2FVE6   40 1.48148 0.903563  0.161558
Q2FYD3   14 0.518519 -1.27278  0.943444
Q2FXT5   28 1.03704 0.903563  0.161558
Q2FY60   47 1.74074 0.903563  0.161558
Q2G2D7   27 1 0.903563  0.161558
Q2FX16   34 1.25926 0.903563  0.161558
Q2FZ34   37 1.37037 0.903563  0.161558
Q2G1S4   36 1.33333 0.903563  0.161558
Q2G147   37 1.37037 0.903563  0.161558
Q2G1J7   44 1.62963 0.903563  0.161558
Q2G2A7   31 1.14815 0.903563  0.161558
Q2G2M6   44 1.62963 0.903563  0.161558
Q2FV30   35 1.2963 0.903563  0.161558
Q2FVL5   39 1.44444 0.903563  0.161558
Q2FXY0   34 1.25926 0.903563  0.161558
Q2FZL1   46 1.7037 0.903563  0.161558
Q2FW45   42 1.55556 0.903563  0.161558
Q2FZU0   41 1.49091 0.903563  0.161558
Q2FWZ0   48 1.74545 0.903563  0.161558
Q2G2H5   37 1.34545 0.903563  0.161558
Q2FYG9   35 1.27273 0.903563  0.161558
Q2G2X6   34 1.23636 0.903563  0.161558
Q2G155   38 1.38182 0.903563  0.161558
Q2FXY9   41 1.49091 0.903563  0.161558
Q2FZ37   36 1.30909 0.903563  0.161558
Q2FVI7   31 1.12727 0.903563  0.161558
Q2FYS1   45 1.63636 0.903563  0.161558
Q2FXL5   46 1.67273 0.903563  0.161558
Q2G1J4   42 1.52727 0.903563  0.161558
Q2FWZ3   33 1.2 0.903563  0.161558
Q2G2P7   37 1.34545 0.903563  0.161558
Q2FVH3   50 1.81818 0.903563  0.161558
Q2FZ31   34 1.23636 0.903563  0.161558
Q2G283   41 1.49091 0.903563  0.161558
Q2FZ66   44 1.6 0.903563  0.161558
Q2FWY7   34 1.23636 0.903563  0.161558
Q2G1F9   33 1.2 0.903563  0.161558
Q2FZJ4   37 1.34545 0.903563  0.161558
Q2FZQ1   34 1.23636 0.903563  0.161558
Q2FY80   21 0.763636 -1.27278  0.943444
Q2G2D4   34 1.23636 0.903563  0.161558
Q2FYP1   37 1.34545 0.903563  0.161558
Q2FYF9   21 0.763636 -1.27278  0.943444
Q2G0B3   43 1.56364 0.903563  0.161558
Q2FUT8   38 1.38182 0.903563  0.161558
Q2FYR1   42 1.52727 0.903563  0.161558
Q2FYL3   42 1.52727 0.903563  0.161558
Q2FVG4   34 1.23636 0.903563  0.161558
Q2FVP8   23 0.836364 -1.27278  0.943444
Q2FZ28   36 1.28571 0.903563  0.161558
Q2G1F0   40 1.42857 0.903563  0.161558
P95689   40 1.42857 0.903563  0.161558
Q2FYH6   36 1.28571 0.903563  0.161558
Q2FXD1   38 1.35714 0.903563  0.161558
Q2G0X5   35 1.25 0.903563  0.161558
Q2FXN8   33 1.17857 0.903563  0.161558
Q2G0N0   31 1.10714 0.903563  0.161558
Q2G268   34 1.21429 0.903563  0.161558
Q2FV61   41 1.46429 0.903563  0.161558
Q2FXL7   34 1.21429 0.903563  0.161558
Q2FUR5   51 1.82143 0.903563  0.161558
Q2FXV6   29 1.03571 0.903563  0.161558
Q2G2C5   35 1.25 0.903563  0.161558
Q2FVJ6   39 1.39286 0.903563  0.161558
Q2G1Y4   40 1.42857 0.903563  0.161558
Q2FVI0   31 1.10714 0.903563  0.161558
Q2FXJ8   40 1.42857 0.903563  0.161558
Q2FZU7   34 1.21429 0.903563  0.161558
Q2G2X4   35 1.25 0.903563  0.161558
Q2FZA8   46 1.64286 0.903563  0.161558
Q2FW96   40 1.42857 0.903563  0.161558
Q2FYV4   35 1.25 0.903563  0.161558
O07325   33 1.17857 0.903563  0.161558
Q2G1C1   39 1.39286 0.903563  0.161558
Q2FZR9   34 1.21429 0.903563  0.161558
Q2FVW3   46 1.64286 0.903563  0.161558
Q2G124   32 1.14286 0.903563  0.161558
P0C0V7   42 1.5 0.903563  0.161558
Q2FX52   37 1.29825 0.903563  0.161558
Q2G2C7   38 1.33333 0.903563  0.161558
Q2G2D5   40 1.40351 0.903563  0.161558
Q2FXQ7   46 1.61404 0.903563  0.161558
Q2FZW0   30 1.05263 0.903563  0.161558
Q2FVG3   39 1.36842 0.903563  0.161558
Q2FXR4   39 1.36842 0.903563  0.161558
Q2FZ67   47 1.64912 0.903563  0.161558
Q2G243   32 1.12281 0.903563  0.161558
Q2FV76   38 1.33333 0.903563  0.161558
Q2FVZ4   52 1.82456 0.903563  0.161558
Q2FWC5   41 1.4386 0.903563  0.161558
Q2FZY3   38 1.33333 0.903563  0.161558
Q2FWH5   43 1.50877 0.903563  0.161558
Q2G241   35 1.22807 0.903563  0.161558
Q2FV35   32 1.12281 0.903563  0.161558
Q2G0T5   45 1.57895 0.903563  0.161558
Q2G1A9   42 1.47368 0.903563  0.161558
Q2FYU7   40 1.40351 0.903563  0.161558
Q2G2E0   29 1.01754 0.903563  0.161558
Q2FVT6   44 1.54386 0.903563  0.161558
Q2G0D7   40 1.40351 0.903563  0.161558
Q2G1M6   37 1.29825 0.903563  0.161558
Q2G0A6   40 1.40351 0.903563  0.161558
Q2FUY6   41 1.4386 0.903563  0.161558
Q2FYJ2   33 1.15789 0.903563  0.161558
Q2G2E5   49 1.68966 0.903563  0.161558
Q2G2P5   41 1.41379 0.903563  0.161558
Q2G1R6   35 1.2069 0.903563  0.161558
Q2FYF0   41 1.41379 0.903563  0.161558
Q2FVH8   36 1.24138 0.903563  0.161558
Q2FUU3   51 1.75862 0.903563  0.161558
Q2FVG8   55 1.89655 0.903563  0.161558
Q9ZAH5   34 1.17241 0.903563  0.161558
Q2G2U0   36 1.24138 0.903563  0.161558
Q2FYR4   45 1.55172 0.903563  0.161558
Q2G256   36 1.24138 0.903563  0.161558
Q2FVY0   21 0.724138 -1.27278  0.943444
Q2G0Q2   34 1.17241 0.903563  0.161558
Q2G0R2   32 1.10345 0.903563  0.161558
Q2G0Q3   38 1.31034 0.903563  0.161558
Q2FWZ9   40 1.37931 0.903563  0.161558
Q53705   35 1.2069 0.903563  0.161558
Q2G2U3   29 1 0.903563  0.161558
Q2FYY6   37 1.27586 0.903563  0.161558
Q2FWL3   50 1.72414 0.903563  0.161558
Q2FY50   36 1.24138 0.903563  0.161558
Q2FXN4   38 1.31034 0.903563  0.161558
Q2G179   47 1.62069 0.903563  0.161558
Q2G1L6   29 1 0.903563  0.161558
Q2FXU4   37 1.27586 0.903563  0.161558
Q2G1E9   45 1.55172 0.903563  0.161558
Q2G232   39 1.34483 0.903563  0.161558
Q2FXH9   30 1.03448 0.903563  0.161558
Q2G0X3   14 0.482759 -1.27278  0.943444
Q2FXD0   46 1.58621 0.903563  0.161558
Q2G0G3   40 1.37931 0.903563  0.161558
Q2FWW3   42 1.44828 0.903563  0.161558
Q2FYG0   35 1.18644 0.903563  0.161558
Q2FZS9   32 1.08475 0.903563  0.161558
Q2FYS2   35 1.18644 0.903563  0.161558
Q2G2U4   21 0.711864 -1.27278  0.943444
Q2FWJ9   42 1.42373 0.903563  0.161558
Q2FWF0   53 1.79661 0.903563  0.161558
Q2FXR9   42 1.42373 0.903563  0.161558
Q2FZV7   30 1.01695 0.903563  0.161558
Q2G1W0   41 1.38983 0.903563  0.161558
Q2G2I0   38 1.28814 0.903563  0.161558
Q2G153   46 1.55932 0.903563  0.161558
Q2FWD7   45 1.52542 0.903563  0.161558
Q2FY15   36 1.22034 0.903563  0.161558
Q2FV54   34 1.15254 0.903563  0.161558
Q2FZ74   40 1.35593 0.903563  0.161558
Q2FYV5   43 1.45763 0.903563  0.161558
Q2G2I1   25 0.847458 -1.27278  0.943444
Q2FXZ6   38 1.28814 0.903563  0.161558
Q2G0U0   40 1.35593 0.903563  0.161558
Q2G0Y6   40 1.35593 0.903563  0.161558
Q2FXJ0   37 1.25424 0.903563  0.161558
Q2FY43   46 1.53333 0.903563  0.161558
Q2FWM1   20 0.666667 -1.27278  0.943444
Q2FVJ1   44 1.46667 0.903563  0.161558
Q2G0K3   32 1.06667 0.903563  0.161558
Q2FY66   46 1.53333 0.903563  0.161558
Q2FW99   40 1.33333 0.903563  0.161558
Q2FV10   42 1.4 0.903563  0.161558
Q2FXJ5   48 1.6 0.903563  0.161558
Q2FX69   15 0.5 -1.27278  0.943444
Q2G0B2   41 1.36667 0.903563  0.161558
Q2FX14   41 1.36667 0.903563  0.161558
Q2FYD8   30 1 0.903563  0.161558
Q2FWE5   42 1.4 0.903563  0.161558
Q2G2A3   43 1.43333 0.903563  0.161558
Q2FZH8   33 1.1 0.903563  0.161558
Q2FX51   35 1.16667 0.903563  0.161558
Q2FWE8   41 1.36667 0.903563  0.161558
Q2G088   43 1.43333 0.903563  0.161558
Q2G028   41 1.34426 0.903563  0.161558
Q2G1S3   37 1.21311 0.903563  0.161558
Q2FYN4   36 1.18033 0.903563  0.161558
Q2FX86   43 1.40984 0.903563  0.161558
Q2G2S8   34 1.11475 0.903563  0.161558
Q2FUW8   38 1.2459 0.903563  0.161558
Q2FWD4   36 1.18033 0.903563  0.161558
Q2FVH6   39 1.27869 0.903563  0.161558
Q2G029   35 1.14754 0.903563  0.161558
Q2G1R5   31 1.01639 0.903563  0.161558
Q2FX65   16 0.52459 -1.27278  0.943444
Q2FZV6   40 1.31148 0.903563  0.161558
Q2G1P1   40 1.31148 0.903563  0.161558
Q2FVU4   41 1.34426 0.903563  0.161558
Q2FVT5   48 1.57377 0.903563  0.161558
Q2G2H4   29 0.95082 -1.27278  0.943444
Q2FZ58   44 1.44262 0.903563  0.161558
Q2FVJ2   44 1.44262 0.903563  0.161558
Q2FXW5   35 1.14754 0.903563  0.161558
Q2FWK1   45 1.47541 0.903563  0.161558
Q2G031   41 1.34426 0.903563  0.161558
Q2G0U1   46 1.5082 0.903563  0.161558
Q2FW46   42 1.37705 0.903563  0.161558
Q2FZY5   42 1.37705 0.903563  0.161558
Q2FZI5   39 1.25806 0.903563  0.161558
Q2FYR9   42 1.35484 0.903563  0.161558
Q2FZ92   43 1.3871 0.903563  0.161558
Q2G1D5   44 1.41935 0.903563  0.161558
Q2FXM2   41 1.32258 0.903563  0.161558
Q2FVM2   43 1.3871 0.903563  0.161558
Q2FZN2   39 1.25806 0.903563  0.161558
Q2G1U8   43 1.3871 0.903563  0.161558
Q2FVS7   28 0.903226 -1.27278  0.943444
Q2FWB5   33 1.06452 0.903563  0.161558
Q2FXX1   45 1.45161 0.903563  0.161558
Q2G2J9   39 1.25806 0.903563  0.161558
Q2G0Y7   44 1.41935 0.903563  0.161558
Q2FW81   38 1.22581 0.903563  0.161558
Q2FWK3   40 1.29032 0.903563  0.161558
Q2FY34   40 1.29032 0.903563  0.161558
Q2FXF8   39 1.25806 0.903563  0.161558
Q2FXI9   44 1.41935 0.903563  0.161558
Q05615   33 1.04762 0.903563  0.161558
Q2FUW4   41 1.30159 0.903563  0.161558
Q2FVF4   36 1.14286 0.903563  0.161558
Q2FWI3   39 1.2381 0.903563  0.161558
Q2FWG8   40 1.26984 0.903563  0.161558
Q2G0R0   36 1.14286 0.903563  0.161558
Q2G0I4   43 1.36508 0.903563  0.161558
Q2FV67   44 1.39683 0.903563  0.161558
Q2G091   45 1.42857 0.903563  0.161558
Q2G1U1   36 1.14286 0.903563  0.161558
Q2FUX7   39 1.2381 0.903563  0.161558
Q2FY51   43 1.36508 0.903563  0.161558
Q2FYP2   45 1.42857 0.903563  0.161558
Q2G0F8   39 1.2381 0.903563  0.161558
Q2FXH5   38 1.20635 0.903563  0.161558
Q2G193   53 1.68254 0.903563  0.161558
Q2FWD6   38 1.20635 0.903563  0.161558
Q2FZ98   42 1.3125 0.903563  0.161558
Q2FYQ2   36 1.125 0.903563  0.161558
Q2FWL5   38 1.1875 0.903563  0.161558
Q2FV16   45 1.40625 0.903563  0.161558
Q2FWX9   39 1.21875 0.903563  0.161558
Q2G1J0   51 1.59375 0.903563  0.161558
Q2G235   42 1.3125 0.903563  0.161558
Q2FXK1   37 1.15625 0.903563  0.161558
Q2FWF4   36 1.125 0.903563  0.161558
Q2FZC8   41 1.28125 0.903563  0.161558
Q2FZQ4   38 1.1875 0.903563  0.161558
O52582   35 1.09375 0.903563  0.161558
Q2FZI6   40 1.25 0.903563  0.161558
Q2FUW7   51 1.59375 0.903563  0.161558
Q2G2M9   47 1.46875 0.903563  0.161558
Q2FZD0   41 1.28125 0.903563  0.161558
Q2FWK7   51 1.59375 0.903563  0.161558
Q2FWU4   18 0.5625 -1.27278  0.943444
Q2FUX4   34 1.0625 0.903563  0.161558
Q2G2V3   40 1.25 0.903563  0.161558
O05204   40 1.25 0.903563  0.161558
Q2FYC2   41 1.26154 0.903563  0.161558
Q2FZP6   38 1.16923 0.903563  0.161558
Q2G0L2   52 1.6 0.903563  0.161558
Q2FZV1   33 1.01538 0.903563  0.161558
Q2FVQ5   52 1.6 0.903563  0.161558
Q2FZW6   40 1.23077 0.903563  0.161558
Q2FZI3   46 1.41538 0.903563  0.161558
Q2G219   39 1.2 0.903563  0.161558
Q2FZR2   37 1.13846 0.903563  0.161558
Q2FXZ2   37 1.13846 0.903563  0.161558
Q2FYC6   37 1.13846 0.903563  0.161558
Q2FYZ5   44 1.33333 0.903563  0.161558
Q2FWN4   39 1.18182 0.903563  0.161558
Q2G221   36 1.09091 0.903563  0.161558
Q2FZX5   36 1.09091 0.903563  0.161558
Q2FUW3   40 1.21212 0.903563  0.161558
Q2G2H3   34 1.0303 0.903563  0.161558
Q2FY08   40 1.21212 0.903563  0.161558
Q2FXU5   41 1.24242 0.903563  0.161558
Q2G1F8   46 1.39394 0.903563  0.161558
Q2FYW4   42 1.27273 0.903563  0.161558
Q2G142   44 1.33333 0.903563  0.161558
Q2G1U3   41 1.24242 0.903563  0.161558
Q2FZ18   40 1.21212 0.903563  0.161558
Q2FV24   31 0.939394 -1.27278  0.943444
Q2G1C2   34 1.0303 0.903563  0.161558
Q2FYZ4   45 1.36364 0.903563  0.161558
Q2FWT4   43 1.30303 0.903563  0.161558
Q2FUX1   50 1.51515 0.903563  0.161558
Q2FZG9   45 1.34328 0.903563  0.161558
Q2FVC1   49 1.46269 0.903563  0.161558
Q2FYT3   33 0.985075 -1.27278  0.943444
Q2FY82   38 1.13433 0.903563  0.161558
Q2FV02   52 1.55224 0.903563  0.161558
Q2FXJ2   33 0.985075 -1.27278  0.943444
Q2FZ02   38 1.13433 0.903563  0.161558
Q2G0L3   41 1.22388 0.903563  0.161558
Q2FZH5   38 1.13433 0.903563  0.161558
Q2FWH4   39 1.16418 0.903563  0.161558
Q2FW49   35 1.04478 0.903563  0.161558
Q93T05   41 1.22388 0.903563  0.161558
Q2FX73   39 1.16418 0.903563  0.161558
Q2G239   44 1.29412 0.903563  0.161558
Q2G121   39 1.14706 0.903563  0.161558
Q2FY11   43 1.26471 0.903563  0.161558
Q2FV11   43 1.26471 0.903563  0.161558
Q2FZ05   43 1.26471 0.903563  0.161558
Q2G253   36 1.05882 0.903563  0.161558
Q2FW98   39 1.14706 0.903563  0.161558
Q2G205   41 1.20588 0.903563  0.161558
Q2FVE7   41 1.20588 0.903563  0.161558
Q2FYD0   25 0.735294 -1.27278  0.943444
Q2FZ19   35 1.02941 0.903563  0.161558
Q2G1C7   36 1.05882 0.903563  0.161558
Q2FV60   44 1.29412 0.903563  0.161558
Q2FY64   36 1.05882 0.903563  0.161558
Q2FZI9   40 1.17647 0.903563  0.161558
Q2FV57   53 1.53623 0.903563  0.161558
Q2FXA5   52 1.50725 0.903563  0.161558
Q2G2U8   34 0.985507 -1.27278  0.943444
Q2FZP0   39 1.13043 0.903563  0.161558
Q2FZL7   38 1.10145 0.903563  0.161558
Q2FZR3   44 1.27536 0.903563  0.161558
Q2FWA0   44 1.27536 0.903563  0.161558
Q2G090   39 1.13043 0.903563  0.161558
Q2G1H0   37 1.05714 0.903563  0.161558
Q2FZP4   37 1.05714 0.903563  0.161558
Q2FUX0   42 1.2 0.903563  0.161558
Q2FV86   45 1.28571 0.903563  0.161558
Q2FV14   36 1.02857 0.903563  0.161558
Q2FUT2   48 1.37143 0.903563  0.161558
Q2FZ64   35 1 0.903563  0.161558
Q2FUW1   18 0.507042 -1.27278  0.943444
Q2FWI0   45 1.26761 0.903563  0.161558
Q2G2K5   46 1.29577 0.903563  0.161558
Q2FWK6   39 1.09859 0.903563  0.161558
Q2G0T9   43 1.21127 0.903563  0.161558
Q2G078   45 1.26761 0.903563  0.161558
Q2G1P3   41 1.15493 0.903563  0.161558
Q2G274   40 1.11111 0.903563  0.161558
Q2FZD4   41 1.13889 0.903563  0.161558
Q2FYS5   52 1.44444 0.903563  0.161558
Q2G1K5   41 1.13889 0.903563  0.161558
Q2G1L5   37 1.02778 0.903563  0.161558
Q2G1M9   41 1.13889 0.903563  0.161558
Q2FX67   31 0.861111 -1.27278  0.943444
Q2FZ32   54 1.5 0.903563  0.161558
Q2FWH7   33 0.916667 -1.27278  0.943444
Q2FXT8   45 1.23288 0.903563  0.161558
Q2FUQ3   48 1.31507 0.903563  0.161558
Q2G1Y6   39 1.06849 0.903563  0.161558
Q2FX68   25 0.684932 -1.27278  0.943444
Q2FWD1   51 1.39726 0.903563  0.161558
Q2FUZ8   42 1.15068 0.903563  0.161558
Q2G1F5   46 1.26027 0.903563  0.161558
Q2G2T6   34 0.931507 -1.27278  0.943444
Q2FYD2   32 0.876712 -1.27278  0.943444
Q2FYA1   55 1.50685 0.903563  0.161558
Q2FY21   37 1.0137 0.903563  0.161558
Q2FZD3   29 0.794521 -1.27278  0.943444
Q2G1Z4   47 1.28767 0.903563  0.161558
Q2G0S3   30 0.810811 -1.27278  0.943444
Q2FVQ3   38 1.02703 0.903563  0.161558
Q2G2J4   38 1.02703 0.903563  0.161558
Q2G2B8   41 1.10811 0.903563  0.161558
Q2G0L5   14 0.378378 -1.27278  0.943444
Q2FW72   56 1.51351 0.903563  0.161558
Q2FYT8   40 1.08108 0.903563  0.161558
Q2FXM9   41 1.10811 0.903563  0.161558
Q2G1Y0   42 1.13514 0.903563  0.161558
Q2G2D0   40 1.08108 0.903563  0.161558
Q2G2M2   44 1.18919 0.903563  0.161558
Q2G1B7   39 1.05405 0.903563  0.161558
Q2G1B8   52 1.40541 0.903563  0.161558
Q2G0M6   40 1.08108 0.903563  0.161558
Q2G1D8   54 1.44 0.903563  0.161558
Q2FV70   51 1.36 0.903563  0.161558
Q2FV72   41 1.09333 0.903563  0.161558
Q2FVB2   43 1.14667 0.903563  0.161558
Q2G122   44 1.17333 0.903563  0.161558
Q2G1W2   43 1.13158 0.903563  0.161558
Q2FWW1   32 0.842105 -1.27278  0.943444
Q2G1F4   43 1.13158 0.903563  0.161558
Q2G093   46 1.21053 0.903563  0.161558
Q2FXY7   36 0.947368 -1.27278  0.943444
Q2G1C6   36 0.947368 -1.27278  0.943444
Q2FZ20   48 1.26316 0.903563  0.161558
O50581   41 1.06494 0.903563  0.161558
Q2G1N1   46 1.19481 0.903563  0.161558
Q2G188   35 0.897436 -1.27278  0.943444
Q2G296   35 0.897436 -1.27278  0.943444
Q2G2E9   39 1 0.903563  0.161558
Q2G294   41 1.05128 0.903563  0.161558
Q2FWJ5   39 1 0.903563  0.161558
Q2FW03   40 1.01266 0.903563  0.161558
Q2G0N1   38 0.962025 -1.27278  0.943444
Q2FZJ0   38 0.962025 -1.27278  0.943444
Q2FYZ9   45 1.13924 0.903563  0.161558
Q2FV74   39 0.987342 -1.27278  0.943444
Q2FXP7   40 1.01266 0.903563  0.161558
Q2FXU1   41 1.03797 0.903563  0.161558
Q2G1M8   38 0.962025 -1.27278  0.943444
Q2FXY4   46 1.16456 0.903563  0.161558
Q2FZ94   36 0.9 -1.27278  0.943444
Q2FYI0   41 1.01235 0.903563  0.161558
Q2FXT9   40 0.987654 -1.27278  0.943444
Q2G0D2   40 0.97561 -1.27278  0.943444
Q2FYB7   31 0.756098 -1.27278  0.943444
Q2FVN8   39 0.95122 -1.27278  0.943444
Q2FZ49   30 0.731707 -1.27278  0.943444
Q2FUW6   35 0.853659 -1.27278  0.943444
Q2G1P7   38 0.926829 -1.27278  0.943444
Q2FW70   43 1.03614 0.903563  0.161558
Q2G0W1   39 0.939759 -1.27278  0.943444
Q2G024   42 1.01205 0.903563  0.161558
Q2G1G8   44 1.06024 0.903563  0.161558
Q2G1R9   37 0.891566 -1.27278  0.943444
O06446   37 0.891566 -1.27278  0.943444
Q2G1C9   41 0.987952 -1.27278  0.943444
Q2FXV8   38 0.904762 -1.27278  0.943444
Q2G0P5   31 0.738095 -1.27278  0.943444
Q2FV64   36 0.847059 -1.27278  0.943444
Q2FV87   41 0.953488 -1.27278  0.943444
Q2G1K9   31 0.712644 -1.27278  0.943444
Q2G266   40 0.91954 -1.27278  0.943444
Q59801   46 1.04545 0.903563  0.161558
Q2FXH2   37 0.840909 -1.27278  0.943444
Q53727   35 0.786517 -1.27278  0.943444
Q2G2Q0   35 0.786517 -1.27278  0.943444
Q2FZD8   36 0.8 -1.27278  0.943444
Q2FYS4   37 0.822222 -1.27278  0.943444
Q2G1G2   41 0.911111 -1.27278  0.943444
Q2FXV9   36 0.791209 -1.27278  0.943444
Q2G0L4   15 0.32967 -1.27278  0.943444
Q2FXR8   35 0.769231 -1.27278  0.943444
Q2FYJ0   53 1.16484 0.903563  0.161558
Q2FZS8   37 0.804348 -1.27278  0.943444
Q2FXN9   39 0.829787 -1.27278  0.943444
Q2FYM1   43 0.914894 -1.27278  0.943444
Q2FVZ5   40 0.851064 -1.27278  0.943444
Q2FVL8   38 0.8 -1.27278  0.943444
Q2FZ40   38 0.8 -1.27278  0.943444
Q2FYH5   47 0.979167 -1.27278  0.943444
Q2FXB3   35 0.714286 -1.27278  0.943444
Q2FYS9   40 0.8 -1.27278  0.943444
Q2G1Q4   41 0.82 -1.27278  0.943444
Q2FVC3   38 0.76 -1.27278  0.943444
Q2G046   36 0.712871 -1.27278  0.943444
Q2FWU3   30 0.594059 -1.27278  0.943444
Q2FZ72   46 0.910891 -1.27278  0.943444
Q2FZ82   37 0.732673 -1.27278  0.943444
Q9F1K0   34 0.653846 -1.27278  0.943444
Q2FVV9   39 0.722222 -1.27278  0.943444
Q2FZT6   34 0.623853 -1.27278  0.943444
Q2FWU5   29 0.53211 -1.27278  0.943444
Q2FYC8   30 0.545455 -1.27278  0.943444
Q2FZK7   32 0.571429 -1.27278  0.943444
Q2G2C1   36 0.642857 -1.27278  0.943444
Q2FZT5   38 0.66087 -1.27278  0.943444
Q2G0R8   38 0.655172 -1.27278  0.943444
Q2FW95   29 0.5 -1.27278  0.943444
Q2G0N5   39 0.65 -1.27278  0.943444
P47768   47 0.770492 -1.27278  0.943444
Q2FXH4   29 0.471545 -1.27278  0.943444
Q2FVM1   39 0.634146 -1.27278  0.943444
```
