## Supplementary Data 3 for "Mining folded proteomes in the era of accurate structure prediction": PF09973.output

```
# cudaSaTabsearch LTYPE = T LORDER = F LSOLN = F
# QUERY ID = PF09973 
# DBFILE = ./tableaux.ascii.DB                                                             
Q2G0V6   0 0 -1.27278 0.943444
Q2G075   0 0 -1.27278 0.943444
Q2G083   0 0 -1.27278 0.943444
Q2FZN3   0 0 -1.27278 0.943444
Q2FY90   0 0 -1.27278 0.943444
Q2FX91   0 0 -1.27278 0.943444
Q2FX54   0 0 -1.27278 0.943444
Q2FYQ4   0 0 -1.27278 0.943444
Q2G284   0 0 -1.27278 0.943444
Q2G0S4   0 0 -1.27278 0.943444
Q2FWM3   0 0 -1.27278 0.943444
Q2FX81   0 0 -1.27278 0.943444
Q2FXC6   0 0 -1.27278 0.943444
Q2FWJ7   0 0 -1.27278 0.943444
Q2FYJ9   0 0 -1.27278 0.943444
Q2G2E6   0 0 -1.27278 0.943444
Q2FWV0   0 0 -1.27278 0.943444
Q2FZC3   0 0 -1.27278 0.943444
Q2FVH9   0 0 -1.27278 0.943444
Q2FXQ5   0 0 -1.27278 0.943444
Q2FZU4   0 0 -1.27278 0.943444
Q2FYF8   0 0 -1.27278 0.943444
Q2FUR4   0 0 -1.27278 0.943444
Q2FYI2   0 0 -1.27278 0.943444
Q2FYY2   0 0 -1.27278 0.943444
Q2FW58   0 0 -1.27278 0.943444
P0C7Z3   0 0 -1.27278 0.943444
Q2G0T2   0 0 -1.27278 0.943444
Q2G1G9   0 0 -1.27278 0.943444
Q2FVJ0   0 0 -1.27278 0.943444
Q2FZ80   0 0 -1.27278 0.943444
Q2G1R4   0 0 -1.27278 0.943444
Q2FW02   0 0 -1.27278 0.943444
Q2G1X3   0 0 -1.27278 0.943444
Q2FWW4   0 0 -1.27278 0.943444
Q2FZE1   0 0 -1.27278 0.943444
Q2FY31   0 0 -1.27278 0.943444
Q2G018   0 0 -1.27278 0.943444
Q2FZI0   0 0 -1.27278 0.943444
Q2FUZ7   0 0 -1.27278 0.943444
Q2G250   0 0 -1.27278 0.943444
Q2FWU8   0 0 -1.27278 0.943444
Q2FYX5   0 0 -1.27278 0.943444
Q2FZY2   0 0 -1.27278 0.943444
Q2FZX8   0 0 -1.27278 0.943444
Q2FUY8   0 0 -1.27278 0.943444
Q2FV73   0 0 -1.27278 0.943444
Q2G0C5   0 0 -1.27278 0.943444
Q2FZ52   0 0 -1.27278 0.943444
Q2FVK6   0 0 -1.27278 0.943444
Q2G0Z3   0 0 -1.27278 0.943444
Q2FZJ8   0 0 -1.27278 0.943444
Q2FY57   0 0 -1.27278 0.943444
Q2G0W3   0 0 -1.27278 0.943444
Q2G0I2   0 0 -1.27278 0.943444
Q2FYX1   0 0 -1.27278 0.943444
Q2G0H2   0 0 -1.27278 0.943444
Q2FWJ8   0 0 -1.27278 0.943444
Q2FWZ7   0 0 -1.27278 0.943444
Q2FV04   0 0 -1.27278 0.943444
Q2G0H6   0 0 -1.27278 0.943444
Q2G291   0 0 -1.27278 0.943444
Q2G1A7   0 0 -1.27278 0.943444
Q2FVS8   0 0 -1.27278 0.943444
Q2FZ26   0 0 -1.27278 0.943444
Q2FXJ3   0 0 -1.27278 0.943444
Q2G231   0 0 -1.27278 0.943444
Q2G2N0   0 0 -1.27278 0.943444
Q2G2I2   0 0 -1.27278 0.943444
Q2FYU3   0 0 -1.27278 0.943444
Q2FWY5   0 0 -1.27278 0.943444
Q2G2E3   0 0 -1.27278 0.943444
Q2FV09   0 0 -1.27278 0.943444
Q2FX72   0 0 -1.27278 0.943444
Q2FWA3   0 0 -1.27278 0.943444
Q2FWF2   0 0 -1.27278 0.943444
Q2G0E4   0 0 -1.27278 0.943444
Q2G251   0 0 -1.27278 0.943444
P0C818   0 0 -1.27278 0.943444
Q2FXQ2   0 0 -1.27278 0.943444
Q2FXD4   0 0 -1.27278 0.943444
Q2G014   0 0 -1.27278 0.943444
Q2FWI9   0 0 -1.27278 0.943444
Q2FX79   0 0 -1.27278 0.943444
Q2FVP7   0 0 -1.27278 0.943444
Q2FZN4   0 0 -1.27278 0.943444
Q2FWU6   0 0 -1.27278 0.943444
Q2G2Y1   0 0 -1.27278 0.943444
Q2FYF6   0 0 -1.27278 0.943444
Q2FXK0   0 0 -1.27278 0.943444
Q2FVI9   0 0 -1.27278 0.943444
Q2G246   0 0 -1.27278 0.943444
Q2G053   0 0 -1.27278 0.943444
Q2FWK8   0 0 -1.27278 0.943444
Q2FXL8   0 0 -1.27278 0.943444
Q2G0Q4   0 0 -1.27278 0.943444
Q2FVB7   0 0 -1.27278 0.943444
Q2FYD6   0 0 -1.27278 0.943444
Q2FXK9   0 0 -1.27278 0.943444
Q2FV78   0 0 -1.27278 0.943444
Q2FXG4   0 0 -1.27278 0.943444
Q2G0C8   0 0 -1.27278 0.943444
Q2FWU9   0 0 -1.27278 0.943444
Q2FUX2   0 0 -1.27278 0.943444
Q2FYI8   0 0 -1.27278 0.943444
Q2FXA1   0 0 -1.27278 0.943444
Q2FV49   0 0 -1.27278 0.943444
Q2G1S0   0 0 -1.27278 0.943444
Q2G0G0   0 0 -1.27278 0.943444
P0C805   0 0 -1.27278 0.943444
Q2FWV9   0 0 -1.27278 0.943444
Q2G152   0 0 -1.27278 0.943444
Q2FX48   0 0 -1.27278 0.943444
Q2FXS5   0 0 -1.27278 0.943444
Q2FWL4   0 0 -1.27278 0.943444
P0C7Y1   0 0 -1.27278 0.943444
Q2FXA2   0 0 -1.27278 0.943444
Q2FY96   0 0 -1.27278 0.943444
Q2FVJ3   0 0 -1.27278 0.943444
Q2FZ24   0 0 -1.27278 0.943444
Q2G1X4   0 0 -1.27278 0.943444
Q2FYM6   0 0 -1.27278 0.943444
Q2FWX6   0 0 -1.27278 0.943444
Q2G1D2   0 0 -1.27278 0.943444
Q2FWC0   0 0 -1.27278 0.943444
Q2FZG7   0 0 -1.27278 0.943444
Q2G2P1   0 0 -1.27278 0.943444
Q2G1M4   0 0 -1.27278 0.943444
Q2FX29   0 0 -1.27278 0.943444
Q2FUZ3   0 0 -1.27278 0.943444
Q2FVZ9   0 0 -1.27278 0.943444
Q2G2N3   0 0 -1.27278 0.943444
Q2G237   0 0 -1.27278 0.943444
Q2FXN5   0 0 -1.27278 0.943444
Q2FYP7   0 0 -1.27278 0.943444
Q2FWC8   0 0 -1.27278 0.943444
Q2G209   0 0 -1.27278 0.943444
Q2FXX7   0 0 -1.27278 0.943444
Q2FV05   0 0 -1.27278 0.943444
Q2FWM8   0 0 -1.27278 0.943444
Q2FV00   0 0 -1.27278 0.943444
Q2FZF2   0 0 -1.27278 0.943444
Q2FV80   0 0 -1.27278 0.943444
Q2FZZ7   0 0 -1.27278 0.943444
Q2FWH8   0 0 -1.27278 0.943444
Q2FVS5   0 0 -1.27278 0.943444
Q2FWY0   0 0 -1.27278 0.943444
Q2FZM3   0 0 -1.27278 0.943444
Q2FZW8   0 0 -1.27278 0.943444
Q2FVY7   0 0 -1.27278 0.943444
Q2FXJ1   0 0 -1.27278 0.943444
Q2G0T7   0 0 -1.27278 0.943444
Q2FW40   0 0 -1.27278 0.943444
Q2FYU9   0 0 -1.27278 0.943444
Q2FUR0   0 0 -1.27278 0.943444
Q2G215   0 0 -1.27278 0.943444
Q2G169   0 0 -1.27278 0.943444
Q2G034   0 0 -1.27278 0.943444
Q2FUV8   0 0 -1.27278 0.943444
Q2FW44   2 0.25 -1.27278 0.943444
Q2FYJ8   0 0 -1.27278 0.943444
Q2FVR6   1 0.125 -1.27278 0.943444
Q2G183   1 0.125 -1.27278 0.943444
Q2G0S1   2 0.25 -1.27278 0.943444
Q2FX83   0 0 -1.27278 0.943444
Q2FYF7   1 0.125 -1.27278 0.943444
Q2G166   2 0.25 -1.27278 0.943444
Q2FX20   2 0.25 -1.27278 0.943444
Q2G020   2 0.25 -1.27278 0.943444
Q2FVC0   2 0.25 -1.27278 0.943444
Q2FVD1   0 0 -1.27278 0.943444
Q2FWH1   1 0.125 -1.27278 0.943444
Q2FYX2   2 0.25 -1.27278 0.943444
Q2FZB5   0 0 -1.27278 0.943444
Q2G0G8   1 0.125 -1.27278 0.943444
P0A0I4   2 0.25 -1.27278 0.943444
Q2G2C6   0 0 -1.27278 0.943444
Q2FVB1   2 0.25 -1.27278 0.943444
Q2FYN1   2 0.25 -1.27278 0.943444
Q2FV79   1 0.125 -1.27278 0.943444
Q2FVU9   1 0.125 -1.27278 0.943444
Q2G0W5   2 0.25 -1.27278 0.943444
Q2FW60   2 0.25 -1.27278 0.943444
Q2G269   1 0.125 -1.27278 0.943444
Q2FZS1   2 0.25 -1.27278 0.943444
Q2G1Y3   2 0.25 -1.27278 0.943444
Q2FWA4   2 0.25 -1.27278 0.943444
Q2G0C0   0 0 -1.27278 0.943444
Q2G2J6   0 0 -1.27278 0.943444
Q2G1R2   2 0.25 -1.27278 0.943444
Q2FXY8   0 0 -1.27278 0.943444
Q2FYL2   2 0.25 -1.27278 0.943444
Q2FYS3   0 0 -1.27278 0.943444
Q2FXS0   2 0.25 -1.27278 0.943444
Q2FWA7   0 0 -1.27278 0.943444
Q2FWV8   2 0.25 -1.27278 0.943444
Q2G279   2 0.25 -1.27278 0.943444
Q2FYB5   0 0 -1.27278 0.943444
Q2G175   2 0.25 -1.27278 0.943444
Q2FZ07   2 0.25 -1.27278 0.943444
Q2FVG7   0 0 -1.27278 0.943444
Q2G2P3   2 0.25 -1.27278 0.943444
Q2FZA3   2 0.25 -1.27278 0.943444
Q2FYE1   2 0.25 -1.27278 0.943444
Q2G2F8   0 0 -1.27278 0.943444
Q2FWS8   0 0 -1.27278 0.943444
Q2FXD8   2 0.25 -1.27278 0.943444
Q2FX46   1 0.125 -1.27278 0.943444
Q2FYB4   1 0.125 -1.27278 0.943444
Q2FYC0   1 0.125 -1.27278 0.943444
Q2FUY5   2 0.25 -1.27278 0.943444
Q2FYF2   0 0 -1.27278 0.943444
Q2G0R4   2 0.25 -1.27278 0.943444
Q2G1L1   1 0.125 -1.27278 0.943444
Q2FYB0   0 0 -1.27278 0.943444
Q2FWW5   1 0.125 -1.27278 0.943444
Q2FX04   1 0.125 -1.27278 0.943444
Q2FV33   1 0.125 -1.27278 0.943444
Q2FUX6   2 0.25 -1.27278 0.943444
Q2FVP5   0 0 -1.27278 0.943444
Q2G0W7   1 0.125 -1.27278 0.943444
Q2FXV1   2 0.25 -1.27278 0.943444
Q2G096   2 0.25 -1.27278 0.943444
Q2FV68   2 0.25 -1.27278 0.943444
Q2FVY6   2 0.25 -1.27278 0.943444
Q2FYY0   1 0.125 -1.27278 0.943444
Q2G005   0 0 -1.27278 0.943444
Q2G2B4   2 0.25 -1.27278 0.943444
Q2FVZ7   1 0.125 -1.27278 0.943444
Q2FW55   1 0.125 -1.27278 0.943444
Q2FV92   1 0.125 -1.27278 0.943444
Q2FYV9   2 0.25 -1.27278 0.943444
Q2FW74   2 0.25 -1.27278 0.943444
Q2FVK9   1 0.125 -1.27278 0.943444
Q2FZA4   1 0.125 -1.27278 0.943444
Q2FV25   0 0 -1.27278 0.943444
Q2FYG8   1 0.125 -1.27278 0.943444
Q2G216   0 0 -1.27278 0.943444
Q2FZ69   2 0.25 -1.27278 0.943444
Q2FV97   1 0.125 -1.27278 0.943444
Q2FZ95   1 0.125 -1.27278 0.943444
Q2FZN8   1 0.125 -1.27278 0.943444
Q2FZG2   2 0.25 -1.27278 0.943444
Q2G259   1 0.125 -1.27278 0.943444
Q2FYB6   0 0 -1.27278 0.943444
Q2FZD1   1 0.125 -1.27278 0.943444
Q2FYT6   1 0.125 -1.27278 0.943444
Q2G0Y2   2 0.25 -1.27278 0.943444
Q2FWZ1   1 0.125 -1.27278 0.943444
Q2FVC8   1 0.125 -1.27278 0.943444
Q2G2H1   1 0.125 -1.27278 0.943444
Q2FY47   2 0.25 -1.27278 0.943444
Q2FX78   2 0.25 -1.27278 0.943444
Q2FX47   0 0 -1.27278 0.943444
Q2FZA7   2 0.25 -1.27278 0.943444
Q2FV32   1 0.125 -1.27278 0.943444
Q2FYE6   0 0 -1.27278 0.943444
Q2FZ41   0 0 -1.27278 0.943444
Q2FYG3   0 0 -1.27278 0.943444
Q2FX01   2 0.25 -1.27278 0.943444
Q2FXU6   2 0.25 -1.27278 0.943444
Q2FYL7   2 0.25 -1.27278 0.943444
Q2FWQ3   1 0.125 -1.27278 0.943444
Q2FZY9   2 0.25 -1.27278 0.943444
Q2FV50   2 0.25 -1.27278 0.943444
Q2FUY7   2 0.25 -1.27278 0.943444
Q2FXP6   1 0.125 -1.27278 0.943444
Q2G1S9   1 0.125 -1.27278 0.943444
Q2FX18   1 0.125 -1.27278 0.943444
Q2FYU0   0 0 -1.27278 0.943444
Q2FXZ7   4 0.470588 -1.27278 0.943444
Q2G051   3 0.352941 -1.27278 0.943444
Q2FWS3   4 0.470588 -1.27278 0.943444
Q2FW14   3 0.352941 -1.27278 0.943444
Q2FYD7   2 0.235294 -1.27278 0.943444
Q9RQP8   3 0.352941 -1.27278 0.943444
Q2FZK2   3 0.352941 -1.27278 0.943444
Q2FWI7   4 0.470588 -1.27278 0.943444
Q2G182   0 0 -1.27278 0.943444
Q2FYT7   1 0.117647 -1.27278 0.943444
Q2FV46   4 0.470588 -1.27278 0.943444
Q2FY58   1 0.117647 -1.27278 0.943444
Q2FX06   0 0 -1.27278 0.943444
Q2FZH0   4 0.470588 -1.27278 0.943444
Q2FUZ4   6 0.705882 -1.27278 0.943444
Q2G102   3 0.352941 -1.27278 0.943444
Q2G1R8   2 0.235294 -1.27278 0.943444
Q2G2J1   3 0.352941 -1.27278 0.943444
Q2FX71   4 0.470588 -1.27278 0.943444
Q2FUZ5   2 0.235294 -1.27278 0.943444
Q2FYP5   2 0.235294 -1.27278 0.943444
Q2G048   0 0 -1.27278 0.943444
Q2FUQ0   3 0.352941 -1.27278 0.943444
Q2FWS7   4 0.470588 -1.27278 0.943444
Q2FV65   2 0.235294 -1.27278 0.943444
Q2G125   1 0.117647 -1.27278 0.943444
Q2FYT2   3 0.352941 -1.27278 0.943444
Q2FVH7   2 0.235294 -1.27278 0.943444
Q2G127   2 0.235294 -1.27278 0.943444
Q2FYI5   1 0.117647 -1.27278 0.943444
Q2FYX4   6 0.705882 -1.27278 0.943444
Q2G0M3   5 0.588235 -1.27278 0.943444
Q2FW87   4 0.470588 -1.27278 0.943444
Q2G211   0 0 -1.27278 0.943444
Q2FXR5   4 0.470588 -1.27278 0.943444
Q2FWR5   3 0.352941 -1.27278 0.943444
Q2FYD5   4 0.470588 -1.27278 0.943444
Q2FY94   2 0.235294 -1.27278 0.943444
Q2G2W8   3 0.352941 -1.27278 0.943444
Q2FZL9   4 0.470588 -1.27278 0.943444
Q2FYT9   4 0.470588 -1.27278 0.943444
Q2FX44   4 0.470588 -1.27278 0.943444
Q2FXB2   2 0.235294 -1.27278 0.943444
Q2FVF6   3 0.352941 -1.27278 0.943444
Q2G2F6   1 0.117647 -1.27278 0.943444
Q2G2C3   4 0.470588 -1.27278 0.943444
Q2FYA5   3 0.352941 -1.27278 0.943444
Q2FYB1   4 0.470588 -1.27278 0.943444
Q2G011   3 0.352941 -1.27278 0.943444
Q2FV29   1 0.117647 -1.27278 0.943444
Q2FVW1   2 0.235294 -1.27278 0.943444
Q2FYA4   4 0.470588 -1.27278 0.943444
Q2FY26   1 0.117647 -1.27278 0.943444
Q2FXC1   3 0.352941 -1.27278 0.943444
Q2G2T0   6 0.705882 -1.27278 0.943444
Q2FY62   2 0.235294 -1.27278 0.943444
Q2G2K4   2 0.235294 -1.27278 0.943444
Q2FW65   4 0.470588 -1.27278 0.943444
Q2FY05   6 0.705882 -1.27278 0.943444
Q2FV96   5 0.588235 -1.27278 0.943444
Q2G1S7   1 0.117647 -1.27278 0.943444
Q2FWS9   3 0.352941 -1.27278 0.943444
Q2G180   3 0.352941 -1.27278 0.943444
Q2G0L6   4 0.470588 -1.27278 0.943444
Q2G189   2 0.235294 -1.27278 0.943444
Q2FYD9   0 0 -1.27278 0.943444
Q2FWM6   0 0 -1.27278 0.943444
Q2FXA6   1 0.117647 -1.27278 0.943444
Q2G0U8   3 0.352941 -1.27278 0.943444
Q2FXD9   0 0 -1.27278 0.943444
Q2FWF9   0 0 -1.27278 0.943444
Q2FXS3   4 0.470588 -1.27278 0.943444
Q2FXX6   2 0.235294 -1.27278 0.943444
Q2FWU2   3 0.352941 -1.27278 0.943444
Q2FXD5   2 0.235294 -1.27278 0.943444
Q2FZK8   4 0.470588 -1.27278 0.943444
Q2FV15   2 0.235294 -1.27278 0.943444
Q2FZZ5   4 0.470588 -1.27278 0.943444
Q2FW48   3 0.352941 -1.27278 0.943444
Q2FYB3   6 0.705882 -1.27278 0.943444
Q2FWT5   2 0.235294 -1.27278 0.943444
Q2FVH4   1 0.117647 -1.27278 0.943444
Q2FWP4   3 0.352941 -1.27278 0.943444
Q2FYX9   2 0.235294 -1.27278 0.943444
Q2G1U7   2 0.235294 -1.27278 0.943444
Q2FXY6   3 0.352941 -1.27278 0.943444
Q2FYT1   3 0.352941 -1.27278 0.943444
Q2G244   4 0.470588 -1.27278 0.943444
Q2FX30   0 0 -1.27278 0.943444
Q2FVZ3   2 0.235294 -1.27278 0.943444
Q2FWP5   2 0.235294 -1.27278 0.943444
Q2FX41   4 0.470588 -1.27278 0.943444
Q2G2R5   2 0.235294 -1.27278 0.943444
Q2G2S3   5 0.555556 -1.27278 0.943444
Q2G004   2 0.222222 -1.27278 0.943444
Q2FWV1   5 0.555556 -1.27278 0.943444
Q2G003   4 0.444444 -1.27278 0.943444
Q2FZV3   4 0.444444 -1.27278 0.943444
Q2G026   6 0.666667 -1.27278 0.943444
Q2FXG7   1 0.111111 -1.27278 0.943444
Q2FYL8   1 0.111111 -1.27278 0.943444
Q2FZB6   1 0.111111 -1.27278 0.943444
Q2FZE4   5 0.555556 -1.27278 0.943444
Q2FX11   4 0.444444 -1.27278 0.943444
Q2G0Y3   4 0.444444 -1.27278 0.943444
Q2FZW7   0 0 -1.27278 0.943444
Q2FX21   6 0.666667 -1.27278 0.943444
Q2G092   6 0.666667 -1.27278 0.943444
Q2FZB7   3 0.333333 -1.27278 0.943444
Q2G0J9   7 0.777778 -1.27278 0.943444
Q2G1X2   2 0.222222 -1.27278 0.943444
Q2FZD6   5 0.555556 -1.27278 0.943444
Q2FW67   4 0.444444 -1.27278 0.943444
Q2G111   3 0.333333 -1.27278 0.943444
Q2G2Y4   6 0.666667 -1.27278 0.943444
Q2FY38   2 0.222222 -1.27278 0.943444
Q2FWJ0   5 0.555556 -1.27278 0.943444
Q2G2T5   5 0.555556 -1.27278 0.943444
Q2FVG6   5 0.555556 -1.27278 0.943444
Q2G1V8   4 0.444444 -1.27278 0.943444
Q2G1L0   2 0.222222 -1.27278 0.943444
Q2FXD6   3 0.333333 -1.27278 0.943444
P0C948   3 0.333333 -1.27278 0.943444
Q2G1M2   6 0.666667 -1.27278 0.943444
Q2FVW8   1 0.111111 -1.27278 0.943444
Q2FX24   2 0.222222 -1.27278 0.943444
Q2FWS4   6 0.666667 -1.27278 0.943444
Q2FYQ3   3 0.333333 -1.27278 0.943444
Q2G254   5 0.555556 -1.27278 0.943444
Q2FWB4   1 0.111111 -1.27278 0.943444
Q2FUP8   3 0.333333 -1.27278 0.943444
Q2FZC2   2 0.222222 -1.27278 0.943444
Q2FYE4   6 0.666667 -1.27278 0.943444
Q2FWS2   3 0.333333 -1.27278 0.943444
Q2FY03   4 0.444444 -1.27278 0.943444
Q2FVS6   4 0.444444 -1.27278 0.943444
Q2FXV2   2 0.222222 -1.27278 0.943444
Q2G2L6   2 0.222222 -1.27278 0.943444
Q2G2I5   3 0.333333 -1.27278 0.943444
Q2FYA2   4 0.444444 -1.27278 0.943444
Q2FWV7   2 0.222222 -1.27278 0.943444
Q2FXE7   5 0.555556 -1.27278 0.943444
Q2G0J6   2 0.222222 -1.27278 0.943444
Q2FUU4   7 0.777778 -1.27278 0.943444
Q2FVJ4   3 0.333333 -1.27278 0.943444
Q2FZM9   3 0.333333 -1.27278 0.943444
Q2FZ51   6 0.666667 -1.27278 0.943444
Q2FY22   7 0.777778 -1.27278 0.943444
Q2G2Q1   6 0.666667 -1.27278 0.943444
Q2G109   5 0.555556 -1.27278 0.943444
Q2G1D6   5 0.555556 -1.27278 0.943444
Q2FVC9   3 0.333333 -1.27278 0.943444
Q2G2R6   7 0.777778 -1.27278 0.943444
Q2FZ85   3 0.333333 -1.27278 0.943444
Q2FVK4   9 1 0.903563 0.161558
Q2G1V9   2 0.222222 -1.27278 0.943444
Q2G2H6   3 0.333333 -1.27278 0.943444
Q2FWS6   4 0.444444 -1.27278 0.943444
Q2FZW4   4 0.444444 -1.27278 0.943444
Q2G1M3   4 0.444444 -1.27278 0.943444
Q2G1M0   10 1.11111 0.903563 0.161558
Q2G1Y9   6 0.666667 -1.27278 0.943444
Q2FX45   5 0.555556 -1.27278 0.943444
Q2FWP8   3 0.333333 -1.27278 0.943444
Q2FYP4   3 0.333333 -1.27278 0.943444
Q2FYL1   4 0.444444 -1.27278 0.943444
Q2G1L4   4 0.444444 -1.27278 0.943444
Q2FUQ7   7 0.777778 -1.27278 0.943444
Q2G247   0 0 -1.27278 0.943444
Q2FVV0   5 0.555556 -1.27278 0.943444
Q2FYU6   7 0.777778 -1.27278 0.943444
Q2G2N6   6 0.666667 -1.27278 0.943444
Q2FXC9   3 0.333333 -1.27278 0.943444
Q2FX42   4 0.444444 -1.27278 0.943444
Q2FX26   7 0.777778 -1.27278 0.943444
Q2FWF3   1 0.111111 -1.27278 0.943444
Q2FZY1   2 0.222222 -1.27278 0.943444
Q2FW15   13 1.36842 0.903563 0.161558
P0A0G2   10 1.05263 0.903563 0.161558
Q2G2G5   4 0.421053 -1.27278 0.943444
Q2FY39   4 0.421053 -1.27278 0.943444
Q2G0B5   5 0.526316 -1.27278 0.943444
Q2FZI1   10 1.05263 0.903563 0.161558
Q2FUQ6   9 0.947368 -1.27278 0.943444
Q2FVR5   5 0.526316 -1.27278 0.943444
Q2G2W6   6 0.631579 -1.27278 0.943444
Q2FZR8   5 0.526316 -1.27278 0.943444
Q2FVY8   10 1.05263 0.903563 0.161558
Q2FZ60   9 0.947368 -1.27278 0.943444
Q2FV82   4 0.421053 -1.27278 0.943444
Q2FX23   4 0.421053 -1.27278 0.943444
Q2G1G3   4 0.421053 -1.27278 0.943444
P68805   2 0.210526 -1.27278 0.943444
Q2FVL0   12 1.26316 0.903563 0.161558
Q2G2J0   6 0.631579 -1.27278 0.943444
Q2FZF1   10 1.05263 0.903563 0.161558
Q2FXU9   8 0.842105 -1.27278 0.943444
Q2G1A2   11 1.15789 0.903563 0.161558
Q2G1C3   7 0.736842 -1.27278 0.943444
Q2G1D4   3 0.315789 -1.27278 0.943444
Q2G0A8   5 0.526316 -1.27278 0.943444
Q2FVC7   3 0.315789 -1.27278 0.943444
Q2G133   6 0.631579 -1.27278 0.943444
Q2FY86   8 0.842105 -1.27278 0.943444
Q2FX92   8 0.842105 -1.27278 0.943444
Q2FW47   1 0.105263 -1.27278 0.943444
Q2G1T9   2 0.210526 -1.27278 0.943444
Q2FVU8   6 0.631579 -1.27278 0.943444
Q2FVD7   7 0.736842 -1.27278 0.943444
Q2FX55   5 0.526316 -1.27278 0.943444
Q2FVD3   6 0.631579 -1.27278 0.943444
Q2G2B5   1 0.105263 -1.27278 0.943444
Q2FWV6   3 0.315789 -1.27278 0.943444
Q2FW29   7 0.736842 -1.27278 0.943444
Q2G0W6   2 0.210526 -1.27278 0.943444
Q2FVD2   4 0.421053 -1.27278 0.943444
Q2FWR8   4 0.421053 -1.27278 0.943444
Q2FXA0   6 0.631579 -1.27278 0.943444
Q2FZB4   4 0.421053 -1.27278 0.943444
Q2FX37   4 0.421053 -1.27278 0.943444
Q2FX13   2 0.210526 -1.27278 0.943444
Q2FWD8   6 0.631579 -1.27278 0.943444
Q2G108   7 0.736842 -1.27278 0.943444
Q2G2V4   5 0.526316 -1.27278 0.943444
Q2FZW2   6 0.631579 -1.27278 0.943444
Q2FYY4   4 0.421053 -1.27278 0.943444
Q2FYB8   4 0.421053 -1.27278 0.943444
Q2FWC2   5 0.526316 -1.27278 0.943444
Q2FYE8   6 0.631579 -1.27278 0.943444
Q2FXK5   7 0.736842 -1.27278 0.943444
Q2FWT0   4 0.421053 -1.27278 0.943444
Q2FW19   6 0.631579 -1.27278 0.943444
Q2G100   5 0.526316 -1.27278 0.943444
Q2FYY3   3 0.315789 -1.27278 0.943444
Q2FZ01   8 0.842105 -1.27278 0.943444
Q2FYY1   3 0.315789 -1.27278 0.943444
Q2G103   8 0.842105 -1.27278 0.943444
Q2FV12   4 0.421053 -1.27278 0.943444
Q2FWQ1   9 0.947368 -1.27278 0.943444
Q2FYY5   4 0.421053 -1.27278 0.943444
Q2G207   8 0.842105 -1.27278 0.943444
Q2G1Y8   10 1.05263 0.903563 0.161558
Q2FWZ8   6 0.631579 -1.27278 0.943444
Q2G0Z8   5 0.526316 -1.27278 0.943444
Q2G2F7   10 1.05263 0.903563 0.161558
Q2FYH9   3 0.315789 -1.27278 0.943444
Q2FWB7   6 0.631579 -1.27278 0.943444
Q2FYN2   8 0.8 -1.27278 0.943444
Q2FVQ6   9 0.9 -1.27278 0.943444
Q2FWX3   5 0.5 -1.27278 0.943444
Q2G187   4 0.4 -1.27278 0.943444
Q2FW05   6 0.6 -1.27278 0.943444
Q2FYC3   6 0.6 -1.27278 0.943444
Q2FZJ2   10 1 0.903563 0.161558
Q2G0D6   4 0.4 -1.27278 0.943444
Q2FWP7   4 0.4 -1.27278 0.943444
Q2FX31   13 1.3 0.903563 0.161558
Q2FVZ6   3 0.3 -1.27278 0.943444
Q2G2A2   7 0.7 -1.27278 0.943444
Q2FWQ8   11 1.1 0.903563 0.161558
Q2FVM9   5 0.5 -1.27278 0.943444
Q2FYD1   13 1.3 0.903563 0.161558
Q2FYN3   5 0.5 -1.27278 0.943444
Q2FYI3   7 0.7 -1.27278 0.943444
Q2G022   18 1.8 0.903563 0.161558
Q2G1Q3   5 0.5 -1.27278 0.943444
Q2FX58   4 0.4 -1.27278 0.943444
Q2G2V1   12 1.2 0.903563 0.161558
Q2FVV5   6 0.6 -1.27278 0.943444
Q2FZC0   15 1.5 0.903563 0.161558
Q2FV63   11 1.1 0.903563 0.161558
Q2FWG9   3 0.3 -1.27278 0.943444
Q2FZA5   2 0.2 -1.27278 0.943444
Q2FX60   10 1 0.903563 0.161558
Q2G2I8   15 1.5 0.903563 0.161558
Q2G2Y5   15 1.5 0.903563 0.161558
Q2G2Y2   6 0.6 -1.27278 0.943444
Q2FWA6   7 0.7 -1.27278 0.943444
Q2FWL8   9 0.9 -1.27278 0.943444
Q2FY95   12 1.2 0.903563 0.161558
Q2FYC5   12 1.2 0.903563 0.161558
Q2FV43   3 0.3 -1.27278 0.943444
Q2FVU0   9 0.9 -1.27278 0.943444
Q2FZG5   5 0.5 -1.27278 0.943444
Q2G2H9   8 0.8 -1.27278 0.943444
Q2G1D1   11 1.1 0.903563 0.161558
Q2FWU7   12 1.2 0.903563 0.161558
P60647   7 0.7 -1.27278 0.943444
Q2FUR7   5 0.5 -1.27278 0.943444
Q2FWQ2   11 1.1 0.903563 0.161558
Q2G2M4   8 0.8 -1.27278 0.943444
Q2G104   5 0.5 -1.27278 0.943444
Q2FX76   6 0.6 -1.27278 0.943444
Q2G2Q4   7 0.7 -1.27278 0.943444
Q2FXQ1   3 0.3 -1.27278 0.943444
Q2FX80   3 0.3 -1.27278 0.943444
Q2FZN6   10 1 0.903563 0.161558
Q2G009   8 0.8 -1.27278 0.943444
Q2G021   6 0.6 -1.27278 0.943444
Q2FWH0   11 1.1 0.903563 0.161558
Q2FXQ0   10 1 0.903563 0.161558
Q2FX64   6 0.6 -1.27278 0.943444
Q2FY98   4 0.4 -1.27278 0.943444
Q2FWK5   12 1.2 0.903563 0.161558
Q2FYK1   3 0.3 -1.27278 0.943444
Q2FXF0   5 0.5 -1.27278 0.943444
Q2FY70   9 0.9 -1.27278 0.943444
Q2G114   15 1.5 0.903563 0.161558
Q2FX38   6 0.6 -1.27278 0.943444
Q2FUP9   10 1 0.903563 0.161558
Q2FVV3   9 0.9 -1.27278 0.943444
Q2G113   11 1.1 0.903563 0.161558
Q2FWB2   10 1 0.903563 0.161558
Q2FWT6   6 0.6 -1.27278 0.943444
Q2FW28   10 1 0.903563 0.161558
Q2FUQ9   8 0.8 -1.27278 0.943444
Q2FY00   3 0.3 -1.27278 0.943444
Q2G040   6 0.6 -1.27278 0.943444
Q2FX35   11 1.1 0.903563 0.161558
Q2FYW9   11 1.04762 0.903563 0.161558
Q2G2N8   7 0.666667 -1.27278 0.943444
Q2G1V7   10 0.952381 -1.27278 0.943444
Q2G0C3   10 0.952381 -1.27278 0.943444
Q2FVW0   7 0.666667 -1.27278 0.943444
Q2FUS4   13 1.2381 0.903563 0.161558
Q2FVP6   5 0.47619 -1.27278 0.943444
Q2FZK1   8 0.761905 -1.27278 0.943444
Q2FXY2   11 1.04762 0.903563 0.161558
Q2FYX3   11 1.04762 0.903563 0.161558
Q2FZ86   11 1.04762 0.903563 0.161558
Q2FUV7   6 0.571429 -1.27278 0.943444
Q2FX70   17 1.61905 0.903563 0.161558
Q2G1Y1   8 0.761905 -1.27278 0.943444
Q2FVT9   8 0.761905 -1.27278 0.943444
Q2G2K3   10 0.952381 -1.27278 0.943444
P72358   9 0.857143 -1.27278 0.943444
Q2G192   7 0.666667 -1.27278 0.943444
Q2FYX6   14 1.33333 0.903563 0.161558
Q2FXW0   5 0.47619 -1.27278 0.943444
Q2G202   8 0.761905 -1.27278 0.943444
Q2FYW7   12 1.14286 0.903563 0.161558
Q2G2M0   9 0.857143 -1.27278 0.943444
Q2FXT7   17 1.61905 0.903563 0.161558
Q2FX59   19 1.80952 0.903563 0.161558
Q2G0X2   7 0.666667 -1.27278 0.943444
Q2FWR6   14 1.33333 0.903563 0.161558
Q2FW22   11 1.04762 0.903563 0.161558
Q2FZH4   14 1.33333 0.903563 0.161558
Q2FYZ1   13 1.2381 0.903563 0.161558
Q2G2W7   14 1.33333 0.903563 0.161558
Q2G2I4   11 1.04762 0.903563 0.161558
Q2FZP5   13 1.2381 0.903563 0.161558
Q2FWQ7   13 1.2381 0.903563 0.161558
Q2G1W9   12 1.14286 0.903563 0.161558
Q2FWF7   17 1.61905 0.903563 0.161558
Q2FYM9   15 1.42857 0.903563 0.161558
Q2FXV0   9 0.857143 -1.27278 0.943444
Q2FWW2   14 1.33333 0.903563 0.161558
Q2FVS2   9 0.857143 -1.27278 0.943444
Q2G007   12 1.14286 0.903563 0.161558
Q2FYA7   15 1.42857 0.903563 0.161558
Q2G0K0   13 1.2381 0.903563 0.161558
Q2FXS9   14 1.33333 0.903563 0.161558
Q2G249   11 1.04762 0.903563 0.161558
Q2G008   15 1.42857 0.903563 0.161558
Q2FZD5   9 0.857143 -1.27278 0.943444
Q2FZG0   7 0.666667 -1.27278 0.943444
Q2FX28   13 1.2381 0.903563 0.161558
Q2FXI4   18 1.71429 0.903563 0.161558
Q2G176   9 0.857143 -1.27278 0.943444
Q2G116   12 1.14286 0.903563 0.161558
Q2FXF2   8 0.761905 -1.27278 0.943444
Q2G260   13 1.2381 0.903563 0.161558
Q2G213   7 0.666667 -1.27278 0.943444
Q2G173   12 1.14286 0.903563 0.161558
Q2FV71   17 1.61905 0.903563 0.161558
Q2FWY8   6 0.571429 -1.27278 0.943444
Q2FWN3   15 1.42857 0.903563 0.161558
Q2FYD4   18 1.71429 0.903563 0.161558
Q2FVQ2   15 1.42857 0.903563 0.161558
Q2FVK0   12 1.14286 0.903563 0.161558
Q2G285   12 1.14286 0.903563 0.161558
Q2FZH6   16 1.52381 0.903563 0.161558
Q2FZX1   7 0.666667 -1.27278 0.943444
Q2FZ83   1 0.0952381 -1.27278 0.943444
Q2G0S9   12 1.14286 0.903563 0.161558
Q2FZH7   11 1.04762 0.903563 0.161558
Q2FZT3   9 0.857143 -1.27278 0.943444
Q2FX57   19 1.72727 0.903563 0.161558
Q2G0B9   16 1.45455 0.903563 0.161558
Q2FY28   15 1.36364 0.903563 0.161558
Q2G0R5   18 1.63636 0.903563 0.161558
Q2FZG8   10 0.909091 -1.27278 0.943444
Q2G1X1   15 1.36364 0.903563 0.161558
Q2FX93   9 0.818182 -1.27278 0.943444
Q2FYU5   9 0.818182 -1.27278 0.943444
Q2FWR9   9 0.818182 -1.27278 0.943444
Q2FWS0   20 1.81818 0.903563 0.161558
Q2G0P4   8 0.727273 -1.27278 0.943444
Q2FX50   13 1.18182 0.903563 0.161558
Q2FZV0   17 1.54545 0.903563 0.161558
Q2G0S5   20 1.81818 0.903563 0.161558
Q2FY25   7 0.636364 -1.27278 0.943444
Q2FXG6   6 0.545455 -1.27278 0.943444
Q2FZJ7   15 1.36364 0.903563 0.161558
Q2G0U7   16 1.45455 0.903563 0.161558
Q2FZV2   14 1.27273 0.903563 0.161558
Q2FWT8   10 0.909091 -1.27278 0.943444
Q2G0D1   20 1.81818 0.903563 0.161558
Q2FVW5   10 0.909091 -1.27278 0.943444
Q2FY97   19 1.72727 0.903563 0.161558
Q2FXF3   15 1.36364 0.903563 0.161558
Q2G063   9 0.818182 -1.27278 0.943444
Q2G0U5   16 1.45455 0.903563 0.161558
Q2G2B1   16 1.45455 0.903563 0.161558
Q2FVE3   6 0.545455 -1.27278 0.943444
Q2FZW1   11 1 0.903563 0.161558
Q2FYK2   16 1.45455 0.903563 0.161558
Q2FXW2   16 1.45455 0.903563 0.161558
Q9F0R1   17 1.54545 0.903563 0.161558
Q2FZG3   11 1 0.903563 0.161558
Q2G2K0   15 1.36364 0.903563 0.161558
Q2FVN4   19 1.72727 0.903563 0.161558
Q2FYV0   11 1 0.903563 0.161558
Q2G0A5   6 0.545455 -1.27278 0.943444
Q2FZ03   15 1.36364 0.903563 0.161558
Q2G1I8   19 1.72727 0.903563 0.161558
Q2FYX8   18 1.63636 0.903563 0.161558
Q2FV18   8 0.727273 -1.27278 0.943444
Q2FYI7   17 1.54545 0.903563 0.161558
Q2G0K1   18 1.63636 0.903563 0.161558
Q2G2U9   15 1.36364 0.903563 0.161558
Q2FW31   13 1.18182 0.903563 0.161558
Q2FVB5   12 1.09091 0.903563 0.161558
Q2FVI8   9 0.818182 -1.27278 0.943444
Q2FZT0   9 0.818182 -1.27278 0.943444
P48860   16 1.45455 0.903563 0.161558
Q2FYC1   12 1.09091 0.903563 0.161558
Q2G286   18 1.63636 0.903563 0.161558
Q2FXD3   17 1.54545 0.903563 0.161558
Q2G027   6 0.545455 -1.27278 0.943444
Q2G0T4   10 0.909091 -1.27278 0.943444
Q2FZJ5   11 1 0.903563 0.161558
Q2FW10   5 0.454545 -1.27278 0.943444
Q2FY91   8 0.727273 -1.27278 0.943444
Q2FVP0   13 1.18182 0.903563 0.161558
P60070   12 1.09091 0.903563 0.161558
Q2FWU1   12 1.09091 0.903563 0.161558
Q2FYA3   7 0.636364 -1.27278 0.943444
Q2G0V8   13 1.18182 0.903563 0.161558
Q2G0Z2   13 1.18182 0.903563 0.161558
Q2FZ47   8 0.727273 -1.27278 0.943444
Q2G0V9   7 0.636364 -1.27278 0.943444
Q2FZE2   12 1.09091 0.903563 0.161558
Q2FWB0   15 1.36364 0.903563 0.161558
Q2G1J1   7 0.636364 -1.27278 0.943444
Q2FYQ1   6 0.545455 -1.27278 0.943444
Q2FZ45   15 1.36364 0.903563 0.161558
Q2FYW5   16 1.45455 0.903563 0.161558
Q2G1A0   7 0.636364 -1.27278 0.943444
Q2FZB9   11 1 0.903563 0.161558
Q2FZX2   14 1.27273 0.903563 0.161558
Q2FZY4   11 1 0.903563 0.161558
Q2FW56   8 0.727273 -1.27278 0.943444
P0A0G6   11 1 0.903563 0.161558
Q2FW80   11 1 0.903563 0.161558
Q2G2S4   14 1.27273 0.903563 0.161558
Q2G2H0   13 1.18182 0.903563 0.161558
Q2G2E1   7 0.636364 -1.27278 0.943444
Q2G0I5   14 1.27273 0.903563 0.161558
Q2FWW6   13 1.18182 0.903563 0.161558
Q2G112   18 1.63636 0.903563 0.161558
Q2G214   16 1.45455 0.903563 0.161558
Q2FYG2   17 1.54545 0.903563 0.161558
Q2G0J5   5 0.454545 -1.27278 0.943444
Q2FX27   11 1 0.903563 0.161558
Q2FWV5   16 1.45455 0.903563 0.161558
Q2FX40   21 1.90909 0.903563 0.161558
Q2FZM5   3 0.272727 -1.27278 0.943444
Q2FXH8   8 0.727273 -1.27278 0.943444
Q2FWS5   10 0.909091 -1.27278 0.943444
Q2FW13   21 1.82609 0.903563 0.161558
Q2FY93   16 1.3913 0.903563 0.161558
Q2FZM8   22 1.91304 0.903563 0.161558
Q2FZV4   21 1.82609 0.903563 0.161558
Q2FVD4   14 1.21739 0.903563 0.161558
Q2G0J3   6 0.521739 -1.27278 0.943444
Q2FX61   17 1.47826 0.903563 0.161558
Q2FVD6   18 1.56522 0.903563 0.161558
Q2FYY7   17 1.47826 0.903563 0.161558
Q2G0W0   15 1.30435 0.903563 0.161558
Q2FXF7   17 1.47826 0.903563 0.161558
Q2G191   9 0.782609 -1.27278 0.943444
Q2FYT5   12 1.04348 0.903563 0.161558
Q2G1P0   11 0.956522 -1.27278 0.943444
Q2FVF8   18 1.56522 0.903563 0.161558
Q2G0Y1   9 0.782609 -1.27278 0.943444
Q2FZD2   18 1.56522 0.903563 0.161558
Q2FZ59   16 1.3913 0.903563 0.161558
Q2G2G1   8 0.695652 -1.27278 0.943444
Q2G0F9   23 2 3.07991 0.0107511
Q2G1J2   12 1.04348 0.903563 0.161558
Q2G0Q6   18 1.56522 0.903563 0.161558
Q2FYX0   32 2.78261 3.07991 0.0107511
Q2FZU8   12 1.04348 0.903563 0.161558
Q2G267   10 0.869565 -1.27278 0.943444
Q2G174   18 1.56522 0.903563 0.161558
Q2FWC3   14 1.21739 0.903563 0.161558
Q2FVN6   16 1.3913 0.903563 0.161558
Q2G2D1   19 1.65217 0.903563 0.161558
Q2FZK9   20 1.73913 0.903563 0.161558
Q2G2C9   14 1.21739 0.903563 0.161558
Q2G2V8   13 1.13043 0.903563 0.161558
Q2FVL6   19 1.65217 0.903563 0.161558
Q2FY45   8 0.695652 -1.27278 0.943444
Q2G2R7   28 2.43478 3.07991 0.0107511
Q2FWD5   16 1.3913 0.903563 0.161558
Q2FWT3   11 0.956522 -1.27278 0.943444
Q2FY92   20 1.73913 0.903563 0.161558
Q2FZM2   11 0.956522 -1.27278 0.943444
Q2G2F0   20 1.73913 0.903563 0.161558
Q2FW30   12 1.04348 0.903563 0.161558
Q2FZV9   14 1.21739 0.903563 0.161558
Q2FVA6   14 1.21739 0.903563 0.161558
Q2G229   17 1.47826 0.903563 0.161558
Q2FZZ3   16 1.3913 0.903563 0.161558
Q2G2F4   10 0.869565 -1.27278 0.943444
Q2FVA7   17 1.47826 0.903563 0.161558
Q2G0R3   14 1.21739 0.903563 0.161558
Q2G1R1   21 1.82609 0.903563 0.161558
Q2FZ79   19 1.65217 0.903563 0.161558
Q2FZ12   6 0.521739 -1.27278 0.943444
Q2FX39   12 1.04348 0.903563 0.161558
Q2G186   14 1.21739 0.903563 0.161558
Q2FXE5   10 0.869565 -1.27278 0.943444
Q2G0A1   16 1.3913 0.903563 0.161558
Q2G0E7   12 1.04348 0.903563 0.161558
Q2G2V7   11 0.956522 -1.27278 0.943444
Q2FYA6   19 1.65217 0.903563 0.161558
Q2G276   16 1.3913 0.903563 0.161558
Q2G070   16 1.3913 0.903563 0.161558
Q2FVZ1   16 1.3913 0.903563 0.161558
Q2FW84   9 0.782609 -1.27278 0.943444
Q2FVY9   18 1.56522 0.903563 0.161558
Q2FVD9   17 1.47826 0.903563 0.161558
Q2G1T2   16 1.3913 0.903563 0.161558
Q2G0I3   13 1.13043 0.903563 0.161558
Q2G0E8   13 1.13043 0.903563 0.161558
Q2FW08   27 2.34783 3.07991 0.0107511
Q2FVD8   20 1.73913 0.903563 0.161558
Q2FXF5   13 1.13043 0.903563 0.161558
Q2FXW1   18 1.56522 0.903563 0.161558
Q2FW79   20 1.73913 0.903563 0.161558
Q2G2G0   24 2.08696 3.07991 0.0107511
P48940   12 1.04348 0.903563 0.161558
Q2FYL6   13 1.13043 0.903563 0.161558
Q2FZV8   24 2.08696 3.07991 0.0107511
Q2FYM5   16 1.3913 0.903563 0.161558
Q2G2B6   11 0.956522 -1.27278 0.943444
Q2G1L2   7 0.608696 -1.27278 0.943444
Q2G1V5   7 0.608696 -1.27278 0.943444
Q2FXT0   17 1.47826 0.903563 0.161558
Q2FY02   14 1.21739 0.903563 0.161558
Q2FWQ4   9 0.782609 -1.27278 0.943444
Q2FYG4   10 0.869565 -1.27278 0.943444
Q2FW11   14 1.21739 0.903563 0.161558
Q2G257   16 1.33333 0.903563 0.161558
Q2FWJ6   18 1.5 0.903563 0.161558
Q2FXS8   22 1.83333 0.903563 0.161558
Q2FX12   15 1.25 0.903563 0.161558
Q2FYF1   10 0.833333 -1.27278 0.943444
Q2G2E8   16 1.33333 0.903563 0.161558
Q2FXE6   8 0.666667 -1.27278 0.943444
Q2G2C0   9 0.75 -1.27278 0.943444
Q2G1V6   12 1 0.903563 0.161558
Q2FWZ4   22 1.83333 0.903563 0.161558
Q2G2V0   10 0.833333 -1.27278 0.943444
Q9ZAH6   19 1.58333 0.903563 0.161558
Q2FVU2   25 2.08333 3.07991 0.0107511
Q2FWI8   25 2.08333 3.07991 0.0107511
P0A0H0   14 1.16667 0.903563 0.161558
Q2G0C1   21 1.75 0.903563 0.161558
Q2FXH3   17 1.41667 0.903563 0.161558
Q2FXI6   17 1.41667 0.903563 0.161558
Q2G1X5   17 1.41667 0.903563 0.161558
Q2FV08   18 1.5 0.903563 0.161558
Q2FWT7   15 1.25 0.903563 0.161558
Q2G210   16 1.33333 0.903563 0.161558
Q2FW66   14 1.16667 0.903563 0.161558
Q2FWD0   15 1.25 0.903563 0.161558
Q2FUQ1   11 0.916667 -1.27278 0.943444
Q2FVI6   11 0.916667 -1.27278 0.943444
Q2FWM7   9 0.75 -1.27278 0.943444
Q2FVN2   13 1.08333 0.903563 0.161558
Q2FWR2   14 1.16667 0.903563 0.161558
Q2FYH4   10 0.833333 -1.27278 0.943444
Q2FYM8   7 0.583333 -1.27278 0.943444
Q9RFJ6   17 1.41667 0.903563 0.161558
Q2FZ42   13 1.08333 0.903563 0.161558
Q2FVX9   16 1.33333 0.903563 0.161558
Q2G066   21 1.75 0.903563 0.161558
Q2FVM3   18 1.5 0.903563 0.161558
Q2FWT1   19 1.58333 0.903563 0.161558
Q2FZB8   12 1 0.903563 0.161558
Q2FUQ8   9 0.75 -1.27278 0.943444
Q2G2I7   27 2.25 3.07991 0.0107511
Q2FVF7   12 1 0.903563 0.161558
Q2FV52   18 1.5 0.903563 0.161558
Q2FWE3   15 1.25 0.903563 0.161558
Q2G144   10 0.833333 -1.27278 0.943444
Q2FXZ1   18 1.5 0.903563 0.161558
Q2FX34   20 1.66667 0.903563 0.161558
Q2FWV4   25 2.08333 3.07991 0.0107511
Q2FZ11   14 1.16667 0.903563 0.161558
Q2G141   12 1 0.903563 0.161558
Q2FWF5   20 1.66667 0.903563 0.161558
Q2FV34   20 1.66667 0.903563 0.161558
Q2FWQ0   19 1.58333 0.903563 0.161558
Q2FV88   19 1.58333 0.903563 0.161558
Q2G2P0   20 1.66667 0.903563 0.161558
Q2FYW8   23 1.91667 0.903563 0.161558
Q2G1W1   25 2.08333 3.07991 0.0107511
Q2FVC2   21 1.75 0.903563 0.161558
Q2G0D3   10 0.833333 -1.27278 0.943444
Q2FV89   18 1.5 0.903563 0.161558
Q2G1U2   18 1.5 0.903563 0.161558
Q2FX32   17 1.41667 0.903563 0.161558
Q2FXS7   20 1.66667 0.903563 0.161558
Q2FVX1   11 0.916667 -1.27278 0.943444
Q2FVE0   11 0.916667 -1.27278 0.943444
Q2G270   35 2.91667 3.07991 0.0107511
Q9EYW6   26 2.16667 3.07991 0.0107511
Q2FVB8   11 0.916667 -1.27278 0.943444
Q2FZT9   11 0.916667 -1.27278 0.943444
Q2G298   19 1.58333 0.903563 0.161558
Q2FX49   12 1 0.903563 0.161558
Q2G0Z0   16 1.33333 0.903563 0.161558
Q2FW39   19 1.58333 0.903563 0.161558
Q2G252   15 1.25 0.903563 0.161558
Q2G0A3   21 1.75 0.903563 0.161558
Q2FYJ7   16 1.33333 0.903563 0.161558
Q2FWT2   13 1.08333 0.903563 0.161558
Q2FWQ5   14 1.16667 0.903563 0.161558
Q2G2J7   20 1.66667 0.903563 0.161558
Q2FY75   11 0.916667 -1.27278 0.943444
Q2G106   19 1.58333 0.903563 0.161558
Q2FVY3   17 1.41667 0.903563 0.161558
Q2FVP9   11 0.916667 -1.27278 0.943444
Q2FW42   11 0.916667 -1.27278 0.943444
Q2FUV9   22 1.83333 0.903563 0.161558
Q2FVR7   18 1.5 0.903563 0.161558
Q2FZN1   23 1.91667 0.903563 0.161558
Q2G2Q7   19 1.52 0.903563 0.161558
Q2G150   18 1.44 0.903563 0.161558
Q2G081   15 1.2 0.903563 0.161558
Q2FV45   21 1.68 0.903563 0.161558
Q2FX02   41 3.28 5.25625 0.000662855
P0A0Q4   17 1.36 0.903563 0.161558
Q2G0L9   17 1.36 0.903563 0.161558
Q2FY04   19 1.52 0.903563 0.161558
Q2FV48   12 0.96 -1.27278 0.943444
Q2FW64   22 1.76 0.903563 0.161558
Q2FX63   17 1.36 0.903563 0.161558
Q2G1T3   16 1.28 0.903563 0.161558
Q2G0K9   18 1.44 0.903563 0.161558
Q2FZ00   20 1.6 0.903563 0.161558
Q2FVL9   26 2.08 3.07991 0.0107511
Q2FW33   17 1.36 0.903563 0.161558
Q2FWT9   16 1.28 0.903563 0.161558
Q2FZF7   14 1.12 0.903563 0.161558
Q2FWL1   24 1.92 0.903563 0.161558
Q2FYS7   23 1.84 0.903563 0.161558
Q2FZX3   22 1.76 0.903563 0.161558
Q2FXR0   10 0.8 -1.27278 0.943444
Q2G2I9   23 1.84 0.903563 0.161558
Q2FWN1   6 0.48 -1.27278 0.943444
Q2G297   12 0.96 -1.27278 0.943444
Q2FVA0   13 1.04 0.903563 0.161558
Q2FXX0   19 1.52 0.903563 0.161558
Q2G2P4   16 1.28 0.903563 0.161558
Q2G0P8   22 1.76 0.903563 0.161558
Q2FVN3   16 1.28 0.903563 0.161558
Q2FXK7   21 1.68 0.903563 0.161558
Q2FZF8   14 1.12 0.903563 0.161558
Q2FWR0   22 1.76 0.903563 0.161558
Q2FXL2   12 0.96 -1.27278 0.943444
Q2FWA9   14 1.12 0.903563 0.161558
Q2G282   26 2.08 3.07991 0.0107511
Q9RQQ0   13 1.04 0.903563 0.161558
Q2FXD7   19 1.52 0.903563 0.161558
Q2FUY4   16 1.28 0.903563 0.161558
Q2G2W4   12 0.96 -1.27278 0.943444
Q2FZF5   21 1.68 0.903563 0.161558
Q2FY42   16 1.28 0.903563 0.161558
Q2FUS3   13 1.04 0.903563 0.161558
Q2G2E7   11 0.88 -1.27278 0.943444
Q2G0S6   12 0.96 -1.27278 0.943444
Q2G0C2   13 1.04 0.903563 0.161558
Q2FWF8   16 1.28 0.903563 0.161558
Q2G000   17 1.36 0.903563 0.161558
Q2FWX2   22 1.76 0.903563 0.161558
Q2FZS2   22 1.76 0.903563 0.161558
Q2FW16   18 1.44 0.903563 0.161558
Q2FZI2   13 1.04 0.903563 0.161558
Q2G1Q5   13 1.04 0.903563 0.161558
Q2G1A5   21 1.68 0.903563 0.161558
Q2G0P7   13 1.04 0.903563 0.161558
Q2FWV3   19 1.52 0.903563 0.161558
Q2FW51   26 2.08 3.07991 0.0107511
Q2FVI4   33 2.64 3.07991 0.0107511
Q2FVN7   30 2.4 3.07991 0.0107511
Q2FWP9   24 1.92 0.903563 0.161558
Q2FXT2   17 1.36 0.903563 0.161558
P0A0F4   16 1.28 0.903563 0.161558
Q2G126   22 1.76 0.903563 0.161558
Q2FW82   9 0.72 -1.27278 0.943444
Q2FY44   16 1.28 0.903563 0.161558
Q2G0N9   23 1.84 0.903563 0.161558
Q2G0Z9   5 0.4 -1.27278 0.943444
Q2FV81   26 2.08 3.07991 0.0107511
Q2FYC4   11 0.88 -1.27278 0.943444
Q2G178   17 1.36 0.903563 0.161558
Q2G079   15 1.2 0.903563 0.161558
Q2G2B7   18 1.44 0.903563 0.161558
Q2FVF5   23 1.84 0.903563 0.161558
Q2G2W2   16 1.28 0.903563 0.161558
Q2G1I2   16 1.28 0.903563 0.161558
Q2G245   10 0.8 -1.27278 0.943444
Q2G1H7   18 1.38462 0.903563 0.161558
Q2FWF1   20 1.53846 0.903563 0.161558
Q2FZZ9   20 1.53846 0.903563 0.161558
Q2G1W3   20 1.53846 0.903563 0.161558
Q2G204   23 1.76923 0.903563 0.161558
Q2G1H1   13 1 0.903563 0.161558
Q2FXK3   16 1.23077 0.903563 0.161558
Q2G2H8   15 1.15385 0.903563 0.161558
Q2FZP9   30 2.30769 3.07991 0.0107511
Q2FWI2   32 2.46154 3.07991 0.0107511
Q2FYZ6   15 1.15385 0.903563 0.161558
Q2FXS1   11 0.846154 -1.27278 0.943444
Q2G200   30 2.30769 3.07991 0.0107511
Q2G2L5   10 0.769231 -1.27278 0.943444
Q2FY73   25 1.92308 0.903563 0.161558
Q2G177   12 0.923077 -1.27278 0.943444
Q2G2F9   16 1.23077 0.903563 0.161558
Q2FV27   13 1 0.903563 0.161558
Q2FZ56   26 2 3.07991 0.0107511
Q2FVF3   15 1.15385 0.903563 0.161558
Q2G0B6   17 1.30769 0.903563 0.161558
Q2G2S5   25 1.92308 0.903563 0.161558
Q2FW68   16 1.23077 0.903563 0.161558
Q2FWX7   16 1.23077 0.903563 0.161558
Q2FWB6   22 1.69231 0.903563 0.161558
Q2FXA9   20 1.53846 0.903563 0.161558
Q2FXP3   24 1.84615 0.903563 0.161558
Q2FUX5   32 2.46154 3.07991 0.0107511
Q2FZZ4   15 1.15385 0.903563 0.161558
Q2FX98   24 1.84615 0.903563 0.161558
Q2FV23   32 2.46154 3.07991 0.0107511
Q2FUR1   9 0.692308 -1.27278 0.943444
Q2FY49   21 1.61538 0.903563 0.161558
Q2G017   22 1.69231 0.903563 0.161558
Q2G2K9   20 1.53846 0.903563 0.161558
Q2G2N9   19 1.46154 0.903563 0.161558
Q2G0E9   11 0.846154 -1.27278 0.943444
Q2FY19   33 2.53846 3.07991 0.0107511
Q2G1E3   11 0.846154 -1.27278 0.943444
Q2FW17   17 1.30769 0.903563 0.161558
Q2FWK9   20 1.53846 0.903563 0.161558
Q2G2Q6   18 1.38462 0.903563 0.161558
Q2G2Q5   20 1.53846 0.903563 0.161558
Q2G1U9   36 2.76923 3.07991 0.0107511
Q2G299   14 1.07692 0.903563 0.161558
Q2FX75   18 1.38462 0.903563 0.161558
Q2G058   25 1.92308 0.903563 0.161558
Q2G0E3   14 1.07692 0.903563 0.161558
Q2FYK0   20 1.53846 0.903563 0.161558
Q2G2K6   15 1.15385 0.903563 0.161558
Q2FYN0   22 1.69231 0.903563 0.161558
Q2FVK7   15 1.15385 0.903563 0.161558
Q2FX15   22 1.69231 0.903563 0.161558
Q2FVN9   11 0.846154 -1.27278 0.943444
Q2FWX0   11 0.846154 -1.27278 0.943444
Q2G143   20 1.53846 0.903563 0.161558
Q2G0C7   28 2.15385 3.07991 0.0107511
Q2G0K6   17 1.30769 0.903563 0.161558
Q2FZZ1   13 1 0.903563 0.161558
Q2FV13   34 2.61538 3.07991 0.0107511
Q2G128   19 1.46154 0.903563 0.161558
Q2FXU2   25 1.92308 0.903563 0.161558
Q2G2R4   18 1.38462 0.903563 0.161558
Q2FXM1   18 1.38462 0.903563 0.161558
Q8KQR1   23 1.76923 0.903563 0.161558
Q2G2Q9   18 1.38462 0.903563 0.161558
Q2FVG9   11 0.846154 -1.27278 0.943444
Q2FV56   12 0.923077 -1.27278 0.943444
Q2FWG7   13 0.962963 -1.27278 0.943444
Q2G0T1   20 1.48148 0.903563 0.161558
Q2FXB9   13 0.962963 -1.27278 0.943444
Q2FZP3   16 1.18519 0.903563 0.161558
Q2FZQ2   15 1.11111 0.903563 0.161558
Q2FXS4   27 2 3.07991 0.0107511
Q2FZ21   17 1.25926 0.903563 0.161558
Q2G2X2   16 1.18519 0.903563 0.161558
Q2FZF6   18 1.33333 0.903563 0.161558
Q2FYA0   31 2.2963 3.07991 0.0107511
Q2G2A9   12 0.888889 -1.27278 0.943444
Q2FYB9   26 1.92593 0.903563 0.161558
Q2FYI4   22 1.62963 0.903563 0.161558
Q2FYL4   28 2.07407 3.07991 0.0107511
Q2G1T0   16 1.18519 0.903563 0.161558
Q2FXW7   23 1.7037 0.903563 0.161558
Q2FZA1   35 2.59259 3.07991 0.0107511
Q2FY76   19 1.40741 0.903563 0.161558
Q2FZ97   42 3.11111 5.25625 0.000662855
Q2G1I4   11 0.814815 -1.27278 0.943444
Q2FYQ6   13 0.962963 -1.27278 0.943444
Q2FXL6   21 1.55556 0.903563 0.161558
Q2G2G6   9 0.666667 -1.27278 0.943444
Q2FVH1   10 0.740741 -1.27278 0.943444
Q2FYA8   25 1.85185 0.903563 0.161558
Q2G2M5   24 1.77778 0.903563 0.161558
Q2FV99   29 2.14815 3.07991 0.0107511
Q2G105   17 1.25926 0.903563 0.161558
Q2FW23   25 1.85185 0.903563 0.161558
Q2G012   18 1.33333 0.903563 0.161558
Q2G2V5   22 1.62963 0.903563 0.161558
Q2FW07   27 2 3.07991 0.0107511
Q2G0F2   26 1.92593 0.903563 0.161558
Q2FZC9   11 0.814815 -1.27278 0.943444
Q2FXE9   13 0.962963 -1.27278 0.943444
Q2FV47   25 1.85185 0.903563 0.161558
Q2G2Q8   19 1.40741 0.903563 0.161558
Q2FYE7   19 1.40741 0.903563 0.161558
Q2FUT3   17 1.25926 0.903563 0.161558
Q2G068   29 2.14815 3.07991 0.0107511
Q2G2D3   18 1.33333 0.903563 0.161558
Q2FYK4   18 1.33333 0.903563 0.161558
Q2FX36   30 2.22222 3.07991 0.0107511
Q2G0A4   8 0.592593 -1.27278 0.943444
Q2G080   14 1.03704 0.903563 0.161558
Q2FUT1   17 1.25926 0.903563 0.161558
Q2FYH3   22 1.62963 0.903563 0.161558
Q2FXA7   19 1.40741 0.903563 0.161558
Q2G2Y6   30 2.22222 3.07991 0.0107511
Q2FY55   19 1.40741 0.903563 0.161558
Q2FY61   17 1.25926 0.903563 0.161558
Q2G0E2   31 2.2963 3.07991 0.0107511
Q2FVY1   21 1.55556 0.903563 0.161558
Q2FUV1   23 1.7037 0.903563 0.161558
Q2FUS9   33 2.44444 3.07991 0.0107511
Q2G1A1   31 2.2963 3.07991 0.0107511
P60639   16 1.18519 0.903563 0.161558
Q2FZE9   22 1.62963 0.903563 0.161558
Q2G1I9   13 0.962963 -1.27278 0.943444
Q2FWN0   20 1.48148 0.903563 0.161558
Q2FZE3   35 2.59259 3.07991 0.0107511
Q93Q23   9 0.666667 -1.27278 0.943444
Q2FWE9   15 1.11111 0.903563 0.161558
Q2FUS1   11 0.814815 -1.27278 0.943444
Q2FVM5   21 1.55556 0.903563 0.161558
Q2G2N7   15 1.11111 0.903563 0.161558
Q2FWG0   14 1.03704 0.903563 0.161558
Q2FXV7   12 0.888889 -1.27278 0.943444
Q2FW69   14 1.03704 0.903563 0.161558
P0A0F8   15 1.11111 0.903563 0.161558
Q2G055   24 1.77778 0.903563 0.161558
Q2FV37   15 1.11111 0.903563 0.161558
Q2G225   12 0.888889 -1.27278 0.943444
Q2FXG2   16 1.18519 0.903563 0.161558
Q2FY87   19 1.40741 0.903563 0.161558
Q2FWR7   28 2.07407 3.07991 0.0107511
Q2G1U6   19 1.40741 0.903563 0.161558
Q2G006   25 1.85185 0.903563 0.161558
Q2G2I6   14 1 0.903563 0.161558
Q2FWS1   26 1.85714 0.903563 0.161558
Q2FYF5   30 2.14286 3.07991 0.0107511
Q2G0F1   17 1.21429 0.903563 0.161558
Q2G0J2   22 1.57143 0.903563 0.161558
Q2FXE3   31 2.21429 3.07991 0.0107511
Q2FYV8   31 2.21429 3.07991 0.0107511
Q2G1X6   20 1.42857 0.903563 0.161558
Q2FUP5   25 1.78571 0.903563 0.161558
Q2G1A4   15 1.07143 0.903563 0.161558
Q2G0H9   26 1.85714 0.903563 0.161558
Q2G0M0   20 1.42857 0.903563 0.161558
Q2FYK6   27 1.92857 0.903563 0.161558
Q2G023   29 2.07143 3.07991 0.0107511
Q2G0G2   27 1.92857 0.903563 0.161558
Q2FXC0   19 1.35714 0.903563 0.161558
Q2FXF1   25 1.78571 0.903563 0.161558
Q2FW00   14 1 0.903563 0.161558
Q2G1E7   11 0.785714 -1.27278 0.943444
Q2FWE7   21 1.5 0.903563 0.161558
Q2FY32   18 1.28571 0.903563 0.161558
Q2FUU0   30 2.14286 3.07991 0.0107511
Q2FVU5   30 2.14286 3.07991 0.0107511
Q2G062   20 1.42857 0.903563 0.161558
Q2FV26   15 1.07143 0.903563 0.161558
Q2FW97   21 1.5 0.903563 0.161558
Q2FZY8   12 0.857143 -1.27278 0.943444
Q2G277   14 1 0.903563 0.161558
Q2G0V1   11 0.785714 -1.27278 0.943444
Q2FWJ3   21 1.5 0.903563 0.161558
Q2G2J2   25 1.78571 0.903563 0.161558
Q2FVB0   11 0.785714 -1.27278 0.943444
Q2G278   30 2.14286 3.07991 0.0107511
Q2G107   22 1.57143 0.903563 0.161558
P0A0M9   30 2.14286 3.07991 0.0107511
Q2G067   13 0.928571 -1.27278 0.943444
Q2FV55   27 1.92857 0.903563 0.161558
Q2G1L3   22 1.57143 0.903563 0.161558
Q2G2R0   20 1.42857 0.903563 0.161558
Q2G2T3   19 1.35714 0.903563 0.161558
Q2FWA8   15 1.07143 0.903563 0.161558
Q2G056   27 1.92857 0.903563 0.161558
Q2FWR1   28 2 3.07991 0.0107511
Q2FXP9   19 1.35714 0.903563 0.161558
Q2FZI4   17 1.21429 0.903563 0.161558
Q2G2L7   27 1.92857 0.903563 0.161558
Q2FVG1   12 0.857143 -1.27278 0.943444
Q2G1I7   39 2.78571 3.07991 0.0107511
Q2FVB6   14 1 0.903563 0.161558
Q2G001   20 1.42857 0.903563 0.161558
Q2FUX3   27 1.92857 0.903563 0.161558
Q2G1Q9   18 1.28571 0.903563 0.161558
Q2G2S9   27 1.92857 0.903563 0.161558
Q2FXZ8   15 1.07143 0.903563 0.161558
Q2FZI7   22 1.57143 0.903563 0.161558
Q2FUS6   30 2.14286 3.07991 0.0107511
Q2FUZ6   26 1.85714 0.903563 0.161558
Q2FYQ9   20 1.42857 0.903563 0.161558
Q2FYS8   27 1.92857 0.903563 0.161558
Q2FYS6   12 0.857143 -1.27278 0.943444
Q2FZG6   28 2 3.07991 0.0107511
Q2G1L9   13 0.928571 -1.27278 0.943444
Q2FXT3   24 1.71429 0.903563 0.161558
Q2FZN9   29 2.07143 3.07991 0.0107511
Q2FW20   17 1.21429 0.903563 0.161558
Q2G0H3   27 1.92857 0.903563 0.161558
Q2FV98   29 2.07143 3.07991 0.0107511
Q2FXR7   14 1 0.903563 0.161558
Q2G1T4   35 2.5 3.07991 0.0107511
Q2FW38   17 1.21429 0.903563 0.161558
Q2G2P6   21 1.5 0.903563 0.161558
Q2FVL7   20 1.42857 0.903563 0.161558
Q2FVY2   28 2 3.07991 0.0107511
Q2FYZ0   24 1.71429 0.903563 0.161558
Q2FYW2   17 1.21429 0.903563 0.161558
P60643   14 1 0.903563 0.161558
Q2G265   27 1.92857 0.903563 0.161558
Q2FV42   13 0.928571 -1.27278 0.943444
Q2FXN0   18 1.28571 0.903563 0.161558
Q2G2D9   14 1 0.903563 0.161558
Q2FV75   17 1.21429 0.903563 0.161558
Q2FYE0   21 1.5 0.903563 0.161558
Q2FX03   12 0.857143 -1.27278 0.943444
Q2FX89   22 1.57143 0.903563 0.161558
Q2FX43   22 1.57143 0.903563 0.161558
Q2FV69   17 1.17241 0.903563 0.161558
P72360   12 0.827586 -1.27278 0.943444
Q2FVQ1   29 2 3.07991 0.0107511
Q2FYG7   19 1.31034 0.903563 0.161558
Q2G1J8   10 0.689655 -1.27278 0.943444
Q2FW77   12 0.827586 -1.27278 0.943444
Q2FWI4   32 2.2069 3.07991 0.0107511
Q2FX62   27 1.86207 0.903563 0.161558
Q2G0U6   36 2.48276 3.07991 0.0107511
Q2G0P2   23 1.58621 0.903563 0.161558
Q2G0B8   34 2.34483 3.07991 0.0107511
Q2FVL3   12 0.827586 -1.27278 0.943444
Q2G1K8   23 1.58621 0.903563 0.161558
Q2G2R9   24 1.65517 0.903563 0.161558
Q2G2I3   15 1.03448 0.903563 0.161558
Q2FY56   9 0.62069 -1.27278 0.943444
Q2G0B1   20 1.37931 0.903563 0.161558
Q2G1T1   25 1.72414 0.903563 0.161558
Q2FVX5   15 1.03448 0.903563 0.161558
Q2G0H8   16 1.10345 0.903563 0.161558
Q2FVT3   21 1.44828 0.903563 0.161558
Q2FWF6   22 1.51724 0.903563 0.161558
Q2FWZ6   28 1.93103 0.903563 0.161558
Q2FZ77   25 1.72414 0.903563 0.161558
Q2G0H0   22 1.51724 0.903563 0.161558
Q2G2G7   34 2.34483 3.07991 0.0107511
Q2G117   21 1.44828 0.903563 0.161558
Q2FXG9   23 1.58621 0.903563 0.161558
Q2FWE4   27 1.86207 0.903563 0.161558
Q2FUS0   37 2.55172 3.07991 0.0107511
Q2FWR3   20 1.37931 0.903563 0.161558
Q2FYA9   31 2.13793 3.07991 0.0107511
Q2G0Y5   25 1.72414 0.903563 0.161558
Q2FZZ8   31 2.13793 3.07991 0.0107511
Q2G1Z6   16 1.10345 0.903563 0.161558
Q2FX53   23 1.58621 0.903563 0.161558
Q2FZC4   21 1.44828 0.903563 0.161558
Q2FUS5   17 1.17241 0.903563 0.161558
Q2G1R0   13 0.896552 -1.27278 0.943444
Q2G0D5   13 0.896552 -1.27278 0.943444
Q2FY18   15 1.03448 0.903563 0.161558
Q2FYH8   12 0.827586 -1.27278 0.943444
Q2G1F2   17 1.17241 0.903563 0.161558
Q2G0Q5   33 2.27586 3.07991 0.0107511
Q2FVR2   27 1.86207 0.903563 0.161558
Q2FZE7   29 2 3.07991 0.0107511
Q2G0I0   24 1.65517 0.903563 0.161558
Q2G0R1   24 1.65517 0.903563 0.161558
Q2G0L7   22 1.51724 0.903563 0.161558
Q2FWI1   21 1.44828 0.903563 0.161558
Q2G0F7   11 0.758621 -1.27278 0.943444
Q2FXY3   29 2 3.07991 0.0107511
P0A084   28 1.93103 0.903563 0.161558
Q2G0G5   22 1.51724 0.903563 0.161558
Q2FZE5   16 1.10345 0.903563 0.161558
Q2G0A2   14 0.965517 -1.27278 0.943444
Q2FVE8   13 0.896552 -1.27278 0.943444
Q2G2M8   32 2.2069 3.07991 0.0107511
Q2FYH7   15 1.03448 0.903563 0.161558
Q2FVR8   23 1.58621 0.903563 0.161558
Q2FZU9   40 2.75862 3.07991 0.0107511
Q2FYX7   20 1.37931 0.903563 0.161558
Q2G280   31 2.13793 3.07991 0.0107511
Q2FVG5   27 1.86207 0.903563 0.161558
Q2FWX1   32 2.2069 3.07991 0.0107511
Q2FVB3   13 0.896552 -1.27278 0.943444
Q2G2A1   22 1.51724 0.903563 0.161558
Q2G1W7   26 1.7931 0.903563 0.161558
Q2FW36   17 1.17241 0.903563 0.161558
P31337   24 1.65517 0.903563 0.161558
Q2FXB8   15 1.03448 0.903563 0.161558
Q2G2F3   37 2.55172 3.07991 0.0107511
Q2FYM7   10 0.689655 -1.27278 0.943444
Q2FYB2   23 1.58621 0.903563 0.161558
Q2G2E2   35 2.33333 3.07991 0.0107511
Q2G2G9   18 1.2 0.903563 0.161558
Q2FVC5   26 1.73333 0.903563 0.161558
Q2G0T3   28 1.86667 0.903563 0.161558
Q2G074   13 0.866667 -1.27278 0.943444
Q2G016   32 2.13333 3.07991 0.0107511
Q2G0G4   28 1.86667 0.903563 0.161558
Q2G2K1   29 1.93333 0.903563 0.161558
Q2FXE1   16 1.06667 0.903563 0.161558
Q2FWD2   21 1.4 0.903563 0.161558
Q2G1Q0   24 1.6 0.903563 0.161558
Q2G073   13 0.866667 -1.27278 0.943444
Q2G1T7   28 1.86667 0.903563 0.161558
Q2FVI3   25 1.66667 0.903563 0.161558
Q2FZ93   19 1.26667 0.903563 0.161558
Q2FVQ7   29 1.93333 0.903563 0.161558
Q2G2B9   13 0.866667 -1.27278 0.943444
Q2FZN5   11 0.733333 -1.27278 0.943444
Q2FY72   22 1.46667 0.903563 0.161558
Q2G0A0   33 2.2 3.07991 0.0107511
Q2FZQ8   15 1 0.903563 0.161558
Q2FXP1   22 1.46667 0.903563 0.161558
P0A0B7   28 1.86667 0.903563 0.161558
Q2FYW0   23 1.53333 0.903563 0.161558
Q2G230   21 1.4 0.903563 0.161558
Q2G0H5   24 1.6 0.903563 0.161558
Q2G0B7   28 1.86667 0.903563 0.161558
Q2G131   11 0.733333 -1.27278 0.943444
Q2G0Y4   26 1.73333 0.903563 0.161558
Q2G2L0   27 1.8 0.903563 0.161558
Q2G101   20 1.33333 0.903563 0.161558
Q2G036   27 1.8 0.903563 0.161558
Q2FXN3   13 0.866667 -1.27278 0.943444
Q2FWY2   16 1.06667 0.903563 0.161558
Q2FXK6   30 2 3.07991 0.0107511
Q2G2Y3   33 2.2 3.07991 0.0107511
Q2G1P8   26 1.73333 0.903563 0.161558
Q2G0N7   26 1.73333 0.903563 0.161558
Q2FW43   32 2.13333 3.07991 0.0107511
Q2G2N4   29 1.93333 0.903563 0.161558
Q2FW59   30 2 3.07991 0.0107511
Q2G1V0   15 1 0.903563 0.161558
Q2G010   28 1.86667 0.903563 0.161558
Q2FWJ4   14 0.933333 -1.27278 0.943444
Q2FUR3   21 1.4 0.903563 0.161558
Q2FXE4   33 2.2 3.07991 0.0107511
Q2FY36   22 1.46667 0.903563 0.161558
Q2G1Q7   36 2.4 3.07991 0.0107511
Q2FX09   24 1.6 0.903563 0.161558
Q2G0Z1   38 2.53333 3.07991 0.0107511
Q2FWJ1   32 2.13333 3.07991 0.0107511
Q2FUT4   29 1.93333 0.903563 0.161558
Q2FYI1   33 2.2 3.07991 0.0107511
Q2FXQ8   25 1.66667 0.903563 0.161558
Q2FUZ0   33 2.2 3.07991 0.0107511
P0A086   31 2.06667 3.07991 0.0107511
Q2FZM0   13 0.866667 -1.27278 0.943444
Q2FXL3   27 1.8 0.903563 0.161558
Q2G2K7   13 0.866667 -1.27278 0.943444
Q2FVL1   12 0.8 -1.27278 0.943444
Q2FW21   18 1.2 0.903563 0.161558
Q2G201   41 2.73333 3.07991 0.0107511
Q2FVV6   24 1.6 0.903563 0.161558
Q2FV03   29 1.93333 0.903563 0.161558
Q2G2T2   15 1 0.903563 0.161558
Q2FZ44   26 1.73333 0.903563 0.161558
Q2G1N7   26 1.73333 0.903563 0.161558
Q2G172   14 0.933333 -1.27278 0.943444
Q2G208   25 1.66667 0.903563 0.161558
Q2FZR7   14 0.933333 -1.27278 0.943444
Q2G2K2   18 1.2 0.903563 0.161558
Q2FVA4   28 1.86667 0.903563 0.161558
Q2G0F5   13 0.866667 -1.27278 0.943444
Q2G0X0   30 2 3.07991 0.0107511
Q2FXU0   19 1.26667 0.903563 0.161558
Q2FXX9   21 1.4 0.903563 0.161558
Q2G2K8   27 1.8 0.903563 0.161558
Q2G0X1   28 1.80645 0.903563 0.161558
Q2FXI8   22 1.41935 0.903563 0.161558
Q2G0L1   31 2 3.07991 0.0107511
Q2FX07   19 1.22581 0.903563 0.161558
Q2G139   32 2.06452 3.07991 0.0107511
Q2FUV5   30 1.93548 0.903563 0.161558
Q2FVD0   24 1.54839 0.903563 0.161558
Q2FX10   18 1.16129 0.903563 0.161558
Q2G1W5   30 1.93548 0.903563 0.161558
Q2G1Y7   26 1.67742 0.903563 0.161558
Q2G190   33 2.12903 3.07991 0.0107511
Q2FV59   16 1.03226 0.903563 0.161558
Q2FZS3   21 1.35484 0.903563 0.161558
Q2FX90   21 1.35484 0.903563 0.161558
Q2FW85   12 0.774194 -1.27278 0.943444
Q2FZ65   32 2.06452 3.07991 0.0107511
Q2FXJ7   29 1.87097 0.903563 0.161558
Q2FVW2   20 1.29032 0.903563 0.161558
Q2G0H4   30 1.93548 0.903563 0.161558
Q2FVV4   12 0.774194 -1.27278 0.943444
Q2FUR9   13 0.83871 -1.27278 0.943444
Q2FW06   32 2.06452 3.07991 0.0107511
Q2FY84   26 1.67742 0.903563 0.161558
Q2G132   34 2.19355 3.07991 0.0107511
Q2G0C9   33 2.12903 3.07991 0.0107511
Q2G2N1   12 0.774194 -1.27278 0.943444
Q2FVF2   15 0.967742 -1.27278 0.943444
Q2FZ30   22 1.41935 0.903563 0.161558
Q2FXX8   28 1.80645 0.903563 0.161558
Q2FZX6   18 1.16129 0.903563 0.161558
Q2G1Z2   12 0.774194 -1.27278 0.943444
Q2G0G7   29 1.87097 0.903563 0.161558
Q2FV53   35 2.25806 3.07991 0.0107511
Q2FV28   23 1.48387 0.903563 0.161558
Q2G097   29 1.87097 0.903563 0.161558
Q2FZC5   27 1.74194 0.903563 0.161558
Q2FY77   28 1.80645 0.903563 0.161558
Q2FVA9   23 1.48387 0.903563 0.161558
Q2G2W5   16 1.03226 0.903563 0.161558
Q2FX97   22 1.41935 0.903563 0.161558
Q2G1F3   25 1.6129 0.903563 0.161558
Q2FYU1   24 1.54839 0.903563 0.161558
Q2FUP6   22 1.41935 0.903563 0.161558
Q2G2U7   18 1.16129 0.903563 0.161558
Q2FY09   27 1.74194 0.903563 0.161558
Q2G1J6   27 1.74194 0.903563 0.161558
Q2G059   30 1.93548 0.903563 0.161558
Q2FVK5   8 0.516129 -1.27278 0.943444
Q2G0H7   33 2.12903 3.07991 0.0107511
Q2FWN2   11 0.709677 -1.27278 0.943444
Q2FYV7   36 2.32258 3.07991 0.0107511
Q2G236   21 1.35484 0.903563 0.161558
Q2FZR6   14 0.903226 -1.27278 0.943444
Q2G1P9   32 2.06452 3.07991 0.0107511
Q2G0R9   25 1.6129 0.903563 0.161558
Q2FUZ9   26 1.67742 0.903563 0.161558
Q2FVP2   30 1.93548 0.903563 0.161558
Q2FXC8   31 2 3.07991 0.0107511
Q2FVC4   29 1.87097 0.903563 0.161558
Q2FZ29   29 1.87097 0.903563 0.161558
Q2FYR8   27 1.6875 0.903563 0.161558
Q2FY23   32 2 3.07991 0.0107511
Q2G0D4   33 2.0625 3.07991 0.0107511
Q2FZ38   26 1.625 0.903563 0.161558
Q2FXH1   13 0.8125 -1.27278 0.943444
Q2FXZ9   20 1.25 0.903563 0.161558
Q2G1V3   11 0.6875 -1.27278 0.943444
Q2FVZ0   12 0.75 -1.27278 0.943444
Q2FV95   17 1.0625 0.903563 0.161558
Q2G196   25 1.5625 0.903563 0.161558
Q2FZ61   28 1.75 0.903563 0.161558
Q2FW27   29 1.8125 0.903563 0.161558
Q2FWH2   21 1.3125 0.903563 0.161558
Q2FZQ9   10 0.625 -1.27278 0.943444
Q2FWQ9   37 2.3125 3.07991 0.0107511
Q2G1N5   12 0.75 -1.27278 0.943444
Q2FZP8   14 0.875 -1.27278 0.943444
Q2FXC2   33 2.0625 3.07991 0.0107511
Q2G0X9   28 1.75 0.903563 0.161558
Q2FX08   12 0.75 -1.27278 0.943444
Q2FUV2   26 1.625 0.903563 0.161558
Q2FZT8   27 1.6875 0.903563 0.161558
Q2G2N2   13 0.8125 -1.27278 0.943444
Q2G0M1   23 1.4375 0.903563 0.161558
Q2FVX8   25 1.5625 0.903563 0.161558
Q2G220   22 1.375 0.903563 0.161558
Q2FW37   32 2 3.07991 0.0107511
Q2G203   30 1.875 0.903563 0.161558
Q2FY89   23 1.4375 0.903563 0.161558
Q2G1K7   24 1.5 0.903563 0.161558
Q2G013   15 0.9375 -1.27278 0.943444
Q2FV91   16 1 0.903563 0.161558
Q2FW92   34 2.125 3.07991 0.0107511
Q2G1U5   39 2.4375 3.07991 0.0107511
Q2G2A6   30 1.875 0.903563 0.161558
Q2G0G9   32 2 3.07991 0.0107511
P0A088   20 1.25 0.903563 0.161558
Q2G0B4   18 1.125 0.903563 0.161558
Q2G0X7   27 1.6875 0.903563 0.161558
Q2G0S0   26 1.625 0.903563 0.161558
Q2FW12   27 1.6875 0.903563 0.161558
Q2G0J7   20 1.25 0.903563 0.161558
Q2FW76   12 0.75 -1.27278 0.943444
Q2G1Z7   26 1.625 0.903563 0.161558
Q2G2S1   35 2.1875 3.07991 0.0107511
Q2G1B1   32 2 3.07991 0.0107511
Q2FVP3   19 1.1875 0.903563 0.161558
Q2G1V1   33 2.0625 3.07991 0.0107511
Q2G1H8   30 1.875 0.903563 0.161558
Q2G149   32 2 3.07991 0.0107511
Q2FXC7   43 2.6875 3.07991 0.0107511
Q2G019   29 1.8125 0.903563 0.161558
Q2FWL6   28 1.75 0.903563 0.161558
Q2G199   14 0.875 -1.27278 0.943444
Q2FY41   13 0.8125 -1.27278 0.943444
Q2FX33   30 1.875 0.903563 0.161558
Q2G181   33 2.0625 3.07991 0.0107511
Q2FVT1   15 0.9375 -1.27278 0.943444
Q2G0Z5   27 1.6875 0.903563 0.161558
Q2FZC7   30 1.875 0.903563 0.161558
Q2G1U0   20 1.25 0.903563 0.161558
Q2FW18   26 1.625 0.903563 0.161558
Q2G0H1   32 2 3.07991 0.0107511
Q2FX22   31 1.9375 0.903563 0.161558
Q2G157   25 1.5625 0.903563 0.161558
Q2G2J5   30 1.875 0.903563 0.161558
Q2FZH9   12 0.75 -1.27278 0.943444
Q2FZA6   10 0.625 -1.27278 0.943444
Q2G1N6   13 0.8125 -1.27278 0.943444
Q2FVR4   27 1.6875 0.903563 0.161558
Q2FY13   28 1.75 0.903563 0.161558
Q2G025   22 1.375 0.903563 0.161558
Q2FV36   19 1.1875 0.903563 0.161558
Q2G0W9   33 2.0625 3.07991 0.0107511
Q2G0L0   32 2 3.07991 0.0107511
Q2FUR2   28 1.75 0.903563 0.161558
Q2FVJ9   30 1.875 0.903563 0.161558
Q2G1S8   28 1.69697 0.903563 0.161558
Q2FVJ5   36 2.18182 3.07991 0.0107511
Q2FZ39   30 1.81818 0.903563 0.161558
Q2FWP6   24 1.45455 0.903563 0.161558
Q2FVB4   30 1.81818 0.903563 0.161558
Q2G0V7   23 1.39394 0.903563 0.161558
Q2FUV4   29 1.75758 0.903563 0.161558
Q2FYG5   34 2.06061 3.07991 0.0107511
Q2FW71   12 0.727273 -1.27278 0.943444
Q2FZB1   33 2 3.07991 0.0107511
Q2G0Y9   25 1.51515 0.903563 0.161558
Q2G0X4   26 1.57576 0.903563 0.161558
Q2FZL2   25 1.51515 0.903563 0.161558
Q2FVS1   32 1.93939 0.903563 0.161558
Q2G099   31 1.87879 0.903563 0.161558
Q2FZN0   23 1.39394 0.903563 0.161558
Q2FZ50   21 1.27273 0.903563 0.161558
Q2G0X8   30 1.81818 0.903563 0.161558
Q2G167   35 2.12121 3.07991 0.0107511
Q2G086   20 1.21212 0.903563 0.161558
Q2G0D0   33 2 3.07991 0.0107511
Q2FWG3   25 1.51515 0.903563 0.161558
Q2G228   27 1.63636 0.903563 0.161558
Q2FWW8   19 1.15152 0.903563 0.161558
Q2FYL0   25 1.51515 0.903563 0.161558
Q2FXX2   33 2 3.07991 0.0107511
Q2G0C4   16 0.969697 -1.27278 0.943444
Q2FZA2   22 1.33333 0.903563 0.161558
Q2FWL0   28 1.69697 0.903563 0.161558
Q2FUY9   28 1.69697 0.903563 0.161558
Q2G0T8   30 1.81818 0.903563 0.161558
Q2FWK0   39 2.36364 3.07991 0.0107511
Q2G0D9   35 2.12121 3.07991 0.0107511
Q2FZF3   21 1.27273 0.903563 0.161558
Q2FZ17   30 1.81818 0.903563 0.161558
Q2G0T6   30 1.81818 0.903563 0.161558
Q2G140   13 0.787879 -1.27278 0.943444
Q2G2F2   16 0.969697 -1.27278 0.943444
Q2FXG0   29 1.75758 0.903563 0.161558
Q2FWR4   30 1.81818 0.903563 0.161558
Q2G195   21 1.27273 0.903563 0.161558
Q2FVY4   26 1.57576 0.903563 0.161558
Q2G1I6   25 1.51515 0.903563 0.161558
Q2FVD5   22 1.33333 0.903563 0.161558
Q2FZM1   33 2 3.07991 0.0107511
Q2FVG0   29 1.75758 0.903563 0.161558
Q2FZM7   32 1.93939 0.903563 0.161558
Q2FZB2   30 1.81818 0.903563 0.161558
Q2G287   21 1.27273 0.903563 0.161558
Q2FWG4   19 1.15152 0.903563 0.161558
Q2G2B3   15 0.909091 -1.27278 0.943444
Q2FY48   19 1.15152 0.903563 0.161558
Q9ZNI1   32 1.93939 0.903563 0.161558
Q2FV94   26 1.57576 0.903563 0.161558
Q2G2X5   13 0.787879 -1.27278 0.943444
Q2FVX6   29 1.75758 0.903563 0.161558
Q2G060   24 1.45455 0.903563 0.161558
Q2FVG2   23 1.39394 0.903563 0.161558
Q2G1Q1   25 1.51515 0.903563 0.161558
Q2G1F1   38 2.30303 3.07991 0.0107511
Q2FXC5   35 2.12121 3.07991 0.0107511
Q2G2B0   13 0.787879 -1.27278 0.943444
Q2FXR6   14 0.848485 -1.27278 0.943444
Q2FXE0   25 1.51515 0.903563 0.161558
Q2FUY3   32 1.93939 0.903563 0.161558
Q2G1S6   30 1.81818 0.903563 0.161558
Q2FVE9   13 0.787879 -1.27278 0.943444
Q2FVU7   24 1.45455 0.903563 0.161558
Q2FVM7   25 1.51515 0.903563 0.161558
Q2FVU6   14 0.848485 -1.27278 0.943444
Q2FVA1   20 1.21212 0.903563 0.161558
Q2FWB8   26 1.57576 0.903563 0.161558
Q2FYR5   24 1.45455 0.903563 0.161558
Q2G261   19 1.15152 0.903563 0.161558
Q2G264   39 2.36364 3.07991 0.0107511
Q2G0U4   28 1.69697 0.903563 0.161558
Q2G226   14 0.848485 -1.27278 0.943444
Q2FZT7   27 1.63636 0.903563 0.161558
Q2FXJ4   16 0.969697 -1.27278 0.943444
Q2G047   25 1.51515 0.903563 0.161558
Q2FWD9   23 1.39394 0.903563 0.161558
Q2FZH2   28 1.69697 0.903563 0.161558
Q2G044   27 1.63636 0.903563 0.161558
Q2FVZ8   14 0.848485 -1.27278 0.943444
Q2G1C5   13 0.787879 -1.27278 0.943444
Q2G1Z1   18 1.09091 0.903563 0.161558
Q2G135   22 1.33333 0.903563 0.161558
Q2FVE5   28 1.69697 0.903563 0.161558
Q2FZ70   31 1.87879 0.903563 0.161558
Q2G2A0   32 1.93939 0.903563 0.161558
Q2G224   27 1.58824 0.903563 0.161558
P0A0K3   25 1.47059 0.903563 0.161558
Q2G1A8   28 1.64706 0.903563 0.161558
Q2G1P5   13 0.764706 -1.27278 0.943444
Q2FV93   13 0.764706 -1.27278 0.943444
Q2FXC4   32 1.88235 0.903563 0.161558
Q2FY74   26 1.52941 0.903563 0.161558
Q2G1M1   26 1.52941 0.903563 0.161558
Q9EZ11   29 1.70588 0.903563 0.161558
Q2FZB3   32 1.88235 0.903563 0.161558
Q2G1V2   25 1.47059 0.903563 0.161558
Q2FVM8   18 1.05882 0.903563 0.161558
Q2FVR1   26 1.52941 0.903563 0.161558
Q2FXC3   33 1.94118 0.903563 0.161558
Q2FUV6   34 2 3.07991 0.0107511
Q2G1D7   29 1.70588 0.903563 0.161558
Q2FXR2   26 1.52941 0.903563 0.161558
Q2FW83   14 0.823529 -1.27278 0.943444
Q2G2X7   31 1.82353 0.903563 0.161558
Q2FVM4   12 0.705882 -1.27278 0.943444
P0A0J3   18 1.05882 0.903563 0.161558
Q2G2L8   23 1.35294 0.903563 0.161558
Q2FZ27   29 1.70588 0.903563 0.161558
Q2FZ53   27 1.58824 0.903563 0.161558
Q2G154   26 1.52941 0.903563 0.161558
Q2FZS4   13 0.764706 -1.27278 0.943444
Q2FYQ5   11 0.647059 -1.27278 0.943444
Q2FZL6   20 1.17647 0.903563 0.161558
Q2FWB9   27 1.58824 0.903563 0.161558
Q2FUQ4   27 1.58824 0.903563 0.161558
Q2G293   31 1.82353 0.903563 0.161558
Q2FZS5   26 1.52941 0.903563 0.161558
Q2FYP9   13 0.764706 -1.27278 0.943444
Q2G0K7   26 1.52941 0.903563 0.161558
Q2FVV2   20 1.17647 0.903563 0.161558
Q2FVN0   17 1 0.903563 0.161558
Q2FX00   27 1.58824 0.903563 0.161558
Q2G1I0   20 1.17647 0.903563 0.161558
Q2FXI2   26 1.52941 0.903563 0.161558
Q2G2X1   23 1.35294 0.903563 0.161558
Q2FYG6   18 1.05882 0.903563 0.161558
Q2FXH0   28 1.64706 0.903563 0.161558
Q2FXU7   29 1.70588 0.903563 0.161558
Q2G170   26 1.52941 0.903563 0.161558
Q2FVQ9   31 1.82353 0.903563 0.161558
Q2FWV2   23 1.35294 0.903563 0.161558
Q2FVI5   15 0.882353 -1.27278 0.943444
Q2FUW0   39 2.29412 3.07991 0.0107511
Q2FXB7   28 1.64706 0.903563 0.161558
Q2G0J8   29 1.70588 0.903563 0.161558
Q2FXB5   32 1.88235 0.903563 0.161558
Q2FYE9   13 0.764706 -1.27278 0.943444
Q2FVE2   22 1.29412 0.903563 0.161558
Q2G2V6   29 1.70588 0.903563 0.161558
O08387   25 1.47059 0.903563 0.161558
Q2FZ14   26 1.52941 0.903563 0.161558
Q2FXW3   27 1.58824 0.903563 0.161558
Q2FYQ8   33 1.94118 0.903563 0.161558
Q2G2D6   28 1.64706 0.903563 0.161558
Q2G2T7   33 1.94118 0.903563 0.161558
Q2FYP8   16 0.941176 -1.27278 0.943444
Q2FZ25   24 1.41176 0.903563 0.161558
Q2FY65   36 2.11765 3.07991 0.0107511
Q2G2T1   26 1.52941 0.903563 0.161558
Q2G1N0   16 0.941176 -1.27278 0.943444
Q2G110   16 0.941176 -1.27278 0.943444
Q2G1E1   20 1.17647 0.903563 0.161558
Q2G2F1   28 1.64706 0.903563 0.161558
Q2FXE8   26 1.52941 0.903563 0.161558
Q2FZ06   32 1.88235 0.903563 0.161558
Q2FVH2   15 0.882353 -1.27278 0.943444
Q2FYV6   36 2.11765 3.07991 0.0107511
Q2FZJ3   31 1.77143 0.903563 0.161558
Q2G095   33 1.88571 0.903563 0.161558
Q2G2Y0   30 1.71429 0.903563 0.161558
Q2G2W3   36 2.05714 3.07991 0.0107511
Q2FY07   30 1.71429 0.903563 0.161558
Q2FXW8   28 1.6 0.903563 0.161558
Q2FUR6   32 1.82857 0.903563 0.161558
Q2FVW6   13 0.742857 -1.27278 0.943444
Q2G1X0   16 0.914286 -1.27278 0.943444
Q2G1F6   11 0.628571 -1.27278 0.943444
Q2FVK8   29 1.65714 0.903563 0.161558
Q2G158   25 1.42857 0.903563 0.161558
Q2G118   23 1.31429 0.903563 0.161558
Q2G077   13 0.742857 -1.27278 0.943444
Q2G0E0   29 1.65714 0.903563 0.161558
Q2G263   34 1.94286 0.903563 0.161558
Q2FUU1   32 1.82857 0.903563 0.161558
Q2G1X7   26 1.48571 0.903563 0.161558
Q2G1C0   28 1.6 0.903563 0.161558
Q2FVB9   14 0.8 -1.27278 0.943444
Q2G273   21 1.2 0.903563 0.161558
Q53726   24 1.37143 0.903563 0.161558
Q2G2W9   31 1.77143 0.903563 0.161558
Q2FZ22   30 1.71429 0.903563 0.161558
Q2G2U1   33 1.88571 0.903563 0.161558
Q2FXW6   22 1.25714 0.903563 0.161558
Q2G0P9   12 0.685714 -1.27278 0.943444
Q2FYE3   35 2 3.07991 0.0107511
Q2FXU3   25 1.42857 0.903563 0.161558
Q2G052   37 2.11429 3.07991 0.0107511
Q2FZM6   29 1.65714 0.903563 0.161558
Q2FX25   26 1.48571 0.903563 0.161558
Q2FX05   21 1.2 0.903563 0.161558
Q2G1P2   14 0.8 -1.27278 0.943444
Q2G2C4   31 1.77143 0.903563 0.161558
Q2G165   14 0.8 -1.27278 0.943444
Q2FXK8   8 0.457143 -1.27278 0.943444
Q2FWP1   26 1.48571 0.903563 0.161558
Q2FVU1   12 0.685714 -1.27278 0.943444
Q2FZ78   30 1.71429 0.903563 0.161558
Q2G0P0   36 2.05714 3.07991 0.0107511
Q2FXX3   11 0.628571 -1.27278 0.943444
Q2FVX2   34 1.94286 0.903563 0.161558
Q2G0Q7   27 1.54286 0.903563 0.161558
Q2FXS6   26 1.48571 0.903563 0.161558
Q2FUZ1   28 1.6 0.903563 0.161558
Q2FZ87   27 1.54286 0.903563 0.161558
Q2FXF4   24 1.37143 0.903563 0.161558
Q2G1G4   24 1.37143 0.903563 0.161558
Q2FWE6   27 1.54286 0.903563 0.161558
Q2G2U2   28 1.6 0.903563 0.161558
Q2FY17   36 2.05714 3.07991 0.0107511
Q2FVU3   27 1.54286 0.903563 0.161558
Q2FVK1   18 1.02857 0.903563 0.161558
Q2G0K5   31 1.77143 0.903563 0.161558
Q2G2X8   27 1.54286 0.903563 0.161558
Q2FYZ7   29 1.65714 0.903563 0.161558
Q2FWG1   29 1.65714 0.903563 0.161558
Q2G1Q6   26 1.48571 0.903563 0.161558
Q2G2X9   34 1.94286 0.903563 0.161558
Q2FWN9   16 0.914286 -1.27278 0.943444
Q2FYZ2   29 1.65714 0.903563 0.161558
Q2FZJ1   26 1.48571 0.903563 0.161558
Q2G002   24 1.37143 0.903563 0.161558
Q2FVL4   34 1.94286 0.903563 0.161558
Q2G2M7   31 1.77143 0.903563 0.161558
Q2FWH6   37 2.11429 3.07991 0.0107511
Q2FXQ3   34 1.94286 0.903563 0.161558
Q2G129   11 0.628571 -1.27278 0.943444
Q7BHL7   37 2.11429 3.07991 0.0107511
Q2FZ71   23 1.31429 0.903563 0.161558
Q2FZ88   25 1.38889 0.903563 0.161558
Q2FV22   30 1.66667 0.903563 0.161558
Q2FYM3   22 1.22222 0.903563 0.161558
Q2FY06   26 1.44444 0.903563 0.161558
Q2FXB0   19 1.05556 0.903563 0.161558
Q2FX87   38 2.11111 3.07991 0.0107511
Q2FZ33   32 1.77778 0.903563 0.161558
Q2G0J1   37 2.05556 3.07991 0.0107511
Q2FUT7   32 1.77778 0.903563 0.161558
Q2FZH1   33 1.83333 0.903563 0.161558
Q2FVX3   26 1.44444 0.903563 0.161558
Q2FWC6   32 1.77778 0.903563 0.161558
Q2FXN6   28 1.55556 0.903563 0.161558
Q2FY79   32 1.77778 0.903563 0.161558
Q2FZ23   39 2.16667 3.07991 0.0107511
Q2FVF1   23 1.27778 0.903563 0.161558
Q2FWM5   25 1.38889 0.903563 0.161558
Q2G061   29 1.61111 0.903563 0.161558
Q2FWL7   22 1.22222 0.903563 0.161558
Q2FVK3   19 1.05556 0.903563 0.161558
Q2FX19   24 1.33333 0.903563 0.161558
Q2G2U6   32 1.77778 0.903563 0.161558
Q2G1S5   37 2.05556 3.07991 0.0107511
Q2FVS9   31 1.72222 0.903563 0.161558
Q2G1M7   30 1.66667 0.903563 0.161558
Q2FW50   39 2.16667 3.07991 0.0107511
Q2G2L1   30 1.66667 0.903563 0.161558
Q2FWB1   37 2.05556 3.07991 0.0107511
Q2FXA8   30 1.66667 0.903563 0.161558
Q2FV20   34 1.88889 0.903563 0.161558
Q2FUY1   38 2.11111 3.07991 0.0107511
Q2FYJ1   29 1.61111 0.903563 0.161558
Q2G043   28 1.55556 0.903563 0.161558
Q2FZ43   27 1.5 0.903563 0.161558
Q9KJN4   45 2.5 3.07991 0.0107511
Q2G194   22 1.22222 0.903563 0.161558
Q2G0F0   27 1.5 0.903563 0.161558
Q2G2G2   36 2 3.07991 0.0107511
Q2G0I8   40 2.22222 3.07991 0.0107511
Q2FXG5   22 1.22222 0.903563 0.161558
Q2G2S6   25 1.38889 0.903563 0.161558
Q53700   29 1.61111 0.903563 0.161558
Q2G0D8   28 1.55556 0.903563 0.161558
P60430   21 1.16667 0.903563 0.161558
Q2FV41   32 1.77778 0.903563 0.161558
Q2FXZ5   29 1.61111 0.903563 0.161558
Q2FZL0   13 0.722222 -1.27278 0.943444
Q2FY99   25 1.38889 0.903563 0.161558
Q2FX95   27 1.5 0.903563 0.161558
Q2FYR6   27 1.5 0.903563 0.161558
Q2FUW2   28 1.55556 0.903563 0.161558
Q2FVL2   31 1.72222 0.903563 0.161558
Q2G2L4   11 0.611111 -1.27278 0.943444
Q2FXB1   15 0.833333 -1.27278 0.943444
Q2FZY7   26 1.44444 0.903563 0.161558
Q2FVN1   14 0.777778 -1.27278 0.943444
Q2G1S1   29 1.61111 0.903563 0.161558
Q2FXK4   25 1.38889 0.903563 0.161558
Q2FXM6   28 1.55556 0.903563 0.161558
Q2FZJ6   26 1.44444 0.903563 0.161558
Q2FVT4   25 1.38889 0.903563 0.161558
Q2FYW1   21 1.16667 0.903563 0.161558
Q2FYZ3   23 1.27778 0.903563 0.161558
Q2FXX5   26 1.44444 0.903563 0.161558
Q2FWM4   23 1.27778 0.903563 0.161558
Q2G2L3   28 1.55556 0.903563 0.161558
Q2FYR3   28 1.55556 0.903563 0.161558
Q2G0I9   40 2.22222 3.07991 0.0107511
Q2G0M2   23 1.27778 0.903563 0.161558
Q2G272   18 1 0.903563 0.161558
Q2FXL4   27 1.5 0.903563 0.161558
Q2G0U9   35 1.94444 0.903563 0.161558
Q2FVE4   32 1.77778 0.903563 0.161558
Q2FVC6   30 1.66667 0.903563 0.161558
Q2FV19   33 1.83333 0.903563 0.161558
Q2G0S8   33 1.83333 0.903563 0.161558
Q2G2G3   14 0.777778 -1.27278 0.943444
Q2G2X0   26 1.40541 0.903563 0.161558
Q2G0F3   25 1.35135 0.903563 0.161558
Q2G037   27 1.45946 0.903563 0.161558
Q2G1G6   24 1.2973 0.903563 0.161558
Q2FWP0   21 1.13514 0.903563 0.161558
Q2FY29   30 1.62162 0.903563 0.161558
Q2FXQ4   15 0.810811 -1.27278 0.943444
Q2G0S7   28 1.51351 0.903563 0.161558
Q2FZX7   28 1.51351 0.903563 0.161558
Q2G0E6   12 0.648649 -1.27278 0.943444
Q2FY37   33 1.78378 0.903563 0.161558
Q2FYQ0   29 1.56757 0.903563 0.161558
Q2FUV3   30 1.62162 0.903563 0.161558
Q2FYV2   39 2.10811 3.07991 0.0107511
Q2FVS4   23 1.24324 0.903563 0.161558
Q2G2M3   27 1.45946 0.903563 0.161558
Q2FVM6   39 2.10811 3.07991 0.0107511
Q2G292   24 1.2973 0.903563 0.161558
Q2FXH7   27 1.45946 0.903563 0.161558
Q2FYQ7   38 2.05405 3.07991 0.0107511
Q2FWG2   29 1.56757 0.903563 0.161558
Q2G159   33 1.78378 0.903563 0.161558
Q2FX96   37 2 3.07991 0.0107511
Q2FV83   32 1.72973 0.903563 0.161558
Q2G2D8   29 1.56757 0.903563 0.161558
Q2FYJ4   12 0.648649 -1.27278 0.943444
Q2G1E8   12 0.648649 -1.27278 0.943444
Q2FVK2   17 0.918919 -1.27278 0.943444
Q2FZP1   20 1.08108 0.903563 0.161558
Q2FXI0   31 1.67568 0.903563 0.161558
Q2G134   17 0.918919 -1.27278 0.943444
Q2FZZ6   34 1.83784 0.903563 0.161558
Q2G1Z3   28 1.51351 0.903563 0.161558
Q2G030   26 1.40541 0.903563 0.161558
Q2FV21   25 1.35135 0.903563 0.161558
Q9RQP6   13 0.702703 -1.27278 0.943444
Q2FZ62   25 1.35135 0.903563 0.161558
Q2FZQ7   22 1.18919 0.903563 0.161558
Q2G0F4   24 1.2973 0.903563 0.161558
Q2FWE0   30 1.62162 0.903563 0.161558
Q2FVS0   15 0.810811 -1.27278 0.943444
Q2FUT6   36 1.94595 0.903563 0.161558
Q2FUQ5   28 1.51351 0.903563 0.161558
Q2FZJ9   45 2.43243 3.07991 0.0107511
Q2FY81   32 1.72973 0.903563 0.161558
Q2G0K8   24 1.2973 0.903563 0.161558
Q2G262   15 0.810811 -1.27278 0.943444
Q2G0E1   31 1.67568 0.903563 0.161558
Q2FWD3   33 1.78378 0.903563 0.161558
Q2FXA4   27 1.45946 0.903563 0.161558
Q2FVF0   29 1.56757 0.903563 0.161558
Q2FWW9   38 2.05405 3.07991 0.0107511
Q2FZ54   33 1.78378 0.903563 0.161558
P0A0J0   14 0.756757 -1.27278 0.943444
Q2G1G1   31 1.67568 0.903563 0.161558
Q2FWA1   36 1.94595 0.903563 0.161558
Q2FXN1   29 1.56757 0.903563 0.161558
Q2G2T4   30 1.62162 0.903563 0.161558
Q2FZW9   25 1.35135 0.903563 0.161558
Q2FV90   25 1.35135 0.903563 0.161558
Q2FWB3   36 1.94595 0.903563 0.161558
Q2G0Q0   20 1.08108 0.903563 0.161558
Q2FY10   26 1.40541 0.903563 0.161558
Q2FXM0   27 1.45946 0.903563 0.161558
Q2G1S2   33 1.78378 0.903563 0.161558
Q2FXY5   23 1.21053 0.903563 0.161558
Q2FXV3   30 1.57895 0.903563 0.161558
Q2FXG3   29 1.52632 0.903563 0.161558
Q2FVA8   27 1.42105 0.903563 0.161558
Q2G2C2   20 1.05263 0.903563 0.161558
Q2FYU2   28 1.47368 0.903563 0.161558
Q2FYK5   29 1.52632 0.903563 0.161558
Q2FW35   29 1.52632 0.903563 0.161558
Q2FY52   30 1.57895 0.903563 0.161558
Q9RQP9   29 1.52632 0.903563 0.161558
Q2G039   31 1.63158 0.903563 0.161558
Q2G1E4   27 1.42105 0.903563 0.161558
Q2G0B0   27 1.42105 0.903563 0.161558
Q2FXI7   35 1.84211 0.903563 0.161558
Q2FWN7   24 1.26316 0.903563 0.161558
Q2FV66   30 1.57895 0.903563 0.161558
Q2FYJ5   11 0.578947 -1.27278 0.943444
Q2FYC9   18 0.947368 -1.27278 0.943444
Q2FZC6   26 1.36842 0.903563 0.161558
Q2FXW4   34 1.78947 0.903563 0.161558
Q2FXI1   25 1.31579 0.903563 0.161558
Q2FZF9   33 1.73684 0.903563 0.161558
Q2G171   11 0.578947 -1.27278 0.943444
Q2G2P8   28 1.47368 0.903563 0.161558
Q2G2V9   44 2.31579 3.07991 0.0107511
Q2FV31   32 1.68421 0.903563 0.161558
Q9KJN3   23 1.21053 0.903563 0.161558
Q2FZV5   14 0.736842 -1.27278 0.943444
Q2FWC4   29 1.52632 0.903563 0.161558
Q2FYT0   12 0.631579 -1.27278 0.943444
Q2G145   24 1.26316 0.903563 0.161558
Q2G0J0   37 1.94737 0.903563 0.161558
Q2FZQ3   25 1.31579 0.903563 0.161558
Q2FYE5   37 1.94737 0.903563 0.161558
Q2FWN5   17 0.894737 -1.27278 0.943444
Q2FY24   33 1.73684 0.903563 0.161558
Q2FVW7   39 2.05263 3.07991 0.0107511
Q2FZ91   37 1.94737 0.903563 0.161558
Q2FWL2   29 1.52632 0.903563 0.161558
Q2FZQ6   33 1.73684 0.903563 0.161558
P02976   17 0.894737 -1.27278 0.943444
Q2G0R7   13 0.684211 -1.27278 0.943444
Q2FUU2   34 1.78947 0.903563 0.161558
Q2FZG1   37 1.94737 0.903563 0.161558
Q2G0Z4   14 0.736842 -1.27278 0.943444
Q2FZ81   25 1.31579 0.903563 0.161558
Q2G2J8   35 1.84211 0.903563 0.161558
Q2FZD7   36 1.89474 0.903563 0.161558
Q2G288   25 1.31579 0.903563 0.161558
Q2FW52   36 1.89474 0.903563 0.161558
Q2FVX4   31 1.63158 0.903563 0.161558
Q2FVN5   16 0.842105 -1.27278 0.943444
Q2FY88   37 1.94737 0.903563 0.161558
Q2FWC9   34 1.78947 0.903563 0.161558
Q2FZS7   29 1.52632 0.903563 0.161558
Q2FZ63   36 1.89474 0.903563 0.161558
Q2G1L8   29 1.52632 0.903563 0.161558
Q2FV17   31 1.63158 0.903563 0.161558
Q2FVT8   20 1.05263 0.903563 0.161558
Q2G0W8   30 1.57895 0.903563 0.161558
Q2FV07   28 1.47368 0.903563 0.161558
Q2G0Q1   28 1.47368 0.903563 0.161558
Q2FY69   25 1.31579 0.903563 0.161558
Q2FZ75   28 1.47368 0.903563 0.161558
Q2G0E5   31 1.63158 0.903563 0.161558
Q2G233   34 1.78947 0.903563 0.161558
Q2FWE1   30 1.57895 0.903563 0.161558
Q2FVZ2   31 1.63158 0.903563 0.161558
Q2FYE2   34 1.78947 0.903563 0.161558
Q2G1K6   29 1.48718 0.903563 0.161558
Q2FVT0   34 1.74359 0.903563 0.161558
Q2G0Q9   42 2.15385 3.07991 0.0107511
Q2FZ89   36 1.84615 0.903563 0.161558
Q2FVR0   37 1.89744 0.903563 0.161558
Q2FZD9   22 1.12821 0.903563 0.161558
Q2FX85   18 0.923077 -1.27278 0.943444
Q2G1B0   29 1.48718 0.903563 0.161558
Q2G2E4   16 0.820513 -1.27278 0.943444
Q2FYK7   29 1.48718 0.903563 0.161558
Q2FZ13   36 1.84615 0.903563 0.161558
Q2FZE6   29 1.48718 0.903563 0.161558
Q2FVI2   27 1.38462 0.903563 0.161558
Q2FZE0   30 1.53846 0.903563 0.161558
Q2FV38   27 1.38462 0.903563 0.161558
Q2FXE2   26 1.33333 0.903563 0.161558
Q2G1Q2   32 1.64103 0.903563 0.161558
Q2FYY8   36 1.84615 0.903563 0.161558
Q2FYN6   28 1.4359 0.903563 0.161558
Q2FV39   32 1.64103 0.903563 0.161558
Q2G130   50 2.5641 3.07991 0.0107511
Q2FUR8   40 2.05128 3.07991 0.0107511
Q2FXZ3   23 1.17949 0.903563 0.161558
Q2FYM4   12 0.615385 -1.27278 0.943444
Q2FWY1   29 1.48718 0.903563 0.161558
Q2G1V4   34 1.74359 0.903563 0.161558
P0A011   26 1.33333 0.903563 0.161558
Q2FXZ0   32 1.64103 0.903563 0.161558
Q2G0V4   31 1.58974 0.903563 0.161558
Q2FW34   33 1.69231 0.903563 0.161558
Q2FWC7   33 1.69231 0.903563 0.161558
Q2G0F6   30 1.53846 0.903563 0.161558
Q2G0T0   32 1.64103 0.903563 0.161558
Q2FXM8   30 1.53846 0.903563 0.161558
Q2G0Q8   27 1.38462 0.903563 0.161558
Q2FZ08   29 1.48718 0.903563 0.161558
Q2G160   30 1.53846 0.903563 0.161558
Q2FY78   28 1.4359 0.903563 0.161558
Q2G2H7   18 0.923077 -1.27278 0.943444
Q2FW53   36 1.84615 0.903563 0.161558
Q2FVX0   31 1.58974 0.903563 0.161558
Q2G2U5   43 2.20513 3.07991 0.0107511
Q2FZR0   30 1.53846 0.903563 0.161558
Q2G1Z9   29 1.48718 0.903563 0.161558
Q2G1G0   26 1.33333 0.903563 0.161558
Q2FW57   31 1.58974 0.903563 0.161558
Q9RQP7   29 1.48718 0.903563 0.161558
Q2FXP0   35 1.79487 0.903563 0.161558
Q2FVV1   12 0.615385 -1.27278 0.943444
Q2FYU8   10 0.512821 -1.27278 0.943444
Q2FZ04   25 1.28205 0.903563 0.161558
Q2FVQ0   30 1.53846 0.903563 0.161558
Q2G151   30 1.53846 0.903563 0.161558
Q2FXF9   28 1.4359 0.903563 0.161558
Q2G242   26 1.33333 0.903563 0.161558
Q2FZQ0   30 1.53846 0.903563 0.161558
Q2G1Q8   30 1.53846 0.903563 0.161558
Q2FYG1   33 1.65 0.903563 0.161558
Q2G1N3   33 1.65 0.903563 0.161558
Q2FV44   35 1.75 0.903563 0.161558
Q2FXV4   31 1.55 0.903563 0.161558
Q2G0I1   23 1.15 0.903563 0.161558
Q2FZY0   32 1.6 0.903563 0.161558
Q2G295   27 1.35 0.903563 0.161558
Q2FWH3   32 1.6 0.903563 0.161558
Q2G072   27 1.35 0.903563 0.161558
Q2G217   38 1.9 0.903563 0.161558
Q2FYP6   30 1.5 0.903563 0.161558
Q9EZ12   28 1.4 0.903563 0.161558
Q2FZ48   32 1.6 0.903563 0.161558
Q2FY16   31 1.55 0.903563 0.161558
Q2FZU3   26 1.3 0.903563 0.161558
Q2FVV7   36 1.8 0.903563 0.161558
Q2FWU0   19 0.95 -1.27278 0.943444
P0A0Q0   42 2.1 3.07991 0.0107511
Q2FVS3   35 1.75 0.903563 0.161558
Q2G0I6   41 2.05 3.07991 0.0107511
Q2FYP3   21 1.05 0.903563 0.161558
Q2FWM0   28 1.4 0.903563 0.161558
Q2FZ36   28 1.4 0.903563 0.161558
Q2G0Y8   18 0.9 -1.27278 0.943444
Q2FXF6   13 0.65 -1.27278 0.943444
Q2FXM7   31 1.55 0.903563 0.161558
Q2G1A6   39 1.95 0.903563 0.161558
Q2G138   13 0.65 -1.27278 0.943444
Q2FZR4   29 1.45 0.903563 0.161558
Q2G162   14 0.7 -1.27278 0.943444
Q2FYH2   20 1 0.903563 0.161558
Q2FX56   33 1.65 0.903563 0.161558
Q2FY68   39 1.95 0.903563 0.161558
Q2G1K1   28 1.4 0.903563 0.161558
Q2G1A3   25 1.25 0.903563 0.161558
Q2FZX4   34 1.7 0.903563 0.161558
Q2G1M5   34 1.7 0.903563 0.161558
Q2FVA3   23 1.15 0.903563 0.161558
Q2G2G4   44 2.2 3.07991 0.0107511
Q2G0U3   28 1.4 0.903563 0.161558
Q2FXQ6   28 1.4 0.903563 0.161558
Q2G0S2   31 1.55 0.903563 0.161558
Q2G168   34 1.7 0.903563 0.161558
Q2FZB0   28 1.4 0.903563 0.161558
Q2G119   37 1.85 0.903563 0.161558
Q2FVJ7   27 1.35 0.903563 0.161558
Q2FY30   33 1.65 0.903563 0.161558
Q2FXR3   31 1.55 0.903563 0.161558
Q2G1Z0   31 1.55 0.903563 0.161558
Q2G0A9   31 1.55 0.903563 0.161558
O33599   32 1.6 0.903563 0.161558
Q2FZ55   35 1.75 0.903563 0.161558
Q2FYS0   27 1.35 0.903563 0.161558
Q2G248   36 1.8 0.903563 0.161558
Q2G049   23 1.15 0.903563 0.161558
Q2FVA5   35 1.75 0.903563 0.161558
Q2FUX8   26 1.3 0.903563 0.161558
Q2G123   40 2 3.07991 0.0107511
Q2FVH0   38 1.9 0.903563 0.161558
Q2FV01   14 0.7 -1.27278 0.943444
Q2G2L2   31 1.55 0.903563 0.161558
Q2FYW3   31 1.55 0.903563 0.161558
Q2FZZ0   33 1.65 0.903563 0.161558
Q2FVV8   42 2.1 3.07991 0.0107511
Q2G2W0   38 1.85366 0.903563 0.161558
Q2G041   30 1.46341 0.903563 0.161558
P0A0B9   32 1.56098 0.903563 0.161558
Q2FYI6   36 1.7561 0.903563 0.161558
Q2G2S2   31 1.5122 0.903563 0.161558
Q2FVQ8   20 0.97561 -1.27278 0.943444
Q2FVT2   30 1.46341 0.903563 0.161558
Q2G1Z5   31 1.5122 0.903563 0.161558
Q2G2A4   25 1.21951 0.903563 0.161558
P60393   26 1.26829 0.903563 0.161558
Q2G0P6   38 1.85366 0.903563 0.161558
Q2FW04   21 1.02439 0.903563 0.161558
Q2FYY9   29 1.41463 0.903563 0.161558
Q2FWP2   31 1.5122 0.903563 0.161558
Q2FVW4   28 1.36585 0.903563 0.161558
Q2FY63   27 1.31707 0.903563 0.161558
Q2FZ68   27 1.31707 0.903563 0.161558
Q2G1E2   18 0.878049 -1.27278 0.943444
Q2G2T8   33 1.60976 0.903563 0.161558
Q2FY71   33 1.60976 0.903563 0.161558
Q2FVI1   16 0.780488 -1.27278 0.943444
Q2G0W2   18 0.878049 -1.27278 0.943444
Q2G238   36 1.7561 0.903563 0.161558
Q2FZR1   28 1.36585 0.903563 0.161558
Q2FXN2   18 0.878049 -1.27278 0.943444
Q2FXH6   14 0.682927 -1.27278 0.943444
Q2FXM3   32 1.56098 0.903563 0.161558
Q2FZW3   21 1.02439 0.903563 0.161558
Q2FWM9   28 1.36585 0.903563 0.161558
Q2FUW9   16 0.780488 -1.27278 0.943444
Q2FW91   25 1.21951 0.903563 0.161558
Q2G137   29 1.41463 0.903563 0.161558
Q2FVM0   30 1.46341 0.903563 0.161558
Q2G057   23 1.12195 0.903563 0.161558
Q2FXP5   27 1.31707 0.903563 0.161558
Q2G1H2   12 0.585366 -1.27278 0.943444
Q2FX99   13 0.634146 -1.27278 0.943444
Q2G0J4   21 1.02439 0.903563 0.161558
Q2FX74   32 1.56098 0.903563 0.161558
Q2G1J9   25 1.21951 0.903563 0.161558
Q2G1F7   14 0.682927 -1.27278 0.943444
Q2G2R8   33 1.60976 0.903563 0.161558
Q2FW32   30 1.46341 0.903563 0.161558
Q2FXZ4   29 1.41463 0.903563 0.161558
Q2FUT0   33 1.60976 0.903563 0.161558
Q2G084   33 1.60976 0.903563 0.161558
Q2G148   32 1.56098 0.903563 0.161558
Q2FYR0   33 1.60976 0.903563 0.161558
Q2FW86   29 1.41463 0.903563 0.161558
Q2FW01   40 1.95122 0.903563 0.161558
Q2FUX9   17 0.829268 -1.27278 0.943444
Q2G212   20 0.97561 -1.27278 0.943444
Q2FZ84   28 1.36585 0.903563 0.161558
Q2G0Y0   29 1.41463 0.903563 0.161558
Q2FYU4   34 1.65854 0.903563 0.161558
Q2G223   27 1.31707 0.903563 0.161558
Q2G136   30 1.46341 0.903563 0.161558
Q2G0G6   28 1.36585 0.903563 0.161558
Q2FWY6   29 1.41463 0.903563 0.161558
Q2FWZ2   32 1.56098 0.903563 0.161558
Q2G240   33 1.60976 0.903563 0.161558
O05154   36 1.7561 0.903563 0.161558
Q2FXP4   24 1.17073 0.903563 0.161558
Q2FVH5   33 1.60976 0.903563 0.161558
Q2FYP0   30 1.42857 0.903563 0.161558
Q2FUW5   27 1.28571 0.903563 0.161558
Q2FX66   25 1.19048 0.903563 0.161558
Q2G1P4   17 0.809524 -1.27278 0.943444
Q2FYI9   39 1.85714 0.903563 0.161558
Q2G0I7   45 2.14286 3.07991 0.0107511
Q2FXQ9   32 1.52381 0.903563 0.161558
Q2FXL0   33 1.57143 0.903563 0.161558
Q2FYR7   32 1.52381 0.903563 0.161558
Q2G1W4   30 1.42857 0.903563 0.161558
Q2G2C8   27 1.28571 0.903563 0.161558
Q2G163   39 1.85714 0.903563 0.161558
Q2FWL9   15 0.714286 -1.27278 0.943444
Q2FZH3   33 1.57143 0.903563 0.161558
Q2FZR5   31 1.47619 0.903563 0.161558
Q2G1W6   36 1.71429 0.903563 0.161558
Q2FWA5   24 1.14286 0.903563 0.161558
Q2FX17   30 1.42857 0.903563 0.161558
Q2FXY1   29 1.38095 0.903563 0.161558
Q2G2W1   23 1.09524 0.903563 0.161558
Q2FV06   15 0.714286 -1.27278 0.943444
Q2FYW6   32 1.52381 0.903563 0.161558
Q2G281   31 1.47619 0.903563 0.161558
Q2G227   30 1.42857 0.903563 0.161558
Q2FWZ5   36 1.71429 0.903563 0.161558
Q2FZX0   32 1.52381 0.903563 0.161558
Q2FV51   21 1 0.903563 0.161558
Q2G082   26 1.2381 0.903563 0.161558
Q2FWX4   20 0.952381 -1.27278 0.943444
Q2FZT1   38 1.80952 0.903563 0.161558
Q2FYF3   26 1.2381 0.903563 0.161558
Q2FXW9   27 1.28571 0.903563 0.161558
O34090   38 1.80952 0.903563 0.161558
Q2FVE1   18 0.857143 -1.27278 0.943444
Q2FZL5   35 1.66667 0.903563 0.161558
Q2G258   30 1.42857 0.903563 0.161558
Q2FZW5   24 1.14286 0.903563 0.161558
Q2FW63   18 0.857143 -1.27278 0.943444
Q2FXB4   35 1.66667 0.903563 0.161558
Q2G1T5   17 0.809524 -1.27278 0.943444
Q2G1J5   30 1.42857 0.903563 0.161558
Q2G0V0   27 1.28571 0.903563 0.161558
Q2G0M7   30 1.42857 0.903563 0.161558
Q2G1I5   30 1.42857 0.903563 0.161558
Q2G146   31 1.47619 0.903563 0.161558
Q2G1P6   28 1.33333 0.903563 0.161558
Q2G1W8   34 1.5814 0.903563 0.161558
Q2G035   29 1.34884 0.903563 0.161558
Q2G1I3   34 1.5814 0.903563 0.161558
Q2FWM2   34 1.5814 0.903563 0.161558
Q2FYJ3   30 1.39535 0.903563 0.161558
Q2G0L8   38 1.76744 0.903563 0.161558
Q2G164   34 1.5814 0.903563 0.161558
Q2FVT7   29 1.34884 0.903563 0.161558
Q2G1R3   28 1.30233 0.903563 0.161558
Q2G1T6   34 1.5814 0.903563 0.161558
Q2FZN7   36 1.67442 0.903563 0.161558
Q2FY83   31 1.44186 0.903563 0.161558
Q2FZX9   38 1.76744 0.903563 0.161558
Q2FYL5   27 1.25581 0.903563 0.161558
Q2G218   35 1.62791 0.903563 0.161558
Q2G0M5   32 1.48837 0.903563 0.161558
Q2FW78   14 0.651163 -1.27278 0.943444
P52078   30 1.39535 0.903563 0.161558
Q7X2S2   35 1.62791 0.903563 0.161558
Q2FZG4   33 1.53488 0.903563 0.161558
Q2G0M4   29 1.34884 0.903563 0.161558
Q2FVA2   34 1.5814 0.903563 0.161558
Q2G115   33 1.53488 0.903563 0.161558
Q2G0M8   39 1.81395 0.903563 0.161558
Q2G1U4   30 1.39535 0.903563 0.161558
Q2G1D0   43 2 3.07991 0.0107511
Q2G2S0   25 1.16279 0.903563 0.161558
Q2G2N5   18 0.837209 -1.27278 0.943444
Q2G222   46 2.13953 3.07991 0.0107511
Q2G1C8   32 1.48837 0.903563 0.161558
Q2FV40   36 1.67442 0.903563 0.161558
Q2FXT1   29 1.34884 0.903563 0.161558
Q2FZZ2   32 1.48837 0.903563 0.161558
Q2FY01   31 1.44186 0.903563 0.161558
Q2FVJ8   31 1.44186 0.903563 0.161558
Q2FXK2   32 1.48837 0.903563 0.161558
Q2FUS7   36 1.67442 0.903563 0.161558
Q2FVP1   18 0.837209 -1.27278 0.943444
Q2FYN7   20 0.930233 -1.27278 0.943444
P69848   35 1.62791 0.903563 0.161558
Q2FWN8   30 1.39535 0.903563 0.161558
Q2FV62   28 1.30233 0.903563 0.161558
Q2FWW7   34 1.5814 0.903563 0.161558
Q2G1Y5   32 1.48837 0.903563 0.161558
Q2FXA3   27 1.25581 0.903563 0.161558
Q2FYV3   30 1.39535 0.903563 0.161558
Q2G1H4   32 1.48837 0.903563 0.161558
Q2G038   34 1.5814 0.903563 0.161558
Q2G161   12 0.55814 -1.27278 0.943444
Q2FYV1   35 1.62791 0.903563 0.161558
Q2FZ09   37 1.72093 0.903563 0.161558
Q2FW90   29 1.34884 0.903563 0.161558
Q2G290   28 1.30233 0.903563 0.161558
P60611   31 1.44186 0.903563 0.161558
Q2FV58   31 1.44186 0.903563 0.161558
Q2G0C6   33 1.53488 0.903563 0.161558
Q2G050   35 1.62791 0.903563 0.161558
Q2G0V2   37 1.72093 0.903563 0.161558
Q2FVQ4   18 0.837209 -1.27278 0.943444
Q2G094   28 1.27273 0.903563 0.161558
Q2FY59   31 1.40909 0.903563 0.161558
Q2FVX7   32 1.45455 0.903563 0.161558
Q2FVP4   25 1.13636 0.903563 0.161558
Q2G185   31 1.40909 0.903563 0.161558
Q2FXP8   10 0.454545 -1.27278 0.943444
Q2G275   34 1.54545 0.903563 0.161558
Q2G1D9   29 1.31818 0.903563 0.161558
Q2FXI3   30 1.36364 0.903563 0.161558
Q2FYM2   36 1.63636 0.903563 0.161558
P14738   19 0.863636 -1.27278 0.943444
Q2G2Q2   28 1.27273 0.903563 0.161558
Q2G0M9   27 1.22727 0.903563 0.161558
Q2FY67   32 1.45455 0.903563 0.161558
Q2FWX8   21 0.954545 -1.27278 0.943444
Q2FUT9   34 1.54545 0.903563 0.161558
Q2FZS0   41 1.86364 0.903563 0.161558
Q2G2A8   24 1.09091 0.903563 0.161558
Q2FUY2   18 0.818182 -1.27278 0.943444
Q2FZL8   34 1.54545 0.903563 0.161558
Q2FW93   20 0.909091 -1.27278 0.943444
Q2G1L7   29 1.31818 0.903563 0.161558
Q2FW41   38 1.72727 0.903563 0.161558
Q2FZY6   32 1.45455 0.903563 0.161558
Q2G042   12 0.545455 -1.27278 0.943444
Q2FWK2   37 1.68182 0.903563 0.161558
Q2FYF4   37 1.68182 0.903563 0.161558
Q2FZP2   35 1.59091 0.903563 0.161558
Q2G1G7   30 1.36364 0.903563 0.161558
Q2G1H5   32 1.45455 0.903563 0.161558
Q2G2S7   28 1.27273 0.903563 0.161558
Q2FY53   36 1.63636 0.903563 0.161558
Q2G1N2   31 1.40909 0.903563 0.161558
Q2G2V2   34 1.54545 0.903563 0.161558
Q2G1H6   32 1.45455 0.903563 0.161558
Q2FZA9   31 1.40909 0.903563 0.161558
Q2FXI5   29 1.31818 0.903563 0.161558
Q2G206   15 0.681818 -1.27278 0.943444
Q2FWN6   31 1.40909 0.903563 0.161558
Q2FUQ2   33 1.5 0.903563 0.161558
Q2G1K3   36 1.63636 0.903563 0.161558
Q2FZ76   28 1.27273 0.903563 0.161558
Q2FY54   32 1.45455 0.903563 0.161558
Q2G289   31 1.40909 0.903563 0.161558
Q2FY14   30 1.36364 0.903563 0.161558
Q2FV77   42 1.90909 0.903563 0.161558
Q2G064   30 1.36364 0.903563 0.161558
Q2G033   31 1.40909 0.903563 0.161558
Q2G198   29 1.31818 0.903563 0.161558
Q2G0K4   18 0.818182 -1.27278 0.943444
Q2G0V3   32 1.45455 0.903563 0.161558
Q2FWE2   33 1.46667 0.903563 0.161558
Q2G089   31 1.37778 0.903563 0.161558
Q2FZL3   34 1.51111 0.903563 0.161558
Q2G087   37 1.64444 0.903563 0.161558
Q2G0A7   19 0.844444 -1.27278 0.943444
Q2FVF9   30 1.33333 0.903563 0.161558
Q2G071   25 1.11111 0.903563 0.161558
Q2FUZ2   43 1.91111 0.903563 0.161558
Q2FY27   30 1.33333 0.903563 0.161558
Q2FXX4   37 1.64444 0.903563 0.161558
Q2G1E6   27 1.2 0.903563 0.161558
Q2G1G5   30 1.33333 0.903563 0.161558
Q2G2Q3   30 1.33333 0.903563 0.161558
Q2FZF0   40 1.77778 0.903563 0.161558
Q2G2D2   25 1.11111 0.903563 0.161558
Q2FXT4   30 1.33333 0.903563 0.161558
Q2FZI8   36 1.6 0.903563 0.161558
Q2FUS8   18 0.8 -1.27278 0.943444
Q2FVR9   33 1.46667 0.903563 0.161558
Q2FXP2   29 1.28889 0.903563 0.161558
Q2FX94   29 1.28889 0.903563 0.161558
Q2G2A5   34 1.51111 0.903563 0.161558
Q2FZP7   29 1.28889 0.903563 0.161558
Q2G1R7   30 1.33333 0.903563 0.161558
Q2G015   16 0.711111 -1.27278 0.943444
Q2FZF4   32 1.42222 0.903563 0.161558
Q2G1E5   25 1.11111 0.903563 0.161558
Q2FWH9   24 1.06667 0.903563 0.161558
Q2G069   30 1.33333 0.903563 0.161558
Q2FZK3   44 1.95556 0.903563 0.161558
Q2FZU5   29 1.28889 0.903563 0.161558
Q2FYT4   31 1.37778 0.903563 0.161558
Q2FWK4   33 1.46667 0.903563 0.161558
Q2FY40   27 1.2 0.903563 0.161558
Q2FWY4   14 0.622222 -1.27278 0.943444
Q2G156   20 0.888889 -1.27278 0.943444
Q2G045   31 1.37778 0.903563 0.161558
Q2FZS6   28 1.24444 0.903563 0.161558
Q2FYC7   43 1.91111 0.903563 0.161558
Q2FW73   29 1.28889 0.903563 0.161558
Q2G1H3   32 1.42222 0.903563 0.161558
Q2FXJ6   33 1.46667 0.903563 0.161558
Q2FUS2   15 0.652174 -1.27278 0.943444
Q2G120   39 1.69565 0.903563 0.161558
Q2G2T9   31 1.34783 0.903563 0.161558
Q2G1N9   20 0.869565 -1.27278 0.943444
Q2FXL9   27 1.17391 0.903563 0.161558
Q2G0W4   28 1.21739 0.903563 0.161558
Q2G0R6   31 1.34783 0.903563 0.161558
Q2G1C4   32 1.3913 0.903563 0.161558
Q2FWY9   39 1.69565 0.903563 0.161558
Q2G1K4   38 1.65217 0.903563 0.161558
Q2FYK3   36 1.56522 0.903563 0.161558
Q2G1N4   32 1.3913 0.903563 0.161558
Q2G065   29 1.26087 0.903563 0.161558
Q2FX88   37 1.6087 0.903563 0.161558
Q2FVW9   32 1.3913 0.903563 0.161558
Q2G1E0   22 0.956522 -1.27278 0.943444
Q2G2P2   39 1.69565 0.903563 0.161558
Q2G0V5   12 0.521739 -1.27278 0.943444
Q2FWA2   36 1.56522 0.903563 0.161558
Q2FZU1   30 1.30435 0.903563 0.161558
Q2FX77   43 1.86957 0.903563 0.161558
Q2FW75   28 1.21739 0.903563 0.161558
Q2FUT5   35 1.52174 0.903563 0.161558
Q2G234   33 1.43478 0.903563 0.161558
Q2FZU6   30 1.30435 0.903563 0.161558
Q2G1Y2   18 0.782609 -1.27278 0.943444
Q2FXN7   21 0.913043 -1.27278 0.943444
Q2G2J3   14 0.608696 -1.27278 0.943444
Q2G0G1   30 1.30435 0.903563 0.161558
Q2FW62   30 1.30435 0.903563 0.161558
Q2FUP7   31 1.34783 0.903563 0.161558
Q2G1J3   37 1.6087 0.903563 0.161558
Q2FZ15   36 1.56522 0.903563 0.161558
Q2G1D3   30 1.30435 0.903563 0.161558
Q2G0K2   36 1.56522 0.903563 0.161558
Q2FWC1   32 1.3913 0.903563 0.161558
Q2FXM5   29 1.26087 0.903563 0.161558
Q2FY46   21 0.913043 -1.27278 0.943444
Q2G1K0   30 1.30435 0.903563 0.161558
Q2FXT6   32 1.3913 0.903563 0.161558
Q2FZM4   29 1.26087 0.903563 0.161558
Q2FXG1   32 1.3913 0.903563 0.161558
Q2FXL1   35 1.52174 0.903563 0.161558
Q2FWX5   31 1.34783 0.903563 0.161558
# cudaSaTabsearch LTYPE = T LORDER = F LSOLN = F
# QUERY ID = PF09973 
# DBFILE = ./tableaux.ascii.DB                                                             
Q2G1I1   28 1.19149 0.903563  0.161558
Q2G1K2   29 1.23404 0.903563  0.161558
Q2FUU5   26 1.10638 0.903563  0.161558
Q2FXB6   38 1.61702 0.903563  0.161558
Q2FZU2   29 1.23404 0.903563  0.161558
Q2FZK0   18 0.765957 -1.27278  0.943444
Q2FY33   36 1.53191 0.903563  0.161558
Q2G098   37 1.57447 0.903563  0.161558
Q2FZ46   38 1.61702 0.903563  0.161558
Q2FZQ5   28 1.19149 0.903563  0.161558
Q2FXU8   31 1.31915 0.903563  0.161558
Q9EZ08   30 1.2766 0.903563  0.161558
Q2G1B9   31 1.31915 0.903563  0.161558
Q2FZ73   31 1.31915 0.903563  0.161558
Q2FY35   36 1.53191 0.903563  0.161558
Q2FZ16   37 1.57447 0.903563  0.161558
Q2FYR2   34 1.44681 0.903563  0.161558
Q2FWY3   18 0.765957 -1.27278  0.943444
Q2G2F5   30 1.2766 0.903563  0.161558
Q2G032   34 1.44681 0.903563  0.161558
Q2FZ10   30 1.2766 0.903563  0.161558
Q2G255   31 1.31915 0.903563  0.161558
Q2G0X6   33 1.40426 0.903563  0.161558
Q2FYH0   33 1.40426 0.903563  0.161558
Q2FXJ9   25 1.06383 0.903563  0.161558
Q2FZT4   37 1.57447 0.903563  0.161558
Q2FVE6   40 1.70213 0.903563  0.161558
Q2FYD3   16 0.680851 -1.27278  0.943444
Q2FXT5   31 1.31915 0.903563  0.161558
Q2FY60   32 1.3617 0.903563  0.161558
Q2G2D7   29 1.23404 0.903563  0.161558
Q2FX16   32 1.3617 0.903563  0.161558
Q2FZ34   33 1.40426 0.903563  0.161558
Q2G1S4   35 1.48936 0.903563  0.161558
Q2G147   31 1.31915 0.903563  0.161558
Q2G1J7   30 1.2766 0.903563  0.161558
Q2G2A7   28 1.19149 0.903563  0.161558
Q2G2M6   29 1.23404 0.903563  0.161558
Q2FV30   37 1.57447 0.903563  0.161558
Q2FVL5   38 1.61702 0.903563  0.161558
Q2FXY0   35 1.48936 0.903563  0.161558
Q2FZL1   37 1.57447 0.903563  0.161558
Q2FW45   30 1.2766 0.903563  0.161558
Q2FZU0   29 1.20833 0.903563  0.161558
Q2FWZ0   41 1.70833 0.903563  0.161558
Q2G2H5   26 1.08333 0.903563  0.161558
Q2FYG9   28 1.16667 0.903563  0.161558
Q2G2X6   31 1.29167 0.903563  0.161558
Q2G155   30 1.25 0.903563  0.161558
Q2FXY9   35 1.45833 0.903563  0.161558
Q2FZ37   29 1.20833 0.903563  0.161558
Q2FVI7   27 1.125 0.903563  0.161558
Q2FYS1   33 1.375 0.903563  0.161558
Q2FXL5   35 1.45833 0.903563  0.161558
Q2G1J4   34 1.41667 0.903563  0.161558
Q2FWZ3   33 1.375 0.903563  0.161558
Q2G2P7   33 1.375 0.903563  0.161558
Q2FVH3   34 1.41667 0.903563  0.161558
Q2FZ31   36 1.5 0.903563  0.161558
Q2G283   33 1.375 0.903563  0.161558
Q2FZ66   34 1.41667 0.903563  0.161558
Q2FWY7   11 0.458333 -1.27278  0.943444
Q2G1F9   35 1.45833 0.903563  0.161558
Q2FZJ4   42 1.75 0.903563  0.161558
Q2FZQ1   21 0.875 -1.27278  0.943444
Q2FY80   17 0.708333 -1.27278  0.943444
Q2G2D4   21 0.875 -1.27278  0.943444
Q2FYP1   36 1.5 0.903563  0.161558
Q2FYF9   23 0.958333 -1.27278  0.943444
Q2G0B3   26 1.08333 0.903563  0.161558
Q2FUT8   28 1.16667 0.903563  0.161558
Q2FYR1   30 1.25 0.903563  0.161558
Q2FYL3   29 1.20833 0.903563  0.161558
Q2FVG4   18 0.75 -1.27278  0.943444
Q2FVP8   26 1.08333 0.903563  0.161558
Q2FZ28   29 1.18367 0.903563  0.161558
Q2G1F0   33 1.34694 0.903563  0.161558
P95689   32 1.30612 0.903563  0.161558
Q2FYH6   30 1.22449 0.903563  0.161558
Q2FXD1   29 1.18367 0.903563  0.161558
Q2G0X5   32 1.30612 0.903563  0.161558
Q2FXN8   17 0.693878 -1.27278  0.943444
Q2G0N0   32 1.30612 0.903563  0.161558
Q2G268   35 1.42857 0.903563  0.161558
Q2FV61   36 1.46939 0.903563  0.161558
Q2FXL7   29 1.18367 0.903563  0.161558
Q2FUR5   38 1.55102 0.903563  0.161558
Q2FXV6   40 1.63265 0.903563  0.161558
Q2G2C5   31 1.26531 0.903563  0.161558
Q2FVJ6   34 1.38776 0.903563  0.161558
Q2G1Y4   31 1.26531 0.903563  0.161558
Q2FVI0   19 0.77551 -1.27278  0.943444
Q2FXJ8   22 0.897959 -1.27278  0.943444
Q2FZU7   32 1.30612 0.903563  0.161558
Q2G2X4   30 1.22449 0.903563  0.161558
Q2FZA8   30 1.22449 0.903563  0.161558
Q2FW96   38 1.55102 0.903563  0.161558
Q2FYV4   36 1.46939 0.903563  0.161558
O07325   34 1.38776 0.903563  0.161558
Q2G1C1   32 1.30612 0.903563  0.161558
Q2FZR9   36 1.46939 0.903563  0.161558
Q2FVW3   34 1.38776 0.903563  0.161558
Q2G124   39 1.59184 0.903563  0.161558
P0C0V7   29 1.18367 0.903563  0.161558
Q2FX52   33 1.32 0.903563  0.161558
Q2G2C7   27 1.08 0.903563  0.161558
Q2G2D5   32 1.28 0.903563  0.161558
Q2FXQ7   35 1.4 0.903563  0.161558
Q2FZW0   26 1.04 0.903563  0.161558
Q2FVG3   34 1.36 0.903563  0.161558
Q2FXR4   38 1.52 0.903563  0.161558
Q2FZ67   35 1.4 0.903563  0.161558
Q2G243   34 1.36 0.903563  0.161558
Q2FV76   39 1.56 0.903563  0.161558
Q2FVZ4   34 1.36 0.903563  0.161558
Q2FWC5   37 1.48 0.903563  0.161558
Q2FZY3   34 1.36 0.903563  0.161558
Q2FWH5   25 1 0.903563  0.161558
Q2G241   34 1.36 0.903563  0.161558
Q2FV35   31 1.24 0.903563  0.161558
Q2G0T5   25 1 0.903563  0.161558
Q2G1A9   29 1.16 0.903563  0.161558
Q2FYU7   40 1.6 0.903563  0.161558
Q2G2E0   15 0.6 -1.27278  0.943444
Q2FVT6   36 1.44 0.903563  0.161558
Q2G0D7   35 1.4 0.903563  0.161558
Q2G1M6   37 1.48 0.903563  0.161558
Q2G0A6   25 1 0.903563  0.161558
Q2FUY6   31 1.24 0.903563  0.161558
Q2FYJ2   29 1.16 0.903563  0.161558
Q2G2E5   31 1.21569 0.903563  0.161558
Q2G2P5   30 1.17647 0.903563  0.161558
Q2G1R6   33 1.29412 0.903563  0.161558
Q2FYF0   27 1.05882 0.903563  0.161558
Q2FVH8   20 0.784314 -1.27278  0.943444
Q2FUU3   30 1.17647 0.903563  0.161558
Q2FVG8   32 1.2549 0.903563  0.161558
Q9ZAH5   33 1.29412 0.903563  0.161558
Q2G2U0   31 1.21569 0.903563  0.161558
Q2FYR4   34 1.33333 0.903563  0.161558
Q2G256   32 1.2549 0.903563  0.161558
Q2FVY0   27 1.05882 0.903563  0.161558
Q2G0Q2   46 1.80392 0.903563  0.161558
Q2G0R2   28 1.09804 0.903563  0.161558
Q2G0Q3   32 1.2549 0.903563  0.161558
Q2FWZ9   30 1.17647 0.903563  0.161558
Q53705   25 0.980392 -1.27278  0.943444
Q2G2U3   37 1.45098 0.903563  0.161558
Q2FYY6   30 1.17647 0.903563  0.161558
Q2FWL3   34 1.33333 0.903563  0.161558
Q2FY50   25 0.980392 -1.27278  0.943444
Q2FXN4   40 1.56863 0.903563  0.161558
Q2G179   27 1.05882 0.903563  0.161558
Q2G1L6   27 1.05882 0.903563  0.161558
Q2FXU4   28 1.09804 0.903563  0.161558
Q2G1E9   39 1.52941 0.903563  0.161558
Q2G232   27 1.05882 0.903563  0.161558
Q2FXH9   30 1.17647 0.903563  0.161558
Q2G0X3   25 0.980392 -1.27278  0.943444
Q2FXD0   28 1.09804 0.903563  0.161558
Q2G0G3   30 1.17647 0.903563  0.161558
Q2FWW3   38 1.4902 0.903563  0.161558
Q2FYG0   30 1.15385 0.903563  0.161558
Q2FZS9   21 0.807692 -1.27278  0.943444
Q2FYS2   33 1.26923 0.903563  0.161558
Q2G2U4   21 0.807692 -1.27278  0.943444
Q2FWJ9   31 1.19231 0.903563  0.161558
Q2FWF0   31 1.19231 0.903563  0.161558
Q2FXR9   34 1.30769 0.903563  0.161558
Q2FZV7   30 1.15385 0.903563  0.161558
Q2G1W0   40 1.53846 0.903563  0.161558
Q2G2I0   28 1.07692 0.903563  0.161558
Q2G153   35 1.34615 0.903563  0.161558
Q2FWD7   32 1.23077 0.903563  0.161558
Q2FY15   32 1.23077 0.903563  0.161558
Q2FV54   21 0.807692 -1.27278  0.943444
Q2FZ74   33 1.26923 0.903563  0.161558
Q2FYV5   35 1.34615 0.903563  0.161558
Q2G2I1   31 1.19231 0.903563  0.161558
Q2FXZ6   32 1.23077 0.903563  0.161558
Q2G0U0   31 1.19231 0.903563  0.161558
Q2G0Y6   27 1.03846 0.903563  0.161558
Q2FXJ0   32 1.23077 0.903563  0.161558
Q2FY43   32 1.20755 0.903563  0.161558
Q2FWM1   19 0.716981 -1.27278  0.943444
Q2FVJ1   29 1.09434 0.903563  0.161558
Q2G0K3   28 1.0566 0.903563  0.161558
Q2FY66   31 1.16981 0.903563  0.161558
Q2FW99   22 0.830189 -1.27278  0.943444
Q2FV10   37 1.39623 0.903563  0.161558
Q2FXJ5   31 1.16981 0.903563  0.161558
Q2FX69   15 0.566038 -1.27278  0.943444
Q2G0B2   28 1.0566 0.903563  0.161558
Q2FX14   41 1.54717 0.903563  0.161558
Q2FYD8   28 1.0566 0.903563  0.161558
Q2FWE5   32 1.20755 0.903563  0.161558
Q2G2A3   30 1.13208 0.903563  0.161558
Q2FZH8   32 1.20755 0.903563  0.161558
Q2FX51   32 1.20755 0.903563  0.161558
Q2FWE8   31 1.16981 0.903563  0.161558
Q2G088   32 1.20755 0.903563  0.161558
Q2G028   36 1.33333 0.903563  0.161558
Q2G1S3   36 1.33333 0.903563  0.161558
Q2FYN4   32 1.18519 0.903563  0.161558
Q2FX86   45 1.66667 0.903563  0.161558
Q2G2S8   27 1 0.903563  0.161558
Q2FUW8   30 1.11111 0.903563  0.161558
Q2FWD4   29 1.07407 0.903563  0.161558
Q2FVH6   38 1.40741 0.903563  0.161558
Q2G029   28 1.03704 0.903563  0.161558
Q2G1R5   30 1.11111 0.903563  0.161558
Q2FX65   10 0.37037 -1.27278  0.943444
Q2FZV6   32 1.18519 0.903563  0.161558
Q2G1P1   32 1.18519 0.903563  0.161558
Q2FVU4   28 1.03704 0.903563  0.161558
Q2FVT5   35 1.2963 0.903563  0.161558
Q2G2H4   34 1.25926 0.903563  0.161558
Q2FZ58   32 1.18519 0.903563  0.161558
Q2FVJ2   37 1.37037 0.903563  0.161558
Q2FXW5   35 1.2963 0.903563  0.161558
Q2FWK1   32 1.18519 0.903563  0.161558
Q2G031   30 1.11111 0.903563  0.161558
Q2G0U1   34 1.25926 0.903563  0.161558
Q2FW46   43 1.59259 0.903563  0.161558
Q2FZY5   32 1.18519 0.903563  0.161558
Q2FZI5   32 1.16364 0.903563  0.161558
Q2FYR9   44 1.6 0.903563  0.161558
Q2FZ92   32 1.16364 0.903563  0.161558
Q2G1D5   29 1.05455 0.903563  0.161558
Q2FXM2   32 1.16364 0.903563  0.161558
Q2FVM2   37 1.34545 0.903563  0.161558
Q2FZN2   33 1.2 0.903563  0.161558
Q2G1U8   32 1.16364 0.903563  0.161558
Q2FVS7   35 1.27273 0.903563  0.161558
Q2FWB5   28 1.01818 0.903563  0.161558
Q2FXX1   31 1.12727 0.903563  0.161558
Q2G2J9   30 1.09091 0.903563  0.161558
Q2G0Y7   30 1.09091 0.903563  0.161558
Q2FW81   35 1.27273 0.903563  0.161558
Q2FWK3   38 1.38182 0.903563  0.161558
Q2FY34   36 1.30909 0.903563  0.161558
Q2FXF8   35 1.27273 0.903563  0.161558
Q2FXI9   30 1.09091 0.903563  0.161558
Q05615   27 0.964286 -1.27278  0.943444
Q2FUW4   29 1.03571 0.903563  0.161558
Q2FVF4   32 1.14286 0.903563  0.161558
Q2FWI3   37 1.32143 0.903563  0.161558
Q2FWG8   41 1.46429 0.903563  0.161558
Q2G0R0   26 0.928571 -1.27278  0.943444
Q2G0I4   29 1.03571 0.903563  0.161558
Q2FV67   35 1.25 0.903563  0.161558
Q2G091   29 1.03571 0.903563  0.161558
Q2G1U1   33 1.17857 0.903563  0.161558
Q2FUX7   33 1.17857 0.903563  0.161558
Q2FY51   35 1.25 0.903563  0.161558
Q2FYP2   31 1.10714 0.903563  0.161558
Q2G0F8   32 1.14286 0.903563  0.161558
Q2FXH5   31 1.10714 0.903563  0.161558
Q2G193   30 1.07143 0.903563  0.161558
Q2FWD6   34 1.21429 0.903563  0.161558
Q2FZ98   31 1.08772 0.903563  0.161558
Q2FYQ2   25 0.877193 -1.27278  0.943444
Q2FWL5   29 1.01754 0.903563  0.161558
Q2FV16   33 1.15789 0.903563  0.161558
Q2FWX9   33 1.15789 0.903563  0.161558
Q2G1J0   32 1.12281 0.903563  0.161558
Q2G235   30 1.05263 0.903563  0.161558
Q2FXK1   30 1.05263 0.903563  0.161558
Q2FWF4   32 1.12281 0.903563  0.161558
Q2FZC8   36 1.26316 0.903563  0.161558
Q2FZQ4   28 0.982456 -1.27278  0.943444
O52582   29 1.01754 0.903563  0.161558
Q2FZI6   26 0.912281 -1.27278  0.943444
Q2FUW7   31 1.08772 0.903563  0.161558
Q2G2M9   30 1.05263 0.903563  0.161558
Q2FZD0   35 1.22807 0.903563  0.161558
Q2FWK7   39 1.36842 0.903563  0.161558
Q2FWU4   19 0.666667 -1.27278  0.943444
Q2FUX4   29 1.01754 0.903563  0.161558
Q2G2V3   33 1.15789 0.903563  0.161558
O05204   32 1.12281 0.903563  0.161558
Q2FYC2   31 1.06897 0.903563  0.161558
Q2FZP6   33 1.13793 0.903563  0.161558
Q2G0L2   29 1 0.903563  0.161558
Q2FZV1   16 0.551724 -1.27278  0.943444
Q2FVQ5   31 1.06897 0.903563  0.161558
Q2FZW6   33 1.13793 0.903563  0.161558
Q2FZI3   30 1.03448 0.903563  0.161558
Q2G219   35 1.2069 0.903563  0.161558
Q2FZR2   29 1 0.903563  0.161558
Q2FXZ2   35 1.2069 0.903563  0.161558
Q2FYC6   29 1 0.903563  0.161558
Q2FYZ5   31 1.05085 0.903563  0.161558
Q2FWN4   37 1.25424 0.903563  0.161558
Q2G221   29 0.983051 -1.27278  0.943444
Q2FZX5   33 1.11864 0.903563  0.161558
Q2FUW3   30 1.01695 0.903563  0.161558
Q2G2H3   30 1.01695 0.903563  0.161558
Q2FY08   32 1.08475 0.903563  0.161558
Q2FXU5   31 1.05085 0.903563  0.161558
Q2G1F8   30 1.01695 0.903563  0.161558
Q2FYW4   38 1.28814 0.903563  0.161558
Q2G142   27 0.915254 -1.27278  0.943444
Q2G1U3   29 0.983051 -1.27278  0.943444
Q2FZ18   33 1.11864 0.903563  0.161558
Q2FV24   36 1.22034 0.903563  0.161558
Q2G1C2   30 1.01695 0.903563  0.161558
Q2FYZ4   32 1.08475 0.903563  0.161558
Q2FWT4   29 0.983051 -1.27278  0.943444
Q2FUX1   32 1.08475 0.903563  0.161558
Q2FZG9   34 1.13333 0.903563  0.161558
Q2FVC1   33 1.1 0.903563  0.161558
Q2FYT3   27 0.9 -1.27278  0.943444
Q2FY82   30 1 0.903563  0.161558
Q2FV02   36 1.2 0.903563  0.161558
Q2FXJ2   35 1.16667 0.903563  0.161558
Q2FZ02   27 0.9 -1.27278  0.943444
Q2G0L3   30 1 0.903563  0.161558
Q2FZH5   36 1.2 0.903563  0.161558
Q2FWH4   30 1 0.903563  0.161558
Q2FW49   28 0.933333 -1.27278  0.943444
Q93T05   27 0.9 -1.27278  0.943444
Q2FX73   28 0.933333 -1.27278  0.943444
Q2G239   32 1.04918 0.903563  0.161558
Q2G121   29 0.95082 -1.27278  0.943444
Q2FY11   37 1.21311 0.903563  0.161558
Q2FV11   33 1.08197 0.903563  0.161558
Q2FZ05   30 0.983607 -1.27278  0.943444
Q2G253   34 1.11475 0.903563  0.161558
Q2FW98   27 0.885246 -1.27278  0.943444
Q2G205   32 1.04918 0.903563  0.161558
Q2FVE7   30 0.983607 -1.27278  0.943444
Q2FYD0   26 0.852459 -1.27278  0.943444
Q2FZ19   32 1.04918 0.903563  0.161558
Q2G1C7   33 1.08197 0.903563  0.161558
Q2FV60   34 1.11475 0.903563  0.161558
Q2FY64   29 0.95082 -1.27278  0.943444
Q2FZI9   32 1.04918 0.903563  0.161558
Q2FV57   36 1.16129 0.903563  0.161558
Q2FXA5   39 1.25806 0.903563  0.161558
Q2G2U8   18 0.580645 -1.27278  0.943444
Q2FZP0   30 0.967742 -1.27278  0.943444
Q2FZL7   30 0.967742 -1.27278  0.943444
Q2FZR3   32 1.03226 0.903563  0.161558
Q2FWA0   32 1.03226 0.903563  0.161558
Q2G090   31 1 0.903563  0.161558
Q2G1H0   33 1.04762 0.903563  0.161558
Q2FZP4   30 0.952381 -1.27278  0.943444
Q2FUX0   30 0.952381 -1.27278  0.943444
Q2FV86   28 0.888889 -1.27278  0.943444
Q2FV14   31 0.984127 -1.27278  0.943444
Q2FUT2   31 0.984127 -1.27278  0.943444
Q2FZ64   32 1.01587 0.903563  0.161558
Q2FUW1   26 0.8125 -1.27278  0.943444
Q2FWI0   30 0.9375 -1.27278  0.943444
Q2G2K5   36 1.125 0.903563  0.161558
Q2FWK6   29 0.90625 -1.27278  0.943444
Q2G0T9   30 0.9375 -1.27278  0.943444
Q2G078   30 0.9375 -1.27278  0.943444
Q2G1P3   31 0.96875 -1.27278  0.943444
Q2G274   26 0.8 -1.27278  0.943444
Q2FZD4   28 0.861538 -1.27278  0.943444
Q2FYS5   30 0.923077 -1.27278  0.943444
Q2G1K5   30 0.923077 -1.27278  0.943444
Q2G1L5   35 1.07692 0.903563  0.161558
Q2G1M9   32 0.984615 -1.27278  0.943444
Q2FX67   24 0.738462 -1.27278  0.943444
Q2FZ32   36 1.10769 0.903563  0.161558
Q2FWH7   24 0.738462 -1.27278  0.943444
Q2FXT8   32 0.969697 -1.27278  0.943444
Q2FUQ3   30 0.909091 -1.27278  0.943444
Q2G1Y6   31 0.939394 -1.27278  0.943444
Q2FX68   25 0.757576 -1.27278  0.943444
Q2FWD1   35 1.06061 0.903563  0.161558
Q2FUZ8   30 0.909091 -1.27278  0.943444
Q2G1F5   29 0.878788 -1.27278  0.943444
Q2G2T6   25 0.757576 -1.27278  0.943444
Q2FYD2   26 0.787879 -1.27278  0.943444
Q2FYA1   33 1 0.903563  0.161558
Q2FY21   27 0.818182 -1.27278  0.943444
Q2FZD3   21 0.636364 -1.27278  0.943444
Q2G1Z4   30 0.909091 -1.27278  0.943444
Q2G0S3   28 0.835821 -1.27278  0.943444
Q2FVQ3   30 0.895522 -1.27278  0.943444
Q2G2J4   27 0.80597 -1.27278  0.943444
Q2G2B8   27 0.80597 -1.27278  0.943444
Q2G0L5   16 0.477612 -1.27278  0.943444
Q2FW72   41 1.22388 0.903563  0.161558
Q2FYT8   31 0.925373 -1.27278  0.943444
Q2FXM9   28 0.835821 -1.27278  0.943444
Q2G1Y0   31 0.925373 -1.27278  0.943444
Q2G2D0   29 0.865672 -1.27278  0.943444
Q2G2M2   32 0.955224 -1.27278  0.943444
Q2G1B7   28 0.835821 -1.27278  0.943444
Q2G1B8   39 1.16418 0.903563  0.161558
Q2G0M6   33 0.985075 -1.27278  0.943444
Q2G1D8   30 0.882353 -1.27278  0.943444
Q2FV70   36 1.05882 0.903563  0.161558
Q2FV72   34 1 0.903563  0.161558
Q2FVB2   36 1.05882 0.903563  0.161558
Q2G122   33 0.970588 -1.27278  0.943444
Q2G1W2   34 0.985507 -1.27278  0.943444
Q2FWW1   28 0.811594 -1.27278  0.943444
Q2G1F4   35 1.01449 0.903563  0.161558
Q2G093   28 0.811594 -1.27278  0.943444
Q2FXY7   30 0.869565 -1.27278  0.943444
Q2G1C6   36 1.04348 0.903563  0.161558
Q2FZ20   27 0.782609 -1.27278  0.943444
O50581   38 1.08571 0.903563  0.161558
Q2G1N1   32 0.914286 -1.27278  0.943444
Q2G188   30 0.84507 -1.27278  0.943444
Q2G296   32 0.901408 -1.27278  0.943444
Q2G2E9   32 0.901408 -1.27278  0.943444
Q2G294   26 0.732394 -1.27278  0.943444
Q2FWJ5   31 0.873239 -1.27278  0.943444
Q2FW03   35 0.972222 -1.27278  0.943444
Q2G0N1   34 0.944444 -1.27278  0.943444
Q2FZJ0   36 1 0.903563  0.161558
Q2FYZ9   31 0.861111 -1.27278  0.943444
Q2FV74   38 1.05556 0.903563  0.161558
Q2FXP7   29 0.805556 -1.27278  0.943444
Q2FXU1   30 0.833333 -1.27278  0.943444
Q2G1M8   44 1.22222 0.903563  0.161558
Q2FXY4   35 0.972222 -1.27278  0.943444
Q2FZ94   28 0.767123 -1.27278  0.943444
Q2FYI0   31 0.837838 -1.27278  0.943444
Q2FXT9   30 0.810811 -1.27278  0.943444
Q2G0D2   31 0.826667 -1.27278  0.943444
Q2FYB7   28 0.746667 -1.27278  0.943444
Q2FVN8   30 0.8 -1.27278  0.943444
Q2FZ49   30 0.8 -1.27278  0.943444
Q2FUW6   27 0.72 -1.27278  0.943444
Q2G1P7   25 0.666667 -1.27278  0.943444
Q2FW70   42 1.10526 0.903563  0.161558
Q2G0W1   38 1 0.903563  0.161558
Q2G024   28 0.736842 -1.27278  0.943444
Q2G1G8   36 0.947368 -1.27278  0.943444
Q2G1R9   26 0.684211 -1.27278  0.943444
O06446   26 0.684211 -1.27278  0.943444
Q2G1C9   34 0.894737 -1.27278  0.943444
Q2FXV8   30 0.779221 -1.27278  0.943444
Q2G0P5   26 0.675325 -1.27278  0.943444
Q2FV64   27 0.692308 -1.27278  0.943444
Q2FV87   37 0.936709 -1.27278  0.943444
Q2G1K9   29 0.725 -1.27278  0.943444
Q2G266   27 0.675 -1.27278  0.943444
Q59801   32 0.790123 -1.27278  0.943444
Q2FXH2   30 0.740741 -1.27278  0.943444
Q53727   29 0.707317 -1.27278  0.943444
Q2G2Q0   22 0.536585 -1.27278  0.943444
Q2FZD8   25 0.60241 -1.27278  0.943444
Q2FYS4   28 0.674699 -1.27278  0.943444
Q2G1G2   37 0.891566 -1.27278  0.943444
Q2FXV9   27 0.642857 -1.27278  0.943444
Q2G0L4   15 0.357143 -1.27278  0.943444
Q2FXR8   27 0.642857 -1.27278  0.943444
Q2FYJ0   31 0.738095 -1.27278  0.943444
Q2FZS8   26 0.611765 -1.27278  0.943444
Q2FXN9   27 0.62069 -1.27278  0.943444
Q2FYM1   31 0.712644 -1.27278  0.943444
Q2FVZ5   32 0.735632 -1.27278  0.943444
Q2FVL8   30 0.681818 -1.27278  0.943444
Q2FZ40   31 0.704545 -1.27278  0.943444
Q2FYH5   29 0.651685 -1.27278  0.943444
Q2FXB3   27 0.593407 -1.27278  0.943444
Q2FYS9   27 0.580645 -1.27278  0.943444
Q2G1Q4   32 0.688172 -1.27278  0.943444
Q2FVC3   28 0.602151 -1.27278  0.943444
Q2G046   25 0.531915 -1.27278  0.943444
Q2FWU3   21 0.446809 -1.27278  0.943444
Q2FZ72   29 0.617021 -1.27278  0.943444
Q2FZ82   23 0.489362 -1.27278  0.943444
Q9F1K0   27 0.556701 -1.27278  0.943444
Q2FVV9   28 0.554455 -1.27278  0.943444
Q2FZT6   24 0.470588 -1.27278  0.943444
Q2FWU5   21 0.411765 -1.27278  0.943444
Q2FYC8   32 0.621359 -1.27278  0.943444
Q2FZK7   28 0.533333 -1.27278  0.943444
Q2G2C1   26 0.495238 -1.27278  0.943444
Q2FZT5   29 0.537037 -1.27278  0.943444
Q2G0R8   27 0.495413 -1.27278  0.943444
Q2FW95   22 0.40367 -1.27278  0.943444
Q2G0N5   26 0.460177 -1.27278  0.943444
P47768   26 0.452174 -1.27278  0.943444
Q2FXH4   28 0.482759 -1.27278  0.943444
Q2FVM1   27 0.465517 -1.27278  0.943444
```
