## Supplementary Data 3 for "Mining folded proteomes in the era of accurate structure prediction": PF09983.output

```
# cudaSaTabsearch LTYPE = T LORDER = F LSOLN = F
# QUERY ID = PF09983 
# DBFILE = ./tableaux.ascii.DB                                                             
Q2G0V6   0 0 -1.27278 0.943444
Q2G075   0 0 -1.27278 0.943444
Q2G083   0 0 -1.27278 0.943444
Q2FZN3   0 0 -1.27278 0.943444
Q2FY90   0 0 -1.27278 0.943444
Q2FX91   0 0 -1.27278 0.943444
Q2FX54   0 0 -1.27278 0.943444
Q2FYQ4   0 0 -1.27278 0.943444
Q2G284   0 0 -1.27278 0.943444
Q2G0S4   0 0 -1.27278 0.943444
Q2FWM3   0 0 -1.27278 0.943444
Q2FX81   0 0 -1.27278 0.943444
Q2FXC6   0 0 -1.27278 0.943444
Q2FWJ7   0 0 -1.27278 0.943444
Q2FYJ9   0 0 -1.27278 0.943444
Q2G2E6   0 0 -1.27278 0.943444
Q2FWV0   0 0 -1.27278 0.943444
Q2FZC3   0 0 -1.27278 0.943444
Q2FVH9   0 0 -1.27278 0.943444
Q2FXQ5   0 0 -1.27278 0.943444
Q2FZU4   0 0 -1.27278 0.943444
Q2FYF8   0 0 -1.27278 0.943444
Q2FUR4   0 0 -1.27278 0.943444
Q2FYI2   0 0 -1.27278 0.943444
Q2FYY2   0 0 -1.27278 0.943444
Q2FW58   0 0 -1.27278 0.943444
P0C7Z3   0 0 -1.27278 0.943444
Q2G0T2   0 0 -1.27278 0.943444
Q2G1G9   0 0 -1.27278 0.943444
Q2FVJ0   0 0 -1.27278 0.943444
Q2FZ80   0 0 -1.27278 0.943444
Q2G1R4   0 0 -1.27278 0.943444
Q2FW02   0 0 -1.27278 0.943444
Q2G1X3   0 0 -1.27278 0.943444
Q2FWW4   0 0 -1.27278 0.943444
Q2FZE1   0 0 -1.27278 0.943444
Q2FY31   0 0 -1.27278 0.943444
Q2G018   0 0 -1.27278 0.943444
Q2FZI0   0 0 -1.27278 0.943444
Q2FUZ7   0 0 -1.27278 0.943444
Q2G250   0 0 -1.27278 0.943444
Q2FWU8   0 0 -1.27278 0.943444
Q2FYX5   0 0 -1.27278 0.943444
Q2FZY2   0 0 -1.27278 0.943444
Q2FZX8   0 0 -1.27278 0.943444
Q2FUY8   0 0 -1.27278 0.943444
Q2FV73   0 0 -1.27278 0.943444
Q2G0C5   0 0 -1.27278 0.943444
Q2FZ52   0 0 -1.27278 0.943444
Q2FVK6   0 0 -1.27278 0.943444
Q2G0Z3   0 0 -1.27278 0.943444
Q2FZJ8   0 0 -1.27278 0.943444
Q2FY57   0 0 -1.27278 0.943444
Q2G0W3   0 0 -1.27278 0.943444
Q2G0I2   0 0 -1.27278 0.943444
Q2FYX1   0 0 -1.27278 0.943444
Q2G0H2   0 0 -1.27278 0.943444
Q2FWJ8   0 0 -1.27278 0.943444
Q2FWZ7   0 0 -1.27278 0.943444
Q2FV04   0 0 -1.27278 0.943444
Q2G0H6   0 0 -1.27278 0.943444
Q2G291   0 0 -1.27278 0.943444
Q2G1A7   0 0 -1.27278 0.943444
Q2FVS8   0 0 -1.27278 0.943444
Q2FZ26   0 0 -1.27278 0.943444
Q2FXJ3   0 0 -1.27278 0.943444
Q2G231   0 0 -1.27278 0.943444
Q2G2N0   0 0 -1.27278 0.943444
Q2G2I2   0 0 -1.27278 0.943444
Q2FYU3   0 0 -1.27278 0.943444
Q2FWY5   0 0 -1.27278 0.943444
Q2G2E3   0 0 -1.27278 0.943444
Q2FV09   0 0 -1.27278 0.943444
Q2FX72   0 0 -1.27278 0.943444
Q2FWA3   0 0 -1.27278 0.943444
Q2FWF2   0 0 -1.27278 0.943444
Q2G0E4   0 0 -1.27278 0.943444
Q2G251   0 0 -1.27278 0.943444
P0C818   0 0 -1.27278 0.943444
Q2FXQ2   0 0 -1.27278 0.943444
Q2FXD4   0 0 -1.27278 0.943444
Q2G014   0 0 -1.27278 0.943444
Q2FWI9   0 0 -1.27278 0.943444
Q2FX79   0 0 -1.27278 0.943444
Q2FVP7   0 0 -1.27278 0.943444
Q2FZN4   0 0 -1.27278 0.943444
Q2FWU6   0 0 -1.27278 0.943444
Q2G2Y1   0 0 -1.27278 0.943444
Q2FYF6   0 0 -1.27278 0.943444
Q2FXK0   0 0 -1.27278 0.943444
Q2FVI9   0 0 -1.27278 0.943444
Q2G246   0 0 -1.27278 0.943444
Q2G053   0 0 -1.27278 0.943444
Q2FWK8   0 0 -1.27278 0.943444
Q2FXL8   0 0 -1.27278 0.943444
Q2G0Q4   0 0 -1.27278 0.943444
Q2FVB7   0 0 -1.27278 0.943444
Q2FYD6   0 0 -1.27278 0.943444
Q2FXK9   0 0 -1.27278 0.943444
Q2FV78   0 0 -1.27278 0.943444
Q2FXG4   0 0 -1.27278 0.943444
Q2G0C8   0 0 -1.27278 0.943444
Q2FWU9   0 0 -1.27278 0.943444
Q2FUX2   0 0 -1.27278 0.943444
Q2FYI8   0 0 -1.27278 0.943444
Q2FXA1   0 0 -1.27278 0.943444
Q2FV49   0 0 -1.27278 0.943444
Q2G1S0   0 0 -1.27278 0.943444
Q2G0G0   0 0 -1.27278 0.943444
P0C805   0 0 -1.27278 0.943444
Q2FWV9   0 0 -1.27278 0.943444
Q2G152   0 0 -1.27278 0.943444
Q2FX48   0 0 -1.27278 0.943444
Q2FXS5   0 0 -1.27278 0.943444
Q2FWL4   0 0 -1.27278 0.943444
P0C7Y1   0 0 -1.27278 0.943444
Q2FXA2   0 0 -1.27278 0.943444
Q2FY96   0 0 -1.27278 0.943444
Q2FVJ3   0 0 -1.27278 0.943444
Q2FZ24   0 0 -1.27278 0.943444
Q2G1X4   0 0 -1.27278 0.943444
Q2FYM6   0 0 -1.27278 0.943444
Q2FWX6   0 0 -1.27278 0.943444
Q2G1D2   0 0 -1.27278 0.943444
Q2FWC0   0 0 -1.27278 0.943444
Q2FZG7   0 0 -1.27278 0.943444
Q2G2P1   0 0 -1.27278 0.943444
Q2G1M4   0 0 -1.27278 0.943444
Q2FX29   0 0 -1.27278 0.943444
Q2FUZ3   0 0 -1.27278 0.943444
Q2FVZ9   0 0 -1.27278 0.943444
Q2G2N3   0 0 -1.27278 0.943444
Q2G237   0 0 -1.27278 0.943444
Q2FXN5   0 0 -1.27278 0.943444
Q2FYP7   0 0 -1.27278 0.943444
Q2FWC8   0 0 -1.27278 0.943444
Q2G209   0 0 -1.27278 0.943444
Q2FXX7   0 0 -1.27278 0.943444
Q2FV05   0 0 -1.27278 0.943444
Q2FWM8   0 0 -1.27278 0.943444
Q2FV00   0 0 -1.27278 0.943444
Q2FZF2   0 0 -1.27278 0.943444
Q2FV80   0 0 -1.27278 0.943444
Q2FZZ7   0 0 -1.27278 0.943444
Q2FWH8   0 0 -1.27278 0.943444
Q2FVS5   0 0 -1.27278 0.943444
Q2FWY0   0 0 -1.27278 0.943444
Q2FZM3   0 0 -1.27278 0.943444
Q2FZW8   0 0 -1.27278 0.943444
Q2FVY7   0 0 -1.27278 0.943444
Q2FXJ1   0 0 -1.27278 0.943444
Q2G0T7   0 0 -1.27278 0.943444
Q2FW40   0 0 -1.27278 0.943444
Q2FYU9   0 0 -1.27278 0.943444
Q2FUR0   0 0 -1.27278 0.943444
Q2G215   0 0 -1.27278 0.943444
Q2G169   0 0 -1.27278 0.943444
Q2G034   0 0 -1.27278 0.943444
Q2FUV8   0 0 -1.27278 0.943444
Q2FW44   2 0.222222 -1.27278 0.943444
Q2FYJ8   0 0 -1.27278 0.943444
Q2FVR6   2 0.222222 -1.27278 0.943444
Q2G183   2 0.222222 -1.27278 0.943444
Q2G0S1   2 0.222222 -1.27278 0.943444
Q2FX83   0 0 -1.27278 0.943444
Q2FYF7   2 0.222222 -1.27278 0.943444
Q2G166   2 0.222222 -1.27278 0.943444
Q2FX20   1 0.111111 -1.27278 0.943444
Q2G020   2 0.222222 -1.27278 0.943444
Q2FVC0   0 0 -1.27278 0.943444
Q2FVD1   0 0 -1.27278 0.943444
Q2FWH1   1 0.111111 -1.27278 0.943444
Q2FYX2   2 0.222222 -1.27278 0.943444
Q2FZB5   2 0.222222 -1.27278 0.943444
Q2G0G8   2 0.222222 -1.27278 0.943444
P0A0I4   0 0 -1.27278 0.943444
Q2G2C6   1 0.111111 -1.27278 0.943444
Q2FVB1   2 0.222222 -1.27278 0.943444
Q2FYN1   2 0.222222 -1.27278 0.943444
Q2FV79   2 0.222222 -1.27278 0.943444
Q2FVU9   2 0.222222 -1.27278 0.943444
Q2G0W5   2 0.222222 -1.27278 0.943444
Q2FW60   2 0.222222 -1.27278 0.943444
Q2G269   2 0.222222 -1.27278 0.943444
Q2FZS1   2 0.222222 -1.27278 0.943444
Q2G1Y3   2 0.222222 -1.27278 0.943444
Q2FWA4   2 0.222222 -1.27278 0.943444
Q2G0C0   2 0.222222 -1.27278 0.943444
Q2G2J6   0 0 -1.27278 0.943444
Q2G1R2   2 0.222222 -1.27278 0.943444
Q2FXY8   1 0.111111 -1.27278 0.943444
Q2FYL2   2 0.222222 -1.27278 0.943444
Q2FYS3   0 0 -1.27278 0.943444
Q2FXS0   2 0.222222 -1.27278 0.943444
Q2FWA7   0 0 -1.27278 0.943444
Q2FWV8   0 0 -1.27278 0.943444
Q2G279   2 0.222222 -1.27278 0.943444
Q2FYB5   0 0 -1.27278 0.943444
Q2G175   2 0.222222 -1.27278 0.943444
Q2FZ07   2 0.222222 -1.27278 0.943444
Q2FVG7   2 0.222222 -1.27278 0.943444
Q2G2P3   0 0 -1.27278 0.943444
Q2FZA3   2 0.222222 -1.27278 0.943444
Q2FYE1   2 0.222222 -1.27278 0.943444
Q2G2F8   0 0 -1.27278 0.943444
Q2FWS8   0 0 -1.27278 0.943444
Q2FXD8   2 0.222222 -1.27278 0.943444
Q2FX46   2 0.222222 -1.27278 0.943444
Q2FYB4   2 0.222222 -1.27278 0.943444
Q2FYC0   1 0.111111 -1.27278 0.943444
Q2FUY5   2 0.222222 -1.27278 0.943444
Q2FYF2   0 0 -1.27278 0.943444
Q2G0R4   0 0 -1.27278 0.943444
Q2G1L1   2 0.222222 -1.27278 0.943444
Q2FYB0   0 0 -1.27278 0.943444
Q2FWW5   2 0.222222 -1.27278 0.943444
Q2FX04   1 0.111111 -1.27278 0.943444
Q2FV33   2 0.222222 -1.27278 0.943444
Q2FUX6   2 0.222222 -1.27278 0.943444
Q2FVP5   0 0 -1.27278 0.943444
Q2G0W7   2 0.222222 -1.27278 0.943444
Q2FXV1   2 0.222222 -1.27278 0.943444
Q2G096   2 0.222222 -1.27278 0.943444
Q2FV68   2 0.222222 -1.27278 0.943444
Q2FVY6   1 0.111111 -1.27278 0.943444
Q2FYY0   2 0.222222 -1.27278 0.943444
Q2G005   0 0 -1.27278 0.943444
Q2G2B4   1 0.111111 -1.27278 0.943444
Q2FVZ7   2 0.222222 -1.27278 0.943444
Q2FW55   2 0.222222 -1.27278 0.943444
Q2FV92   2 0.222222 -1.27278 0.943444
Q2FYV9   2 0.222222 -1.27278 0.943444
Q2FW74   1 0.111111 -1.27278 0.943444
Q2FVK9   0 0 -1.27278 0.943444
Q2FZA4   2 0.222222 -1.27278 0.943444
Q2FV25   0 0 -1.27278 0.943444
Q2FYG8   2 0.222222 -1.27278 0.943444
Q2G216   1 0.111111 -1.27278 0.943444
Q2FZ69   2 0.222222 -1.27278 0.943444
Q2FV97   2 0.222222 -1.27278 0.943444
Q2FZ95   0 0 -1.27278 0.943444
Q2FZN8   2 0.222222 -1.27278 0.943444
Q2FZG2   2 0.222222 -1.27278 0.943444
Q2G259   2 0.222222 -1.27278 0.943444
Q2FYB6   2 0.222222 -1.27278 0.943444
Q2FZD1   1 0.111111 -1.27278 0.943444
Q2FYT6   2 0.222222 -1.27278 0.943444
Q2G0Y2   2 0.222222 -1.27278 0.943444
Q2FWZ1   1 0.111111 -1.27278 0.943444
Q2FVC8   2 0.222222 -1.27278 0.943444
Q2G2H1   2 0.222222 -1.27278 0.943444
Q2FY47   1 0.111111 -1.27278 0.943444
Q2FX78   2 0.222222 -1.27278 0.943444
Q2FX47   2 0.222222 -1.27278 0.943444
Q2FZA7   2 0.222222 -1.27278 0.943444
Q2FV32   2 0.222222 -1.27278 0.943444
Q2FYE6   0 0 -1.27278 0.943444
Q2FZ41   1 0.111111 -1.27278 0.943444
Q2FYG3   0 0 -1.27278 0.943444
Q2FX01   2 0.222222 -1.27278 0.943444
Q2FXU6   1 0.111111 -1.27278 0.943444
Q2FYL7   2 0.222222 -1.27278 0.943444
Q2FWQ3   2 0.222222 -1.27278 0.943444
Q2FZY9   2 0.222222 -1.27278 0.943444
Q2FV50   2 0.222222 -1.27278 0.943444
Q2FUY7   0 0 -1.27278 0.943444
Q2FXP6   2 0.222222 -1.27278 0.943444
Q2G1S9   2 0.222222 -1.27278 0.943444
Q2FX18   2 0.222222 -1.27278 0.943444
Q2FYU0   0 0 -1.27278 0.943444
Q2FXZ7   2 0.210526 -1.27278 0.943444
Q2G051   3 0.315789 -1.27278 0.943444
Q2FWS3   4 0.421053 -1.27278 0.943444
Q2FW14   5 0.526316 -1.27278 0.943444
Q2FYD7   2 0.210526 -1.27278 0.943444
Q9RQP8   4 0.421053 -1.27278 0.943444
Q2FZK2   5 0.526316 -1.27278 0.943444
Q2FWI7   3 0.315789 -1.27278 0.943444
Q2G182   1 0.105263 -1.27278 0.943444
Q2FYT7   2 0.210526 -1.27278 0.943444
Q2FV46   3 0.315789 -1.27278 0.943444
Q2FY58   2 0.210526 -1.27278 0.943444
Q2FX06   0 0 -1.27278 0.943444
Q2FZH0   5 0.526316 -1.27278 0.943444
Q2FUZ4   5 0.526316 -1.27278 0.943444
Q2G102   4 0.421053 -1.27278 0.943444
Q2G1R8   3 0.315789 -1.27278 0.943444
Q2G2J1   4 0.421053 -1.27278 0.943444
Q2FX71   4 0.421053 -1.27278 0.943444
Q2FUZ5   2 0.210526 -1.27278 0.943444
Q2FYP5   2 0.210526 -1.27278 0.943444
Q2G048   0 0 -1.27278 0.943444
Q2FUQ0   3 0.315789 -1.27278 0.943444
Q2FWS7   5 0.526316 -1.27278 0.943444
Q2FV65   1 0.105263 -1.27278 0.943444
Q2G125   2 0.210526 -1.27278 0.943444
Q2FYT2   5 0.526316 -1.27278 0.943444
Q2FVH7   2 0.210526 -1.27278 0.943444
Q2G127   4 0.421053 -1.27278 0.943444
Q2FYI5   2 0.210526 -1.27278 0.943444
Q2FYX4   6 0.631579 -1.27278 0.943444
Q2G0M3   5 0.526316 -1.27278 0.943444
Q2FW87   3 0.315789 -1.27278 0.943444
Q2G211   0 0 -1.27278 0.943444
Q2FXR5   6 0.631579 -1.27278 0.943444
Q2FWR5   3 0.315789 -1.27278 0.943444
Q2FYD5   4 0.421053 -1.27278 0.943444
Q2FY94   2 0.210526 -1.27278 0.943444
Q2G2W8   3 0.315789 -1.27278 0.943444
Q2FZL9   6 0.631579 -1.27278 0.943444
Q2FYT9   3 0.315789 -1.27278 0.943444
Q2FX44   4 0.421053 -1.27278 0.943444
Q2FXB2   0 0 -1.27278 0.943444
Q2FVF6   4 0.421053 -1.27278 0.943444
Q2G2F6   0 0 -1.27278 0.943444
Q2G2C3   4 0.421053 -1.27278 0.943444
Q2FYA5   3 0.315789 -1.27278 0.943444
Q2FYB1   5 0.526316 -1.27278 0.943444
Q2G011   4 0.421053 -1.27278 0.943444
Q2FV29   0 0 -1.27278 0.943444
Q2FVW1   3 0.315789 -1.27278 0.943444
Q2FYA4   3 0.315789 -1.27278 0.943444
Q2FY26   2 0.210526 -1.27278 0.943444
Q2FXC1   4 0.421053 -1.27278 0.943444
Q2G2T0   5 0.526316 -1.27278 0.943444
Q2FY62   1 0.105263 -1.27278 0.943444
Q2G2K4   3 0.315789 -1.27278 0.943444
Q2FW65   4 0.421053 -1.27278 0.943444
Q2FY05   5 0.526316 -1.27278 0.943444
Q2FV96   4 0.421053 -1.27278 0.943444
Q2G1S7   1 0.105263 -1.27278 0.943444
Q2FWS9   3 0.315789 -1.27278 0.943444
Q2G180   4 0.421053 -1.27278 0.943444
Q2G0L6   4 0.421053 -1.27278 0.943444
Q2G189   2 0.210526 -1.27278 0.943444
Q2FYD9   0 0 -1.27278 0.943444
Q2FWM6   1 0.105263 -1.27278 0.943444
Q2FXA6   2 0.210526 -1.27278 0.943444
Q2G0U8   6 0.631579 -1.27278 0.943444
Q2FXD9   2 0.210526 -1.27278 0.943444
Q2FWF9   0 0 -1.27278 0.943444
Q2FXS3   4 0.421053 -1.27278 0.943444
Q2FXX6   3 0.315789 -1.27278 0.943444
Q2FWU2   2 0.210526 -1.27278 0.943444
Q2FXD5   3 0.315789 -1.27278 0.943444
Q2FZK8   4 0.421053 -1.27278 0.943444
Q2FV15   2 0.210526 -1.27278 0.943444
Q2FZZ5   5 0.526316 -1.27278 0.943444
Q2FW48   3 0.315789 -1.27278 0.943444
Q2FYB3   4 0.421053 -1.27278 0.943444
Q2FWT5   4 0.421053 -1.27278 0.943444
Q2FVH4   0 0 -1.27278 0.943444
Q2FWP4   4 0.421053 -1.27278 0.943444
Q2FYX9   3 0.315789 -1.27278 0.943444
Q2G1U7   2 0.210526 -1.27278 0.943444
Q2FXY6   3 0.315789 -1.27278 0.943444
Q2FYT1   2 0.210526 -1.27278 0.943444
Q2G244   4 0.421053 -1.27278 0.943444
Q2FX30   0 0 -1.27278 0.943444
Q2FVZ3   3 0.315789 -1.27278 0.943444
Q2FWP5   5 0.526316 -1.27278 0.943444
Q2FX41   4 0.421053 -1.27278 0.943444
Q2G2R5   3 0.315789 -1.27278 0.943444
Q2G2S3   7 0.7 -1.27278 0.943444
Q2G004   3 0.3 -1.27278 0.943444
Q2FWV1   6 0.6 -1.27278 0.943444
Q2G003   5 0.5 -1.27278 0.943444
Q2FZV3   3 0.3 -1.27278 0.943444
Q2G026   3 0.3 -1.27278 0.943444
Q2FXG7   1 0.1 -1.27278 0.943444
Q2FYL8   2 0.2 -1.27278 0.943444
Q2FZB6   2 0.2 -1.27278 0.943444
Q2FZE4   4 0.4 -1.27278 0.943444
Q2FX11   5 0.5 -1.27278 0.943444
Q2G0Y3   5 0.5 -1.27278 0.943444
Q2FZW7   1 0.1 -1.27278 0.943444
Q2FX21   7 0.7 -1.27278 0.943444
Q2G092   9 0.9 -1.27278 0.943444
Q2FZB7   4 0.4 -1.27278 0.943444
Q2G0J9   9 0.9 -1.27278 0.943444
Q2G1X2   3 0.3 -1.27278 0.943444
Q2FZD6   9 0.9 -1.27278 0.943444
Q2FW67   6 0.6 -1.27278 0.943444
Q2G111   4 0.4 -1.27278 0.943444
Q2G2Y4   5 0.5 -1.27278 0.943444
Q2FY38   2 0.2 -1.27278 0.943444
Q2FWJ0   9 0.9 -1.27278 0.943444
Q2G2T5   7 0.7 -1.27278 0.943444
Q2FVG6   3 0.3 -1.27278 0.943444
Q2G1V8   5 0.5 -1.27278 0.943444
Q2G1L0   2 0.2 -1.27278 0.943444
Q2FXD6   6 0.6 -1.27278 0.943444
P0C948   3 0.3 -1.27278 0.943444
Q2G1M2   4 0.4 -1.27278 0.943444
Q2FVW8   4 0.4 -1.27278 0.943444
Q2FX24   2 0.2 -1.27278 0.943444
Q2FWS4   9 0.9 -1.27278 0.943444
Q2FYQ3   5 0.5 -1.27278 0.943444
Q2G254   7 0.7 -1.27278 0.943444
Q2FWB4   2 0.2 -1.27278 0.943444
Q2FUP8   4 0.4 -1.27278 0.943444
Q2FZC2   4 0.4 -1.27278 0.943444
Q2FYE4   8 0.8 -1.27278 0.943444
Q2FWS2   5 0.5 -1.27278 0.943444
Q2FY03   4 0.4 -1.27278 0.943444
Q2FVS6   6 0.6 -1.27278 0.943444
Q2FXV2   2 0.2 -1.27278 0.943444
Q2G2L6   4 0.4 -1.27278 0.943444
Q2G2I5   5 0.5 -1.27278 0.943444
Q2FYA2   4 0.4 -1.27278 0.943444
Q2FWV7   3 0.3 -1.27278 0.943444
Q2FXE7   6 0.6 -1.27278 0.943444
Q2G0J6   4 0.4 -1.27278 0.943444
Q2FUU4   9 0.9 -1.27278 0.943444
Q2FVJ4   3 0.3 -1.27278 0.943444
Q2FZM9   3 0.3 -1.27278 0.943444
Q2FZ51   6 0.6 -1.27278 0.943444
Q2FY22   6 0.6 -1.27278 0.943444
Q2G2Q1   8 0.8 -1.27278 0.943444
Q2G109   6 0.6 -1.27278 0.943444
Q2G1D6   7 0.7 -1.27278 0.943444
Q2FVC9   1 0.1 -1.27278 0.943444
Q2G2R6   10 1 0.903563 0.161558
Q2FZ85   5 0.5 -1.27278 0.943444
Q2FVK4   8 0.8 -1.27278 0.943444
Q2G1V9   3 0.3 -1.27278 0.943444
Q2G2H6   3 0.3 -1.27278 0.943444
Q2FWS6   9 0.9 -1.27278 0.943444
Q2FZW4   5 0.5 -1.27278 0.943444
Q2G1M3   7 0.7 -1.27278 0.943444
Q2G1M0   10 1 0.903563 0.161558
Q2G1Y9   8 0.8 -1.27278 0.943444
Q2FX45   4 0.4 -1.27278 0.943444
Q2FWP8   5 0.5 -1.27278 0.943444
Q2FYP4   6 0.6 -1.27278 0.943444
Q2FYL1   5 0.5 -1.27278 0.943444
Q2G1L4   6 0.6 -1.27278 0.943444
Q2FUQ7   6 0.6 -1.27278 0.943444
Q2G247   2 0.2 -1.27278 0.943444
Q2FVV0   6 0.6 -1.27278 0.943444
Q2FYU6   6 0.6 -1.27278 0.943444
Q2G2N6   6 0.6 -1.27278 0.943444
Q2FXC9   3 0.3 -1.27278 0.943444
Q2FX42   5 0.5 -1.27278 0.943444
Q2FX26   6 0.6 -1.27278 0.943444
Q2FWF3   1 0.1 -1.27278 0.943444
Q2FZY1   4 0.4 -1.27278 0.943444
Q2FW15   8 0.761905 -1.27278 0.943444
P0A0G2   13 1.2381 0.903563 0.161558
Q2G2G5   8 0.761905 -1.27278 0.943444
Q2FY39   8 0.761905 -1.27278 0.943444
Q2G0B5   4 0.380952 -1.27278 0.943444
Q2FZI1   8 0.761905 -1.27278 0.943444
Q2FUQ6   9 0.857143 -1.27278 0.943444
Q2FVR5   7 0.666667 -1.27278 0.943444
Q2G2W6   10 0.952381 -1.27278 0.943444
Q2FZR8   6 0.571429 -1.27278 0.943444
Q2FVY8   9 0.857143 -1.27278 0.943444
Q2FZ60   12 1.14286 0.903563 0.161558
Q2FV82   5 0.47619 -1.27278 0.943444
Q2FX23   5 0.47619 -1.27278 0.943444
Q2G1G3   6 0.571429 -1.27278 0.943444
P68805   6 0.571429 -1.27278 0.943444
Q2FVL0   8 0.761905 -1.27278 0.943444
Q2G2J0   6 0.571429 -1.27278 0.943444
Q2FZF1   8 0.761905 -1.27278 0.943444
Q2FXU9   6 0.571429 -1.27278 0.943444
Q2G1A2   8 0.761905 -1.27278 0.943444
Q2G1C3   7 0.666667 -1.27278 0.943444
Q2G1D4   6 0.571429 -1.27278 0.943444
Q2G0A8   5 0.47619 -1.27278 0.943444
Q2FVC7   2 0.190476 -1.27278 0.943444
Q2G133   12 1.14286 0.903563 0.161558
Q2FY86   9 0.857143 -1.27278 0.943444
Q2FX92   10 0.952381 -1.27278 0.943444
Q2FW47   2 0.190476 -1.27278 0.943444
Q2G1T9   2 0.190476 -1.27278 0.943444
Q2FVU8   6 0.571429 -1.27278 0.943444
Q2FVD7   8 0.761905 -1.27278 0.943444
Q2FX55   5 0.47619 -1.27278 0.943444
Q2FVD3   7 0.666667 -1.27278 0.943444
Q2G2B5   3 0.285714 -1.27278 0.943444
Q2FWV6   5 0.47619 -1.27278 0.943444
Q2FW29   12 1.14286 0.903563 0.161558
Q2G0W6   2 0.190476 -1.27278 0.943444
Q2FVD2   4 0.380952 -1.27278 0.943444
Q2FWR8   4 0.380952 -1.27278 0.943444
Q2FXA0   8 0.761905 -1.27278 0.943444
Q2FZB4   6 0.571429 -1.27278 0.943444
Q2FX37   5 0.47619 -1.27278 0.943444
Q2FX13   3 0.285714 -1.27278 0.943444
Q2FWD8   5 0.47619 -1.27278 0.943444
Q2G108   8 0.761905 -1.27278 0.943444
Q2G2V4   10 0.952381 -1.27278 0.943444
Q2FZW2   13 1.2381 0.903563 0.161558
Q2FYY4   6 0.571429 -1.27278 0.943444
Q2FYB8   5 0.47619 -1.27278 0.943444
Q2FWC2   8 0.761905 -1.27278 0.943444
Q2FYE8   7 0.666667 -1.27278 0.943444
Q2FXK5   6 0.571429 -1.27278 0.943444
Q2FWT0   9 0.857143 -1.27278 0.943444
Q2FW19   7 0.666667 -1.27278 0.943444
Q2G100   8 0.761905 -1.27278 0.943444
Q2FYY3   4 0.380952 -1.27278 0.943444
Q2FZ01   7 0.666667 -1.27278 0.943444
Q2FYY1   4 0.380952 -1.27278 0.943444
Q2G103   9 0.857143 -1.27278 0.943444
Q2FV12   5 0.47619 -1.27278 0.943444
Q2FWQ1   9 0.857143 -1.27278 0.943444
Q2FYY5   5 0.47619 -1.27278 0.943444
Q2G207   8 0.761905 -1.27278 0.943444
Q2G1Y8   8 0.761905 -1.27278 0.943444
Q2FWZ8   8 0.761905 -1.27278 0.943444
Q2G0Z8   6 0.571429 -1.27278 0.943444
Q2G2F7   7 0.666667 -1.27278 0.943444
Q2FYH9   4 0.380952 -1.27278 0.943444
Q2FWB7   7 0.666667 -1.27278 0.943444
Q2FYN2   8 0.727273 -1.27278 0.943444
Q2FVQ6   11 1 0.903563 0.161558
Q2FWX3   4 0.363636 -1.27278 0.943444
Q2G187   5 0.454545 -1.27278 0.943444
Q2FW05   9 0.818182 -1.27278 0.943444
Q2FYC3   10 0.909091 -1.27278 0.943444
Q2FZJ2   11 1 0.903563 0.161558
Q2G0D6   6 0.545455 -1.27278 0.943444
Q2FWP7   5 0.454545 -1.27278 0.943444
Q2FX31   15 1.36364 0.903563 0.161558
Q2FVZ6   5 0.454545 -1.27278 0.943444
Q2G2A2   11 1 0.903563 0.161558
Q2FWQ8   6 0.545455 -1.27278 0.943444
Q2FVM9   9 0.818182 -1.27278 0.943444
Q2FYD1   14 1.27273 0.903563 0.161558
Q2FYN3   8 0.727273 -1.27278 0.943444
Q2FYI3   7 0.636364 -1.27278 0.943444
Q2G022   11 1 0.903563 0.161558
Q2G1Q3   8 0.727273 -1.27278 0.943444
Q2FX58   8 0.727273 -1.27278 0.943444
Q2G2V1   8 0.727273 -1.27278 0.943444
Q2FVV5   6 0.545455 -1.27278 0.943444
Q2FZC0   11 1 0.903563 0.161558
Q2FV63   12 1.09091 0.903563 0.161558
Q2FWG9   5 0.454545 -1.27278 0.943444
Q2FZA5   4 0.363636 -1.27278 0.943444
Q2FX60   15 1.36364 0.903563 0.161558
Q2G2I8   10 0.909091 -1.27278 0.943444
Q2G2Y5   14 1.27273 0.903563 0.161558
Q2G2Y2   9 0.818182 -1.27278 0.943444
Q2FWA6   17 1.54545 0.903563 0.161558
Q2FWL8   21 1.90909 0.903563 0.161558
Q2FY95   12 1.09091 0.903563 0.161558
Q2FYC5   14 1.27273 0.903563 0.161558
Q2FV43   4 0.363636 -1.27278 0.943444
Q2FVU0   13 1.18182 0.903563 0.161558
Q2FZG5   9 0.818182 -1.27278 0.943444
Q2G2H9   8 0.727273 -1.27278 0.943444
Q2G1D1   6 0.545455 -1.27278 0.943444
Q2FWU7   9 0.818182 -1.27278 0.943444
P60647   7 0.636364 -1.27278 0.943444
Q2FUR7   9 0.818182 -1.27278 0.943444
Q2FWQ2   12 1.09091 0.903563 0.161558
Q2G2M4   9 0.818182 -1.27278 0.943444
Q2G104   8 0.727273 -1.27278 0.943444
Q2FX76   5 0.454545 -1.27278 0.943444
Q2G2Q4   12 1.09091 0.903563 0.161558
Q2FXQ1   5 0.454545 -1.27278 0.943444
Q2FX80   4 0.363636 -1.27278 0.943444
Q2FZN6   8 0.727273 -1.27278 0.943444
Q2G009   8 0.727273 -1.27278 0.943444
Q2G021   8 0.727273 -1.27278 0.943444
Q2FWH0   11 1 0.903563 0.161558
Q2FXQ0   11 1 0.903563 0.161558
Q2FX64   6 0.545455 -1.27278 0.943444
Q2FY98   4 0.363636 -1.27278 0.943444
Q2FWK5   13 1.18182 0.903563 0.161558
Q2FYK1   7 0.636364 -1.27278 0.943444
Q2FXF0   7 0.636364 -1.27278 0.943444
Q2FY70   15 1.36364 0.903563 0.161558
Q2G114   11 1 0.903563 0.161558
Q2FX38   4 0.363636 -1.27278 0.943444
Q2FUP9   6 0.545455 -1.27278 0.943444
Q2FVV3   8 0.727273 -1.27278 0.943444
Q2G113   15 1.36364 0.903563 0.161558
Q2FWB2   10 0.909091 -1.27278 0.943444
Q2FWT6   6 0.545455 -1.27278 0.943444
Q2FW28   10 0.909091 -1.27278 0.943444
Q2FUQ9   8 0.727273 -1.27278 0.943444
Q2FY00   9 0.818182 -1.27278 0.943444
Q2G040   5 0.454545 -1.27278 0.943444
Q2FX35   12 1.09091 0.903563 0.161558
Q2FYW9   10 0.869565 -1.27278 0.943444
Q2G2N8   10 0.869565 -1.27278 0.943444
Q2G1V7   13 1.13043 0.903563 0.161558
Q2G0C3   10 0.869565 -1.27278 0.943444
Q2FVW0   7 0.608696 -1.27278 0.943444
Q2FUS4   13 1.13043 0.903563 0.161558
Q2FVP6   8 0.695652 -1.27278 0.943444
Q2FZK1   14 1.21739 0.903563 0.161558
Q2FXY2   24 2.08696 3.07991 0.0107511
Q2FYX3   21 1.82609 0.903563 0.161558
Q2FZ86   21 1.82609 0.903563 0.161558
Q2FUV7   7 0.608696 -1.27278 0.943444
Q2FX70   8 0.695652 -1.27278 0.943444
Q2G1Y1   11 0.956522 -1.27278 0.943444
Q2FVT9   12 1.04348 0.903563 0.161558
Q2G2K3   11 0.956522 -1.27278 0.943444
P72358   10 0.869565 -1.27278 0.943444
Q2G192   14 1.21739 0.903563 0.161558
Q2FYX6   16 1.3913 0.903563 0.161558
Q2FXW0   6 0.521739 -1.27278 0.943444
Q2G202   13 1.13043 0.903563 0.161558
Q2FYW7   7 0.608696 -1.27278 0.943444
Q2G2M0   13 1.13043 0.903563 0.161558
Q2FXT7   11 0.956522 -1.27278 0.943444
Q2FX59   11 0.956522 -1.27278 0.943444
Q2G0X2   6 0.521739 -1.27278 0.943444
Q2FWR6   17 1.47826 0.903563 0.161558
Q2FW22   27 2.34783 3.07991 0.0107511
Q2FZH4   21 1.82609 0.903563 0.161558
Q2FYZ1   14 1.21739 0.903563 0.161558
Q2G2W7   18 1.56522 0.903563 0.161558
Q2G2I4   12 1.04348 0.903563 0.161558
Q2FZP5   14 1.21739 0.903563 0.161558
Q2FWQ7   16 1.3913 0.903563 0.161558
Q2G1W9   13 1.13043 0.903563 0.161558
Q2FWF7   13 1.13043 0.903563 0.161558
Q2FYM9   19 1.65217 0.903563 0.161558
Q2FXV0   11 0.956522 -1.27278 0.943444
Q2FWW2   11 0.956522 -1.27278 0.943444
Q2FVS2   10 0.869565 -1.27278 0.943444
Q2G007   17 1.47826 0.903563 0.161558
Q2FYA7   15 1.30435 0.903563 0.161558
Q2G0K0   10 0.869565 -1.27278 0.943444
Q2FXS9   16 1.3913 0.903563 0.161558
Q2G249   15 1.30435 0.903563 0.161558
Q2G008   12 1.04348 0.903563 0.161558
Q2FZD5   9 0.782609 -1.27278 0.943444
Q2FZG0   7 0.608696 -1.27278 0.943444
Q2FX28   13 1.13043 0.903563 0.161558
Q2FXI4   15 1.30435 0.903563 0.161558
Q2G176   15 1.30435 0.903563 0.161558
Q2G116   16 1.3913 0.903563 0.161558
Q2FXF2   9 0.782609 -1.27278 0.943444
Q2G260   11 0.956522 -1.27278 0.943444
Q2G213   5 0.434783 -1.27278 0.943444
Q2G173   9 0.782609 -1.27278 0.943444
Q2FV71   18 1.56522 0.903563 0.161558
Q2FWY8   7 0.608696 -1.27278 0.943444
Q2FWN3   9 0.782609 -1.27278 0.943444
Q2FYD4   15 1.30435 0.903563 0.161558
Q2FVQ2   13 1.13043 0.903563 0.161558
Q2FVK0   15 1.30435 0.903563 0.161558
Q2G285   16 1.3913 0.903563 0.161558
Q2FZH6   20 1.73913 0.903563 0.161558
Q2FZX1   10 0.869565 -1.27278 0.943444
Q2FZ83   1 0.0869565 -1.27278 0.943444
Q2G0S9   13 1.13043 0.903563 0.161558
Q2FZH7   15 1.30435 0.903563 0.161558
Q2FZT3   14 1.21739 0.903563 0.161558
Q2FX57   18 1.5 0.903563 0.161558
Q2G0B9   15 1.25 0.903563 0.161558
Q2FY28   19 1.58333 0.903563 0.161558
Q2G0R5   17 1.41667 0.903563 0.161558
Q2FZG8   15 1.25 0.903563 0.161558
Q2G1X1   12 1 0.903563 0.161558
Q2FX93   11 0.916667 -1.27278 0.943444
Q2FYU5   11 0.916667 -1.27278 0.943444
Q2FWR9   8 0.666667 -1.27278 0.943444
Q2FWS0   21 1.75 0.903563 0.161558
Q2G0P4   9 0.75 -1.27278 0.943444
Q2FX50   12 1 0.903563 0.161558
Q2FZV0   12 1 0.903563 0.161558
Q2G0S5   13 1.08333 0.903563 0.161558
Q2FY25   11 0.916667 -1.27278 0.943444
Q2FXG6   11 0.916667 -1.27278 0.943444
Q2FZJ7   19 1.58333 0.903563 0.161558
Q2G0U7   12 1 0.903563 0.161558
Q2FZV2   15 1.25 0.903563 0.161558
Q2FWT8   14 1.16667 0.903563 0.161558
Q2G0D1   18 1.5 0.903563 0.161558
Q2FVW5   9 0.75 -1.27278 0.943444
Q2FY97   20 1.66667 0.903563 0.161558
Q2FXF3   12 1 0.903563 0.161558
Q2G063   12 1 0.903563 0.161558
Q2G0U5   13 1.08333 0.903563 0.161558
Q2G2B1   19 1.58333 0.903563 0.161558
Q2FVE3   10 0.833333 -1.27278 0.943444
Q2FZW1   22 1.83333 0.903563 0.161558
Q2FYK2   17 1.41667 0.903563 0.161558
Q2FXW2   14 1.16667 0.903563 0.161558
Q9F0R1   20 1.66667 0.903563 0.161558
Q2FZG3   12 1 0.903563 0.161558
Q2G2K0   17 1.41667 0.903563 0.161558
Q2FVN4   13 1.08333 0.903563 0.161558
Q2FYV0   15 1.25 0.903563 0.161558
Q2G0A5   8 0.666667 -1.27278 0.943444
Q2FZ03   20 1.66667 0.903563 0.161558
Q2G1I8   12 1 0.903563 0.161558
Q2FYX8   16 1.33333 0.903563 0.161558
Q2FV18   12 1 0.903563 0.161558
Q2FYI7   13 1.08333 0.903563 0.161558
Q2G0K1   18 1.5 0.903563 0.161558
Q2G2U9   18 1.5 0.903563 0.161558
Q2FW31   29 2.41667 3.07991 0.0107511
Q2FVB5   16 1.33333 0.903563 0.161558
Q2FVI8   8 0.666667 -1.27278 0.943444
Q2FZT0   19 1.58333 0.903563 0.161558
P48860   18 1.5 0.903563 0.161558
Q2FYC1   25 2.08333 3.07991 0.0107511
Q2G286   16 1.33333 0.903563 0.161558
Q2FXD3   15 1.25 0.903563 0.161558
Q2G027   6 0.5 -1.27278 0.943444
Q2G0T4   10 0.833333 -1.27278 0.943444
Q2FZJ5   25 2.08333 3.07991 0.0107511
Q2FW10   9 0.75 -1.27278 0.943444
Q2FY91   14 1.16667 0.903563 0.161558
Q2FVP0   13 1.08333 0.903563 0.161558
P60070   31 2.58333 3.07991 0.0107511
Q2FWU1   14 1.16667 0.903563 0.161558
Q2FYA3   7 0.583333 -1.27278 0.943444
Q2G0V8   14 1.16667 0.903563 0.161558
Q2G0Z2   15 1.25 0.903563 0.161558
Q2FZ47   9 0.75 -1.27278 0.943444
Q2G0V9   10 0.833333 -1.27278 0.943444
Q2FZE2   22 1.83333 0.903563 0.161558
Q2FWB0   20 1.66667 0.903563 0.161558
Q2G1J1   12 1 0.903563 0.161558
Q2FYQ1   10 0.833333 -1.27278 0.943444
Q2FZ45   13 1.08333 0.903563 0.161558
Q2FYW5   14 1.16667 0.903563 0.161558
Q2G1A0   12 1 0.903563 0.161558
Q2FZB9   15 1.25 0.903563 0.161558
Q2FZX2   14 1.16667 0.903563 0.161558
Q2FZY4   15 1.25 0.903563 0.161558
Q2FW56   9 0.75 -1.27278 0.943444
P0A0G6   24 2 3.07991 0.0107511
Q2FW80   11 0.916667 -1.27278 0.943444
Q2G2S4   12 1 0.903563 0.161558
Q2G2H0   13 1.08333 0.903563 0.161558
Q2G2E1   7 0.583333 -1.27278 0.943444
Q2G0I5   22 1.83333 0.903563 0.161558
Q2FWW6   17 1.41667 0.903563 0.161558
Q2G112   13 1.08333 0.903563 0.161558
Q2G214   14 1.16667 0.903563 0.161558
Q2FYG2   12 1 0.903563 0.161558
Q2G0J5   7 0.583333 -1.27278 0.943444
Q2FX27   14 1.16667 0.903563 0.161558
Q2FWV5   15 1.25 0.903563 0.161558
Q2FX40   23 1.91667 0.903563 0.161558
Q2FZM5   7 0.583333 -1.27278 0.943444
Q2FXH8   8 0.666667 -1.27278 0.943444
Q2FWS5   14 1.16667 0.903563 0.161558
Q2FW13   20 1.6 0.903563 0.161558
Q2FY93   19 1.52 0.903563 0.161558
Q2FZM8   27 2.16 3.07991 0.0107511
Q2FZV4   16 1.28 0.903563 0.161558
Q2FVD4   19 1.52 0.903563 0.161558
Q2G0J3   11 0.88 -1.27278 0.943444
Q2FX61   23 1.84 0.903563 0.161558
Q2FVD6   17 1.36 0.903563 0.161558
Q2FYY7   20 1.6 0.903563 0.161558
Q2G0W0   18 1.44 0.903563 0.161558
Q2FXF7   20 1.6 0.903563 0.161558
Q2G191   19 1.52 0.903563 0.161558
Q2FYT5   19 1.52 0.903563 0.161558
Q2G1P0   18 1.44 0.903563 0.161558
Q2FVF8   16 1.28 0.903563 0.161558
Q2G0Y1   8 0.64 -1.27278 0.943444
Q2FZD2   34 2.72 3.07991 0.0107511
Q2FZ59   18 1.44 0.903563 0.161558
Q2G2G1   13 1.04 0.903563 0.161558
Q2G0F9   17 1.36 0.903563 0.161558
Q2G1J2   21 1.68 0.903563 0.161558
Q2G0Q6   16 1.28 0.903563 0.161558
Q2FYX0   24 1.92 0.903563 0.161558
Q2FZU8   15 1.2 0.903563 0.161558
Q2G267   12 0.96 -1.27278 0.943444
Q2G174   14 1.12 0.903563 0.161558
Q2FWC3   16 1.28 0.903563 0.161558
Q2FVN6   15 1.2 0.903563 0.161558
Q2G2D1   19 1.52 0.903563 0.161558
Q2FZK9   23 1.84 0.903563 0.161558
Q2G2C9   27 2.16 3.07991 0.0107511
Q2G2V8   9 0.72 -1.27278 0.943444
Q2FVL6   15 1.2 0.903563 0.161558
Q2FY45   11 0.88 -1.27278 0.943444
Q2G2R7   19 1.52 0.903563 0.161558
Q2FWD5   18 1.44 0.903563 0.161558
Q2FWT3   11 0.88 -1.27278 0.943444
Q2FY92   22 1.76 0.903563 0.161558
Q2FZM2   11 0.88 -1.27278 0.943444
Q2G2F0   15 1.2 0.903563 0.161558
Q2FW30   14 1.12 0.903563 0.161558
Q2FZV9   20 1.6 0.903563 0.161558
Q2FVA6   18 1.44 0.903563 0.161558
Q2G229   18 1.44 0.903563 0.161558
Q2FZZ3   30 2.4 3.07991 0.0107511
Q2G2F4   16 1.28 0.903563 0.161558
Q2FVA7   20 1.6 0.903563 0.161558
Q2G0R3   15 1.2 0.903563 0.161558
Q2G1R1   28 2.24 3.07991 0.0107511
Q2FZ79   18 1.44 0.903563 0.161558
Q2FZ12   6 0.48 -1.27278 0.943444
Q2FX39   13 1.04 0.903563 0.161558
Q2G186   13 1.04 0.903563 0.161558
Q2FXE5   11 0.88 -1.27278 0.943444
Q2G0A1   11 0.88 -1.27278 0.943444
Q2G0E7   17 1.36 0.903563 0.161558
Q2G2V7   17 1.36 0.903563 0.161558
Q2FYA6   18 1.44 0.903563 0.161558
Q2G276   18 1.44 0.903563 0.161558
Q2G070   17 1.36 0.903563 0.161558
Q2FVZ1   17 1.36 0.903563 0.161558
Q2FW84   13 1.04 0.903563 0.161558
Q2FVY9   18 1.44 0.903563 0.161558
Q2FVD9   14 1.12 0.903563 0.161558
Q2G1T2   17 1.36 0.903563 0.161558
Q2G0I3   15 1.2 0.903563 0.161558
Q2G0E8   44 3.52 5.25625 0.000662855
Q2FW08   19 1.52 0.903563 0.161558
Q2FVD8   15 1.2 0.903563 0.161558
Q2FXF5   36 2.88 3.07991 0.0107511
Q2FXW1   40 3.2 5.25625 0.000662855
Q2FW79   19 1.52 0.903563 0.161558
Q2G2G0   14 1.12 0.903563 0.161558
P48940   14 1.12 0.903563 0.161558
Q2FYL6   13 1.04 0.903563 0.161558
Q2FZV8   19 1.52 0.903563 0.161558
Q2FYM5   14 1.12 0.903563 0.161558
Q2G2B6   31 2.48 3.07991 0.0107511
Q2G1L2   10 0.8 -1.27278 0.943444
Q2G1V5   11 0.88 -1.27278 0.943444
Q2FXT0   11 0.88 -1.27278 0.943444
Q2FY02   30 2.4 3.07991 0.0107511
Q2FWQ4   12 0.96 -1.27278 0.943444
Q2FYG4   16 1.28 0.903563 0.161558
Q2FW11   16 1.28 0.903563 0.161558
Q2G257   23 1.76923 0.903563 0.161558
Q2FWJ6   20 1.53846 0.903563 0.161558
Q2FXS8   15 1.15385 0.903563 0.161558
Q2FX12   42 3.23077 5.25625 0.000662855
Q2FYF1   9 0.692308 -1.27278 0.943444
Q2G2E8   22 1.69231 0.903563 0.161558
Q2FXE6   14 1.07692 0.903563 0.161558
Q2G2C0   13 1 0.903563 0.161558
Q2G1V6   16 1.23077 0.903563 0.161558
Q2FWZ4   20 1.53846 0.903563 0.161558
Q2G2V0   17 1.30769 0.903563 0.161558
Q9ZAH6   18 1.38462 0.903563 0.161558
Q2FVU2   32 2.46154 3.07991 0.0107511
Q2FWI8   18 1.38462 0.903563 0.161558
P0A0H0   10 0.769231 -1.27278 0.943444
Q2G0C1   27 2.07692 3.07991 0.0107511
Q2FXH3   22 1.69231 0.903563 0.161558
Q2FXI6   48 3.69231 5.25625 0.000662855
Q2G1X5   16 1.23077 0.903563 0.161558
Q2FV08   18 1.38462 0.903563 0.161558
Q2FWT7   15 1.15385 0.903563 0.161558
Q2G210   16 1.23077 0.903563 0.161558
Q2FW66   14 1.07692 0.903563 0.161558
Q2FWD0   19 1.46154 0.903563 0.161558
Q2FUQ1   22 1.69231 0.903563 0.161558
Q2FVI6   13 1 0.903563 0.161558
Q2FWM7   18 1.38462 0.903563 0.161558
Q2FVN2   17 1.30769 0.903563 0.161558
Q2FWR2   21 1.61538 0.903563 0.161558
Q2FYH4   13 1 0.903563 0.161558
Q2FYM8   5 0.384615 -1.27278 0.943444
Q9RFJ6   18 1.38462 0.903563 0.161558
Q2FZ42   12 0.923077 -1.27278 0.943444
Q2FVX9   21 1.61538 0.903563 0.161558
Q2G066   40 3.07692 5.25625 0.000662855
Q2FVM3   19 1.46154 0.903563 0.161558
Q2FWT1   15 1.15385 0.903563 0.161558
Q2FZB8   11 0.846154 -1.27278 0.943444
Q2FUQ8   10 0.769231 -1.27278 0.943444
Q2G2I7   14 1.07692 0.903563 0.161558
Q2FVF7   14 1.07692 0.903563 0.161558
Q2FV52   17 1.30769 0.903563 0.161558
Q2FWE3   32 2.46154 3.07991 0.0107511
Q2G144   36 2.76923 3.07991 0.0107511
Q2FXZ1   16 1.23077 0.903563 0.161558
Q2FX34   16 1.23077 0.903563 0.161558
Q2FWV4   16 1.23077 0.903563 0.161558
Q2FZ11   15 1.15385 0.903563 0.161558
Q2G141   14 1.07692 0.903563 0.161558
Q2FWF5   14 1.07692 0.903563 0.161558
Q2FV34   17 1.30769 0.903563 0.161558
Q2FWQ0   25 1.92308 0.903563 0.161558
Q2FV88   18 1.38462 0.903563 0.161558
Q2G2P0   19 1.46154 0.903563 0.161558
Q2FYW8   21 1.61538 0.903563 0.161558
Q2G1W1   24 1.84615 0.903563 0.161558
Q2FVC2   24 1.84615 0.903563 0.161558
Q2G0D3   11 0.846154 -1.27278 0.943444
Q2FV89   40 3.07692 5.25625 0.000662855
Q2G1U2   26 2 3.07991 0.0107511
Q2FX32   9 0.692308 -1.27278 0.943444
Q2FXS7   19 1.46154 0.903563 0.161558
Q2FVX1   18 1.38462 0.903563 0.161558
Q2FVE0   17 1.30769 0.903563 0.161558
Q2G270   15 1.15385 0.903563 0.161558
Q9EYW6   22 1.69231 0.903563 0.161558
Q2FVB8   17 1.30769 0.903563 0.161558
Q2FZT9   17 1.30769 0.903563 0.161558
Q2G298   35 2.69231 3.07991 0.0107511
Q2FX49   17 1.30769 0.903563 0.161558
Q2G0Z0   26 2 3.07991 0.0107511
Q2FW39   30 2.30769 3.07991 0.0107511
Q2G252   46 3.53846 5.25625 0.000662855
Q2G0A3   19 1.46154 0.903563 0.161558
Q2FYJ7   35 2.69231 3.07991 0.0107511
Q2FWT2   19 1.46154 0.903563 0.161558
Q2FWQ5   20 1.53846 0.903563 0.161558
Q2G2J7   15 1.15385 0.903563 0.161558
Q2FY75   13 1 0.903563 0.161558
Q2G106   16 1.23077 0.903563 0.161558
Q2FVY3   18 1.38462 0.903563 0.161558
Q2FVP9   26 2 3.07991 0.0107511
Q2FW42   14 1.07692 0.903563 0.161558
Q2FUV9   25 1.92308 0.903563 0.161558
Q2FVR7   20 1.53846 0.903563 0.161558
Q2FZN1   14 1.07692 0.903563 0.161558
Q2G2Q7   23 1.7037 0.903563 0.161558
Q2G150   30 2.22222 3.07991 0.0107511
Q2G081   20 1.48148 0.903563 0.161558
Q2FV45   25 1.85185 0.903563 0.161558
Q2FX02   26 1.92593 0.903563 0.161558
P0A0Q4   20 1.48148 0.903563 0.161558
Q2G0L9   32 2.37037 3.07991 0.0107511
Q2FY04   25 1.85185 0.903563 0.161558
Q2FV48   15 1.11111 0.903563 0.161558
Q2FW64   22 1.62963 0.903563 0.161558
Q2FX63   20 1.48148 0.903563 0.161558
Q2G1T3   22 1.62963 0.903563 0.161558
Q2G0K9   18 1.33333 0.903563 0.161558
Q2FZ00   26 1.92593 0.903563 0.161558
Q2FVL9   19 1.40741 0.903563 0.161558
Q2FW33   21 1.55556 0.903563 0.161558
Q2FWT9   17 1.25926 0.903563 0.161558
Q2FZF7   30 2.22222 3.07991 0.0107511
Q2FWL1   43 3.18519 5.25625 0.000662855
Q2FYS7   21 1.55556 0.903563 0.161558
Q2FZX3   19 1.40741 0.903563 0.161558
Q2FXR0   17 1.25926 0.903563 0.161558
Q2G2I9   19 1.40741 0.903563 0.161558
Q2FWN1   9 0.666667 -1.27278 0.943444
Q2G297   14 1.03704 0.903563 0.161558
Q2FVA0   17 1.25926 0.903563 0.161558
Q2FXX0   17 1.25926 0.903563 0.161558
Q2G2P4   36 2.66667 3.07991 0.0107511
Q2G0P8   29 2.14815 3.07991 0.0107511
Q2FVN3   18 1.33333 0.903563 0.161558
Q2FXK7   27 2 3.07991 0.0107511
Q2FZF8   14 1.03704 0.903563 0.161558
Q2FWR0   22 1.62963 0.903563 0.161558
Q2FXL2   18 1.33333 0.903563 0.161558
Q2FWA9   16 1.18519 0.903563 0.161558
Q2G282   24 1.77778 0.903563 0.161558
Q9RQQ0   13 0.962963 -1.27278 0.943444
Q2FXD7   25 1.85185 0.903563 0.161558
Q2FUY4   16 1.18519 0.903563 0.161558
Q2G2W4   15 1.11111 0.903563 0.161558
Q2FZF5   43 3.18519 5.25625 0.000662855
Q2FY42   16 1.18519 0.903563 0.161558
Q2FUS3   13 0.962963 -1.27278 0.943444
Q2G2E7   17 1.25926 0.903563 0.161558
Q2G0S6   21 1.55556 0.903563 0.161558
Q2G0C2   19 1.40741 0.903563 0.161558
Q2FWF8   19 1.40741 0.903563 0.161558
Q2G000   42 3.11111 5.25625 0.000662855
Q2FWX2   21 1.55556 0.903563 0.161558
Q2FZS2   18 1.33333 0.903563 0.161558
Q2FW16   16 1.18519 0.903563 0.161558
Q2FZI2   17 1.25926 0.903563 0.161558
Q2G1Q5   16 1.18519 0.903563 0.161558
Q2G1A5   40 2.96296 3.07991 0.0107511
Q2G0P7   15 1.11111 0.903563 0.161558
Q2FWV3   22 1.62963 0.903563 0.161558
Q2FW51   21 1.55556 0.903563 0.161558
Q2FVI4   30 2.22222 3.07991 0.0107511
Q2FVN7   26 1.92593 0.903563 0.161558
Q2FWP9   19 1.40741 0.903563 0.161558
Q2FXT2   17 1.25926 0.903563 0.161558
P0A0F4   21 1.55556 0.903563 0.161558
Q2G126   23 1.7037 0.903563 0.161558
Q2FW82   12 0.888889 -1.27278 0.943444
Q2FY44   20 1.48148 0.903563 0.161558
Q2G0N9   23 1.7037 0.903563 0.161558
Q2G0Z9   10 0.740741 -1.27278 0.943444
Q2FV81   27 2 3.07991 0.0107511
Q2FYC4   16 1.18519 0.903563 0.161558
Q2G178   20 1.48148 0.903563 0.161558
Q2G079   40 2.96296 3.07991 0.0107511
Q2G2B7   31 2.2963 3.07991 0.0107511
Q2FVF5   21 1.55556 0.903563 0.161558
Q2G2W2   21 1.55556 0.903563 0.161558
Q2G1I2   29 2.14815 3.07991 0.0107511
Q2G245   8 0.592593 -1.27278 0.943444
Q2G1H7   17 1.21429 0.903563 0.161558
Q2FWF1   18 1.28571 0.903563 0.161558
Q2FZZ9   32 2.28571 3.07991 0.0107511
Q2G1W3   21 1.5 0.903563 0.161558
Q2G204   24 1.71429 0.903563 0.161558
Q2G1H1   47 3.35714 5.25625 0.000662855
Q2FXK3   26 1.85714 0.903563 0.161558
Q2G2H8   21 1.5 0.903563 0.161558
Q2FZP9   30 2.14286 3.07991 0.0107511
Q2FWI2   24 1.71429 0.903563 0.161558
Q2FYZ6   22 1.57143 0.903563 0.161558
Q2FXS1   24 1.71429 0.903563 0.161558
Q2G200   23 1.64286 0.903563 0.161558
Q2G2L5   11 0.785714 -1.27278 0.943444
Q2FY73   35 2.5 3.07991 0.0107511
Q2G177   16 1.14286 0.903563 0.161558
Q2G2F9   19 1.35714 0.903563 0.161558
Q2FV27   23 1.64286 0.903563 0.161558
Q2FZ56   24 1.71429 0.903563 0.161558
Q2FVF3   15 1.07143 0.903563 0.161558
Q2G0B6   55 3.92857 5.25625 0.000662855
Q2G2S5   23 1.64286 0.903563 0.161558
Q2FW68   25 1.78571 0.903563 0.161558
Q2FWX7   12 0.857143 -1.27278 0.943444
Q2FWB6   31 2.21429 3.07991 0.0107511
Q2FXA9   28 2 3.07991 0.0107511
Q2FXP3   24 1.71429 0.903563 0.161558
Q2FUX5   26 1.85714 0.903563 0.161558
Q2FZZ4   39 2.78571 3.07991 0.0107511
Q2FX98   21 1.5 0.903563 0.161558
Q2FV23   21 1.5 0.903563 0.161558
Q2FUR1   16 1.14286 0.903563 0.161558
Q2FY49   24 1.71429 0.903563 0.161558
Q2G017   20 1.42857 0.903563 0.161558
Q2G2K9   28 2 3.07991 0.0107511
Q2G2N9   27 1.92857 0.903563 0.161558
Q2G0E9   24 1.71429 0.903563 0.161558
Q2FY19   28 2 3.07991 0.0107511
Q2G1E3   14 1 0.903563 0.161558
Q2FW17   15 1.07143 0.903563 0.161558
Q2FWK9   41 2.92857 3.07991 0.0107511
Q2G2Q6   28 2 3.07991 0.0107511
Q2G2Q5   24 1.71429 0.903563 0.161558
Q2G1U9   35 2.5 3.07991 0.0107511
Q2G299   13 0.928571 -1.27278 0.943444
Q2FX75   14 1 0.903563 0.161558
Q2G058   31 2.21429 3.07991 0.0107511
Q2G0E3   15 1.07143 0.903563 0.161558
Q2FYK0   24 1.71429 0.903563 0.161558
Q2G2K6   14 1 0.903563 0.161558
Q2FYN0   18 1.28571 0.903563 0.161558
Q2FVK7   20 1.42857 0.903563 0.161558
Q2FX15   19 1.35714 0.903563 0.161558
Q2FVN9   11 0.785714 -1.27278 0.943444
Q2FWX0   15 1.07143 0.903563 0.161558
Q2G143   29 2.07143 3.07991 0.0107511
Q2G0C7   29 2.07143 3.07991 0.0107511
Q2G0K6   41 2.92857 3.07991 0.0107511
Q2FZZ1   20 1.42857 0.903563 0.161558
Q2FV13   31 2.21429 3.07991 0.0107511
Q2G128   21 1.5 0.903563 0.161558
Q2FXU2   31 2.21429 3.07991 0.0107511
Q2G2R4   43 3.07143 5.25625 0.000662855
Q2FXM1   42 3 5.25625 0.000662855
Q8KQR1   18 1.28571 0.903563 0.161558
Q2G2Q9   30 2.14286 3.07991 0.0107511
Q2FVG9   13 0.928571 -1.27278 0.943444
Q2FV56   11 0.785714 -1.27278 0.943444
Q2FWG7   21 1.44828 0.903563 0.161558
Q2G0T1   43 2.96552 3.07991 0.0107511
Q2FXB9   22 1.51724 0.903563 0.161558
Q2FZP3   18 1.24138 0.903563 0.161558
Q2FZQ2   16 1.10345 0.903563 0.161558
Q2FXS4   25 1.72414 0.903563 0.161558
Q2FZ21   22 1.51724 0.903563 0.161558
Q2G2X2   42 2.89655 3.07991 0.0107511
Q2FZF6   57 3.93103 5.25625 0.000662855
Q2FYA0   26 1.7931 0.903563 0.161558
Q2G2A9   16 1.10345 0.903563 0.161558
Q2FYB9   32 2.2069 3.07991 0.0107511
Q2FYI4   57 3.93103 5.25625 0.000662855
Q2FYL4   43 2.96552 3.07991 0.0107511
Q2G1T0   19 1.31034 0.903563 0.161558
Q2FXW7   22 1.51724 0.903563 0.161558
Q2FZA1   38 2.62069 3.07991 0.0107511
Q2FY76   17 1.17241 0.903563 0.161558
Q2FZ97   36 2.48276 3.07991 0.0107511
Q2G1I4   20 1.37931 0.903563 0.161558
Q2FYQ6   17 1.17241 0.903563 0.161558
Q2FXL6   39 2.68966 3.07991 0.0107511
Q2G2G6   10 0.689655 -1.27278 0.943444
Q2FVH1   17 1.17241 0.903563 0.161558
Q2FYA8   23 1.58621 0.903563 0.161558
Q2G2M5   43 2.96552 3.07991 0.0107511
Q2FV99   20 1.37931 0.903563 0.161558
Q2G105   19 1.31034 0.903563 0.161558
Q2FW23   24 1.65517 0.903563 0.161558
Q2G012   15 1.03448 0.903563 0.161558
Q2G2V5   20 1.37931 0.903563 0.161558
Q2FW07   58 4 7.4326 4.06742e-05
Q2G0F2   32 2.2069 3.07991 0.0107511
Q2FZC9   14 0.965517 -1.27278 0.943444
Q2FXE9   17 1.17241 0.903563 0.161558
Q2FV47   27 1.86207 0.903563 0.161558
Q2G2Q8   24 1.65517 0.903563 0.161558
Q2FYE7   26 1.7931 0.903563 0.161558
Q2FUT3   20 1.37931 0.903563 0.161558
Q2G068   28 1.93103 0.903563 0.161558
Q2G2D3   19 1.31034 0.903563 0.161558
Q2FYK4   40 2.75862 3.07991 0.0107511
Q2FX36   35 2.41379 3.07991 0.0107511
Q2G0A4   15 1.03448 0.903563 0.161558
Q2G080   23 1.58621 0.903563 0.161558
Q2FUT1   23 1.58621 0.903563 0.161558
Q2FYH3   34 2.34483 3.07991 0.0107511
Q2FXA7   44 3.03448 5.25625 0.000662855
Q2G2Y6   19 1.31034 0.903563 0.161558
Q2FY55   46 3.17241 5.25625 0.000662855
Q2FY61   26 1.7931 0.903563 0.161558
Q2G0E2   38 2.62069 3.07991 0.0107511
Q2FVY1   39 2.68966 3.07991 0.0107511
Q2FUV1   25 1.72414 0.903563 0.161558
Q2FUS9   28 1.93103 0.903563 0.161558
Q2G1A1   19 1.31034 0.903563 0.161558
P60639   18 1.24138 0.903563 0.161558
Q2FZE9   19 1.31034 0.903563 0.161558
Q2G1I9   14 0.965517 -1.27278 0.943444
Q2FWN0   27 1.86207 0.903563 0.161558
Q2FZE3   28 1.93103 0.903563 0.161558
Q93Q23   18 1.24138 0.903563 0.161558
Q2FWE9   36 2.48276 3.07991 0.0107511
Q2FUS1   20 1.37931 0.903563 0.161558
Q2FVM5   25 1.72414 0.903563 0.161558
Q2G2N7   15 1.03448 0.903563 0.161558
Q2FWG0   17 1.17241 0.903563 0.161558
Q2FXV7   16 1.10345 0.903563 0.161558
Q2FW69   14 0.965517 -1.27278 0.943444
P0A0F8   21 1.44828 0.903563 0.161558
Q2G055   24 1.65517 0.903563 0.161558
Q2FV37   14 0.965517 -1.27278 0.943444
Q2G225   14 0.965517 -1.27278 0.943444
Q2FXG2   40 2.75862 3.07991 0.0107511
Q2FY87   18 1.24138 0.903563 0.161558
Q2FWR7   30 2.06897 3.07991 0.0107511
Q2G1U6   31 2.13793 3.07991 0.0107511
Q2G006   29 2 3.07991 0.0107511
Q2G2I6   16 1.06667 0.903563 0.161558
Q2FWS1   19 1.26667 0.903563 0.161558
Q2FYF5   27 1.8 0.903563 0.161558
Q2G0F1   23 1.53333 0.903563 0.161558
Q2G0J2   18 1.2 0.903563 0.161558
Q2FXE3   22 1.46667 0.903563 0.161558
Q2FYV8   29 1.93333 0.903563 0.161558
Q2G1X6   45 3 5.25625 0.000662855
Q2FUP5   27 1.8 0.903563 0.161558
Q2G1A4   21 1.4 0.903563 0.161558
Q2G0H9   28 1.86667 0.903563 0.161558
Q2G0M0   56 3.73333 5.25625 0.000662855
Q2FYK6   40 2.66667 3.07991 0.0107511
Q2G023   28 1.86667 0.903563 0.161558
Q2G0G2   27 1.8 0.903563 0.161558
Q2FXC0   19 1.26667 0.903563 0.161558
Q2FXF1   27 1.8 0.903563 0.161558
Q2FW00   20 1.33333 0.903563 0.161558
Q2G1E7   20 1.33333 0.903563 0.161558
Q2FWE7   25 1.66667 0.903563 0.161558
Q2FY32   59 3.93333 5.25625 0.000662855
Q2FUU0   42 2.8 3.07991 0.0107511
Q2FVU5   24 1.6 0.903563 0.161558
Q2G062   21 1.4 0.903563 0.161558
Q2FV26   20 1.33333 0.903563 0.161558
Q2FW97   34 2.26667 3.07991 0.0107511
Q2FZY8   16 1.06667 0.903563 0.161558
Q2G277   23 1.53333 0.903563 0.161558
Q2G0V1   23 1.53333 0.903563 0.161558
Q2FWJ3   26 1.73333 0.903563 0.161558
Q2G2J2   31 2.06667 3.07991 0.0107511
Q2FVB0   16 1.06667 0.903563 0.161558
Q2G278   26 1.73333 0.903563 0.161558
Q2G107   21 1.4 0.903563 0.161558
P0A0M9   43 2.86667 3.07991 0.0107511
Q2G067   11 0.733333 -1.27278 0.943444
Q2FV55   23 1.53333 0.903563 0.161558
Q2G1L3   17 1.13333 0.903563 0.161558
Q2G2R0   49 3.26667 5.25625 0.000662855
Q2G2T3   16 1.06667 0.903563 0.161558
Q2FWA8   20 1.33333 0.903563 0.161558
Q2G056   45 3 5.25625 0.000662855
Q2FWR1   27 1.8 0.903563 0.161558
Q2FXP9   26 1.73333 0.903563 0.161558
Q2FZI4   20 1.33333 0.903563 0.161558
Q2G2L7   33 2.2 3.07991 0.0107511
Q2FVG1   21 1.4 0.903563 0.161558
Q2G1I7   33 2.2 3.07991 0.0107511
Q2FVB6   22 1.46667 0.903563 0.161558
Q2G001   25 1.66667 0.903563 0.161558
Q2FUX3   21 1.4 0.903563 0.161558
Q2G1Q9   49 3.26667 5.25625 0.000662855
Q2G2S9   29 1.93333 0.903563 0.161558
Q2FXZ8   15 1 0.903563 0.161558
Q2FZI7   48 3.2 5.25625 0.000662855
Q2FUS6   70 4.66667 7.4326 4.06742e-05
Q2FUZ6   35 2.33333 3.07991 0.0107511
Q2FYQ9   15 1 0.903563 0.161558
Q2FYS8   25 1.66667 0.903563 0.161558
Q2FYS6   19 1.26667 0.903563 0.161558
Q2FZG6   22 1.46667 0.903563 0.161558
Q2G1L9   14 0.933333 -1.27278 0.943444
Q2FXT3   26 1.73333 0.903563 0.161558
Q2FZN9   21 1.4 0.903563 0.161558
Q2FW20   27 1.8 0.903563 0.161558
Q2G0H3   25 1.66667 0.903563 0.161558
Q2FV98   36 2.4 3.07991 0.0107511
Q2FXR7   19 1.26667 0.903563 0.161558
Q2G1T4   39 2.6 3.07991 0.0107511
Q2FW38   33 2.2 3.07991 0.0107511
Q2G2P6   27 1.8 0.903563 0.161558
Q2FVL7   37 2.46667 3.07991 0.0107511
Q2FVY2   38 2.53333 3.07991 0.0107511
Q2FYZ0   35 2.33333 3.07991 0.0107511
Q2FYW2   18 1.2 0.903563 0.161558
P60643   15 1 0.903563 0.161558
Q2G265   23 1.53333 0.903563 0.161558
Q2FV42   14 0.933333 -1.27278 0.943444
Q2FXN0   20 1.33333 0.903563 0.161558
Q2G2D9   19 1.26667 0.903563 0.161558
Q2FV75   23 1.53333 0.903563 0.161558
Q2FYE0   16 1.06667 0.903563 0.161558
Q2FX03   10 0.666667 -1.27278 0.943444
Q2FX89   54 3.6 5.25625 0.000662855
Q2FX43   27 1.8 0.903563 0.161558
Q2FV69   18 1.16129 0.903563 0.161558
P72360   20 1.29032 0.903563 0.161558
Q2FVQ1   54 3.48387 5.25625 0.000662855
Q2FYG7   27 1.74194 0.903563 0.161558
Q2G1J8   20 1.29032 0.903563 0.161558
Q2FW77   18 1.16129 0.903563 0.161558
Q2FWI4   31 2 3.07991 0.0107511
Q2FX62   21 1.35484 0.903563 0.161558
Q2G0U6   54 3.48387 5.25625 0.000662855
Q2G0P2   26 1.67742 0.903563 0.161558
Q2G0B8   42 2.70968 3.07991 0.0107511
Q2FVL3   15 0.967742 -1.27278 0.943444
Q2G1K8   22 1.41935 0.903563 0.161558
Q2G2R9   22 1.41935 0.903563 0.161558
Q2G2I3   20 1.29032 0.903563 0.161558
Q2FY56   10 0.645161 -1.27278 0.943444
Q2G0B1   24 1.54839 0.903563 0.161558
Q2G1T1   49 3.16129 5.25625 0.000662855
Q2FVX5   16 1.03226 0.903563 0.161558
Q2G0H8   21 1.35484 0.903563 0.161558
Q2FVT3   22 1.41935 0.903563 0.161558
Q2FWF6   19 1.22581 0.903563 0.161558
Q2FWZ6   36 2.32258 3.07991 0.0107511
Q2FZ77   51 3.29032 5.25625 0.000662855
Q2G0H0   24 1.54839 0.903563 0.161558
Q2G2G7   31 2 3.07991 0.0107511
Q2G117   24 1.54839 0.903563 0.161558
Q2FXG9   59 3.80645 5.25625 0.000662855
Q2FWE4   44 2.83871 3.07991 0.0107511
Q2FUS0   38 2.45161 3.07991 0.0107511
Q2FWR3   20 1.29032 0.903563 0.161558
Q2FYA9   21 1.35484 0.903563 0.161558
Q2G0Y5   57 3.67742 5.25625 0.000662855
Q2FZZ8   36 2.32258 3.07991 0.0107511
Q2G1Z6   21 1.35484 0.903563 0.161558
Q2FX53   29 1.87097 0.903563 0.161558
Q2FZC4   30 1.93548 0.903563 0.161558
Q2FUS5   24 1.54839 0.903563 0.161558
Q2G1R0   24 1.54839 0.903563 0.161558
Q2G0D5   22 1.41935 0.903563 0.161558
Q2FY18   17 1.09677 0.903563 0.161558
Q2FYH8   14 0.903226 -1.27278 0.943444
Q2G1F2   38 2.45161 3.07991 0.0107511
Q2G0Q5   35 2.25806 3.07991 0.0107511
Q2FVR2   22 1.41935 0.903563 0.161558
Q2FZE7   17 1.09677 0.903563 0.161558
Q2G0I0   25 1.6129 0.903563 0.161558
Q2G0R1   44 2.83871 3.07991 0.0107511
Q2G0L7   56 3.6129 5.25625 0.000662855
Q2FWI1   25 1.6129 0.903563 0.161558
Q2G0F7   14 0.903226 -1.27278 0.943444
Q2FXY3   52 3.35484 5.25625 0.000662855
P0A084   38 2.45161 3.07991 0.0107511
Q2G0G5   48 3.09677 5.25625 0.000662855
Q2FZE5   20 1.29032 0.903563 0.161558
Q2G0A2   23 1.48387 0.903563 0.161558
Q2FVE8   17 1.09677 0.903563 0.161558
Q2G2M8   36 2.32258 3.07991 0.0107511
Q2FYH7   18 1.16129 0.903563 0.161558
Q2FVR8   35 2.25806 3.07991 0.0107511
Q2FZU9   28 1.80645 0.903563 0.161558
Q2FYX7   19 1.22581 0.903563 0.161558
Q2G280   51 3.29032 5.25625 0.000662855
Q2FVG5   34 2.19355 3.07991 0.0107511
Q2FWX1   35 2.25806 3.07991 0.0107511
Q2FVB3   19 1.22581 0.903563 0.161558
Q2G2A1   44 2.83871 3.07991 0.0107511
Q2G1W7   23 1.48387 0.903563 0.161558
Q2FW36   20 1.29032 0.903563 0.161558
P31337   25 1.6129 0.903563 0.161558
Q2FXB8   21 1.35484 0.903563 0.161558
Q2G2F3   36 2.32258 3.07991 0.0107511
Q2FYM7   11 0.709677 -1.27278 0.943444
Q2FYB2   33 2.12903 3.07991 0.0107511
Q2G2E2   26 1.625 0.903563 0.161558
Q2G2G9   23 1.4375 0.903563 0.161558
Q2FVC5   30 1.875 0.903563 0.161558
Q2G0T3   42 2.625 3.07991 0.0107511
Q2G074   20 1.25 0.903563 0.161558
Q2G016   47 2.9375 3.07991 0.0107511
Q2G0G4   43 2.6875 3.07991 0.0107511
Q2G2K1   21 1.3125 0.903563 0.161558
Q2FXE1   23 1.4375 0.903563 0.161558
Q2FWD2   42 2.625 3.07991 0.0107511
Q2G1Q0   36 2.25 3.07991 0.0107511
Q2G073   19 1.1875 0.903563 0.161558
Q2G1T7   33 2.0625 3.07991 0.0107511
Q2FVI3   40 2.5 3.07991 0.0107511
Q2FZ93   26 1.625 0.903563 0.161558
Q2FVQ7   24 1.5 0.903563 0.161558
Q2G2B9   17 1.0625 0.903563 0.161558
Q2FZN5   20 1.25 0.903563 0.161558
Q2FY72   27 1.6875 0.903563 0.161558
Q2G0A0   38 2.375 3.07991 0.0107511
Q2FZQ8   19 1.1875 0.903563 0.161558
Q2FXP1   57 3.5625 5.25625 0.000662855
P0A0B7   48 3 5.25625 0.000662855
Q2FYW0   43 2.6875 3.07991 0.0107511
Q2G230   61 3.8125 5.25625 0.000662855
Q2G0H5   23 1.4375 0.903563 0.161558
Q2G0B7   48 3 5.25625 0.000662855
Q2G131   14 0.875 -1.27278 0.943444
Q2G0Y4   23 1.4375 0.903563 0.161558
Q2G2L0   26 1.625 0.903563 0.161558
Q2G101   49 3.0625 5.25625 0.000662855
Q2G036   60 3.75 5.25625 0.000662855
Q2FXN3   24 1.5 0.903563 0.161558
Q2FWY2   48 3 5.25625 0.000662855
Q2FXK6   29 1.8125 0.903563 0.161558
Q2G2Y3   32 2 3.07991 0.0107511
Q2G1P8   31 1.9375 0.903563 0.161558
Q2G0N7   52 3.25 5.25625 0.000662855
Q2FW43   23 1.4375 0.903563 0.161558
Q2G2N4   22 1.375 0.903563 0.161558
Q2FW59   32 2 3.07991 0.0107511
Q2G1V0   20 1.25 0.903563 0.161558
Q2G010   26 1.625 0.903563 0.161558
Q2FWJ4   15 0.9375 -1.27278 0.943444
Q2FUR3   43 2.6875 3.07991 0.0107511
Q2FXE4   34 2.125 3.07991 0.0107511
Q2FY36   40 2.5 3.07991 0.0107511
Q2G1Q7   30 1.875 0.903563 0.161558
Q2FX09   48 3 5.25625 0.000662855
Q2G0Z1   54 3.375 5.25625 0.000662855
Q2FWJ1   34 2.125 3.07991 0.0107511
Q2FUT4   37 2.3125 3.07991 0.0107511
Q2FYI1   49 3.0625 5.25625 0.000662855
Q2FXQ8   60 3.75 5.25625 0.000662855
Q2FUZ0   35 2.1875 3.07991 0.0107511
P0A086   34 2.125 3.07991 0.0107511
Q2FZM0   22 1.375 0.903563 0.161558
Q2FXL3   45 2.8125 3.07991 0.0107511
Q2G2K7   22 1.375 0.903563 0.161558
Q2FVL1   23 1.4375 0.903563 0.161558
Q2FW21   22 1.375 0.903563 0.161558
Q2G201   32 2 3.07991 0.0107511
Q2FVV6   23 1.4375 0.903563 0.161558
Q2FV03   46 2.875 3.07991 0.0107511
Q2G2T2   17 1.0625 0.903563 0.161558
Q2FZ44   24 1.5 0.903563 0.161558
Q2G1N7   34 2.125 3.07991 0.0107511
Q2G172   18 1.125 0.903563 0.161558
Q2G208   22 1.375 0.903563 0.161558
Q2FZR7   17 1.0625 0.903563 0.161558
Q2G2K2   12 0.75 -1.27278 0.943444
Q2FVA4   29 1.8125 0.903563 0.161558
Q2G0F5   20 1.25 0.903563 0.161558
Q2G0X0   27 1.6875 0.903563 0.161558
Q2FXU0   46 2.875 3.07991 0.0107511
Q2FXX9   44 2.75 3.07991 0.0107511
Q2G2K8   26 1.625 0.903563 0.161558
Q2G0X1   30 1.81818 0.903563 0.161558
Q2FXI8   27 1.63636 0.903563 0.161558
Q2G0L1   36 2.18182 3.07991 0.0107511
Q2FX07   21 1.27273 0.903563 0.161558
Q2G139   32 1.93939 0.903563 0.161558
Q2FUV5   36 2.18182 3.07991 0.0107511
Q2FVD0   32 1.93939 0.903563 0.161558
Q2FX10   20 1.21212 0.903563 0.161558
Q2G1W5   40 2.42424 3.07991 0.0107511
Q2G1Y7   31 1.87879 0.903563 0.161558
Q2G190   32 1.93939 0.903563 0.161558
Q2FV59   18 1.09091 0.903563 0.161558
Q2FZS3   23 1.39394 0.903563 0.161558
Q2FX90   46 2.78788 3.07991 0.0107511
Q2FW85   20 1.21212 0.903563 0.161558
Q2FZ65   35 2.12121 3.07991 0.0107511
Q2FXJ7   55 3.33333 5.25625 0.000662855
Q2FVW2   29 1.75758 0.903563 0.161558
Q2G0H4   27 1.63636 0.903563 0.161558
Q2FVV4   16 0.969697 -1.27278 0.943444
Q2FUR9   16 0.969697 -1.27278 0.943444
Q2FW06   27 1.63636 0.903563 0.161558
Q2FY84   21 1.27273 0.903563 0.161558
Q2G132   51 3.09091 5.25625 0.000662855
Q2G0C9   33 2 3.07991 0.0107511
Q2G2N1   13 0.787879 -1.27278 0.943444
Q2FVF2   24 1.45455 0.903563 0.161558
Q2FZ30   26 1.57576 0.903563 0.161558
Q2FXX8   64 3.87879 5.25625 0.000662855
Q2FZX6   28 1.69697 0.903563 0.161558
Q2G1Z2   19 1.15152 0.903563 0.161558
Q2G0G7   29 1.75758 0.903563 0.161558
Q2FV53   34 2.06061 3.07991 0.0107511
Q2FV28   55 3.33333 5.25625 0.000662855
Q2G097   31 1.87879 0.903563 0.161558
Q2FZC5   36 2.18182 3.07991 0.0107511
Q2FY77   27 1.63636 0.903563 0.161558
Q2FVA9   46 2.78788 3.07991 0.0107511
Q2G2W5   17 1.0303 0.903563 0.161558
Q2FX97   48 2.90909 3.07991 0.0107511
Q2G1F3   30 1.81818 0.903563 0.161558
Q2FYU1   18 1.09091 0.903563 0.161558
Q2FUP6   22 1.33333 0.903563 0.161558
Q2G2U7   22 1.33333 0.903563 0.161558
Q2FY09   39 2.36364 3.07991 0.0107511
Q2G1J6   37 2.24242 3.07991 0.0107511
Q2G059   29 1.75758 0.903563 0.161558
Q2FVK5   11 0.666667 -1.27278 0.943444
Q2G0H7   25 1.51515 0.903563 0.161558
Q2FWN2   18 1.09091 0.903563 0.161558
Q2FYV7   44 2.66667 3.07991 0.0107511
Q2G236   42 2.54545 3.07991 0.0107511
Q2FZR6   16 0.969697 -1.27278 0.943444
Q2G1P9   33 2 3.07991 0.0107511
Q2G0R9   73 4.42424 7.4326 4.06742e-05
Q2FUZ9   37 2.24242 3.07991 0.0107511
Q2FVP2   43 2.60606 3.07991 0.0107511
Q2FXC8   27 1.63636 0.903563 0.161558
Q2FVC4   29 1.75758 0.903563 0.161558
Q2FZ29   32 1.93939 0.903563 0.161558
Q2FYR8   49 2.88235 3.07991 0.0107511
Q2FY23   48 2.82353 3.07991 0.0107511
Q2G0D4   34 2 3.07991 0.0107511
Q2FZ38   41 2.41176 3.07991 0.0107511
Q2FXH1   22 1.29412 0.903563 0.161558
Q2FXZ9   21 1.23529 0.903563 0.161558
Q2G1V3   17 1 0.903563 0.161558
Q2FVZ0   22 1.29412 0.903563 0.161558
Q2FV95   15 0.882353 -1.27278 0.943444
Q2G196   60 3.52941 5.25625 0.000662855
Q2FZ61   50 2.94118 3.07991 0.0107511
Q2FW27   69 4.05882 7.4326 4.06742e-05
Q2FWH2   21 1.23529 0.903563 0.161558
Q2FZQ9   17 1 0.903563 0.161558
Q2FWQ9   54 3.17647 5.25625 0.000662855
Q2G1N5   19 1.11765 0.903563 0.161558
Q2FZP8   18 1.05882 0.903563 0.161558
Q2FXC2   32 1.88235 0.903563 0.161558
Q2G0X9   19 1.11765 0.903563 0.161558
Q2FX08   15 0.882353 -1.27278 0.943444
Q2FUV2   57 3.35294 5.25625 0.000662855
Q2FZT8   21 1.23529 0.903563 0.161558
Q2G2N2   16 0.941176 -1.27278 0.943444
Q2G0M1   46 2.70588 3.07991 0.0107511
Q2FVX8   73 4.29412 7.4326 4.06742e-05
Q2G220   55 3.23529 5.25625 0.000662855
Q2FW37   30 1.76471 0.903563 0.161558
Q2G203   53 3.11765 5.25625 0.000662855
Q2FY89   25 1.47059 0.903563 0.161558
Q2G1K7   52 3.05882 5.25625 0.000662855
Q2G013   18 1.05882 0.903563 0.161558
Q2FV91   22 1.29412 0.903563 0.161558
Q2FW92   46 2.70588 3.07991 0.0107511
Q2G1U5   33 1.94118 0.903563 0.161558
Q2G2A6   18 1.05882 0.903563 0.161558
Q2G0G9   31 1.82353 0.903563 0.161558
P0A088   19 1.11765 0.903563 0.161558
Q2G0B4   20 1.17647 0.903563 0.161558
Q2G0X7   23 1.35294 0.903563 0.161558
Q2G0S0   27 1.58824 0.903563 0.161558
Q2FW12   33 1.94118 0.903563 0.161558
Q2G0J7   47 2.76471 3.07991 0.0107511
Q2FW76   19 1.11765 0.903563 0.161558
Q2G1Z7   40 2.35294 3.07991 0.0107511
Q2G2S1   59 3.47059 5.25625 0.000662855
Q2G1B1   33 1.94118 0.903563 0.161558
Q2FVP3   22 1.29412 0.903563 0.161558
Q2G1V1   58 3.41176 5.25625 0.000662855
Q2G1H8   36 2.11765 3.07991 0.0107511
Q2G149   56 3.29412 5.25625 0.000662855
Q2FXC7   30 1.76471 0.903563 0.161558
Q2G019   34 2 3.07991 0.0107511
Q2FWL6   53 3.11765 5.25625 0.000662855
Q2G199   21 1.23529 0.903563 0.161558
Q2FY41   19 1.11765 0.903563 0.161558
Q2FX33   49 2.88235 3.07991 0.0107511
Q2G181   30 1.76471 0.903563 0.161558
Q2FVT1   19 1.11765 0.903563 0.161558
Q2G0Z5   29 1.70588 0.903563 0.161558
Q2FZC7   37 2.17647 3.07991 0.0107511
Q2G1U0   46 2.70588 3.07991 0.0107511
Q2FW18   30 1.76471 0.903563 0.161558
Q2G0H1   28 1.64706 0.903563 0.161558
Q2FX22   21 1.23529 0.903563 0.161558
Q2G157   48 2.82353 3.07991 0.0107511
Q2G2J5   31 1.82353 0.903563 0.161558
Q2FZH9   13 0.764706 -1.27278 0.943444
Q2FZA6   12 0.705882 -1.27278 0.943444
Q2G1N6   20 1.17647 0.903563 0.161558
Q2FVR4   43 2.52941 3.07991 0.0107511
Q2FY13   60 3.52941 5.25625 0.000662855
Q2G025   49 2.88235 3.07991 0.0107511
Q2FV36   17 1 0.903563 0.161558
Q2G0W9   28 1.64706 0.903563 0.161558
Q2G0L0   65 3.82353 5.25625 0.000662855
Q2FUR2   27 1.58824 0.903563 0.161558
Q2FVJ9   39 2.29412 3.07991 0.0107511
Q2G1S8   29 1.65714 0.903563 0.161558
Q2FVJ5   54 3.08571 5.25625 0.000662855
Q2FZ39   46 2.62857 3.07991 0.0107511
Q2FWP6   22 1.25714 0.903563 0.161558
Q2FVB4   69 3.94286 5.25625 0.000662855
Q2G0V7   59 3.37143 5.25625 0.000662855
Q2FUV4   39 2.22857 3.07991 0.0107511
Q2FYG5   51 2.91429 3.07991 0.0107511
Q2FW71   20 1.14286 0.903563 0.161558
Q2FZB1   21 1.2 0.903563 0.161558
Q2G0Y9   58 3.31429 5.25625 0.000662855
Q2G0X4   20 1.14286 0.903563 0.161558
Q2FZL2   30 1.71429 0.903563 0.161558
Q2FVS1   28 1.6 0.903563 0.161558
Q2G099   43 2.45714 3.07991 0.0107511
Q2FZN0   48 2.74286 3.07991 0.0107511
Q2FZ50   27 1.54286 0.903563 0.161558
Q2G0X8   22 1.25714 0.903563 0.161558
Q2G167   62 3.54286 5.25625 0.000662855
Q2G086   52 2.97143 3.07991 0.0107511
Q2G0D0   46 2.62857 3.07991 0.0107511
Q2FWG3   40 2.28571 3.07991 0.0107511
Q2G228   65 3.71429 5.25625 0.000662855
Q2FWW8   32 1.82857 0.903563 0.161558
Q2FYL0   22 1.25714 0.903563 0.161558
Q2FXX2   43 2.45714 3.07991 0.0107511
Q2G0C4   22 1.25714 0.903563 0.161558
Q2FZA2   52 2.97143 3.07991 0.0107511
Q2FWL0   44 2.51429 3.07991 0.0107511
Q2FUY9   54 3.08571 5.25625 0.000662855
Q2G0T8   37 2.11429 3.07991 0.0107511
Q2FWK0   45 2.57143 3.07991 0.0107511
Q2G0D9   39 2.22857 3.07991 0.0107511
Q2FZF3   24 1.37143 0.903563 0.161558
Q2FZ17   38 2.17143 3.07991 0.0107511
Q2G0T6   44 2.51429 3.07991 0.0107511
Q2G140   24 1.37143 0.903563 0.161558
Q2G2F2   14 0.8 -1.27278 0.943444
Q2FXG0   34 1.94286 0.903563 0.161558
Q2FWR4   48 2.74286 3.07991 0.0107511
Q2G195   27 1.54286 0.903563 0.161558
Q2FVY4   56 3.2 5.25625 0.000662855
Q2G1I6   54 3.08571 5.25625 0.000662855
Q2FVD5   45 2.57143 3.07991 0.0107511
Q2FZM1   39 2.22857 3.07991 0.0107511
Q2FVG0   54 3.08571 5.25625 0.000662855
Q2FZM7   34 1.94286 0.903563 0.161558
Q2FZB2   23 1.31429 0.903563 0.161558
Q2G287   39 2.22857 3.07991 0.0107511
Q2FWG4   22 1.25714 0.903563 0.161558
Q2G2B3   23 1.31429 0.903563 0.161558
Q2FY48   27 1.54286 0.903563 0.161558
Q9ZNI1   27 1.54286 0.903563 0.161558
Q2FV94   42 2.4 3.07991 0.0107511
Q2G2X5   19 1.08571 0.903563 0.161558
Q2FVX6   54 3.08571 5.25625 0.000662855
Q2G060   31 1.77143 0.903563 0.161558
Q2FVG2   24 1.37143 0.903563 0.161558
Q2G1Q1   34 1.94286 0.903563 0.161558
Q2G1F1   26 1.48571 0.903563 0.161558
Q2FXC5   30 1.71429 0.903563 0.161558
Q2G2B0   16 0.914286 -1.27278 0.943444
Q2FXR6   22 1.25714 0.903563 0.161558
Q2FXE0   32 1.82857 0.903563 0.161558
Q2FUY3   64 3.65714 5.25625 0.000662855
Q2G1S6   23 1.31429 0.903563 0.161558
Q2FVE9   18 1.02857 0.903563 0.161558
Q2FVU7   47 2.68571 3.07991 0.0107511
Q2FVM7   48 2.74286 3.07991 0.0107511
Q2FVU6   25 1.42857 0.903563 0.161558
Q2FVA1   65 3.71429 5.25625 0.000662855
Q2FWB8   68 3.88571 5.25625 0.000662855
Q2FYR5   44 2.51429 3.07991 0.0107511
Q2G261   27 1.54286 0.903563 0.161558
Q2G264   42 2.4 3.07991 0.0107511
Q2G0U4   24 1.37143 0.903563 0.161558
Q2G226   27 1.54286 0.903563 0.161558
Q2FZT7   21 1.2 0.903563 0.161558
Q2FXJ4   28 1.6 0.903563 0.161558
Q2G047   48 2.74286 3.07991 0.0107511
Q2FWD9   35 2 3.07991 0.0107511
Q2FZH2   25 1.42857 0.903563 0.161558
Q2G044   23 1.31429 0.903563 0.161558
Q2FVZ8   19 1.08571 0.903563 0.161558
Q2G1C5   26 1.48571 0.903563 0.161558
Q2G1Z1   24 1.37143 0.903563 0.161558
Q2G135   45 2.57143 3.07991 0.0107511
Q2FVE5   51 2.91429 3.07991 0.0107511
Q2FZ70   74 4.22857 7.4326 4.06742e-05
Q2G2A0   61 3.48571 5.25625 0.000662855
Q2G224   45 2.5 3.07991 0.0107511
P0A0K3   45 2.5 3.07991 0.0107511
Q2G1A8   60 3.33333 5.25625 0.000662855
Q2G1P5   21 1.16667 0.903563 0.161558
Q2FV93   24 1.33333 0.903563 0.161558
Q2FXC4   29 1.61111 0.903563 0.161558
Q2FY74   26 1.44444 0.903563 0.161558
Q2G1M1   50 2.77778 3.07991 0.0107511
Q9EZ11   47 2.61111 3.07991 0.0107511
Q2FZB3   25 1.38889 0.903563 0.161558
Q2G1V2   49 2.72222 3.07991 0.0107511
Q2FVM8   23 1.27778 0.903563 0.161558
Q2FVR1   46 2.55556 3.07991 0.0107511
Q2FXC3   27 1.5 0.903563 0.161558
Q2FUV6   33 1.83333 0.903563 0.161558
Q2G1D7   53 2.94444 3.07991 0.0107511
Q2FXR2   42 2.33333 3.07991 0.0107511
Q2FW83   23 1.27778 0.903563 0.161558
Q2G2X7   23 1.27778 0.903563 0.161558
Q2FVM4   18 1 0.903563 0.161558
P0A0J3   29 1.61111 0.903563 0.161558
Q2G2L8   28 1.55556 0.903563 0.161558
Q2FZ27   37 2.05556 3.07991 0.0107511
Q2FZ53   49 2.72222 3.07991 0.0107511
Q2G154   60 3.33333 5.25625 0.000662855
Q2FZS4   22 1.22222 0.903563 0.161558
Q2FYQ5   14 0.777778 -1.27278 0.943444
Q2FZL6   60 3.33333 5.25625 0.000662855
Q2FWB9   48 2.66667 3.07991 0.0107511
Q2FUQ4   64 3.55556 5.25625 0.000662855
Q2G293   49 2.72222 3.07991 0.0107511
Q2FZS5   36 2 3.07991 0.0107511
Q2FYP9   17 0.944444 -1.27278 0.943444
Q2G0K7   49 2.72222 3.07991 0.0107511
Q2FVV2   48 2.66667 3.07991 0.0107511
Q2FVN0   49 2.72222 3.07991 0.0107511
Q2FX00   52 2.88889 3.07991 0.0107511
Q2G1I0   27 1.5 0.903563 0.161558
Q2FXI2   63 3.5 5.25625 0.000662855
Q2G2X1   27 1.5 0.903563 0.161558
Q2FYG6   25 1.38889 0.903563 0.161558
Q2FXH0   48 2.66667 3.07991 0.0107511
Q2FXU7   58 3.22222 5.25625 0.000662855
Q2G170   53 2.94444 3.07991 0.0107511
Q2FVQ9   53 2.94444 3.07991 0.0107511
Q2FWV2   30 1.66667 0.903563 0.161558
Q2FVI5   22 1.22222 0.903563 0.161558
Q2FUW0   35 1.94444 0.903563 0.161558
Q2FXB7   71 3.94444 5.25625 0.000662855
Q2G0J8   52 2.88889 3.07991 0.0107511
Q2FXB5   40 2.22222 3.07991 0.0107511
Q2FYE9   17 0.944444 -1.27278 0.943444
Q2FVE2   41 2.27778 3.07991 0.0107511
Q2G2V6   55 3.05556 5.25625 0.000662855
O08387   24 1.33333 0.903563 0.161558
Q2FZ14   42 2.33333 3.07991 0.0107511
Q2FXW3   60 3.33333 5.25625 0.000662855
Q2FYQ8   55 3.05556 5.25625 0.000662855
Q2G2D6   56 3.11111 5.25625 0.000662855
Q2G2T7   60 3.33333 5.25625 0.000662855
Q2FYP8   23 1.27778 0.903563 0.161558
Q2FZ25   44 2.44444 3.07991 0.0107511
Q2FY65   39 2.16667 3.07991 0.0107511
Q2G2T1   23 1.27778 0.903563 0.161558
Q2G1N0   20 1.11111 0.903563 0.161558
Q2G110   15 0.833333 -1.27278 0.943444
Q2G1E1   51 2.83333 3.07991 0.0107511
Q2G2F1   69 3.83333 5.25625 0.000662855
Q2FXE8   59 3.27778 5.25625 0.000662855
Q2FZ06   50 2.77778 3.07991 0.0107511
Q2FVH2   21 1.16667 0.903563 0.161558
Q2FYV6   39 2.16667 3.07991 0.0107511
Q2FZJ3   33 1.78378 0.903563 0.161558
Q2G095   25 1.35135 0.903563 0.161558
Q2G2Y0   27 1.45946 0.903563 0.161558
Q2G2W3   59 3.18919 5.25625 0.000662855
Q2FY07   33 1.78378 0.903563 0.161558
Q2FXW8   32 1.72973 0.903563 0.161558
Q2FUR6   63 3.40541 5.25625 0.000662855
Q2FVW6   22 1.18919 0.903563 0.161558
Q2G1X0   17 0.918919 -1.27278 0.943444
Q2G1F6   21 1.13514 0.903563 0.161558
Q2FVK8   77 4.16216 7.4326 4.06742e-05
Q2G158   62 3.35135 5.25625 0.000662855
Q2G118   27 1.45946 0.903563 0.161558
Q2G077   21 1.13514 0.903563 0.161558
Q2G0E0   48 2.59459 3.07991 0.0107511
Q2G263   31 1.67568 0.903563 0.161558
Q2FUU1   41 2.21622 3.07991 0.0107511
Q2G1X7   50 2.7027 3.07991 0.0107511
Q2G1C0   52 2.81081 3.07991 0.0107511
Q2FVB9   18 0.972973 -1.27278 0.943444
Q2G273   44 2.37838 3.07991 0.0107511
Q53726   47 2.54054 3.07991 0.0107511
Q2G2W9   31 1.67568 0.903563 0.161558
Q2FZ22   71 3.83784 5.25625 0.000662855
Q2G2U1   41 2.21622 3.07991 0.0107511
Q2FXW6   44 2.37838 3.07991 0.0107511
Q2G0P9   21 1.13514 0.903563 0.161558
Q2FYE3   45 2.43243 3.07991 0.0107511
Q2FXU3   41 2.21622 3.07991 0.0107511
Q2G052   40 2.16216 3.07991 0.0107511
Q2FZM6   55 2.97297 3.07991 0.0107511
Q2FX25   29 1.56757 0.903563 0.161558
Q2FX05   35 1.89189 0.903563 0.161558
Q2G1P2   22 1.18919 0.903563 0.161558
Q2G2C4   61 3.2973 5.25625 0.000662855
Q2G165   16 0.864865 -1.27278 0.943444
Q2FXK8   8 0.432432 -1.27278 0.943444
Q2FWP1   41 2.21622 3.07991 0.0107511
Q2FVU1   21 1.13514 0.903563 0.161558
Q2FZ78   27 1.45946 0.903563 0.161558
Q2G0P0   53 2.86486 3.07991 0.0107511
Q2FXX3   18 0.972973 -1.27278 0.943444
Q2FVX2   38 2.05405 3.07991 0.0107511
Q2G0Q7   53 2.86486 3.07991 0.0107511
Q2FXS6   24 1.2973 0.903563 0.161558
Q2FUZ1   63 3.40541 5.25625 0.000662855
Q2FZ87   38 2.05405 3.07991 0.0107511
Q2FXF4   31 1.67568 0.903563 0.161558
Q2G1G4   54 2.91892 3.07991 0.0107511
Q2FWE6   56 3.02703 5.25625 0.000662855
Q2G2U2   33 1.78378 0.903563 0.161558
Q2FY17   62 3.35135 5.25625 0.000662855
Q2FVU3   53 2.86486 3.07991 0.0107511
Q2FVK1   17 0.918919 -1.27278 0.943444
Q2G0K5   56 3.02703 5.25625 0.000662855
Q2G2X8   30 1.62162 0.903563 0.161558
Q2FYZ7   42 2.27027 3.07991 0.0107511
Q2FWG1   56 3.02703 5.25625 0.000662855
Q2G1Q6   38 2.05405 3.07991 0.0107511
Q2G2X9   30 1.62162 0.903563 0.161558
Q2FWN9   19 1.02703 0.903563 0.161558
Q2FYZ2   56 3.02703 5.25625 0.000662855
Q2FZJ1   36 1.94595 0.903563 0.161558
Q2G002   37 2 3.07991 0.0107511
Q2FVL4   64 3.45946 5.25625 0.000662855
Q2G2M7   38 2.05405 3.07991 0.0107511
Q2FWH6   54 2.91892 3.07991 0.0107511
Q2FXQ3   32 1.72973 0.903563 0.161558
Q2G129   12 0.648649 -1.27278 0.943444
Q7BHL7   48 2.59459 3.07991 0.0107511
Q2FZ71   44 2.37838 3.07991 0.0107511
Q2FZ88   39 2.05263 3.07991 0.0107511
Q2FV22   55 2.89474 3.07991 0.0107511
Q2FYM3   33 1.73684 0.903563 0.161558
Q2FY06   53 2.78947 3.07991 0.0107511
Q2FXB0   17 0.894737 -1.27278 0.943444
Q2FX87   59 3.10526 5.25625 0.000662855
Q2FZ33   67 3.52632 5.25625 0.000662855
Q2G0J1   48 2.52632 3.07991 0.0107511
Q2FUT7   52 2.73684 3.07991 0.0107511
Q2FZH1   59 3.10526 5.25625 0.000662855
Q2FVX3   49 2.57895 3.07991 0.0107511
Q2FWC6   39 2.05263 3.07991 0.0107511
Q2FXN6   56 2.94737 3.07991 0.0107511
Q2FY79   56 2.94737 3.07991 0.0107511
Q2FZ23   31 1.63158 0.903563 0.161558
Q2FVF1   47 2.47368 3.07991 0.0107511
Q2FWM5   30 1.57895 0.903563 0.161558
Q2G061   41 2.15789 3.07991 0.0107511
Q2FWL7   21 1.10526 0.903563 0.161558
Q2FVK3   18 0.947368 -1.27278 0.943444
Q2FX19   26 1.36842 0.903563 0.161558
Q2G2U6   51 2.68421 3.07991 0.0107511
Q2G1S5   26 1.36842 0.903563 0.161558
Q2FVS9   30 1.57895 0.903563 0.161558
Q2G1M7   58 3.05263 5.25625 0.000662855
Q2FW50   37 1.94737 0.903563 0.161558
Q2G2L1   61 3.21053 5.25625 0.000662855
Q2FWB1   59 3.10526 5.25625 0.000662855
Q2FXA8   50 2.63158 3.07991 0.0107511
Q2FV20   46 2.42105 3.07991 0.0107511
Q2FUY1   32 1.68421 0.903563 0.161558
Q2FYJ1   62 3.26316 5.25625 0.000662855
Q2G043   26 1.36842 0.903563 0.161558
Q2FZ43   47 2.47368 3.07991 0.0107511
Q9KJN4   57 3 5.25625 0.000662855
Q2G194   28 1.47368 0.903563 0.161558
Q2G0F0   69 3.63158 5.25625 0.000662855
Q2G2G2   56 2.94737 3.07991 0.0107511
Q2G0I8   37 1.94737 0.903563 0.161558
Q2FXG5   60 3.15789 5.25625 0.000662855
Q2G2S6   26 1.36842 0.903563 0.161558
Q53700   56 2.94737 3.07991 0.0107511
Q2G0D8   60 3.15789 5.25625 0.000662855
P60430   17 0.894737 -1.27278 0.943444
Q2FV41   62 3.26316 5.25625 0.000662855
Q2FXZ5   56 2.94737 3.07991 0.0107511
Q2FZL0   21 1.10526 0.903563 0.161558
Q2FY99   34 1.78947 0.903563 0.161558
Q2FX95   32 1.68421 0.903563 0.161558
Q2FYR6   43 2.26316 3.07991 0.0107511
Q2FUW2   21 1.10526 0.903563 0.161558
Q2FVL2   43 2.26316 3.07991 0.0107511
Q2G2L4   18 0.947368 -1.27278 0.943444
Q2FXB1   16 0.842105 -1.27278 0.943444
Q2FZY7   57 3 5.25625 0.000662855
Q2FVN1   22 1.15789 0.903563 0.161558
Q2G1S1   43 2.26316 3.07991 0.0107511
Q2FXK4   49 2.57895 3.07991 0.0107511
Q2FXM6   59 3.10526 5.25625 0.000662855
Q2FZJ6   44 2.31579 3.07991 0.0107511
Q2FVT4   38 2 3.07991 0.0107511
Q2FYW1   25 1.31579 0.903563 0.161558
Q2FYZ3   56 2.94737 3.07991 0.0107511
Q2FXX5   26 1.36842 0.903563 0.161558
Q2FWM4   35 1.84211 0.903563 0.161558
Q2G2L3   54 2.84211 3.07991 0.0107511
Q2FYR3   48 2.52632 3.07991 0.0107511
Q2G0I9   38 2 3.07991 0.0107511
Q2G0M2   47 2.47368 3.07991 0.0107511
Q2G272   27 1.42105 0.903563 0.161558
Q2FXL4   65 3.42105 5.25625 0.000662855
Q2G0U9   27 1.42105 0.903563 0.161558
Q2FVE4   35 1.84211 0.903563 0.161558
Q2FVC6   50 2.63158 3.07991 0.0107511
Q2FV19   43 2.26316 3.07991 0.0107511
Q2G0S8   40 2.10526 3.07991 0.0107511
Q2G2G3   16 0.842105 -1.27278 0.943444
Q2G2X0   52 2.66667 3.07991 0.0107511
Q2G0F3   60 3.07692 5.25625 0.000662855
Q2G037   35 1.79487 0.903563 0.161558
Q2G1G6   53 2.71795 3.07991 0.0107511
Q2FWP0   19 0.974359 -1.27278 0.943444
Q2FY29   46 2.35897 3.07991 0.0107511
Q2FXQ4   18 0.923077 -1.27278 0.943444
Q2G0S7   33 1.69231 0.903563 0.161558
Q2FZX7   39 2 3.07991 0.0107511
Q2G0E6   16 0.820513 -1.27278 0.943444
Q2FY37   48 2.46154 3.07991 0.0107511
Q2FYQ0   62 3.17949 5.25625 0.000662855
Q2FUV3   39 2 3.07991 0.0107511
Q2FYV2   40 2.05128 3.07991 0.0107511
Q2FVS4   28 1.4359 0.903563 0.161558
Q2G2M3   46 2.35897 3.07991 0.0107511
Q2FVM6   37 1.89744 0.903563 0.161558
Q2G292   56 2.87179 3.07991 0.0107511
Q2FXH7   25 1.28205 0.903563 0.161558
Q2FYQ7   46 2.35897 3.07991 0.0107511
Q2FWG2   75 3.84615 5.25625 0.000662855
Q2G159   54 2.76923 3.07991 0.0107511
Q2FX96   41 2.10256 3.07991 0.0107511
Q2FV83   40 2.05128 3.07991 0.0107511
Q2G2D8   46 2.35897 3.07991 0.0107511
Q2FYJ4   17 0.871795 -1.27278 0.943444
Q2G1E8   15 0.769231 -1.27278 0.943444
Q2FVK2   19 0.974359 -1.27278 0.943444
Q2FZP1   20 1.02564 0.903563 0.161558
Q2FXI0   38 1.94872 0.903563 0.161558
Q2G134   21 1.07692 0.903563 0.161558
Q2FZZ6   29 1.48718 0.903563 0.161558
Q2G1Z3   61 3.12821 5.25625 0.000662855
Q2G030   52 2.66667 3.07991 0.0107511
Q2FV21   50 2.5641 3.07991 0.0107511
Q9RQP6   24 1.23077 0.903563 0.161558
Q2FZ62   40 2.05128 3.07991 0.0107511
Q2FZQ7   47 2.41026 3.07991 0.0107511
Q2G0F4   50 2.5641 3.07991 0.0107511
Q2FWE0   40 2.05128 3.07991 0.0107511
Q2FVS0   20 1.02564 0.903563 0.161558
Q2FUT6   43 2.20513 3.07991 0.0107511
Q2FUQ5   25 1.28205 0.903563 0.161558
Q2FZJ9   40 2.05128 3.07991 0.0107511
Q2FY81   37 1.89744 0.903563 0.161558
Q2G0K8   47 2.41026 3.07991 0.0107511
Q2G262   18 0.923077 -1.27278 0.943444
Q2G0E1   53 2.71795 3.07991 0.0107511
Q2FWD3   54 2.76923 3.07991 0.0107511
Q2FXA4   49 2.51282 3.07991 0.0107511
Q2FVF0   69 3.53846 5.25625 0.000662855
Q2FWW9   63 3.23077 5.25625 0.000662855
Q2FZ54   100 5.12821 9.60895 2.49513e-06
P0A0J0   20 1.02564 0.903563 0.161558
Q2G1G1   42 2.15385 3.07991 0.0107511
Q2FWA1   52 2.66667 3.07991 0.0107511
Q2FXN1   41 2.10256 3.07991 0.0107511
Q2G2T4   71 3.64103 5.25625 0.000662855
Q2FZW9   57 2.92308 3.07991 0.0107511
Q2FV90   53 2.71795 3.07991 0.0107511
Q2FWB3   29 1.48718 0.903563 0.161558
Q2G0Q0   39 2 3.07991 0.0107511
Q2FY10   43 2.20513 3.07991 0.0107511
Q2FXM0   46 2.35897 3.07991 0.0107511
Q2G1S2   40 2.05128 3.07991 0.0107511
Q2FXY5   36 1.8 0.903563 0.161558
Q2FXV3   47 2.35 3.07991 0.0107511
Q2FXG3   47 2.35 3.07991 0.0107511
Q2FVA8   28 1.4 0.903563 0.161558
Q2G2C2   27 1.35 0.903563 0.161558
Q2FYU2   40 2 3.07991 0.0107511
Q2FYK5   54 2.7 3.07991 0.0107511
Q2FW35   63 3.15 5.25625 0.000662855
Q2FY52   76 3.8 5.25625 0.000662855
Q9RQP9   56 2.8 3.07991 0.0107511
Q2G039   50 2.5 3.07991 0.0107511
Q2G1E4   52 2.6 3.07991 0.0107511
Q2G0B0   45 2.25 3.07991 0.0107511
Q2FXI7   41 2.05 3.07991 0.0107511
Q2FWN7   65 3.25 5.25625 0.000662855
Q2FV66   31 1.55 0.903563 0.161558
Q2FYJ5   22 1.1 0.903563 0.161558
Q2FYC9   20 1 0.903563 0.161558
Q2FZC6   60 3 5.25625 0.000662855
Q2FXW4   56 2.8 3.07991 0.0107511
Q2FXI1   36 1.8 0.903563 0.161558
Q2FZF9   48 2.4 3.07991 0.0107511
Q2G171   18 0.9 -1.27278 0.943444
Q2G2P8   57 2.85 3.07991 0.0107511
Q2G2V9   34 1.7 0.903563 0.161558
Q2FV31   41 2.05 3.07991 0.0107511
Q9KJN3   26 1.3 0.903563 0.161558
Q2FZV5   23 1.15 0.903563 0.161558
Q2FWC4   73 3.65 5.25625 0.000662855
Q2FYT0   17 0.85 -1.27278 0.943444
Q2G145   37 1.85 0.903563 0.161558
Q2G0J0   65 3.25 5.25625 0.000662855
Q2FZQ3   51 2.55 3.07991 0.0107511
Q2FYE5   41 2.05 3.07991 0.0107511
Q2FWN5   20 1 0.903563 0.161558
Q2FY24   48 2.4 3.07991 0.0107511
Q2FVW7   32 1.6 0.903563 0.161558
Q2FZ91   53 2.65 3.07991 0.0107511
Q2FWL2   56 2.8 3.07991 0.0107511
Q2FZQ6   28 1.4 0.903563 0.161558
P02976   14 0.7 -1.27278 0.943444
Q2G0R7   19 0.95 -1.27278 0.943444
Q2FUU2   58 2.9 3.07991 0.0107511
Q2FZG1   52 2.6 3.07991 0.0107511
Q2G0Z4   16 0.8 -1.27278 0.943444
Q2FZ81   34 1.7 0.903563 0.161558
Q2G2J8   54 2.7 3.07991 0.0107511
Q2FZD7   44 2.2 3.07991 0.0107511
Q2G288   24 1.2 0.903563 0.161558
Q2FW52   55 2.75 3.07991 0.0107511
Q2FVX4   51 2.55 3.07991 0.0107511
Q2FVN5   22 1.1 0.903563 0.161558
Q2FY88   44 2.2 3.07991 0.0107511
Q2FWC9   60 3 5.25625 0.000662855
Q2FZS7   44 2.2 3.07991 0.0107511
Q2FZ63   48 2.4 3.07991 0.0107511
Q2G1L8   60 3 5.25625 0.000662855
Q2FV17   57 2.85 3.07991 0.0107511
Q2FVT8   54 2.7 3.07991 0.0107511
Q2G0W8   45 2.25 3.07991 0.0107511
Q2FV07   31 1.55 0.903563 0.161558
Q2G0Q1   47 2.35 3.07991 0.0107511
Q2FY69   52 2.6 3.07991 0.0107511
Q2FZ75   50 2.5 3.07991 0.0107511
Q2G0E5   52 2.6 3.07991 0.0107511
Q2G233   42 2.1 3.07991 0.0107511
Q2FWE1   60 3 5.25625 0.000662855
Q2FVZ2   35 1.75 0.903563 0.161558
Q2FYE2   40 2 3.07991 0.0107511
Q2G1K6   43 2.09756 3.07991 0.0107511
Q2FVT0   47 2.29268 3.07991 0.0107511
Q2G0Q9   48 2.34146 3.07991 0.0107511
Q2FZ89   68 3.31707 5.25625 0.000662855
Q2FVR0   35 1.70732 0.903563 0.161558
Q2FZD9   25 1.21951 0.903563 0.161558
Q2FX85   22 1.07317 0.903563 0.161558
Q2G1B0   32 1.56098 0.903563 0.161558
Q2G2E4   22 1.07317 0.903563 0.161558
Q2FYK7   53 2.58537 3.07991 0.0107511
Q2FZ13   50 2.43902 3.07991 0.0107511
Q2FZE6   53 2.58537 3.07991 0.0107511
Q2FVI2   47 2.29268 3.07991 0.0107511
Q2FZE0   68 3.31707 5.25625 0.000662855
Q2FV38   49 2.39024 3.07991 0.0107511
Q2FXE2   47 2.29268 3.07991 0.0107511
Q2G1Q2   46 2.2439 3.07991 0.0107511
Q2FYY8   59 2.87805 3.07991 0.0107511
Q2FYN6   95 4.63415 7.4326 4.06742e-05
Q2FV39   67 3.26829 5.25625 0.000662855
Q2G130   39 1.90244 0.903563 0.161558
Q2FUR8   43 2.09756 3.07991 0.0107511
Q2FXZ3   19 0.926829 -1.27278 0.943444
Q2FYM4   18 0.878049 -1.27278 0.943444
Q2FWY1   42 2.04878 3.07991 0.0107511
Q2G1V4   65 3.17073 5.25625 0.000662855
P0A011   50 2.43902 3.07991 0.0107511
Q2FXZ0   43 2.09756 3.07991 0.0107511
Q2G0V4   43 2.09756 3.07991 0.0107511
Q2FW34   55 2.68293 3.07991 0.0107511
Q2FWC7   52 2.53659 3.07991 0.0107511
Q2G0F6   49 2.39024 3.07991 0.0107511
Q2G0T0   63 3.07317 5.25625 0.000662855
Q2FXM8   51 2.4878 3.07991 0.0107511
Q2G0Q8   45 2.19512 3.07991 0.0107511
Q2FZ08   29 1.41463 0.903563 0.161558
Q2G160   54 2.63415 3.07991 0.0107511
Q2FY78   28 1.36585 0.903563 0.161558
Q2G2H7   22 1.07317 0.903563 0.161558
Q2FW53   27 1.31707 0.903563 0.161558
Q2FVX0   55 2.68293 3.07991 0.0107511
Q2G2U5   50 2.43902 3.07991 0.0107511
Q2FZR0   62 3.02439 5.25625 0.000662855
Q2G1Z9   38 1.85366 0.903563 0.161558
Q2G1G0   45 2.19512 3.07991 0.0107511
Q2FW57   47 2.29268 3.07991 0.0107511
Q9RQP7   41 2 3.07991 0.0107511
Q2FXP0   34 1.65854 0.903563 0.161558
Q2FVV1   17 0.829268 -1.27278 0.943444
Q2FYU8   19 0.926829 -1.27278 0.943444
Q2FZ04   65 3.17073 5.25625 0.000662855
Q2FVQ0   50 2.43902 3.07991 0.0107511
Q2G151   54 2.63415 3.07991 0.0107511
Q2FXF9   43 2.09756 3.07991 0.0107511
Q2G242   46 2.2439 3.07991 0.0107511
Q2FZQ0   61 2.97561 3.07991 0.0107511
Q2G1Q8   40 1.95122 0.903563 0.161558
Q2FYG1   79 3.7619 5.25625 0.000662855
Q2G1N3   58 2.7619 3.07991 0.0107511
Q2FV44   57 2.71429 3.07991 0.0107511
Q2FXV4   55 2.61905 3.07991 0.0107511
Q2G0I1   24 1.14286 0.903563 0.161558
Q2FZY0   40 1.90476 0.903563 0.161558
Q2G295   50 2.38095 3.07991 0.0107511
Q2FWH3   46 2.19048 3.07991 0.0107511
Q2G072   65 3.09524 5.25625 0.000662855
Q2G217   54 2.57143 3.07991 0.0107511
Q2FYP6   41 1.95238 0.903563 0.161558
Q9EZ12   62 2.95238 3.07991 0.0107511
Q2FZ48   53 2.52381 3.07991 0.0107511
Q2FY16   48 2.28571 3.07991 0.0107511
Q2FZU3   53 2.52381 3.07991 0.0107511
Q2FVV7   49 2.33333 3.07991 0.0107511
Q2FWU0   22 1.04762 0.903563 0.161558
P0A0Q0   47 2.2381 3.07991 0.0107511
Q2FVS3   62 2.95238 3.07991 0.0107511
Q2G0I6   38 1.80952 0.903563 0.161558
Q2FYP3   26 1.2381 0.903563 0.161558
Q2FWM0   51 2.42857 3.07991 0.0107511
Q2FZ36   53 2.52381 3.07991 0.0107511
Q2G0Y8   31 1.47619 0.903563 0.161558
Q2FXF6   21 1 0.903563 0.161558
Q2FXM7   66 3.14286 5.25625 0.000662855
Q2G1A6   58 2.7619 3.07991 0.0107511
Q2G138   24 1.14286 0.903563 0.161558
Q2FZR4   56 2.66667 3.07991 0.0107511
Q2G162   20 0.952381 -1.27278 0.943444
Q2FYH2   17 0.809524 -1.27278 0.943444
Q2FX56   47 2.2381 3.07991 0.0107511
Q2FY68   48 2.28571 3.07991 0.0107511
Q2G1K1   23 1.09524 0.903563 0.161558
Q2G1A3   59 2.80952 3.07991 0.0107511
Q2FZX4   59 2.80952 3.07991 0.0107511
Q2G1M5   40 1.90476 0.903563 0.161558
Q2FVA3   47 2.2381 3.07991 0.0107511
Q2G2G4   51 2.42857 3.07991 0.0107511
Q2G0U3   38 1.80952 0.903563 0.161558
Q2FXQ6   29 1.38095 0.903563 0.161558
Q2G0S2   50 2.38095 3.07991 0.0107511
Q2G168   37 1.7619 0.903563 0.161558
Q2FZB0   47 2.2381 3.07991 0.0107511
Q2G119   70 3.33333 5.25625 0.000662855
Q2FVJ7   48 2.28571 3.07991 0.0107511
Q2FY30   45 2.14286 3.07991 0.0107511
Q2FXR3   50 2.38095 3.07991 0.0107511
Q2G1Z0   51 2.42857 3.07991 0.0107511
Q2G0A9   44 2.09524 3.07991 0.0107511
O33599   26 1.2381 0.903563 0.161558
Q2FZ55   61 2.90476 3.07991 0.0107511
Q2FYS0   56 2.66667 3.07991 0.0107511
Q2G248   54 2.57143 3.07991 0.0107511
Q2G049   38 1.80952 0.903563 0.161558
Q2FVA5   28 1.33333 0.903563 0.161558
Q2FUX8   47 2.2381 3.07991 0.0107511
Q2G123   78 3.71429 5.25625 0.000662855
Q2FVH0   46 2.19048 3.07991 0.0107511
Q2FV01   20 0.952381 -1.27278 0.943444
Q2G2L2   66 3.14286 5.25625 0.000662855
Q2FYW3   62 2.95238 3.07991 0.0107511
Q2FZZ0   44 2.09524 3.07991 0.0107511
Q2FVV8   37 1.7619 0.903563 0.161558
Q2G2W0   32 1.48837 0.903563 0.161558
Q2G041   39 1.81395 0.903563 0.161558
P0A0B9   65 3.02326 5.25625 0.000662855
Q2FYI6   53 2.46512 3.07991 0.0107511
Q2G2S2   35 1.62791 0.903563 0.161558
Q2FVQ8   31 1.44186 0.903563 0.161558
Q2FVT2   58 2.69767 3.07991 0.0107511
Q2G1Z5   37 1.72093 0.903563 0.161558
Q2G2A4   29 1.34884 0.903563 0.161558
P60393   60 2.7907 3.07991 0.0107511
Q2G0P6   42 1.95349 0.903563 0.161558
Q2FW04   29 1.34884 0.903563 0.161558
Q2FYY9   51 2.37209 3.07991 0.0107511
Q2FWP2   31 1.44186 0.903563 0.161558
Q2FVW4   49 2.27907 3.07991 0.0107511
Q2FY63   51 2.37209 3.07991 0.0107511
Q2FZ68   53 2.46512 3.07991 0.0107511
Q2G1E2   23 1.06977 0.903563 0.161558
Q2G2T8   47 2.18605 3.07991 0.0107511
Q2FY71   48 2.23256 3.07991 0.0107511
Q2FVI1   23 1.06977 0.903563 0.161558
Q2G0W2   23 1.06977 0.903563 0.161558
Q2G238   55 2.55814 3.07991 0.0107511
Q2FZR1   54 2.51163 3.07991 0.0107511
Q2FXN2   29 1.34884 0.903563 0.161558
Q2FXH6   21 0.976744 -1.27278 0.943444
Q2FXM3   51 2.37209 3.07991 0.0107511
Q2FZW3   55 2.55814 3.07991 0.0107511
Q2FWM9   39 1.81395 0.903563 0.161558
Q2FUW9   17 0.790698 -1.27278 0.943444
Q2FW91   46 2.13953 3.07991 0.0107511
Q2G137   43 2 3.07991 0.0107511
Q2FVM0   48 2.23256 3.07991 0.0107511
Q2G057   43 2 3.07991 0.0107511
Q2FXP5   53 2.46512 3.07991 0.0107511
Q2G1H2   18 0.837209 -1.27278 0.943444
Q2FX99   12 0.55814 -1.27278 0.943444
Q2G0J4   20 0.930233 -1.27278 0.943444
Q2FX74   29 1.34884 0.903563 0.161558
Q2G1J9   24 1.11628 0.903563 0.161558
Q2G1F7   13 0.604651 -1.27278 0.943444
Q2G2R8   41 1.90698 0.903563 0.161558
Q2FW32   32 1.48837 0.903563 0.161558
Q2FXZ4   48 2.23256 3.07991 0.0107511
Q2FUT0   52 2.4186 3.07991 0.0107511
Q2G084   58 2.69767 3.07991 0.0107511
Q2G148   55 2.55814 3.07991 0.0107511
Q2FYR0   44 2.04651 3.07991 0.0107511
Q2FW86   55 2.55814 3.07991 0.0107511
Q2FW01   41 1.90698 0.903563 0.161558
Q2FUX9   24 1.11628 0.903563 0.161558
Q2G212   25 1.16279 0.903563 0.161558
Q2FZ84   30 1.39535 0.903563 0.161558
Q2G0Y0   61 2.83721 3.07991 0.0107511
Q2FYU4   58 2.69767 3.07991 0.0107511
Q2G223   26 1.2093 0.903563 0.161558
Q2G136   52 2.4186 3.07991 0.0107511
Q2G0G6   48 2.23256 3.07991 0.0107511
Q2FWY6   48 2.23256 3.07991 0.0107511
Q2FWZ2   50 2.32558 3.07991 0.0107511
Q2G240   56 2.60465 3.07991 0.0107511
O05154   61 2.83721 3.07991 0.0107511
Q2FXP4   21 0.976744 -1.27278 0.943444
Q2FVH5   61 2.83721 3.07991 0.0107511
Q2FYP0   48 2.18182 3.07991 0.0107511
Q2FUW5   38 1.72727 0.903563 0.161558
Q2FX66   22 1 0.903563 0.161558
Q2G1P4   15 0.681818 -1.27278 0.943444
Q2FYI9   44 2 3.07991 0.0107511
Q2G0I7   37 1.68182 0.903563 0.161558
Q2FXQ9   51 2.31818 3.07991 0.0107511
Q2FXL0   53 2.40909 3.07991 0.0107511
Q2FYR7   56 2.54545 3.07991 0.0107511
Q2G1W4   34 1.54545 0.903563 0.161558
Q2G2C8   35 1.59091 0.903563 0.161558
Q2G163   66 3 5.25625 0.000662855
Q2FWL9   21 0.954545 -1.27278 0.943444
Q2FZH3   36 1.63636 0.903563 0.161558
Q2FZR5   54 2.45455 3.07991 0.0107511
Q2G1W6   34 1.54545 0.903563 0.161558
Q2FWA5   21 0.954545 -1.27278 0.943444
Q2FX17   29 1.31818 0.903563 0.161558
Q2FXY1   66 3 5.25625 0.000662855
Q2G2W1   24 1.09091 0.903563 0.161558
Q2FV06   15 0.681818 -1.27278 0.943444
Q2FYW6   61 2.77273 3.07991 0.0107511
Q2G281   54 2.45455 3.07991 0.0107511
Q2G227   61 2.77273 3.07991 0.0107511
Q2FWZ5   41 1.86364 0.903563 0.161558
Q2FZX0   53 2.40909 3.07991 0.0107511
Q2FV51   25 1.13636 0.903563 0.161558
Q2G082   28 1.27273 0.903563 0.161558
Q2FWX4   14 0.636364 -1.27278 0.943444
Q2FZT1   50 2.27273 3.07991 0.0107511
Q2FYF3   48 2.18182 3.07991 0.0107511
Q2FXW9   32 1.45455 0.903563 0.161558
O34090   47 2.13636 3.07991 0.0107511
Q2FVE1   24 1.09091 0.903563 0.161558
Q2FZL5   56 2.54545 3.07991 0.0107511
Q2G258   48 2.18182 3.07991 0.0107511
Q2FZW5   28 1.27273 0.903563 0.161558
Q2FW63   19 0.863636 -1.27278 0.943444
Q2FXB4   30 1.36364 0.903563 0.161558
Q2G1T5   17 0.772727 -1.27278 0.943444
Q2G1J5   55 2.5 3.07991 0.0107511
Q2G0V0   43 1.95455 0.903563 0.161558
Q2G0M7   56 2.54545 3.07991 0.0107511
Q2G1I5   49 2.22727 3.07991 0.0107511
Q2G146   64 2.90909 3.07991 0.0107511
Q2G1P6   75 3.40909 5.25625 0.000662855
Q2G1W8   41 1.82222 0.903563 0.161558
Q2G035   59 2.62222 3.07991 0.0107511
Q2G1I3   40 1.77778 0.903563 0.161558
Q2FWM2   50 2.22222 3.07991 0.0107511
Q2FYJ3   56 2.48889 3.07991 0.0107511
Q2G0L8   54 2.4 3.07991 0.0107511
Q2G164   59 2.62222 3.07991 0.0107511
Q2FVT7   79 3.51111 5.25625 0.000662855
Q2G1R3   53 2.35556 3.07991 0.0107511
Q2G1T6   55 2.44444 3.07991 0.0107511
Q2FZN7   38 1.68889 0.903563 0.161558
Q2FY83   28 1.24444 0.903563 0.161558
Q2FZX9   51 2.26667 3.07991 0.0107511
Q2FYL5   53 2.35556 3.07991 0.0107511
Q2G218   65 2.88889 3.07991 0.0107511
Q2G0M5   68 3.02222 5.25625 0.000662855
Q2FW78   22 0.977778 -1.27278 0.943444
P52078   49 2.17778 3.07991 0.0107511
Q7X2S2   59 2.62222 3.07991 0.0107511
Q2FZG4   64 2.84444 3.07991 0.0107511
Q2G0M4   37 1.64444 0.903563 0.161558
Q2FVA2   51 2.26667 3.07991 0.0107511
Q2G115   40 1.77778 0.903563 0.161558
Q2G0M8   64 2.84444 3.07991 0.0107511
Q2G1U4   41 1.82222 0.903563 0.161558
Q2G1D0   40 1.77778 0.903563 0.161558
Q2G2S0   24 1.06667 0.903563 0.161558
Q2G2N5   20 0.888889 -1.27278 0.943444
Q2G222   39 1.73333 0.903563 0.161558
Q2G1C8   32 1.42222 0.903563 0.161558
Q2FV40   49 2.17778 3.07991 0.0107511
Q2FXT1   44 1.95556 0.903563 0.161558
Q2FZZ2   54 2.4 3.07991 0.0107511
Q2FY01   44 1.95556 0.903563 0.161558
Q2FVJ8   58 2.57778 3.07991 0.0107511
Q2FXK2   49 2.17778 3.07991 0.0107511
Q2FUS7   52 2.31111 3.07991 0.0107511
Q2FVP1   18 0.8 -1.27278 0.943444
Q2FYN7   22 0.977778 -1.27278 0.943444
P69848   57 2.53333 3.07991 0.0107511
Q2FWN8   69 3.06667 5.25625 0.000662855
Q2FV62   51 2.26667 3.07991 0.0107511
Q2FWW7   61 2.71111 3.07991 0.0107511
Q2G1Y5   60 2.66667 3.07991 0.0107511
Q2FXA3   49 2.17778 3.07991 0.0107511
Q2FYV3   47 2.08889 3.07991 0.0107511
Q2G1H4   43 1.91111 0.903563 0.161558
Q2G038   55 2.44444 3.07991 0.0107511
Q2G161   16 0.711111 -1.27278 0.943444
Q2FYV1   63 2.8 3.07991 0.0107511
Q2FZ09   43 1.91111 0.903563 0.161558
Q2FW90   47 2.08889 3.07991 0.0107511
Q2G290   56 2.48889 3.07991 0.0107511
P60611   59 2.62222 3.07991 0.0107511
Q2FV58   45 2 3.07991 0.0107511
Q2G0C6   36 1.6 0.903563 0.161558
Q2G050   40 1.77778 0.903563 0.161558
Q2G0V2   45 2 3.07991 0.0107511
Q2FVQ4   24 1.06667 0.903563 0.161558
Q2G094   33 1.43478 0.903563 0.161558
Q2FY59   106 4.6087 7.4326 4.06742e-05
Q2FVX7   70 3.04348 5.25625 0.000662855
Q2FVP4   37 1.6087 0.903563 0.161558
Q2G185   28 1.21739 0.903563 0.161558
Q2FXP8   18 0.782609 -1.27278 0.943444
Q2G275   53 2.30435 3.07991 0.0107511
Q2G1D9   38 1.65217 0.903563 0.161558
Q2FXI3   50 2.17391 3.07991 0.0107511
Q2FYM2   37 1.6087 0.903563 0.161558
P14738   20 0.869565 -1.27278 0.943444
Q2G2Q2   56 2.43478 3.07991 0.0107511
Q2G0M9   60 2.6087 3.07991 0.0107511
Q2FY67   46 2 3.07991 0.0107511
Q2FWX8   16 0.695652 -1.27278 0.943444
Q2FUT9   61 2.65217 3.07991 0.0107511
Q2FZS0   45 1.95652 0.903563 0.161558
Q2G2A8   47 2.04348 3.07991 0.0107511
Q2FUY2   17 0.73913 -1.27278 0.943444
Q2FZL8   42 1.82609 0.903563 0.161558
Q2FW93   19 0.826087 -1.27278 0.943444
Q2G1L7   47 2.04348 3.07991 0.0107511
Q2FW41   37 1.6087 0.903563 0.161558
Q2FZY6   38 1.65217 0.903563 0.161558
Q2G042   12 0.521739 -1.27278 0.943444
Q2FWK2   59 2.56522 3.07991 0.0107511
Q2FYF4   55 2.3913 3.07991 0.0107511
Q2FZP2   28 1.21739 0.903563 0.161558
Q2G1G7   43 1.86957 0.903563 0.161558
Q2G1H5   54 2.34783 3.07991 0.0107511
Q2G2S7   35 1.52174 0.903563 0.161558
Q2FY53   56 2.43478 3.07991 0.0107511
Q2G1N2   50 2.17391 3.07991 0.0107511
Q2G2V2   47 2.04348 3.07991 0.0107511
Q2G1H6   61 2.65217 3.07991 0.0107511
Q2FZA9   72 3.13043 5.25625 0.000662855
Q2FXI5   66 2.86957 3.07991 0.0107511
Q2G206   18 0.782609 -1.27278 0.943444
Q2FWN6   51 2.21739 3.07991 0.0107511
Q2FUQ2   55 2.3913 3.07991 0.0107511
Q2G1K3   56 2.43478 3.07991 0.0107511
Q2FZ76   37 1.6087 0.903563 0.161558
Q2FY54   29 1.26087 0.903563 0.161558
Q2G289   66 2.86957 3.07991 0.0107511
Q2FY14   45 1.95652 0.903563 0.161558
Q2FV77   37 1.6087 0.903563 0.161558
Q2G064   59 2.56522 3.07991 0.0107511
Q2G033   40 1.73913 0.903563 0.161558
Q2G198   38 1.65217 0.903563 0.161558
Q2G0K4   22 0.956522 -1.27278 0.943444
Q2G0V3   71 3.08696 5.25625 0.000662855
Q2FWE2   40 1.70213 0.903563 0.161558
Q2G089   49 2.08511 3.07991 0.0107511
Q2FZL3   42 1.78723 0.903563 0.161558
Q2G087   60 2.55319 3.07991 0.0107511
Q2G0A7   25 1.06383 0.903563 0.161558
Q2FVF9   56 2.38298 3.07991 0.0107511
Q2G071   49 2.08511 3.07991 0.0107511
Q2FUZ2   32 1.3617 0.903563 0.161558
Q2FY27   39 1.65957 0.903563 0.161558
Q2FXX4   31 1.31915 0.903563 0.161558
Q2G1E6   55 2.34043 3.07991 0.0107511
Q2G1G5   30 1.2766 0.903563 0.161558
Q2G2Q3   36 1.53191 0.903563 0.161558
Q2FZF0   35 1.48936 0.903563 0.161558
Q2G2D2   35 1.48936 0.903563 0.161558
Q2FXT4   52 2.21277 3.07991 0.0107511
Q2FZI8   61 2.59574 3.07991 0.0107511
Q2FUS8   21 0.893617 -1.27278 0.943444
Q2FVR9   55 2.34043 3.07991 0.0107511
Q2FXP2   48 2.04255 3.07991 0.0107511
Q2FX94   31 1.31915 0.903563 0.161558
Q2G2A5   61 2.59574 3.07991 0.0107511
Q2FZP7   55 2.34043 3.07991 0.0107511
Q2G1R7   39 1.65957 0.903563 0.161558
Q2G015   19 0.808511 -1.27278 0.943444
Q2FZF4   49 2.08511 3.07991 0.0107511
Q2G1E5   44 1.87234 0.903563 0.161558
Q2FWH9   27 1.14894 0.903563 0.161558
Q2G069   34 1.44681 0.903563 0.161558
Q2FZK3   43 1.82979 0.903563 0.161558
Q2FZU5   56 2.38298 3.07991 0.0107511
Q2FYT4   45 1.91489 0.903563 0.161558
Q2FWK4   64 2.7234 3.07991 0.0107511
Q2FY40   45 1.91489 0.903563 0.161558
Q2FWY4   21 0.893617 -1.27278 0.943444
Q2G156   25 1.06383 0.903563 0.161558
Q2G045   41 1.74468 0.903563 0.161558
Q2FZS6   45 1.91489 0.903563 0.161558
Q2FYC7   38 1.61702 0.903563 0.161558
Q2FW73   47 2 3.07991 0.0107511
Q2G1H3   50 2.12766 3.07991 0.0107511
Q2FXJ6   30 1.2766 0.903563 0.161558
Q2FUS2   16 0.666667 -1.27278 0.943444
Q2G120   61 2.54167 3.07991 0.0107511
Q2G2T9   33 1.375 0.903563 0.161558
Q2G1N9   25 1.04167 0.903563 0.161558
Q2FXL9   49 2.04167 3.07991 0.0107511
Q2G0W4   50 2.08333 3.07991 0.0107511
Q2G0R6   47 1.95833 0.903563 0.161558
Q2G1C4   59 2.45833 3.07991 0.0107511
Q2FWY9   51 2.125 3.07991 0.0107511
Q2G1K4   51 2.125 3.07991 0.0107511
Q2FYK3   42 1.75 0.903563 0.161558
Q2G1N4   45 1.875 0.903563 0.161558
Q2G065   62 2.58333 3.07991 0.0107511
Q2FX88   37 1.54167 0.903563 0.161558
Q2FVW9   43 1.79167 0.903563 0.161558
Q2G1E0   22 0.916667 -1.27278 0.943444
Q2G2P2   55 2.29167 3.07991 0.0107511
Q2G0V5   18 0.75 -1.27278 0.943444
Q2FWA2   48 2 3.07991 0.0107511
Q2FZU1   63 2.625 3.07991 0.0107511
Q2FX77   36 1.5 0.903563 0.161558
Q2FW75   45 1.875 0.903563 0.161558
Q2FUT5   61 2.54167 3.07991 0.0107511
Q2G234   34 1.41667 0.903563 0.161558
Q2FZU6   49 2.04167 3.07991 0.0107511
Q2G1Y2   23 0.958333 -1.27278 0.943444
Q2FXN7   25 1.04167 0.903563 0.161558
Q2G2J3   21 0.875 -1.27278 0.943444
Q2G0G1   51 2.125 3.07991 0.0107511
Q2FW62   53 2.20833 3.07991 0.0107511
Q2FUP7   53 2.20833 3.07991 0.0107511
Q2G1J3   58 2.41667 3.07991 0.0107511
Q2FZ15   48 2 3.07991 0.0107511
Q2G1D3   34 1.41667 0.903563 0.161558
Q2G0K2   47 1.95833 0.903563 0.161558
Q2FWC1   59 2.45833 3.07991 0.0107511
Q2FXM5   57 2.375 3.07991 0.0107511
Q2FY46   43 1.79167 0.903563 0.161558
Q2G1K0   49 2.04167 3.07991 0.0107511
Q2FXT6   58 2.41667 3.07991 0.0107511
Q2FZM4   51 2.125 3.07991 0.0107511
Q2FXG1   40 1.66667 0.903563 0.161558
Q2FXL1   43 1.79167 0.903563 0.161558
Q2FWX5   43 1.79167 0.903563 0.161558
# cudaSaTabsearch LTYPE = T LORDER = F LSOLN = F
# QUERY ID = PF09983 
# DBFILE = ./tableaux.ascii.DB                                                             
Q2G1I1   56 2.28571 3.07991  0.0107511
Q2G1K2   52 2.12245 3.07991  0.0107511
Q2FUU5   53 2.16327 3.07991  0.0107511
Q2FXB6   72 2.93878 3.07991  0.0107511
Q2FZU2   29 1.18367 0.903563  0.161558
Q2FZK0   16 0.653061 -1.27278  0.943444
Q2FY33   42 1.71429 0.903563  0.161558
Q2G098   41 1.67347 0.903563  0.161558
Q2FZ46   48 1.95918 0.903563  0.161558
Q2FZQ5   30 1.22449 0.903563  0.161558
Q2FXU8   50 2.04082 3.07991  0.0107511
Q9EZ08   47 1.91837 0.903563  0.161558
Q2G1B9   62 2.53061 3.07991  0.0107511
Q2FZ73   52 2.12245 3.07991  0.0107511
Q2FY35   50 2.04082 3.07991  0.0107511
Q2FZ16   45 1.83673 0.903563  0.161558
Q2FYR2   47 1.91837 0.903563  0.161558
Q2FWY3   18 0.734694 -1.27278  0.943444
Q2G2F5   55 2.2449 3.07991  0.0107511
Q2G032   49 2 3.07991  0.0107511
Q2FZ10   59 2.40816 3.07991  0.0107511
Q2G255   49 2 3.07991  0.0107511
Q2G0X6   63 2.57143 3.07991  0.0107511
Q2FYH0   52 2.12245 3.07991  0.0107511
Q2FXJ9   51 2.08163 3.07991  0.0107511
Q2FZT4   35 1.42857 0.903563  0.161558
Q2FVE6   43 1.7551 0.903563  0.161558
Q2FYD3   18 0.734694 -1.27278  0.943444
Q2FXT5   39 1.59184 0.903563  0.161558
Q2FY60   69 2.81633 3.07991  0.0107511
Q2G2D7   54 2.20408 3.07991  0.0107511
Q2FX16   42 1.71429 0.903563  0.161558
Q2FZ34   43 1.7551 0.903563  0.161558
Q2G1S4   56 2.28571 3.07991  0.0107511
Q2G147   37 1.5102 0.903563  0.161558
Q2G1J7   53 2.16327 3.07991  0.0107511
Q2G2A7   47 1.91837 0.903563  0.161558
Q2G2M6   41 1.67347 0.903563  0.161558
Q2FV30   53 2.16327 3.07991  0.0107511
Q2FVL5   47 1.91837 0.903563  0.161558
Q2FXY0   55 2.2449 3.07991  0.0107511
Q2FZL1   63 2.57143 3.07991  0.0107511
Q2FW45   45 1.83673 0.903563  0.161558
Q2FZU0   63 2.52 3.07991  0.0107511
Q2FWZ0   38 1.52 0.903563  0.161558
Q2G2H5   40 1.6 0.903563  0.161558
Q2FYG9   39 1.56 0.903563  0.161558
Q2G2X6   34 1.36 0.903563  0.161558
Q2G155   57 2.28 3.07991  0.0107511
Q2FXY9   53 2.12 3.07991  0.0107511
Q2FZ37   45 1.8 0.903563  0.161558
Q2FVI7   55 2.2 3.07991  0.0107511
Q2FYS1   58 2.32 3.07991  0.0107511
Q2FXL5   57 2.28 3.07991  0.0107511
Q2G1J4   49 1.96 0.903563  0.161558
Q2FWZ3   42 1.68 0.903563  0.161558
Q2G2P7   40 1.6 0.903563  0.161558
Q2FVH3   62 2.48 3.07991  0.0107511
Q2FZ31   45 1.8 0.903563  0.161558
Q2G283   53 2.12 3.07991  0.0107511
Q2FZ66   52 2.08 3.07991  0.0107511
Q2FWY7   16 0.64 -1.27278  0.943444
Q2G1F9   34 1.36 0.903563  0.161558
Q2FZJ4   50 2 3.07991  0.0107511
Q2FZQ1   23 0.92 -1.27278  0.943444
Q2FY80   22 0.88 -1.27278  0.943444
Q2G2D4   29 1.16 0.903563  0.161558
Q2FYP1   56 2.24 3.07991  0.0107511
Q2FYF9   21 0.84 -1.27278  0.943444
Q2G0B3   50 2 3.07991  0.0107511
Q2FUT8   45 1.8 0.903563  0.161558
Q2FYR1   49 1.96 0.903563  0.161558
Q2FYL3   40 1.6 0.903563  0.161558
Q2FVG4   24 0.96 -1.27278  0.943444
Q2FVP8   37 1.48 0.903563  0.161558
Q2FZ28   52 2.03922 3.07991  0.0107511
Q2G1F0   49 1.92157 0.903563  0.161558
P95689   49 1.92157 0.903563  0.161558
Q2FYH6   43 1.68627 0.903563  0.161558
Q2FXD1   32 1.2549 0.903563  0.161558
Q2G0X5   34 1.33333 0.903563  0.161558
Q2FXN8   20 0.784314 -1.27278  0.943444
Q2G0N0   45 1.76471 0.903563  0.161558
Q2G268   51 2 3.07991  0.0107511
Q2FV61   55 2.15686 3.07991  0.0107511
Q2FXL7   50 1.96078 0.903563  0.161558
Q2FUR5   40 1.56863 0.903563  0.161558
Q2FXV6   59 2.31373 3.07991  0.0107511
Q2G2C5   47 1.84314 0.903563  0.161558
Q2FVJ6   45 1.76471 0.903563  0.161558
Q2G1Y4   56 2.19608 3.07991  0.0107511
Q2FVI0   17 0.666667 -1.27278  0.943444
Q2FXJ8   25 0.980392 -1.27278  0.943444
Q2FZU7   63 2.47059 3.07991  0.0107511
Q2G2X4   45 1.76471 0.903563  0.161558
Q2FZA8   38 1.4902 0.903563  0.161558
Q2FW96   51 2 3.07991  0.0107511
Q2FYV4   46 1.80392 0.903563  0.161558
O07325   38 1.4902 0.903563  0.161558
Q2G1C1   46 1.80392 0.903563  0.161558
Q2FZR9   48 1.88235 0.903563  0.161558
Q2FVW3   49 1.92157 0.903563  0.161558
Q2G124   46 1.80392 0.903563  0.161558
P0C0V7   49 1.92157 0.903563  0.161558
Q2FX52   34 1.30769 0.903563  0.161558
Q2G2C7   55 2.11538 3.07991  0.0107511
Q2G2D5   56 2.15385 3.07991  0.0107511
Q2FXQ7   59 2.26923 3.07991  0.0107511
Q2FZW0   42 1.61538 0.903563  0.161558
Q2FVG3   54 2.07692 3.07991  0.0107511
Q2FXR4   48 1.84615 0.903563  0.161558
Q2FZ67   56 2.15385 3.07991  0.0107511
Q2G243   59 2.26923 3.07991  0.0107511
Q2FV76   46 1.76923 0.903563  0.161558
Q2FVZ4   53 2.03846 3.07991  0.0107511
Q2FWC5   54 2.07692 3.07991  0.0107511
Q2FZY3   42 1.61538 0.903563  0.161558
Q2FWH5   59 2.26923 3.07991  0.0107511
Q2G241   49 1.88462 0.903563  0.161558
Q2FV35   40 1.53846 0.903563  0.161558
Q2G0T5   42 1.61538 0.903563  0.161558
Q2G1A9   48 1.84615 0.903563  0.161558
Q2FYU7   40 1.53846 0.903563  0.161558
Q2G2E0   19 0.730769 -1.27278  0.943444
Q2FVT6   51 1.96154 0.903563  0.161558
Q2G0D7   30 1.15385 0.903563  0.161558
Q2G1M6   55 2.11538 3.07991  0.0107511
Q2G0A6   41 1.57692 0.903563  0.161558
Q2FUY6   53 2.03846 3.07991  0.0107511
Q2FYJ2   56 2.15385 3.07991  0.0107511
Q2G2E5   54 2.03774 3.07991  0.0107511
Q2G2P5   37 1.39623 0.903563  0.161558
Q2G1R6   39 1.4717 0.903563  0.161558
Q2FYF0   57 2.15094 3.07991  0.0107511
Q2FVH8   45 1.69811 0.903563  0.161558
Q2FUU3   46 1.73585 0.903563  0.161558
Q2FVG8   44 1.66038 0.903563  0.161558
Q9ZAH5   50 1.88679 0.903563  0.161558
Q2G2U0   44 1.66038 0.903563  0.161558
Q2FYR4   46 1.73585 0.903563  0.161558
Q2G256   37 1.39623 0.903563  0.161558
Q2FVY0   50 1.88679 0.903563  0.161558
Q2G0Q2   42 1.58491 0.903563  0.161558
Q2G0R2   47 1.77358 0.903563  0.161558
Q2G0Q3   41 1.54717 0.903563  0.161558
Q2FWZ9   50 1.88679 0.903563  0.161558
Q53705   31 1.16981 0.903563  0.161558
Q2G2U3   35 1.32075 0.903563  0.161558
Q2FYY6   46 1.73585 0.903563  0.161558
Q2FWL3   40 1.50943 0.903563  0.161558
Q2FY50   29 1.09434 0.903563  0.161558
Q2FXN4   63 2.37736 3.07991  0.0107511
Q2G179   28 1.0566 0.903563  0.161558
Q2G1L6   44 1.66038 0.903563  0.161558
Q2FXU4   36 1.35849 0.903563  0.161558
Q2G1E9   42 1.58491 0.903563  0.161558
Q2G232   50 1.88679 0.903563  0.161558
Q2FXH9   48 1.81132 0.903563  0.161558
Q2G0X3   27 1.01887 0.903563  0.161558
Q2FXD0   64 2.41509 3.07991  0.0107511
Q2G0G3   30 1.13208 0.903563  0.161558
Q2FWW3   53 2 3.07991  0.0107511
Q2FYG0   43 1.59259 0.903563  0.161558
Q2FZS9   47 1.74074 0.903563  0.161558
Q2FYS2   38 1.40741 0.903563  0.161558
Q2G2U4   21 0.777778 -1.27278  0.943444
Q2FWJ9   44 1.62963 0.903563  0.161558
Q2FWF0   60 2.22222 3.07991  0.0107511
Q2FXR9   52 1.92593 0.903563  0.161558
Q2FZV7   45 1.66667 0.903563  0.161558
Q2G1W0   63 2.33333 3.07991  0.0107511
Q2G2I0   39 1.44444 0.903563  0.161558
Q2G153   52 1.92593 0.903563  0.161558
Q2FWD7   57 2.11111 3.07991  0.0107511
Q2FY15   53 1.96296 0.903563  0.161558
Q2FV54   45 1.66667 0.903563  0.161558
Q2FZ74   54 2 3.07991  0.0107511
Q2FYV5   59 2.18519 3.07991  0.0107511
Q2G2I1   23 0.851852 -1.27278  0.943444
Q2FXZ6   51 1.88889 0.903563  0.161558
Q2G0U0   33 1.22222 0.903563  0.161558
Q2G0Y6   45 1.66667 0.903563  0.161558
Q2FXJ0   42 1.55556 0.903563  0.161558
Q2FY43   52 1.89091 0.903563  0.161558
Q2FWM1   23 0.836364 -1.27278  0.943444
Q2FVJ1   46 1.67273 0.903563  0.161558
Q2G0K3   47 1.70909 0.903563  0.161558
Q2FY66   54 1.96364 0.903563  0.161558
Q2FW99   30 1.09091 0.903563  0.161558
Q2FV10   52 1.89091 0.903563  0.161558
Q2FXJ5   50 1.81818 0.903563  0.161558
Q2FX69   14 0.509091 -1.27278  0.943444
Q2G0B2   54 1.96364 0.903563  0.161558
Q2FX14   49 1.78182 0.903563  0.161558
Q2FYD8   51 1.85455 0.903563  0.161558
Q2FWE5   51 1.85455 0.903563  0.161558
Q2G2A3   40 1.45455 0.903563  0.161558
Q2FZH8   51 1.85455 0.903563  0.161558
Q2FX51   39 1.41818 0.903563  0.161558
Q2FWE8   49 1.78182 0.903563  0.161558
Q2G088   47 1.70909 0.903563  0.161558
Q2G028   52 1.85714 0.903563  0.161558
Q2G1S3   45 1.60714 0.903563  0.161558
Q2FYN4   47 1.67857 0.903563  0.161558
Q2FX86   48 1.71429 0.903563  0.161558
Q2G2S8   31 1.10714 0.903563  0.161558
Q2FUW8   45 1.60714 0.903563  0.161558
Q2FWD4   46 1.64286 0.903563  0.161558
Q2FVH6   33 1.17857 0.903563  0.161558
Q2G029   64 2.28571 3.07991  0.0107511
Q2G1R5   44 1.57143 0.903563  0.161558
Q2FX65   10 0.357143 -1.27278  0.943444
Q2FZV6   48 1.71429 0.903563  0.161558
Q2G1P1   74 2.64286 3.07991  0.0107511
Q2FVU4   33 1.17857 0.903563  0.161558
Q2FVT5   53 1.89286 0.903563  0.161558
Q2G2H4   33 1.17857 0.903563  0.161558
Q2FZ58   36 1.28571 0.903563  0.161558
Q2FVJ2   44 1.57143 0.903563  0.161558
Q2FXW5   52 1.85714 0.903563  0.161558
Q2FWK1   43 1.53571 0.903563  0.161558
Q2G031   48 1.71429 0.903563  0.161558
Q2G0U1   42 1.5 0.903563  0.161558
Q2FW46   34 1.21429 0.903563  0.161558
Q2FZY5   55 1.96429 0.903563  0.161558
Q2FZI5   47 1.64912 0.903563  0.161558
Q2FYR9   40 1.40351 0.903563  0.161558
Q2FZ92   49 1.7193 0.903563  0.161558
Q2G1D5   52 1.82456 0.903563  0.161558
Q2FXM2   34 1.19298 0.903563  0.161558
Q2FVM2   40 1.40351 0.903563  0.161558
Q2FZN2   35 1.22807 0.903563  0.161558
Q2G1U8   42 1.47368 0.903563  0.161558
Q2FVS7   32 1.12281 0.903563  0.161558
Q2FWB5   37 1.29825 0.903563  0.161558
Q2FXX1   50 1.75439 0.903563  0.161558
Q2G2J9   48 1.68421 0.903563  0.161558
Q2G0Y7   47 1.64912 0.903563  0.161558
Q2FW81   44 1.54386 0.903563  0.161558
Q2FWK3   44 1.54386 0.903563  0.161558
Q2FY34   52 1.82456 0.903563  0.161558
Q2FXF8   40 1.40351 0.903563  0.161558
Q2FXI9   47 1.64912 0.903563  0.161558
Q05615   42 1.44828 0.903563  0.161558
Q2FUW4   52 1.7931 0.903563  0.161558
Q2FVF4   55 1.89655 0.903563  0.161558
Q2FWI3   32 1.10345 0.903563  0.161558
Q2FWG8   48 1.65517 0.903563  0.161558
Q2G0R0   41 1.41379 0.903563  0.161558
Q2G0I4   42 1.44828 0.903563  0.161558
Q2FV67   53 1.82759 0.903563  0.161558
Q2G091   44 1.51724 0.903563  0.161558
Q2G1U1   31 1.06897 0.903563  0.161558
Q2FUX7   34 1.17241 0.903563  0.161558
Q2FY51   43 1.48276 0.903563  0.161558
Q2FYP2   39 1.34483 0.903563  0.161558
Q2G0F8   46 1.58621 0.903563  0.161558
Q2FXH5   39 1.34483 0.903563  0.161558
Q2G193   30 1.03448 0.903563  0.161558
Q2FWD6   46 1.58621 0.903563  0.161558
Q2FZ98   50 1.69492 0.903563  0.161558
Q2FYQ2   26 0.881356 -1.27278  0.943444
Q2FWL5   42 1.42373 0.903563  0.161558
Q2FV16   46 1.55932 0.903563  0.161558
Q2FWX9   45 1.52542 0.903563  0.161558
Q2G1J0   49 1.66102 0.903563  0.161558
Q2G235   44 1.49153 0.903563  0.161558
Q2FXK1   46 1.55932 0.903563  0.161558
Q2FWF4   46 1.55932 0.903563  0.161558
Q2FZC8   46 1.55932 0.903563  0.161558
Q2FZQ4   51 1.72881 0.903563  0.161558
O52582   40 1.35593 0.903563  0.161558
Q2FZI6   38 1.28814 0.903563  0.161558
Q2FUW7   49 1.66102 0.903563  0.161558
Q2G2M9   40 1.35593 0.903563  0.161558
Q2FZD0   36 1.22034 0.903563  0.161558
Q2FWK7   53 1.79661 0.903563  0.161558
Q2FWU4   16 0.542373 -1.27278  0.943444
Q2FUX4   36 1.22034 0.903563  0.161558
Q2G2V3   46 1.55932 0.903563  0.161558
O05204   42 1.42373 0.903563  0.161558
Q2FYC2   52 1.73333 0.903563  0.161558
Q2FZP6   43 1.43333 0.903563  0.161558
Q2G0L2   50 1.66667 0.903563  0.161558
Q2FZV1   19 0.633333 -1.27278  0.943444
Q2FVQ5   39 1.3 0.903563  0.161558
Q2FZW6   55 1.83333 0.903563  0.161558
Q2FZI3   51 1.7 0.903563  0.161558
Q2G219   32 1.06667 0.903563  0.161558
Q2FZR2   43 1.43333 0.903563  0.161558
Q2FXZ2   46 1.53333 0.903563  0.161558
Q2FYC6   44 1.46667 0.903563  0.161558
Q2FYZ5   48 1.57377 0.903563  0.161558
Q2FWN4   40 1.31148 0.903563  0.161558
Q2G221   29 0.95082 -1.27278  0.943444
Q2FZX5   46 1.5082 0.903563  0.161558
Q2FUW3   40 1.31148 0.903563  0.161558
Q2G2H3   43 1.40984 0.903563  0.161558
Q2FY08   44 1.44262 0.903563  0.161558
Q2FXU5   39 1.27869 0.903563  0.161558
Q2G1F8   44 1.44262 0.903563  0.161558
Q2FYW4   41 1.34426 0.903563  0.161558
Q2G142   30 0.983607 -1.27278  0.943444
Q2G1U3   32 1.04918 0.903563  0.161558
Q2FZ18   39 1.27869 0.903563  0.161558
Q2FV24   42 1.37705 0.903563  0.161558
Q2G1C2   46 1.5082 0.903563  0.161558
Q2FYZ4   40 1.31148 0.903563  0.161558
Q2FWT4   44 1.44262 0.903563  0.161558
Q2FUX1   41 1.34426 0.903563  0.161558
Q2FZG9   47 1.51613 0.903563  0.161558
Q2FVC1   44 1.41935 0.903563  0.161558
Q2FYT3   29 0.935484 -1.27278  0.943444
Q2FY82   47 1.51613 0.903563  0.161558
Q2FV02   45 1.45161 0.903563  0.161558
Q2FXJ2   30 0.967742 -1.27278  0.943444
Q2FZ02   50 1.6129 0.903563  0.161558
Q2G0L3   46 1.48387 0.903563  0.161558
Q2FZH5   46 1.48387 0.903563  0.161558
Q2FWH4   52 1.67742 0.903563  0.161558
Q2FW49   44 1.41935 0.903563  0.161558
Q93T05   36 1.16129 0.903563  0.161558
Q2FX73   37 1.19355 0.903563  0.161558
Q2G239   33 1.04762 0.903563  0.161558
Q2G121   47 1.49206 0.903563  0.161558
Q2FY11   44 1.39683 0.903563  0.161558
Q2FV11   39 1.2381 0.903563  0.161558
Q2FZ05   42 1.33333 0.903563  0.161558
Q2G253   50 1.5873 0.903563  0.161558
Q2FW98   33 1.04762 0.903563  0.161558
Q2G205   41 1.30159 0.903563  0.161558
Q2FVE7   41 1.30159 0.903563  0.161558
Q2FYD0   27 0.857143 -1.27278  0.943444
Q2FZ19   49 1.55556 0.903563  0.161558
Q2G1C7   45 1.42857 0.903563  0.161558
Q2FV60   44 1.39683 0.903563  0.161558
Q2FY64   54 1.71429 0.903563  0.161558
Q2FZI9   54 1.71429 0.903563  0.161558
Q2FV57   41 1.28125 0.903563  0.161558
Q2FXA5   41 1.28125 0.903563  0.161558
Q2G2U8   21 0.65625 -1.27278  0.943444
Q2FZP0   51 1.59375 0.903563  0.161558
Q2FZL7   45 1.40625 0.903563  0.161558
Q2FZR3   39 1.21875 0.903563  0.161558
Q2FWA0   44 1.375 0.903563  0.161558
Q2G090   50 1.5625 0.903563  0.161558
Q2G1H0   45 1.38462 0.903563  0.161558
Q2FZP4   47 1.44615 0.903563  0.161558
Q2FUX0   30 0.923077 -1.27278  0.943444
Q2FV86   48 1.47692 0.903563  0.161558
Q2FV14   38 1.16923 0.903563  0.161558
Q2FUT2   50 1.53846 0.903563  0.161558
Q2FZ64   35 1.07692 0.903563  0.161558
Q2FUW1   18 0.545455 -1.27278  0.943444
Q2FWI0   42 1.27273 0.903563  0.161558
Q2G2K5   45 1.36364 0.903563  0.161558
Q2FWK6   45 1.36364 0.903563  0.161558
Q2G0T9   40 1.21212 0.903563  0.161558
Q2G078   44 1.33333 0.903563  0.161558
Q2G1P3   48 1.45455 0.903563  0.161558
Q2G274   42 1.25373 0.903563  0.161558
Q2FZD4   41 1.22388 0.903563  0.161558
Q2FYS5   43 1.28358 0.903563  0.161558
Q2G1K5   42 1.25373 0.903563  0.161558
Q2G1L5   39 1.16418 0.903563  0.161558
Q2G1M9   38 1.13433 0.903563  0.161558
Q2FX67   44 1.31343 0.903563  0.161558
Q2FZ32   35 1.04478 0.903563  0.161558
Q2FWH7   34 1.01493 0.903563  0.161558
Q2FXT8   36 1.05882 0.903563  0.161558
Q2FUQ3   33 0.970588 -1.27278  0.943444
Q2G1Y6   39 1.14706 0.903563  0.161558
Q2FX68   27 0.794118 -1.27278  0.943444
Q2FWD1   48 1.41176 0.903563  0.161558
Q2FUZ8   39 1.14706 0.903563  0.161558
Q2G1F5   39 1.14706 0.903563  0.161558
Q2G2T6   30 0.882353 -1.27278  0.943444
Q2FYD2   26 0.764706 -1.27278  0.943444
Q2FYA1   34 1 0.903563  0.161558
Q2FY21   31 0.911765 -1.27278  0.943444
Q2FZD3   33 0.970588 -1.27278  0.943444
Q2G1Z4   38 1.11765 0.903563  0.161558
Q2G0S3   44 1.27536 0.903563  0.161558
Q2FVQ3   35 1.01449 0.903563  0.161558
Q2G2J4   45 1.30435 0.903563  0.161558
Q2G2B8   34 0.985507 -1.27278  0.943444
Q2G0L5   21 0.608696 -1.27278  0.943444
Q2FW72   37 1.07246 0.903563  0.161558
Q2FYT8   42 1.21739 0.903563  0.161558
Q2FXM9   43 1.24638 0.903563  0.161558
Q2G1Y0   45 1.30435 0.903563  0.161558
Q2G2D0   40 1.15942 0.903563  0.161558
Q2G2M2   44 1.27536 0.903563  0.161558
Q2G1B7   41 1.18841 0.903563  0.161558
Q2G1B8   47 1.36232 0.903563  0.161558
Q2G0M6   42 1.21739 0.903563  0.161558
Q2G1D8   48 1.37143 0.903563  0.161558
Q2FV70   31 0.885714 -1.27278  0.943444
Q2FV72   69 1.97143 0.903563  0.161558
Q2FVB2   39 1.11429 0.903563  0.161558
Q2G122   46 1.31429 0.903563  0.161558
Q2G1W2   40 1.12676 0.903563  0.161558
Q2FWW1   21 0.591549 -1.27278  0.943444
Q2G1F4   50 1.40845 0.903563  0.161558
Q2G093   44 1.23944 0.903563  0.161558
Q2FXY7   41 1.15493 0.903563  0.161558
Q2G1C6   40 1.12676 0.903563  0.161558
Q2FZ20   37 1.04225 0.903563  0.161558
O50581   38 1.05556 0.903563  0.161558
Q2G1N1   39 1.08333 0.903563  0.161558
Q2G188   31 0.849315 -1.27278  0.943444
Q2G296   46 1.26027 0.903563  0.161558
Q2G2E9   36 0.986301 -1.27278  0.943444
Q2G294   50 1.36986 0.903563  0.161558
Q2FWJ5   31 0.849315 -1.27278  0.943444
Q2FW03   37 1 0.903563  0.161558
Q2G0N1   42 1.13514 0.903563  0.161558
Q2FZJ0   39 1.05405 0.903563  0.161558
Q2FYZ9   41 1.10811 0.903563  0.161558
Q2FV74   41 1.10811 0.903563  0.161558
Q2FXP7   38 1.02703 0.903563  0.161558
Q2FXU1   34 0.918919 -1.27278  0.943444
Q2G1M8   35 0.945946 -1.27278  0.943444
Q2FXY4   33 0.891892 -1.27278  0.943444
Q2FZ94   42 1.12 0.903563  0.161558
Q2FYI0   36 0.947368 -1.27278  0.943444
Q2FXT9   39 1.02632 0.903563  0.161558
Q2G0D2   43 1.11688 0.903563  0.161558
Q2FYB7   25 0.649351 -1.27278  0.943444
Q2FVN8   35 0.909091 -1.27278  0.943444
Q2FZ49   32 0.831169 -1.27278  0.943444
Q2FUW6   55 1.42857 0.903563  0.161558
Q2G1P7   38 0.987013 -1.27278  0.943444
Q2FW70   36 0.923077 -1.27278  0.943444
Q2G0W1   33 0.846154 -1.27278  0.943444
Q2G024   29 0.74359 -1.27278  0.943444
Q2G1G8   33 0.846154 -1.27278  0.943444
Q2G1R9   41 1.05128 0.903563  0.161558
O06446   38 0.974359 -1.27278  0.943444
Q2G1C9   41 1.05128 0.903563  0.161558
Q2FXV8   36 0.911392 -1.27278  0.943444
Q2G0P5   37 0.936709 -1.27278  0.943444
Q2FV64   38 0.95 -1.27278  0.943444
Q2FV87   36 0.888889 -1.27278  0.943444
Q2G1K9   32 0.780488 -1.27278  0.943444
Q2G266   36 0.878049 -1.27278  0.943444
Q59801   30 0.722892 -1.27278  0.943444
Q2FXH2   31 0.746988 -1.27278  0.943444
Q53727   35 0.833333 -1.27278  0.943444
Q2G2Q0   26 0.619048 -1.27278  0.943444
Q2FZD8   30 0.705882 -1.27278  0.943444
Q2FYS4   29 0.682353 -1.27278  0.943444
Q2G1G2   44 1.03529 0.903563  0.161558
Q2FXV9   27 0.627907 -1.27278  0.943444
Q2G0L4   13 0.302326 -1.27278  0.943444
Q2FXR8   35 0.813953 -1.27278  0.943444
Q2FYJ0   36 0.837209 -1.27278  0.943444
Q2FZS8   33 0.758621 -1.27278  0.943444
Q2FXN9   36 0.808989 -1.27278  0.943444
Q2FYM1   51 1.14607 0.903563  0.161558
Q2FVZ5   31 0.696629 -1.27278  0.943444
Q2FVL8   39 0.866667 -1.27278  0.943444
Q2FZ40   35 0.777778 -1.27278  0.943444
Q2FYH5   33 0.725275 -1.27278  0.943444
Q2FXB3   32 0.688172 -1.27278  0.943444
Q2FYS9   35 0.736842 -1.27278  0.943444
Q2G1Q4   43 0.905263 -1.27278  0.943444
Q2FVC3   38 0.8 -1.27278  0.943444
Q2G046   44 0.916667 -1.27278  0.943444
Q2FWU3   19 0.395833 -1.27278  0.943444
Q2FZ72   36 0.75 -1.27278  0.943444
Q2FZ82   26 0.541667 -1.27278  0.943444
Q9F1K0   35 0.707071 -1.27278  0.943444
Q2FVV9   32 0.621359 -1.27278  0.943444
Q2FZT6   37 0.711538 -1.27278  0.943444
Q2FWU5   22 0.423077 -1.27278  0.943444
Q2FYC8   24 0.457143 -1.27278  0.943444
Q2FZK7   23 0.429907 -1.27278  0.943444
Q2G2C1   38 0.71028 -1.27278  0.943444
Q2FZT5   35 0.636364 -1.27278  0.943444
Q2G0R8   32 0.576577 -1.27278  0.943444
Q2FW95   19 0.342342 -1.27278  0.943444
Q2G0N5   24 0.417391 -1.27278  0.943444
P47768   27 0.461538 -1.27278  0.943444
Q2FXH4   28 0.474576 -1.27278  0.943444
Q2FVM1   35 0.59322 -1.27278  0.943444
```
