## Supplementary Data 3 for "Mining folded proteomes in the era of accurate structure prediction": PF09986.output

```
# cudaSaTabsearch LTYPE = T LORDER = F LSOLN = F
# QUERY ID = PF09986 
# DBFILE = ./tableaux.ascii.DB                                                             
Q2G0V6   0 0 -1.27278 0.943444
Q2G075   0 0 -1.27278 0.943444
Q2G083   0 0 -1.27278 0.943444
Q2FZN3   0 0 -1.27278 0.943444
Q2FY90   0 0 -1.27278 0.943444
Q2FX91   0 0 -1.27278 0.943444
Q2FX54   0 0 -1.27278 0.943444
Q2FYQ4   0 0 -1.27278 0.943444
Q2G284   0 0 -1.27278 0.943444
Q2G0S4   0 0 -1.27278 0.943444
Q2FWM3   0 0 -1.27278 0.943444
Q2FX81   0 0 -1.27278 0.943444
Q2FXC6   0 0 -1.27278 0.943444
Q2FWJ7   0 0 -1.27278 0.943444
Q2FYJ9   0 0 -1.27278 0.943444
Q2G2E6   0 0 -1.27278 0.943444
Q2FWV0   0 0 -1.27278 0.943444
Q2FZC3   0 0 -1.27278 0.943444
Q2FVH9   0 0 -1.27278 0.943444
Q2FXQ5   0 0 -1.27278 0.943444
Q2FZU4   0 0 -1.27278 0.943444
Q2FYF8   0 0 -1.27278 0.943444
Q2FUR4   0 0 -1.27278 0.943444
Q2FYI2   0 0 -1.27278 0.943444
Q2FYY2   0 0 -1.27278 0.943444
Q2FW58   0 0 -1.27278 0.943444
P0C7Z3   0 0 -1.27278 0.943444
Q2G0T2   0 0 -1.27278 0.943444
Q2G1G9   0 0 -1.27278 0.943444
Q2FVJ0   0 0 -1.27278 0.943444
Q2FZ80   0 0 -1.27278 0.943444
Q2G1R4   0 0 -1.27278 0.943444
Q2FW02   0 0 -1.27278 0.943444
Q2G1X3   0 0 -1.27278 0.943444
Q2FWW4   0 0 -1.27278 0.943444
Q2FZE1   0 0 -1.27278 0.943444
Q2FY31   0 0 -1.27278 0.943444
Q2G018   0 0 -1.27278 0.943444
Q2FZI0   0 0 -1.27278 0.943444
Q2FUZ7   0 0 -1.27278 0.943444
Q2G250   0 0 -1.27278 0.943444
Q2FWU8   0 0 -1.27278 0.943444
Q2FYX5   0 0 -1.27278 0.943444
Q2FZY2   0 0 -1.27278 0.943444
Q2FZX8   0 0 -1.27278 0.943444
Q2FUY8   0 0 -1.27278 0.943444
Q2FV73   0 0 -1.27278 0.943444
Q2G0C5   0 0 -1.27278 0.943444
Q2FZ52   0 0 -1.27278 0.943444
Q2FVK6   0 0 -1.27278 0.943444
Q2G0Z3   0 0 -1.27278 0.943444
Q2FZJ8   0 0 -1.27278 0.943444
Q2FY57   0 0 -1.27278 0.943444
Q2G0W3   0 0 -1.27278 0.943444
Q2G0I2   0 0 -1.27278 0.943444
Q2FYX1   0 0 -1.27278 0.943444
Q2G0H2   0 0 -1.27278 0.943444
Q2FWJ8   0 0 -1.27278 0.943444
Q2FWZ7   0 0 -1.27278 0.943444
Q2FV04   0 0 -1.27278 0.943444
Q2G0H6   0 0 -1.27278 0.943444
Q2G291   0 0 -1.27278 0.943444
Q2G1A7   0 0 -1.27278 0.943444
Q2FVS8   0 0 -1.27278 0.943444
Q2FZ26   0 0 -1.27278 0.943444
Q2FXJ3   0 0 -1.27278 0.943444
Q2G231   0 0 -1.27278 0.943444
Q2G2N0   0 0 -1.27278 0.943444
Q2G2I2   0 0 -1.27278 0.943444
Q2FYU3   0 0 -1.27278 0.943444
Q2FWY5   0 0 -1.27278 0.943444
Q2G2E3   0 0 -1.27278 0.943444
Q2FV09   0 0 -1.27278 0.943444
Q2FX72   0 0 -1.27278 0.943444
Q2FWA3   0 0 -1.27278 0.943444
Q2FWF2   0 0 -1.27278 0.943444
Q2G0E4   0 0 -1.27278 0.943444
Q2G251   0 0 -1.27278 0.943444
P0C818   0 0 -1.27278 0.943444
Q2FXQ2   0 0 -1.27278 0.943444
Q2FXD4   0 0 -1.27278 0.943444
Q2G014   0 0 -1.27278 0.943444
Q2FWI9   0 0 -1.27278 0.943444
Q2FX79   0 0 -1.27278 0.943444
Q2FVP7   0 0 -1.27278 0.943444
Q2FZN4   0 0 -1.27278 0.943444
Q2FWU6   0 0 -1.27278 0.943444
Q2G2Y1   0 0 -1.27278 0.943444
Q2FYF6   0 0 -1.27278 0.943444
Q2FXK0   0 0 -1.27278 0.943444
Q2FVI9   0 0 -1.27278 0.943444
Q2G246   0 0 -1.27278 0.943444
Q2G053   0 0 -1.27278 0.943444
Q2FWK8   0 0 -1.27278 0.943444
Q2FXL8   0 0 -1.27278 0.943444
Q2G0Q4   0 0 -1.27278 0.943444
Q2FVB7   0 0 -1.27278 0.943444
Q2FYD6   0 0 -1.27278 0.943444
Q2FXK9   0 0 -1.27278 0.943444
Q2FV78   0 0 -1.27278 0.943444
Q2FXG4   0 0 -1.27278 0.943444
Q2G0C8   0 0 -1.27278 0.943444
Q2FWU9   0 0 -1.27278 0.943444
Q2FUX2   0 0 -1.27278 0.943444
Q2FYI8   0 0 -1.27278 0.943444
Q2FXA1   0 0 -1.27278 0.943444
Q2FV49   0 0 -1.27278 0.943444
Q2G1S0   0 0 -1.27278 0.943444
Q2G0G0   0 0 -1.27278 0.943444
P0C805   0 0 -1.27278 0.943444
Q2FWV9   0 0 -1.27278 0.943444
Q2G152   0 0 -1.27278 0.943444
Q2FX48   0 0 -1.27278 0.943444
Q2FXS5   0 0 -1.27278 0.943444
Q2FWL4   0 0 -1.27278 0.943444
P0C7Y1   0 0 -1.27278 0.943444
Q2FXA2   0 0 -1.27278 0.943444
Q2FY96   0 0 -1.27278 0.943444
Q2FVJ3   0 0 -1.27278 0.943444
Q2FZ24   0 0 -1.27278 0.943444
Q2G1X4   0 0 -1.27278 0.943444
Q2FYM6   0 0 -1.27278 0.943444
Q2FWX6   0 0 -1.27278 0.943444
Q2G1D2   0 0 -1.27278 0.943444
Q2FWC0   0 0 -1.27278 0.943444
Q2FZG7   0 0 -1.27278 0.943444
Q2G2P1   0 0 -1.27278 0.943444
Q2G1M4   0 0 -1.27278 0.943444
Q2FX29   0 0 -1.27278 0.943444
Q2FUZ3   0 0 -1.27278 0.943444
Q2FVZ9   0 0 -1.27278 0.943444
Q2G2N3   0 0 -1.27278 0.943444
Q2G237   0 0 -1.27278 0.943444
Q2FXN5   0 0 -1.27278 0.943444
Q2FYP7   0 0 -1.27278 0.943444
Q2FWC8   0 0 -1.27278 0.943444
Q2G209   0 0 -1.27278 0.943444
Q2FXX7   0 0 -1.27278 0.943444
Q2FV05   0 0 -1.27278 0.943444
Q2FWM8   0 0 -1.27278 0.943444
Q2FV00   0 0 -1.27278 0.943444
Q2FZF2   0 0 -1.27278 0.943444
Q2FV80   0 0 -1.27278 0.943444
Q2FZZ7   0 0 -1.27278 0.943444
Q2FWH8   0 0 -1.27278 0.943444
Q2FVS5   0 0 -1.27278 0.943444
Q2FWY0   0 0 -1.27278 0.943444
Q2FZM3   0 0 -1.27278 0.943444
Q2FZW8   0 0 -1.27278 0.943444
Q2FVY7   0 0 -1.27278 0.943444
Q2FXJ1   0 0 -1.27278 0.943444
Q2G0T7   0 0 -1.27278 0.943444
Q2FW40   0 0 -1.27278 0.943444
Q2FYU9   0 0 -1.27278 0.943444
Q2FUR0   0 0 -1.27278 0.943444
Q2G215   0 0 -1.27278 0.943444
Q2G169   0 0 -1.27278 0.943444
Q2G034   0 0 -1.27278 0.943444
Q2FUV8   1 0.133333 -1.27278 0.943444
Q2FW44   1 0.133333 -1.27278 0.943444
Q2FYJ8   0 0 -1.27278 0.943444
Q2FVR6   1 0.133333 -1.27278 0.943444
Q2G183   1 0.133333 -1.27278 0.943444
Q2G0S1   2 0.266667 -1.27278 0.943444
Q2FX83   0 0 -1.27278 0.943444
Q2FYF7   1 0.133333 -1.27278 0.943444
Q2G166   2 0.266667 -1.27278 0.943444
Q2FX20   1 0.133333 -1.27278 0.943444
Q2G020   1 0.133333 -1.27278 0.943444
Q2FVC0   0 0 -1.27278 0.943444
Q2FVD1   0 0 -1.27278 0.943444
Q2FWH1   2 0.266667 -1.27278 0.943444
Q2FYX2   1 0.133333 -1.27278 0.943444
Q2FZB5   1 0.133333 -1.27278 0.943444
Q2G0G8   2 0.266667 -1.27278 0.943444
P0A0I4   2 0.266667 -1.27278 0.943444
Q2G2C6   2 0.266667 -1.27278 0.943444
Q2FVB1   2 0.266667 -1.27278 0.943444
Q2FYN1   2 0.266667 -1.27278 0.943444
Q2FV79   2 0.266667 -1.27278 0.943444
Q2FVU9   2 0.266667 -1.27278 0.943444
Q2G0W5   2 0.266667 -1.27278 0.943444
Q2FW60   1 0.133333 -1.27278 0.943444
Q2G269   2 0.266667 -1.27278 0.943444
Q2FZS1   1 0.133333 -1.27278 0.943444
Q2G1Y3   1 0.133333 -1.27278 0.943444
Q2FWA4   2 0.266667 -1.27278 0.943444
Q2G0C0   2 0.266667 -1.27278 0.943444
Q2G2J6   0 0 -1.27278 0.943444
Q2G1R2   2 0.266667 -1.27278 0.943444
Q2FXY8   1 0.133333 -1.27278 0.943444
Q2FYL2   2 0.266667 -1.27278 0.943444
Q2FYS3   0 0 -1.27278 0.943444
Q2FXS0   1 0.133333 -1.27278 0.943444
Q2FWA7   0 0 -1.27278 0.943444
Q2FWV8   2 0.266667 -1.27278 0.943444
Q2G279   1 0.133333 -1.27278 0.943444
Q2FYB5   0 0 -1.27278 0.943444
Q2G175   1 0.133333 -1.27278 0.943444
Q2FZ07   2 0.266667 -1.27278 0.943444
Q2FVG7   2 0.266667 -1.27278 0.943444
Q2G2P3   1 0.133333 -1.27278 0.943444
Q2FZA3   1 0.133333 -1.27278 0.943444
Q2FYE1   0 0 -1.27278 0.943444
Q2G2F8   0 0 -1.27278 0.943444
Q2FWS8   0 0 -1.27278 0.943444
Q2FXD8   1 0.133333 -1.27278 0.943444
Q2FX46   2 0.266667 -1.27278 0.943444
Q2FYB4   2 0.266667 -1.27278 0.943444
Q2FYC0   1 0.133333 -1.27278 0.943444
Q2FUY5   2 0.266667 -1.27278 0.943444
Q2FYF2   0 0 -1.27278 0.943444
Q2G0R4   0 0 -1.27278 0.943444
Q2G1L1   1 0.133333 -1.27278 0.943444
Q2FYB0   1 0.133333 -1.27278 0.943444
Q2FWW5   2 0.266667 -1.27278 0.943444
Q2FX04   1 0.133333 -1.27278 0.943444
Q2FV33   2 0.266667 -1.27278 0.943444
Q2FUX6   2 0.266667 -1.27278 0.943444
Q2FVP5   0 0 -1.27278 0.943444
Q2G0W7   2 0.266667 -1.27278 0.943444
Q2FXV1   1 0.133333 -1.27278 0.943444
Q2G096   1 0.133333 -1.27278 0.943444
Q2FV68   1 0.133333 -1.27278 0.943444
Q2FVY6   0 0 -1.27278 0.943444
Q2FYY0   2 0.266667 -1.27278 0.943444
Q2G005   2 0.266667 -1.27278 0.943444
Q2G2B4   1 0.133333 -1.27278 0.943444
Q2FVZ7   2 0.266667 -1.27278 0.943444
Q2FW55   2 0.266667 -1.27278 0.943444
Q2FV92   2 0.266667 -1.27278 0.943444
Q2FYV9   1 0.133333 -1.27278 0.943444
Q2FW74   1 0.133333 -1.27278 0.943444
Q2FVK9   2 0.266667 -1.27278 0.943444
Q2FZA4   2 0.266667 -1.27278 0.943444
Q2FV25   0 0 -1.27278 0.943444
Q2FYG8   2 0.266667 -1.27278 0.943444
Q2G216   1 0.133333 -1.27278 0.943444
Q2FZ69   2 0.266667 -1.27278 0.943444
Q2FV97   2 0.266667 -1.27278 0.943444
Q2FZ95   0 0 -1.27278 0.943444
Q2FZN8   1 0.133333 -1.27278 0.943444
Q2FZG2   1 0.133333 -1.27278 0.943444
Q2G259   2 0.266667 -1.27278 0.943444
Q2FYB6   1 0.133333 -1.27278 0.943444
Q2FZD1   1 0.133333 -1.27278 0.943444
Q2FYT6   0 0 -1.27278 0.943444
Q2G0Y2   2 0.266667 -1.27278 0.943444
Q2FWZ1   0 0 -1.27278 0.943444
Q2FVC8   2 0.266667 -1.27278 0.943444
Q2G2H1   2 0.266667 -1.27278 0.943444
Q2FY47   1 0.133333 -1.27278 0.943444
Q2FX78   2 0.266667 -1.27278 0.943444
Q2FX47   0 0 -1.27278 0.943444
Q2FZA7   1 0.133333 -1.27278 0.943444
Q2FV32   2 0.266667 -1.27278 0.943444
Q2FYE6   0 0 -1.27278 0.943444
Q2FZ41   0 0 -1.27278 0.943444
Q2FYG3   0 0 -1.27278 0.943444
Q2FX01   2 0.266667 -1.27278 0.943444
Q2FXU6   1 0.133333 -1.27278 0.943444
Q2FYL7   1 0.133333 -1.27278 0.943444
Q2FWQ3   2 0.266667 -1.27278 0.943444
Q2FZY9   1 0.133333 -1.27278 0.943444
Q2FV50   2 0.266667 -1.27278 0.943444
Q2FUY7   0 0 -1.27278 0.943444
Q2FXP6   2 0.266667 -1.27278 0.943444
Q2G1S9   2 0.266667 -1.27278 0.943444
Q2FX18   2 0.266667 -1.27278 0.943444
Q2FYU0   0 0 -1.27278 0.943444
Q2FXZ7   4 0.5 -1.27278 0.943444
Q2G051   3 0.375 -1.27278 0.943444
Q2FWS3   4 0.5 -1.27278 0.943444
Q2FW14   3 0.375 -1.27278 0.943444
Q2FYD7   3 0.375 -1.27278 0.943444
Q9RQP8   6 0.75 -1.27278 0.943444
Q2FZK2   6 0.75 -1.27278 0.943444
Q2FWI7   2 0.25 -1.27278 0.943444
Q2G182   4 0.5 -1.27278 0.943444
Q2FYT7   2 0.25 -1.27278 0.943444
Q2FV46   2 0.25 -1.27278 0.943444
Q2FY58   2 0.25 -1.27278 0.943444
Q2FX06   2 0.25 -1.27278 0.943444
Q2FZH0   2 0.25 -1.27278 0.943444
Q2FUZ4   5 0.625 -1.27278 0.943444
Q2G102   3 0.375 -1.27278 0.943444
Q2G1R8   4 0.5 -1.27278 0.943444
Q2G2J1   1 0.125 -1.27278 0.943444
Q2FX71   3 0.375 -1.27278 0.943444
Q2FUZ5   2 0.25 -1.27278 0.943444
Q2FYP5   1 0.125 -1.27278 0.943444
Q2G048   0 0 -1.27278 0.943444
Q2FUQ0   4 0.5 -1.27278 0.943444
Q2FWS7   4 0.5 -1.27278 0.943444
Q2FV65   1 0.125 -1.27278 0.943444
Q2G125   2 0.25 -1.27278 0.943444
Q2FYT2   4 0.5 -1.27278 0.943444
Q2FVH7   2 0.25 -1.27278 0.943444
Q2G127   3 0.375 -1.27278 0.943444
Q2FYI5   1 0.125 -1.27278 0.943444
Q2FYX4   6 0.75 -1.27278 0.943444
Q2G0M3   6 0.75 -1.27278 0.943444
Q2FW87   3 0.375 -1.27278 0.943444
Q2G211   0 0 -1.27278 0.943444
Q2FXR5   4 0.5 -1.27278 0.943444
Q2FWR5   2 0.25 -1.27278 0.943444
Q2FYD5   3 0.375 -1.27278 0.943444
Q2FY94   2 0.25 -1.27278 0.943444
Q2G2W8   2 0.25 -1.27278 0.943444
Q2FZL9   5 0.625 -1.27278 0.943444
Q2FYT9   2 0.25 -1.27278 0.943444
Q2FX44   4 0.5 -1.27278 0.943444
Q2FXB2   0 0 -1.27278 0.943444
Q2FVF6   3 0.375 -1.27278 0.943444
Q2G2F6   2 0.25 -1.27278 0.943444
Q2G2C3   3 0.375 -1.27278 0.943444
Q2FYA5   3 0.375 -1.27278 0.943444
Q2FYB1   3 0.375 -1.27278 0.943444
Q2G011   5 0.625 -1.27278 0.943444
Q2FV29   1 0.125 -1.27278 0.943444
Q2FVW1   6 0.75 -1.27278 0.943444
Q2FYA4   4 0.5 -1.27278 0.943444
Q2FY26   4 0.5 -1.27278 0.943444
Q2FXC1   2 0.25 -1.27278 0.943444
Q2G2T0   3 0.375 -1.27278 0.943444
Q2FY62   1 0.125 -1.27278 0.943444
Q2G2K4   2 0.25 -1.27278 0.943444
Q2FW65   4 0.5 -1.27278 0.943444
Q2FY05   5 0.625 -1.27278 0.943444
Q2FV96   2 0.25 -1.27278 0.943444
Q2G1S7   2 0.25 -1.27278 0.943444
Q2FWS9   4 0.5 -1.27278 0.943444
Q2G180   5 0.625 -1.27278 0.943444
Q2G0L6   3 0.375 -1.27278 0.943444
Q2G189   2 0.25 -1.27278 0.943444
Q2FYD9   0 0 -1.27278 0.943444
Q2FWM6   0 0 -1.27278 0.943444
Q2FXA6   2 0.25 -1.27278 0.943444
Q2G0U8   3 0.375 -1.27278 0.943444
Q2FXD9   2 0.25 -1.27278 0.943444
Q2FWF9   0 0 -1.27278 0.943444
Q2FXS3   3 0.375 -1.27278 0.943444
Q2FXX6   6 0.75 -1.27278 0.943444
Q2FWU2   1 0.125 -1.27278 0.943444
Q2FXD5   3 0.375 -1.27278 0.943444
Q2FZK8   5 0.625 -1.27278 0.943444
Q2FV15   2 0.25 -1.27278 0.943444
Q2FZZ5   4 0.5 -1.27278 0.943444
Q2FW48   4 0.5 -1.27278 0.943444
Q2FYB3   5 0.625 -1.27278 0.943444
Q2FWT5   3 0.375 -1.27278 0.943444
Q2FVH4   1 0.125 -1.27278 0.943444
Q2FWP4   3 0.375 -1.27278 0.943444
Q2FYX9   3 0.375 -1.27278 0.943444
Q2G1U7   1 0.125 -1.27278 0.943444
Q2FXY6   4 0.5 -1.27278 0.943444
Q2FYT1   1 0.125 -1.27278 0.943444
Q2G244   3 0.375 -1.27278 0.943444
Q2FX30   0 0 -1.27278 0.943444
Q2FVZ3   6 0.75 -1.27278 0.943444
Q2FWP5   4 0.5 -1.27278 0.943444
Q2FX41   4 0.5 -1.27278 0.943444
Q2G2R5   6 0.75 -1.27278 0.943444
Q2G2S3   3 0.352941 -1.27278 0.943444
Q2G004   6 0.705882 -1.27278 0.943444
Q2FWV1   4 0.470588 -1.27278 0.943444
Q2G003   4 0.470588 -1.27278 0.943444
Q2FZV3   3 0.352941 -1.27278 0.943444
Q2G026   5 0.588235 -1.27278 0.943444
Q2FXG7   2 0.235294 -1.27278 0.943444
Q2FYL8   2 0.235294 -1.27278 0.943444
Q2FZB6   1 0.117647 -1.27278 0.943444
Q2FZE4   6 0.705882 -1.27278 0.943444
Q2FX11   3 0.352941 -1.27278 0.943444
Q2G0Y3   4 0.470588 -1.27278 0.943444
Q2FZW7   2 0.235294 -1.27278 0.943444
Q2FX21   7 0.823529 -1.27278 0.943444
Q2G092   7 0.823529 -1.27278 0.943444
Q2FZB7   5 0.588235 -1.27278 0.943444
Q2G0J9   7 0.823529 -1.27278 0.943444
Q2G1X2   5 0.588235 -1.27278 0.943444
Q2FZD6   6 0.705882 -1.27278 0.943444
Q2FW67   3 0.352941 -1.27278 0.943444
Q2G111   5 0.588235 -1.27278 0.943444
Q2G2Y4   4 0.470588 -1.27278 0.943444
Q2FY38   2 0.235294 -1.27278 0.943444
Q2FWJ0   3 0.352941 -1.27278 0.943444
Q2G2T5   4 0.470588 -1.27278 0.943444
Q2FVG6   5 0.588235 -1.27278 0.943444
Q2G1V8   6 0.705882 -1.27278 0.943444
Q2G1L0   2 0.235294 -1.27278 0.943444
Q2FXD6   5 0.588235 -1.27278 0.943444
P0C948   4 0.470588 -1.27278 0.943444
Q2G1M2   7 0.823529 -1.27278 0.943444
Q2FVW8   4 0.470588 -1.27278 0.943444
Q2FX24   5 0.588235 -1.27278 0.943444
Q2FWS4   6 0.705882 -1.27278 0.943444
Q2FYQ3   2 0.235294 -1.27278 0.943444
Q2G254   5 0.588235 -1.27278 0.943444
Q2FWB4   6 0.705882 -1.27278 0.943444
Q2FUP8   3 0.352941 -1.27278 0.943444
Q2FZC2   4 0.470588 -1.27278 0.943444
Q2FYE4   7 0.823529 -1.27278 0.943444
Q2FWS2   3 0.352941 -1.27278 0.943444
Q2FY03   10 1.17647 0.903563 0.161558
Q2FVS6   7 0.823529 -1.27278 0.943444
Q2FXV2   1 0.117647 -1.27278 0.943444
Q2G2L6   3 0.352941 -1.27278 0.943444
Q2G2I5   4 0.470588 -1.27278 0.943444
Q2FYA2   5 0.588235 -1.27278 0.943444
Q2FWV7   6 0.705882 -1.27278 0.943444
Q2FXE7   8 0.941176 -1.27278 0.943444
Q2G0J6   4 0.470588 -1.27278 0.943444
Q2FUU4   8 0.941176 -1.27278 0.943444
Q2FVJ4   4 0.470588 -1.27278 0.943444
Q2FZM9   5 0.588235 -1.27278 0.943444
Q2FZ51   4 0.470588 -1.27278 0.943444
Q2FY22   10 1.17647 0.903563 0.161558
Q2G2Q1   6 0.705882 -1.27278 0.943444
Q2G109   3 0.352941 -1.27278 0.943444
Q2G1D6   6 0.705882 -1.27278 0.943444
Q2FVC9   2 0.235294 -1.27278 0.943444
Q2G2R6   8 0.941176 -1.27278 0.943444
Q2FZ85   7 0.823529 -1.27278 0.943444
Q2FVK4   5 0.588235 -1.27278 0.943444
Q2G1V9   3 0.352941 -1.27278 0.943444
Q2G2H6   4 0.470588 -1.27278 0.943444
Q2FWS6   5 0.588235 -1.27278 0.943444
Q2FZW4   4 0.470588 -1.27278 0.943444
Q2G1M3   6 0.705882 -1.27278 0.943444
Q2G1M0   6 0.705882 -1.27278 0.943444
Q2G1Y9   7 0.823529 -1.27278 0.943444
Q2FX45   6 0.705882 -1.27278 0.943444
Q2FWP8   3 0.352941 -1.27278 0.943444
Q2FYP4   4 0.470588 -1.27278 0.943444
Q2FYL1   4 0.470588 -1.27278 0.943444
Q2G1L4   7 0.823529 -1.27278 0.943444
Q2FUQ7   5 0.588235 -1.27278 0.943444
Q2G247   0 0 -1.27278 0.943444
Q2FVV0   6 0.705882 -1.27278 0.943444
Q2FYU6   10 1.17647 0.903563 0.161558
Q2G2N6   5 0.588235 -1.27278 0.943444
Q2FXC9   4 0.470588 -1.27278 0.943444
Q2FX42   8 0.941176 -1.27278 0.943444
Q2FX26   8 0.941176 -1.27278 0.943444
Q2FWF3   0 0 -1.27278 0.943444
Q2FZY1   10 1.17647 0.903563 0.161558
Q2FW15   10 1.11111 0.903563 0.161558
P0A0G2   13 1.44444 0.903563 0.161558
Q2G2G5   9 1 0.903563 0.161558
Q2FY39   12 1.33333 0.903563 0.161558
Q2G0B5   1 0.111111 -1.27278 0.943444
Q2FZI1   11 1.22222 0.903563 0.161558
Q2FUQ6   8 0.888889 -1.27278 0.943444
Q2FVR5   5 0.555556 -1.27278 0.943444
Q2G2W6   10 1.11111 0.903563 0.161558
Q2FZR8   4 0.444444 -1.27278 0.943444
Q2FVY8   11 1.22222 0.903563 0.161558
Q2FZ60   6 0.666667 -1.27278 0.943444
Q2FV82   4 0.444444 -1.27278 0.943444
Q2FX23   5 0.555556 -1.27278 0.943444
Q2G1G3   8 0.888889 -1.27278 0.943444
P68805   3 0.333333 -1.27278 0.943444
Q2FVL0   9 1 0.903563 0.161558
Q2G2J0   7 0.777778 -1.27278 0.943444
Q2FZF1   10 1.11111 0.903563 0.161558
Q2FXU9   8 0.888889 -1.27278 0.943444
Q2G1A2   10 1.11111 0.903563 0.161558
Q2G1C3   13 1.44444 0.903563 0.161558
Q2G1D4   6 0.666667 -1.27278 0.943444
Q2G0A8   9 1 0.903563 0.161558
Q2FVC7   2 0.222222 -1.27278 0.943444
Q2G133   7 0.777778 -1.27278 0.943444
Q2FY86   8 0.888889 -1.27278 0.943444
Q2FX92   8 0.888889 -1.27278 0.943444
Q2FW47   2 0.222222 -1.27278 0.943444
Q2G1T9   2 0.222222 -1.27278 0.943444
Q2FVU8   5 0.555556 -1.27278 0.943444
Q2FVD7   6 0.666667 -1.27278 0.943444
Q2FX55   2 0.222222 -1.27278 0.943444
Q2FVD3   8 0.888889 -1.27278 0.943444
Q2G2B5   6 0.666667 -1.27278 0.943444
Q2FWV6   9 1 0.903563 0.161558
Q2FW29   6 0.666667 -1.27278 0.943444
Q2G0W6   1 0.111111 -1.27278 0.943444
Q2FVD2   3 0.333333 -1.27278 0.943444
Q2FWR8   5 0.555556 -1.27278 0.943444
Q2FXA0   8 0.888889 -1.27278 0.943444
Q2FZB4   4 0.444444 -1.27278 0.943444
Q2FX37   5 0.555556 -1.27278 0.943444
Q2FX13   6 0.666667 -1.27278 0.943444
Q2FWD8   5 0.555556 -1.27278 0.943444
Q2G108   6 0.666667 -1.27278 0.943444
Q2G2V4   12 1.33333 0.903563 0.161558
Q2FZW2   8 0.888889 -1.27278 0.943444
Q2FYY4   3 0.333333 -1.27278 0.943444
Q2FYB8   3 0.333333 -1.27278 0.943444
Q2FWC2   10 1.11111 0.903563 0.161558
Q2FYE8   5 0.555556 -1.27278 0.943444
Q2FXK5   9 1 0.903563 0.161558
Q2FWT0   6 0.666667 -1.27278 0.943444
Q2FW19   7 0.777778 -1.27278 0.943444
Q2G100   12 1.33333 0.903563 0.161558
Q2FYY3   2 0.222222 -1.27278 0.943444
Q2FZ01   6 0.666667 -1.27278 0.943444
Q2FYY1   2 0.222222 -1.27278 0.943444
Q2G103   8 0.888889 -1.27278 0.943444
Q2FV12   4 0.444444 -1.27278 0.943444
Q2FWQ1   11 1.22222 0.903563 0.161558
Q2FYY5   2 0.222222 -1.27278 0.943444
Q2G207   4 0.444444 -1.27278 0.943444
Q2G1Y8   11 1.22222 0.903563 0.161558
Q2FWZ8   12 1.33333 0.903563 0.161558
Q2G0Z8   4 0.444444 -1.27278 0.943444
Q2G2F7   6 0.666667 -1.27278 0.943444
Q2FYH9   9 1 0.903563 0.161558
Q2FWB7   14 1.55556 0.903563 0.161558
Q2FYN2   9 0.947368 -1.27278 0.943444
Q2FVQ6   7 0.736842 -1.27278 0.943444
Q2FWX3   4 0.421053 -1.27278 0.943444
Q2G187   3 0.315789 -1.27278 0.943444
Q2FW05   13 1.36842 0.903563 0.161558
Q2FYC3   10 1.05263 0.903563 0.161558
Q2FZJ2   11 1.15789 0.903563 0.161558
Q2G0D6   20 2.10526 3.07991 0.0107511
Q2FWP7   6 0.631579 -1.27278 0.943444
Q2FX31   13 1.36842 0.903563 0.161558
Q2FVZ6   9 0.947368 -1.27278 0.943444
Q2G2A2   11 1.15789 0.903563 0.161558
Q2FWQ8   7 0.736842 -1.27278 0.943444
Q2FVM9   6 0.631579 -1.27278 0.943444
Q2FYD1   15 1.57895 0.903563 0.161558
Q2FYN3   8 0.842105 -1.27278 0.943444
Q2FYI3   11 1.15789 0.903563 0.161558
Q2G022   13 1.36842 0.903563 0.161558
Q2G1Q3   14 1.47368 0.903563 0.161558
Q2FX58   4 0.421053 -1.27278 0.943444
Q2G2V1   9 0.947368 -1.27278 0.943444
Q2FVV5   5 0.526316 -1.27278 0.943444
Q2FZC0   12 1.26316 0.903563 0.161558
Q2FV63   12 1.26316 0.903563 0.161558
Q2FWG9   6 0.631579 -1.27278 0.943444
Q2FZA5   2 0.210526 -1.27278 0.943444
Q2FX60   10 1.05263 0.903563 0.161558
Q2G2I8   18 1.89474 0.903563 0.161558
Q2G2Y5   13 1.36842 0.903563 0.161558
Q2G2Y2   14 1.47368 0.903563 0.161558
Q2FWA6   9 0.947368 -1.27278 0.943444
Q2FWL8   9 0.947368 -1.27278 0.943444
Q2FY95   12 1.26316 0.903563 0.161558
Q2FYC5   14 1.47368 0.903563 0.161558
Q2FV43   3 0.315789 -1.27278 0.943444
Q2FVU0   12 1.26316 0.903563 0.161558
Q2FZG5   11 1.15789 0.903563 0.161558
Q2G2H9   6 0.631579 -1.27278 0.943444
Q2G1D1   10 1.05263 0.903563 0.161558
Q2FWU7   12 1.26316 0.903563 0.161558
P60647   4 0.421053 -1.27278 0.943444
Q2FUR7   18 1.89474 0.903563 0.161558
Q2FWQ2   14 1.47368 0.903563 0.161558
Q2G2M4   7 0.736842 -1.27278 0.943444
Q2G104   8 0.842105 -1.27278 0.943444
Q2FX76   5 0.526316 -1.27278 0.943444
Q2G2Q4   9 0.947368 -1.27278 0.943444
Q2FXQ1   5 0.526316 -1.27278 0.943444
Q2FX80   2 0.210526 -1.27278 0.943444
Q2FZN6   8 0.842105 -1.27278 0.943444
Q2G009   9 0.947368 -1.27278 0.943444
Q2G021   11 1.15789 0.903563 0.161558
Q2FWH0   15 1.57895 0.903563 0.161558
Q2FXQ0   15 1.57895 0.903563 0.161558
Q2FX64   8 0.842105 -1.27278 0.943444
Q2FY98   7 0.736842 -1.27278 0.943444
Q2FWK5   12 1.26316 0.903563 0.161558
Q2FYK1   6 0.631579 -1.27278 0.943444
Q2FXF0   9 0.947368 -1.27278 0.943444
Q2FY70   12 1.26316 0.903563 0.161558
Q2G114   11 1.15789 0.903563 0.161558
Q2FX38   8 0.842105 -1.27278 0.943444
Q2FUP9   5 0.526316 -1.27278 0.943444
Q2FVV3   10 1.05263 0.903563 0.161558
Q2G113   14 1.47368 0.903563 0.161558
Q2FWB2   10 1.05263 0.903563 0.161558
Q2FWT6   5 0.526316 -1.27278 0.943444
Q2FW28   12 1.26316 0.903563 0.161558
Q2FUQ9   8 0.842105 -1.27278 0.943444
Q2FY00   5 0.526316 -1.27278 0.943444
Q2G040   6 0.631579 -1.27278 0.943444
Q2FX35   14 1.47368 0.903563 0.161558
Q2FYW9   10 1 0.903563 0.161558
Q2G2N8   6 0.6 -1.27278 0.943444
Q2G1V7   10 1 0.903563 0.161558
Q2G0C3   9 0.9 -1.27278 0.943444
Q2FVW0   5 0.5 -1.27278 0.943444
Q2FUS4   19 1.9 0.903563 0.161558
Q2FVP6   13 1.3 0.903563 0.161558
Q2FZK1   17 1.7 0.903563 0.161558
Q2FXY2   15 1.5 0.903563 0.161558
Q2FYX3   16 1.6 0.903563 0.161558
Q2FZ86   10 1 0.903563 0.161558
Q2FUV7   13 1.3 0.903563 0.161558
Q2FX70   11 1.1 0.903563 0.161558
Q2G1Y1   8 0.8 -1.27278 0.943444
Q2FVT9   15 1.5 0.903563 0.161558
Q2G2K3   13 1.3 0.903563 0.161558
P72358   5 0.5 -1.27278 0.943444
Q2G192   13 1.3 0.903563 0.161558
Q2FYX6   14 1.4 0.903563 0.161558
Q2FXW0   4 0.4 -1.27278 0.943444
Q2G202   7 0.7 -1.27278 0.943444
Q2FYW7   7 0.7 -1.27278 0.943444
Q2G2M0   7 0.7 -1.27278 0.943444
Q2FXT7   15 1.5 0.903563 0.161558
Q2FX59   13 1.3 0.903563 0.161558
Q2G0X2   9 0.9 -1.27278 0.943444
Q2FWR6   13 1.3 0.903563 0.161558
Q2FW22   13 1.3 0.903563 0.161558
Q2FZH4   11 1.1 0.903563 0.161558
Q2FYZ1   11 1.1 0.903563 0.161558
Q2G2W7   12 1.2 0.903563 0.161558
Q2G2I4   15 1.5 0.903563 0.161558
Q2FZP5   12 1.2 0.903563 0.161558
Q2FWQ7   12 1.2 0.903563 0.161558
Q2G1W9   10 1 0.903563 0.161558
Q2FWF7   11 1.1 0.903563 0.161558
Q2FYM9   15 1.5 0.903563 0.161558
Q2FXV0   9 0.9 -1.27278 0.943444
Q2FWW2   11 1.1 0.903563 0.161558
Q2FVS2   11 1.1 0.903563 0.161558
Q2G007   12 1.2 0.903563 0.161558
Q2FYA7   15 1.5 0.903563 0.161558
Q2G0K0   18 1.8 0.903563 0.161558
Q2FXS9   14 1.4 0.903563 0.161558
Q2G249   12 1.2 0.903563 0.161558
Q2G008   11 1.1 0.903563 0.161558
Q2FZD5   7 0.7 -1.27278 0.943444
Q2FZG0   7 0.7 -1.27278 0.943444
Q2FX28   9 0.9 -1.27278 0.943444
Q2FXI4   10 1 0.903563 0.161558
Q2G176   9 0.9 -1.27278 0.943444
Q2G116   12 1.2 0.903563 0.161558
Q2FXF2   10 1 0.903563 0.161558
Q2G260   15 1.5 0.903563 0.161558
Q2G213   7 0.7 -1.27278 0.943444
Q2G173   12 1.2 0.903563 0.161558
Q2FV71   13 1.3 0.903563 0.161558
Q2FWY8   5 0.5 -1.27278 0.943444
Q2FWN3   13 1.3 0.903563 0.161558
Q2FYD4   15 1.5 0.903563 0.161558
Q2FVQ2   19 1.9 0.903563 0.161558
Q2FVK0   15 1.5 0.903563 0.161558
Q2G285   12 1.2 0.903563 0.161558
Q2FZH6   16 1.6 0.903563 0.161558
Q2FZX1   19 1.9 0.903563 0.161558
Q2FZ83   0 0 -1.27278 0.943444
Q2G0S9   13 1.3 0.903563 0.161558
Q2FZH7   10 1 0.903563 0.161558
Q2FZT3   19 1.9 0.903563 0.161558
Q2FX57   17 1.61905 0.903563 0.161558
Q2G0B9   14 1.33333 0.903563 0.161558
Q2FY28   17 1.61905 0.903563 0.161558
Q2G0R5   25 2.38095 3.07991 0.0107511
Q2FZG8   12 1.14286 0.903563 0.161558
Q2G1X1   11 1.04762 0.903563 0.161558
Q2FX93   11 1.04762 0.903563 0.161558
Q2FYU5   11 1.04762 0.903563 0.161558
Q2FWR9   11 1.04762 0.903563 0.161558
Q2FWS0   18 1.71429 0.903563 0.161558
Q2G0P4   7 0.666667 -1.27278 0.943444
Q2FX50   16 1.52381 0.903563 0.161558
Q2FZV0   17 1.61905 0.903563 0.161558
Q2G0S5   17 1.61905 0.903563 0.161558
Q2FY25   29 2.7619 3.07991 0.0107511
Q2FXG6   8 0.761905 -1.27278 0.943444
Q2FZJ7   10 0.952381 -1.27278 0.943444
Q2G0U7   14 1.33333 0.903563 0.161558
Q2FZV2   21 2 3.07991 0.0107511
Q2FWT8   15 1.42857 0.903563 0.161558
Q2G0D1   16 1.52381 0.903563 0.161558
Q2FVW5   9 0.857143 -1.27278 0.943444
Q2FY97   19 1.80952 0.903563 0.161558
Q2FXF3   15 1.42857 0.903563 0.161558
Q2G063   7 0.666667 -1.27278 0.943444
Q2G0U5   10 0.952381 -1.27278 0.943444
Q2G2B1   17 1.61905 0.903563 0.161558
Q2FVE3   9 0.857143 -1.27278 0.943444
Q2FZW1   12 1.14286 0.903563 0.161558
Q2FYK2   15 1.42857 0.903563 0.161558
Q2FXW2   16 1.52381 0.903563 0.161558
Q9F0R1   15 1.42857 0.903563 0.161558
Q2FZG3   17 1.61905 0.903563 0.161558
Q2G2K0   17 1.61905 0.903563 0.161558
Q2FVN4   11 1.04762 0.903563 0.161558
Q2FYV0   12 1.14286 0.903563 0.161558
Q2G0A5   6 0.571429 -1.27278 0.943444
Q2FZ03   16 1.52381 0.903563 0.161558
Q2G1I8   10 0.952381 -1.27278 0.943444
Q2FYX8   18 1.71429 0.903563 0.161558
Q2FV18   7 0.666667 -1.27278 0.943444
Q2FYI7   16 1.52381 0.903563 0.161558
Q2G0K1   16 1.52381 0.903563 0.161558
Q2G2U9   15 1.42857 0.903563 0.161558
Q2FW31   11 1.04762 0.903563 0.161558
Q2FVB5   15 1.42857 0.903563 0.161558
Q2FVI8   7 0.666667 -1.27278 0.943444
Q2FZT0   10 0.952381 -1.27278 0.943444
P48860   12 1.14286 0.903563 0.161558
Q2FYC1   11 1.04762 0.903563 0.161558
Q2G286   14 1.33333 0.903563 0.161558
Q2FXD3   17 1.61905 0.903563 0.161558
Q2G027   11 1.04762 0.903563 0.161558
Q2G0T4   10 0.952381 -1.27278 0.943444
Q2FZJ5   7 0.666667 -1.27278 0.943444
Q2FW10   6 0.571429 -1.27278 0.943444
Q2FY91   13 1.2381 0.903563 0.161558
Q2FVP0   13 1.2381 0.903563 0.161558
P60070   9 0.857143 -1.27278 0.943444
Q2FWU1   19 1.80952 0.903563 0.161558
Q2FYA3   7 0.666667 -1.27278 0.943444
Q2G0V8   15 1.42857 0.903563 0.161558
Q2G0Z2   9 0.857143 -1.27278 0.943444
Q2FZ47   10 0.952381 -1.27278 0.943444
Q2G0V9   9 0.857143 -1.27278 0.943444
Q2FZE2   15 1.42857 0.903563 0.161558
Q2FWB0   17 1.61905 0.903563 0.161558
Q2G1J1   16 1.52381 0.903563 0.161558
Q2FYQ1   17 1.61905 0.903563 0.161558
Q2FZ45   19 1.80952 0.903563 0.161558
Q2FYW5   17 1.61905 0.903563 0.161558
Q2G1A0   8 0.761905 -1.27278 0.943444
Q2FZB9   8 0.761905 -1.27278 0.943444
Q2FZX2   13 1.2381 0.903563 0.161558
Q2FZY4   18 1.71429 0.903563 0.161558
Q2FW56   7 0.666667 -1.27278 0.943444
P0A0G6   11 1.04762 0.903563 0.161558
Q2FW80   9 0.857143 -1.27278 0.943444
Q2G2S4   18 1.71429 0.903563 0.161558
Q2G2H0   14 1.33333 0.903563 0.161558
Q2G2E1   6 0.571429 -1.27278 0.943444
Q2G0I5   16 1.52381 0.903563 0.161558
Q2FWW6   15 1.42857 0.903563 0.161558
Q2G112   12 1.14286 0.903563 0.161558
Q2G214   16 1.52381 0.903563 0.161558
Q2FYG2   18 1.71429 0.903563 0.161558
Q2G0J5   17 1.61905 0.903563 0.161558
Q2FX27   14 1.33333 0.903563 0.161558
Q2FWV5   18 1.71429 0.903563 0.161558
Q2FX40   19 1.80952 0.903563 0.161558
Q2FZM5   10 0.952381 -1.27278 0.943444
Q2FXH8   8 0.761905 -1.27278 0.943444
Q2FWS5   13 1.2381 0.903563 0.161558
Q2FW13   23 2.09091 3.07991 0.0107511
Q2FY93   17 1.54545 0.903563 0.161558
Q2FZM8   21 1.90909 0.903563 0.161558
Q2FZV4   18 1.63636 0.903563 0.161558
Q2FVD4   16 1.45455 0.903563 0.161558
Q2G0J3   6 0.545455 -1.27278 0.943444
Q2FX61   13 1.18182 0.903563 0.161558
Q2FVD6   17 1.54545 0.903563 0.161558
Q2FYY7   18 1.63636 0.903563 0.161558
Q2G0W0   20 1.81818 0.903563 0.161558
Q2FXF7   15 1.36364 0.903563 0.161558
Q2G191   11 1 0.903563 0.161558
Q2FYT5   16 1.45455 0.903563 0.161558
Q2G1P0   15 1.36364 0.903563 0.161558
Q2FVF8   19 1.72727 0.903563 0.161558
Q2G0Y1   13 1.18182 0.903563 0.161558
Q2FZD2   17 1.54545 0.903563 0.161558
Q2FZ59   12 1.09091 0.903563 0.161558
Q2G2G1   18 1.63636 0.903563 0.161558
Q2G0F9   13 1.18182 0.903563 0.161558
Q2G1J2   16 1.45455 0.903563 0.161558
Q2G0Q6   17 1.54545 0.903563 0.161558
Q2FYX0   31 2.81818 3.07991 0.0107511
Q2FZU8   12 1.09091 0.903563 0.161558
Q2G267   20 1.81818 0.903563 0.161558
Q2G174   19 1.72727 0.903563 0.161558
Q2FWC3   19 1.72727 0.903563 0.161558
Q2FVN6   18 1.63636 0.903563 0.161558
Q2G2D1   18 1.63636 0.903563 0.161558
Q2FZK9   21 1.90909 0.903563 0.161558
Q2G2C9   21 1.90909 0.903563 0.161558
Q2G2V8   10 0.909091 -1.27278 0.943444
Q2FVL6   16 1.45455 0.903563 0.161558
Q2FY45   12 1.09091 0.903563 0.161558
Q2G2R7   17 1.54545 0.903563 0.161558
Q2FWD5   19 1.72727 0.903563 0.161558
Q2FWT3   11 1 0.903563 0.161558
Q2FY92   20 1.81818 0.903563 0.161558
Q2FZM2   17 1.54545 0.903563 0.161558
Q2G2F0   22 2 3.07991 0.0107511
Q2FW30   16 1.45455 0.903563 0.161558
Q2FZV9   15 1.36364 0.903563 0.161558
Q2FVA6   17 1.54545 0.903563 0.161558
Q2G229   18 1.63636 0.903563 0.161558
Q2FZZ3   16 1.45455 0.903563 0.161558
Q2G2F4   10 0.909091 -1.27278 0.943444
Q2FVA7   18 1.63636 0.903563 0.161558
Q2G0R3   15 1.36364 0.903563 0.161558
Q2G1R1   22 2 3.07991 0.0107511
Q2FZ79   21 1.90909 0.903563 0.161558
Q2FZ12   10 0.909091 -1.27278 0.943444
Q2FX39   11 1 0.903563 0.161558
Q2G186   19 1.72727 0.903563 0.161558
Q2FXE5   8 0.727273 -1.27278 0.943444
Q2G0A1   14 1.27273 0.903563 0.161558
Q2G0E7   23 2.09091 3.07991 0.0107511
Q2G2V7   10 0.909091 -1.27278 0.943444
Q2FYA6   19 1.72727 0.903563 0.161558
Q2G276   16 1.45455 0.903563 0.161558
Q2G070   17 1.54545 0.903563 0.161558
Q2FVZ1   17 1.54545 0.903563 0.161558
Q2FW84   13 1.18182 0.903563 0.161558
Q2FVY9   18 1.63636 0.903563 0.161558
Q2FVD9   17 1.54545 0.903563 0.161558
Q2G1T2   23 2.09091 3.07991 0.0107511
Q2G0I3   14 1.27273 0.903563 0.161558
Q2G0E8   13 1.18182 0.903563 0.161558
Q2FW08   24 2.18182 3.07991 0.0107511
Q2FVD8   17 1.54545 0.903563 0.161558
Q2FXF5   12 1.09091 0.903563 0.161558
Q2FXW1   22 2 3.07991 0.0107511
Q2FW79   9 0.818182 -1.27278 0.943444
Q2G2G0   14 1.27273 0.903563 0.161558
P48940   12 1.09091 0.903563 0.161558
Q2FYL6   17 1.54545 0.903563 0.161558
Q2FZV8   21 1.90909 0.903563 0.161558
Q2FYM5   20 1.81818 0.903563 0.161558
Q2G2B6   12 1.09091 0.903563 0.161558
Q2G1L2   10 0.909091 -1.27278 0.943444
Q2G1V5   14 1.27273 0.903563 0.161558
Q2FXT0   12 1.09091 0.903563 0.161558
Q2FY02   17 1.54545 0.903563 0.161558
Q2FWQ4   9 0.818182 -1.27278 0.943444
Q2FYG4   11 1 0.903563 0.161558
Q2FW11   15 1.36364 0.903563 0.161558
Q2G257   27 2.34783 3.07991 0.0107511
Q2FWJ6   20 1.73913 0.903563 0.161558
Q2FXS8   15 1.30435 0.903563 0.161558
Q2FX12   15 1.30435 0.903563 0.161558
Q2FYF1   11 0.956522 -1.27278 0.943444
Q2G2E8   18 1.56522 0.903563 0.161558
Q2FXE6   9 0.782609 -1.27278 0.943444
Q2G2C0   18 1.56522 0.903563 0.161558
Q2G1V6   10 0.869565 -1.27278 0.943444
Q2FWZ4   21 1.82609 0.903563 0.161558
Q2G2V0   15 1.30435 0.903563 0.161558
Q9ZAH6   24 2.08696 3.07991 0.0107511
Q2FVU2   26 2.26087 3.07991 0.0107511
Q2FWI8   23 2 3.07991 0.0107511
P0A0H0   9 0.782609 -1.27278 0.943444
Q2G0C1   22 1.91304 0.903563 0.161558
Q2FXH3   13 1.13043 0.903563 0.161558
Q2FXI6   17 1.47826 0.903563 0.161558
Q2G1X5   17 1.47826 0.903563 0.161558
Q2FV08   25 2.17391 3.07991 0.0107511
Q2FWT7   20 1.73913 0.903563 0.161558
Q2G210   14 1.21739 0.903563 0.161558
Q2FW66   15 1.30435 0.903563 0.161558
Q2FWD0   18 1.56522 0.903563 0.161558
Q2FUQ1   15 1.30435 0.903563 0.161558
Q2FVI6   19 1.65217 0.903563 0.161558
Q2FWM7   9 0.782609 -1.27278 0.943444
Q2FVN2   14 1.21739 0.903563 0.161558
Q2FWR2   15 1.30435 0.903563 0.161558
Q2FYH4   16 1.3913 0.903563 0.161558
Q2FYM8   10 0.869565 -1.27278 0.943444
Q9RFJ6   17 1.47826 0.903563 0.161558
Q2FZ42   13 1.13043 0.903563 0.161558
Q2FVX9   19 1.65217 0.903563 0.161558
Q2G066   16 1.3913 0.903563 0.161558
Q2FVM3   26 2.26087 3.07991 0.0107511
Q2FWT1   19 1.65217 0.903563 0.161558
Q2FZB8   14 1.21739 0.903563 0.161558
Q2FUQ8   9 0.782609 -1.27278 0.943444
Q2G2I7   16 1.3913 0.903563 0.161558
Q2FVF7   12 1.04348 0.903563 0.161558
Q2FV52   14 1.21739 0.903563 0.161558
Q2FWE3   15 1.30435 0.903563 0.161558
Q2G144   7 0.608696 -1.27278 0.943444
Q2FXZ1   19 1.65217 0.903563 0.161558
Q2FX34   14 1.21739 0.903563 0.161558
Q2FWV4   19 1.65217 0.903563 0.161558
Q2FZ11   26 2.26087 3.07991 0.0107511
Q2G141   13 1.13043 0.903563 0.161558
Q2FWF5   21 1.82609 0.903563 0.161558
Q2FV34   20 1.73913 0.903563 0.161558
Q2FWQ0   21 1.82609 0.903563 0.161558
Q2FV88   25 2.17391 3.07991 0.0107511
Q2G2P0   21 1.82609 0.903563 0.161558
Q2FYW8   21 1.82609 0.903563 0.161558
Q2G1W1   24 2.08696 3.07991 0.0107511
Q2FVC2   21 1.82609 0.903563 0.161558
Q2G0D3   15 1.30435 0.903563 0.161558
Q2FV89   16 1.3913 0.903563 0.161558
Q2G1U2   12 1.04348 0.903563 0.161558
Q2FX32   13 1.13043 0.903563 0.161558
Q2FXS7   17 1.47826 0.903563 0.161558
Q2FVX1   12 1.04348 0.903563 0.161558
Q2FVE0   10 0.869565 -1.27278 0.943444
Q2G270   16 1.3913 0.903563 0.161558
Q9EYW6   20 1.73913 0.903563 0.161558
Q2FVB8   13 1.13043 0.903563 0.161558
Q2FZT9   14 1.21739 0.903563 0.161558
Q2G298   21 1.82609 0.903563 0.161558
Q2FX49   13 1.13043 0.903563 0.161558
Q2G0Z0   14 1.21739 0.903563 0.161558
Q2FW39   21 1.82609 0.903563 0.161558
Q2G252   16 1.3913 0.903563 0.161558
Q2G0A3   15 1.30435 0.903563 0.161558
Q2FYJ7   15 1.30435 0.903563 0.161558
Q2FWT2   13 1.13043 0.903563 0.161558
Q2FWQ5   14 1.21739 0.903563 0.161558
Q2G2J7   16 1.3913 0.903563 0.161558
Q2FY75   23 2 3.07991 0.0107511
Q2G106   21 1.82609 0.903563 0.161558
Q2FVY3   19 1.65217 0.903563 0.161558
Q2FVP9   13 1.13043 0.903563 0.161558
Q2FW42   19 1.65217 0.903563 0.161558
Q2FUV9   18 1.56522 0.903563 0.161558
Q2FVR7   22 1.91304 0.903563 0.161558
Q2FZN1   19 1.65217 0.903563 0.161558
Q2G2Q7   25 2.08333 3.07991 0.0107511
Q2G150   23 1.91667 0.903563 0.161558
Q2G081   18 1.5 0.903563 0.161558
Q2FV45   18 1.5 0.903563 0.161558
Q2FX02   23 1.91667 0.903563 0.161558
P0A0Q4   19 1.58333 0.903563 0.161558
Q2G0L9   18 1.5 0.903563 0.161558
Q2FY04   22 1.83333 0.903563 0.161558
Q2FV48   11 0.916667 -1.27278 0.943444
Q2FW64   25 2.08333 3.07991 0.0107511
Q2FX63   24 2 3.07991 0.0107511
Q2G1T3   22 1.83333 0.903563 0.161558
Q2G0K9   19 1.58333 0.903563 0.161558
Q2FZ00   22 1.83333 0.903563 0.161558
Q2FVL9   19 1.58333 0.903563 0.161558
Q2FW33   28 2.33333 3.07991 0.0107511
Q2FWT9   14 1.16667 0.903563 0.161558
Q2FZF7   16 1.33333 0.903563 0.161558
Q2FWL1   23 1.91667 0.903563 0.161558
Q2FYS7   18 1.5 0.903563 0.161558
Q2FZX3   20 1.66667 0.903563 0.161558
Q2FXR0   20 1.66667 0.903563 0.161558
Q2G2I9   19 1.58333 0.903563 0.161558
Q2FWN1   7 0.583333 -1.27278 0.943444
Q2G297   17 1.41667 0.903563 0.161558
Q2FVA0   13 1.08333 0.903563 0.161558
Q2FXX0   28 2.33333 3.07991 0.0107511
Q2G2P4   13 1.08333 0.903563 0.161558
Q2G0P8   26 2.16667 3.07991 0.0107511
Q2FVN3   19 1.58333 0.903563 0.161558
Q2FXK7   23 1.91667 0.903563 0.161558
Q2FZF8   14 1.16667 0.903563 0.161558
Q2FWR0   22 1.83333 0.903563 0.161558
Q2FXL2   18 1.5 0.903563 0.161558
Q2FWA9   26 2.16667 3.07991 0.0107511
Q2G282   28 2.33333 3.07991 0.0107511
Q9RQQ0   15 1.25 0.903563 0.161558
Q2FXD7   27 2.25 3.07991 0.0107511
Q2FUY4   18 1.5 0.903563 0.161558
Q2G2W4   16 1.33333 0.903563 0.161558
Q2FZF5   17 1.41667 0.903563 0.161558
Q2FY42   13 1.08333 0.903563 0.161558
Q2FUS3   20 1.66667 0.903563 0.161558
Q2G2E7   12 1 0.903563 0.161558
Q2G0S6   13 1.08333 0.903563 0.161558
Q2G0C2   18 1.5 0.903563 0.161558
Q2FWF8   19 1.58333 0.903563 0.161558
Q2G000   17 1.41667 0.903563 0.161558
Q2FWX2   28 2.33333 3.07991 0.0107511
Q2FZS2   20 1.66667 0.903563 0.161558
Q2FW16   19 1.58333 0.903563 0.161558
Q2FZI2   9 0.75 -1.27278 0.943444
Q2G1Q5   14 1.16667 0.903563 0.161558
Q2G1A5   22 1.83333 0.903563 0.161558
Q2G0P7   16 1.33333 0.903563 0.161558
Q2FWV3   15 1.25 0.903563 0.161558
Q2FW51   19 1.58333 0.903563 0.161558
Q2FVI4   26 2.16667 3.07991 0.0107511
Q2FVN7   25 2.08333 3.07991 0.0107511
Q2FWP9   21 1.75 0.903563 0.161558
Q2FXT2   18 1.5 0.903563 0.161558
P0A0F4   14 1.16667 0.903563 0.161558
Q2G126   27 2.25 3.07991 0.0107511
Q2FW82   17 1.41667 0.903563 0.161558
Q2FY44   20 1.66667 0.903563 0.161558
Q2G0N9   21 1.75 0.903563 0.161558
Q2G0Z9   9 0.75 -1.27278 0.943444
Q2FV81   26 2.16667 3.07991 0.0107511
Q2FYC4   17 1.41667 0.903563 0.161558
Q2G178   26 2.16667 3.07991 0.0107511
Q2G079   9 0.75 -1.27278 0.943444
Q2G2B7   27 2.25 3.07991 0.0107511
Q2FVF5   22 1.83333 0.903563 0.161558
Q2G2W2   18 1.5 0.903563 0.161558
Q2G1I2   27 2.25 3.07991 0.0107511
Q2G245   10 0.833333 -1.27278 0.943444
Q2G1H7   20 1.6 0.903563 0.161558
Q2FWF1   21 1.68 0.903563 0.161558
Q2FZZ9   25 2 3.07991 0.0107511
Q2G1W3   20 1.6 0.903563 0.161558
Q2G204   25 2 3.07991 0.0107511
Q2G1H1   14 1.12 0.903563 0.161558
Q2FXK3   24 1.92 0.903563 0.161558
Q2G2H8   18 1.44 0.903563 0.161558
Q2FZP9   23 1.84 0.903563 0.161558
Q2FWI2   25 2 3.07991 0.0107511
Q2FYZ6   14 1.12 0.903563 0.161558
Q2FXS1   12 0.96 -1.27278 0.943444
Q2G200   22 1.76 0.903563 0.161558
Q2G2L5   15 1.2 0.903563 0.161558
Q2FY73   27 2.16 3.07991 0.0107511
Q2G177   13 1.04 0.903563 0.161558
Q2G2F9   22 1.76 0.903563 0.161558
Q2FV27   18 1.44 0.903563 0.161558
Q2FZ56   30 2.4 3.07991 0.0107511
Q2FVF3   12 0.96 -1.27278 0.943444
Q2G0B6   16 1.28 0.903563 0.161558
Q2G2S5   25 2 3.07991 0.0107511
Q2FW68   20 1.6 0.903563 0.161558
Q2FWX7   13 1.04 0.903563 0.161558
Q2FWB6   24 1.92 0.903563 0.161558
Q2FXA9   27 2.16 3.07991 0.0107511
Q2FXP3   20 1.6 0.903563 0.161558
Q2FUX5   29 2.32 3.07991 0.0107511
Q2FZZ4   13 1.04 0.903563 0.161558
Q2FX98   30 2.4 3.07991 0.0107511
Q2FV23   20 1.6 0.903563 0.161558
Q2FUR1   12 0.96 -1.27278 0.943444
Q2FY49   23 1.84 0.903563 0.161558
Q2G017   21 1.68 0.903563 0.161558
Q2G2K9   23 1.84 0.903563 0.161558
Q2G2N9   20 1.6 0.903563 0.161558
Q2G0E9   14 1.12 0.903563 0.161558
Q2FY19   26 2.08 3.07991 0.0107511
Q2G1E3   16 1.28 0.903563 0.161558
Q2FW17   17 1.36 0.903563 0.161558
Q2FWK9   19 1.52 0.903563 0.161558
Q2G2Q6   27 2.16 3.07991 0.0107511
Q2G2Q5   27 2.16 3.07991 0.0107511
Q2G1U9   36 2.88 3.07991 0.0107511
Q2G299   16 1.28 0.903563 0.161558
Q2FX75   15 1.2 0.903563 0.161558
Q2G058   26 2.08 3.07991 0.0107511
Q2G0E3   14 1.12 0.903563 0.161558
Q2FYK0   16 1.28 0.903563 0.161558
Q2G2K6   13 1.04 0.903563 0.161558
Q2FYN0   20 1.6 0.903563 0.161558
Q2FVK7   25 2 3.07991 0.0107511
Q2FX15   22 1.76 0.903563 0.161558
Q2FVN9   12 0.96 -1.27278 0.943444
Q2FWX0   11 0.88 -1.27278 0.943444
Q2G143   27 2.16 3.07991 0.0107511
Q2G0C7   23 1.84 0.903563 0.161558
Q2G0K6   13 1.04 0.903563 0.161558
Q2FZZ1   14 1.12 0.903563 0.161558
Q2FV13   27 2.16 3.07991 0.0107511
Q2G128   13 1.04 0.903563 0.161558
Q2FXU2   19 1.52 0.903563 0.161558
Q2G2R4   15 1.2 0.903563 0.161558
Q2FXM1   17 1.36 0.903563 0.161558
Q8KQR1   17 1.36 0.903563 0.161558
Q2G2Q9   25 2 3.07991 0.0107511
Q2FVG9   11 0.88 -1.27278 0.943444
Q2FV56   13 1.04 0.903563 0.161558
Q2FWG7   12 0.923077 -1.27278 0.943444
Q2G0T1   19 1.46154 0.903563 0.161558
Q2FXB9   13 1 0.903563 0.161558
Q2FZP3   16 1.23077 0.903563 0.161558
Q2FZQ2   14 1.07692 0.903563 0.161558
Q2FXS4   27 2.07692 3.07991 0.0107511
Q2FZ21   27 2.07692 3.07991 0.0107511
Q2G2X2   15 1.15385 0.903563 0.161558
Q2FZF6   18 1.38462 0.903563 0.161558
Q2FYA0   23 1.76923 0.903563 0.161558
Q2G2A9   16 1.23077 0.903563 0.161558
Q2FYB9   29 2.23077 3.07991 0.0107511
Q2FYI4   17 1.30769 0.903563 0.161558
Q2FYL4   39 3 5.25625 0.000662855
Q2G1T0   15 1.15385 0.903563 0.161558
Q2FXW7   27 2.07692 3.07991 0.0107511
Q2FZA1   34 2.61538 3.07991 0.0107511
Q2FY76   18 1.38462 0.903563 0.161558
Q2FZ97   32 2.46154 3.07991 0.0107511
Q2G1I4   13 1 0.903563 0.161558
Q2FYQ6   13 1 0.903563 0.161558
Q2FXL6   19 1.46154 0.903563 0.161558
Q2G2G6   11 0.846154 -1.27278 0.943444
Q2FVH1   15 1.15385 0.903563 0.161558
Q2FYA8   27 2.07692 3.07991 0.0107511
Q2G2M5   29 2.23077 3.07991 0.0107511
Q2FV99   24 1.84615 0.903563 0.161558
Q2G105   28 2.15385 3.07991 0.0107511
Q2FW23   21 1.61538 0.903563 0.161558
Q2G012   17 1.30769 0.903563 0.161558
Q2G2V5   21 1.61538 0.903563 0.161558
Q2FW07   23 1.76923 0.903563 0.161558
Q2G0F2   22 1.69231 0.903563 0.161558
Q2FZC9   20 1.53846 0.903563 0.161558
Q2FXE9   14 1.07692 0.903563 0.161558
Q2FV47   33 2.53846 3.07991 0.0107511
Q2G2Q8   28 2.15385 3.07991 0.0107511
Q2FYE7   24 1.84615 0.903563 0.161558
Q2FUT3   23 1.76923 0.903563 0.161558
Q2G068   33 2.53846 3.07991 0.0107511
Q2G2D3   21 1.61538 0.903563 0.161558
Q2FYK4   16 1.23077 0.903563 0.161558
Q2FX36   20 1.53846 0.903563 0.161558
Q2G0A4   15 1.15385 0.903563 0.161558
Q2G080   16 1.23077 0.903563 0.161558
Q2FUT1   23 1.76923 0.903563 0.161558
Q2FYH3   27 2.07692 3.07991 0.0107511
Q2FXA7   15 1.15385 0.903563 0.161558
Q2G2Y6   17 1.30769 0.903563 0.161558
Q2FY55   15 1.15385 0.903563 0.161558
Q2FY61   16 1.23077 0.903563 0.161558
Q2G0E2   31 2.38462 3.07991 0.0107511
Q2FVY1   19 1.46154 0.903563 0.161558
Q2FUV1   25 1.92308 0.903563 0.161558
Q2FUS9   20 1.53846 0.903563 0.161558
Q2G1A1   24 1.84615 0.903563 0.161558
P60639   15 1.15385 0.903563 0.161558
Q2FZE9   20 1.53846 0.903563 0.161558
Q2G1I9   25 1.92308 0.903563 0.161558
Q2FWN0   22 1.69231 0.903563 0.161558
Q2FZE3   31 2.38462 3.07991 0.0107511
Q93Q23   11 0.846154 -1.27278 0.943444
Q2FWE9   14 1.07692 0.903563 0.161558
Q2FUS1   19 1.46154 0.903563 0.161558
Q2FVM5   27 2.07692 3.07991 0.0107511
Q2G2N7   15 1.15385 0.903563 0.161558
Q2FWG0   18 1.38462 0.903563 0.161558
Q2FXV7   32 2.46154 3.07991 0.0107511
Q2FW69   16 1.23077 0.903563 0.161558
P0A0F8   15 1.15385 0.903563 0.161558
Q2G055   21 1.61538 0.903563 0.161558
Q2FV37   12 0.923077 -1.27278 0.943444
Q2G225   14 1.07692 0.903563 0.161558
Q2FXG2   17 1.30769 0.903563 0.161558
Q2FY87   23 1.76923 0.903563 0.161558
Q2FWR7   21 1.61538 0.903563 0.161558
Q2G1U6   22 1.69231 0.903563 0.161558
Q2G006   27 2.07692 3.07991 0.0107511
Q2G2I6   10 0.740741 -1.27278 0.943444
Q2FWS1   18 1.33333 0.903563 0.161558
Q2FYF5   27 2 3.07991 0.0107511
Q2G0F1   23 1.7037 0.903563 0.161558
Q2G0J2   29 2.14815 3.07991 0.0107511
Q2FXE3   25 1.85185 0.903563 0.161558
Q2FYV8   23 1.7037 0.903563 0.161558
Q2G1X6   21 1.55556 0.903563 0.161558
Q2FUP5   25 1.85185 0.903563 0.161558
Q2G1A4   17 1.25926 0.903563 0.161558
Q2G0H9   28 2.07407 3.07991 0.0107511
Q2G0M0   19 1.40741 0.903563 0.161558
Q2FYK6   20 1.48148 0.903563 0.161558
Q2G023   25 1.85185 0.903563 0.161558
Q2G0G2   23 1.7037 0.903563 0.161558
Q2FXC0   26 1.92593 0.903563 0.161558
Q2FXF1   26 1.92593 0.903563 0.161558
Q2FW00   16 1.18519 0.903563 0.161558
Q2G1E7   13 0.962963 -1.27278 0.943444
Q2FWE7   22 1.62963 0.903563 0.161558
Q2FY32   21 1.55556 0.903563 0.161558
Q2FUU0   34 2.51852 3.07991 0.0107511
Q2FVU5   25 1.85185 0.903563 0.161558
Q2G062   22 1.62963 0.903563 0.161558
Q2FV26   21 1.55556 0.903563 0.161558
Q2FW97   29 2.14815 3.07991 0.0107511
Q2FZY8   14 1.03704 0.903563 0.161558
Q2G277   13 0.962963 -1.27278 0.943444
Q2G0V1   13 0.962963 -1.27278 0.943444
Q2FWJ3   28 2.07407 3.07991 0.0107511
Q2G2J2   26 1.92593 0.903563 0.161558
Q2FVB0   15 1.11111 0.903563 0.161558
Q2G278   22 1.62963 0.903563 0.161558
Q2G107   21 1.55556 0.903563 0.161558
P0A0M9   32 2.37037 3.07991 0.0107511
Q2G067   19 1.40741 0.903563 0.161558
Q2FV55   22 1.62963 0.903563 0.161558
Q2G1L3   19 1.40741 0.903563 0.161558
Q2G2R0   17 1.25926 0.903563 0.161558
Q2G2T3   15 1.11111 0.903563 0.161558
Q2FWA8   11 0.814815 -1.27278 0.943444
Q2G056   26 1.92593 0.903563 0.161558
Q2FWR1   26 1.92593 0.903563 0.161558
Q2FXP9   18 1.33333 0.903563 0.161558
Q2FZI4   17 1.25926 0.903563 0.161558
Q2G2L7   28 2.07407 3.07991 0.0107511
Q2FVG1   11 0.814815 -1.27278 0.943444
Q2G1I7   32 2.37037 3.07991 0.0107511
Q2FVB6   18 1.33333 0.903563 0.161558
Q2G001   27 2 3.07991 0.0107511
Q2FUX3   22 1.62963 0.903563 0.161558
Q2G1Q9   19 1.40741 0.903563 0.161558
Q2G2S9   33 2.44444 3.07991 0.0107511
Q2FXZ8   20 1.48148 0.903563 0.161558
Q2FZI7   22 1.62963 0.903563 0.161558
Q2FUS6   33 2.44444 3.07991 0.0107511
Q2FUZ6   19 1.40741 0.903563 0.161558
Q2FYQ9   21 1.55556 0.903563 0.161558
Q2FYS8   35 2.59259 3.07991 0.0107511
Q2FYS6   14 1.03704 0.903563 0.161558
Q2FZG6   20 1.48148 0.903563 0.161558
Q2G1L9   11 0.814815 -1.27278 0.943444
Q2FXT3   27 2 3.07991 0.0107511
Q2FZN9   25 1.85185 0.903563 0.161558
Q2FW20   19 1.40741 0.903563 0.161558
Q2G0H3   21 1.55556 0.903563 0.161558
Q2FV98   38 2.81481 3.07991 0.0107511
Q2FXR7   18 1.33333 0.903563 0.161558
Q2G1T4   35 2.59259 3.07991 0.0107511
Q2FW38   21 1.55556 0.903563 0.161558
Q2G2P6   16 1.18519 0.903563 0.161558
Q2FVL7   17 1.25926 0.903563 0.161558
Q2FVY2   29 2.14815 3.07991 0.0107511
Q2FYZ0   22 1.62963 0.903563 0.161558
Q2FYW2   12 0.888889 -1.27278 0.943444
P60643   15 1.11111 0.903563 0.161558
Q2G265   25 1.85185 0.903563 0.161558
Q2FV42   12 0.888889 -1.27278 0.943444
Q2FXN0   16 1.18519 0.903563 0.161558
Q2G2D9   13 0.962963 -1.27278 0.943444
Q2FV75   21 1.55556 0.903563 0.161558
Q2FYE0   21 1.55556 0.903563 0.161558
Q2FX03   16 1.18519 0.903563 0.161558
Q2FX89   21 1.55556 0.903563 0.161558
Q2FX43   19 1.40741 0.903563 0.161558
Q2FV69   22 1.57143 0.903563 0.161558
P72360   20 1.42857 0.903563 0.161558
Q2FVQ1   39 2.78571 3.07991 0.0107511
Q2FYG7   30 2.14286 3.07991 0.0107511
Q2G1J8   12 0.857143 -1.27278 0.943444
Q2FW77   14 1 0.903563 0.161558
Q2FWI4   27 1.92857 0.903563 0.161558
Q2FX62   27 1.92857 0.903563 0.161558
Q2G0U6   41 2.92857 3.07991 0.0107511
Q2G0P2   31 2.21429 3.07991 0.0107511
Q2G0B8   36 2.57143 3.07991 0.0107511
Q2FVL3   11 0.785714 -1.27278 0.943444
Q2G1K8   26 1.85714 0.903563 0.161558
Q2G2R9   23 1.64286 0.903563 0.161558
Q2G2I3   18 1.28571 0.903563 0.161558
Q2FY56   16 1.14286 0.903563 0.161558
Q2G0B1   21 1.5 0.903563 0.161558
Q2G1T1   25 1.78571 0.903563 0.161558
Q2FVX5   13 0.928571 -1.27278 0.943444
Q2G0H8   21 1.5 0.903563 0.161558
Q2FVT3   19 1.35714 0.903563 0.161558
Q2FWF6   25 1.78571 0.903563 0.161558
Q2FWZ6   28 2 3.07991 0.0107511
Q2FZ77   28 2 3.07991 0.0107511
Q2G0H0   24 1.71429 0.903563 0.161558
Q2G2G7   34 2.42857 3.07991 0.0107511
Q2G117   22 1.57143 0.903563 0.161558
Q2FXG9   17 1.21429 0.903563 0.161558
Q2FWE4   22 1.57143 0.903563 0.161558
Q2FUS0   35 2.5 3.07991 0.0107511
Q2FWR3   21 1.5 0.903563 0.161558
Q2FYA9   20 1.42857 0.903563 0.161558
Q2G0Y5   26 1.85714 0.903563 0.161558
Q2FZZ8   31 2.21429 3.07991 0.0107511
Q2G1Z6   22 1.57143 0.903563 0.161558
Q2FX53   18 1.28571 0.903563 0.161558
Q2FZC4   23 1.64286 0.903563 0.161558
Q2FUS5   23 1.64286 0.903563 0.161558
Q2G1R0   18 1.28571 0.903563 0.161558
Q2G0D5   15 1.07143 0.903563 0.161558
Q2FY18   14 1 0.903563 0.161558
Q2FYH8   14 1 0.903563 0.161558
Q2G1F2   23 1.64286 0.903563 0.161558
Q2G0Q5   28 2 3.07991 0.0107511
Q2FVR2   24 1.71429 0.903563 0.161558
Q2FZE7   21 1.5 0.903563 0.161558
Q2G0I0   27 1.92857 0.903563 0.161558
Q2G0R1   21 1.5 0.903563 0.161558
Q2G0L7   15 1.07143 0.903563 0.161558
Q2FWI1   27 1.92857 0.903563 0.161558
Q2G0F7   14 1 0.903563 0.161558
Q2FXY3   21 1.5 0.903563 0.161558
P0A084   31 2.21429 3.07991 0.0107511
Q2G0G5   20 1.42857 0.903563 0.161558
Q2FZE5   11 0.785714 -1.27278 0.943444
Q2G0A2   16 1.14286 0.903563 0.161558
Q2FVE8   12 0.857143 -1.27278 0.943444
Q2G2M8   26 1.85714 0.903563 0.161558
Q2FYH7   14 1 0.903563 0.161558
Q2FVR8   25 1.78571 0.903563 0.161558
Q2FZU9   26 1.85714 0.903563 0.161558
Q2FYX7   22 1.57143 0.903563 0.161558
Q2G280   30 2.14286 3.07991 0.0107511
Q2FVG5   29 2.07143 3.07991 0.0107511
Q2FWX1   29 2.07143 3.07991 0.0107511
Q2FVB3   14 1 0.903563 0.161558
Q2G2A1   28 2 3.07991 0.0107511
Q2G1W7   25 1.78571 0.903563 0.161558
Q2FW36   20 1.42857 0.903563 0.161558
P31337   21 1.5 0.903563 0.161558
Q2FXB8   12 0.857143 -1.27278 0.943444
Q2G2F3   35 2.5 3.07991 0.0107511
Q2FYM7   8 0.571429 -1.27278 0.943444
Q2FYB2   22 1.57143 0.903563 0.161558
Q2G2E2   25 1.72414 0.903563 0.161558
Q2G2G9   21 1.44828 0.903563 0.161558
Q2FVC5   33 2.27586 3.07991 0.0107511
Q2G0T3   31 2.13793 3.07991 0.0107511
Q2G074   15 1.03448 0.903563 0.161558
Q2G016   29 2 3.07991 0.0107511
Q2G0G4   36 2.48276 3.07991 0.0107511
Q2G2K1   23 1.58621 0.903563 0.161558
Q2FXE1   16 1.10345 0.903563 0.161558
Q2FWD2   18 1.24138 0.903563 0.161558
Q2G1Q0   35 2.41379 3.07991 0.0107511
Q2G073   13 0.896552 -1.27278 0.943444
Q2G1T7   26 1.7931 0.903563 0.161558
Q2FVI3   29 2 3.07991 0.0107511
Q2FZ93   27 1.86207 0.903563 0.161558
Q2FVQ7   28 1.93103 0.903563 0.161558
Q2G2B9   18 1.24138 0.903563 0.161558
Q2FZN5   13 0.896552 -1.27278 0.943444
Q2FY72   28 1.93103 0.903563 0.161558
Q2G0A0   29 2 3.07991 0.0107511
Q2FZQ8   15 1.03448 0.903563 0.161558
Q2FXP1   20 1.37931 0.903563 0.161558
P0A0B7   28 1.93103 0.903563 0.161558
Q2FYW0   21 1.44828 0.903563 0.161558
Q2G230   23 1.58621 0.903563 0.161558
Q2G0H5   29 2 3.07991 0.0107511
Q2G0B7   21 1.44828 0.903563 0.161558
Q2G131   20 1.37931 0.903563 0.161558
Q2G0Y4   25 1.72414 0.903563 0.161558
Q2G2L0   28 1.93103 0.903563 0.161558
Q2G101   22 1.51724 0.903563 0.161558
Q2G036   20 1.37931 0.903563 0.161558
Q2FXN3   17 1.17241 0.903563 0.161558
Q2FWY2   16 1.10345 0.903563 0.161558
Q2FXK6   32 2.2069 3.07991 0.0107511
Q2G2Y3   24 1.65517 0.903563 0.161558
Q2G1P8   34 2.34483 3.07991 0.0107511
Q2G0N7   35 2.41379 3.07991 0.0107511
Q2FW43   36 2.48276 3.07991 0.0107511
Q2G2N4   31 2.13793 3.07991 0.0107511
Q2FW59   28 1.93103 0.903563 0.161558
Q2G1V0   15 1.03448 0.903563 0.161558
Q2G010   26 1.7931 0.903563 0.161558
Q2FWJ4   15 1.03448 0.903563 0.161558
Q2FUR3   21 1.44828 0.903563 0.161558
Q2FXE4   27 1.86207 0.903563 0.161558
Q2FY36   21 1.44828 0.903563 0.161558
Q2G1Q7   30 2.06897 3.07991 0.0107511
Q2FX09   22 1.51724 0.903563 0.161558
Q2G0Z1   47 3.24138 5.25625 0.000662855
Q2FWJ1   35 2.41379 3.07991 0.0107511
Q2FUT4   28 1.93103 0.903563 0.161558
Q2FYI1   34 2.34483 3.07991 0.0107511
Q2FXQ8   22 1.51724 0.903563 0.161558
Q2FUZ0   31 2.13793 3.07991 0.0107511
P0A086   31 2.13793 3.07991 0.0107511
Q2FZM0   17 1.17241 0.903563 0.161558
Q2FXL3   30 2.06897 3.07991 0.0107511
Q2G2K7   13 0.896552 -1.27278 0.943444
Q2FVL1   17 1.17241 0.903563 0.161558
Q2FW21   18 1.24138 0.903563 0.161558
Q2G201   30 2.06897 3.07991 0.0107511
Q2FVV6   22 1.51724 0.903563 0.161558
Q2FV03   23 1.58621 0.903563 0.161558
Q2G2T2   13 0.896552 -1.27278 0.943444
Q2FZ44   23 1.58621 0.903563 0.161558
Q2G1N7   29 2 3.07991 0.0107511
Q2G172   13 0.896552 -1.27278 0.943444
Q2G208   35 2.41379 3.07991 0.0107511
Q2FZR7   12 0.827586 -1.27278 0.943444
Q2G2K2   13 0.896552 -1.27278 0.943444
Q2FVA4   31 2.13793 3.07991 0.0107511
Q2G0F5   16 1.10345 0.903563 0.161558
Q2G0X0   34 2.34483 3.07991 0.0107511
Q2FXU0   19 1.31034 0.903563 0.161558
Q2FXX9   22 1.51724 0.903563 0.161558
Q2G2K8   28 1.93103 0.903563 0.161558
Q2G0X1   32 2.13333 3.07991 0.0107511
Q2FXI8   25 1.66667 0.903563 0.161558
Q2G0L1   35 2.33333 3.07991 0.0107511
Q2FX07   19 1.26667 0.903563 0.161558
Q2G139   25 1.66667 0.903563 0.161558
Q2FUV5   28 1.86667 0.903563 0.161558
Q2FVD0   33 2.2 3.07991 0.0107511
Q2FX10   18 1.2 0.903563 0.161558
Q2G1W5   25 1.66667 0.903563 0.161558
Q2G1Y7   26 1.73333 0.903563 0.161558
Q2G190   31 2.06667 3.07991 0.0107511
Q2FV59   14 0.933333 -1.27278 0.943444
Q2FZS3   25 1.66667 0.903563 0.161558
Q2FX90   27 1.8 0.903563 0.161558
Q2FW85   15 1 0.903563 0.161558
Q2FZ65   34 2.26667 3.07991 0.0107511
Q2FXJ7   23 1.53333 0.903563 0.161558
Q2FVW2   23 1.53333 0.903563 0.161558
Q2G0H4   30 2 3.07991 0.0107511
Q2FVV4   13 0.866667 -1.27278 0.943444
Q2FUR9   18 1.2 0.903563 0.161558
Q2FW06   24 1.6 0.903563 0.161558
Q2FY84   22 1.46667 0.903563 0.161558
Q2G132   29 1.93333 0.903563 0.161558
Q2G0C9   25 1.66667 0.903563 0.161558
Q2G2N1   16 1.06667 0.903563 0.161558
Q2FVF2   18 1.2 0.903563 0.161558
Q2FZ30   27 1.8 0.903563 0.161558
Q2FXX8   28 1.86667 0.903563 0.161558
Q2FZX6   18 1.2 0.903563 0.161558
Q2G1Z2   11 0.733333 -1.27278 0.943444
Q2G0G7   32 2.13333 3.07991 0.0107511
Q2FV53   29 1.93333 0.903563 0.161558
Q2FV28   28 1.86667 0.903563 0.161558
Q2G097   35 2.33333 3.07991 0.0107511
Q2FZC5   21 1.4 0.903563 0.161558
Q2FY77   26 1.73333 0.903563 0.161558
Q2FVA9   27 1.8 0.903563 0.161558
Q2G2W5   19 1.26667 0.903563 0.161558
Q2FX97   22 1.46667 0.903563 0.161558
Q2G1F3   37 2.46667 3.07991 0.0107511
Q2FYU1   20 1.33333 0.903563 0.161558
Q2FUP6   21 1.4 0.903563 0.161558
Q2G2U7   22 1.46667 0.903563 0.161558
Q2FY09   27 1.8 0.903563 0.161558
Q2G1J6   28 1.86667 0.903563 0.161558
Q2G059   32 2.13333 3.07991 0.0107511
Q2FVK5   11 0.733333 -1.27278 0.943444
Q2G0H7   28 1.86667 0.903563 0.161558
Q2FWN2   16 1.06667 0.903563 0.161558
Q2FYV7   36 2.4 3.07991 0.0107511
Q2G236   32 2.13333 3.07991 0.0107511
Q2FZR6   16 1.06667 0.903563 0.161558
Q2G1P9   33 2.2 3.07991 0.0107511
Q2G0R9   33 2.2 3.07991 0.0107511
Q2FUZ9   18 1.2 0.903563 0.161558
Q2FVP2   26 1.73333 0.903563 0.161558
Q2FXC8   30 2 3.07991 0.0107511
Q2FVC4   31 2.06667 3.07991 0.0107511
Q2FZ29   27 1.8 0.903563 0.161558
Q2FYR8   21 1.35484 0.903563 0.161558
Q2FY23   24 1.54839 0.903563 0.161558
Q2G0D4   32 2.06452 3.07991 0.0107511
Q2FZ38   27 1.74194 0.903563 0.161558
Q2FXH1   15 0.967742 -1.27278 0.943444
Q2FXZ9   29 1.87097 0.903563 0.161558
Q2G1V3   19 1.22581 0.903563 0.161558
Q2FVZ0   18 1.16129 0.903563 0.161558
Q2FV95   12 0.774194 -1.27278 0.943444
Q2G196   35 2.25806 3.07991 0.0107511
Q2FZ61   36 2.32258 3.07991 0.0107511
Q2FW27   32 2.06452 3.07991 0.0107511
Q2FWH2   24 1.54839 0.903563 0.161558
Q2FZQ9   11 0.709677 -1.27278 0.943444
Q2FWQ9   30 1.93548 0.903563 0.161558
Q2G1N5   15 0.967742 -1.27278 0.943444
Q2FZP8   17 1.09677 0.903563 0.161558
Q2FXC2   31 2 3.07991 0.0107511
Q2G0X9   25 1.6129 0.903563 0.161558
Q2FX08   15 0.967742 -1.27278 0.943444
Q2FUV2   25 1.6129 0.903563 0.161558
Q2FZT8   23 1.48387 0.903563 0.161558
Q2G2N2   15 0.967742 -1.27278 0.943444
Q2G0M1   23 1.48387 0.903563 0.161558
Q2FVX8   20 1.29032 0.903563 0.161558
Q2G220   19 1.22581 0.903563 0.161558
Q2FW37   28 1.80645 0.903563 0.161558
Q2G203   36 2.32258 3.07991 0.0107511
Q2FY89   24 1.54839 0.903563 0.161558
Q2G1K7   34 2.19355 3.07991 0.0107511
Q2G013   14 0.903226 -1.27278 0.943444
Q2FV91   15 0.967742 -1.27278 0.943444
Q2FW92   37 2.3871 3.07991 0.0107511
Q2G1U5   36 2.32258 3.07991 0.0107511
Q2G2A6   24 1.54839 0.903563 0.161558
Q2G0G9   28 1.80645 0.903563 0.161558
P0A088   21 1.35484 0.903563 0.161558
Q2G0B4   16 1.03226 0.903563 0.161558
Q2G0X7   25 1.6129 0.903563 0.161558
Q2G0S0   23 1.48387 0.903563 0.161558
Q2FW12   32 2.06452 3.07991 0.0107511
Q2G0J7   20 1.29032 0.903563 0.161558
Q2FW76   14 0.903226 -1.27278 0.943444
Q2G1Z7   21 1.35484 0.903563 0.161558
Q2G2S1   29 1.87097 0.903563 0.161558
Q2G1B1   31 2 3.07991 0.0107511
Q2FVP3   25 1.6129 0.903563 0.161558
Q2G1V1   42 2.70968 3.07991 0.0107511
Q2G1H8   31 2 3.07991 0.0107511
Q2G149   32 2.06452 3.07991 0.0107511
Q2FXC7   29 1.87097 0.903563 0.161558
Q2G019   25 1.6129 0.903563 0.161558
Q2FWL6   31 2 3.07991 0.0107511
Q2G199   15 0.967742 -1.27278 0.943444
Q2FY41   17 1.09677 0.903563 0.161558
Q2FX33   36 2.32258 3.07991 0.0107511
Q2G181   38 2.45161 3.07991 0.0107511
Q2FVT1   13 0.83871 -1.27278 0.943444
Q2G0Z5   26 1.67742 0.903563 0.161558
Q2FZC7   37 2.3871 3.07991 0.0107511
Q2G1U0   19 1.22581 0.903563 0.161558
Q2FW18   23 1.48387 0.903563 0.161558
Q2G0H1   29 1.87097 0.903563 0.161558
Q2FX22   29 1.87097 0.903563 0.161558
Q2G157   22 1.41935 0.903563 0.161558
Q2G2J5   27 1.74194 0.903563 0.161558
Q2FZH9   18 1.16129 0.903563 0.161558
Q2FZA6   22 1.41935 0.903563 0.161558
Q2G1N6   14 0.903226 -1.27278 0.943444
Q2FVR4   26 1.67742 0.903563 0.161558
Q2FY13   27 1.74194 0.903563 0.161558
Q2G025   24 1.54839 0.903563 0.161558
Q2FV36   18 1.16129 0.903563 0.161558
Q2G0W9   33 2.12903 3.07991 0.0107511
Q2G0L0   23 1.48387 0.903563 0.161558
Q2FUR2   31 2 3.07991 0.0107511
Q2FVJ9   26 1.67742 0.903563 0.161558
Q2G1S8   32 2 3.07991 0.0107511
Q2FVJ5   29 1.8125 0.903563 0.161558
Q2FZ39   25 1.5625 0.903563 0.161558
Q2FWP6   28 1.75 0.903563 0.161558
Q2FVB4   30 1.875 0.903563 0.161558
Q2G0V7   25 1.5625 0.903563 0.161558
Q2FUV4   34 2.125 3.07991 0.0107511
Q2FYG5   28 1.75 0.903563 0.161558
Q2FW71   17 1.0625 0.903563 0.161558
Q2FZB1   21 1.3125 0.903563 0.161558
Q2G0Y9   21 1.3125 0.903563 0.161558
Q2G0X4   25 1.5625 0.903563 0.161558
Q2FZL2   29 1.8125 0.903563 0.161558
Q2FVS1   31 1.9375 0.903563 0.161558
Q2G099   24 1.5 0.903563 0.161558
Q2FZN0   23 1.4375 0.903563 0.161558
Q2FZ50   22 1.375 0.903563 0.161558
Q2G0X8   29 1.8125 0.903563 0.161558
Q2G167   36 2.25 3.07991 0.0107511
Q2G086   19 1.1875 0.903563 0.161558
Q2G0D0   40 2.5 3.07991 0.0107511
Q2FWG3   28 1.75 0.903563 0.161558
Q2G228   34 2.125 3.07991 0.0107511
Q2FWW8   24 1.5 0.903563 0.161558
Q2FYL0   20 1.25 0.903563 0.161558
Q2FXX2   24 1.5 0.903563 0.161558
Q2G0C4   16 1 0.903563 0.161558
Q2FZA2   23 1.4375 0.903563 0.161558
Q2FWL0   25 1.5625 0.903563 0.161558
Q2FUY9   29 1.8125 0.903563 0.161558
Q2G0T8   36 2.25 3.07991 0.0107511
Q2FWK0   32 2 3.07991 0.0107511
Q2G0D9   32 2 3.07991 0.0107511
Q2FZF3   23 1.4375 0.903563 0.161558
Q2FZ17   34 2.125 3.07991 0.0107511
Q2G0T6   28 1.75 0.903563 0.161558
Q2G140   13 0.8125 -1.27278 0.943444
Q2G2F2   11 0.6875 -1.27278 0.943444
Q2FXG0   28 1.75 0.903563 0.161558
Q2FWR4   24 1.5 0.903563 0.161558
Q2G195   19 1.1875 0.903563 0.161558
Q2FVY4   31 1.9375 0.903563 0.161558
Q2G1I6   26 1.625 0.903563 0.161558
Q2FVD5   16 1 0.903563 0.161558
Q2FZM1   52 3.25 5.25625 0.000662855
Q2FVG0   32 2 3.07991 0.0107511
Q2FZM7   29 1.8125 0.903563 0.161558
Q2FZB2   24 1.5 0.903563 0.161558
Q2G287   28 1.75 0.903563 0.161558
Q2FWG4   17 1.0625 0.903563 0.161558
Q2G2B3   19 1.1875 0.903563 0.161558
Q2FY48   21 1.3125 0.903563 0.161558
Q9ZNI1   31 1.9375 0.903563 0.161558
Q2FV94   29 1.8125 0.903563 0.161558
Q2G2X5   15 0.9375 -1.27278 0.943444
Q2FVX6   21 1.3125 0.903563 0.161558
Q2G060   31 1.9375 0.903563 0.161558
Q2FVG2   18 1.125 0.903563 0.161558
Q2G1Q1   39 2.4375 3.07991 0.0107511
Q2G1F1   22 1.375 0.903563 0.161558
Q2FXC5   32 2 3.07991 0.0107511
Q2G2B0   13 0.8125 -1.27278 0.943444
Q2FXR6   14 0.875 -1.27278 0.943444
Q2FXE0   30 1.875 0.903563 0.161558
Q2FUY3   28 1.75 0.903563 0.161558
Q2G1S6   23 1.4375 0.903563 0.161558
Q2FVE9   14 0.875 -1.27278 0.943444
Q2FVU7   18 1.125 0.903563 0.161558
Q2FVM7   21 1.3125 0.903563 0.161558
Q2FVU6   19 1.1875 0.903563 0.161558
Q2FVA1   31 1.9375 0.903563 0.161558
Q2FWB8   35 2.1875 3.07991 0.0107511
Q2FYR5   23 1.4375 0.903563 0.161558
Q2G261   32 2 3.07991 0.0107511
Q2G264   40 2.5 3.07991 0.0107511
Q2G0U4   27 1.6875 0.903563 0.161558
Q2G226   17 1.0625 0.903563 0.161558
Q2FZT7   21 1.3125 0.903563 0.161558
Q2FXJ4   18 1.125 0.903563 0.161558
Q2G047   19 1.1875 0.903563 0.161558
Q2FWD9   22 1.375 0.903563 0.161558
Q2FZH2   32 2 3.07991 0.0107511
Q2G044   36 2.25 3.07991 0.0107511
Q2FVZ8   18 1.125 0.903563 0.161558
Q2G1C5   13 0.8125 -1.27278 0.943444
Q2G1Z1   17 1.0625 0.903563 0.161558
Q2G135   21 1.3125 0.903563 0.161558
Q2FVE5   34 2.125 3.07991 0.0107511
Q2FZ70   27 1.6875 0.903563 0.161558
Q2G2A0   32 2 3.07991 0.0107511
Q2G224   25 1.51515 0.903563 0.161558
P0A0K3   25 1.51515 0.903563 0.161558
Q2G1A8   26 1.57576 0.903563 0.161558
Q2G1P5   15 0.909091 -1.27278 0.943444
Q2FV93   16 0.969697 -1.27278 0.943444
Q2FXC4   30 1.81818 0.903563 0.161558
Q2FY74   24 1.45455 0.903563 0.161558
Q2G1M1   22 1.33333 0.903563 0.161558
Q9EZ11   24 1.45455 0.903563 0.161558
Q2FZB3   28 1.69697 0.903563 0.161558
Q2G1V2   24 1.45455 0.903563 0.161558
Q2FVM8   18 1.09091 0.903563 0.161558
Q2FVR1   27 1.63636 0.903563 0.161558
Q2FXC3   32 1.93939 0.903563 0.161558
Q2FUV6   37 2.24242 3.07991 0.0107511
Q2G1D7   25 1.51515 0.903563 0.161558
Q2FXR2   23 1.39394 0.903563 0.161558
Q2FW83   15 0.909091 -1.27278 0.943444
Q2G2X7   24 1.45455 0.903563 0.161558
Q2FVM4   17 1.0303 0.903563 0.161558
P0A0J3   29 1.75758 0.903563 0.161558
Q2G2L8   28 1.69697 0.903563 0.161558
Q2FZ27   27 1.63636 0.903563 0.161558
Q2FZ53   20 1.21212 0.903563 0.161558
Q2G154   34 2.06061 3.07991 0.0107511
Q2FZS4   18 1.09091 0.903563 0.161558
Q2FYQ5   14 0.848485 -1.27278 0.943444
Q2FZL6   27 1.63636 0.903563 0.161558
Q2FWB9   27 1.63636 0.903563 0.161558
Q2FUQ4   30 1.81818 0.903563 0.161558
Q2G293   38 2.30303 3.07991 0.0107511
Q2FZS5   36 2.18182 3.07991 0.0107511
Q2FYP9   14 0.848485 -1.27278 0.943444
Q2G0K7   27 1.63636 0.903563 0.161558
Q2FVV2   18 1.09091 0.903563 0.161558
Q2FVN0   27 1.63636 0.903563 0.161558
Q2FX00   26 1.57576 0.903563 0.161558
Q2G1I0   26 1.57576 0.903563 0.161558
Q2FXI2   27 1.63636 0.903563 0.161558
Q2G2X1   19 1.15152 0.903563 0.161558
Q2FYG6   20 1.21212 0.903563 0.161558
Q2FXH0   27 1.63636 0.903563 0.161558
Q2FXU7   29 1.75758 0.903563 0.161558
Q2G170   26 1.57576 0.903563 0.161558
Q2FVQ9   26 1.57576 0.903563 0.161558
Q2FWV2   27 1.63636 0.903563 0.161558
Q2FVI5   17 1.0303 0.903563 0.161558
Q2FUW0   32 1.93939 0.903563 0.161558
Q2FXB7   27 1.63636 0.903563 0.161558
Q2G0J8   32 1.93939 0.903563 0.161558
Q2FXB5   27 1.63636 0.903563 0.161558
Q2FYE9   13 0.787879 -1.27278 0.943444
Q2FVE2   15 0.909091 -1.27278 0.943444
Q2G2V6   31 1.87879 0.903563 0.161558
O08387   20 1.21212 0.903563 0.161558
Q2FZ14   21 1.27273 0.903563 0.161558
Q2FXW3   23 1.39394 0.903563 0.161558
Q2FYQ8   25 1.51515 0.903563 0.161558
Q2G2D6   25 1.51515 0.903563 0.161558
Q2G2T7   27 1.63636 0.903563 0.161558
Q2FYP8   19 1.15152 0.903563 0.161558
Q2FZ25   26 1.57576 0.903563 0.161558
Q2FY65   40 2.42424 3.07991 0.0107511
Q2G2T1   29 1.75758 0.903563 0.161558
Q2G1N0   21 1.27273 0.903563 0.161558
Q2G110   21 1.27273 0.903563 0.161558
Q2G1E1   23 1.39394 0.903563 0.161558
Q2G2F1   39 2.36364 3.07991 0.0107511
Q2FXE8   23 1.39394 0.903563 0.161558
Q2FZ06   24 1.45455 0.903563 0.161558
Q2FVH2   17 1.0303 0.903563 0.161558
Q2FYV6   36 2.18182 3.07991 0.0107511
Q2FZJ3   37 2.17647 3.07991 0.0107511
Q2G095   38 2.23529 3.07991 0.0107511
Q2G2Y0   31 1.82353 0.903563 0.161558
Q2G2W3   29 1.70588 0.903563 0.161558
Q2FY07   42 2.47059 3.07991 0.0107511
Q2FXW8   31 1.82353 0.903563 0.161558
Q2FUR6   29 1.70588 0.903563 0.161558
Q2FVW6   12 0.705882 -1.27278 0.943444
Q2G1X0   19 1.11765 0.903563 0.161558
Q2G1F6   15 0.882353 -1.27278 0.943444
Q2FVK8   19 1.11765 0.903563 0.161558
Q2G158   18 1.05882 0.903563 0.161558
Q2G118   29 1.70588 0.903563 0.161558
Q2G077   18 1.05882 0.903563 0.161558
Q2G0E0   26 1.52941 0.903563 0.161558
Q2G263   38 2.23529 3.07991 0.0107511
Q2FUU1   28 1.64706 0.903563 0.161558
Q2G1X7   22 1.29412 0.903563 0.161558
Q2G1C0   32 1.88235 0.903563 0.161558
Q2FVB9   13 0.764706 -1.27278 0.943444
Q2G273   20 1.17647 0.903563 0.161558
Q53726   23 1.35294 0.903563 0.161558
Q2G2W9   35 2.05882 3.07991 0.0107511
Q2FZ22   29 1.70588 0.903563 0.161558
Q2G2U1   31 1.82353 0.903563 0.161558
Q2FXW6   24 1.41176 0.903563 0.161558
Q2G0P9   15 0.882353 -1.27278 0.943444
Q2FYE3   35 2.05882 3.07991 0.0107511
Q2FXU3   42 2.47059 3.07991 0.0107511
Q2G052   33 1.94118 0.903563 0.161558
Q2FZM6   25 1.47059 0.903563 0.161558
Q2FX25   29 1.70588 0.903563 0.161558
Q2FX05   30 1.76471 0.903563 0.161558
Q2G1P2   15 0.882353 -1.27278 0.943444
Q2G2C4   28 1.64706 0.903563 0.161558
Q2G165   15 0.882353 -1.27278 0.943444
Q2FXK8   9 0.529412 -1.27278 0.943444
Q2FWP1   26 1.52941 0.903563 0.161558
Q2FVU1   16 0.941176 -1.27278 0.943444
Q2FZ78   35 2.05882 3.07991 0.0107511
Q2G0P0   30 1.76471 0.903563 0.161558
Q2FXX3   16 0.941176 -1.27278 0.943444
Q2FVX2   36 2.11765 3.07991 0.0107511
Q2G0Q7   22 1.29412 0.903563 0.161558
Q2FXS6   29 1.70588 0.903563 0.161558
Q2FUZ1   31 1.82353 0.903563 0.161558
Q2FZ87   25 1.47059 0.903563 0.161558
Q2FXF4   26 1.52941 0.903563 0.161558
Q2G1G4   18 1.05882 0.903563 0.161558
Q2FWE6   30 1.76471 0.903563 0.161558
Q2G2U2   29 1.70588 0.903563 0.161558
Q2FY17   26 1.52941 0.903563 0.161558
Q2FVU3   25 1.47059 0.903563 0.161558
Q2FVK1   19 1.11765 0.903563 0.161558
Q2G0K5   24 1.41176 0.903563 0.161558
Q2G2X8   30 1.76471 0.903563 0.161558
Q2FYZ7   22 1.29412 0.903563 0.161558
Q2FWG1   31 1.82353 0.903563 0.161558
Q2G1Q6   24 1.41176 0.903563 0.161558
Q2G2X9   29 1.70588 0.903563 0.161558
Q2FWN9   17 1 0.903563 0.161558
Q2FYZ2   25 1.47059 0.903563 0.161558
Q2FZJ1   25 1.47059 0.903563 0.161558
Q2G002   18 1.05882 0.903563 0.161558
Q2FVL4   29 1.70588 0.903563 0.161558
Q2G2M7   27 1.58824 0.903563 0.161558
Q2FWH6   31 1.82353 0.903563 0.161558
Q2FXQ3   35 2.05882 3.07991 0.0107511
Q2G129   19 1.11765 0.903563 0.161558
Q7BHL7   46 2.70588 3.07991 0.0107511
Q2FZ71   23 1.35294 0.903563 0.161558
Q2FZ88   28 1.6 0.903563 0.161558
Q2FV22   22 1.25714 0.903563 0.161558
Q2FYM3   25 1.42857 0.903563 0.161558
Q2FY06   29 1.65714 0.903563 0.161558
Q2FXB0   18 1.02857 0.903563 0.161558
Q2FX87   29 1.65714 0.903563 0.161558
Q2FZ33   30 1.71429 0.903563 0.161558
Q2G0J1   40 2.28571 3.07991 0.0107511
Q2FUT7   34 1.94286 0.903563 0.161558
Q2FZH1   28 1.6 0.903563 0.161558
Q2FVX3   39 2.22857 3.07991 0.0107511
Q2FWC6   35 2 3.07991 0.0107511
Q2FXN6   36 2.05714 3.07991 0.0107511
Q2FY79   37 2.11429 3.07991 0.0107511
Q2FZ23   34 1.94286 0.903563 0.161558
Q2FVF1   29 1.65714 0.903563 0.161558
Q2FWM5   25 1.42857 0.903563 0.161558
Q2G061   32 1.82857 0.903563 0.161558
Q2FWL7   20 1.14286 0.903563 0.161558
Q2FVK3   20 1.14286 0.903563 0.161558
Q2FX19   30 1.71429 0.903563 0.161558
Q2G2U6   31 1.77143 0.903563 0.161558
Q2G1S5   27 1.54286 0.903563 0.161558
Q2FVS9   28 1.6 0.903563 0.161558
Q2G1M7   27 1.54286 0.903563 0.161558
Q2FW50   32 1.82857 0.903563 0.161558
Q2G2L1   26 1.48571 0.903563 0.161558
Q2FWB1   29 1.65714 0.903563 0.161558
Q2FXA8   30 1.71429 0.903563 0.161558
Q2FV20   33 1.88571 0.903563 0.161558
Q2FUY1   39 2.22857 3.07991 0.0107511
Q2FYJ1   28 1.6 0.903563 0.161558
Q2G043   22 1.25714 0.903563 0.161558
Q2FZ43   22 1.25714 0.903563 0.161558
Q9KJN4   27 1.54286 0.903563 0.161558
Q2G194   22 1.25714 0.903563 0.161558
Q2G0F0   24 1.37143 0.903563 0.161558
Q2G2G2   30 1.71429 0.903563 0.161558
Q2G0I8   35 2 3.07991 0.0107511
Q2FXG5   34 1.94286 0.903563 0.161558
Q2G2S6   31 1.77143 0.903563 0.161558
Q53700   32 1.82857 0.903563 0.161558
Q2G0D8   34 1.94286 0.903563 0.161558
P60430   21 1.2 0.903563 0.161558
Q2FV41   26 1.48571 0.903563 0.161558
Q2FXZ5   32 1.82857 0.903563 0.161558
Q2FZL0   15 0.857143 -1.27278 0.943444
Q2FY99   26 1.48571 0.903563 0.161558
Q2FX95   30 1.71429 0.903563 0.161558
Q2FYR6   33 1.88571 0.903563 0.161558
Q2FUW2   24 1.37143 0.903563 0.161558
Q2FVL2   34 1.94286 0.903563 0.161558
Q2G2L4   15 0.857143 -1.27278 0.943444
Q2FXB1   17 0.971429 -1.27278 0.943444
Q2FZY7   28 1.6 0.903563 0.161558
Q2FVN1   16 0.914286 -1.27278 0.943444
Q2G1S1   34 1.94286 0.903563 0.161558
Q2FXK4   30 1.71429 0.903563 0.161558
Q2FXM6   27 1.54286 0.903563 0.161558
Q2FZJ6   27 1.54286 0.903563 0.161558
Q2FVT4   30 1.71429 0.903563 0.161558
Q2FYW1   23 1.31429 0.903563 0.161558
Q2FYZ3   30 1.71429 0.903563 0.161558
Q2FXX5   31 1.77143 0.903563 0.161558
Q2FWM4   26 1.48571 0.903563 0.161558
Q2G2L3   31 1.77143 0.903563 0.161558
Q2FYR3   27 1.54286 0.903563 0.161558
Q2G0I9   38 2.17143 3.07991 0.0107511
Q2G0M2   20 1.14286 0.903563 0.161558
Q2G272   20 1.14286 0.903563 0.161558
Q2FXL4   29 1.65714 0.903563 0.161558
Q2G0U9   34 1.94286 0.903563 0.161558
Q2FVE4   28 1.6 0.903563 0.161558
Q2FVC6   32 1.82857 0.903563 0.161558
Q2FV19   35 2 3.07991 0.0107511
Q2G0S8   32 1.82857 0.903563 0.161558
Q2G2G3   20 1.14286 0.903563 0.161558
Q2G2X0   29 1.61111 0.903563 0.161558
Q2G0F3   28 1.55556 0.903563 0.161558
Q2G037   50 2.77778 3.07991 0.0107511
Q2G1G6   22 1.22222 0.903563 0.161558
Q2FWP0   21 1.16667 0.903563 0.161558
Q2FY29   28 1.55556 0.903563 0.161558
Q2FXQ4   25 1.38889 0.903563 0.161558
Q2G0S7   25 1.38889 0.903563 0.161558
Q2FZX7   22 1.22222 0.903563 0.161558
Q2G0E6   17 0.944444 -1.27278 0.943444
Q2FY37   36 2 3.07991 0.0107511
Q2FYQ0   32 1.77778 0.903563 0.161558
Q2FUV3   28 1.55556 0.903563 0.161558
Q2FYV2   42 2.33333 3.07991 0.0107511
Q2FVS4   20 1.11111 0.903563 0.161558
Q2G2M3   26 1.44444 0.903563 0.161558
Q2FVM6   29 1.61111 0.903563 0.161558
Q2G292   24 1.33333 0.903563 0.161558
Q2FXH7   29 1.61111 0.903563 0.161558
Q2FYQ7   27 1.5 0.903563 0.161558
Q2FWG2   30 1.66667 0.903563 0.161558
Q2G159   34 1.88889 0.903563 0.161558
Q2FX96   30 1.66667 0.903563 0.161558
Q2FV83   28 1.55556 0.903563 0.161558
Q2G2D8   20 1.11111 0.903563 0.161558
Q2FYJ4   20 1.11111 0.903563 0.161558
Q2G1E8   12 0.666667 -1.27278 0.943444
Q2FVK2   16 0.888889 -1.27278 0.943444
Q2FZP1   25 1.38889 0.903563 0.161558
Q2FXI0   34 1.88889 0.903563 0.161558
Q2G134   18 1 0.903563 0.161558
Q2FZZ6   29 1.61111 0.903563 0.161558
Q2G1Z3   33 1.83333 0.903563 0.161558
Q2G030   24 1.33333 0.903563 0.161558
Q2FV21   32 1.77778 0.903563 0.161558
Q9RQP6   13 0.722222 -1.27278 0.943444
Q2FZ62   25 1.38889 0.903563 0.161558
Q2FZQ7   25 1.38889 0.903563 0.161558
Q2G0F4   23 1.27778 0.903563 0.161558
Q2FWE0   37 2.05556 3.07991 0.0107511
Q2FVS0   18 1 0.903563 0.161558
Q2FUT6   37 2.05556 3.07991 0.0107511
Q2FUQ5   26 1.44444 0.903563 0.161558
Q2FZJ9   32 1.77778 0.903563 0.161558
Q2FY81   35 1.94444 0.903563 0.161558
Q2G0K8   26 1.44444 0.903563 0.161558
Q2G262   14 0.777778 -1.27278 0.943444
Q2G0E1   35 1.94444 0.903563 0.161558
Q2FWD3   31 1.72222 0.903563 0.161558
Q2FXA4   29 1.61111 0.903563 0.161558
Q2FVF0   27 1.5 0.903563 0.161558
Q2FWW9   37 2.05556 3.07991 0.0107511
Q2FZ54   33 1.83333 0.903563 0.161558
P0A0J0   17 0.944444 -1.27278 0.943444
Q2G1G1   33 1.83333 0.903563 0.161558
Q2FWA1   31 1.72222 0.903563 0.161558
Q2FXN1   34 1.88889 0.903563 0.161558
Q2G2T4   38 2.11111 3.07991 0.0107511
Q2FZW9   21 1.16667 0.903563 0.161558
Q2FV90   31 1.72222 0.903563 0.161558
Q2FWB3   28 1.55556 0.903563 0.161558
Q2G0Q0   27 1.5 0.903563 0.161558
Q2FY10   24 1.33333 0.903563 0.161558
Q2FXM0   31 1.72222 0.903563 0.161558
Q2G1S2   21 1.16667 0.903563 0.161558
Q2FXY5   22 1.18919 0.903563 0.161558
Q2FXV3   25 1.35135 0.903563 0.161558
Q2FXG3   29 1.56757 0.903563 0.161558
Q2FVA8   28 1.51351 0.903563 0.161558
Q2G2C2   30 1.62162 0.903563 0.161558
Q2FYU2   35 1.89189 0.903563 0.161558
Q2FYK5   39 2.10811 3.07991 0.0107511
Q2FW35   34 1.83784 0.903563 0.161558
Q2FY52   23 1.24324 0.903563 0.161558
Q9RQP9   30 1.62162 0.903563 0.161558
Q2G039   26 1.40541 0.903563 0.161558
Q2G1E4   25 1.35135 0.903563 0.161558
Q2G0B0   31 1.67568 0.903563 0.161558
Q2FXI7   33 1.78378 0.903563 0.161558
Q2FWN7   25 1.35135 0.903563 0.161558
Q2FV66   23 1.24324 0.903563 0.161558
Q2FYJ5   14 0.756757 -1.27278 0.943444
Q2FYC9   18 0.972973 -1.27278 0.943444
Q2FZC6   31 1.67568 0.903563 0.161558
Q2FXW4   28 1.51351 0.903563 0.161558
Q2FXI1   40 2.16216 3.07991 0.0107511
Q2FZF9   27 1.45946 0.903563 0.161558
Q2G171   18 0.972973 -1.27278 0.943444
Q2G2P8   29 1.56757 0.903563 0.161558
Q2G2V9   33 1.78378 0.903563 0.161558
Q2FV31   43 2.32432 3.07991 0.0107511
Q9KJN3   22 1.18919 0.903563 0.161558
Q2FZV5   15 0.810811 -1.27278 0.943444
Q2FWC4   36 1.94595 0.903563 0.161558
Q2FYT0   16 0.864865 -1.27278 0.943444
Q2G145   28 1.51351 0.903563 0.161558
Q2G0J0   39 2.10811 3.07991 0.0107511
Q2FZQ3   17 0.918919 -1.27278 0.943444
Q2FYE5   40 2.16216 3.07991 0.0107511
Q2FWN5   20 1.08108 0.903563 0.161558
Q2FY24   25 1.35135 0.903563 0.161558
Q2FVW7   33 1.78378 0.903563 0.161558
Q2FZ91   35 1.89189 0.903563 0.161558
Q2FWL2   34 1.83784 0.903563 0.161558
Q2FZQ6   36 1.94595 0.903563 0.161558
P02976   18 0.972973 -1.27278 0.943444
Q2G0R7   11 0.594595 -1.27278 0.943444
Q2FUU2   31 1.67568 0.903563 0.161558
Q2FZG1   33 1.78378 0.903563 0.161558
Q2G0Z4   16 0.864865 -1.27278 0.943444
Q2FZ81   25 1.35135 0.903563 0.161558
Q2G2J8   32 1.72973 0.903563 0.161558
Q2FZD7   33 1.78378 0.903563 0.161558
Q2G288   26 1.40541 0.903563 0.161558
Q2FW52   32 1.72973 0.903563 0.161558
Q2FVX4   40 2.16216 3.07991 0.0107511
Q2FVN5   13 0.702703 -1.27278 0.943444
Q2FY88   29 1.56757 0.903563 0.161558
Q2FWC9   44 2.37838 3.07991 0.0107511
Q2FZS7   28 1.51351 0.903563 0.161558
Q2FZ63   36 1.94595 0.903563 0.161558
Q2G1L8   33 1.78378 0.903563 0.161558
Q2FV17   31 1.67568 0.903563 0.161558
Q2FVT8   16 0.864865 -1.27278 0.943444
Q2G0W8   28 1.51351 0.903563 0.161558
Q2FV07   24 1.2973 0.903563 0.161558
Q2G0Q1   29 1.56757 0.903563 0.161558
Q2FY69   19 1.02703 0.903563 0.161558
Q2FZ75   25 1.35135 0.903563 0.161558
Q2G0E5   29 1.56757 0.903563 0.161558
Q2G233   30 1.62162 0.903563 0.161558
Q2FWE1   36 1.94595 0.903563 0.161558
Q2FVZ2   39 2.10811 3.07991 0.0107511
Q2FYE2   38 2.05405 3.07991 0.0107511
Q2G1K6   31 1.63158 0.903563 0.161558
Q2FVT0   35 1.84211 0.903563 0.161558
Q2G0Q9   44 2.31579 3.07991 0.0107511
Q2FZ89   32 1.68421 0.903563 0.161558
Q2FVR0   38 2 3.07991 0.0107511
Q2FZD9   22 1.15789 0.903563 0.161558
Q2FX85   24 1.26316 0.903563 0.161558
Q2G1B0   26 1.36842 0.903563 0.161558
Q2G2E4   14 0.736842 -1.27278 0.943444
Q2FYK7   32 1.68421 0.903563 0.161558
Q2FZ13   37 1.94737 0.903563 0.161558
Q2FZE6   31 1.63158 0.903563 0.161558
Q2FVI2   28 1.47368 0.903563 0.161558
Q2FZE0   34 1.78947 0.903563 0.161558
Q2FV38   28 1.47368 0.903563 0.161558
Q2FXE2   25 1.31579 0.903563 0.161558
Q2G1Q2   30 1.57895 0.903563 0.161558
Q2FYY8   40 2.10526 3.07991 0.0107511
Q2FYN6   33 1.73684 0.903563 0.161558
Q2FV39   31 1.63158 0.903563 0.161558
Q2G130   38 2 3.07991 0.0107511
Q2FUR8   37 1.94737 0.903563 0.161558
Q2FXZ3   24 1.26316 0.903563 0.161558
Q2FYM4   17 0.894737 -1.27278 0.943444
Q2FWY1   46 2.42105 3.07991 0.0107511
Q2G1V4   30 1.57895 0.903563 0.161558
P0A011   27 1.42105 0.903563 0.161558
Q2FXZ0   39 2.05263 3.07991 0.0107511
Q2G0V4   27 1.42105 0.903563 0.161558
Q2FW34   35 1.84211 0.903563 0.161558
Q2FWC7   34 1.78947 0.903563 0.161558
Q2G0F6   32 1.68421 0.903563 0.161558
Q2G0T0   27 1.42105 0.903563 0.161558
Q2FXM8   32 1.68421 0.903563 0.161558
Q2G0Q8   26 1.36842 0.903563 0.161558
Q2FZ08   31 1.63158 0.903563 0.161558
Q2G160   23 1.21053 0.903563 0.161558
Q2FY78   35 1.84211 0.903563 0.161558
Q2G2H7   33 1.73684 0.903563 0.161558
Q2FW53   23 1.21053 0.903563 0.161558
Q2FVX0   33 1.73684 0.903563 0.161558
Q2G2U5   28 1.47368 0.903563 0.161558
Q2FZR0   34 1.78947 0.903563 0.161558
Q2G1Z9   27 1.42105 0.903563 0.161558
Q2G1G0   24 1.26316 0.903563 0.161558
Q2FW57   30 1.57895 0.903563 0.161558
Q9RQP7   32 1.68421 0.903563 0.161558
Q2FXP0   37 1.94737 0.903563 0.161558
Q2FVV1   20 1.05263 0.903563 0.161558
Q2FYU8   18 0.947368 -1.27278 0.943444
Q2FZ04   28 1.47368 0.903563 0.161558
Q2FVQ0   32 1.68421 0.903563 0.161558
Q2G151   23 1.21053 0.903563 0.161558
Q2FXF9   29 1.52632 0.903563 0.161558
Q2G242   35 1.84211 0.903563 0.161558
Q2FZQ0   29 1.52632 0.903563 0.161558
Q2G1Q8   28 1.47368 0.903563 0.161558
Q2FYG1   33 1.69231 0.903563 0.161558
Q2G1N3   29 1.48718 0.903563 0.161558
Q2FV44   31 1.58974 0.903563 0.161558
Q2FXV4   37 1.89744 0.903563 0.161558
Q2G0I1   30 1.53846 0.903563 0.161558
Q2FZY0   31 1.58974 0.903563 0.161558
Q2G295   27 1.38462 0.903563 0.161558
Q2FWH3   36 1.84615 0.903563 0.161558
Q2G072   33 1.69231 0.903563 0.161558
Q2G217   42 2.15385 3.07991 0.0107511
Q2FYP6   36 1.84615 0.903563 0.161558
Q9EZ12   26 1.33333 0.903563 0.161558
Q2FZ48   32 1.64103 0.903563 0.161558
Q2FY16   27 1.38462 0.903563 0.161558
Q2FZU3   24 1.23077 0.903563 0.161558
Q2FVV7   40 2.05128 3.07991 0.0107511
Q2FWU0   18 0.923077 -1.27278 0.943444
P0A0Q0   26 1.33333 0.903563 0.161558
Q2FVS3   35 1.79487 0.903563 0.161558
Q2G0I6   36 1.84615 0.903563 0.161558
Q2FYP3   23 1.17949 0.903563 0.161558
Q2FWM0   24 1.23077 0.903563 0.161558
Q2FZ36   23 1.17949 0.903563 0.161558
Q2G0Y8   25 1.28205 0.903563 0.161558
Q2FXF6   12 0.615385 -1.27278 0.943444
Q2FXM7   30 1.53846 0.903563 0.161558
Q2G1A6   35 1.79487 0.903563 0.161558
Q2G138   13 0.666667 -1.27278 0.943444
Q2FZR4   36 1.84615 0.903563 0.161558
Q2G162   12 0.615385 -1.27278 0.943444
Q2FYH2   33 1.69231 0.903563 0.161558
Q2FX56   26 1.33333 0.903563 0.161558
Q2FY68   31 1.58974 0.903563 0.161558
Q2G1K1   19 0.974359 -1.27278 0.943444
Q2G1A3   31 1.58974 0.903563 0.161558
Q2FZX4   30 1.53846 0.903563 0.161558
Q2G1M5   33 1.69231 0.903563 0.161558
Q2FVA3   22 1.12821 0.903563 0.161558
Q2G2G4   37 1.89744 0.903563 0.161558
Q2G0U3   30 1.53846 0.903563 0.161558
Q2FXQ6   25 1.28205 0.903563 0.161558
Q2G0S2   27 1.38462 0.903563 0.161558
Q2G168   34 1.74359 0.903563 0.161558
Q2FZB0   28 1.4359 0.903563 0.161558
Q2G119   38 1.94872 0.903563 0.161558
Q2FVJ7   29 1.48718 0.903563 0.161558
Q2FY30   33 1.69231 0.903563 0.161558
Q2FXR3   32 1.64103 0.903563 0.161558
Q2G1Z0   33 1.69231 0.903563 0.161558
Q2G0A9   31 1.58974 0.903563 0.161558
O33599   22 1.12821 0.903563 0.161558
Q2FZ55   40 2.05128 3.07991 0.0107511
Q2FYS0   35 1.79487 0.903563 0.161558
Q2G248   26 1.33333 0.903563 0.161558
Q2G049   29 1.48718 0.903563 0.161558
Q2FVA5   28 1.4359 0.903563 0.161558
Q2FUX8   27 1.38462 0.903563 0.161558
Q2G123   43 2.20513 3.07991 0.0107511
Q2FVH0   31 1.58974 0.903563 0.161558
Q2FV01   15 0.769231 -1.27278 0.943444
Q2G2L2   34 1.74359 0.903563 0.161558
Q2FYW3   29 1.48718 0.903563 0.161558
Q2FZZ0   33 1.69231 0.903563 0.161558
Q2FVV8   42 2.15385 3.07991 0.0107511
Q2G2W0   39 1.95 0.903563 0.161558
Q2G041   27 1.35 0.903563 0.161558
P0A0B9   32 1.6 0.903563 0.161558
Q2FYI6   35 1.75 0.903563 0.161558
Q2G2S2   36 1.8 0.903563 0.161558
Q2FVQ8   24 1.2 0.903563 0.161558
Q2FVT2   28 1.4 0.903563 0.161558
Q2G1Z5   31 1.55 0.903563 0.161558
Q2G2A4   29 1.45 0.903563 0.161558
P60393   29 1.45 0.903563 0.161558
Q2G0P6   55 2.75 3.07991 0.0107511
Q2FW04   27 1.35 0.903563 0.161558
Q2FYY9   30 1.5 0.903563 0.161558
Q2FWP2   29 1.45 0.903563 0.161558
Q2FVW4   24 1.2 0.903563 0.161558
Q2FY63   24 1.2 0.903563 0.161558
Q2FZ68   27 1.35 0.903563 0.161558
Q2G1E2   30 1.5 0.903563 0.161558
Q2G2T8   28 1.4 0.903563 0.161558
Q2FY71   29 1.45 0.903563 0.161558
Q2FVI1   25 1.25 0.903563 0.161558
Q2G0W2   30 1.5 0.903563 0.161558
Q2G238   34 1.7 0.903563 0.161558
Q2FZR1   35 1.75 0.903563 0.161558
Q2FXN2   24 1.2 0.903563 0.161558
Q2FXH6   14 0.7 -1.27278 0.943444
Q2FXM3   32 1.6 0.903563 0.161558
Q2FZW3   25 1.25 0.903563 0.161558
Q2FWM9   31 1.55 0.903563 0.161558
Q2FUW9   18 0.9 -1.27278 0.943444
Q2FW91   21 1.05 0.903563 0.161558
Q2G137   28 1.4 0.903563 0.161558
Q2FVM0   30 1.5 0.903563 0.161558
Q2G057   28 1.4 0.903563 0.161558
Q2FXP5   26 1.3 0.903563 0.161558
Q2G1H2   18 0.9 -1.27278 0.943444
Q2FX99   16 0.8 -1.27278 0.943444
Q2G0J4   25 1.25 0.903563 0.161558
Q2FX74   28 1.4 0.903563 0.161558
Q2G1J9   34 1.7 0.903563 0.161558
Q2G1F7   10 0.5 -1.27278 0.943444
Q2G2R8   42 2.1 3.07991 0.0107511
Q2FW32   28 1.4 0.903563 0.161558
Q2FXZ4   27 1.35 0.903563 0.161558
Q2FUT0   31 1.55 0.903563 0.161558
Q2G084   41 2.05 3.07991 0.0107511
Q2G148   40 2 3.07991 0.0107511
Q2FYR0   25 1.25 0.903563 0.161558
Q2FW86   28 1.4 0.903563 0.161558
Q2FW01   34 1.7 0.903563 0.161558
Q2FUX9   23 1.15 0.903563 0.161558
Q2G212   31 1.55 0.903563 0.161558
Q2FZ84   30 1.5 0.903563 0.161558
Q2G0Y0   26 1.3 0.903563 0.161558
Q2FYU4   33 1.65 0.903563 0.161558
Q2G223   30 1.5 0.903563 0.161558
Q2G136   25 1.25 0.903563 0.161558
Q2G0G6   31 1.55 0.903563 0.161558
Q2FWY6   38 1.9 0.903563 0.161558
Q2FWZ2   35 1.75 0.903563 0.161558
Q2G240   28 1.4 0.903563 0.161558
O05154   30 1.5 0.903563 0.161558
Q2FXP4   25 1.25 0.903563 0.161558
Q2FVH5   30 1.5 0.903563 0.161558
Q2FYP0   34 1.65854 0.903563 0.161558
Q2FUW5   22 1.07317 0.903563 0.161558
Q2FX66   19 0.926829 -1.27278 0.943444
Q2G1P4   11 0.536585 -1.27278 0.943444
Q2FYI9   46 2.2439 3.07991 0.0107511
Q2G0I7   37 1.80488 0.903563 0.161558
Q2FXQ9   30 1.46341 0.903563 0.161558
Q2FXL0   36 1.7561 0.903563 0.161558
Q2FYR7   31 1.5122 0.903563 0.161558
Q2G1W4   33 1.60976 0.903563 0.161558
Q2G2C8   28 1.36585 0.903563 0.161558
Q2G163   30 1.46341 0.903563 0.161558
Q2FWL9   13 0.634146 -1.27278 0.943444
Q2FZH3   40 1.95122 0.903563 0.161558
Q2FZR5   32 1.56098 0.903563 0.161558
Q2G1W6   37 1.80488 0.903563 0.161558
Q2FWA5   23 1.12195 0.903563 0.161558
Q2FX17   33 1.60976 0.903563 0.161558
Q2FXY1   32 1.56098 0.903563 0.161558
Q2G2W1   21 1.02439 0.903563 0.161558
Q2FV06   13 0.634146 -1.27278 0.943444
Q2FYW6   31 1.5122 0.903563 0.161558
Q2G281   25 1.21951 0.903563 0.161558
Q2G227   28 1.36585 0.903563 0.161558
Q2FWZ5   34 1.65854 0.903563 0.161558
Q2FZX0   33 1.60976 0.903563 0.161558
Q2FV51   23 1.12195 0.903563 0.161558
Q2G082   26 1.26829 0.903563 0.161558
Q2FWX4   11 0.536585 -1.27278 0.943444
Q2FZT1   29 1.41463 0.903563 0.161558
Q2FYF3   26 1.26829 0.903563 0.161558
Q2FXW9   28 1.36585 0.903563 0.161558
O34090   36 1.7561 0.903563 0.161558
Q2FVE1   18 0.878049 -1.27278 0.943444
Q2FZL5   30 1.46341 0.903563 0.161558
Q2G258   29 1.41463 0.903563 0.161558
Q2FZW5   26 1.26829 0.903563 0.161558
Q2FW63   18 0.878049 -1.27278 0.943444
Q2FXB4   48 2.34146 3.07991 0.0107511
Q2G1T5   14 0.682927 -1.27278 0.943444
Q2G1J5   25 1.21951 0.903563 0.161558
Q2G0V0   32 1.56098 0.903563 0.161558
Q2G0M7   30 1.46341 0.903563 0.161558
Q2G1I5   36 1.7561 0.903563 0.161558
Q2G146   28 1.36585 0.903563 0.161558
Q2G1P6   36 1.7561 0.903563 0.161558
Q2G1W8   31 1.47619 0.903563 0.161558
Q2G035   27 1.28571 0.903563 0.161558
Q2G1I3   42 2 3.07991 0.0107511
Q2FWM2   33 1.57143 0.903563 0.161558
Q2FYJ3   31 1.47619 0.903563 0.161558
Q2G0L8   33 1.57143 0.903563 0.161558
Q2G164   30 1.42857 0.903563 0.161558
Q2FVT7   33 1.57143 0.903563 0.161558
Q2G1R3   27 1.28571 0.903563 0.161558
Q2G1T6   40 1.90476 0.903563 0.161558
Q2FZN7   40 1.90476 0.903563 0.161558
Q2FY83   28 1.33333 0.903563 0.161558
Q2FZX9   34 1.61905 0.903563 0.161558
Q2FYL5   26 1.2381 0.903563 0.161558
Q2G218   30 1.42857 0.903563 0.161558
Q2G0M5   27 1.28571 0.903563 0.161558
Q2FW78   12 0.571429 -1.27278 0.943444
P52078   38 1.80952 0.903563 0.161558
Q7X2S2   32 1.52381 0.903563 0.161558
Q2FZG4   29 1.38095 0.903563 0.161558
Q2G0M4   37 1.7619 0.903563 0.161558
Q2FVA2   32 1.52381 0.903563 0.161558
Q2G115   37 1.7619 0.903563 0.161558
Q2G0M8   32 1.52381 0.903563 0.161558
Q2G1U4   33 1.57143 0.903563 0.161558
Q2G1D0   29 1.38095 0.903563 0.161558
Q2G2S0   27 1.28571 0.903563 0.161558
Q2G2N5   25 1.19048 0.903563 0.161558
Q2G222   35 1.66667 0.903563 0.161558
Q2G1C8   35 1.66667 0.903563 0.161558
Q2FV40   25 1.19048 0.903563 0.161558
Q2FXT1   31 1.47619 0.903563 0.161558
Q2FZZ2   32 1.52381 0.903563 0.161558
Q2FY01   24 1.14286 0.903563 0.161558
Q2FVJ8   38 1.80952 0.903563 0.161558
Q2FXK2   37 1.7619 0.903563 0.161558
Q2FUS7   35 1.66667 0.903563 0.161558
Q2FVP1   25 1.19048 0.903563 0.161558
Q2FYN7   18 0.857143 -1.27278 0.943444
P69848   33 1.57143 0.903563 0.161558
Q2FWN8   40 1.90476 0.903563 0.161558
Q2FV62   22 1.04762 0.903563 0.161558
Q2FWW7   36 1.71429 0.903563 0.161558
Q2G1Y5   31 1.47619 0.903563 0.161558
Q2FXA3   32 1.52381 0.903563 0.161558
Q2FYV3   30 1.42857 0.903563 0.161558
Q2G1H4   32 1.52381 0.903563 0.161558
Q2G038   34 1.61905 0.903563 0.161558
Q2G161   15 0.714286 -1.27278 0.943444
Q2FYV1   31 1.47619 0.903563 0.161558
Q2FZ09   35 1.66667 0.903563 0.161558
Q2FW90   28 1.33333 0.903563 0.161558
Q2G290   30 1.42857 0.903563 0.161558
P60611   30 1.42857 0.903563 0.161558
Q2FV58   36 1.71429 0.903563 0.161558
Q2G0C6   35 1.66667 0.903563 0.161558
Q2G050   30 1.42857 0.903563 0.161558
Q2G0V2   35 1.66667 0.903563 0.161558
Q2FVQ4   24 1.14286 0.903563 0.161558
Q2G094   29 1.34884 0.903563 0.161558
Q2FY59   30 1.39535 0.903563 0.161558
Q2FVX7   35 1.62791 0.903563 0.161558
Q2FVP4   23 1.06977 0.903563 0.161558
Q2G185   35 1.62791 0.903563 0.161558
Q2FXP8   18 0.837209 -1.27278 0.943444
Q2G275   31 1.44186 0.903563 0.161558
Q2G1D9   28 1.30233 0.903563 0.161558
Q2FXI3   29 1.34884 0.903563 0.161558
Q2FYM2   30 1.39535 0.903563 0.161558
P14738   15 0.697674 -1.27278 0.943444
Q2G2Q2   36 1.67442 0.903563 0.161558
Q2G0M9   34 1.5814 0.903563 0.161558
Q2FY67   30 1.39535 0.903563 0.161558
Q2FWX8   20 0.930233 -1.27278 0.943444
Q2FUT9   39 1.81395 0.903563 0.161558
Q2FZS0   34 1.5814 0.903563 0.161558
Q2G2A8   39 1.81395 0.903563 0.161558
Q2FUY2   13 0.604651 -1.27278 0.943444
Q2FZL8   40 1.86047 0.903563 0.161558
Q2FW93   20 0.930233 -1.27278 0.943444
Q2G1L7   37 1.72093 0.903563 0.161558
Q2FW41   37 1.72093 0.903563 0.161558
Q2FZY6   36 1.67442 0.903563 0.161558
Q2G042   14 0.651163 -1.27278 0.943444
Q2FWK2   39 1.81395 0.903563 0.161558
Q2FYF4   33 1.53488 0.903563 0.161558
Q2FZP2   27 1.25581 0.903563 0.161558
Q2G1G7   30 1.39535 0.903563 0.161558
Q2G1H5   38 1.76744 0.903563 0.161558
Q2G2S7   24 1.11628 0.903563 0.161558
Q2FY53   33 1.53488 0.903563 0.161558
Q2G1N2   38 1.76744 0.903563 0.161558
Q2G2V2   36 1.67442 0.903563 0.161558
Q2G1H6   34 1.5814 0.903563 0.161558
Q2FZA9   30 1.39535 0.903563 0.161558
Q2FXI5   30 1.39535 0.903563 0.161558
Q2G206   13 0.604651 -1.27278 0.943444
Q2FWN6   27 1.25581 0.903563 0.161558
Q2FUQ2   45 2.09302 3.07991 0.0107511
Q2G1K3   28 1.30233 0.903563 0.161558
Q2FZ76   36 1.67442 0.903563 0.161558
Q2FY54   24 1.11628 0.903563 0.161558
Q2G289   25 1.16279 0.903563 0.161558
Q2FY14   33 1.53488 0.903563 0.161558
Q2FV77   36 1.67442 0.903563 0.161558
Q2G064   30 1.39535 0.903563 0.161558
Q2G033   35 1.62791 0.903563 0.161558
Q2G198   34 1.5814 0.903563 0.161558
Q2G0K4   19 0.883721 -1.27278 0.943444
Q2G0V3   39 1.81395 0.903563 0.161558
Q2FWE2   38 1.72727 0.903563 0.161558
Q2G089   31 1.40909 0.903563 0.161558
Q2FZL3   39 1.77273 0.903563 0.161558
Q2G087   41 1.86364 0.903563 0.161558
Q2G0A7   18 0.818182 -1.27278 0.943444
Q2FVF9   35 1.59091 0.903563 0.161558
Q2G071   29 1.31818 0.903563 0.161558
Q2FUZ2   30 1.36364 0.903563 0.161558
Q2FY27   34 1.54545 0.903563 0.161558
Q2FXX4   34 1.54545 0.903563 0.161558
Q2G1E6   25 1.13636 0.903563 0.161558
Q2G1G5   26 1.18182 0.903563 0.161558
Q2G2Q3   34 1.54545 0.903563 0.161558
Q2FZF0   34 1.54545 0.903563 0.161558
Q2G2D2   33 1.5 0.903563 0.161558
Q2FXT4   31 1.40909 0.903563 0.161558
Q2FZI8   35 1.59091 0.903563 0.161558
Q2FUS8   20 0.909091 -1.27278 0.943444
Q2FVR9   29 1.31818 0.903563 0.161558
Q2FXP2   30 1.36364 0.903563 0.161558
Q2FX94   29 1.31818 0.903563 0.161558
Q2G2A5   30 1.36364 0.903563 0.161558
Q2FZP7   32 1.45455 0.903563 0.161558
Q2G1R7   30 1.36364 0.903563 0.161558
Q2G015   16 0.727273 -1.27278 0.943444
Q2FZF4   36 1.63636 0.903563 0.161558
Q2G1E5   29 1.31818 0.903563 0.161558
Q2FWH9   26 1.18182 0.903563 0.161558
Q2G069   40 1.81818 0.903563 0.161558
Q2FZK3   38 1.72727 0.903563 0.161558
Q2FZU5   37 1.68182 0.903563 0.161558
Q2FYT4   25 1.13636 0.903563 0.161558
Q2FWK4   34 1.54545 0.903563 0.161558
Q2FY40   30 1.36364 0.903563 0.161558
Q2FWY4   13 0.590909 -1.27278 0.943444
Q2G156   22 1 0.903563 0.161558
Q2G045   31 1.40909 0.903563 0.161558
Q2FZS6   25 1.13636 0.903563 0.161558
Q2FYC7   38 1.72727 0.903563 0.161558
Q2FW73   31 1.40909 0.903563 0.161558
Q2G1H3   34 1.54545 0.903563 0.161558
Q2FXJ6   34 1.54545 0.903563 0.161558
Q2FUS2   13 0.577778 -1.27278 0.943444
Q2G120   39 1.73333 0.903563 0.161558
Q2G2T9   31 1.37778 0.903563 0.161558
Q2G1N9   22 0.977778 -1.27278 0.943444
Q2FXL9   32 1.42222 0.903563 0.161558
Q2G0W4   32 1.42222 0.903563 0.161558
Q2G0R6   30 1.33333 0.903563 0.161558
Q2G1C4   34 1.51111 0.903563 0.161558
Q2FWY9   47 2.08889 3.07991 0.0107511
Q2G1K4   30 1.33333 0.903563 0.161558
Q2FYK3   43 1.91111 0.903563 0.161558
Q2G1N4   25 1.11111 0.903563 0.161558
Q2G065   28 1.24444 0.903563 0.161558
Q2FX88   41 1.82222 0.903563 0.161558
Q2FVW9   29 1.28889 0.903563 0.161558
Q2G1E0   20 0.888889 -1.27278 0.943444
Q2G2P2   34 1.51111 0.903563 0.161558
Q2G0V5   17 0.755556 -1.27278 0.943444
Q2FWA2   31 1.37778 0.903563 0.161558
Q2FZU1   39 1.73333 0.903563 0.161558
Q2FX77   23 1.02222 0.903563 0.161558
Q2FW75   26 1.15556 0.903563 0.161558
Q2FUT5   36 1.6 0.903563 0.161558
Q2G234   31 1.37778 0.903563 0.161558
Q2FZU6   37 1.64444 0.903563 0.161558
Q2G1Y2   22 0.977778 -1.27278 0.943444
Q2FXN7   19 0.844444 -1.27278 0.943444
Q2G2J3   13 0.577778 -1.27278 0.943444
Q2G0G1   32 1.42222 0.903563 0.161558
Q2FW62   31 1.37778 0.903563 0.161558
Q2FUP7   35 1.55556 0.903563 0.161558
Q2G1J3   31 1.37778 0.903563 0.161558
Q2FZ15   38 1.68889 0.903563 0.161558
Q2G1D3   37 1.64444 0.903563 0.161558
Q2G0K2   30 1.33333 0.903563 0.161558
Q2FWC1   37 1.64444 0.903563 0.161558
Q2FXM5   28 1.24444 0.903563 0.161558
Q2FY46   26 1.15556 0.903563 0.161558
Q2G1K0   34 1.51111 0.903563 0.161558
Q2FXT6   31 1.37778 0.903563 0.161558
Q2FZM4   31 1.37778 0.903563 0.161558
Q2FXG1   29 1.28889 0.903563 0.161558
Q2FXL1   36 1.6 0.903563 0.161558
Q2FWX5   33 1.46667 0.903563 0.161558
# cudaSaTabsearch LTYPE = T LORDER = F LSOLN = F
# QUERY ID = PF09986 
# DBFILE = ./tableaux.ascii.DB                                                             
Q2G1I1   24 1.04348 0.903563  0.161558
Q2G1K2   32 1.3913 0.903563  0.161558
Q2FUU5   28 1.21739 0.903563  0.161558
Q2FXB6   27 1.17391 0.903563  0.161558
Q2FZU2   33 1.43478 0.903563  0.161558
Q2FZK0   24 1.04348 0.903563  0.161558
Q2FY33   34 1.47826 0.903563  0.161558
Q2G098   37 1.6087 0.903563  0.161558
Q2FZ46   28 1.21739 0.903563  0.161558
Q2FZQ5   31 1.34783 0.903563  0.161558
Q2FXU8   28 1.21739 0.903563  0.161558
Q9EZ08   28 1.21739 0.903563  0.161558
Q2G1B9   31 1.34783 0.903563  0.161558
Q2FZ73   32 1.3913 0.903563  0.161558
Q2FY35   37 1.6087 0.903563  0.161558
Q2FZ16   36 1.56522 0.903563  0.161558
Q2FYR2   37 1.6087 0.903563  0.161558
Q2FWY3   14 0.608696 -1.27278  0.943444
Q2G2F5   31 1.34783 0.903563  0.161558
Q2G032   31 1.34783 0.903563  0.161558
Q2FZ10   35 1.52174 0.903563  0.161558
Q2G255   28 1.21739 0.903563  0.161558
Q2G0X6   33 1.43478 0.903563  0.161558
Q2FYH0   35 1.52174 0.903563  0.161558
Q2FXJ9   22 0.956522 -1.27278  0.943444
Q2FZT4   32 1.3913 0.903563  0.161558
Q2FVE6   39 1.69565 0.903563  0.161558
Q2FYD3   14 0.608696 -1.27278  0.943444
Q2FXT5   30 1.30435 0.903563  0.161558
Q2FY60   31 1.34783 0.903563  0.161558
Q2G2D7   31 1.34783 0.903563  0.161558
Q2FX16   36 1.56522 0.903563  0.161558
Q2FZ34   37 1.6087 0.903563  0.161558
Q2G1S4   30 1.30435 0.903563  0.161558
Q2G147   35 1.52174 0.903563  0.161558
Q2G1J7   31 1.34783 0.903563  0.161558
Q2G2A7   35 1.52174 0.903563  0.161558
Q2G2M6   30 1.30435 0.903563  0.161558
Q2FV30   33 1.43478 0.903563  0.161558
Q2FVL5   32 1.3913 0.903563  0.161558
Q2FXY0   29 1.26087 0.903563  0.161558
Q2FZL1   42 1.82609 0.903563  0.161558
Q2FW45   32 1.3913 0.903563  0.161558
Q2FZU0   29 1.23404 0.903563  0.161558
Q2FWZ0   37 1.57447 0.903563  0.161558
Q2G2H5   28 1.19149 0.903563  0.161558
Q2FYG9   30 1.2766 0.903563  0.161558
Q2G2X6   31 1.31915 0.903563  0.161558
Q2G155   31 1.31915 0.903563  0.161558
Q2FXY9   37 1.57447 0.903563  0.161558
Q2FZ37   34 1.44681 0.903563  0.161558
Q2FVI7   31 1.31915 0.903563  0.161558
Q2FYS1   32 1.3617 0.903563  0.161558
Q2FXL5   38 1.61702 0.903563  0.161558
Q2G1J4   29 1.23404 0.903563  0.161558
Q2FWZ3   25 1.06383 0.903563  0.161558
Q2G2P7   35 1.48936 0.903563  0.161558
Q2FVH3   35 1.48936 0.903563  0.161558
Q2FZ31   39 1.65957 0.903563  0.161558
Q2G283   32 1.3617 0.903563  0.161558
Q2FZ66   36 1.53191 0.903563  0.161558
Q2FWY7   16 0.680851 -1.27278  0.943444
Q2G1F9   44 1.87234 0.903563  0.161558
Q2FZJ4   34 1.44681 0.903563  0.161558
Q2FZQ1   33 1.40426 0.903563  0.161558
Q2FY80   17 0.723404 -1.27278  0.943444
Q2G2D4   26 1.10638 0.903563  0.161558
Q2FYP1   32 1.3617 0.903563  0.161558
Q2FYF9   21 0.893617 -1.27278  0.943444
Q2G0B3   27 1.14894 0.903563  0.161558
Q2FUT8   25 1.06383 0.903563  0.161558
Q2FYR1   40 1.70213 0.903563  0.161558
Q2FYL3   29 1.23404 0.903563  0.161558
Q2FVG4   24 1.02128 0.903563  0.161558
Q2FVP8   25 1.06383 0.903563  0.161558
Q2FZ28   30 1.25 0.903563  0.161558
Q2G1F0   28 1.16667 0.903563  0.161558
P95689   34 1.41667 0.903563  0.161558
Q2FYH6   32 1.33333 0.903563  0.161558
Q2FXD1   26 1.08333 0.903563  0.161558
Q2G0X5   34 1.41667 0.903563  0.161558
Q2FXN8   18 0.75 -1.27278  0.943444
Q2G0N0   33 1.375 0.903563  0.161558
Q2G268   26 1.08333 0.903563  0.161558
Q2FV61   40 1.66667 0.903563  0.161558
Q2FXL7   35 1.45833 0.903563  0.161558
Q2FUR5   30 1.25 0.903563  0.161558
Q2FXV6   39 1.625 0.903563  0.161558
Q2G2C5   35 1.45833 0.903563  0.161558
Q2FVJ6   34 1.41667 0.903563  0.161558
Q2G1Y4   36 1.5 0.903563  0.161558
Q2FVI0   17 0.708333 -1.27278  0.943444
Q2FXJ8   31 1.29167 0.903563  0.161558
Q2FZU7   34 1.41667 0.903563  0.161558
Q2G2X4   31 1.29167 0.903563  0.161558
Q2FZA8   37 1.54167 0.903563  0.161558
Q2FW96   30 1.25 0.903563  0.161558
Q2FYV4   31 1.29167 0.903563  0.161558
O07325   31 1.29167 0.903563  0.161558
Q2G1C1   28 1.16667 0.903563  0.161558
Q2FZR9   29 1.20833 0.903563  0.161558
Q2FVW3   34 1.41667 0.903563  0.161558
Q2G124   30 1.25 0.903563  0.161558
P0C0V7   29 1.20833 0.903563  0.161558
Q2FX52   34 1.38776 0.903563  0.161558
Q2G2C7   32 1.30612 0.903563  0.161558
Q2G2D5   31 1.26531 0.903563  0.161558
Q2FXQ7   30 1.22449 0.903563  0.161558
Q2FZW0   32 1.30612 0.903563  0.161558
Q2FVG3   36 1.46939 0.903563  0.161558
Q2FXR4   38 1.55102 0.903563  0.161558
Q2FZ67   40 1.63265 0.903563  0.161558
Q2G243   28 1.14286 0.903563  0.161558
Q2FV76   38 1.55102 0.903563  0.161558
Q2FVZ4   38 1.55102 0.903563  0.161558
Q2FWC5   34 1.38776 0.903563  0.161558
Q2FZY3   37 1.5102 0.903563  0.161558
Q2FWH5   26 1.06122 0.903563  0.161558
Q2G241   29 1.18367 0.903563  0.161558
Q2FV35   34 1.38776 0.903563  0.161558
Q2G0T5   22 0.897959 -1.27278  0.943444
Q2G1A9   27 1.10204 0.903563  0.161558
Q2FYU7   37 1.5102 0.903563  0.161558
Q2G2E0   18 0.734694 -1.27278  0.943444
Q2FVT6   35 1.42857 0.903563  0.161558
Q2G0D7   32 1.30612 0.903563  0.161558
Q2G1M6   31 1.26531 0.903563  0.161558
Q2G0A6   22 0.897959 -1.27278  0.943444
Q2FUY6   29 1.18367 0.903563  0.161558
Q2FYJ2   27 1.10204 0.903563  0.161558
Q2G2E5   35 1.4 0.903563  0.161558
Q2G2P5   35 1.4 0.903563  0.161558
Q2G1R6   31 1.24 0.903563  0.161558
Q2FYF0   27 1.08 0.903563  0.161558
Q2FVH8   19 0.76 -1.27278  0.943444
Q2FUU3   27 1.08 0.903563  0.161558
Q2FVG8   30 1.2 0.903563  0.161558
Q9ZAH5   36 1.44 0.903563  0.161558
Q2G2U0   33 1.32 0.903563  0.161558
Q2FYR4   28 1.12 0.903563  0.161558
Q2G256   29 1.16 0.903563  0.161558
Q2FVY0   26 1.04 0.903563  0.161558
Q2G0Q2   31 1.24 0.903563  0.161558
Q2G0R2   38 1.52 0.903563  0.161558
Q2G0Q3   35 1.4 0.903563  0.161558
Q2FWZ9   33 1.32 0.903563  0.161558
Q53705   23 0.92 -1.27278  0.943444
Q2G2U3   37 1.48 0.903563  0.161558
Q2FYY6   48 1.92 0.903563  0.161558
Q2FWL3   30 1.2 0.903563  0.161558
Q2FY50   28 1.12 0.903563  0.161558
Q2FXN4   31 1.24 0.903563  0.161558
Q2G179   41 1.64 0.903563  0.161558
Q2G1L6   22 0.88 -1.27278  0.943444
Q2FXU4   30 1.2 0.903563  0.161558
Q2G1E9   37 1.48 0.903563  0.161558
Q2G232   33 1.32 0.903563  0.161558
Q2FXH9   29 1.16 0.903563  0.161558
Q2G0X3   18 0.72 -1.27278  0.943444
Q2FXD0   29 1.16 0.903563  0.161558
Q2G0G3   37 1.48 0.903563  0.161558
Q2FWW3   40 1.6 0.903563  0.161558
Q2FYG0   31 1.21569 0.903563  0.161558
Q2FZS9   20 0.784314 -1.27278  0.943444
Q2FYS2   31 1.21569 0.903563  0.161558
Q2G2U4   18 0.705882 -1.27278  0.943444
Q2FWJ9   29 1.13725 0.903563  0.161558
Q2FWF0   36 1.41176 0.903563  0.161558
Q2FXR9   37 1.45098 0.903563  0.161558
Q2FZV7   32 1.2549 0.903563  0.161558
Q2G1W0   35 1.37255 0.903563  0.161558
Q2G2I0   30 1.17647 0.903563  0.161558
Q2G153   33 1.29412 0.903563  0.161558
Q2FWD7   30 1.17647 0.903563  0.161558
Q2FY15   27 1.05882 0.903563  0.161558
Q2FV54   20 0.784314 -1.27278  0.943444
Q2FZ74   31 1.21569 0.903563  0.161558
Q2FYV5   32 1.2549 0.903563  0.161558
Q2G2I1   28 1.09804 0.903563  0.161558
Q2FXZ6   31 1.21569 0.903563  0.161558
Q2G0U0   40 1.56863 0.903563  0.161558
Q2G0Y6   33 1.29412 0.903563  0.161558
Q2FXJ0   31 1.21569 0.903563  0.161558
Q2FY43   38 1.46154 0.903563  0.161558
Q2FWM1   23 0.884615 -1.27278  0.943444
Q2FVJ1   29 1.11538 0.903563  0.161558
Q2G0K3   34 1.30769 0.903563  0.161558
Q2FY66   34 1.30769 0.903563  0.161558
Q2FW99   22 0.846154 -1.27278  0.943444
Q2FV10   31 1.19231 0.903563  0.161558
Q2FXJ5   28 1.07692 0.903563  0.161558
Q2FX69   11 0.423077 -1.27278  0.943444
Q2G0B2   29 1.11538 0.903563  0.161558
Q2FX14   30 1.15385 0.903563  0.161558
Q2FYD8   27 1.03846 0.903563  0.161558
Q2FWE5   40 1.53846 0.903563  0.161558
Q2G2A3   31 1.19231 0.903563  0.161558
Q2FZH8   30 1.15385 0.903563  0.161558
Q2FX51   29 1.11538 0.903563  0.161558
Q2FWE8   36 1.38462 0.903563  0.161558
Q2G088   34 1.30769 0.903563  0.161558
Q2G028   33 1.24528 0.903563  0.161558
Q2G1S3   34 1.28302 0.903563  0.161558
Q2FYN4   31 1.16981 0.903563  0.161558
Q2FX86   31 1.16981 0.903563  0.161558
Q2G2S8   33 1.24528 0.903563  0.161558
Q2FUW8   29 1.09434 0.903563  0.161558
Q2FWD4   34 1.28302 0.903563  0.161558
Q2FVH6   34 1.28302 0.903563  0.161558
Q2G029   30 1.13208 0.903563  0.161558
Q2G1R5   35 1.32075 0.903563  0.161558
Q2FX65   8 0.301887 -1.27278  0.943444
Q2FZV6   34 1.28302 0.903563  0.161558
Q2G1P1   35 1.32075 0.903563  0.161558
Q2FVU4   31 1.16981 0.903563  0.161558
Q2FVT5   37 1.39623 0.903563  0.161558
Q2G2H4   31 1.16981 0.903563  0.161558
Q2FZ58   30 1.13208 0.903563  0.161558
Q2FVJ2   34 1.28302 0.903563  0.161558
Q2FXW5   33 1.24528 0.903563  0.161558
Q2FWK1   35 1.32075 0.903563  0.161558
Q2G031   30 1.13208 0.903563  0.161558
Q2G0U1   48 1.81132 0.903563  0.161558
Q2FW46   35 1.32075 0.903563  0.161558
Q2FZY5   32 1.20755 0.903563  0.161558
Q2FZI5   34 1.25926 0.903563  0.161558
Q2FYR9   39 1.44444 0.903563  0.161558
Q2FZ92   32 1.18519 0.903563  0.161558
Q2G1D5   30 1.11111 0.903563  0.161558
Q2FXM2   28 1.03704 0.903563  0.161558
Q2FVM2   42 1.55556 0.903563  0.161558
Q2FZN2   30 1.11111 0.903563  0.161558
Q2G1U8   34 1.25926 0.903563  0.161558
Q2FVS7   37 1.37037 0.903563  0.161558
Q2FWB5   31 1.14815 0.903563  0.161558
Q2FXX1   40 1.48148 0.903563  0.161558
Q2G2J9   28 1.03704 0.903563  0.161558
Q2G0Y7   28 1.03704 0.903563  0.161558
Q2FW81   37 1.37037 0.903563  0.161558
Q2FWK3   23 0.851852 -1.27278  0.943444
Q2FY34   32 1.18519 0.903563  0.161558
Q2FXF8   33 1.22222 0.903563  0.161558
Q2FXI9   31 1.14815 0.903563  0.161558
Q05615   24 0.872727 -1.27278  0.943444
Q2FUW4   29 1.05455 0.903563  0.161558
Q2FVF4   34 1.23636 0.903563  0.161558
Q2FWI3   30 1.09091 0.903563  0.161558
Q2FWG8   36 1.30909 0.903563  0.161558
Q2G0R0   24 0.872727 -1.27278  0.943444
Q2G0I4   28 1.01818 0.903563  0.161558
Q2FV67   29 1.05455 0.903563  0.161558
Q2G091   30 1.09091 0.903563  0.161558
Q2G1U1   27 0.981818 -1.27278  0.943444
Q2FUX7   31 1.12727 0.903563  0.161558
Q2FY51   35 1.27273 0.903563  0.161558
Q2FYP2   35 1.27273 0.903563  0.161558
Q2G0F8   26 0.945455 -1.27278  0.943444
Q2FXH5   39 1.41818 0.903563  0.161558
Q2G193   33 1.2 0.903563  0.161558
Q2FWD6   28 1.01818 0.903563  0.161558
Q2FZ98   40 1.42857 0.903563  0.161558
Q2FYQ2   29 1.03571 0.903563  0.161558
Q2FWL5   31 1.10714 0.903563  0.161558
Q2FV16   33 1.17857 0.903563  0.161558
Q2FWX9   23 0.821429 -1.27278  0.943444
Q2G1J0   32 1.14286 0.903563  0.161558
Q2G235   28 1 0.903563  0.161558
Q2FXK1   25 0.892857 -1.27278  0.943444
Q2FWF4   24 0.857143 -1.27278  0.943444
Q2FZC8   32 1.14286 0.903563  0.161558
Q2FZQ4   28 1 0.903563  0.161558
O52582   29 1.03571 0.903563  0.161558
Q2FZI6   32 1.14286 0.903563  0.161558
Q2FUW7   29 1.03571 0.903563  0.161558
Q2G2M9   24 0.857143 -1.27278  0.943444
Q2FZD0   30 1.07143 0.903563  0.161558
Q2FWK7   45 1.60714 0.903563  0.161558
Q2FWU4   19 0.678571 -1.27278  0.943444
Q2FUX4   27 0.964286 -1.27278  0.943444
Q2G2V3   34 1.21429 0.903563  0.161558
O05204   32 1.14286 0.903563  0.161558
Q2FYC2   27 0.947368 -1.27278  0.943444
Q2FZP6   34 1.19298 0.903563  0.161558
Q2G0L2   30 1.05263 0.903563  0.161558
Q2FZV1   30 1.05263 0.903563  0.161558
Q2FVQ5   31 1.08772 0.903563  0.161558
Q2FZW6   36 1.26316 0.903563  0.161558
Q2FZI3   26 0.912281 -1.27278  0.943444
Q2G219   38 1.33333 0.903563  0.161558
Q2FZR2   33 1.15789 0.903563  0.161558
Q2FXZ2   33 1.15789 0.903563  0.161558
Q2FYC6   27 0.947368 -1.27278  0.943444
Q2FYZ5   35 1.2069 0.903563  0.161558
Q2FWN4   37 1.27586 0.903563  0.161558
Q2G221   26 0.896552 -1.27278  0.943444
Q2FZX5   29 1 0.903563  0.161558
Q2FUW3   31 1.06897 0.903563  0.161558
Q2G2H3   24 0.827586 -1.27278  0.943444
Q2FY08   35 1.2069 0.903563  0.161558
Q2FXU5   28 0.965517 -1.27278  0.943444
Q2G1F8   28 0.965517 -1.27278  0.943444
Q2FYW4   36 1.24138 0.903563  0.161558
Q2G142   26 0.896552 -1.27278  0.943444
Q2G1U3   30 1.03448 0.903563  0.161558
Q2FZ18   36 1.24138 0.903563  0.161558
Q2FV24   36 1.24138 0.903563  0.161558
Q2G1C2   27 0.931034 -1.27278  0.943444
Q2FYZ4   36 1.24138 0.903563  0.161558
Q2FWT4   29 1 0.903563  0.161558
Q2FUX1   32 1.10345 0.903563  0.161558
Q2FZG9   29 0.983051 -1.27278  0.943444
Q2FVC1   32 1.08475 0.903563  0.161558
Q2FYT3   30 1.01695 0.903563  0.161558
Q2FY82   34 1.15254 0.903563  0.161558
Q2FV02   36 1.22034 0.903563  0.161558
Q2FXJ2   35 1.18644 0.903563  0.161558
Q2FZ02   29 0.983051 -1.27278  0.943444
Q2G0L3   28 0.949153 -1.27278  0.943444
Q2FZH5   29 0.983051 -1.27278  0.943444
Q2FWH4   33 1.11864 0.903563  0.161558
Q2FW49   28 0.949153 -1.27278  0.943444
Q93T05   37 1.25424 0.903563  0.161558
Q2FX73   27 0.915254 -1.27278  0.943444
Q2G239   27 0.9 -1.27278  0.943444
Q2G121   31 1.03333 0.903563  0.161558
Q2FY11   31 1.03333 0.903563  0.161558
Q2FV11   34 1.13333 0.903563  0.161558
Q2FZ05   37 1.23333 0.903563  0.161558
Q2G253   31 1.03333 0.903563  0.161558
Q2FW98   24 0.8 -1.27278  0.943444
Q2G205   38 1.26667 0.903563  0.161558
Q2FVE7   34 1.13333 0.903563  0.161558
Q2FYD0   33 1.1 0.903563  0.161558
Q2FZ19   30 1 0.903563  0.161558
Q2G1C7   39 1.3 0.903563  0.161558
Q2FV60   41 1.36667 0.903563  0.161558
Q2FY64   28 0.933333 -1.27278  0.943444
Q2FZI9   32 1.06667 0.903563  0.161558
Q2FV57   44 1.44262 0.903563  0.161558
Q2FXA5   34 1.11475 0.903563  0.161558
Q2G2U8   25 0.819672 -1.27278  0.943444
Q2FZP0   33 1.08197 0.903563  0.161558
Q2FZL7   28 0.918033 -1.27278  0.943444
Q2FZR3   31 1.01639 0.903563  0.161558
Q2FWA0   37 1.21311 0.903563  0.161558
Q2G090   23 0.754098 -1.27278  0.943444
Q2G1H0   28 0.903226 -1.27278  0.943444
Q2FZP4   32 1.03226 0.903563  0.161558
Q2FUX0   24 0.774194 -1.27278  0.943444
Q2FV86   27 0.870968 -1.27278  0.943444
Q2FV14   37 1.19355 0.903563  0.161558
Q2FUT2   27 0.870968 -1.27278  0.943444
Q2FZ64   32 1.03226 0.903563  0.161558
Q2FUW1   26 0.825397 -1.27278  0.943444
Q2FWI0   33 1.04762 0.903563  0.161558
Q2G2K5   32 1.01587 0.903563  0.161558
Q2FWK6   28 0.888889 -1.27278  0.943444
Q2G0T9   29 0.920635 -1.27278  0.943444
Q2G078   37 1.1746 0.903563  0.161558
Q2G1P3   32 1.01587 0.903563  0.161558
Q2G274   32 1 0.903563  0.161558
Q2FZD4   37 1.15625 0.903563  0.161558
Q2FYS5   35 1.09375 0.903563  0.161558
Q2G1K5   32 1 0.903563  0.161558
Q2G1L5   31 0.96875 -1.27278  0.943444
Q2G1M9   34 1.0625 0.903563  0.161558
Q2FX67   29 0.90625 -1.27278  0.943444
Q2FZ32   29 0.90625 -1.27278  0.943444
Q2FWH7   24 0.75 -1.27278  0.943444
Q2FXT8   28 0.861538 -1.27278  0.943444
Q2FUQ3   31 0.953846 -1.27278  0.943444
Q2G1Y6   30 0.923077 -1.27278  0.943444
Q2FX68   27 0.830769 -1.27278  0.943444
Q2FWD1   30 0.923077 -1.27278  0.943444
Q2FUZ8   34 1.04615 0.903563  0.161558
Q2G1F5   38 1.16923 0.903563  0.161558
Q2G2T6   25 0.769231 -1.27278  0.943444
Q2FYD2   27 0.830769 -1.27278  0.943444
Q2FYA1   31 0.953846 -1.27278  0.943444
Q2FY21   32 0.984615 -1.27278  0.943444
Q2FZD3   23 0.707692 -1.27278  0.943444
Q2G1Z4   27 0.830769 -1.27278  0.943444
Q2G0S3   29 0.878788 -1.27278  0.943444
Q2FVQ3   25 0.757576 -1.27278  0.943444
Q2G2J4   29 0.878788 -1.27278  0.943444
Q2G2B8   26 0.787879 -1.27278  0.943444
Q2G0L5   12 0.363636 -1.27278  0.943444
Q2FW72   32 0.969697 -1.27278  0.943444
Q2FYT8   28 0.848485 -1.27278  0.943444
Q2FXM9   30 0.909091 -1.27278  0.943444
Q2G1Y0   35 1.06061 0.903563  0.161558
Q2G2D0   25 0.757576 -1.27278  0.943444
Q2G2M2   29 0.878788 -1.27278  0.943444
Q2G1B7   28 0.848485 -1.27278  0.943444
Q2G1B8   31 0.939394 -1.27278  0.943444
Q2G0M6   34 1.0303 0.903563  0.161558
Q2G1D8   36 1.07463 0.903563  0.161558
Q2FV70   32 0.955224 -1.27278  0.943444
Q2FV72   30 0.895522 -1.27278  0.943444
Q2FVB2   30 0.895522 -1.27278  0.943444
Q2G122   29 0.865672 -1.27278  0.943444
Q2G1W2   31 0.911765 -1.27278  0.943444
Q2FWW1   22 0.647059 -1.27278  0.943444
Q2G1F4   37 1.08824 0.903563  0.161558
Q2G093   35 1.02941 0.903563  0.161558
Q2FXY7   30 0.882353 -1.27278  0.943444
Q2G1C6   33 0.970588 -1.27278  0.943444
Q2FZ20   27 0.794118 -1.27278  0.943444
O50581   25 0.724638 -1.27278  0.943444
Q2G1N1   38 1.10145 0.903563  0.161558
Q2G188   27 0.771429 -1.27278  0.943444
Q2G296   34 0.971429 -1.27278  0.943444
Q2G2E9   37 1.05714 0.903563  0.161558
Q2G294   32 0.914286 -1.27278  0.943444
Q2FWJ5   34 0.971429 -1.27278  0.943444
Q2FW03   32 0.901408 -1.27278  0.943444
Q2G0N1   32 0.901408 -1.27278  0.943444
Q2FZJ0   33 0.929577 -1.27278  0.943444
Q2FYZ9   28 0.788732 -1.27278  0.943444
Q2FV74   23 0.647887 -1.27278  0.943444
Q2FXP7   27 0.760563 -1.27278  0.943444
Q2FXU1   26 0.732394 -1.27278  0.943444
Q2G1M8   32 0.901408 -1.27278  0.943444
Q2FXY4   29 0.816901 -1.27278  0.943444
Q2FZ94   27 0.75 -1.27278  0.943444
Q2FYI0   30 0.821918 -1.27278  0.943444
Q2FXT9   26 0.712329 -1.27278  0.943444
Q2G0D2   28 0.756757 -1.27278  0.943444
Q2FYB7   23 0.621622 -1.27278  0.943444
Q2FVN8   24 0.648649 -1.27278  0.943444
Q2FZ49   22 0.594595 -1.27278  0.943444
Q2FUW6   32 0.864865 -1.27278  0.943444
Q2G1P7   28 0.756757 -1.27278  0.943444
Q2FW70   33 0.88 -1.27278  0.943444
Q2G0W1   31 0.826667 -1.27278  0.943444
Q2G024   28 0.746667 -1.27278  0.943444
Q2G1G8   27 0.72 -1.27278  0.943444
Q2G1R9   29 0.773333 -1.27278  0.943444
O06446   32 0.853333 -1.27278  0.943444
Q2G1C9   28 0.746667 -1.27278  0.943444
Q2FXV8   31 0.815789 -1.27278  0.943444
Q2G0P5   24 0.631579 -1.27278  0.943444
Q2FV64   28 0.727273 -1.27278  0.943444
Q2FV87   32 0.820513 -1.27278  0.943444
Q2G1K9   24 0.607595 -1.27278  0.943444
Q2G266   30 0.759494 -1.27278  0.943444
Q59801   39 0.975 -1.27278  0.943444
Q2FXH2   30 0.75 -1.27278  0.943444
Q53727   32 0.790123 -1.27278  0.943444
Q2G2Q0   33 0.814815 -1.27278  0.943444
Q2FZD8   24 0.585366 -1.27278  0.943444
Q2FYS4   30 0.731707 -1.27278  0.943444
Q2G1G2   29 0.707317 -1.27278  0.943444
Q2FXV9   24 0.578313 -1.27278  0.943444
Q2G0L4   18 0.433735 -1.27278  0.943444
Q2FXR8   25 0.60241 -1.27278  0.943444
Q2FYJ0   23 0.554217 -1.27278  0.943444
Q2FZS8   26 0.619048 -1.27278  0.943444
Q2FXN9   26 0.604651 -1.27278  0.943444
Q2FYM1   35 0.813953 -1.27278  0.943444
Q2FVZ5   26 0.604651 -1.27278  0.943444
Q2FVL8   27 0.62069 -1.27278  0.943444
Q2FZ40   27 0.62069 -1.27278  0.943444
Q2FYH5   27 0.613636 -1.27278  0.943444
Q2FXB3   24 0.533333 -1.27278  0.943444
Q2FYS9   35 0.76087 -1.27278  0.943444
Q2G1Q4   30 0.652174 -1.27278  0.943444
Q2FVC3   23 0.5 -1.27278  0.943444
Q2G046   24 0.516129 -1.27278  0.943444
Q2FWU3   21 0.451613 -1.27278  0.943444
Q2FZ72   26 0.55914 -1.27278  0.943444
Q2FZ82   24 0.516129 -1.27278  0.943444
Q9F1K0   24 0.5 -1.27278  0.943444
Q2FVV9   28 0.56 -1.27278  0.943444
Q2FZT6   25 0.49505 -1.27278  0.943444
Q2FWU5   21 0.415842 -1.27278  0.943444
Q2FYC8   21 0.411765 -1.27278  0.943444
Q2FZK7   22 0.423077 -1.27278  0.943444
Q2G2C1   24 0.461538 -1.27278  0.943444
Q2FZT5   25 0.46729 -1.27278  0.943444
Q2G0R8   23 0.425926 -1.27278  0.943444
Q2FW95   23 0.425926 -1.27278  0.943444
Q2G0N5   27 0.482143 -1.27278  0.943444
P47768   29 0.508772 -1.27278  0.943444
Q2FXH4   22 0.382609 -1.27278  0.943444
Q2FVM1   33 0.573913 -1.27278  0.943444
```
