## Supplementary Data 3 for "Mining folded proteomes in the era of accurate structure prediction": PF10009.output

```
# cudaSaTabsearch LTYPE = T LORDER = F LSOLN = F
# QUERY ID = PF10009 
# DBFILE = ./tableaux.ascii.DB                                                             
Q2G0V6   0 0 -1.27278 0.943444
Q2G075   0 0 -1.27278 0.943444
Q2G083   0 0 -1.27278 0.943444
Q2FZN3   0 0 -1.27278 0.943444
Q2FY90   0 0 -1.27278 0.943444
Q2FX91   0 0 -1.27278 0.943444
Q2FX54   0 0 -1.27278 0.943444
Q2FYQ4   0 0 -1.27278 0.943444
Q2G284   0 0 -1.27278 0.943444
Q2G0S4   0 0 -1.27278 0.943444
Q2FWM3   0 0 -1.27278 0.943444
Q2FX81   0 0 -1.27278 0.943444
Q2FXC6   0 0 -1.27278 0.943444
Q2FWJ7   0 0 -1.27278 0.943444
Q2FYJ9   0 0 -1.27278 0.943444
Q2G2E6   0 0 -1.27278 0.943444
Q2FWV0   0 0 -1.27278 0.943444
Q2FZC3   0 0 -1.27278 0.943444
Q2FVH9   0 0 -1.27278 0.943444
Q2FXQ5   0 0 -1.27278 0.943444
Q2FZU4   0 0 -1.27278 0.943444
Q2FYF8   0 0 -1.27278 0.943444
Q2FUR4   0 0 -1.27278 0.943444
Q2FYI2   0 0 -1.27278 0.943444
Q2FYY2   0 0 -1.27278 0.943444
Q2FW58   0 0 -1.27278 0.943444
P0C7Z3   0 0 -1.27278 0.943444
Q2G0T2   0 0 -1.27278 0.943444
Q2G1G9   0 0 -1.27278 0.943444
Q2FVJ0   0 0 -1.27278 0.943444
Q2FZ80   0 0 -1.27278 0.943444
Q2G1R4   0 0 -1.27278 0.943444
Q2FW02   0 0 -1.27278 0.943444
Q2G1X3   0 0 -1.27278 0.943444
Q2FWW4   0 0 -1.27278 0.943444
Q2FZE1   0 0 -1.27278 0.943444
Q2FY31   0 0 -1.27278 0.943444
Q2G018   0 0 -1.27278 0.943444
Q2FZI0   0 0 -1.27278 0.943444
Q2FUZ7   0 0 -1.27278 0.943444
Q2G250   0 0 -1.27278 0.943444
Q2FWU8   0 0 -1.27278 0.943444
Q2FYX5   0 0 -1.27278 0.943444
Q2FZY2   0 0 -1.27278 0.943444
Q2FZX8   0 0 -1.27278 0.943444
Q2FUY8   0 0 -1.27278 0.943444
Q2FV73   0 0 -1.27278 0.943444
Q2G0C5   0 0 -1.27278 0.943444
Q2FZ52   0 0 -1.27278 0.943444
Q2FVK6   0 0 -1.27278 0.943444
Q2G0Z3   0 0 -1.27278 0.943444
Q2FZJ8   0 0 -1.27278 0.943444
Q2FY57   0 0 -1.27278 0.943444
Q2G0W3   0 0 -1.27278 0.943444
Q2G0I2   0 0 -1.27278 0.943444
Q2FYX1   0 0 -1.27278 0.943444
Q2G0H2   0 0 -1.27278 0.943444
Q2FWJ8   0 0 -1.27278 0.943444
Q2FWZ7   0 0 -1.27278 0.943444
Q2FV04   0 0 -1.27278 0.943444
Q2G0H6   0 0 -1.27278 0.943444
Q2G291   0 0 -1.27278 0.943444
Q2G1A7   0 0 -1.27278 0.943444
Q2FVS8   0 0 -1.27278 0.943444
Q2FZ26   0 0 -1.27278 0.943444
Q2FXJ3   0 0 -1.27278 0.943444
Q2G231   0 0 -1.27278 0.943444
Q2G2N0   0 0 -1.27278 0.943444
Q2G2I2   0 0 -1.27278 0.943444
Q2FYU3   0 0 -1.27278 0.943444
Q2FWY5   0 0 -1.27278 0.943444
Q2G2E3   0 0 -1.27278 0.943444
Q2FV09   0 0 -1.27278 0.943444
Q2FX72   0 0 -1.27278 0.943444
Q2FWA3   0 0 -1.27278 0.943444
Q2FWF2   0 0 -1.27278 0.943444
Q2G0E4   0 0 -1.27278 0.943444
Q2G251   0 0 -1.27278 0.943444
P0C818   0 0 -1.27278 0.943444
Q2FXQ2   0 0 -1.27278 0.943444
Q2FXD4   0 0 -1.27278 0.943444
Q2G014   0 0 -1.27278 0.943444
Q2FWI9   0 0 -1.27278 0.943444
Q2FX79   0 0 -1.27278 0.943444
Q2FVP7   0 0 -1.27278 0.943444
Q2FZN4   0 0 -1.27278 0.943444
Q2FWU6   0 0 -1.27278 0.943444
Q2G2Y1   0 0 -1.27278 0.943444
Q2FYF6   0 0 -1.27278 0.943444
Q2FXK0   0 0 -1.27278 0.943444
Q2FVI9   0 0 -1.27278 0.943444
Q2G246   0 0 -1.27278 0.943444
Q2G053   0 0 -1.27278 0.943444
Q2FWK8   0 0 -1.27278 0.943444
Q2FXL8   0 0 -1.27278 0.943444
Q2G0Q4   0 0 -1.27278 0.943444
Q2FVB7   0 0 -1.27278 0.943444
Q2FYD6   0 0 -1.27278 0.943444
Q2FXK9   0 0 -1.27278 0.943444
Q2FV78   0 0 -1.27278 0.943444
Q2FXG4   0 0 -1.27278 0.943444
Q2G0C8   0 0 -1.27278 0.943444
Q2FWU9   0 0 -1.27278 0.943444
Q2FUX2   0 0 -1.27278 0.943444
Q2FYI8   0 0 -1.27278 0.943444
Q2FXA1   0 0 -1.27278 0.943444
Q2FV49   0 0 -1.27278 0.943444
Q2G1S0   0 0 -1.27278 0.943444
Q2G0G0   0 0 -1.27278 0.943444
P0C805   0 0 -1.27278 0.943444
Q2FWV9   0 0 -1.27278 0.943444
Q2G152   0 0 -1.27278 0.943444
Q2FX48   0 0 -1.27278 0.943444
Q2FXS5   0 0 -1.27278 0.943444
Q2FWL4   0 0 -1.27278 0.943444
P0C7Y1   0 0 -1.27278 0.943444
Q2FXA2   0 0 -1.27278 0.943444
Q2FY96   0 0 -1.27278 0.943444
Q2FVJ3   0 0 -1.27278 0.943444
Q2FZ24   0 0 -1.27278 0.943444
Q2G1X4   0 0 -1.27278 0.943444
Q2FYM6   0 0 -1.27278 0.943444
Q2FWX6   0 0 -1.27278 0.943444
Q2G1D2   0 0 -1.27278 0.943444
Q2FWC0   0 0 -1.27278 0.943444
Q2FZG7   0 0 -1.27278 0.943444
Q2G2P1   0 0 -1.27278 0.943444
Q2G1M4   0 0 -1.27278 0.943444
Q2FX29   0 0 -1.27278 0.943444
Q2FUZ3   0 0 -1.27278 0.943444
Q2FVZ9   0 0 -1.27278 0.943444
Q2G2N3   0 0 -1.27278 0.943444
Q2G237   0 0 -1.27278 0.943444
Q2FXN5   0 0 -1.27278 0.943444
Q2FYP7   0 0 -1.27278 0.943444
Q2FWC8   0 0 -1.27278 0.943444
Q2G209   0 0 -1.27278 0.943444
Q2FXX7   0 0 -1.27278 0.943444
Q2FV05   0 0 -1.27278 0.943444
Q2FWM8   0 0 -1.27278 0.943444
Q2FV00   0 0 -1.27278 0.943444
Q2FZF2   0 0 -1.27278 0.943444
Q2FV80   0 0 -1.27278 0.943444
Q2FZZ7   0 0 -1.27278 0.943444
Q2FWH8   0 0 -1.27278 0.943444
Q2FVS5   0 0 -1.27278 0.943444
Q2FWY0   0 0 -1.27278 0.943444
Q2FZM3   0 0 -1.27278 0.943444
Q2FZW8   0 0 -1.27278 0.943444
Q2FVY7   0 0 -1.27278 0.943444
Q2FXJ1   0 0 -1.27278 0.943444
Q2G0T7   0 0 -1.27278 0.943444
Q2FW40   0 0 -1.27278 0.943444
Q2FYU9   0 0 -1.27278 0.943444
Q2FUR0   0 0 -1.27278 0.943444
Q2G215   0 0 -1.27278 0.943444
Q2G169   0 0 -1.27278 0.943444
Q2G034   0 0 -1.27278 0.943444
Q2FUV8   1 0.0666667 -1.27278 0.943444
Q2FW44   2 0.133333 -1.27278 0.943444
Q2FYJ8   0 0 -1.27278 0.943444
Q2FVR6   2 0.133333 -1.27278 0.943444
Q2G183   1 0.0666667 -1.27278 0.943444
Q2G0S1   2 0.133333 -1.27278 0.943444
Q2FX83   0 0 -1.27278 0.943444
Q2FYF7   2 0.133333 -1.27278 0.943444
Q2G166   2 0.133333 -1.27278 0.943444
Q2FX20   2 0.133333 -1.27278 0.943444
Q2G020   2 0.133333 -1.27278 0.943444
Q2FVC0   0 0 -1.27278 0.943444
Q2FVD1   0 0 -1.27278 0.943444
Q2FWH1   1 0.0666667 -1.27278 0.943444
Q2FYX2   2 0.133333 -1.27278 0.943444
Q2FZB5   2 0.133333 -1.27278 0.943444
Q2G0G8   1 0.0666667 -1.27278 0.943444
P0A0I4   2 0.133333 -1.27278 0.943444
Q2G2C6   1 0.0666667 -1.27278 0.943444
Q2FVB1   2 0.133333 -1.27278 0.943444
Q2FYN1   2 0.133333 -1.27278 0.943444
Q2FV79   1 0.0666667 -1.27278 0.943444
Q2FVU9   1 0.0666667 -1.27278 0.943444
Q2G0W5   2 0.133333 -1.27278 0.943444
Q2FW60   2 0.133333 -1.27278 0.943444
Q2G269   2 0.133333 -1.27278 0.943444
Q2FZS1   2 0.133333 -1.27278 0.943444
Q2G1Y3   2 0.133333 -1.27278 0.943444
Q2FWA4   2 0.133333 -1.27278 0.943444
Q2G0C0   2 0.133333 -1.27278 0.943444
Q2G2J6   0 0 -1.27278 0.943444
Q2G1R2   2 0.133333 -1.27278 0.943444
Q2FXY8   2 0.133333 -1.27278 0.943444
Q2FYL2   2 0.133333 -1.27278 0.943444
Q2FYS3   0 0 -1.27278 0.943444
Q2FXS0   2 0.133333 -1.27278 0.943444
Q2FWA7   0 0 -1.27278 0.943444
Q2FWV8   2 0.133333 -1.27278 0.943444
Q2G279   2 0.133333 -1.27278 0.943444
Q2FYB5   2 0.133333 -1.27278 0.943444
Q2G175   2 0.133333 -1.27278 0.943444
Q2FZ07   1 0.0666667 -1.27278 0.943444
Q2FVG7   2 0.133333 -1.27278 0.943444
Q2G2P3   2 0.133333 -1.27278 0.943444
Q2FZA3   2 0.133333 -1.27278 0.943444
Q2FYE1   2 0.133333 -1.27278 0.943444
Q2G2F8   0 0 -1.27278 0.943444
Q2FWS8   0 0 -1.27278 0.943444
Q2FXD8   2 0.133333 -1.27278 0.943444
Q2FX46   1 0.0666667 -1.27278 0.943444
Q2FYB4   1 0.0666667 -1.27278 0.943444
Q2FYC0   2 0.133333 -1.27278 0.943444
Q2FUY5   2 0.133333 -1.27278 0.943444
Q2FYF2   0 0 -1.27278 0.943444
Q2G0R4   0 0 -1.27278 0.943444
Q2G1L1   2 0.133333 -1.27278 0.943444
Q2FYB0   1 0.0666667 -1.27278 0.943444
Q2FWW5   1 0.0666667 -1.27278 0.943444
Q2FX04   2 0.133333 -1.27278 0.943444
Q2FV33   1 0.0666667 -1.27278 0.943444
Q2FUX6   2 0.133333 -1.27278 0.943444
Q2FVP5   0 0 -1.27278 0.943444
Q2G0W7   1 0.0666667 -1.27278 0.943444
Q2FXV1   2 0.133333 -1.27278 0.943444
Q2G096   2 0.133333 -1.27278 0.943444
Q2FV68   1 0.0666667 -1.27278 0.943444
Q2FVY6   1 0.0666667 -1.27278 0.943444
Q2FYY0   2 0.133333 -1.27278 0.943444
Q2G005   1 0.0666667 -1.27278 0.943444
Q2G2B4   2 0.133333 -1.27278 0.943444
Q2FVZ7   1 0.0666667 -1.27278 0.943444
Q2FW55   2 0.133333 -1.27278 0.943444
Q2FV92   2 0.133333 -1.27278 0.943444
Q2FYV9   2 0.133333 -1.27278 0.943444
Q2FW74   2 0.133333 -1.27278 0.943444
Q2FVK9   1 0.0666667 -1.27278 0.943444
Q2FZA4   1 0.0666667 -1.27278 0.943444
Q2FV25   0 0 -1.27278 0.943444
Q2FYG8   1 0.0666667 -1.27278 0.943444
Q2G216   2 0.133333 -1.27278 0.943444
Q2FZ69   2 0.133333 -1.27278 0.943444
Q2FV97   1 0.0666667 -1.27278 0.943444
Q2FZ95   0 0 -1.27278 0.943444
Q2FZN8   2 0.133333 -1.27278 0.943444
Q2FZG2   1 0.0666667 -1.27278 0.943444
Q2G259   1 0.0666667 -1.27278 0.943444
Q2FYB6   2 0.133333 -1.27278 0.943444
Q2FZD1   2 0.133333 -1.27278 0.943444
Q2FYT6   2 0.133333 -1.27278 0.943444
Q2G0Y2   2 0.133333 -1.27278 0.943444
Q2FWZ1   2 0.133333 -1.27278 0.943444
Q2FVC8   1 0.0666667 -1.27278 0.943444
Q2G2H1   1 0.0666667 -1.27278 0.943444
Q2FY47   2 0.133333 -1.27278 0.943444
Q2FX78   2 0.133333 -1.27278 0.943444
Q2FX47   1 0.0666667 -1.27278 0.943444
Q2FZA7   2 0.133333 -1.27278 0.943444
Q2FV32   1 0.0666667 -1.27278 0.943444
Q2FYE6   0 0 -1.27278 0.943444
Q2FZ41   1 0.0666667 -1.27278 0.943444
Q2FYG3   0 0 -1.27278 0.943444
Q2FX01   2 0.133333 -1.27278 0.943444
Q2FXU6   2 0.133333 -1.27278 0.943444
Q2FYL7   2 0.133333 -1.27278 0.943444
Q2FWQ3   2 0.133333 -1.27278 0.943444
Q2FZY9   2 0.133333 -1.27278 0.943444
Q2FV50   2 0.133333 -1.27278 0.943444
Q2FUY7   2 0.133333 -1.27278 0.943444
Q2FXP6   1 0.0666667 -1.27278 0.943444
Q2G1S9   1 0.0666667 -1.27278 0.943444
Q2FX18   1 0.0666667 -1.27278 0.943444
Q2FYU0   0 0 -1.27278 0.943444
Q2FXZ7   5 0.322581 -1.27278 0.943444
Q2G051   4 0.258065 -1.27278 0.943444
Q2FWS3   4 0.258065 -1.27278 0.943444
Q2FW14   5 0.322581 -1.27278 0.943444
Q2FYD7   5 0.322581 -1.27278 0.943444
Q9RQP8   5 0.322581 -1.27278 0.943444
Q2FZK2   3 0.193548 -1.27278 0.943444
Q2FWI7   4 0.258065 -1.27278 0.943444
Q2G182   3 0.193548 -1.27278 0.943444
Q2FYT7   4 0.258065 -1.27278 0.943444
Q2FV46   3 0.193548 -1.27278 0.943444
Q2FY58   1 0.0645161 -1.27278 0.943444
Q2FX06   1 0.0645161 -1.27278 0.943444
Q2FZH0   4 0.258065 -1.27278 0.943444
Q2FUZ4   6 0.387097 -1.27278 0.943444
Q2G102   4 0.258065 -1.27278 0.943444
Q2G1R8   3 0.193548 -1.27278 0.943444
Q2G2J1   6 0.387097 -1.27278 0.943444
Q2FX71   6 0.387097 -1.27278 0.943444
Q2FUZ5   2 0.129032 -1.27278 0.943444
Q2FYP5   4 0.258065 -1.27278 0.943444
Q2G048   0 0 -1.27278 0.943444
Q2FUQ0   4 0.258065 -1.27278 0.943444
Q2FWS7   5 0.322581 -1.27278 0.943444
Q2FV65   2 0.129032 -1.27278 0.943444
Q2G125   1 0.0645161 -1.27278 0.943444
Q2FYT2   5 0.322581 -1.27278 0.943444
Q2FVH7   2 0.129032 -1.27278 0.943444
Q2G127   4 0.258065 -1.27278 0.943444
Q2FYI5   3 0.193548 -1.27278 0.943444
Q2FYX4   5 0.322581 -1.27278 0.943444
Q2G0M3   6 0.387097 -1.27278 0.943444
Q2FW87   4 0.258065 -1.27278 0.943444
Q2G211   0 0 -1.27278 0.943444
Q2FXR5   4 0.258065 -1.27278 0.943444
Q2FWR5   4 0.258065 -1.27278 0.943444
Q2FYD5   6 0.387097 -1.27278 0.943444
Q2FY94   1 0.0645161 -1.27278 0.943444
Q2G2W8   3 0.193548 -1.27278 0.943444
Q2FZL9   5 0.322581 -1.27278 0.943444
Q2FYT9   4 0.258065 -1.27278 0.943444
Q2FX44   5 0.322581 -1.27278 0.943444
Q2FXB2   2 0.129032 -1.27278 0.943444
Q2FVF6   6 0.387097 -1.27278 0.943444
Q2G2F6   1 0.0645161 -1.27278 0.943444
Q2G2C3   2 0.129032 -1.27278 0.943444
Q2FYA5   4 0.258065 -1.27278 0.943444
Q2FYB1   3 0.193548 -1.27278 0.943444
Q2G011   2 0.129032 -1.27278 0.943444
Q2FV29   2 0.129032 -1.27278 0.943444
Q2FVW1   3 0.193548 -1.27278 0.943444
Q2FYA4   5 0.322581 -1.27278 0.943444
Q2FY26   3 0.193548 -1.27278 0.943444
Q2FXC1   3 0.193548 -1.27278 0.943444
Q2G2T0   6 0.387097 -1.27278 0.943444
Q2FY62   2 0.129032 -1.27278 0.943444
Q2G2K4   4 0.258065 -1.27278 0.943444
Q2FW65   3 0.193548 -1.27278 0.943444
Q2FY05   4 0.258065 -1.27278 0.943444
Q2FV96   6 0.387097 -1.27278 0.943444
Q2G1S7   1 0.0645161 -1.27278 0.943444
Q2FWS9   3 0.193548 -1.27278 0.943444
Q2G180   4 0.258065 -1.27278 0.943444
Q2G0L6   3 0.193548 -1.27278 0.943444
Q2G189   2 0.129032 -1.27278 0.943444
Q2FYD9   2 0.129032 -1.27278 0.943444
Q2FWM6   1 0.0645161 -1.27278 0.943444
Q2FXA6   2 0.129032 -1.27278 0.943444
Q2G0U8   3 0.193548 -1.27278 0.943444
Q2FXD9   2 0.129032 -1.27278 0.943444
Q2FWF9   0 0 -1.27278 0.943444
Q2FXS3   6 0.387097 -1.27278 0.943444
Q2FXX6   2 0.129032 -1.27278 0.943444
Q2FWU2   4 0.258065 -1.27278 0.943444
Q2FXD5   5 0.322581 -1.27278 0.943444
Q2FZK8   5 0.322581 -1.27278 0.943444
Q2FV15   2 0.129032 -1.27278 0.943444
Q2FZZ5   4 0.258065 -1.27278 0.943444
Q2FW48   4 0.258065 -1.27278 0.943444
Q2FYB3   5 0.322581 -1.27278 0.943444
Q2FWT5   6 0.387097 -1.27278 0.943444
Q2FVH4   4 0.258065 -1.27278 0.943444
Q2FWP4   6 0.387097 -1.27278 0.943444
Q2FYX9   5 0.322581 -1.27278 0.943444
Q2G1U7   1 0.0645161 -1.27278 0.943444
Q2FXY6   3 0.193548 -1.27278 0.943444
Q2FYT1   2 0.129032 -1.27278 0.943444
Q2G244   4 0.258065 -1.27278 0.943444
Q2FX30   2 0.129032 -1.27278 0.943444
Q2FVZ3   2 0.129032 -1.27278 0.943444
Q2FWP5   4 0.258065 -1.27278 0.943444
Q2FX41   4 0.258065 -1.27278 0.943444
Q2G2R5   3 0.193548 -1.27278 0.943444
Q2G2S3   6 0.375 -1.27278 0.943444
Q2G004   2 0.125 -1.27278 0.943444
Q2FWV1   6 0.375 -1.27278 0.943444
Q2G003   6 0.375 -1.27278 0.943444
Q2FZV3   3 0.1875 -1.27278 0.943444
Q2G026   8 0.5 -1.27278 0.943444
Q2FXG7   2 0.125 -1.27278 0.943444
Q2FYL8   1 0.0625 -1.27278 0.943444
Q2FZB6   1 0.0625 -1.27278 0.943444
Q2FZE4   5 0.3125 -1.27278 0.943444
Q2FX11   6 0.375 -1.27278 0.943444
Q2G0Y3   11 0.6875 -1.27278 0.943444
Q2FZW7   3 0.1875 -1.27278 0.943444
Q2FX21   7 0.4375 -1.27278 0.943444
Q2G092   6 0.375 -1.27278 0.943444
Q2FZB7   3 0.1875 -1.27278 0.943444
Q2G0J9   7 0.4375 -1.27278 0.943444
Q2G1X2   3 0.1875 -1.27278 0.943444
Q2FZD6   8 0.5 -1.27278 0.943444
Q2FW67   5 0.3125 -1.27278 0.943444
Q2G111   5 0.3125 -1.27278 0.943444
Q2G2Y4   4 0.25 -1.27278 0.943444
Q2FY38   4 0.25 -1.27278 0.943444
Q2FWJ0   7 0.4375 -1.27278 0.943444
Q2G2T5   8 0.5 -1.27278 0.943444
Q2FVG6   4 0.25 -1.27278 0.943444
Q2G1V8   5 0.3125 -1.27278 0.943444
Q2G1L0   4 0.25 -1.27278 0.943444
Q2FXD6   8 0.5 -1.27278 0.943444
P0C948   2 0.125 -1.27278 0.943444
Q2G1M2   5 0.3125 -1.27278 0.943444
Q2FVW8   4 0.25 -1.27278 0.943444
Q2FX24   2 0.125 -1.27278 0.943444
Q2FWS4   6 0.375 -1.27278 0.943444
Q2FYQ3   3 0.1875 -1.27278 0.943444
Q2G254   8 0.5 -1.27278 0.943444
Q2FWB4   3 0.1875 -1.27278 0.943444
Q2FUP8   4 0.25 -1.27278 0.943444
Q2FZC2   4 0.25 -1.27278 0.943444
Q2FYE4   8 0.5 -1.27278 0.943444
Q2FWS2   8 0.5 -1.27278 0.943444
Q2FY03   5 0.3125 -1.27278 0.943444
Q2FVS6   5 0.3125 -1.27278 0.943444
Q2FXV2   2 0.125 -1.27278 0.943444
Q2G2L6   4 0.25 -1.27278 0.943444
Q2G2I5   4 0.25 -1.27278 0.943444
Q2FYA2   5 0.3125 -1.27278 0.943444
Q2FWV7   2 0.125 -1.27278 0.943444
Q2FXE7   7 0.4375 -1.27278 0.943444
Q2G0J6   5 0.3125 -1.27278 0.943444
Q2FUU4   8 0.5 -1.27278 0.943444
Q2FVJ4   4 0.25 -1.27278 0.943444
Q2FZM9   3 0.1875 -1.27278 0.943444
Q2FZ51   6 0.375 -1.27278 0.943444
Q2FY22   9 0.5625 -1.27278 0.943444
Q2G2Q1   6 0.375 -1.27278 0.943444
Q2G109   7 0.4375 -1.27278 0.943444
Q2G1D6   7 0.4375 -1.27278 0.943444
Q2FVC9   4 0.25 -1.27278 0.943444
Q2G2R6   6 0.375 -1.27278 0.943444
Q2FZ85   6 0.375 -1.27278 0.943444
Q2FVK4   9 0.5625 -1.27278 0.943444
Q2G1V9   4 0.25 -1.27278 0.943444
Q2G2H6   2 0.125 -1.27278 0.943444
Q2FWS6   7 0.4375 -1.27278 0.943444
Q2FZW4   8 0.5 -1.27278 0.943444
Q2G1M3   5 0.3125 -1.27278 0.943444
Q2G1M0   6 0.375 -1.27278 0.943444
Q2G1Y9   8 0.5 -1.27278 0.943444
Q2FX45   6 0.375 -1.27278 0.943444
Q2FWP8   4 0.25 -1.27278 0.943444
Q2FYP4   6 0.375 -1.27278 0.943444
Q2FYL1   5 0.3125 -1.27278 0.943444
Q2G1L4   4 0.25 -1.27278 0.943444
Q2FUQ7   8 0.5 -1.27278 0.943444
Q2G247   1 0.0625 -1.27278 0.943444
Q2FVV0   9 0.5625 -1.27278 0.943444
Q2FYU6   10 0.625 -1.27278 0.943444
Q2G2N6   7 0.4375 -1.27278 0.943444
Q2FXC9   4 0.25 -1.27278 0.943444
Q2FX42   7 0.4375 -1.27278 0.943444
Q2FX26   10 0.625 -1.27278 0.943444
Q2FWF3   2 0.125 -1.27278 0.943444
Q2FZY1   4 0.25 -1.27278 0.943444
Q2FW15   11 0.666667 -1.27278 0.943444
P0A0G2   7 0.424242 -1.27278 0.943444
Q2G2G5   6 0.363636 -1.27278 0.943444
Q2FY39   5 0.30303 -1.27278 0.943444
Q2G0B5   6 0.363636 -1.27278 0.943444
Q2FZI1   11 0.666667 -1.27278 0.943444
Q2FUQ6   9 0.545455 -1.27278 0.943444
Q2FVR5   8 0.484848 -1.27278 0.943444
Q2G2W6   7 0.424242 -1.27278 0.943444
Q2FZR8   7 0.424242 -1.27278 0.943444
Q2FVY8   11 0.666667 -1.27278 0.943444
Q2FZ60   8 0.484848 -1.27278 0.943444
Q2FV82   6 0.363636 -1.27278 0.943444
Q2FX23   8 0.484848 -1.27278 0.943444
Q2G1G3   4 0.242424 -1.27278 0.943444
P68805   6 0.363636 -1.27278 0.943444
Q2FVL0   16 0.969697 -1.27278 0.943444
Q2G2J0   7 0.424242 -1.27278 0.943444
Q2FZF1   9 0.545455 -1.27278 0.943444
Q2FXU9   8 0.484848 -1.27278 0.943444
Q2G1A2   13 0.787879 -1.27278 0.943444
Q2G1C3   6 0.363636 -1.27278 0.943444
Q2G1D4   6 0.363636 -1.27278 0.943444
Q2G0A8   5 0.30303 -1.27278 0.943444
Q2FVC7   4 0.242424 -1.27278 0.943444
Q2G133   8 0.484848 -1.27278 0.943444
Q2FY86   8 0.484848 -1.27278 0.943444
Q2FX92   8 0.484848 -1.27278 0.943444
Q2FW47   1 0.0606061 -1.27278 0.943444
Q2G1T9   3 0.181818 -1.27278 0.943444
Q2FVU8   5 0.30303 -1.27278 0.943444
Q2FVD7   6 0.363636 -1.27278 0.943444
Q2FX55   6 0.363636 -1.27278 0.943444
Q2FVD3   10 0.606061 -1.27278 0.943444
Q2G2B5   3 0.181818 -1.27278 0.943444
Q2FWV6   4 0.242424 -1.27278 0.943444
Q2FW29   6 0.363636 -1.27278 0.943444
Q2G0W6   2 0.121212 -1.27278 0.943444
Q2FVD2   8 0.484848 -1.27278 0.943444
Q2FWR8   5 0.30303 -1.27278 0.943444
Q2FXA0   9 0.545455 -1.27278 0.943444
Q2FZB4   6 0.363636 -1.27278 0.943444
Q2FX37   5 0.30303 -1.27278 0.943444
Q2FX13   2 0.121212 -1.27278 0.943444
Q2FWD8   7 0.424242 -1.27278 0.943444
Q2G108   6 0.363636 -1.27278 0.943444
Q2G2V4   8 0.484848 -1.27278 0.943444
Q2FZW2   9 0.545455 -1.27278 0.943444
Q2FYY4   5 0.30303 -1.27278 0.943444
Q2FYB8   5 0.30303 -1.27278 0.943444
Q2FWC2   6 0.363636 -1.27278 0.943444
Q2FYE8   5 0.30303 -1.27278 0.943444
Q2FXK5   6 0.363636 -1.27278 0.943444
Q2FWT0   9 0.545455 -1.27278 0.943444
Q2FW19   6 0.363636 -1.27278 0.943444
Q2G100   9 0.545455 -1.27278 0.943444
Q2FYY3   5 0.30303 -1.27278 0.943444
Q2FZ01   7 0.424242 -1.27278 0.943444
Q2FYY1   5 0.30303 -1.27278 0.943444
Q2G103   7 0.424242 -1.27278 0.943444
Q2FV12   6 0.363636 -1.27278 0.943444
Q2FWQ1   11 0.666667 -1.27278 0.943444
Q2FYY5   6 0.363636 -1.27278 0.943444
Q2G207   9 0.545455 -1.27278 0.943444
Q2G1Y8   11 0.666667 -1.27278 0.943444
Q2FWZ8   5 0.30303 -1.27278 0.943444
Q2G0Z8   4 0.242424 -1.27278 0.943444
Q2G2F7   6 0.363636 -1.27278 0.943444
Q2FYH9   5 0.30303 -1.27278 0.943444
Q2FWB7   7 0.424242 -1.27278 0.943444
Q2FYN2   10 0.588235 -1.27278 0.943444
Q2FVQ6   10 0.588235 -1.27278 0.943444
Q2FWX3   5 0.294118 -1.27278 0.943444
Q2G187   7 0.411765 -1.27278 0.943444
Q2FW05   7 0.411765 -1.27278 0.943444
Q2FYC3   12 0.705882 -1.27278 0.943444
Q2FZJ2   9 0.529412 -1.27278 0.943444
Q2G0D6   6 0.352941 -1.27278 0.943444
Q2FWP7   7 0.411765 -1.27278 0.943444
Q2FX31   14 0.823529 -1.27278 0.943444
Q2FVZ6   4 0.235294 -1.27278 0.943444
Q2G2A2   10 0.588235 -1.27278 0.943444
Q2FWQ8   10 0.588235 -1.27278 0.943444
Q2FVM9   8 0.470588 -1.27278 0.943444
Q2FYD1   9 0.529412 -1.27278 0.943444
Q2FYN3   11 0.647059 -1.27278 0.943444
Q2FYI3   8 0.470588 -1.27278 0.943444
Q2G022   14 0.823529 -1.27278 0.943444
Q2G1Q3   9 0.529412 -1.27278 0.943444
Q2FX58   8 0.470588 -1.27278 0.943444
Q2G2V1   9 0.529412 -1.27278 0.943444
Q2FVV5   9 0.529412 -1.27278 0.943444
Q2FZC0   10 0.588235 -1.27278 0.943444
Q2FV63   12 0.705882 -1.27278 0.943444
Q2FWG9   5 0.294118 -1.27278 0.943444
Q2FZA5   7 0.411765 -1.27278 0.943444
Q2FX60   11 0.647059 -1.27278 0.943444
Q2G2I8   8 0.470588 -1.27278 0.943444
Q2G2Y5   14 0.823529 -1.27278 0.943444
Q2G2Y2   9 0.529412 -1.27278 0.943444
Q2FWA6   7 0.411765 -1.27278 0.943444
Q2FWL8   9 0.529412 -1.27278 0.943444
Q2FY95   10 0.588235 -1.27278 0.943444
Q2FYC5   15 0.882353 -1.27278 0.943444
Q2FV43   5 0.294118 -1.27278 0.943444
Q2FVU0   11 0.647059 -1.27278 0.943444
Q2FZG5   6 0.352941 -1.27278 0.943444
Q2G2H9   7 0.411765 -1.27278 0.943444
Q2G1D1   8 0.470588 -1.27278 0.943444
Q2FWU7   11 0.647059 -1.27278 0.943444
P60647   7 0.411765 -1.27278 0.943444
Q2FUR7   12 0.705882 -1.27278 0.943444
Q2FWQ2   9 0.529412 -1.27278 0.943444
Q2G2M4   11 0.647059 -1.27278 0.943444
Q2G104   7 0.411765 -1.27278 0.943444
Q2FX76   5 0.294118 -1.27278 0.943444
Q2G2Q4   10 0.588235 -1.27278 0.943444
Q2FXQ1   8 0.470588 -1.27278 0.943444
Q2FX80   6 0.352941 -1.27278 0.943444
Q2FZN6   8 0.470588 -1.27278 0.943444
Q2G009   10 0.588235 -1.27278 0.943444
Q2G021   11 0.647059 -1.27278 0.943444
Q2FWH0   11 0.647059 -1.27278 0.943444
Q2FXQ0   12 0.705882 -1.27278 0.943444
Q2FX64   7 0.411765 -1.27278 0.943444
Q2FY98   6 0.352941 -1.27278 0.943444
Q2FWK5   10 0.588235 -1.27278 0.943444
Q2FYK1   6 0.352941 -1.27278 0.943444
Q2FXF0   9 0.529412 -1.27278 0.943444
Q2FY70   9 0.529412 -1.27278 0.943444
Q2G114   10 0.588235 -1.27278 0.943444
Q2FX38   7 0.411765 -1.27278 0.943444
Q2FUP9   7 0.411765 -1.27278 0.943444
Q2FVV3   7 0.411765 -1.27278 0.943444
Q2G113   9 0.529412 -1.27278 0.943444
Q2FWB2   15 0.882353 -1.27278 0.943444
Q2FWT6   8 0.470588 -1.27278 0.943444
Q2FW28   9 0.529412 -1.27278 0.943444
Q2FUQ9   9 0.529412 -1.27278 0.943444
Q2FY00   9 0.529412 -1.27278 0.943444
Q2G040   6 0.352941 -1.27278 0.943444
Q2FX35   9 0.529412 -1.27278 0.943444
Q2FYW9   8 0.457143 -1.27278 0.943444
Q2G2N8   10 0.571429 -1.27278 0.943444
Q2G1V7   10 0.571429 -1.27278 0.943444
Q2G0C3   11 0.628571 -1.27278 0.943444
Q2FVW0   10 0.571429 -1.27278 0.943444
Q2FUS4   12 0.685714 -1.27278 0.943444
Q2FVP6   6 0.342857 -1.27278 0.943444
Q2FZK1   9 0.514286 -1.27278 0.943444
Q2FXY2   13 0.742857 -1.27278 0.943444
Q2FYX3   13 0.742857 -1.27278 0.943444
Q2FZ86   7 0.4 -1.27278 0.943444
Q2FUV7   6 0.342857 -1.27278 0.943444
Q2FX70   14 0.8 -1.27278 0.943444
Q2G1Y1   12 0.685714 -1.27278 0.943444
Q2FVT9   13 0.742857 -1.27278 0.943444
Q2G2K3   10 0.571429 -1.27278 0.943444
P72358   11 0.628571 -1.27278 0.943444
Q2G192   9 0.514286 -1.27278 0.943444
Q2FYX6   16 0.914286 -1.27278 0.943444
Q2FXW0   5 0.285714 -1.27278 0.943444
Q2G202   11 0.628571 -1.27278 0.943444
Q2FYW7   10 0.571429 -1.27278 0.943444
Q2G2M0   8 0.457143 -1.27278 0.943444
Q2FXT7   14 0.8 -1.27278 0.943444
Q2FX59   12 0.685714 -1.27278 0.943444
Q2G0X2   9 0.514286 -1.27278 0.943444
Q2FWR6   12 0.685714 -1.27278 0.943444
Q2FW22   12 0.685714 -1.27278 0.943444
Q2FZH4   14 0.8 -1.27278 0.943444
Q2FYZ1   11 0.628571 -1.27278 0.943444
Q2G2W7   14 0.8 -1.27278 0.943444
Q2G2I4   12 0.685714 -1.27278 0.943444
Q2FZP5   10 0.571429 -1.27278 0.943444
Q2FWQ7   14 0.8 -1.27278 0.943444
Q2G1W9   10 0.571429 -1.27278 0.943444
Q2FWF7   13 0.742857 -1.27278 0.943444
Q2FYM9   13 0.742857 -1.27278 0.943444
Q2FXV0   13 0.742857 -1.27278 0.943444
Q2FWW2   11 0.628571 -1.27278 0.943444
Q2FVS2   9 0.514286 -1.27278 0.943444
Q2G007   11 0.628571 -1.27278 0.943444
Q2FYA7   11 0.628571 -1.27278 0.943444
Q2G0K0   16 0.914286 -1.27278 0.943444
Q2FXS9   11 0.628571 -1.27278 0.943444
Q2G249   16 0.914286 -1.27278 0.943444
Q2G008   19 1.08571 0.903563 0.161558
Q2FZD5   11 0.628571 -1.27278 0.943444
Q2FZG0   8 0.457143 -1.27278 0.943444
Q2FX28   11 0.628571 -1.27278 0.943444
Q2FXI4   14 0.8 -1.27278 0.943444
Q2G176   9 0.514286 -1.27278 0.943444
Q2G116   11 0.628571 -1.27278 0.943444
Q2FXF2   15 0.857143 -1.27278 0.943444
Q2G260   13 0.742857 -1.27278 0.943444
Q2G213   8 0.457143 -1.27278 0.943444
Q2G173   11 0.628571 -1.27278 0.943444
Q2FV71   13 0.742857 -1.27278 0.943444
Q2FWY8   12 0.685714 -1.27278 0.943444
Q2FWN3   12 0.685714 -1.27278 0.943444
Q2FYD4   16 0.914286 -1.27278 0.943444
Q2FVQ2   14 0.8 -1.27278 0.943444
Q2FVK0   13 0.742857 -1.27278 0.943444
Q2G285   11 0.628571 -1.27278 0.943444
Q2FZH6   15 0.857143 -1.27278 0.943444
Q2FZX1   8 0.457143 -1.27278 0.943444
Q2FZ83   3 0.171429 -1.27278 0.943444
Q2G0S9   15 0.857143 -1.27278 0.943444
Q2FZH7   15 0.857143 -1.27278 0.943444
Q2FZT3   10 0.571429 -1.27278 0.943444
Q2FX57   15 0.833333 -1.27278 0.943444
Q2G0B9   11 0.611111 -1.27278 0.943444
Q2FY28   13 0.722222 -1.27278 0.943444
Q2G0R5   18 1 0.903563 0.161558
Q2FZG8   10 0.555556 -1.27278 0.943444
Q2G1X1   17 0.944444 -1.27278 0.943444
Q2FX93   11 0.611111 -1.27278 0.943444
Q2FYU5   13 0.722222 -1.27278 0.943444
Q2FWR9   14 0.777778 -1.27278 0.943444
Q2FWS0   17 0.944444 -1.27278 0.943444
Q2G0P4   8 0.444444 -1.27278 0.943444
Q2FX50   15 0.833333 -1.27278 0.943444
Q2FZV0   14 0.777778 -1.27278 0.943444
Q2G0S5   20 1.11111 0.903563 0.161558
Q2FY25   10 0.555556 -1.27278 0.943444
Q2FXG6   15 0.833333 -1.27278 0.943444
Q2FZJ7   16 0.888889 -1.27278 0.943444
Q2G0U7   16 0.888889 -1.27278 0.943444
Q2FZV2   15 0.833333 -1.27278 0.943444
Q2FWT8   15 0.833333 -1.27278 0.943444
Q2G0D1   14 0.777778 -1.27278 0.943444
Q2FVW5   10 0.555556 -1.27278 0.943444
Q2FY97   14 0.777778 -1.27278 0.943444
Q2FXF3   13 0.722222 -1.27278 0.943444
Q2G063   15 0.833333 -1.27278 0.943444
Q2G0U5   14 0.777778 -1.27278 0.943444
Q2G2B1   15 0.833333 -1.27278 0.943444
Q2FVE3   13 0.722222 -1.27278 0.943444
Q2FZW1   12 0.666667 -1.27278 0.943444
Q2FYK2   19 1.05556 0.903563 0.161558
Q2FXW2   15 0.833333 -1.27278 0.943444
Q9F0R1   14 0.777778 -1.27278 0.943444
Q2FZG3   12 0.666667 -1.27278 0.943444
Q2G2K0   19 1.05556 0.903563 0.161558
Q2FVN4   14 0.777778 -1.27278 0.943444
Q2FYV0   13 0.722222 -1.27278 0.943444
Q2G0A5   7 0.388889 -1.27278 0.943444
Q2FZ03   11 0.611111 -1.27278 0.943444
Q2G1I8   11 0.611111 -1.27278 0.943444
Q2FYX8   24 1.33333 0.903563 0.161558
Q2FV18   11 0.611111 -1.27278 0.943444
Q2FYI7   16 0.888889 -1.27278 0.943444
Q2G0K1   14 0.777778 -1.27278 0.943444
Q2G2U9   15 0.833333 -1.27278 0.943444
Q2FW31   13 0.722222 -1.27278 0.943444
Q2FVB5   15 0.833333 -1.27278 0.943444
Q2FVI8   12 0.666667 -1.27278 0.943444
Q2FZT0   12 0.666667 -1.27278 0.943444
P48860   15 0.833333 -1.27278 0.943444
Q2FYC1   15 0.833333 -1.27278 0.943444
Q2G286   12 0.666667 -1.27278 0.943444
Q2FXD3   15 0.833333 -1.27278 0.943444
Q2G027   8 0.444444 -1.27278 0.943444
Q2G0T4   12 0.666667 -1.27278 0.943444
Q2FZJ5   11 0.611111 -1.27278 0.943444
Q2FW10   6 0.333333 -1.27278 0.943444
Q2FY91   11 0.611111 -1.27278 0.943444
Q2FVP0   9 0.5 -1.27278 0.943444
P60070   10 0.555556 -1.27278 0.943444
Q2FWU1   16 0.888889 -1.27278 0.943444
Q2FYA3   6 0.333333 -1.27278 0.943444
Q2G0V8   14 0.777778 -1.27278 0.943444
Q2G0Z2   15 0.833333 -1.27278 0.943444
Q2FZ47   9 0.5 -1.27278 0.943444
Q2G0V9   8 0.444444 -1.27278 0.943444
Q2FZE2   14 0.777778 -1.27278 0.943444
Q2FWB0   16 0.888889 -1.27278 0.943444
Q2G1J1   11 0.611111 -1.27278 0.943444
Q2FYQ1   11 0.611111 -1.27278 0.943444
Q2FZ45   23 1.27778 0.903563 0.161558
Q2FYW5   16 0.888889 -1.27278 0.943444
Q2G1A0   10 0.555556 -1.27278 0.943444
Q2FZB9   15 0.833333 -1.27278 0.943444
Q2FZX2   10 0.555556 -1.27278 0.943444
Q2FZY4   11 0.611111 -1.27278 0.943444
Q2FW56   10 0.555556 -1.27278 0.943444
P0A0G6   10 0.555556 -1.27278 0.943444
Q2FW80   14 0.777778 -1.27278 0.943444
Q2G2S4   16 0.888889 -1.27278 0.943444
Q2G2H0   11 0.611111 -1.27278 0.943444
Q2G2E1   11 0.611111 -1.27278 0.943444
Q2G0I5   17 0.944444 -1.27278 0.943444
Q2FWW6   14 0.777778 -1.27278 0.943444
Q2G112   14 0.777778 -1.27278 0.943444
Q2G214   13 0.722222 -1.27278 0.943444
Q2FYG2   14 0.777778 -1.27278 0.943444
Q2G0J5   8 0.444444 -1.27278 0.943444
Q2FX27   13 0.722222 -1.27278 0.943444
Q2FWV5   13 0.722222 -1.27278 0.943444
Q2FX40   14 0.777778 -1.27278 0.943444
Q2FZM5   6 0.333333 -1.27278 0.943444
Q2FXH8   12 0.666667 -1.27278 0.943444
Q2FWS5   13 0.722222 -1.27278 0.943444
Q2FW13   18 0.972973 -1.27278 0.943444
Q2FY93   17 0.918919 -1.27278 0.943444
Q2FZM8   17 0.918919 -1.27278 0.943444
Q2FZV4   17 0.918919 -1.27278 0.943444
Q2FVD4   16 0.864865 -1.27278 0.943444
Q2G0J3   13 0.702703 -1.27278 0.943444
Q2FX61   15 0.810811 -1.27278 0.943444
Q2FVD6   18 0.972973 -1.27278 0.943444
Q2FYY7   22 1.18919 0.903563 0.161558
Q2G0W0   17 0.918919 -1.27278 0.943444
Q2FXF7   15 0.810811 -1.27278 0.943444
Q2G191   16 0.864865 -1.27278 0.943444
Q2FYT5   19 1.02703 0.903563 0.161558
Q2G1P0   13 0.702703 -1.27278 0.943444
Q2FVF8   17 0.918919 -1.27278 0.943444
Q2G0Y1   10 0.540541 -1.27278 0.943444
Q2FZD2   17 0.918919 -1.27278 0.943444
Q2FZ59   14 0.756757 -1.27278 0.943444
Q2G2G1   13 0.702703 -1.27278 0.943444
Q2G0F9   23 1.24324 0.903563 0.161558
Q2G1J2   12 0.648649 -1.27278 0.943444
Q2G0Q6   16 0.864865 -1.27278 0.943444
Q2FYX0   24 1.2973 0.903563 0.161558
Q2FZU8   13 0.702703 -1.27278 0.943444
Q2G267   11 0.594595 -1.27278 0.943444
Q2G174   16 0.864865 -1.27278 0.943444
Q2FWC3   14 0.756757 -1.27278 0.943444
Q2FVN6   19 1.02703 0.903563 0.161558
Q2G2D1   17 0.918919 -1.27278 0.943444
Q2FZK9   18 0.972973 -1.27278 0.943444
Q2G2C9   15 0.810811 -1.27278 0.943444
Q2G2V8   15 0.810811 -1.27278 0.943444
Q2FVL6   17 0.918919 -1.27278 0.943444
Q2FY45   14 0.756757 -1.27278 0.943444
Q2G2R7   20 1.08108 0.903563 0.161558
Q2FWD5   14 0.756757 -1.27278 0.943444
Q2FWT3   11 0.594595 -1.27278 0.943444
Q2FY92   17 0.918919 -1.27278 0.943444
Q2FZM2   13 0.702703 -1.27278 0.943444
Q2G2F0   19 1.02703 0.903563 0.161558
Q2FW30   16 0.864865 -1.27278 0.943444
Q2FZV9   15 0.810811 -1.27278 0.943444
Q2FVA6   14 0.756757 -1.27278 0.943444
Q2G229   16 0.864865 -1.27278 0.943444
Q2FZZ3   15 0.810811 -1.27278 0.943444
Q2G2F4   13 0.702703 -1.27278 0.943444
Q2FVA7   17 0.918919 -1.27278 0.943444
Q2G0R3   15 0.810811 -1.27278 0.943444
Q2G1R1   16 0.864865 -1.27278 0.943444
Q2FZ79   21 1.13514 0.903563 0.161558
Q2FZ12   10 0.540541 -1.27278 0.943444
Q2FX39   12 0.648649 -1.27278 0.943444
Q2G186   20 1.08108 0.903563 0.161558
Q2FXE5   14 0.756757 -1.27278 0.943444
Q2G0A1   16 0.864865 -1.27278 0.943444
Q2G0E7   19 1.02703 0.903563 0.161558
Q2G2V7   19 1.02703 0.903563 0.161558
Q2FYA6   16 0.864865 -1.27278 0.943444
Q2G276   20 1.08108 0.903563 0.161558
Q2G070   11 0.594595 -1.27278 0.943444
Q2FVZ1   16 0.864865 -1.27278 0.943444
Q2FW84   11 0.594595 -1.27278 0.943444
Q2FVY9   15 0.810811 -1.27278 0.943444
Q2FVD9   22 1.18919 0.903563 0.161558
Q2G1T2   15 0.810811 -1.27278 0.943444
Q2G0I3   13 0.702703 -1.27278 0.943444
Q2G0E8   15 0.810811 -1.27278 0.943444
Q2FW08   18 0.972973 -1.27278 0.943444
Q2FVD8   18 0.972973 -1.27278 0.943444
Q2FXF5   14 0.756757 -1.27278 0.943444
Q2FXW1   20 1.08108 0.903563 0.161558
Q2FW79   14 0.756757 -1.27278 0.943444
Q2G2G0   22 1.18919 0.903563 0.161558
P48940   15 0.810811 -1.27278 0.943444
Q2FYL6   25 1.35135 0.903563 0.161558
Q2FZV8   22 1.18919 0.903563 0.161558
Q2FYM5   18 0.972973 -1.27278 0.943444
Q2G2B6   11 0.594595 -1.27278 0.943444
Q2G1L2   9 0.486486 -1.27278 0.943444
Q2G1V5   9 0.486486 -1.27278 0.943444
Q2FXT0   19 1.02703 0.903563 0.161558
Q2FY02   16 0.864865 -1.27278 0.943444
Q2FWQ4   14 0.756757 -1.27278 0.943444
Q2FYG4   16 0.864865 -1.27278 0.943444
Q2FW11   14 0.756757 -1.27278 0.943444
Q2G257   23 1.21053 0.903563 0.161558
Q2FWJ6   20 1.05263 0.903563 0.161558
Q2FXS8   20 1.05263 0.903563 0.161558
Q2FX12   16 0.842105 -1.27278 0.943444
Q2FYF1   15 0.789474 -1.27278 0.943444
Q2G2E8   20 1.05263 0.903563 0.161558
Q2FXE6   11 0.578947 -1.27278 0.943444
Q2G2C0   11 0.578947 -1.27278 0.943444
Q2G1V6   19 1 0.903563 0.161558
Q2FWZ4   21 1.10526 0.903563 0.161558
Q2G2V0   17 0.894737 -1.27278 0.943444
Q9ZAH6   22 1.15789 0.903563 0.161558
Q2FVU2   25 1.31579 0.903563 0.161558
Q2FWI8   19 1 0.903563 0.161558
P0A0H0   13 0.684211 -1.27278 0.943444
Q2G0C1   21 1.10526 0.903563 0.161558
Q2FXH3   14 0.736842 -1.27278 0.943444
Q2FXI6   21 1.10526 0.903563 0.161558
Q2G1X5   12 0.631579 -1.27278 0.943444
Q2FV08   23 1.21053 0.903563 0.161558
Q2FWT7   18 0.947368 -1.27278 0.943444
Q2G210   12 0.631579 -1.27278 0.943444
Q2FW66   13 0.684211 -1.27278 0.943444
Q2FWD0   15 0.789474 -1.27278 0.943444
Q2FUQ1   11 0.578947 -1.27278 0.943444
Q2FVI6   12 0.631579 -1.27278 0.943444
Q2FWM7   13 0.684211 -1.27278 0.943444
Q2FVN2   23 1.21053 0.903563 0.161558
Q2FWR2   13 0.684211 -1.27278 0.943444
Q2FYH4   13 0.684211 -1.27278 0.943444
Q2FYM8   10 0.526316 -1.27278 0.943444
Q9RFJ6   17 0.894737 -1.27278 0.943444
Q2FZ42   12 0.631579 -1.27278 0.943444
Q2FVX9   21 1.10526 0.903563 0.161558
Q2G066   17 0.894737 -1.27278 0.943444
Q2FVM3   17 0.894737 -1.27278 0.943444
Q2FWT1   16 0.842105 -1.27278 0.943444
Q2FZB8   9 0.473684 -1.27278 0.943444
Q2FUQ8   12 0.631579 -1.27278 0.943444
Q2G2I7   24 1.26316 0.903563 0.161558
Q2FVF7   12 0.631579 -1.27278 0.943444
Q2FV52   14 0.736842 -1.27278 0.943444
Q2FWE3   17 0.894737 -1.27278 0.943444
Q2G144   12 0.631579 -1.27278 0.943444
Q2FXZ1   19 1 0.903563 0.161558
Q2FX34   24 1.26316 0.903563 0.161558
Q2FWV4   26 1.36842 0.903563 0.161558
Q2FZ11   18 0.947368 -1.27278 0.943444
Q2G141   15 0.789474 -1.27278 0.943444
Q2FWF5   15 0.789474 -1.27278 0.943444
Q2FV34   18 0.947368 -1.27278 0.943444
Q2FWQ0   21 1.10526 0.903563 0.161558
Q2FV88   17 0.894737 -1.27278 0.943444
Q2G2P0   16 0.842105 -1.27278 0.943444
Q2FYW8   19 1 0.903563 0.161558
Q2G1W1   22 1.15789 0.903563 0.161558
Q2FVC2   20 1.05263 0.903563 0.161558
Q2G0D3   12 0.631579 -1.27278 0.943444
Q2FV89   15 0.789474 -1.27278 0.943444
Q2G1U2   21 1.10526 0.903563 0.161558
Q2FX32   14 0.736842 -1.27278 0.943444
Q2FXS7   20 1.05263 0.903563 0.161558
Q2FVX1   16 0.842105 -1.27278 0.943444
Q2FVE0   15 0.789474 -1.27278 0.943444
Q2G270   27 1.42105 0.903563 0.161558
Q9EYW6   22 1.15789 0.903563 0.161558
Q2FVB8   24 1.26316 0.903563 0.161558
Q2FZT9   25 1.31579 0.903563 0.161558
Q2G298   19 1 0.903563 0.161558
Q2FX49   14 0.736842 -1.27278 0.943444
Q2G0Z0   15 0.789474 -1.27278 0.943444
Q2FW39   19 1 0.903563 0.161558
Q2G252   16 0.842105 -1.27278 0.943444
Q2G0A3   19 1 0.903563 0.161558
Q2FYJ7   15 0.789474 -1.27278 0.943444
Q2FWT2   15 0.789474 -1.27278 0.943444
Q2FWQ5   16 0.842105 -1.27278 0.943444
Q2G2J7   13 0.684211 -1.27278 0.943444
Q2FY75   15 0.789474 -1.27278 0.943444
Q2G106   17 0.894737 -1.27278 0.943444
Q2FVY3   16 0.842105 -1.27278 0.943444
Q2FVP9   13 0.684211 -1.27278 0.943444
Q2FW42   16 0.842105 -1.27278 0.943444
Q2FUV9   21 1.10526 0.903563 0.161558
Q2FVR7   18 0.947368 -1.27278 0.943444
Q2FZN1   18 0.947368 -1.27278 0.943444
Q2G2Q7   20 1.02564 0.903563 0.161558
Q2G150   23 1.17949 0.903563 0.161558
Q2G081   22 1.12821 0.903563 0.161558
Q2FV45   21 1.07692 0.903563 0.161558
Q2FX02   27 1.38462 0.903563 0.161558
P0A0Q4   19 0.974359 -1.27278 0.943444
Q2G0L9   17 0.871795 -1.27278 0.943444
Q2FY04   18 0.923077 -1.27278 0.943444
Q2FV48   21 1.07692 0.903563 0.161558
Q2FW64   19 0.974359 -1.27278 0.943444
Q2FX63   20 1.02564 0.903563 0.161558
Q2G1T3   20 1.02564 0.903563 0.161558
Q2G0K9   23 1.17949 0.903563 0.161558
Q2FZ00   29 1.48718 0.903563 0.161558
Q2FVL9   27 1.38462 0.903563 0.161558
Q2FW33   22 1.12821 0.903563 0.161558
Q2FWT9   14 0.717949 -1.27278 0.943444
Q2FZF7   17 0.871795 -1.27278 0.943444
Q2FWL1   25 1.28205 0.903563 0.161558
Q2FYS7   20 1.02564 0.903563 0.161558
Q2FZX3   18 0.923077 -1.27278 0.943444
Q2FXR0   15 0.769231 -1.27278 0.943444
Q2G2I9   19 0.974359 -1.27278 0.943444
Q2FWN1   9 0.461538 -1.27278 0.943444
Q2G297   20 1.02564 0.903563 0.161558
Q2FVA0   23 1.17949 0.903563 0.161558
Q2FXX0   26 1.33333 0.903563 0.161558
Q2G2P4   15 0.769231 -1.27278 0.943444
Q2G0P8   26 1.33333 0.903563 0.161558
Q2FVN3   19 0.974359 -1.27278 0.943444
Q2FXK7   28 1.4359 0.903563 0.161558
Q2FZF8   9 0.461538 -1.27278 0.943444
Q2FWR0   18 0.923077 -1.27278 0.943444
Q2FXL2   17 0.871795 -1.27278 0.943444
Q2FWA9   15 0.769231 -1.27278 0.943444
Q2G282   23 1.17949 0.903563 0.161558
Q9RQQ0   17 0.871795 -1.27278 0.943444
Q2FXD7   17 0.871795 -1.27278 0.943444
Q2FUY4   18 0.923077 -1.27278 0.943444
Q2G2W4   23 1.17949 0.903563 0.161558
Q2FZF5   21 1.07692 0.903563 0.161558
Q2FY42   26 1.33333 0.903563 0.161558
Q2FUS3   15 0.769231 -1.27278 0.943444
Q2G2E7   17 0.871795 -1.27278 0.943444
Q2G0S6   16 0.820513 -1.27278 0.943444
Q2G0C2   23 1.17949 0.903563 0.161558
Q2FWF8   20 1.02564 0.903563 0.161558
Q2G000   22 1.12821 0.903563 0.161558
Q2FWX2   27 1.38462 0.903563 0.161558
Q2FZS2   21 1.07692 0.903563 0.161558
Q2FW16   20 1.02564 0.903563 0.161558
Q2FZI2   20 1.02564 0.903563 0.161558
Q2G1Q5   15 0.769231 -1.27278 0.943444
Q2G1A5   22 1.12821 0.903563 0.161558
Q2G0P7   19 0.974359 -1.27278 0.943444
Q2FWV3   21 1.07692 0.903563 0.161558
Q2FW51   22 1.12821 0.903563 0.161558
Q2FVI4   28 1.4359 0.903563 0.161558
Q2FVN7   22 1.12821 0.903563 0.161558
Q2FWP9   31 1.58974 0.903563 0.161558
Q2FXT2   19 0.974359 -1.27278 0.943444
P0A0F4   19 0.974359 -1.27278 0.943444
Q2G126   22 1.12821 0.903563 0.161558
Q2FW82   18 0.923077 -1.27278 0.943444
Q2FY44   19 0.974359 -1.27278 0.943444
Q2G0N9   25 1.28205 0.903563 0.161558
Q2G0Z9   8 0.410256 -1.27278 0.943444
Q2FV81   29 1.48718 0.903563 0.161558
Q2FYC4   18 0.923077 -1.27278 0.943444
Q2G178   24 1.23077 0.903563 0.161558
Q2G079   15 0.769231 -1.27278 0.943444
Q2G2B7   23 1.17949 0.903563 0.161558
Q2FVF5   18 0.923077 -1.27278 0.943444
Q2G2W2   16 0.820513 -1.27278 0.943444
Q2G1I2   16 0.820513 -1.27278 0.943444
Q2G245   11 0.564103 -1.27278 0.943444
Q2G1H7   22 1.1 0.903563 0.161558
Q2FWF1   23 1.15 0.903563 0.161558
Q2FZZ9   24 1.2 0.903563 0.161558
Q2G1W3   21 1.05 0.903563 0.161558
Q2G204   23 1.15 0.903563 0.161558
Q2G1H1   16 0.8 -1.27278 0.943444
Q2FXK3   20 1 0.903563 0.161558
Q2G2H8   17 0.85 -1.27278 0.943444
Q2FZP9   30 1.5 0.903563 0.161558
Q2FWI2   31 1.55 0.903563 0.161558
Q2FYZ6   27 1.35 0.903563 0.161558
Q2FXS1   17 0.85 -1.27278 0.943444
Q2G200   36 1.8 0.903563 0.161558
Q2G2L5   16 0.8 -1.27278 0.943444
Q2FY73   25 1.25 0.903563 0.161558
Q2G177   19 0.95 -1.27278 0.943444
Q2G2F9   16 0.8 -1.27278 0.943444
Q2FV27   23 1.15 0.903563 0.161558
Q2FZ56   26 1.3 0.903563 0.161558
Q2FVF3   18 0.9 -1.27278 0.943444
Q2G0B6   17 0.85 -1.27278 0.943444
Q2G2S5   22 1.1 0.903563 0.161558
Q2FW68   17 0.85 -1.27278 0.943444
Q2FWX7   14 0.7 -1.27278 0.943444
Q2FWB6   19 0.95 -1.27278 0.943444
Q2FXA9   25 1.25 0.903563 0.161558
Q2FXP3   21 1.05 0.903563 0.161558
Q2FUX5   36 1.8 0.903563 0.161558
Q2FZZ4   17 0.85 -1.27278 0.943444
Q2FX98   30 1.5 0.903563 0.161558
Q2FV23   25 1.25 0.903563 0.161558
Q2FUR1   11 0.55 -1.27278 0.943444
Q2FY49   24 1.2 0.903563 0.161558
Q2G017   28 1.4 0.903563 0.161558
Q2G2K9   23 1.15 0.903563 0.161558
Q2G2N9   15 0.75 -1.27278 0.943444
Q2G0E9   19 0.95 -1.27278 0.943444
Q2FY19   25 1.25 0.903563 0.161558
Q2G1E3   10 0.5 -1.27278 0.943444
Q2FW17   23 1.15 0.903563 0.161558
Q2FWK9   20 1 0.903563 0.161558
Q2G2Q6   22 1.1 0.903563 0.161558
Q2G2Q5   24 1.2 0.903563 0.161558
Q2G1U9   32 1.6 0.903563 0.161558
Q2G299   18 0.9 -1.27278 0.943444
Q2FX75   26 1.3 0.903563 0.161558
Q2G058   30 1.5 0.903563 0.161558
Q2G0E3   18 0.9 -1.27278 0.943444
Q2FYK0   24 1.2 0.903563 0.161558
Q2G2K6   21 1.05 0.903563 0.161558
Q2FYN0   20 1 0.903563 0.161558
Q2FVK7   16 0.8 -1.27278 0.943444
Q2FX15   24 1.2 0.903563 0.161558
Q2FVN9   15 0.75 -1.27278 0.943444
Q2FWX0   23 1.15 0.903563 0.161558
Q2G143   22 1.1 0.903563 0.161558
Q2G0C7   33 1.65 0.903563 0.161558
Q2G0K6   16 0.8 -1.27278 0.943444
Q2FZZ1   19 0.95 -1.27278 0.943444
Q2FV13   26 1.3 0.903563 0.161558
Q2G128   21 1.05 0.903563 0.161558
Q2FXU2   23 1.15 0.903563 0.161558
Q2G2R4   19 0.95 -1.27278 0.943444
Q2FXM1   22 1.1 0.903563 0.161558
Q8KQR1   36 1.8 0.903563 0.161558
Q2G2Q9   23 1.15 0.903563 0.161558
Q2FVG9   18 0.9 -1.27278 0.943444
Q2FV56   16 0.8 -1.27278 0.943444
Q2FWG7   18 0.878049 -1.27278 0.943444
Q2G0T1   24 1.17073 0.903563 0.161558
Q2FXB9   23 1.12195 0.903563 0.161558
Q2FZP3   19 0.926829 -1.27278 0.943444
Q2FZQ2   27 1.31707 0.903563 0.161558
Q2FXS4   25 1.21951 0.903563 0.161558
Q2FZ21   25 1.21951 0.903563 0.161558
Q2G2X2   18 0.878049 -1.27278 0.943444
Q2FZF6   26 1.26829 0.903563 0.161558
Q2FYA0   26 1.26829 0.903563 0.161558
Q2G2A9   27 1.31707 0.903563 0.161558
Q2FYB9   25 1.21951 0.903563 0.161558
Q2FYI4   20 0.97561 -1.27278 0.943444
Q2FYL4   27 1.31707 0.903563 0.161558
Q2G1T0   18 0.878049 -1.27278 0.943444
Q2FXW7   22 1.07317 0.903563 0.161558
Q2FZA1   23 1.12195 0.903563 0.161558
Q2FY76   14 0.682927 -1.27278 0.943444
Q2FZ97   34 1.65854 0.903563 0.161558
Q2G1I4   20 0.97561 -1.27278 0.943444
Q2FYQ6   18 0.878049 -1.27278 0.943444
Q2FXL6   23 1.12195 0.903563 0.161558
Q2G2G6   14 0.682927 -1.27278 0.943444
Q2FVH1   22 1.07317 0.903563 0.161558
Q2FYA8   26 1.26829 0.903563 0.161558
Q2G2M5   27 1.31707 0.903563 0.161558
Q2FV99   23 1.12195 0.903563 0.161558
Q2G105   30 1.46341 0.903563 0.161558
Q2FW23   29 1.41463 0.903563 0.161558
Q2G012   24 1.17073 0.903563 0.161558
Q2G2V5   24 1.17073 0.903563 0.161558
Q2FW07   30 1.46341 0.903563 0.161558
Q2G0F2   29 1.41463 0.903563 0.161558
Q2FZC9   21 1.02439 0.903563 0.161558
Q2FXE9   22 1.07317 0.903563 0.161558
Q2FV47   31 1.5122 0.903563 0.161558
Q2G2Q8   28 1.36585 0.903563 0.161558
Q2FYE7   23 1.12195 0.903563 0.161558
Q2FUT3   28 1.36585 0.903563 0.161558
Q2G068   24 1.17073 0.903563 0.161558
Q2G2D3   31 1.5122 0.903563 0.161558
Q2FYK4   19 0.926829 -1.27278 0.943444
Q2FX36   27 1.31707 0.903563 0.161558
Q2G0A4   18 0.878049 -1.27278 0.943444
Q2G080   19 0.926829 -1.27278 0.943444
Q2FUT1   23 1.12195 0.903563 0.161558
Q2FYH3   24 1.17073 0.903563 0.161558
Q2FXA7   21 1.02439 0.903563 0.161558
Q2G2Y6   28 1.36585 0.903563 0.161558
Q2FY55   20 0.97561 -1.27278 0.943444
Q2FY61   24 1.17073 0.903563 0.161558
Q2G0E2   27 1.31707 0.903563 0.161558
Q2FVY1   30 1.46341 0.903563 0.161558
Q2FUV1   29 1.41463 0.903563 0.161558
Q2FUS9   28 1.36585 0.903563 0.161558
Q2G1A1   25 1.21951 0.903563 0.161558
P60639   21 1.02439 0.903563 0.161558
Q2FZE9   31 1.5122 0.903563 0.161558
Q2G1I9   15 0.731707 -1.27278 0.943444
Q2FWN0   24 1.17073 0.903563 0.161558
Q2FZE3   33 1.60976 0.903563 0.161558
Q93Q23   20 0.97561 -1.27278 0.943444
Q2FWE9   19 0.926829 -1.27278 0.943444
Q2FUS1   23 1.12195 0.903563 0.161558
Q2FVM5   23 1.12195 0.903563 0.161558
Q2G2N7   15 0.731707 -1.27278 0.943444
Q2FWG0   23 1.12195 0.903563 0.161558
Q2FXV7   21 1.02439 0.903563 0.161558
Q2FW69   19 0.926829 -1.27278 0.943444
P0A0F8   16 0.780488 -1.27278 0.943444
Q2G055   29 1.41463 0.903563 0.161558
Q2FV37   23 1.12195 0.903563 0.161558
Q2G225   19 0.926829 -1.27278 0.943444
Q2FXG2   20 0.97561 -1.27278 0.943444
Q2FY87   24 1.17073 0.903563 0.161558
Q2FWR7   28 1.36585 0.903563 0.161558
Q2G1U6   18 0.878049 -1.27278 0.943444
Q2G006   26 1.26829 0.903563 0.161558
Q2G2I6   26 1.2381 0.903563 0.161558
Q2FWS1   29 1.38095 0.903563 0.161558
Q2FYF5   32 1.52381 0.903563 0.161558
Q2G0F1   21 1 0.903563 0.161558
Q2G0J2   23 1.09524 0.903563 0.161558
Q2FXE3   26 1.2381 0.903563 0.161558
Q2FYV8   28 1.33333 0.903563 0.161558
Q2G1X6   23 1.09524 0.903563 0.161558
Q2FUP5   28 1.33333 0.903563 0.161558
Q2G1A4   23 1.09524 0.903563 0.161558
Q2G0H9   31 1.47619 0.903563 0.161558
Q2G0M0   24 1.14286 0.903563 0.161558
Q2FYK6   29 1.38095 0.903563 0.161558
Q2G023   32 1.52381 0.903563 0.161558
Q2G0G2   25 1.19048 0.903563 0.161558
Q2FXC0   32 1.52381 0.903563 0.161558
Q2FXF1   23 1.09524 0.903563 0.161558
Q2FW00   25 1.19048 0.903563 0.161558
Q2G1E7   24 1.14286 0.903563 0.161558
Q2FWE7   25 1.19048 0.903563 0.161558
Q2FY32   26 1.2381 0.903563 0.161558
Q2FUU0   36 1.71429 0.903563 0.161558
Q2FVU5   21 1 0.903563 0.161558
Q2G062   20 0.952381 -1.27278 0.943444
Q2FV26   23 1.09524 0.903563 0.161558
Q2FW97   21 1 0.903563 0.161558
Q2FZY8   23 1.09524 0.903563 0.161558
Q2G277   25 1.19048 0.903563 0.161558
Q2G0V1   20 0.952381 -1.27278 0.943444
Q2FWJ3   24 1.14286 0.903563 0.161558
Q2G2J2   23 1.09524 0.903563 0.161558
Q2FVB0   26 1.2381 0.903563 0.161558
Q2G278   31 1.47619 0.903563 0.161558
Q2G107   23 1.09524 0.903563 0.161558
P0A0M9   22 1.04762 0.903563 0.161558
Q2G067   15 0.714286 -1.27278 0.943444
Q2FV55   28 1.33333 0.903563 0.161558
Q2G1L3   22 1.04762 0.903563 0.161558
Q2G2R0   23 1.09524 0.903563 0.161558
Q2G2T3   21 1 0.903563 0.161558
Q2FWA8   28 1.33333 0.903563 0.161558
Q2G056   34 1.61905 0.903563 0.161558
Q2FWR1   26 1.2381 0.903563 0.161558
Q2FXP9   17 0.809524 -1.27278 0.943444
Q2FZI4   23 1.09524 0.903563 0.161558
Q2G2L7   25 1.19048 0.903563 0.161558
Q2FVG1   22 1.04762 0.903563 0.161558
Q2G1I7   29 1.38095 0.903563 0.161558
Q2FVB6   25 1.19048 0.903563 0.161558
Q2G001   23 1.09524 0.903563 0.161558
Q2FUX3   28 1.33333 0.903563 0.161558
Q2G1Q9   23 1.09524 0.903563 0.161558
Q2G2S9   30 1.42857 0.903563 0.161558
Q2FXZ8   14 0.666667 -1.27278 0.943444
Q2FZI7   30 1.42857 0.903563 0.161558
Q2FUS6   28 1.33333 0.903563 0.161558
Q2FUZ6   20 0.952381 -1.27278 0.943444
Q2FYQ9   16 0.761905 -1.27278 0.943444
Q2FYS8   34 1.61905 0.903563 0.161558
Q2FYS6   23 1.09524 0.903563 0.161558
Q2FZG6   26 1.2381 0.903563 0.161558
Q2G1L9   22 1.04762 0.903563 0.161558
Q2FXT3   28 1.33333 0.903563 0.161558
Q2FZN9   24 1.14286 0.903563 0.161558
Q2FW20   25 1.19048 0.903563 0.161558
Q2G0H3   23 1.09524 0.903563 0.161558
Q2FV98   23 1.09524 0.903563 0.161558
Q2FXR7   27 1.28571 0.903563 0.161558
Q2G1T4   33 1.57143 0.903563 0.161558
Q2FW38   24 1.14286 0.903563 0.161558
Q2G2P6   19 0.904762 -1.27278 0.943444
Q2FVL7   27 1.28571 0.903563 0.161558
Q2FVY2   34 1.61905 0.903563 0.161558
Q2FYZ0   21 1 0.903563 0.161558
Q2FYW2   25 1.19048 0.903563 0.161558
P60643   24 1.14286 0.903563 0.161558
Q2G265   29 1.38095 0.903563 0.161558
Q2FV42   27 1.28571 0.903563 0.161558
Q2FXN0   21 1 0.903563 0.161558
Q2G2D9   30 1.42857 0.903563 0.161558
Q2FV75   22 1.04762 0.903563 0.161558
Q2FYE0   29 1.38095 0.903563 0.161558
Q2FX03   23 1.09524 0.903563 0.161558
Q2FX89   22 1.04762 0.903563 0.161558
Q2FX43   26 1.2381 0.903563 0.161558
Q2FV69   29 1.34884 0.903563 0.161558
P72360   18 0.837209 -1.27278 0.943444
Q2FVQ1   31 1.44186 0.903563 0.161558
Q2FYG7   27 1.25581 0.903563 0.161558
Q2G1J8   22 1.02326 0.903563 0.161558
Q2FW77   24 1.11628 0.903563 0.161558
Q2FWI4   27 1.25581 0.903563 0.161558
Q2FX62   31 1.44186 0.903563 0.161558
Q2G0U6   29 1.34884 0.903563 0.161558
Q2G0P2   29 1.34884 0.903563 0.161558
Q2G0B8   33 1.53488 0.903563 0.161558
Q2FVL3   19 0.883721 -1.27278 0.943444
Q2G1K8   24 1.11628 0.903563 0.161558
Q2G2R9   23 1.06977 0.903563 0.161558
Q2G2I3   22 1.02326 0.903563 0.161558
Q2FY56   18 0.837209 -1.27278 0.943444
Q2G0B1   24 1.11628 0.903563 0.161558
Q2G1T1   21 0.976744 -1.27278 0.943444
Q2FVX5   24 1.11628 0.903563 0.161558
Q2G0H8   18 0.837209 -1.27278 0.943444
Q2FVT3   24 1.11628 0.903563 0.161558
Q2FWF6   30 1.39535 0.903563 0.161558
Q2FWZ6   28 1.30233 0.903563 0.161558
Q2FZ77   30 1.39535 0.903563 0.161558
Q2G0H0   24 1.11628 0.903563 0.161558
Q2G2G7   33 1.53488 0.903563 0.161558
Q2G117   23 1.06977 0.903563 0.161558
Q2FXG9   27 1.25581 0.903563 0.161558
Q2FWE4   26 1.2093 0.903563 0.161558
Q2FUS0   37 1.72093 0.903563 0.161558
Q2FWR3   28 1.30233 0.903563 0.161558
Q2FYA9   35 1.62791 0.903563 0.161558
Q2G0Y5   39 1.81395 0.903563 0.161558
Q2FZZ8   41 1.90698 0.903563 0.161558
Q2G1Z6   26 1.2093 0.903563 0.161558
Q2FX53   21 0.976744 -1.27278 0.943444
Q2FZC4   28 1.30233 0.903563 0.161558
Q2FUS5   21 0.976744 -1.27278 0.943444
Q2G1R0   24 1.11628 0.903563 0.161558
Q2G0D5   26 1.2093 0.903563 0.161558
Q2FY18   25 1.16279 0.903563 0.161558
Q2FYH8   26 1.2093 0.903563 0.161558
Q2G1F2   25 1.16279 0.903563 0.161558
Q2G0Q5   31 1.44186 0.903563 0.161558
Q2FVR2   27 1.25581 0.903563 0.161558
Q2FZE7   20 0.930233 -1.27278 0.943444
Q2G0I0   30 1.39535 0.903563 0.161558
Q2G0R1   27 1.25581 0.903563 0.161558
Q2G0L7   23 1.06977 0.903563 0.161558
Q2FWI1   23 1.06977 0.903563 0.161558
Q2G0F7   22 1.02326 0.903563 0.161558
Q2FXY3   31 1.44186 0.903563 0.161558
P0A084   34 1.5814 0.903563 0.161558
Q2G0G5   21 0.976744 -1.27278 0.943444
Q2FZE5   24 1.11628 0.903563 0.161558
Q2G0A2   28 1.30233 0.903563 0.161558
Q2FVE8   22 1.02326 0.903563 0.161558
Q2G2M8   36 1.67442 0.903563 0.161558
Q2FYH7   18 0.837209 -1.27278 0.943444
Q2FVR8   33 1.53488 0.903563 0.161558
Q2FZU9   33 1.53488 0.903563 0.161558
Q2FYX7   19 0.883721 -1.27278 0.943444
Q2G280   38 1.76744 0.903563 0.161558
Q2FVG5   23 1.06977 0.903563 0.161558
Q2FWX1   31 1.44186 0.903563 0.161558
Q2FVB3   24 1.11628 0.903563 0.161558
Q2G2A1   31 1.44186 0.903563 0.161558
Q2G1W7   30 1.39535 0.903563 0.161558
Q2FW36   24 1.11628 0.903563 0.161558
P31337   23 1.06977 0.903563 0.161558
Q2FXB8   23 1.06977 0.903563 0.161558
Q2G2F3   31 1.44186 0.903563 0.161558
Q2FYM7   13 0.604651 -1.27278 0.943444
Q2FYB2   35 1.62791 0.903563 0.161558
Q2G2E2   28 1.27273 0.903563 0.161558
Q2G2G9   31 1.40909 0.903563 0.161558
Q2FVC5   35 1.59091 0.903563 0.161558
Q2G0T3   24 1.09091 0.903563 0.161558
Q2G074   26 1.18182 0.903563 0.161558
Q2G016   31 1.40909 0.903563 0.161558
Q2G0G4   32 1.45455 0.903563 0.161558
Q2G2K1   34 1.54545 0.903563 0.161558
Q2FXE1   15 0.681818 -1.27278 0.943444
Q2FWD2   19 0.863636 -1.27278 0.943444
Q2G1Q0   37 1.68182 0.903563 0.161558
Q2G073   22 1 0.903563 0.161558
Q2G1T7   28 1.27273 0.903563 0.161558
Q2FVI3   37 1.68182 0.903563 0.161558
Q2FZ93   27 1.22727 0.903563 0.161558
Q2FVQ7   28 1.27273 0.903563 0.161558
Q2G2B9   27 1.22727 0.903563 0.161558
Q2FZN5   21 0.954545 -1.27278 0.943444
Q2FY72   37 1.68182 0.903563 0.161558
Q2G0A0   31 1.40909 0.903563 0.161558
Q2FZQ8   25 1.13636 0.903563 0.161558
Q2FXP1   29 1.31818 0.903563 0.161558
P0A0B7   47 2.13636 3.07991 0.0107511
Q2FYW0   30 1.36364 0.903563 0.161558
Q2G230   33 1.5 0.903563 0.161558
Q2G0H5   26 1.18182 0.903563 0.161558
Q2G0B7   31 1.40909 0.903563 0.161558
Q2G131   15 0.681818 -1.27278 0.943444
Q2G0Y4   29 1.31818 0.903563 0.161558
Q2G2L0   39 1.77273 0.903563 0.161558
Q2G101   27 1.22727 0.903563 0.161558
Q2G036   33 1.5 0.903563 0.161558
Q2FXN3   27 1.22727 0.903563 0.161558
Q2FWY2   20 0.909091 -1.27278 0.943444
Q2FXK6   41 1.86364 0.903563 0.161558
Q2G2Y3   39 1.77273 0.903563 0.161558
Q2G1P8   37 1.68182 0.903563 0.161558
Q2G0N7   35 1.59091 0.903563 0.161558
Q2FW43   28 1.27273 0.903563 0.161558
Q2G2N4   31 1.40909 0.903563 0.161558
Q2FW59   34 1.54545 0.903563 0.161558
Q2G1V0   23 1.04545 0.903563 0.161558
Q2G010   28 1.27273 0.903563 0.161558
Q2FWJ4   19 0.863636 -1.27278 0.943444
Q2FUR3   23 1.04545 0.903563 0.161558
Q2FXE4   30 1.36364 0.903563 0.161558
Q2FY36   22 1 0.903563 0.161558
Q2G1Q7   38 1.72727 0.903563 0.161558
Q2FX09   39 1.77273 0.903563 0.161558
Q2G0Z1   37 1.68182 0.903563 0.161558
Q2FWJ1   36 1.63636 0.903563 0.161558
Q2FUT4   29 1.31818 0.903563 0.161558
Q2FYI1   39 1.77273 0.903563 0.161558
Q2FXQ8   28 1.27273 0.903563 0.161558
Q2FUZ0   33 1.5 0.903563 0.161558
P0A086   31 1.40909 0.903563 0.161558
Q2FZM0   21 0.954545 -1.27278 0.943444
Q2FXL3   41 1.86364 0.903563 0.161558
Q2G2K7   24 1.09091 0.903563 0.161558
Q2FVL1   25 1.13636 0.903563 0.161558
Q2FW21   26 1.18182 0.903563 0.161558
Q2G201   35 1.59091 0.903563 0.161558
Q2FVV6   27 1.22727 0.903563 0.161558
Q2FV03   28 1.27273 0.903563 0.161558
Q2G2T2   28 1.27273 0.903563 0.161558
Q2FZ44   29 1.31818 0.903563 0.161558
Q2G1N7   28 1.27273 0.903563 0.161558
Q2G172   26 1.18182 0.903563 0.161558
Q2G208   26 1.18182 0.903563 0.161558
Q2FZR7   23 1.04545 0.903563 0.161558
Q2G2K2   20 0.909091 -1.27278 0.943444
Q2FVA4   28 1.27273 0.903563 0.161558
Q2G0F5   26 1.18182 0.903563 0.161558
Q2G0X0   31 1.40909 0.903563 0.161558
Q2FXU0   33 1.5 0.903563 0.161558
Q2FXX9   27 1.22727 0.903563 0.161558
Q2G2K8   30 1.36364 0.903563 0.161558
Q2G0X1   38 1.68889 0.903563 0.161558
Q2FXI8   39 1.73333 0.903563 0.161558
Q2G0L1   45 2 3.07991 0.0107511
Q2FX07   24 1.06667 0.903563 0.161558
Q2G139   35 1.55556 0.903563 0.161558
Q2FUV5   28 1.24444 0.903563 0.161558
Q2FVD0   36 1.6 0.903563 0.161558
Q2FX10   35 1.55556 0.903563 0.161558
Q2G1W5   37 1.64444 0.903563 0.161558
Q2G1Y7   30 1.33333 0.903563 0.161558
Q2G190   40 1.77778 0.903563 0.161558
Q2FV59   27 1.2 0.903563 0.161558
Q2FZS3   32 1.42222 0.903563 0.161558
Q2FX90   22 0.977778 -1.27278 0.943444
Q2FW85   24 1.06667 0.903563 0.161558
Q2FZ65   38 1.68889 0.903563 0.161558
Q2FXJ7   34 1.51111 0.903563 0.161558
Q2FVW2   27 1.2 0.903563 0.161558
Q2G0H4   29 1.28889 0.903563 0.161558
Q2FVV4   20 0.888889 -1.27278 0.943444
Q2FUR9   27 1.2 0.903563 0.161558
Q2FW06   29 1.28889 0.903563 0.161558
Q2FY84   24 1.06667 0.903563 0.161558
Q2G132   36 1.6 0.903563 0.161558
Q2G0C9   40 1.77778 0.903563 0.161558
Q2G2N1   18 0.8 -1.27278 0.943444
Q2FVF2   28 1.24444 0.903563 0.161558
Q2FZ30   31 1.37778 0.903563 0.161558
Q2FXX8   36 1.6 0.903563 0.161558
Q2FZX6   24 1.06667 0.903563 0.161558
Q2G1Z2   26 1.15556 0.903563 0.161558
Q2G0G7   36 1.6 0.903563 0.161558
Q2FV53   26 1.15556 0.903563 0.161558
Q2FV28   39 1.73333 0.903563 0.161558
Q2G097   42 1.86667 0.903563 0.161558
Q2FZC5   30 1.33333 0.903563 0.161558
Q2FY77   28 1.24444 0.903563 0.161558
Q2FVA9   30 1.33333 0.903563 0.161558
Q2G2W5   27 1.2 0.903563 0.161558
Q2FX97   34 1.51111 0.903563 0.161558
Q2G1F3   33 1.46667 0.903563 0.161558
Q2FYU1   25 1.11111 0.903563 0.161558
Q2FUP6   29 1.28889 0.903563 0.161558
Q2G2U7   26 1.15556 0.903563 0.161558
Q2FY09   32 1.42222 0.903563 0.161558
Q2G1J6   29 1.28889 0.903563 0.161558
Q2G059   34 1.51111 0.903563 0.161558
Q2FVK5   16 0.711111 -1.27278 0.943444
Q2G0H7   31 1.37778 0.903563 0.161558
Q2FWN2   22 0.977778 -1.27278 0.943444
Q2FYV7   35 1.55556 0.903563 0.161558
Q2G236   29 1.28889 0.903563 0.161558
Q2FZR6   24 1.06667 0.903563 0.161558
Q2G1P9   41 1.82222 0.903563 0.161558
Q2G0R9   33 1.46667 0.903563 0.161558
Q2FUZ9   33 1.46667 0.903563 0.161558
Q2FVP2   32 1.42222 0.903563 0.161558
Q2FXC8   38 1.68889 0.903563 0.161558
Q2FVC4   33 1.46667 0.903563 0.161558
Q2FZ29   36 1.6 0.903563 0.161558
Q2FYR8   32 1.3913 0.903563 0.161558
Q2FY23   34 1.47826 0.903563 0.161558
Q2G0D4   42 1.82609 0.903563 0.161558
Q2FZ38   27 1.17391 0.903563 0.161558
Q2FXH1   31 1.34783 0.903563 0.161558
Q2FXZ9   27 1.17391 0.903563 0.161558
Q2G1V3   22 0.956522 -1.27278 0.943444
Q2FVZ0   26 1.13043 0.903563 0.161558
Q2FV95   28 1.21739 0.903563 0.161558
Q2G196   37 1.6087 0.903563 0.161558
Q2FZ61   37 1.6087 0.903563 0.161558
Q2FW27   31 1.34783 0.903563 0.161558
Q2FWH2   32 1.3913 0.903563 0.161558
Q2FZQ9   22 0.956522 -1.27278 0.943444
Q2FWQ9   36 1.56522 0.903563 0.161558
Q2G1N5   28 1.21739 0.903563 0.161558
Q2FZP8   26 1.13043 0.903563 0.161558
Q2FXC2   39 1.69565 0.903563 0.161558
Q2G0X9   32 1.3913 0.903563 0.161558
Q2FX08   15 0.652174 -1.27278 0.943444
Q2FUV2   33 1.43478 0.903563 0.161558
Q2FZT8   29 1.26087 0.903563 0.161558
Q2G2N2   22 0.956522 -1.27278 0.943444
Q2G0M1   31 1.34783 0.903563 0.161558
Q2FVX8   35 1.52174 0.903563 0.161558
Q2G220   26 1.13043 0.903563 0.161558
Q2FW37   41 1.78261 0.903563 0.161558
Q2G203   52 2.26087 3.07991 0.0107511
Q2FY89   27 1.17391 0.903563 0.161558
Q2G1K7   41 1.78261 0.903563 0.161558
Q2G013   24 1.04348 0.903563 0.161558
Q2FV91   26 1.13043 0.903563 0.161558
Q2FW92   35 1.52174 0.903563 0.161558
Q2G1U5   38 1.65217 0.903563 0.161558
Q2G2A6   28 1.21739 0.903563 0.161558
Q2G0G9   29 1.26087 0.903563 0.161558
P0A088   20 0.869565 -1.27278 0.943444
Q2G0B4   23 1 0.903563 0.161558
Q2G0X7   35 1.52174 0.903563 0.161558
Q2G0S0   29 1.26087 0.903563 0.161558
Q2FW12   36 1.56522 0.903563 0.161558
Q2G0J7   25 1.08696 0.903563 0.161558
Q2FW76   27 1.17391 0.903563 0.161558
Q2G1Z7   28 1.21739 0.903563 0.161558
Q2G2S1   37 1.6087 0.903563 0.161558
Q2G1B1   41 1.78261 0.903563 0.161558
Q2FVP3   27 1.17391 0.903563 0.161558
Q2G1V1   32 1.3913 0.903563 0.161558
Q2G1H8   44 1.91304 0.903563 0.161558
Q2G149   46 2 3.07991 0.0107511
Q2FXC7   38 1.65217 0.903563 0.161558
Q2G019   37 1.6087 0.903563 0.161558
Q2FWL6   34 1.47826 0.903563 0.161558
Q2G199   24 1.04348 0.903563 0.161558
Q2FY41   29 1.26087 0.903563 0.161558
Q2FX33   37 1.6087 0.903563 0.161558
Q2G181   43 1.86957 0.903563 0.161558
Q2FVT1   27 1.17391 0.903563 0.161558
Q2G0Z5   35 1.52174 0.903563 0.161558
Q2FZC7   34 1.47826 0.903563 0.161558
Q2G1U0   32 1.3913 0.903563 0.161558
Q2FW18   27 1.17391 0.903563 0.161558
Q2G0H1   33 1.43478 0.903563 0.161558
Q2FX22   25 1.08696 0.903563 0.161558
Q2G157   37 1.6087 0.903563 0.161558
Q2G2J5   29 1.26087 0.903563 0.161558
Q2FZH9   27 1.17391 0.903563 0.161558
Q2FZA6   18 0.782609 -1.27278 0.943444
Q2G1N6   20 0.869565 -1.27278 0.943444
Q2FVR4   39 1.69565 0.903563 0.161558
Q2FY13   38 1.65217 0.903563 0.161558
Q2G025   31 1.34783 0.903563 0.161558
Q2FV36   23 1 0.903563 0.161558
Q2G0W9   41 1.78261 0.903563 0.161558
Q2G0L0   33 1.43478 0.903563 0.161558
Q2FUR2   38 1.65217 0.903563 0.161558
Q2FVJ9   44 1.91304 0.903563 0.161558
Q2G1S8   36 1.53191 0.903563 0.161558
Q2FVJ5   46 1.95745 0.903563 0.161558
Q2FZ39   37 1.57447 0.903563 0.161558
Q2FWP6   30 1.2766 0.903563 0.161558
Q2FVB4   40 1.70213 0.903563 0.161558
Q2G0V7   35 1.48936 0.903563 0.161558
Q2FUV4   33 1.40426 0.903563 0.161558
Q2FYG5   34 1.44681 0.903563 0.161558
Q2FW71   24 1.02128 0.903563 0.161558
Q2FZB1   34 1.44681 0.903563 0.161558
Q2G0Y9   31 1.31915 0.903563 0.161558
Q2G0X4   32 1.3617 0.903563 0.161558
Q2FZL2   37 1.57447 0.903563 0.161558
Q2FVS1   29 1.23404 0.903563 0.161558
Q2G099   33 1.40426 0.903563 0.161558
Q2FZN0   32 1.3617 0.903563 0.161558
Q2FZ50   24 1.02128 0.903563 0.161558
Q2G0X8   36 1.53191 0.903563 0.161558
Q2G167   41 1.74468 0.903563 0.161558
Q2G086   25 1.06383 0.903563 0.161558
Q2G0D0   58 2.46809 3.07991 0.0107511
Q2FWG3   37 1.57447 0.903563 0.161558
Q2G228   42 1.78723 0.903563 0.161558
Q2FWW8   38 1.61702 0.903563 0.161558
Q2FYL0   36 1.53191 0.903563 0.161558
Q2FXX2   38 1.61702 0.903563 0.161558
Q2G0C4   23 0.978723 -1.27278 0.943444
Q2FZA2   35 1.48936 0.903563 0.161558
Q2FWL0   37 1.57447 0.903563 0.161558
Q2FUY9   40 1.70213 0.903563 0.161558
Q2G0T8   37 1.57447 0.903563 0.161558
Q2FWK0   34 1.44681 0.903563 0.161558
Q2G0D9   32 1.3617 0.903563 0.161558
Q2FZF3   31 1.31915 0.903563 0.161558
Q2FZ17   36 1.53191 0.903563 0.161558
Q2G0T6   35 1.48936 0.903563 0.161558
Q2G140   28 1.19149 0.903563 0.161558
Q2G2F2   20 0.851064 -1.27278 0.943444
Q2FXG0   37 1.57447 0.903563 0.161558
Q2FWR4   35 1.48936 0.903563 0.161558
Q2G195   28 1.19149 0.903563 0.161558
Q2FVY4   40 1.70213 0.903563 0.161558
Q2G1I6   39 1.65957 0.903563 0.161558
Q2FVD5   24 1.02128 0.903563 0.161558
Q2FZM1   39 1.65957 0.903563 0.161558
Q2FVG0   46 1.95745 0.903563 0.161558
Q2FZM7   38 1.61702 0.903563 0.161558
Q2FZB2   35 1.48936 0.903563 0.161558
Q2G287   28 1.19149 0.903563 0.161558
Q2FWG4   20 0.851064 -1.27278 0.943444
Q2G2B3   25 1.06383 0.903563 0.161558
Q2FY48   35 1.48936 0.903563 0.161558
Q9ZNI1   37 1.57447 0.903563 0.161558
Q2FV94   36 1.53191 0.903563 0.161558
Q2G2X5   29 1.23404 0.903563 0.161558
Q2FVX6   32 1.3617 0.903563 0.161558
Q2G060   37 1.57447 0.903563 0.161558
Q2FVG2   29 1.23404 0.903563 0.161558
Q2G1Q1   39 1.65957 0.903563 0.161558
Q2G1F1   44 1.87234 0.903563 0.161558
Q2FXC5   34 1.44681 0.903563 0.161558
Q2G2B0   26 1.10638 0.903563 0.161558
Q2FXR6   21 0.893617 -1.27278 0.943444
Q2FXE0   36 1.53191 0.903563 0.161558
Q2FUY3   33 1.40426 0.903563 0.161558
Q2G1S6   35 1.48936 0.903563 0.161558
Q2FVE9   22 0.93617 -1.27278 0.943444
Q2FVU7   32 1.3617 0.903563 0.161558
Q2FVM7   45 1.91489 0.903563 0.161558
Q2FVU6   29 1.23404 0.903563 0.161558
Q2FVA1   38 1.61702 0.903563 0.161558
Q2FWB8   41 1.74468 0.903563 0.161558
Q2FYR5   34 1.44681 0.903563 0.161558
Q2G261   30 1.2766 0.903563 0.161558
Q2G264   43 1.82979 0.903563 0.161558
Q2G0U4   30 1.2766 0.903563 0.161558
Q2G226   26 1.10638 0.903563 0.161558
Q2FZT7   30 1.2766 0.903563 0.161558
Q2FXJ4   29 1.23404 0.903563 0.161558
Q2G047   32 1.3617 0.903563 0.161558
Q2FWD9   31 1.31915 0.903563 0.161558
Q2FZH2   34 1.44681 0.903563 0.161558
Q2G044   35 1.48936 0.903563 0.161558
Q2FVZ8   28 1.19149 0.903563 0.161558
Q2G1C5   31 1.31915 0.903563 0.161558
Q2G1Z1   38 1.61702 0.903563 0.161558
Q2G135   30 1.2766 0.903563 0.161558
Q2FVE5   37 1.57447 0.903563 0.161558
Q2FZ70   37 1.57447 0.903563 0.161558
Q2G2A0   38 1.61702 0.903563 0.161558
Q2G224   38 1.58333 0.903563 0.161558
P0A0K3   29 1.20833 0.903563 0.161558
Q2G1A8   40 1.66667 0.903563 0.161558
Q2G1P5   22 0.916667 -1.27278 0.943444
Q2FV93   31 1.29167 0.903563 0.161558
Q2FXC4   35 1.45833 0.903563 0.161558
Q2FY74   32 1.33333 0.903563 0.161558
Q2G1M1   32 1.33333 0.903563 0.161558
Q9EZ11   33 1.375 0.903563 0.161558
Q2FZB3   33 1.375 0.903563 0.161558
Q2G1V2   33 1.375 0.903563 0.161558
Q2FVM8   22 0.916667 -1.27278 0.943444
Q2FVR1   40 1.66667 0.903563 0.161558
Q2FXC3   33 1.375 0.903563 0.161558
Q2FUV6   38 1.58333 0.903563 0.161558
Q2G1D7   37 1.54167 0.903563 0.161558
Q2FXR2   34 1.41667 0.903563 0.161558
Q2FW83   26 1.08333 0.903563 0.161558
Q2G2X7   34 1.41667 0.903563 0.161558
Q2FVM4   25 1.04167 0.903563 0.161558
P0A0J3   31 1.29167 0.903563 0.161558
Q2G2L8   28 1.16667 0.903563 0.161558
Q2FZ27   34 1.41667 0.903563 0.161558
Q2FZ53   39 1.625 0.903563 0.161558
Q2G154   40 1.66667 0.903563 0.161558
Q2FZS4   23 0.958333 -1.27278 0.943444
Q2FYQ5   21 0.875 -1.27278 0.943444
Q2FZL6   34 1.41667 0.903563 0.161558
Q2FWB9   35 1.45833 0.903563 0.161558
Q2FUQ4   42 1.75 0.903563 0.161558
Q2G293   43 1.79167 0.903563 0.161558
Q2FZS5   45 1.875 0.903563 0.161558
Q2FYP9   25 1.04167 0.903563 0.161558
Q2G0K7   42 1.75 0.903563 0.161558
Q2FVV2   28 1.16667 0.903563 0.161558
Q2FVN0   31 1.29167 0.903563 0.161558
Q2FX00   35 1.45833 0.903563 0.161558
Q2G1I0   31 1.29167 0.903563 0.161558
Q2FXI2   30 1.25 0.903563 0.161558
Q2G2X1   29 1.20833 0.903563 0.161558
Q2FYG6   37 1.54167 0.903563 0.161558
Q2FXH0   55 2.29167 3.07991 0.0107511
Q2FXU7   32 1.33333 0.903563 0.161558
Q2G170   37 1.54167 0.903563 0.161558
Q2FVQ9   38 1.58333 0.903563 0.161558
Q2FWV2   43 1.79167 0.903563 0.161558
Q2FVI5   30 1.25 0.903563 0.161558
Q2FUW0   53 2.20833 3.07991 0.0107511
Q2FXB7   38 1.58333 0.903563 0.161558
Q2G0J8   52 2.16667 3.07991 0.0107511
Q2FXB5   40 1.66667 0.903563 0.161558
Q2FYE9   26 1.08333 0.903563 0.161558
Q2FVE2   23 0.958333 -1.27278 0.943444
Q2G2V6   38 1.58333 0.903563 0.161558
O08387   30 1.25 0.903563 0.161558
Q2FZ14   33 1.375 0.903563 0.161558
Q2FXW3   37 1.54167 0.903563 0.161558
Q2FYQ8   40 1.66667 0.903563 0.161558
Q2G2D6   33 1.375 0.903563 0.161558
Q2G2T7   35 1.45833 0.903563 0.161558
Q2FYP8   32 1.33333 0.903563 0.161558
Q2FZ25   32 1.33333 0.903563 0.161558
Q2FY65   40 1.66667 0.903563 0.161558
Q2G2T1   29 1.20833 0.903563 0.161558
Q2G1N0   26 1.08333 0.903563 0.161558
Q2G110   33 1.375 0.903563 0.161558
Q2G1E1   39 1.625 0.903563 0.161558
Q2G2F1   45 1.875 0.903563 0.161558
Q2FXE8   37 1.54167 0.903563 0.161558
Q2FZ06   35 1.45833 0.903563 0.161558
Q2FVH2   22 0.916667 -1.27278 0.943444
Q2FYV6   40 1.66667 0.903563 0.161558
Q2FZJ3   52 2.12245 3.07991 0.0107511
Q2G095   45 1.83673 0.903563 0.161558
Q2G2Y0   42 1.71429 0.903563 0.161558
Q2G2W3   41 1.67347 0.903563 0.161558
Q2FY07   33 1.34694 0.903563 0.161558
Q2FXW8   46 1.87755 0.903563 0.161558
Q2FUR6   44 1.79592 0.903563 0.161558
Q2FVW6   30 1.22449 0.903563 0.161558
Q2G1X0   24 0.979592 -1.27278 0.943444
Q2G1F6   28 1.14286 0.903563 0.161558
Q2FVK8   32 1.30612 0.903563 0.161558
Q2G158   33 1.34694 0.903563 0.161558
Q2G118   36 1.46939 0.903563 0.161558
Q2G077   24 0.979592 -1.27278 0.943444
Q2G0E0   39 1.59184 0.903563 0.161558
Q2G263   38 1.55102 0.903563 0.161558
Q2FUU1   35 1.42857 0.903563 0.161558
Q2G1X7   38 1.55102 0.903563 0.161558
Q2G1C0   37 1.5102 0.903563 0.161558
Q2FVB9   26 1.06122 0.903563 0.161558
Q2G273   30 1.22449 0.903563 0.161558
Q53726   30 1.22449 0.903563 0.161558
Q2G2W9   44 1.79592 0.903563 0.161558
Q2FZ22   44 1.79592 0.903563 0.161558
Q2G2U1   31 1.26531 0.903563 0.161558
Q2FXW6   32 1.30612 0.903563 0.161558
Q2G0P9   35 1.42857 0.903563 0.161558
Q2FYE3   39 1.59184 0.903563 0.161558
Q2FXU3   42 1.71429 0.903563 0.161558
Q2G052   37 1.5102 0.903563 0.161558
Q2FZM6   39 1.59184 0.903563 0.161558
Q2FX25   39 1.59184 0.903563 0.161558
Q2FX05   33 1.34694 0.903563 0.161558
Q2G1P2   30 1.22449 0.903563 0.161558
Q2G2C4   40 1.63265 0.903563 0.161558
Q2G165   24 0.979592 -1.27278 0.943444
Q2FXK8   15 0.612245 -1.27278 0.943444
Q2FWP1   41 1.67347 0.903563 0.161558
Q2FVU1   29 1.18367 0.903563 0.161558
Q2FZ78   38 1.55102 0.903563 0.161558
Q2G0P0   39 1.59184 0.903563 0.161558
Q2FXX3   31 1.26531 0.903563 0.161558
Q2FVX2   49 2 3.07991 0.0107511
Q2G0Q7   35 1.42857 0.903563 0.161558
Q2FXS6   36 1.46939 0.903563 0.161558
Q2FUZ1   41 1.67347 0.903563 0.161558
Q2FZ87   45 1.83673 0.903563 0.161558
Q2FXF4   36 1.46939 0.903563 0.161558
Q2G1G4   30 1.22449 0.903563 0.161558
Q2FWE6   41 1.67347 0.903563 0.161558
Q2G2U2   41 1.67347 0.903563 0.161558
Q2FY17   40 1.63265 0.903563 0.161558
Q2FVU3   34 1.38776 0.903563 0.161558
Q2FVK1   30 1.22449 0.903563 0.161558
Q2G0K5   40 1.63265 0.903563 0.161558
Q2G2X8   38 1.55102 0.903563 0.161558
Q2FYZ7   39 1.59184 0.903563 0.161558
Q2FWG1   38 1.55102 0.903563 0.161558
Q2G1Q6   31 1.26531 0.903563 0.161558
Q2G2X9   38 1.55102 0.903563 0.161558
Q2FWN9   24 0.979592 -1.27278 0.943444
Q2FYZ2   39 1.59184 0.903563 0.161558
Q2FZJ1   36 1.46939 0.903563 0.161558
Q2G002   31 1.26531 0.903563 0.161558
Q2FVL4   37 1.5102 0.903563 0.161558
Q2G2M7   44 1.79592 0.903563 0.161558
Q2FWH6   42 1.71429 0.903563 0.161558
Q2FXQ3   38 1.55102 0.903563 0.161558
Q2G129   24 0.979592 -1.27278 0.943444
Q7BHL7   52 2.12245 3.07991 0.0107511
Q2FZ71   42 1.71429 0.903563 0.161558
Q2FZ88   31 1.24 0.903563 0.161558
Q2FV22   43 1.72 0.903563 0.161558
Q2FYM3   43 1.72 0.903563 0.161558
Q2FY06   42 1.68 0.903563 0.161558
Q2FXB0   29 1.16 0.903563 0.161558
Q2FX87   42 1.68 0.903563 0.161558
Q2FZ33   51 2.04 3.07991 0.0107511
Q2G0J1   39 1.56 0.903563 0.161558
Q2FUT7   42 1.68 0.903563 0.161558
Q2FZH1   37 1.48 0.903563 0.161558
Q2FVX3   38 1.52 0.903563 0.161558
Q2FWC6   35 1.4 0.903563 0.161558
Q2FXN6   39 1.56 0.903563 0.161558
Q2FY79   52 2.08 3.07991 0.0107511
Q2FZ23   44 1.76 0.903563 0.161558
Q2FVF1   43 1.72 0.903563 0.161558
Q2FWM5   28 1.12 0.903563 0.161558
Q2G061   38 1.52 0.903563 0.161558
Q2FWL7   33 1.32 0.903563 0.161558
Q2FVK3   32 1.28 0.903563 0.161558
Q2FX19   29 1.16 0.903563 0.161558
Q2G2U6   47 1.88 0.903563 0.161558
Q2G1S5   39 1.56 0.903563 0.161558
Q2FVS9   39 1.56 0.903563 0.161558
Q2G1M7   38 1.52 0.903563 0.161558
Q2FW50   38 1.52 0.903563 0.161558
Q2G2L1   42 1.68 0.903563 0.161558
Q2FWB1   46 1.84 0.903563 0.161558
Q2FXA8   40 1.6 0.903563 0.161558
Q2FV20   42 1.68 0.903563 0.161558
Q2FUY1   48 1.92 0.903563 0.161558
Q2FYJ1   45 1.8 0.903563 0.161558
Q2G043   31 1.24 0.903563 0.161558
Q2FZ43   36 1.44 0.903563 0.161558
Q9KJN4   42 1.68 0.903563 0.161558
Q2G194   33 1.32 0.903563 0.161558
Q2G0F0   53 2.12 3.07991 0.0107511
Q2G2G2   44 1.76 0.903563 0.161558
Q2G0I8   44 1.76 0.903563 0.161558
Q2FXG5   39 1.56 0.903563 0.161558
Q2G2S6   39 1.56 0.903563 0.161558
Q53700   39 1.56 0.903563 0.161558
Q2G0D8   54 2.16 3.07991 0.0107511
P60430   26 1.04 0.903563 0.161558
Q2FV41   35 1.4 0.903563 0.161558
Q2FXZ5   38 1.52 0.903563 0.161558
Q2FZL0   26 1.04 0.903563 0.161558
Q2FY99   35 1.4 0.903563 0.161558
Q2FX95   40 1.6 0.903563 0.161558
Q2FYR6   43 1.72 0.903563 0.161558
Q2FUW2   42 1.68 0.903563 0.161558
Q2FVL2   46 1.84 0.903563 0.161558
Q2G2L4   23 0.92 -1.27278 0.943444
Q2FXB1   27 1.08 0.903563 0.161558
Q2FZY7   45 1.8 0.903563 0.161558
Q2FVN1   33 1.32 0.903563 0.161558
Q2G1S1   43 1.72 0.903563 0.161558
Q2FXK4   43 1.72 0.903563 0.161558
Q2FXM6   44 1.76 0.903563 0.161558
Q2FZJ6   42 1.68 0.903563 0.161558
Q2FVT4   33 1.32 0.903563 0.161558
Q2FYW1   22 0.88 -1.27278 0.943444
Q2FYZ3   40 1.6 0.903563 0.161558
Q2FXX5   44 1.76 0.903563 0.161558
Q2FWM4   30 1.2 0.903563 0.161558
Q2G2L3   39 1.56 0.903563 0.161558
Q2FYR3   38 1.52 0.903563 0.161558
Q2G0I9   55 2.2 3.07991 0.0107511
Q2G0M2   34 1.36 0.903563 0.161558
Q2G272   31 1.24 0.903563 0.161558
Q2FXL4   41 1.64 0.903563 0.161558
Q2G0U9   50 2 3.07991 0.0107511
Q2FVE4   39 1.56 0.903563 0.161558
Q2FVC6   63 2.52 3.07991 0.0107511
Q2FV19   48 1.92 0.903563 0.161558
Q2G0S8   48 1.92 0.903563 0.161558
Q2G2G3   31 1.24 0.903563 0.161558
Q2G2X0   42 1.64706 0.903563 0.161558
Q2G0F3   43 1.68627 0.903563 0.161558
Q2G037   46 1.80392 0.903563 0.161558
Q2G1G6   36 1.41176 0.903563 0.161558
Q2FWP0   30 1.17647 0.903563 0.161558
Q2FY29   52 2.03922 3.07991 0.0107511
Q2FXQ4   32 1.2549 0.903563 0.161558
Q2G0S7   33 1.29412 0.903563 0.161558
Q2FZX7   34 1.33333 0.903563 0.161558
Q2G0E6   26 1.01961 0.903563 0.161558
Q2FY37   49 1.92157 0.903563 0.161558
Q2FYQ0   41 1.60784 0.903563 0.161558
Q2FUV3   44 1.72549 0.903563 0.161558
Q2FYV2   53 2.07843 3.07991 0.0107511
Q2FVS4   32 1.2549 0.903563 0.161558
Q2G2M3   33 1.29412 0.903563 0.161558
Q2FVM6   37 1.45098 0.903563 0.161558
Q2G292   40 1.56863 0.903563 0.161558
Q2FXH7   47 1.84314 0.903563 0.161558
Q2FYQ7   41 1.60784 0.903563 0.161558
Q2FWG2   46 1.80392 0.903563 0.161558
Q2G159   46 1.80392 0.903563 0.161558
Q2FX96   44 1.72549 0.903563 0.161558
Q2FV83   46 1.80392 0.903563 0.161558
Q2G2D8   32 1.2549 0.903563 0.161558
Q2FYJ4   30 1.17647 0.903563 0.161558
Q2G1E8   24 0.941176 -1.27278 0.943444
Q2FVK2   29 1.13725 0.903563 0.161558
Q2FZP1   32 1.2549 0.903563 0.161558
Q2FXI0   47 1.84314 0.903563 0.161558
Q2G134   24 0.941176 -1.27278 0.943444
Q2FZZ6   46 1.80392 0.903563 0.161558
Q2G1Z3   38 1.4902 0.903563 0.161558
Q2G030   39 1.52941 0.903563 0.161558
Q2FV21   37 1.45098 0.903563 0.161558
Q9RQP6   24 0.941176 -1.27278 0.943444
Q2FZ62   33 1.29412 0.903563 0.161558
Q2FZQ7   45 1.76471 0.903563 0.161558
Q2G0F4   36 1.41176 0.903563 0.161558
Q2FWE0   37 1.45098 0.903563 0.161558
Q2FVS0   30 1.17647 0.903563 0.161558
Q2FUT6   48 1.88235 0.903563 0.161558
Q2FUQ5   38 1.4902 0.903563 0.161558
Q2FZJ9   53 2.07843 3.07991 0.0107511
Q2FY81   42 1.64706 0.903563 0.161558
Q2G0K8   36 1.41176 0.903563 0.161558
Q2G262   24 0.941176 -1.27278 0.943444
Q2G0E1   38 1.4902 0.903563 0.161558
Q2FWD3   54 2.11765 3.07991 0.0107511
Q2FXA4   39 1.52941 0.903563 0.161558
Q2FVF0   45 1.76471 0.903563 0.161558
Q2FWW9   49 1.92157 0.903563 0.161558
Q2FZ54   48 1.88235 0.903563 0.161558
P0A0J0   27 1.05882 0.903563 0.161558
Q2G1G1   40 1.56863 0.903563 0.161558
Q2FWA1   45 1.76471 0.903563 0.161558
Q2FXN1   41 1.60784 0.903563 0.161558
Q2G2T4   55 2.15686 3.07991 0.0107511
Q2FZW9   39 1.52941 0.903563 0.161558
Q2FV90   40 1.56863 0.903563 0.161558
Q2FWB3   41 1.60784 0.903563 0.161558
Q2G0Q0   31 1.21569 0.903563 0.161558
Q2FY10   37 1.45098 0.903563 0.161558
Q2FXM0   40 1.56863 0.903563 0.161558
Q2G1S2   31 1.21569 0.903563 0.161558
Q2FXY5   36 1.38462 0.903563 0.161558
Q2FXV3   44 1.69231 0.903563 0.161558
Q2FXG3   41 1.57692 0.903563 0.161558
Q2FVA8   41 1.57692 0.903563 0.161558
Q2G2C2   35 1.34615 0.903563 0.161558
Q2FYU2   47 1.80769 0.903563 0.161558
Q2FYK5   51 1.96154 0.903563 0.161558
Q2FW35   55 2.11538 3.07991 0.0107511
Q2FY52   44 1.69231 0.903563 0.161558
Q9RQP9   46 1.76923 0.903563 0.161558
Q2G039   35 1.34615 0.903563 0.161558
Q2G1E4   39 1.5 0.903563 0.161558
Q2G0B0   49 1.88462 0.903563 0.161558
Q2FXI7   56 2.15385 3.07991 0.0107511
Q2FWN7   43 1.65385 0.903563 0.161558
Q2FV66   36 1.38462 0.903563 0.161558
Q2FYJ5   22 0.846154 -1.27278 0.943444
Q2FYC9   27 1.03846 0.903563 0.161558
Q2FZC6   44 1.69231 0.903563 0.161558
Q2FXW4   44 1.69231 0.903563 0.161558
Q2FXI1   64 2.46154 3.07991 0.0107511
Q2FZF9   43 1.65385 0.903563 0.161558
Q2G171   27 1.03846 0.903563 0.161558
Q2G2P8   44 1.69231 0.903563 0.161558
Q2G2V9   56 2.15385 3.07991 0.0107511
Q2FV31   50 1.92308 0.903563 0.161558
Q9KJN3   28 1.07692 0.903563 0.161558
Q2FZV5   28 1.07692 0.903563 0.161558
Q2FWC4   50 1.92308 0.903563 0.161558
Q2FYT0   21 0.807692 -1.27278 0.943444
Q2G145   36 1.38462 0.903563 0.161558
Q2G0J0   51 1.96154 0.903563 0.161558
Q2FZQ3   28 1.07692 0.903563 0.161558
Q2FYE5   51 1.96154 0.903563 0.161558
Q2FWN5   32 1.23077 0.903563 0.161558
Q2FY24   43 1.65385 0.903563 0.161558
Q2FVW7   30 1.15385 0.903563 0.161558
Q2FZ91   54 2.07692 3.07991 0.0107511
Q2FWL2   44 1.69231 0.903563 0.161558
Q2FZQ6   37 1.42308 0.903563 0.161558
P02976   25 0.961538 -1.27278 0.943444
Q2G0R7   29 1.11538 0.903563 0.161558
Q2FUU2   44 1.69231 0.903563 0.161558
Q2FZG1   51 1.96154 0.903563 0.161558
Q2G0Z4   28 1.07692 0.903563 0.161558
Q2FZ81   45 1.73077 0.903563 0.161558
Q2G2J8   42 1.61538 0.903563 0.161558
Q2FZD7   44 1.69231 0.903563 0.161558
Q2G288   35 1.34615 0.903563 0.161558
Q2FW52   41 1.57692 0.903563 0.161558
Q2FVX4   42 1.61538 0.903563 0.161558
Q2FVN5   32 1.23077 0.903563 0.161558
Q2FY88   38 1.46154 0.903563 0.161558
Q2FWC9   51 1.96154 0.903563 0.161558
Q2FZS7   44 1.69231 0.903563 0.161558
Q2FZ63   46 1.76923 0.903563 0.161558
Q2G1L8   45 1.73077 0.903563 0.161558
Q2FV17   46 1.76923 0.903563 0.161558
Q2FVT8   33 1.26923 0.903563 0.161558
Q2G0W8   38 1.46154 0.903563 0.161558
Q2FV07   33 1.26923 0.903563 0.161558
Q2G0Q1   41 1.57692 0.903563 0.161558
Q2FY69   37 1.42308 0.903563 0.161558
Q2FZ75   30 1.15385 0.903563 0.161558
Q2G0E5   38 1.46154 0.903563 0.161558
Q2G233   46 1.76923 0.903563 0.161558
Q2FWE1   46 1.76923 0.903563 0.161558
Q2FVZ2   47 1.80769 0.903563 0.161558
Q2FYE2   53 2.03846 3.07991 0.0107511
Q2G1K6   43 1.62264 0.903563 0.161558
Q2FVT0   45 1.69811 0.903563 0.161558
Q2G0Q9   68 2.56604 3.07991 0.0107511
Q2FZ89   51 1.92453 0.903563 0.161558
Q2FVR0   54 2.03774 3.07991 0.0107511
Q2FZD9   29 1.09434 0.903563 0.161558
Q2FX85   34 1.28302 0.903563 0.161558
Q2G1B0   42 1.58491 0.903563 0.161558
Q2G2E4   29 1.09434 0.903563 0.161558
Q2FYK7   42 1.58491 0.903563 0.161558
Q2FZ13   44 1.66038 0.903563 0.161558
Q2FZE6   41 1.54717 0.903563 0.161558
Q2FVI2   43 1.62264 0.903563 0.161558
Q2FZE0   46 1.73585 0.903563 0.161558
Q2FV38   40 1.50943 0.903563 0.161558
Q2FXE2   45 1.69811 0.903563 0.161558
Q2G1Q2   45 1.69811 0.903563 0.161558
Q2FYY8   48 1.81132 0.903563 0.161558
Q2FYN6   48 1.81132 0.903563 0.161558
Q2FV39   55 2.07547 3.07991 0.0107511
Q2G130   50 1.88679 0.903563 0.161558
Q2FUR8   54 2.03774 3.07991 0.0107511
Q2FXZ3   32 1.20755 0.903563 0.161558
Q2FYM4   27 1.01887 0.903563 0.161558
Q2FWY1   53 2 3.07991 0.0107511
Q2G1V4   40 1.50943 0.903563 0.161558
P0A011   39 1.4717 0.903563 0.161558
Q2FXZ0   54 2.03774 3.07991 0.0107511
Q2G0V4   37 1.39623 0.903563 0.161558
Q2FW34   47 1.77358 0.903563 0.161558
Q2FWC7   42 1.58491 0.903563 0.161558
Q2G0F6   42 1.58491 0.903563 0.161558
Q2G0T0   51 1.92453 0.903563 0.161558
Q2FXM8   38 1.43396 0.903563 0.161558
Q2G0Q8   40 1.50943 0.903563 0.161558
Q2FZ08   45 1.69811 0.903563 0.161558
Q2G160   41 1.54717 0.903563 0.161558
Q2FY78   45 1.69811 0.903563 0.161558
Q2G2H7   38 1.43396 0.903563 0.161558
Q2FW53   35 1.32075 0.903563 0.161558
Q2FVX0   45 1.69811 0.903563 0.161558
Q2G2U5   48 1.81132 0.903563 0.161558
Q2FZR0   58 2.18868 3.07991 0.0107511
Q2G1Z9   36 1.35849 0.903563 0.161558
Q2G1G0   36 1.35849 0.903563 0.161558
Q2FW57   38 1.43396 0.903563 0.161558
Q9RQP7   41 1.54717 0.903563 0.161558
Q2FXP0   47 1.77358 0.903563 0.161558
Q2FVV1   22 0.830189 -1.27278 0.943444
Q2FYU8   20 0.754717 -1.27278 0.943444
Q2FZ04   33 1.24528 0.903563 0.161558
Q2FVQ0   42 1.58491 0.903563 0.161558
Q2G151   40 1.50943 0.903563 0.161558
Q2FXF9   39 1.4717 0.903563 0.161558
Q2G242   39 1.4717 0.903563 0.161558
Q2FZQ0   41 1.54717 0.903563 0.161558
Q2G1Q8   43 1.62264 0.903563 0.161558
Q2FYG1   52 1.92593 0.903563 0.161558
Q2G1N3   46 1.7037 0.903563 0.161558
Q2FV44   40 1.48148 0.903563 0.161558
Q2FXV4   53 1.96296 0.903563 0.161558
Q2G0I1   31 1.14815 0.903563 0.161558
Q2FZY0   43 1.59259 0.903563 0.161558
Q2G295   46 1.7037 0.903563 0.161558
Q2FWH3   50 1.85185 0.903563 0.161558
Q2G072   42 1.55556 0.903563 0.161558
Q2G217   50 1.85185 0.903563 0.161558
Q2FYP6   54 2 3.07991 0.0107511
Q9EZ12   42 1.55556 0.903563 0.161558
Q2FZ48   54 2 3.07991 0.0107511
Q2FY16   44 1.62963 0.903563 0.161558
Q2FZU3   38 1.40741 0.903563 0.161558
Q2FVV7   53 1.96296 0.903563 0.161558
Q2FWU0   26 0.962963 -1.27278 0.943444
P0A0Q0   48 1.77778 0.903563 0.161558
Q2FVS3   57 2.11111 3.07991 0.0107511
Q2G0I6   50 1.85185 0.903563 0.161558
Q2FYP3   31 1.14815 0.903563 0.161558
Q2FWM0   46 1.7037 0.903563 0.161558
Q2FZ36   36 1.33333 0.903563 0.161558
Q2G0Y8   33 1.22222 0.903563 0.161558
Q2FXF6   29 1.07407 0.903563 0.161558
Q2FXM7   56 2.07407 3.07991 0.0107511
Q2G1A6   55 2.03704 3.07991 0.0107511
Q2G138   27 1 0.903563 0.161558
Q2FZR4   44 1.62963 0.903563 0.161558
Q2G162   29 1.07407 0.903563 0.161558
Q2FYH2   29 1.07407 0.903563 0.161558
Q2FX56   36 1.33333 0.903563 0.161558
Q2FY68   47 1.74074 0.903563 0.161558
Q2G1K1   31 1.14815 0.903563 0.161558
Q2G1A3   45 1.66667 0.903563 0.161558
Q2FZX4   47 1.74074 0.903563 0.161558
Q2G1M5   49 1.81481 0.903563 0.161558
Q2FVA3   39 1.44444 0.903563 0.161558
Q2G2G4   61 2.25926 3.07991 0.0107511
Q2G0U3   44 1.62963 0.903563 0.161558
Q2FXQ6   38 1.40741 0.903563 0.161558
Q2G0S2   53 1.96296 0.903563 0.161558
Q2G168   43 1.59259 0.903563 0.161558
Q2FZB0   37 1.37037 0.903563 0.161558
Q2G119   67 2.48148 3.07991 0.0107511
Q2FVJ7   40 1.48148 0.903563 0.161558
Q2FY30   45 1.66667 0.903563 0.161558
Q2FXR3   47 1.74074 0.903563 0.161558
Q2G1Z0   50 1.85185 0.903563 0.161558
Q2G0A9   52 1.92593 0.903563 0.161558
O33599   36 1.33333 0.903563 0.161558
Q2FZ55   51 1.88889 0.903563 0.161558
Q2FYS0   48 1.77778 0.903563 0.161558
Q2G248   39 1.44444 0.903563 0.161558
Q2G049   41 1.51852 0.903563 0.161558
Q2FVA5   41 1.51852 0.903563 0.161558
Q2FUX8   43 1.59259 0.903563 0.161558
Q2G123   46 1.7037 0.903563 0.161558
Q2FVH0   49 1.81481 0.903563 0.161558
Q2FV01   27 1 0.903563 0.161558
Q2G2L2   50 1.85185 0.903563 0.161558
Q2FYW3   54 2 3.07991 0.0107511
Q2FZZ0   43 1.59259 0.903563 0.161558
Q2FVV8   52 1.92593 0.903563 0.161558
Q2G2W0   45 1.63636 0.903563 0.161558
Q2G041   34 1.23636 0.903563 0.161558
P0A0B9   53 1.92727 0.903563 0.161558
Q2FYI6   49 1.78182 0.903563 0.161558
Q2G2S2   49 1.78182 0.903563 0.161558
Q2FVQ8   32 1.16364 0.903563 0.161558
Q2FVT2   38 1.38182 0.903563 0.161558
Q2G1Z5   40 1.45455 0.903563 0.161558
Q2G2A4   40 1.45455 0.903563 0.161558
P60393   46 1.67273 0.903563 0.161558
Q2G0P6   60 2.18182 3.07991 0.0107511
Q2FW04   35 1.27273 0.903563 0.161558
Q2FYY9   45 1.63636 0.903563 0.161558
Q2FWP2   41 1.49091 0.903563 0.161558
Q2FVW4   39 1.41818 0.903563 0.161558
Q2FY63   45 1.63636 0.903563 0.161558
Q2FZ68   47 1.70909 0.903563 0.161558
Q2G1E2   30 1.09091 0.903563 0.161558
Q2G2T8   40 1.45455 0.903563 0.161558
Q2FY71   42 1.52727 0.903563 0.161558
Q2FVI1   27 0.981818 -1.27278 0.943444
Q2G0W2   30 1.09091 0.903563 0.161558
Q2G238   48 1.74545 0.903563 0.161558
Q2FZR1   56 2.03636 3.07991 0.0107511
Q2FXN2   32 1.16364 0.903563 0.161558
Q2FXH6   26 0.945455 -1.27278 0.943444
Q2FXM3   43 1.56364 0.903563 0.161558
Q2FZW3   41 1.49091 0.903563 0.161558
Q2FWM9   39 1.41818 0.903563 0.161558
Q2FUW9   23 0.836364 -1.27278 0.943444
Q2FW91   41 1.49091 0.903563 0.161558
Q2G137   48 1.74545 0.903563 0.161558
Q2FVM0   44 1.6 0.903563 0.161558
Q2G057   37 1.34545 0.903563 0.161558
Q2FXP5   46 1.67273 0.903563 0.161558
Q2G1H2   25 0.909091 -1.27278 0.943444
Q2FX99   21 0.763636 -1.27278 0.943444
Q2G0J4   31 1.12727 0.903563 0.161558
Q2FX74   38 1.38182 0.903563 0.161558
Q2G1J9   37 1.34545 0.903563 0.161558
Q2G1F7   24 0.872727 -1.27278 0.943444
Q2G2R8   51 1.85455 0.903563 0.161558
Q2FW32   46 1.67273 0.903563 0.161558
Q2FXZ4   45 1.63636 0.903563 0.161558
Q2FUT0   40 1.45455 0.903563 0.161558
Q2G084   49 1.78182 0.903563 0.161558
Q2G148   45 1.63636 0.903563 0.161558
Q2FYR0   37 1.34545 0.903563 0.161558
Q2FW86   43 1.56364 0.903563 0.161558
Q2FW01   43 1.56364 0.903563 0.161558
Q2FUX9   30 1.09091 0.903563 0.161558
Q2G212   28 1.01818 0.903563 0.161558
Q2FZ84   45 1.63636 0.903563 0.161558
Q2G0Y0   42 1.52727 0.903563 0.161558
Q2FYU4   49 1.78182 0.903563 0.161558
Q2G223   44 1.6 0.903563 0.161558
Q2G136   45 1.63636 0.903563 0.161558
Q2G0G6   40 1.45455 0.903563 0.161558
Q2FWY6   51 1.85455 0.903563 0.161558
Q2FWZ2   54 1.96364 0.903563 0.161558
Q2G240   46 1.67273 0.903563 0.161558
O05154   42 1.52727 0.903563 0.161558
Q2FXP4   35 1.27273 0.903563 0.161558
Q2FVH5   48 1.74545 0.903563 0.161558
Q2FYP0   55 1.96429 0.903563 0.161558
Q2FUW5   36 1.28571 0.903563 0.161558
Q2FX66   30 1.07143 0.903563 0.161558
Q2G1P4   27 0.964286 -1.27278 0.943444
Q2FYI9   57 2.03571 3.07991 0.0107511
Q2G0I7   46 1.64286 0.903563 0.161558
Q2FXQ9   47 1.67857 0.903563 0.161558
Q2FXL0   62 2.21429 3.07991 0.0107511
Q2FYR7   51 1.82143 0.903563 0.161558
Q2G1W4   49 1.75 0.903563 0.161558
Q2G2C8   50 1.78571 0.903563 0.161558
Q2G163   52 1.85714 0.903563 0.161558
Q2FWL9   33 1.17857 0.903563 0.161558
Q2FZH3   52 1.85714 0.903563 0.161558
Q2FZR5   46 1.64286 0.903563 0.161558
Q2G1W6   37 1.32143 0.903563 0.161558
Q2FWA5   30 1.07143 0.903563 0.161558
Q2FX17   40 1.42857 0.903563 0.161558
Q2FXY1   49 1.75 0.903563 0.161558
Q2G2W1   38 1.35714 0.903563 0.161558
Q2FV06   27 0.964286 -1.27278 0.943444
Q2FYW6   55 1.96429 0.903563 0.161558
Q2G281   39 1.39286 0.903563 0.161558
Q2G227   47 1.67857 0.903563 0.161558
Q2FWZ5   48 1.71429 0.903563 0.161558
Q2FZX0   50 1.78571 0.903563 0.161558
Q2FV51   30 1.07143 0.903563 0.161558
Q2G082   41 1.46429 0.903563 0.161558
Q2FWX4   23 0.821429 -1.27278 0.943444
Q2FZT1   31 1.10714 0.903563 0.161558
Q2FYF3   38 1.35714 0.903563 0.161558
Q2FXW9   40 1.42857 0.903563 0.161558
O34090   49 1.75 0.903563 0.161558
Q2FVE1   34 1.21429 0.903563 0.161558
Q2FZL5   47 1.67857 0.903563 0.161558
Q2G258   49 1.75 0.903563 0.161558
Q2FZW5   35 1.25 0.903563 0.161558
Q2FW63   28 1 0.903563 0.161558
Q2FXB4   44 1.57143 0.903563 0.161558
Q2G1T5   24 0.857143 -1.27278 0.943444
Q2G1J5   50 1.78571 0.903563 0.161558
Q2G0V0   37 1.32143 0.903563 0.161558
Q2G0M7   57 2.03571 3.07991 0.0107511
Q2G1I5   54 1.92857 0.903563 0.161558
Q2G146   48 1.71429 0.903563 0.161558
Q2G1P6   49 1.75 0.903563 0.161558
Q2G1W8   41 1.4386 0.903563 0.161558
Q2G035   44 1.54386 0.903563 0.161558
Q2G1I3   41 1.4386 0.903563 0.161558
Q2FWM2   48 1.68421 0.903563 0.161558
Q2FYJ3   48 1.68421 0.903563 0.161558
Q2G0L8   45 1.57895 0.903563 0.161558
Q2G164   46 1.61404 0.903563 0.161558
Q2FVT7   55 1.92982 0.903563 0.161558
Q2G1R3   54 1.89474 0.903563 0.161558
Q2G1T6   45 1.57895 0.903563 0.161558
Q2FZN7   58 2.03509 3.07991 0.0107511
Q2FY83   37 1.29825 0.903563 0.161558
Q2FZX9   52 1.82456 0.903563 0.161558
Q2FYL5   42 1.47368 0.903563 0.161558
Q2G218   59 2.07018 3.07991 0.0107511
Q2G0M5   46 1.61404 0.903563 0.161558
Q2FW78   28 0.982456 -1.27278 0.943444
P52078   45 1.57895 0.903563 0.161558
Q7X2S2   48 1.68421 0.903563 0.161558
Q2FZG4   39 1.36842 0.903563 0.161558
Q2G0M4   49 1.7193 0.903563 0.161558
Q2FVA2   39 1.36842 0.903563 0.161558
Q2G115   56 1.96491 0.903563 0.161558
Q2G0M8   56 1.96491 0.903563 0.161558
Q2G1U4   47 1.64912 0.903563 0.161558
Q2G1D0   53 1.85965 0.903563 0.161558
Q2G2S0   35 1.22807 0.903563 0.161558
Q2G2N5   33 1.15789 0.903563 0.161558
Q2G222   62 2.17544 3.07991 0.0107511
Q2G1C8   46 1.61404 0.903563 0.161558
Q2FV40   37 1.29825 0.903563 0.161558
Q2FXT1   43 1.50877 0.903563 0.161558
Q2FZZ2   45 1.57895 0.903563 0.161558
Q2FY01   51 1.78947 0.903563 0.161558
Q2FVJ8   57 2 3.07991 0.0107511
Q2FXK2   62 2.17544 3.07991 0.0107511
Q2FUS7   49 1.7193 0.903563 0.161558
Q2FVP1   31 1.08772 0.903563 0.161558
Q2FYN7   27 0.947368 -1.27278 0.943444
P69848   57 2 3.07991 0.0107511
Q2FWN8   51 1.78947 0.903563 0.161558
Q2FV62   38 1.33333 0.903563 0.161558
Q2FWW7   53 1.85965 0.903563 0.161558
Q2G1Y5   61 2.14035 3.07991 0.0107511
Q2FXA3   44 1.54386 0.903563 0.161558
Q2FYV3   45 1.57895 0.903563 0.161558
Q2G1H4   54 1.89474 0.903563 0.161558
Q2G038   54 1.89474 0.903563 0.161558
Q2G161   25 0.877193 -1.27278 0.943444
Q2FYV1   46 1.61404 0.903563 0.161558
Q2FZ09   49 1.7193 0.903563 0.161558
Q2FW90   56 1.96491 0.903563 0.161558
Q2G290   55 1.92982 0.903563 0.161558
P60611   40 1.40351 0.903563 0.161558
Q2FV58   42 1.47368 0.903563 0.161558
Q2G0C6   46 1.61404 0.903563 0.161558
Q2G050   38 1.33333 0.903563 0.161558
Q2G0V2   49 1.7193 0.903563 0.161558
Q2FVQ4   38 1.33333 0.903563 0.161558
Q2G094   43 1.48276 0.903563 0.161558
Q2FY59   46 1.58621 0.903563 0.161558
Q2FVX7   53 1.82759 0.903563 0.161558
Q2FVP4   34 1.17241 0.903563 0.161558
Q2G185   35 1.2069 0.903563 0.161558
Q2FXP8   27 0.931034 -1.27278 0.943444
Q2G275   45 1.55172 0.903563 0.161558
Q2G1D9   46 1.58621 0.903563 0.161558
Q2FXI3   46 1.58621 0.903563 0.161558
Q2FYM2   52 1.7931 0.903563 0.161558
P14738   20 0.689655 -1.27278 0.943444
Q2G2Q2   47 1.62069 0.903563 0.161558
Q2G0M9   65 2.24138 3.07991 0.0107511
Q2FY67   45 1.55172 0.903563 0.161558
Q2FWX8   25 0.862069 -1.27278 0.943444
Q2FUT9   55 1.89655 0.903563 0.161558
Q2FZS0   47 1.62069 0.903563 0.161558
Q2G2A8   40 1.37931 0.903563 0.161558
Q2FUY2   26 0.896552 -1.27278 0.943444
Q2FZL8   51 1.75862 0.903563 0.161558
Q2FW93   36 1.24138 0.903563 0.161558
Q2G1L7   49 1.68966 0.903563 0.161558
Q2FW41   44 1.51724 0.903563 0.161558
Q2FZY6   48 1.65517 0.903563 0.161558
Q2G042   23 0.793103 -1.27278 0.943444
Q2FWK2   54 1.86207 0.903563 0.161558
Q2FYF4   44 1.51724 0.903563 0.161558
Q2FZP2   39 1.34483 0.903563 0.161558
Q2G1G7   39 1.34483 0.903563 0.161558
Q2G1H5   45 1.55172 0.903563 0.161558
Q2G2S7   37 1.27586 0.903563 0.161558
Q2FY53   56 1.93103 0.903563 0.161558
Q2G1N2   50 1.72414 0.903563 0.161558
Q2G2V2   58 2 3.07991 0.0107511
Q2G1H6   58 2 3.07991 0.0107511
Q2FZA9   53 1.82759 0.903563 0.161558
Q2FXI5   52 1.7931 0.903563 0.161558
Q2G206   28 0.965517 -1.27278 0.943444
Q2FWN6   38 1.31034 0.903563 0.161558
Q2FUQ2   50 1.72414 0.903563 0.161558
Q2G1K3   39 1.34483 0.903563 0.161558
Q2FZ76   39 1.34483 0.903563 0.161558
Q2FY54   46 1.58621 0.903563 0.161558
Q2G289   39 1.34483 0.903563 0.161558
Q2FY14   43 1.48276 0.903563 0.161558
Q2FV77   59 2.03448 3.07991 0.0107511
Q2G064   39 1.34483 0.903563 0.161558
Q2G033   45 1.55172 0.903563 0.161558
Q2G198   45 1.55172 0.903563 0.161558
Q2G0K4   28 0.965517 -1.27278 0.943444
Q2G0V3   70 2.41379 3.07991 0.0107511
Q2FWE2   44 1.49153 0.903563 0.161558
Q2G089   44 1.49153 0.903563 0.161558
Q2FZL3   58 1.9661 0.903563 0.161558
Q2G087   65 2.20339 3.07991 0.0107511
Q2G0A7   32 1.08475 0.903563 0.161558
Q2FVF9   46 1.55932 0.903563 0.161558
Q2G071   42 1.42373 0.903563 0.161558
Q2FUZ2   44 1.49153 0.903563 0.161558
Q2FY27   49 1.66102 0.903563 0.161558
Q2FXX4   50 1.69492 0.903563 0.161558
Q2G1E6   43 1.45763 0.903563 0.161558
Q2G1G5   37 1.25424 0.903563 0.161558
Q2G2Q3   41 1.38983 0.903563 0.161558
Q2FZF0   37 1.25424 0.903563 0.161558
Q2G2D2   44 1.49153 0.903563 0.161558
Q2FXT4   45 1.52542 0.903563 0.161558
Q2FZI8   56 1.89831 0.903563 0.161558
Q2FUS8   27 0.915254 -1.27278 0.943444
Q2FVR9   47 1.59322 0.903563 0.161558
Q2FXP2   51 1.72881 0.903563 0.161558
Q2FX94   39 1.32203 0.903563 0.161558
Q2G2A5   49 1.66102 0.903563 0.161558
Q2FZP7   48 1.62712 0.903563 0.161558
Q2G1R7   45 1.52542 0.903563 0.161558
Q2G015   25 0.847458 -1.27278 0.943444
Q2FZF4   76 2.57627 3.07991 0.0107511
Q2G1E5   43 1.45763 0.903563 0.161558
Q2FWH9   39 1.32203 0.903563 0.161558
Q2G069   45 1.52542 0.903563 0.161558
Q2FZK3   58 1.9661 0.903563 0.161558
Q2FZU5   57 1.9322 0.903563 0.161558
Q2FYT4   37 1.25424 0.903563 0.161558
Q2FWK4   44 1.49153 0.903563 0.161558
Q2FY40   47 1.59322 0.903563 0.161558
Q2FWY4   31 1.05085 0.903563 0.161558
Q2G156   36 1.22034 0.903563 0.161558
Q2G045   39 1.32203 0.903563 0.161558
Q2FZS6   38 1.28814 0.903563 0.161558
Q2FYC7   47 1.59322 0.903563 0.161558
Q2FW73   48 1.62712 0.903563 0.161558
Q2G1H3   52 1.76271 0.903563 0.161558
Q2FXJ6   43 1.45763 0.903563 0.161558
Q2FUS2   32 1.06667 0.903563 0.161558
Q2G120   67 2.23333 3.07991 0.0107511
Q2G2T9   50 1.66667 0.903563 0.161558
Q2G1N9   44 1.46667 0.903563 0.161558
Q2FXL9   58 1.93333 0.903563 0.161558
Q2G0W4   49 1.63333 0.903563 0.161558
Q2G0R6   55 1.83333 0.903563 0.161558
Q2G1C4   55 1.83333 0.903563 0.161558
Q2FWY9   64 2.13333 3.07991 0.0107511
Q2G1K4   51 1.7 0.903563 0.161558
Q2FYK3   47 1.56667 0.903563 0.161558
Q2G1N4   42 1.4 0.903563 0.161558
Q2G065   60 2 3.07991 0.0107511
Q2FX88   43 1.43333 0.903563 0.161558
Q2FVW9   46 1.53333 0.903563 0.161558
Q2G1E0   31 1.03333 0.903563 0.161558
Q2G2P2   50 1.66667 0.903563 0.161558
Q2G0V5   25 0.833333 -1.27278 0.943444
Q2FWA2   63 2.1 3.07991 0.0107511
Q2FZU1   64 2.13333 3.07991 0.0107511
Q2FX77   46 1.53333 0.903563 0.161558
Q2FW75   39 1.3 0.903563 0.161558
Q2FUT5   55 1.83333 0.903563 0.161558
Q2G234   46 1.53333 0.903563 0.161558
Q2FZU6   58 1.93333 0.903563 0.161558
Q2G1Y2   35 1.16667 0.903563 0.161558
Q2FXN7   30 1 0.903563 0.161558
Q2G2J3   28 0.933333 -1.27278 0.943444
Q2G0G1   50 1.66667 0.903563 0.161558
Q2FW62   46 1.53333 0.903563 0.161558
Q2FUP7   48 1.6 0.903563 0.161558
Q2G1J3   76 2.53333 3.07991 0.0107511
Q2FZ15   58 1.93333 0.903563 0.161558
Q2G1D3   62 2.06667 3.07991 0.0107511
Q2G0K2   48 1.6 0.903563 0.161558
Q2FWC1   63 2.1 3.07991 0.0107511
Q2FXM5   57 1.9 0.903563 0.161558
Q2FY46   36 1.2 0.903563 0.161558
Q2G1K0   55 1.83333 0.903563 0.161558
Q2FXT6   47 1.56667 0.903563 0.161558
Q2FZM4   44 1.46667 0.903563 0.161558
Q2FXG1   56 1.86667 0.903563 0.161558
Q2FXL1   51 1.7 0.903563 0.161558
Q2FWX5   57 1.9 0.903563 0.161558
# cudaSaTabsearch LTYPE = T LORDER = F LSOLN = F
# QUERY ID = PF10009 
# DBFILE = ./tableaux.ascii.DB                                                             
Q2G1I1   36 1.18033 0.903563  0.161558
Q2G1K2   54 1.77049 0.903563  0.161558
Q2FUU5   50 1.63934 0.903563  0.161558
Q2FXB6   56 1.83607 0.903563  0.161558
Q2FZU2   39 1.27869 0.903563  0.161558
Q2FZK0   28 0.918033 -1.27278  0.943444
Q2FY33   52 1.70492 0.903563  0.161558
Q2G098   58 1.90164 0.903563  0.161558
Q2FZ46   54 1.77049 0.903563  0.161558
Q2FZQ5   43 1.40984 0.903563  0.161558
Q2FXU8   35 1.14754 0.903563  0.161558
Q9EZ08   42 1.37705 0.903563  0.161558
Q2G1B9   47 1.54098 0.903563  0.161558
Q2FZ73   53 1.7377 0.903563  0.161558
Q2FY35   57 1.86885 0.903563  0.161558
Q2FZ16   56 1.83607 0.903563  0.161558
Q2FYR2   56 1.83607 0.903563  0.161558
Q2FWY3   29 0.95082 -1.27278  0.943444
Q2G2F5   59 1.93443 0.903563  0.161558
Q2G032   42 1.37705 0.903563  0.161558
Q2FZ10   46 1.5082 0.903563  0.161558
Q2G255   52 1.70492 0.903563  0.161558
Q2G0X6   41 1.34426 0.903563  0.161558
Q2FYH0   45 1.47541 0.903563  0.161558
Q2FXJ9   39 1.27869 0.903563  0.161558
Q2FZT4   47 1.54098 0.903563  0.161558
Q2FVE6   54 1.77049 0.903563  0.161558
Q2FYD3   22 0.721311 -1.27278  0.943444
Q2FXT5   37 1.21311 0.903563  0.161558
Q2FY60   44 1.44262 0.903563  0.161558
Q2G2D7   40 1.31148 0.903563  0.161558
Q2FX16   50 1.63934 0.903563  0.161558
Q2FZ34   71 2.32787 3.07991  0.0107511
Q2G1S4   46 1.5082 0.903563  0.161558
Q2G147   57 1.86885 0.903563  0.161558
Q2G1J7   50 1.63934 0.903563  0.161558
Q2G2A7   40 1.31148 0.903563  0.161558
Q2G2M6   51 1.67213 0.903563  0.161558
Q2FV30   47 1.54098 0.903563  0.161558
Q2FVL5   62 2.03279 3.07991  0.0107511
Q2FXY0   58 1.90164 0.903563  0.161558
Q2FZL1   48 1.57377 0.903563  0.161558
Q2FW45   43 1.40984 0.903563  0.161558
Q2FZU0   48 1.54839 0.903563  0.161558
Q2FWZ0   53 1.70968 0.903563  0.161558
Q2G2H5   39 1.25806 0.903563  0.161558
Q2FYG9   48 1.54839 0.903563  0.161558
Q2G2X6   48 1.54839 0.903563  0.161558
Q2G155   46 1.48387 0.903563  0.161558
Q2FXY9   62 2 3.07991  0.0107511
Q2FZ37   56 1.80645 0.903563  0.161558
Q2FVI7   57 1.83871 0.903563  0.161558
Q2FYS1   51 1.64516 0.903563  0.161558
Q2FXL5   59 1.90323 0.903563  0.161558
Q2G1J4   46 1.48387 0.903563  0.161558
Q2FWZ3   41 1.32258 0.903563  0.161558
Q2G2P7   53 1.70968 0.903563  0.161558
Q2FVH3   57 1.83871 0.903563  0.161558
Q2FZ31   49 1.58065 0.903563  0.161558
Q2G283   59 1.90323 0.903563  0.161558
Q2FZ66   54 1.74194 0.903563  0.161558
Q2FWY7   25 0.806452 -1.27278  0.943444
Q2G1F9   50 1.6129 0.903563  0.161558
Q2FZJ4   56 1.80645 0.903563  0.161558
Q2FZQ1   34 1.09677 0.903563  0.161558
Q2FY80   28 0.903226 -1.27278  0.943444
Q2G2D4   39 1.25806 0.903563  0.161558
Q2FYP1   54 1.74194 0.903563  0.161558
Q2FYF9   31 1 0.903563  0.161558
Q2G0B3   45 1.45161 0.903563  0.161558
Q2FUT8   44 1.41935 0.903563  0.161558
Q2FYR1   63 2.03226 3.07991  0.0107511
Q2FYL3   44 1.41935 0.903563  0.161558
Q2FVG4   28 0.903226 -1.27278  0.943444
Q2FVP8   43 1.3871 0.903563  0.161558
Q2FZ28   47 1.49206 0.903563  0.161558
Q2G1F0   51 1.61905 0.903563  0.161558
P95689   58 1.84127 0.903563  0.161558
Q2FYH6   55 1.74603 0.903563  0.161558
Q2FXD1   45 1.42857 0.903563  0.161558
Q2G0X5   41 1.30159 0.903563  0.161558
Q2FXN8   37 1.1746 0.903563  0.161558
Q2G0N0   45 1.42857 0.903563  0.161558
Q2G268   47 1.49206 0.903563  0.161558
Q2FV61   62 1.96825 0.903563  0.161558
Q2FXL7   42 1.33333 0.903563  0.161558
Q2FUR5   47 1.49206 0.903563  0.161558
Q2FXV6   52 1.65079 0.903563  0.161558
Q2G2C5   47 1.49206 0.903563  0.161558
Q2FVJ6   51 1.61905 0.903563  0.161558
Q2G1Y4   62 1.96825 0.903563  0.161558
Q2FVI0   24 0.761905 -1.27278  0.943444
Q2FXJ8   35 1.11111 0.903563  0.161558
Q2FZU7   50 1.5873 0.903563  0.161558
Q2G2X4   48 1.52381 0.903563  0.161558
Q2FZA8   46 1.46032 0.903563  0.161558
Q2FW96   45 1.42857 0.903563  0.161558
Q2FYV4   48 1.52381 0.903563  0.161558
O07325   46 1.46032 0.903563  0.161558
Q2G1C1   45 1.42857 0.903563  0.161558
Q2FZR9   44 1.39683 0.903563  0.161558
Q2FVW3   50 1.5873 0.903563  0.161558
Q2G124   49 1.55556 0.903563  0.161558
P0C0V7   49 1.55556 0.903563  0.161558
Q2FX52   52 1.625 0.903563  0.161558
Q2G2C7   56 1.75 0.903563  0.161558
Q2G2D5   55 1.71875 0.903563  0.161558
Q2FXQ7   52 1.625 0.903563  0.161558
Q2FZW0   44 1.375 0.903563  0.161558
Q2FVG3   56 1.75 0.903563  0.161558
Q2FXR4   58 1.8125 0.903563  0.161558
Q2FZ67   59 1.84375 0.903563  0.161558
Q2G243   54 1.6875 0.903563  0.161558
Q2FV76   54 1.6875 0.903563  0.161558
Q2FVZ4   70 2.1875 3.07991  0.0107511
Q2FWC5   54 1.6875 0.903563  0.161558
Q2FZY3   46 1.4375 0.903563  0.161558
Q2FWH5   55 1.71875 0.903563  0.161558
Q2G241   48 1.5 0.903563  0.161558
Q2FV35   37 1.15625 0.903563  0.161558
Q2G0T5   40 1.25 0.903563  0.161558
Q2G1A9   53 1.65625 0.903563  0.161558
Q2FYU7   56 1.75 0.903563  0.161558
Q2G2E0   32 1 0.903563  0.161558
Q2FVT6   58 1.8125 0.903563  0.161558
Q2G0D7   43 1.34375 0.903563  0.161558
Q2G1M6   49 1.53125 0.903563  0.161558
Q2G0A6   43 1.34375 0.903563  0.161558
Q2FUY6   48 1.5 0.903563  0.161558
Q2FYJ2   51 1.59375 0.903563  0.161558
Q2G2E5   46 1.41538 0.903563  0.161558
Q2G2P5   47 1.44615 0.903563  0.161558
Q2G1R6   49 1.50769 0.903563  0.161558
Q2FYF0   47 1.44615 0.903563  0.161558
Q2FVH8   29 0.892308 -1.27278  0.943444
Q2FUU3   50 1.53846 0.903563  0.161558
Q2FVG8   52 1.6 0.903563  0.161558
Q9ZAH5   45 1.38462 0.903563  0.161558
Q2G2U0   52 1.6 0.903563  0.161558
Q2FYR4   51 1.56923 0.903563  0.161558
Q2G256   56 1.72308 0.903563  0.161558
Q2FVY0   40 1.23077 0.903563  0.161558
Q2G0Q2   61 1.87692 0.903563  0.161558
Q2G0R2   48 1.47692 0.903563  0.161558
Q2G0Q3   55 1.69231 0.903563  0.161558
Q2FWZ9   52 1.6 0.903563  0.161558
Q53705   42 1.29231 0.903563  0.161558
Q2G2U3   48 1.47692 0.903563  0.161558
Q2FYY6   45 1.38462 0.903563  0.161558
Q2FWL3   42 1.29231 0.903563  0.161558
Q2FY50   51 1.56923 0.903563  0.161558
Q2FXN4   52 1.6 0.903563  0.161558
Q2G179   53 1.63077 0.903563  0.161558
Q2G1L6   36 1.10769 0.903563  0.161558
Q2FXU4   47 1.44615 0.903563  0.161558
Q2G1E9   50 1.53846 0.903563  0.161558
Q2G232   65 2 3.07991  0.0107511
Q2FXH9   52 1.6 0.903563  0.161558
Q2G0X3   26 0.8 -1.27278  0.943444
Q2FXD0   53 1.63077 0.903563  0.161558
Q2G0G3   52 1.6 0.903563  0.161558
Q2FWW3   57 1.75385 0.903563  0.161558
Q2FYG0   46 1.39394 0.903563  0.161558
Q2FZS9   28 0.848485 -1.27278  0.943444
Q2FYS2   49 1.48485 0.903563  0.161558
Q2G2U4   27 0.818182 -1.27278  0.943444
Q2FWJ9   47 1.42424 0.903563  0.161558
Q2FWF0   59 1.78788 0.903563  0.161558
Q2FXR9   63 1.90909 0.903563  0.161558
Q2FZV7   41 1.24242 0.903563  0.161558
Q2G1W0   53 1.60606 0.903563  0.161558
Q2G2I0   49 1.48485 0.903563  0.161558
Q2G153   56 1.69697 0.903563  0.161558
Q2FWD7   54 1.63636 0.903563  0.161558
Q2FY15   46 1.39394 0.903563  0.161558
Q2FV54   29 0.878788 -1.27278  0.943444
Q2FZ74   57 1.72727 0.903563  0.161558
Q2FYV5   55 1.66667 0.903563  0.161558
Q2G2I1   30 0.909091 -1.27278  0.943444
Q2FXZ6   55 1.66667 0.903563  0.161558
Q2G0U0   40 1.21212 0.903563  0.161558
Q2G0Y6   53 1.60606 0.903563  0.161558
Q2FXJ0   55 1.66667 0.903563  0.161558
Q2FY43   68 2.02985 3.07991  0.0107511
Q2FWM1   29 0.865672 -1.27278  0.943444
Q2FVJ1   50 1.49254 0.903563  0.161558
Q2G0K3   47 1.40299 0.903563  0.161558
Q2FY66   55 1.64179 0.903563  0.161558
Q2FW99   35 1.04478 0.903563  0.161558
Q2FV10   57 1.70149 0.903563  0.161558
Q2FXJ5   45 1.34328 0.903563  0.161558
Q2FX69   24 0.716418 -1.27278  0.943444
Q2G0B2   45 1.34328 0.903563  0.161558
Q2FX14   60 1.79104 0.903563  0.161558
Q2FYD8   43 1.28358 0.903563  0.161558
Q2FWE5   58 1.73134 0.903563  0.161558
Q2G2A3   46 1.37313 0.903563  0.161558
Q2FZH8   50 1.49254 0.903563  0.161558
Q2FX51   49 1.46269 0.903563  0.161558
Q2FWE8   53 1.58209 0.903563  0.161558
Q2G088   51 1.52239 0.903563  0.161558
Q2G028   55 1.61765 0.903563  0.161558
Q2G1S3   64 1.88235 0.903563  0.161558
Q2FYN4   52 1.52941 0.903563  0.161558
Q2FX86   50 1.47059 0.903563  0.161558
Q2G2S8   40 1.17647 0.903563  0.161558
Q2FUW8   46 1.35294 0.903563  0.161558
Q2FWD4   46 1.35294 0.903563  0.161558
Q2FVH6   53 1.55882 0.903563  0.161558
Q2G029   48 1.41176 0.903563  0.161558
Q2G1R5   38 1.11765 0.903563  0.161558
Q2FX65   17 0.5 -1.27278  0.943444
Q2FZV6   55 1.61765 0.903563  0.161558
Q2G1P1   64 1.88235 0.903563  0.161558
Q2FVU4   42 1.23529 0.903563  0.161558
Q2FVT5   62 1.82353 0.903563  0.161558
Q2G2H4   46 1.35294 0.903563  0.161558
Q2FZ58   56 1.64706 0.903563  0.161558
Q2FVJ2   49 1.44118 0.903563  0.161558
Q2FXW5   47 1.38235 0.903563  0.161558
Q2FWK1   60 1.76471 0.903563  0.161558
Q2G031   50 1.47059 0.903563  0.161558
Q2G0U1   54 1.58824 0.903563  0.161558
Q2FW46   60 1.76471 0.903563  0.161558
Q2FZY5   51 1.5 0.903563  0.161558
Q2FZI5   63 1.82609 0.903563  0.161558
Q2FYR9   60 1.73913 0.903563  0.161558
Q2FZ92   44 1.27536 0.903563  0.161558
Q2G1D5   56 1.62319 0.903563  0.161558
Q2FXM2   47 1.36232 0.903563  0.161558
Q2FVM2   55 1.5942 0.903563  0.161558
Q2FZN2   49 1.42029 0.903563  0.161558
Q2G1U8   45 1.30435 0.903563  0.161558
Q2FVS7   42 1.21739 0.903563  0.161558
Q2FWB5   47 1.36232 0.903563  0.161558
Q2FXX1   48 1.3913 0.903563  0.161558
Q2G2J9   47 1.36232 0.903563  0.161558
Q2G0Y7   50 1.44928 0.903563  0.161558
Q2FW81   51 1.47826 0.903563  0.161558
Q2FWK3   48 1.3913 0.903563  0.161558
Q2FY34   50 1.44928 0.903563  0.161558
Q2FXF8   48 1.3913 0.903563  0.161558
Q2FXI9   47 1.36232 0.903563  0.161558
Q05615   41 1.17143 0.903563  0.161558
Q2FUW4   45 1.28571 0.903563  0.161558
Q2FVF4   51 1.45714 0.903563  0.161558
Q2FWI3   50 1.42857 0.903563  0.161558
Q2FWG8   61 1.74286 0.903563  0.161558
Q2G0R0   41 1.17143 0.903563  0.161558
Q2G0I4   48 1.37143 0.903563  0.161558
Q2FV67   46 1.31429 0.903563  0.161558
Q2G091   50 1.42857 0.903563  0.161558
Q2G1U1   44 1.25714 0.903563  0.161558
Q2FUX7   53 1.51429 0.903563  0.161558
Q2FY51   44 1.25714 0.903563  0.161558
Q2FYP2   52 1.48571 0.903563  0.161558
Q2G0F8   52 1.48571 0.903563  0.161558
Q2FXH5   54 1.54286 0.903563  0.161558
Q2G193   52 1.48571 0.903563  0.161558
Q2FWD6   57 1.62857 0.903563  0.161558
Q2FZ98   62 1.74648 0.903563  0.161558
Q2FYQ2   50 1.40845 0.903563  0.161558
Q2FWL5   51 1.43662 0.903563  0.161558
Q2FV16   67 1.88732 0.903563  0.161558
Q2FWX9   58 1.6338 0.903563  0.161558
Q2G1J0   48 1.35211 0.903563  0.161558
Q2G235   63 1.77465 0.903563  0.161558
Q2FXK1   46 1.29577 0.903563  0.161558
Q2FWF4   46 1.29577 0.903563  0.161558
Q2FZC8   53 1.49296 0.903563  0.161558
Q2FZQ4   39 1.09859 0.903563  0.161558
O52582   35 0.985915 -1.27278  0.943444
Q2FZI6   58 1.6338 0.903563  0.161558
Q2FUW7   46 1.29577 0.903563  0.161558
Q2G2M9   36 1.01408 0.903563  0.161558
Q2FZD0   44 1.23944 0.903563  0.161558
Q2FWK7   61 1.71831 0.903563  0.161558
Q2FWU4   24 0.676056 -1.27278  0.943444
Q2FUX4   54 1.52113 0.903563  0.161558
Q2G2V3   50 1.40845 0.903563  0.161558
O05204   58 1.6338 0.903563  0.161558
Q2FYC2   53 1.47222 0.903563  0.161558
Q2FZP6   58 1.61111 0.903563  0.161558
Q2G0L2   57 1.58333 0.903563  0.161558
Q2FZV1   25 0.694444 -1.27278  0.943444
Q2FVQ5   49 1.36111 0.903563  0.161558
Q2FZW6   60 1.66667 0.903563  0.161558
Q2FZI3   48 1.33333 0.903563  0.161558
Q2G219   42 1.16667 0.903563  0.161558
Q2FZR2   56 1.55556 0.903563  0.161558
Q2FXZ2   46 1.27778 0.903563  0.161558
Q2FYC6   50 1.38889 0.903563  0.161558
Q2FYZ5   67 1.83562 0.903563  0.161558
Q2FWN4   51 1.39726 0.903563  0.161558
Q2G221   30 0.821918 -1.27278  0.943444
Q2FZX5   64 1.75342 0.903563  0.161558
Q2FUW3   49 1.34247 0.903563  0.161558
Q2G2H3   40 1.09589 0.903563  0.161558
Q2FY08   59 1.61644 0.903563  0.161558
Q2FXU5   47 1.28767 0.903563  0.161558
Q2G1F8   56 1.53425 0.903563  0.161558
Q2FYW4   56 1.53425 0.903563  0.161558
Q2G142   41 1.12329 0.903563  0.161558
Q2G1U3   39 1.06849 0.903563  0.161558
Q2FZ18   47 1.28767 0.903563  0.161558
Q2FV24   42 1.15068 0.903563  0.161558
Q2G1C2   42 1.15068 0.903563  0.161558
Q2FYZ4   67 1.83562 0.903563  0.161558
Q2FWT4   57 1.56164 0.903563  0.161558
Q2FUX1   54 1.47945 0.903563  0.161558
Q2FZG9   52 1.40541 0.903563  0.161558
Q2FVC1   47 1.27027 0.903563  0.161558
Q2FYT3   42 1.13514 0.903563  0.161558
Q2FY82   46 1.24324 0.903563  0.161558
Q2FV02   65 1.75676 0.903563  0.161558
Q2FXJ2   47 1.27027 0.903563  0.161558
Q2FZ02   57 1.54054 0.903563  0.161558
Q2G0L3   56 1.51351 0.903563  0.161558
Q2FZH5   43 1.16216 0.903563  0.161558
Q2FWH4   51 1.37838 0.903563  0.161558
Q2FW49   50 1.35135 0.903563  0.161558
Q93T05   49 1.32432 0.903563  0.161558
Q2FX73   48 1.2973 0.903563  0.161558
Q2G239   55 1.46667 0.903563  0.161558
Q2G121   53 1.41333 0.903563  0.161558
Q2FY11   49 1.30667 0.903563  0.161558
Q2FV11   51 1.36 0.903563  0.161558
Q2FZ05   53 1.41333 0.903563  0.161558
Q2G253   54 1.44 0.903563  0.161558
Q2FW98   49 1.30667 0.903563  0.161558
Q2G205   55 1.46667 0.903563  0.161558
Q2FVE7   60 1.6 0.903563  0.161558
Q2FYD0   38 1.01333 0.903563  0.161558
Q2FZ19   56 1.49333 0.903563  0.161558
Q2G1C7   47 1.25333 0.903563  0.161558
Q2FV60   56 1.49333 0.903563  0.161558
Q2FY64   55 1.46667 0.903563  0.161558
Q2FZI9   61 1.62667 0.903563  0.161558
Q2FV57   57 1.5 0.903563  0.161558
Q2FXA5   51 1.34211 0.903563  0.161558
Q2G2U8   28 0.736842 -1.27278  0.943444
Q2FZP0   55 1.44737 0.903563  0.161558
Q2FZL7   43 1.13158 0.903563  0.161558
Q2FZR3   50 1.31579 0.903563  0.161558
Q2FWA0   54 1.42105 0.903563  0.161558
Q2G090   47 1.23684 0.903563  0.161558
Q2G1H0   46 1.19481 0.903563  0.161558
Q2FZP4   53 1.37662 0.903563  0.161558
Q2FUX0   45 1.16883 0.903563  0.161558
Q2FV86   45 1.16883 0.903563  0.161558
Q2FV14   47 1.22078 0.903563  0.161558
Q2FUT2   54 1.4026 0.903563  0.161558
Q2FZ64   43 1.11688 0.903563  0.161558
Q2FUW1   29 0.74359 -1.27278  0.943444
Q2FWI0   50 1.28205 0.903563  0.161558
Q2G2K5   60 1.53846 0.903563  0.161558
Q2FWK6   44 1.12821 0.903563  0.161558
Q2G0T9   50 1.28205 0.903563  0.161558
Q2G078   65 1.66667 0.903563  0.161558
Q2G1P3   55 1.41026 0.903563  0.161558
Q2G274   51 1.29114 0.903563  0.161558
Q2FZD4   46 1.16456 0.903563  0.161558
Q2FYS5   53 1.34177 0.903563  0.161558
Q2G1K5   52 1.31646 0.903563  0.161558
Q2G1L5   55 1.39241 0.903563  0.161558
Q2G1M9   56 1.41772 0.903563  0.161558
Q2FX67   49 1.24051 0.903563  0.161558
Q2FZ32   47 1.18987 0.903563  0.161558
Q2FWH7   39 0.987342 -1.27278  0.943444
Q2FXT8   56 1.4 0.903563  0.161558
Q2FUQ3   52 1.3 0.903563  0.161558
Q2G1Y6   51 1.275 0.903563  0.161558
Q2FX68   38 0.95 -1.27278  0.943444
Q2FWD1   50 1.25 0.903563  0.161558
Q2FUZ8   54 1.35 0.903563  0.161558
Q2G1F5   52 1.3 0.903563  0.161558
Q2G2T6   41 1.025 0.903563  0.161558
Q2FYD2   48 1.2 0.903563  0.161558
Q2FYA1   51 1.275 0.903563  0.161558
Q2FY21   50 1.25 0.903563  0.161558
Q2FZD3   36 0.9 -1.27278  0.943444
Q2G1Z4   46 1.15 0.903563  0.161558
Q2G0S3   45 1.11111 0.903563  0.161558
Q2FVQ3   57 1.40741 0.903563  0.161558
Q2G2J4   47 1.16049 0.903563  0.161558
Q2G2B8   46 1.1358 0.903563  0.161558
Q2G0L5   21 0.518519 -1.27278  0.943444
Q2FW72   59 1.45679 0.903563  0.161558
Q2FYT8   45 1.11111 0.903563  0.161558
Q2FXM9   57 1.40741 0.903563  0.161558
Q2G1Y0   57 1.40741 0.903563  0.161558
Q2G2D0   43 1.06173 0.903563  0.161558
Q2G2M2   53 1.30864 0.903563  0.161558
Q2G1B7   49 1.20988 0.903563  0.161558
Q2G1B8   49 1.20988 0.903563  0.161558
Q2G0M6   62 1.53086 0.903563  0.161558
Q2G1D8   66 1.60976 0.903563  0.161558
Q2FV70   45 1.09756 0.903563  0.161558
Q2FV72   50 1.21951 0.903563  0.161558
Q2FVB2   53 1.29268 0.903563  0.161558
Q2G122   54 1.31707 0.903563  0.161558
Q2G1W2   54 1.3012 0.903563  0.161558
Q2FWW1   41 0.987952 -1.27278  0.943444
Q2G1F4   59 1.42169 0.903563  0.161558
Q2G093   53 1.27711 0.903563  0.161558
Q2FXY7   52 1.25301 0.903563  0.161558
Q2G1C6   44 1.06024 0.903563  0.161558
Q2FZ20   46 1.10843 0.903563  0.161558
O50581   44 1.04762 0.903563  0.161558
Q2G1N1   50 1.19048 0.903563  0.161558
Q2G188   43 1.01176 0.903563  0.161558
Q2G296   60 1.41176 0.903563  0.161558
Q2G2E9   50 1.17647 0.903563  0.161558
Q2G294   53 1.24706 0.903563  0.161558
Q2FWJ5   45 1.05882 0.903563  0.161558
Q2FW03   47 1.09302 0.903563  0.161558
Q2G0N1   52 1.2093 0.903563  0.161558
Q2FZJ0   64 1.48837 0.903563  0.161558
Q2FYZ9   45 1.04651 0.903563  0.161558
Q2FV74   43 1 0.903563  0.161558
Q2FXP7   47 1.09302 0.903563  0.161558
Q2FXU1   44 1.02326 0.903563  0.161558
Q2G1M8   67 1.55814 0.903563  0.161558
Q2FXY4   48 1.11628 0.903563  0.161558
Q2FZ94   52 1.1954 0.903563  0.161558
Q2FYI0   46 1.04545 0.903563  0.161558
Q2FXT9   49 1.11364 0.903563  0.161558
Q2G0D2   47 1.05618 0.903563  0.161558
Q2FYB7   37 0.831461 -1.27278  0.943444
Q2FVN8   52 1.16854 0.903563  0.161558
Q2FZ49   41 0.921348 -1.27278  0.943444
Q2FUW6   48 1.07865 0.903563  0.161558
Q2G1P7   45 1.01124 0.903563  0.161558
Q2FW70   50 1.11111 0.903563  0.161558
Q2G0W1   59 1.31111 0.903563  0.161558
Q2G024   51 1.13333 0.903563  0.161558
Q2G1G8   51 1.13333 0.903563  0.161558
Q2G1R9   43 0.955556 -1.27278  0.943444
O06446   51 1.13333 0.903563  0.161558
Q2G1C9   50 1.11111 0.903563  0.161558
Q2FXV8   53 1.16484 0.903563  0.161558
Q2G0P5   47 1.03297 0.903563  0.161558
Q2FV64   54 1.17391 0.903563  0.161558
Q2FV87   48 1.03226 0.903563  0.161558
Q2G1K9   50 1.06383 0.903563  0.161558
Q2G266   52 1.10638 0.903563  0.161558
Q59801   50 1.05263 0.903563  0.161558
Q2FXH2   45 0.947368 -1.27278  0.943444
Q53727   48 1 0.903563  0.161558
Q2G2Q0   47 0.979167 -1.27278  0.943444
Q2FZD8   51 1.05155 0.903563  0.161558
Q2FYS4   46 0.948454 -1.27278  0.943444
Q2G1G2   49 1.01031 0.903563  0.161558
Q2FXV9   45 0.918367 -1.27278  0.943444
Q2G0L4   18 0.367347 -1.27278  0.943444
Q2FXR8   44 0.897959 -1.27278  0.943444
Q2FYJ0   41 0.836735 -1.27278  0.943444
Q2FZS8   46 0.929293 -1.27278  0.943444
Q2FXN9   43 0.851485 -1.27278  0.943444
Q2FYM1   56 1.10891 0.903563  0.161558
Q2FVZ5   42 0.831683 -1.27278  0.943444
Q2FVL8   44 0.862745 -1.27278  0.943444
Q2FZ40   54 1.05882 0.903563  0.161558
Q2FYH5   61 1.18447 0.903563  0.161558
Q2FXB3   52 0.990476 -1.27278  0.943444
Q2FYS9   55 1.02804 0.903563  0.161558
Q2G1Q4   48 0.897196 -1.27278  0.943444
Q2FVC3   57 1.06542 0.903563  0.161558
Q2G046   41 0.759259 -1.27278  0.943444
Q2FWU3   36 0.666667 -1.27278  0.943444
Q2FZ72   47 0.87037 -1.27278  0.943444
Q2FZ82   47 0.87037 -1.27278  0.943444
Q9F1K0   45 0.810811 -1.27278  0.943444
Q2FVV9   46 0.8 -1.27278  0.943444
Q2FZT6   45 0.775862 -1.27278  0.943444
Q2FWU5   34 0.586207 -1.27278  0.943444
Q2FYC8   41 0.700855 -1.27278  0.943444
Q2FZK7   41 0.689076 -1.27278  0.943444
Q2G2C1   41 0.689076 -1.27278  0.943444
Q2FZT5   39 0.639344 -1.27278  0.943444
Q2G0R8   36 0.585366 -1.27278  0.943444
Q2FW95   34 0.552846 -1.27278  0.943444
Q2G0N5   42 0.661417 -1.27278  0.943444
P47768   46 0.713178 -1.27278  0.943444
Q2FXH4   34 0.523077 -1.27278  0.943444
Q2FVM1   48 0.738462 -1.27278  0.943444
```
